## Supplementary file S1 for "Nucleomorph phylogenomics suggests a deep and ancient origin of cryptophyte plastids within Rhodophyta": Cpar_229_1.blo45b3g4.fasttree.figtree

```
#NEXUS
begin taxa;
	dimensions ntax=168;
	taxlabels
	'Cryptomonas_paramecium_XP_003239701.1_elongation_factor_EF-2_nucleomorph_'[&!color=#4790a6]
	EP00006_Acanthamoeba_castellanii[&!color=#6571a8]
	EP00006_Acanthamoeba_castellanii_2[&!color=#000000]
	EP00015_Entamoeba_histolytica[&!color=#6571a8]
	EP00015_Entamoeba_histolytica_2[&!color=#000000]
	EP00023_Dictyostelium_discoideum[&!color=#6571a8]
	EP00023_Dictyostelium_discoideum_2[&!color=#000000]
	EP00044_Salpingoeca_rosetta[&!color=#80a667]
	EP00044_Salpingoeca_rosetta_2[&!color=#000000]
	EP00072_Mus_musculus[&!color=#80a667]
	EP00072_Mus_musculus_2[&!color=#000000]
	EP00101_Apis_mellifera[&!color=#80a667]
	EP00110_Nematostella_vectensis[&!color=#80a667]
	EP00110_Nematostella_vectensis_2[&!color=#000000]
	EP00120_Capsaspora_owczarzaki[&!color=#80a667]
	EP00120_Capsaspora_owczarzaki_2[&!color=#000000]
	EP00125_Sphaeroforma_arctica[&!color=#80a667]
	EP00125_Sphaeroforma_arctica_2[&!color=#000000]
	EP00137_Aspergillus_oryzae[&!color=#80a667]
	EP00137_Aspergillus_oryzae_2[&!color=#000000]
	EP00144_Saccharomyces_cerevisiae[&!color=#80a667]
	EP00157_Rozella_allomycis[&!color=#80a667]
	EP00157_Rozella_allomycis_2[&!color=#000000]
	EP00159_Fonticula_alba[&!color=#80a667]
	EP00159_Fonticula_alba_2[&!color=#000000]
	EP00165_Cyanidioschyzon_merolae[&!color=#63a689]
	EP00165_Cyanidioschyzon_merolae_2[&!color=#000000]
	EP00167_Galdieria_sulphuraria[&!color=#63a689]
	EP00167_Galdieria_sulphuraria_2[&!color=#000000]
	EP00168_Porphyra_purpurea[&!color=#63a689]
	EP00168_Porphyra_purpurea_2[&!color=#000000]
	EP00169_Porphyra_umbilicalis[&!color=#63a689]
	EP00170_Pyropia_yezoensis[&!color=#63a689]
	EP00172_Hildenbrandia_rubra[&!color=#63a689]
	EP00172_Hildenbrandia_rubra_2[&!color=#000000]
	EP00176_Chondrus_crispus[&!color=#63a689]
	EP00176_Chondrus_crispus_2[&!color=#000000]
	EP00177_Eucheuma_denticulatum[&!color=#63a689]
	EP00177_Eucheuma_denticulatum_2[&!color=#000000]
	EP00178_Gracilaria_changii[&!color=#63a689]
	EP00178_Gracilaria_changii_2[&!color=#000000]
	EP00181_Compsopogon_caeruleus[&!color=#63a689]
	EP00181_Compsopogon_caeruleus_2[&!color=#000000]
	EP00182_Erythrolobus_australicus[&!color=#63a689]
	EP00183_Erythrolobus_madagascarensis[&!color=#63a689]
	EP00183_Erythrolobus_madagascarensis_2[&!color=#000000]
	EP00184_Porphyridium_aerugineum[&!color=#63a689]
	EP00184_Porphyridium_aerugineum_2[&!color=#000000]
	EP00185_Porphyridium_purpureum[&!color=#63a689]
	EP00185_Porphyridium_purpureum_2[&!color=#000000]
	EP00188_Purpureofilum_apyrenoidigerum[&!color=#63a689]
	EP00189_Rhodosorus_marinus[&!color=#63a689]
	EP00189_Rhodosorus_marinus_2[&!color=#000000]
	EP00190_Stylonematophyceae_sp_CCMP1999[&!color=#63a689]
	EP00190_Stylonematophyceae_sp_CCMP1999_2[&!color=#000000]
	EP00198_Chlamydomonas_reinhardtii[&!color=#277e79]
	EP00198_Chlamydomonas_reinhardtii_2[&!color=#000000]
	EP00202_Volvox_carteri[&!color=#277e79]
	EP00202_Volvox_carteri_2[&!color=#000000]
	EP00203_Chlorella_variabilis[&!color=#000000]
	EP00203_Chlorella_variabilis_2[&!color=#000000]
	EP00206_Coccomyxa_subellipsoidea[&!color=#277e79]
	EP00206_Coccomyxa_subellipsoidea_2[&!color=#000000]
	EP00207_Helicosporidium_sp_ATCC50920[&!color=#277e79]
	EP00207_Helicosporidium_sp_ATCC50920_2[&!color=#000000]
	EP00210_Caulerpa_lentillifera[&!color=#277e79]
	EP00210_Caulerpa_lentillifera_2[&!color=#000000]
	EP00222_Ostreococcus_lucimarinus[&!color=#277e79]
	EP00222_Ostreococcus_lucimarinus_2[&!color=#000000]
	EP00224_Ostreococcus_tauri[&!color=#277e79]
	EP00224_Ostreococcus_tauri_2[&!color=#000000]
	EP00229_Micromonas_commoda[&!color=#277e79]
	EP00229_Micromonas_commoda_2[&!color=#000000]
	EP00243_Klebsormidium_subtile[&!color=#277e79]
	EP00244_Chara_vulgaris[&!color=#277e79]
	EP00244_Chara_vulgaris_2[&!color=#000000]
	EP00245_Coleochaete_scutata[&!color=#277e79]
	EP00245_Coleochaete_scutata_2[&!color=#000000]
	EP00247_Physcomitrella_patens[&!color=#277e79]
	EP00248_Marchantia_polymorpha[&!color=#277e79]
	EP00269_Selaginella_moellendorffii[&!color=#277e79]
	EP00269_Selaginella_moellendorffii_2[&!color=#000000]
	EP00270_Netrium_digitus[&!color=#277e79]
	EP00271_Cylindrocystis_brebissonii[&!color=#277e79]
	EP00271_Cylindrocystis_brebissonii_2[&!color=#000000]
	EP00272_Mesostigma_viride[&!color=#277e79]
	EP00274_Cyanoptyche_gloeocystis[&!color=#666666]
	EP00274_Cyanoptyche_gloeocystis_2[&!color=#000000]
	EP00276_Gloeochaete_wittrockiana[&!color=#666666]
	EP00276_Gloeochaete_wittrockiana_2[&!color=#000000]
	EP00279_Guillardia_theta[&!color=#fd8fff]
	EP00279_Guillardia_theta_2[&!color=#000000]
	EP00314_Emiliania_huxleyi[&!color=#745394]
	EP00314_Emiliania_huxleyi_2[&!color=#000000]
	EP00323_Chrysochromulina_tobin[&!color=#000000]
	EP00323_Chrysochromulina_tobin_2[&!color=#000000]
	EP00333_Tetrahymena_thermophila[&!color=#654cd4]
	EP00333_Tetrahymena_thermophila_2[&!color=#000000]
	EP00365_Plasmodium_falciparum[&!color=#654cd4]
	EP00365_Plasmodium_falciparum_2[&!color=#000000]
	EP00381_Gregarina_niphandrodes[&!color=#654cd4]
	EP00381_Gregarina_niphandrodes_2[&!color=#000000]
	EP00390_Vitrella_brassicaformis[&!color=#654cd4]
	EP00390_Vitrella_brassicaformis_2[&!color=#000000]
	'EP00392_Amoebophrya_sp_AT5.2'[&!color=#000000]
	'EP00392_Amoebophrya_sp_AT5.2_2'[&!color=#000000]
	EP00439_Symbiodinium_sp_Y106[&!color=#654cd4]
	EP00439_Symbiodinium_sp_Y106_2[&!color=#000000]
	EP00454_Perkinsus_marinus[&!color=#654cd4]
	EP00454_Perkinsus_marinus_2[&!color=#000000]
	EP00466_Bigelowiella_natans[&!color=#966e5d]
	EP00466_Bigelowiella_natans_2[&!color=#000000]
	EP00473_Plasmodiophora_brassicae[&!color=#966e5d]
	EP00473_Plasmodiophora_brassicae_2[&!color=#000000]
	EP00480_Reticulomyxa_filosa[&!color=#966e5d]
	EP00480_Reticulomyxa_filosa_2[&!color=#000000]
	EP00513_Hondaea_fermentalgiana[&!color=#7d5494]
	EP00513_Hondaea_fermentalgiana_2[&!color=#000000]
	EP00528_Fragilariopsis_cylindrus[&!color=#7d5494]
	EP00528_Fragilariopsis_cylindrus_2[&!color=#000000]
	EP00582_Thalassiosira_oceanica[&!color=#7d5494]
	EP00582_Thalassiosira_oceanica_2[&!color=#000000]
	EP00605_Chrysophyceae_sp_TOSAG23-4[&!color=#000000]
	EP00605_Chrysophyceae_sp_TOSAG23-4_2[&!color=#000000]
	EP00609_Ectocarpus_siliculosus[&!color=#7d5494]
	EP00609_Ectocarpus_siliculosus_2[&!color=#000000]
	EP00625_Aureococcus_anophagefferens[&!color=#7d5494]
	EP00625_Aureococcus_anophagefferens_2[&!color=#000000]
	EP00641_Albugo_candida[&!color=#7d5494]
	EP00641_Albugo_candida_2[&!color=#000000]
	EP00667_Euglena_gracilis[&!color=#a6883c]
	EP00667_Euglena_gracilis_2[&!color=#000000]
	EP00671_Bodo_saltans[&!color=#a6883c]
	EP00671_Bodo_saltans_2[&!color=#000000]
	EP00682_Trypanosoma_cruzi[&!color=#a6883c]
	EP00682_Trypanosoma_cruzi_2[&!color=#000000]
	EP00702_Spironucleus_salmonicida[&!color=#d49442]
	EP00705_Trichomonas_vaginalis[&!color=#d49442]
	EP00705_Trichomonas_vaginalis_2[&!color=#000000]
	EP00727_Mastigamoeba_balamuthi[&!color=#6571a8]
	EP00727_Mastigamoeba_balamuthi_2[&!color=#000000]
	EP00735_Rhodelphis_limneticus[&!color=#a63733]
	EP00735_Rhodelphis_limneticus_2[&!color=#000000]
	EP00736_Rhodelphis_marinus[&!color=#000000]
	EP00736_Rhodelphis_marinus_2[&!color=#000000]
	EP00741_Cyanophora_paradoxa[&!color=#666666]
	EP00741_Cyanophora_paradoxa_2[&!color=#000000]
	EP00749_Cafeteria_roenbergensis[&!color=#7d5494]
	EP00749_Cafeteria_roenbergensis_2[&!color=#000000]
	EP00770_Monocercomonoides_exilis[&!color=#d49442]
	new_Dgri_D4_BuscoTrain_augustus_aa[&!color=#63a689]
	new_Dgri_D4_BuscoTrain_augustus_aa_2[&!color=#000000]
	new_Ecox_RvioTrain_aa[&!color=#63a689]
	new_Gmax_Illu_D1_GsulTrain_predictions[&!color=#63a689]
	new_Gmax_Illu_D1_GsulTrain_predictions_2[&!color=#000000]
	new_Mery_Illu_D3_aa[&!color=#63a689]
	new_Mery_Illu_D3_aa_2[&!color=#000000]
	new_Paer_ToliTrain_predictions_aa[&!color=#63a689]
	new_Paer_ToliTrain_predictions_aa_2[&!color=#000000]
	new_Rvio1_RvioTrain_cDNA_predictions[&!color=#63a689]
	new_Rvio1_RvioTrain_cDNA_predictions_2[&!color=#000000]
	new_Toli_Illu_D1_ToliTrain_predictions_aa[&!color=#63a689]
	new_Toli_Illu_D1_ToliTrain_predictions_aa_2[&!color=#000000]
	'nm_Cmes_GCA_000286095.1_ASM28609v1_protein'[&!color=#4790a6]
	'nm_Cmes_GCA_000286095.1_ASM28609v1_protein_2'[&!color=#000000]
	'nm_Gthe_GCF_000002975.1_ASM297v1_protein'[&!color=#4790a6]
	'nm_Gthe_GCF_000002975.1_ASM297v1_protein_2'[&!color=#000000]
	'nm_Hand_GCF_000018645.1_ASM1864v1_protein'[&!color=#4790a6]
;
end;
begin trees;
	tree tree_1 = [&R] (((((EP00015_Entamoeba_histolytica:5.6E-4,EP00015_Entamoeba_histolytica_2:0.00157)[&label=1.0]:0.29745,(EP00727_Mastigamoeba_balamuthi:0.12321,EP00727_Mastigamoeba_balamuthi_2:0.32794)[&label=0.995]:0.0803)[&label=0.167]:0.03458,(EP00705_Trichomonas_vaginalis:0.025,EP00705_Trichomonas_vaginalis_2:0.04053)[&label=1.0]:0.34418)[&label=0.639]:0.03119,((((EP00044_Salpingoeca_rosetta:0.10303,(EP00110_Nematostella_vectensis:0.1099,(EP00072_Mus_musculus:0.08958,EP00101_Apis_mellifera:0.0877)[&label=0.896]:0.02251)[&label=0.352]:0.02721)[&label=0.853]:0.03443,(EP00125_Sphaeroforma_arctica:0.17561,(EP00120_Capsaspora_owczarzaki:0.06981,EP00120_Capsaspora_owczarzaki_2:0.40766)[&label=0.984]:0.05514)[&label=0.75]:0.02693)[&label=0.999]:0.07781,(EP00159_Fonticula_alba:0.22671,(EP00157_Rozella_allomycis:0.15347,(EP00144_Saccharomyces_cerevisiae:0.13415,EP00137_Aspergillus_oryzae:0.17133)[&label=0.994]:0.06362)[&label=0.719]:0.04604)[&label=0.979]:0.0492)[&label=0.965]:0.0478,((EP00276_Gloeochaete_wittrockiana_2:0.08813,(EP00741_Cyanophora_paradoxa:0.09979,(EP00274_Cyanoptyche_gloeocystis:5.6E-4,EP00274_Cyanoptyche_gloeocystis_2:0.00158)[&label=0.998]:0.05025)[&label=0.375]:0.02277)[&label=1.0]:0.10088,((EP00023_Dictyostelium_discoideum:0.16336,EP00023_Dictyostelium_discoideum_2:0.08197)[&label=1.0]:0.16838,((EP00006_Acanthamoeba_castellanii:0.04049,EP00006_Acanthamoeba_castellanii_2:0.46294)[&label=0.99]:0.05475,(EP00168_Porphyra_purpurea:0.15728,(EP00178_Gracilaria_changii_2:0.14404,EP00276_Gloeochaete_wittrockiana:0.15783)[&label=0.444]:0.02783)[&label=0.805]:0.01247)[&label=0.898]:0.01589)[&label=0.835]:0.01519)[&label=0.971]:0.03457)[&label=0.87]:0.01373)[&label=0.789]:0.02248,((EP00667_Euglena_gracilis:0.16157,(EP00671_Bodo_saltans:0.05208,(EP00682_Trypanosoma_cruzi:5.6E-4,EP00682_Trypanosoma_cruzi_2:0.00137)[&label=0.99]:0.03943)[&label=1.0]:0.15261)[&label=1.0]:0.10669,((EP00279_Guillardia_theta:0.18186,(EP00314_Emiliania_huxleyi:0.07162,EP00314_Emiliania_huxleyi_2:0.04624)[&label=1.0]:0.17621)[&label=0.999]:0.06479,(((new_Rvio1_RvioTrain_cDNA_predictions:0.13095,new_Dgri_D4_BuscoTrain_augustus_aa:0.13175)[&label=0.847]:0.0354,(('Cryptomonas_paramecium_XP_003239701.1_elongation_factor_EF-2_nucleomorph_':0.16531,('nm_Gthe_GCF_000002975.1_ASM297v1_protein':0.14288,('nm_Hand_GCF_000018645.1_ASM1864v1_protein':0.0462,'nm_Cmes_GCA_000286095.1_ASM28609v1_protein':0.0736)[&label=0.999]:0.05481)[&label=0.048]:0.02114)[&label=1.0]:0.07271,((EP00167_Galdieria_sulphuraria:0.09303,(new_Gmax_Illu_D1_GsulTrain_predictions:0.0197,EP00165_Cyanidioschyzon_merolae:0.00797)[&label=1.0]:0.13278)[&label=0.937]:0.02844,((((EP00172_Hildenbrandia_rubra:0.07047,(EP00178_Gracilaria_changii:0.03311,(EP00177_Eucheuma_denticulatum:0.02542,EP00176_Chondrus_crispus:0.04525)[&label=0.314]:0.01059)[&label=1.0]:0.06233)[&label=0.968]:0.02649,(EP00181_Compsopogon_caeruleus:0.09838,new_Mery_Illu_D3_aa:0.05296)[&label=0.966]:0.02966)[&label=0.755]:0.01584,((EP00170_Pyropia_yezoensis:0.0033,(EP00169_Porphyra_umbilicalis:0.00339,EP00168_Porphyra_purpurea_2:0.02143)[&label=0.371]:0.01236)[&label=1.0]:0.13275,(EP00189_Rhodosorus_marinus:0.04641,(EP00190_Stylonematophyceae_sp_CCMP1999:0.00589,EP00188_Purpureofilum_apyrenoidigerum:0.02528)[&label=0.959]:0.02795)[&label=0.999]:0.05519)[&label=0.531]:0.01957)[&label=0.044]:0.00997,((new_Toli_Illu_D1_ToliTrain_predictions_aa:0.01865,(new_Ecox_RvioTrain_aa:0.00367,(EP00182_Erythrolobus_australicus:0.00761,(EP00183_Erythrolobus_madagascarensis:0.00287,EP00183_Erythrolobus_madagascarensis_2:0.13565)[&label=0.96]:0.01813)[&label=0.854]:0.00447)[&label=0.995]:0.02755)[&label=0.923]:0.0186,(EP00185_Porphyridium_purpureum:0.08178,(new_Paer_ToliTrain_predictions_aa:0.19733,(EP00184_Porphyridium_aerugineum:5.6E-4,new_Paer_ToliTrain_predictions_aa_2:5.6E-4)[&label=0.996]:0.06204)[&label=0.99]:0.05318)[&label=0.926]:0.03158)[&label=1.0]:0.08778)[&label=0.925]:0.01793)[&label=0.725]:0.01462)[&label=0.665]:0.01988)[&label=1.0]:0.09298,(EP00735_Rhodelphis_limneticus:0.20428,((EP00229_Micromonas_commoda:0.02909,(EP00222_Ostreococcus_lucimarinus:0.0065,EP00224_Ostreococcus_tauri:0.01588)[&label=0.999]:0.03833)[&label=1.0]:0.07317,(((EP00198_Chlamydomonas_reinhardtii:0.00906,EP00202_Volvox_carteri:0.01641)[&label=1.0]:0.09783,(EP00207_Helicosporidium_sp_ATCC50920:0.07819,(EP00206_Coccomyxa_subellipsoidea:0.05594,EP00210_Caulerpa_lentillifera:0.10361)[&label=0.926]:0.03243)[&label=0.853]:0.01717)[&label=0.461]:0.01579,(EP00272_Mesostigma_viride:0.12287,(EP00243_Klebsormidium_subtile:0.09102,((((EP00244_Chara_vulgaris:5.7E-4,EP00244_Chara_vulgaris_2:5.6E-4)[&label=1.0]:0.05975,(EP00271_Cylindrocystis_brebissonii:0.05488,EP00270_Netrium_digitus:0.04696)[&label=1.0]:0.05825)[&label=0.389]:0.01229,((EP00269_Selaginella_moellendorffii:5.6E-4,EP00269_Selaginella_moellendorffii_2:5.6E-4)[&label=1.0]:0.05354,(EP00247_Physcomitrella_patens:0.02887,EP00248_Marchantia_polymorpha:0.03783)[&label=0.191]:0.01385)[&label=0.753]:0.01218)[&label=0.459]:0.01537,EP00245_Coleochaete_scutata:0.05204)[&label=0.985]:0.03802)[&label=0.875]:0.02565)[&label=0.928]:0.02147)[&label=0.69]:0.03501)[&label=1.0]:0.11293)[&label=0.386]:0.04735)[&label=0.525]:0.01079)[&label=0.991]:0.04612)[&label=0.861]:0.02281,(((EP00770_Monocercomonoides_exilis:0.28471,EP00702_Spironucleus_salmonicida:0.42377)[&label=0.991]:0.10339,((EP00333_Tetrahymena_thermophila:0.30023,(((EP00454_Perkinsus_marinus:0.0,EP00454_Perkinsus_marinus_2:0.0):0.11043,(EP00439_Symbiodinium_sp_Y106:0.0,EP00439_Symbiodinium_sp_Y106_2:0.0):0.26912)[&label=0.999]:0.10319,((EP00390_Vitrella_brassicaformis:0.04368,EP00390_Vitrella_brassicaformis_2:0.17094)[&label=0.993]:0.06678,(EP00365_Plasmodium_falciparum:0.17522,EP00381_Gregarina_niphandrodes:0.23983)[&label=0.816]:0.02675)[&label=0.968]:0.0441)[&label=0.965]:0.05454)[&label=0.962]:0.05149,((((EP00609_Ectocarpus_siliculosus:0.0848,(EP00625_Aureococcus_anophagefferens:0.15164,(EP00528_Fragilariopsis_cylindrus:0.06254,EP00582_Thalassiosira_oceanica:0.0689)[&label=1.0]:0.12784)[&label=0.947]:0.04402)[&label=0.435]:0.03119,(EP00641_Albugo_candida:5.6E-4,EP00641_Albugo_candida_2:5.6E-4)[&label=1.0]:0.12185)[&label=0.992]:0.0746,(EP00513_Hondaea_fermentalgiana:0.25274,(EP00749_Cafeteria_roenbergensis:7.9E-4,EP00749_Cafeteria_roenbergensis_2:8.1E-4)[&label=1.0]:0.25167)[&label=0.96]:0.05643)[&label=0.965]:0.05692,(EP00466_Bigelowiella_natans:0.31794,(EP00473_Plasmodiophora_brassicae:0.25918,EP00480_Reticulomyxa_filosa:0.3146)[&label=0.125]:0.03755)[&label=1.0]:0.16691)[&label=0.582]:0.03236)[&label=0.868]:0.03698)[&label=0.924]:0.03316,(((((EP00203_Chlorella_variabilis_2:0.55285,EP00172_Hildenbrandia_rubra_2:0.75003)[&label=1.0]:1.73286,EP00044_Salpingoeca_rosetta_2:0.74154)[&label=0.196]:0.06129,(EP00466_Bigelowiella_natans_2:0.89758,EP00333_Tetrahymena_thermophila_2:0.5209)[&label=0.01]:0.09368)[&label=0.978]:0.10699,((EP00605_Chrysophyceae_sp_TOSAG23-4_2:0.75691,((new_Gmax_Illu_D1_GsulTrain_predictions_2:0.15225,EP00165_Cyanidioschyzon_merolae_2:0.17385)[&label=1.0]:0.66693,(EP00513_Hondaea_fermentalgiana_2:0.54083,(EP00207_Helicosporidium_sp_ATCC50920_2:0.56153,(EP00671_Bodo_saltans_2:0.795,EP00323_Chrysochromulina_tobin_2:0.52645)[&label=0.316]:0.06832)[&label=0.818]:0.0891)[&label=0.602]:0.08234)[&label=0.733]:0.10524)[&label=1.0]:0.47333,('EP00392_Amoebophrya_sp_AT5.2':0.95393,(((EP00159_Fonticula_alba_2:0.39447,EP00605_Chrysophyceae_sp_TOSAG23-4:0.48793)[&label=0.951]:0.12218,((((EP00125_Sphaeroforma_arctica_2:0.20851,(EP00110_Nematostella_vectensis_2:0.10122,EP00072_Mus_musculus_2:0.10413)[&label=0.993]:0.10994)[&label=0.92]:0.05051,EP00137_Aspergillus_oryzae_2:0.34888)[&label=0.323]:0.02766,(((EP00625_Aureococcus_anophagefferens_2:0.30569,EP00609_Ectocarpus_siliculosus_2:0.1733)[&label=0.984]:0.07243,(EP00528_Fragilariopsis_cylindrus_2:0.27275,EP00582_Thalassiosira_oceanica_2:0.12432)[&label=1.0]:0.28089)[&label=0.993]:0.08561,(((EP00741_Cyanophora_paradoxa_2:0.16967,EP00279_Guillardia_theta_2:0.31141)[&label=0.828]:0.03467,(((EP00480_Reticulomyxa_filosa_2:0.47241,EP00473_Plasmodiophora_brassicae_2:0.23435)[&label=0.939]:0.07425,EP00323_Chrysochromulina_tobin:0.34734)[&label=0.053]:0.03186,EP00667_Euglena_gracilis_2:0.32169)[&label=0.806]:0.02648)[&label=0.091]:0.0289,((EP00735_Rhodelphis_limneticus_2:0.09565,EP00736_Rhodelphis_marinus_2:0.17129)[&label=1.0]:0.15605,((((EP00206_Coccomyxa_subellipsoidea_2:0.10234,(EP00210_Caulerpa_lentillifera_2:0.19123,(EP00198_Chlamydomonas_reinhardtii_2:0.02972,EP00202_Volvox_carteri_2:0.02931)[&label=1.0]:0.11819)[&label=0.819]:0.0395)[&label=0.49]:0.04605,EP00203_Chlorella_variabilis:0.32703)[&label=0.988]:0.0616,(EP00229_Micromonas_commoda_2:0.13285,(EP00222_Ostreococcus_lucimarinus_2:0.06388,EP00224_Ostreococcus_tauri_2:0.05449)[&label=1.0]:0.17578)[&label=1.0]:0.09817)[&label=0.737]:0.04077,(EP00271_Cylindrocystis_brebissonii_2:0.09808,EP00245_Coleochaete_scutata_2:0.06742)[&label=0.965]:0.06455)[&label=1.0]:0.08371)[&label=0.48]:0.02873)[&label=0.97]:0.0373)[&label=0.633]:0.02466)[&label=0.93]:0.03738,(EP00157_Rozella_allomycis_2:0.41624,(EP00381_Gregarina_niphandrodes_2:0.67623,(EP00365_Plasmodium_falciparum_2:0.44525,'EP00392_Amoebophrya_sp_AT5.2_2':0.48129)[&label=0.18]:0.06072)[&label=0.646]:0.07426)[&label=0.906]:0.05151)[&label=0.753]:0.02741)[&label=0.665]:0.04683,(((((EP00189_Rhodosorus_marinus_2:0.20416,EP00190_Stylonematophyceae_sp_CCMP1999_2:0.14518)[&label=1.0]:0.21995,(new_Rvio1_RvioTrain_cDNA_predictions_2:0.38091,new_Dgri_D4_BuscoTrain_augustus_aa_2:0.2936)[&label=0.948]:0.07949)[&label=0.845]:0.03951,((EP00181_Compsopogon_caeruleus_2:0.35725,new_Mery_Illu_D3_aa_2:0.31295)[&label=0.171]:0.05939,((EP00177_Eucheuma_denticulatum_2:0.19921,EP00176_Chondrus_crispus_2:0.22503)[&label=1.0]:0.39622,(new_Toli_Illu_D1_ToliTrain_predictions_aa_2:0.56585,EP00185_Porphyridium_purpureum_2:0.67929)[&label=0.999]:0.22994)[&label=0.975]:0.1031)[&label=0.544]:0.03687)[&label=0.862]:0.05714,EP00167_Galdieria_sulphuraria_2:0.28132)[&label=0.932]:0.09217,('nm_Gthe_GCF_000002975.1_ASM297v1_protein_2':1.18487,'nm_Cmes_GCA_000286095.1_ASM28609v1_protein_2':0.62802)[&label=1.0]:1.38947)[&label=0.8]:0.07009)[&label=1.0]:0.54507)[&label=0.148]:0.06942)[&label=0.815]:0.07234)[&label=0.965]:0.06611,(EP00184_Porphyridium_aerugineum_2:0.52184,EP00736_Rhodelphis_marinus:3.56541)[&label=0.714]:6.2E-4)[&label=0.966]:0.05097)[&label=0.435]:0.01259);
end;
begin figtree;
	set appearance.backgroundColorAttribute="Default";
	set appearance.backgroundColour=#ffffff;
	set appearance.branchColorAttribute="User selection";
	set appearance.branchColorGradient=false;
	set appearance.branchLineWidth=1.0;
	set appearance.branchMinLineWidth=0.0;
	set appearance.branchWidthAttribute="Fixed";
	set appearance.foregroundColour=#000000;
	set appearance.hilightingGradient=false;
	set appearance.selectionColour=#2d3680;
	set branchLabels.colorAttribute="User selection";
	set branchLabels.displayAttribute="Branch times";
	set branchLabels.fontName="Arial";
	set branchLabels.fontSize=8;
	set branchLabels.fontStyle=0;
	set branchLabels.isShown=false;
	set branchLabels.significantDigits=2;
	set layout.expansion=564;
	set layout.layoutType="RECTILINEAR";
	set layout.zoom=0;
	set legend.attribute="label";
	set legend.fontSize=10.0;
	set legend.isShown=false;
	set legend.significantDigits=4;
	set nodeBars.barWidth=4.0;
	set nodeBars.displayAttribute=null;
	set nodeBars.isShown=false;
	set nodeLabels.colorAttribute="User selection";
	set nodeLabels.displayAttribute="label";
	set nodeLabels.fontName="Arial";
	set nodeLabels.fontSize=10;
	set nodeLabels.fontStyle=0;
	set nodeLabels.isShown=true;
	set nodeLabels.significantDigits=2;
	set nodeShapeExternal.colourAttribute="User selection";
	set nodeShapeExternal.isShown=false;
	set nodeShapeExternal.minSize=10.0;
	set nodeShapeExternal.scaleType=Width;
	set nodeShapeExternal.shapeType=Circle;
	set nodeShapeExternal.size=4.0;
	set nodeShapeExternal.sizeAttribute="Fixed";
	set nodeShapeInternal.colourAttribute="User selection";
	set nodeShapeInternal.isShown=false;
	set nodeShapeInternal.minSize=10.0;
	set nodeShapeInternal.scaleType=Width;
	set nodeShapeInternal.shapeType=Circle;
	set nodeShapeInternal.size=4.0;
	set nodeShapeInternal.sizeAttribute="Fixed";
	set polarLayout.alignTipLabels=false;
	set polarLayout.angularRange=0;
	set polarLayout.rootAngle=0;
	set polarLayout.rootLength=100;
	set polarLayout.showRoot=true;
	set radialLayout.spread=0.0;
	set rectilinearLayout.alignTipLabels=false;
	set rectilinearLayout.curvature=0;
	set rectilinearLayout.rootLength=100;
	set scale.offsetAge=0.0;
	set scale.rootAge=1.0;
	set scale.scaleFactor=1.0;
	set scale.scaleRoot=false;
	set scaleAxis.automaticScale=true;
	set scaleAxis.fontSize=8.0;
	set scaleAxis.isShown=false;
	set scaleAxis.lineWidth=1.0;
	set scaleAxis.majorTicks=1.0;
	set scaleAxis.minorTicks=0.5;
	set scaleAxis.origin=0.0;
	set scaleAxis.reverseAxis=false;
	set scaleAxis.showGrid=true;
	set scaleBar.automaticScale=true;
	set scaleBar.fontSize=10.0;
	set scaleBar.isShown=true;
	set scaleBar.lineWidth=1.0;
	set scaleBar.scaleRange=0.0;
	set tipLabels.colorAttribute="User selection";
	set tipLabels.displayAttribute="Names";
	set tipLabels.fontName="Arial";
	set tipLabels.fontSize=12;
	set tipLabels.fontStyle=1;
	set tipLabels.isShown=true;
	set tipLabels.significantDigits=4;
	set trees.order=true;
	set trees.orderType="increasing";
	set trees.rooting=false;
	set trees.rootingType="User Selection";
	set trees.transform=false;
	set trees.transformType="cladogram";
end;
```
