## Supplementary file S1 for "Nucleomorph phylogenomics suggests a deep and ancient origin of cryptophyte plastids within Rhodophyta": Cpar_229_2.blo45b3g4.fasttree

```
(((((EP00120_Capsaspora_owczarzaki:0.10040,(EP00473_Plasmodiophora_brassicae:0.02198,EP00473_Plasmodiophora_brassicae_2:0.11735)0.985:0.14632)0.914:0.08415,((EP00023_Dictyostelium_discoideum:0.24183,EP00101_Apis_mellifera:0.08659)0.091:0.03957,(EP00144_Saccharomyces_cerevisiae:0.33905,EP00137_Aspergillus_oryzae:0.09374)0.813:0.04319)0.774:0.01127)0.672:0.00412,(((EP00110_Nematostella_vectensis:0.00057,EP00110_Nematostella_vectensis_2:0.00057)0.992:0.09583,(EP00072_Mus_musculus:0.00914,EP00072_Mus_musculus_2:0.00956)0.888:0.04934)0.735:0.01882,EP00125_Sphaeroforma_arctica:0.09820)0.769:0.01693)0.930:0.04952,(EP00274_Cyanoptyche_gloeocystis:0.08884,(EP00741_Cyanophora_paradoxa:0.02712,(EP00275_Glaucocystis_nostochinearum:0.01940,EP00276_Gloeochaete_wittrockiana:0.04038)0.583:0.02110)0.758:0.01139)0.696:0.02392)0.886:0.03855,(EP00727_Mastigamoeba_balamuthi:0.20142,((EP00735_Rhodelphis_limneticus:0.07138,EP00736_Rhodelphis_marinus:0.07192)0.619:0.02454,(EP00178_Gracilaria_changii_2:0.14967,EP00667_Euglena_gracilis:0.25796)0.761:0.03561)0.879:0.06725)0.222:0.02314,(((EP00198_Chlamydomonas_reinhardtii:0.00057,EP00202_Volvox_carteri:0.00863)0.999:0.18522,((EP00210_Caulerpa_lentillifera:0.01432,EP00210_Caulerpa_lentillifera_2:0.31924)0.960:0.18008,((EP00229_Micromonas_commoda:0.02834,(EP00222_Ostreococcus_lucimarinus:0.01877,EP00224_Ostreococcus_tauri:0.00056)0.964:0.05167)0.928:0.04915,((EP00203_Chlorella_variabilis:0.05095,EP00207_Helicosporidium_sp_ATCC50920:0.05966)0.734:0.00942,(EP00206_Coccomyxa_subellipsoidea:0.03963,(EP00243_Klebsormidium_subtile:0.05757,(EP00244_Chara_vulgaris:0.02822,EP00272_Mesostigma_viride:0.01897)0.934:0.05102)0.047:0.02210)0.550:0.02865)0.854:0.03178)0.783:0.02813)0.378:0.03269)0.781:0.03377,(((EP00279_Guillardia_theta:0.52268,EP00365_Plasmodium_falciparum:0.06526)0.903:0.09303,(EP00381_Gregarina_niphandrodes:0.38087,EP00390_Vitrella_brassicaformis:0.08812)0.625:0.02280)0.904:0.04780,((EP00513_Hondaea_fermentalgiana:0.13628,(EP00245_Coleochaete_scutata:0.04737,(EP00178_Gracilaria_changii:0.06888,(EP00271_Cylindrocystis_brebissonii:0.06446,((EP00247_Physcomitrella_patens:0.01021,(EP00269_Selaginella_moellendorffii:0.06789,(EP00270_Netrium_digitus:0.00057,EP00270_Netrium_digitus_2:0.00057)0.710:0.00282)0.929:0.03820)0.761:0.00967,(EP00248_Marchantia_polymorpha:0.00950,EP00248_Marchantia_polymorpha_2:0.00056)0.769:0.00943)0.742:0.00943)0.778:0.02186)0.906:0.03739)0.965:0.09730)0.833:0.06251,(((EP00702_Spironucleus_salmonicida:1.30506,(EP00159_Fonticula_alba:0.26651,(EP00770_Monocercomonoides_exilis:0.34561,EP00015_Entamoeba_histolytica:0.46337)0.203:0.03611)0.577:0.04141)0.778:0.06038,(EP00503_Blastocystis_sp_subtype4:0.30227,((EP00749_Cafeteria_roenbergensis:0.66746,(EP00333_Tetrahymena_thermophila_2:0.90707,EP00705_Trichomonas_vaginalis:0.84179)0.329:0.24728)0.843:0.17975,(EP00605_Chrysophyceae_sp_TOSAG23-4:0.36184,EP00466_Bigelowiella_natans:0.53391)0.777:0.07525)0.554:0.08026)0.664:0.01974)0.867:0.05032,(((((nm_Hand_GCF_000018645.1_ASM1864v1_protein:0.15546,nm_Cmes_GCA_000286095.1_ASM28609v1_protein:0.24869)0.715:0.03589,(Cryptomonas_paramecium_XP_003239865.1_eukaryotic_translation_initiation_factor_1A_nucleomorph_:0.32508,nm_Gthe_GCF_000002975.1_ASM297v1_protein:0.41024)0.564:0.08829)0.997:0.34811,(EP00185_Porphyridium_purpureum:0.00973,((EP00184_Porphyridium_aerugineum:0.00057,new_Paer_ToliTrain_predictions_aa:0.27284)0.988:0.07503,(new_Toli_Illu_D1_ToliTrain_predictions_aa:0.03041,(EP00183_Erythrolobus_madagascarensis:0.00986,(new_Ecox_RvioTrain_aa:0.0,EP00182_Erythrolobus_australicus:0.0):0.00057)0.914:0.03021)0.765:0.01020)0.339:0.00057)0.919:0.07605)0.240:0.04518,(((EP00180_Rhodochaete_pulchella:0.06963,(EP00181_Compsopogon_caeruleus:0.05678,new_Mery_Illu_D3_aa:0.04160)0.568:0.00857)0.901:0.03781,(new_Rvio1_RvioTrain_cDNA_predictions:0.18105,((EP00170_Pyropia_yezoensis:0.00056,(EP00168_Porphyra_purpurea_2:0.00057,(EP00168_Porphyra_purpurea:0.00057,EP00169_Porphyra_umbilicalis:0.00057)0.580:0.00057)0.953:0.00056)0.990:0.10807,((((EP00173_Palmaria_palmata:0.07701,EP00173_Palmaria_palmata_2:0.04053)0.976:0.11355,EP00174_Griffithsia_okiensis:0.04291)0.763:0.01530,EP00176_Chondrus_crispus:0.02933)0.713:0.01476,EP00177_Eucheuma_denticulatum:0.01421)0.958:0.08537)0.937:0.07509)0.882:0.00061)0.910:0.02476,((EP00189_Rhodosorus_marinus:0.12061,(EP00190_Stylonematophyceae_sp_CCMP1999:0.00909,EP00188_Purpureofilum_apyrenoidigerum:0.00057)0.928:0.07514)0.963:0.07687,EP00167_Galdieria_sulphuraria:0.14342)0.849:0.00057)0.859:0.03026)0.911:0.07004,(EP00333_Tetrahymena_thermophila:0.32483,((((EP00157_Rozella_allomycis:0.31557,((EP00671_Bodo_saltans:0.33394,(EP00682_Trypanosoma_cruzi:0.00057,EP00682_Trypanosoma_cruzi_2:0.00057)0.881:0.15518)1.000:0.92040,EP00276_Gloeochaete_wittrockiana_2:0.41556)0.045:0.08205)0.561:0.09971,EP00044_Salpingoeca_rosetta:0.24290)0.853:0.10674,(((EP00528_Fragilariopsis_cylindrus:0.06434,(EP00582_Thalassiosira_oceanica_2:0.04583,EP00582_Thalassiosira_oceanica:0.00057)0.986:0.12006)0.958:0.09984,EP00609_Ectocarpus_siliculosus:0.05059)0.782:0.01259,(EP00625_Aureococcus_anophagefferens:0.03942,EP00641_Albugo_candida:0.14095)0.742:0.01226)0.932:0.10284)0.522:0.04902,((new_Gmax_Illu_D1_GsulTrain_predictions:0.03699,EP00165_Cyanidioschyzon_merolae:0.00057)0.999:0.19741,((EP00439_Symbiodinium_sp_Y106:0.15539,EP00439_Symbiodinium_sp_Y106_2:0.06690)0.998:0.32534,(EP00392_Amoebophrya_sp_AT5.2:0.18627,(EP00454_Perkinsus_marinus:0.00057,EP00454_Perkinsus_marinus_2:0.00905)0.990:0.18483)0.136:0.09726)0.754:0.02424)0.794:0.03542)0.692:0.01360)0.849:0.04772)0.790:0.02347)0.892:0.06013)0.675:0.00811)0.804:0.02929)0.748:0.01307);
```
