## Supplementary file S1 for "Nucleomorph phylogenomics suggests a deep and ancient origin of cryptophyte plastids within Rhodophyta": Cpar_229_2.blo45b3g4.fasttree.figtree

```
#NEXUS
begin taxa;
	dimensions ntax=106;
	taxlabels
	'Cryptomonas_paramecium_XP_003239865.1_eukaryotic_translation_initiation_factor_1A_nucleomorph_'[&!color=#4790a6]
	EP00015_Entamoeba_histolytica[&!color=#6571a8]
	EP00023_Dictyostelium_discoideum[&!color=#6571a8]
	EP00044_Salpingoeca_rosetta[&!color=#80a667]
	EP00072_Mus_musculus[&!color=#80a667]
	EP00072_Mus_musculus_2[&!color=#000000]
	EP00101_Apis_mellifera[&!color=#80a667]
	EP00110_Nematostella_vectensis[&!color=#80a667]
	EP00110_Nematostella_vectensis_2[&!color=#000000]
	EP00120_Capsaspora_owczarzaki[&!color=#80a667]
	EP00125_Sphaeroforma_arctica[&!color=#80a667]
	EP00137_Aspergillus_oryzae[&!color=#80a667]
	EP00144_Saccharomyces_cerevisiae[&!color=#80a667]
	EP00157_Rozella_allomycis[&!color=#80a667]
	EP00159_Fonticula_alba[&!color=#80a667]
	EP00165_Cyanidioschyzon_merolae[&!color=#63a689]
	EP00167_Galdieria_sulphuraria[&!color=#63a689]
	EP00168_Porphyra_purpurea[&!color=#63a689]
	EP00168_Porphyra_purpurea_2[&!color=#000000]
	EP00169_Porphyra_umbilicalis[&!color=#63a689]
	EP00170_Pyropia_yezoensis[&!color=#63a689]
	EP00173_Palmaria_palmata[&!color=#63a689]
	EP00173_Palmaria_palmata_2[&!color=#000000]
	EP00174_Griffithsia_okiensis[&!color=#63a689]
	EP00176_Chondrus_crispus[&!color=#63a689]
	EP00177_Eucheuma_denticulatum[&!color=#63a689]
	EP00178_Gracilaria_changii[&!color=#63a689]
	EP00178_Gracilaria_changii_2[&!color=#000000]
	EP00180_Rhodochaete_pulchella[&!color=#63a689]
	EP00181_Compsopogon_caeruleus[&!color=#63a689]
	EP00182_Erythrolobus_australicus[&!color=#63a689]
	EP00183_Erythrolobus_madagascarensis[&!color=#63a689]
	EP00184_Porphyridium_aerugineum[&!color=#63a689]
	EP00185_Porphyridium_purpureum[&!color=#63a689]
	EP00188_Purpureofilum_apyrenoidigerum[&!color=#63a689]
	EP00189_Rhodosorus_marinus[&!color=#63a689]
	EP00190_Stylonematophyceae_sp_CCMP1999[&!color=#63a689]
	EP00198_Chlamydomonas_reinhardtii[&!color=#277e79]
	EP00202_Volvox_carteri[&!color=#277e79]
	EP00203_Chlorella_variabilis[&!color=#277e79]
	EP00206_Coccomyxa_subellipsoidea[&!color=#277e79]
	EP00207_Helicosporidium_sp_ATCC50920[&!color=#277e79]
	EP00210_Caulerpa_lentillifera[&!color=#277e79]
	EP00210_Caulerpa_lentillifera_2[&!color=#000000]
	EP00222_Ostreococcus_lucimarinus[&!color=#277e79]
	EP00224_Ostreococcus_tauri[&!color=#277e79]
	EP00229_Micromonas_commoda[&!color=#277e79]
	EP00243_Klebsormidium_subtile[&!color=#277e79]
	EP00244_Chara_vulgaris[&!color=#277e79]
	EP00245_Coleochaete_scutata[&!color=#277e79]
	EP00247_Physcomitrella_patens[&!color=#277e79]
	EP00248_Marchantia_polymorpha[&!color=#277e79]
	EP00248_Marchantia_polymorpha_2[&!color=#000000]
	EP00269_Selaginella_moellendorffii[&!color=#277e79]
	EP00270_Netrium_digitus[&!color=#277e79]
	EP00270_Netrium_digitus_2[&!color=#000000]
	EP00271_Cylindrocystis_brebissonii[&!color=#277e79]
	EP00272_Mesostigma_viride[&!color=#277e79]
	EP00274_Cyanoptyche_gloeocystis[&!color=#666666]
	EP00275_Glaucocystis_nostochinearum[&!color=#666666]
	EP00276_Gloeochaete_wittrockiana[&!color=#666666]
	EP00276_Gloeochaete_wittrockiana_2[&!color=#000000]
	EP00279_Guillardia_theta[&!color=#fd8fff]
	EP00333_Tetrahymena_thermophila[&!color=#654cd4]
	EP00333_Tetrahymena_thermophila_2[&!color=#000000]
	EP00365_Plasmodium_falciparum[&!color=#654cd4]
	EP00381_Gregarina_niphandrodes[&!color=#654cd4]
	EP00390_Vitrella_brassicaformis[&!color=#654cd4]
	'EP00392_Amoebophrya_sp_AT5.2'[&!color=#654cd4]
	EP00439_Symbiodinium_sp_Y106[&!color=#654cd4]
	EP00439_Symbiodinium_sp_Y106_2[&!color=#000000]
	EP00454_Perkinsus_marinus[&!color=#654cd4]
	EP00454_Perkinsus_marinus_2[&!color=#000000]
	EP00466_Bigelowiella_natans[&!color=#966e5d]
	EP00473_Plasmodiophora_brassicae[&!color=#966e5d]
	EP00473_Plasmodiophora_brassicae_2[&!color=#000000]
	EP00503_Blastocystis_sp_subtype4[&!color=#7d5494]
	EP00513_Hondaea_fermentalgiana[&!color=#7d5494]
	EP00528_Fragilariopsis_cylindrus[&!color=#7d5494]
	EP00582_Thalassiosira_oceanica[&!color=#7d5494]
	EP00582_Thalassiosira_oceanica_2[&!color=#000000]
	EP00605_Chrysophyceae_sp_TOSAG23-4[&!color=#7d5494]
	EP00609_Ectocarpus_siliculosus[&!color=#7d5494]
	EP00625_Aureococcus_anophagefferens[&!color=#7d5494]
	EP00641_Albugo_candida[&!color=#7d5494]
	EP00667_Euglena_gracilis[&!color=#a6883c]
	EP00671_Bodo_saltans[&!color=#a6883c]
	EP00682_Trypanosoma_cruzi[&!color=#a6883c]
	EP00682_Trypanosoma_cruzi_2[&!color=#000000]
	EP00702_Spironucleus_salmonicida[&!color=#d49442]
	EP00705_Trichomonas_vaginalis[&!color=#d49442]
	EP00727_Mastigamoeba_balamuthi[&!color=#6571a8]
	EP00735_Rhodelphis_limneticus[&!color=#a63733]
	EP00736_Rhodelphis_marinus[&!color=#a63733]
	EP00741_Cyanophora_paradoxa[&!color=#666666]
	EP00749_Cafeteria_roenbergensis[&!color=#7d5494]
	EP00770_Monocercomonoides_exilis[&!color=#d49442]
	new_Ecox_RvioTrain_aa[&!color=#63a689]
	new_Gmax_Illu_D1_GsulTrain_predictions[&!color=#63a689]
	new_Mery_Illu_D3_aa[&!color=#63a689]
	new_Paer_ToliTrain_predictions_aa[&!color=#63a689]
	new_Rvio1_RvioTrain_cDNA_predictions[&!color=#63a689]
	new_Toli_Illu_D1_ToliTrain_predictions_aa[&!color=#63a689]
	'nm_Cmes_GCA_000286095.1_ASM28609v1_protein'[&!color=#4790a6]
	'nm_Gthe_GCF_000002975.1_ASM297v1_protein'[&!color=#4790a6]
	'nm_Hand_GCF_000018645.1_ASM1864v1_protein'[&!color=#4790a6]
;
end;
begin trees;
	tree tree_1 = [&R] (((((EP00120_Capsaspora_owczarzaki:0.1004,(EP00473_Plasmodiophora_brassicae:0.02198,EP00473_Plasmodiophora_brassicae_2:0.11735)[&label=0.985]:0.14632)[&label=0.914]:0.08415,((EP00023_Dictyostelium_discoideum:0.24183,EP00101_Apis_mellifera:0.08659)[&label=0.091]:0.03957,(EP00144_Saccharomyces_cerevisiae:0.33905,EP00137_Aspergillus_oryzae:0.09374)[&label=0.813]:0.04319)[&label=0.774]:0.01127)[&label=0.672]:0.00412,(((EP00110_Nematostella_vectensis:5.7E-4,EP00110_Nematostella_vectensis_2:5.7E-4)[&label=0.992]:0.09583,(EP00072_Mus_musculus:0.00914,EP00072_Mus_musculus_2:0.00956)[&label=0.888]:0.04934)[&label=0.735]:0.01882,EP00125_Sphaeroforma_arctica:0.0982)[&label=0.769]:0.01693)[&label=0.93]:0.04952,(EP00274_Cyanoptyche_gloeocystis:0.08884,(EP00741_Cyanophora_paradoxa:0.02712,(EP00275_Glaucocystis_nostochinearum:0.0194,EP00276_Gloeochaete_wittrockiana:0.04038)[&label=0.583]:0.0211)[&label=0.758]:0.01139)[&label=0.696]:0.02392)[&label=0.886]:0.03855,(EP00727_Mastigamoeba_balamuthi:0.20142,((EP00735_Rhodelphis_limneticus:0.07138,EP00736_Rhodelphis_marinus:0.07192)[&label=0.619]:0.02454,(EP00178_Gracilaria_changii_2:0.14967,EP00667_Euglena_gracilis:0.25796)[&label=0.761]:0.03561)[&label=0.879]:0.06725)[&label=0.222]:0.02314,(((EP00198_Chlamydomonas_reinhardtii:5.7E-4,EP00202_Volvox_carteri:0.00863)[&label=0.999]:0.18522,((EP00210_Caulerpa_lentillifera:0.01432,EP00210_Caulerpa_lentillifera_2:0.31924)[&label=0.96]:0.18008,((EP00229_Micromonas_commoda:0.02834,(EP00222_Ostreococcus_lucimarinus:0.01877,EP00224_Ostreococcus_tauri:5.6E-4)[&label=0.964]:0.05167)[&label=0.928]:0.04915,((EP00203_Chlorella_variabilis:0.05095,EP00207_Helicosporidium_sp_ATCC50920:0.05966)[&label=0.734]:0.00942,(EP00206_Coccomyxa_subellipsoidea:0.03963,(EP00243_Klebsormidium_subtile:0.05757,(EP00244_Chara_vulgaris:0.02822,EP00272_Mesostigma_viride:0.01897)[&label=0.934]:0.05102)[&label=0.047]:0.0221)[&label=0.55]:0.02865)[&label=0.854]:0.03178)[&label=0.783]:0.02813)[&label=0.378]:0.03269)[&label=0.781]:0.03377,(((EP00279_Guillardia_theta:0.52268,EP00365_Plasmodium_falciparum:0.06526)[&label=0.903]:0.09303,(EP00381_Gregarina_niphandrodes:0.38087,EP00390_Vitrella_brassicaformis:0.08812)[&label=0.625]:0.0228)[&label=0.904]:0.0478,((EP00513_Hondaea_fermentalgiana:0.13628,(EP00245_Coleochaete_scutata:0.04737,(EP00178_Gracilaria_changii:0.06888,(EP00271_Cylindrocystis_brebissonii:0.06446,((EP00247_Physcomitrella_patens:0.01021,(EP00269_Selaginella_moellendorffii:0.06789,(EP00270_Netrium_digitus:5.7E-4,EP00270_Netrium_digitus_2:5.7E-4)[&label=0.71]:0.00282)[&label=0.929]:0.0382)[&label=0.761]:0.00967,(EP00248_Marchantia_polymorpha:0.0095,EP00248_Marchantia_polymorpha_2:5.6E-4)[&label=0.769]:0.00943)[&label=0.742]:0.00943)[&label=0.778]:0.02186)[&label=0.906]:0.03739)[&label=0.965]:0.0973)[&label=0.833]:0.06251,(((EP00702_Spironucleus_salmonicida:1.30506,(EP00159_Fonticula_alba:0.26651,(EP00770_Monocercomonoides_exilis:0.34561,EP00015_Entamoeba_histolytica:0.46337)[&label=0.203]:0.03611)[&label=0.577]:0.04141)[&label=0.778]:0.06038,(EP00503_Blastocystis_sp_subtype4:0.30227,((EP00749_Cafeteria_roenbergensis:0.66746,(EP00333_Tetrahymena_thermophila_2:0.90707,EP00705_Trichomonas_vaginalis:0.84179)[&label=0.329]:0.24728)[&label=0.843]:0.17975,(EP00605_Chrysophyceae_sp_TOSAG23-4:0.36184,EP00466_Bigelowiella_natans:0.53391)[&label=0.777]:0.07525)[&label=0.554]:0.08026)[&label=0.664]:0.01974)[&label=0.867]:0.05032,((((('nm_Hand_GCF_000018645.1_ASM1864v1_protein':0.15546,'nm_Cmes_GCA_000286095.1_ASM28609v1_protein':0.24869)[&label=0.715]:0.03589,('Cryptomonas_paramecium_XP_003239865.1_eukaryotic_translation_initiation_factor_1A_nucleomorph_':0.32508,'nm_Gthe_GCF_000002975.1_ASM297v1_protein':0.41024)[&label=0.564]:0.08829)[&label=0.997]:0.34811,(EP00185_Porphyridium_purpureum:0.00973,((EP00184_Porphyridium_aerugineum:5.7E-4,new_Paer_ToliTrain_predictions_aa:0.27284)[&label=0.988]:0.07503,(new_Toli_Illu_D1_ToliTrain_predictions_aa:0.03041,(EP00183_Erythrolobus_madagascarensis:0.00986,(new_Ecox_RvioTrain_aa:0.0,EP00182_Erythrolobus_australicus:0.0):5.7E-4)[&label=0.914]:0.03021)[&label=0.765]:0.0102)[&label=0.339]:5.7E-4)[&label=0.919]:0.07605)[&label=0.24]:0.04518,(((EP00180_Rhodochaete_pulchella:0.06963,(EP00181_Compsopogon_caeruleus:0.05678,new_Mery_Illu_D3_aa:0.0416)[&label=0.568]:0.00857)[&label=0.901]:0.03781,(new_Rvio1_RvioTrain_cDNA_predictions:0.18105,((EP00170_Pyropia_yezoensis:5.6E-4,(EP00168_Porphyra_purpurea_2:5.7E-4,(EP00168_Porphyra_purpurea:5.7E-4,EP00169_Porphyra_umbilicalis:5.7E-4)[&label=0.58]:5.7E-4)[&label=0.953]:5.6E-4)[&label=0.99]:0.10807,((((EP00173_Palmaria_palmata:0.07701,EP00173_Palmaria_palmata_2:0.04053)[&label=0.976]:0.11355,EP00174_Griffithsia_okiensis:0.04291)[&label=0.763]:0.0153,EP00176_Chondrus_crispus:0.02933)[&label=0.713]:0.01476,EP00177_Eucheuma_denticulatum:0.01421)[&label=0.958]:0.08537)[&label=0.937]:0.07509)[&label=0.882]:6.1E-4)[&label=0.91]:0.02476,((EP00189_Rhodosorus_marinus:0.12061,(EP00190_Stylonematophyceae_sp_CCMP1999:0.00909,EP00188_Purpureofilum_apyrenoidigerum:5.7E-4)[&label=0.928]:0.07514)[&label=0.963]:0.07687,EP00167_Galdieria_sulphuraria:0.14342)[&label=0.849]:5.7E-4)[&label=0.859]:0.03026)[&label=0.911]:0.07004,(EP00333_Tetrahymena_thermophila:0.32483,((((EP00157_Rozella_allomycis:0.31557,((EP00671_Bodo_saltans:0.33394,(EP00682_Trypanosoma_cruzi:5.7E-4,EP00682_Trypanosoma_cruzi_2:5.7E-4)[&label=0.881]:0.15518)[&label=1.0]:0.9204,EP00276_Gloeochaete_wittrockiana_2:0.41556)[&label=0.045]:0.08205)[&label=0.561]:0.09971,EP00044_Salpingoeca_rosetta:0.2429)[&label=0.853]:0.10674,(((EP00528_Fragilariopsis_cylindrus:0.06434,(EP00582_Thalassiosira_oceanica_2:0.04583,EP00582_Thalassiosira_oceanica:5.7E-4)[&label=0.986]:0.12006)[&label=0.958]:0.09984,EP00609_Ectocarpus_siliculosus:0.05059)[&label=0.782]:0.01259,(EP00625_Aureococcus_anophagefferens:0.03942,EP00641_Albugo_candida:0.14095)[&label=0.742]:0.01226)[&label=0.932]:0.10284)[&label=0.522]:0.04902,((new_Gmax_Illu_D1_GsulTrain_predictions:0.03699,EP00165_Cyanidioschyzon_merolae:5.7E-4)[&label=0.999]:0.19741,((EP00439_Symbiodinium_sp_Y106:0.15539,EP00439_Symbiodinium_sp_Y106_2:0.0669)[&label=0.998]:0.32534,('EP00392_Amoebophrya_sp_AT5.2':0.18627,(EP00454_Perkinsus_marinus:5.7E-4,EP00454_Perkinsus_marinus_2:0.00905)[&label=0.99]:0.18483)[&label=0.136]:0.09726)[&label=0.754]:0.02424)[&label=0.794]:0.03542)[&label=0.692]:0.0136)[&label=0.849]:0.04772)[&label=0.79]:0.02347)[&label=0.892]:0.06013)[&label=0.675]:0.00811)[&label=0.804]:0.02929)[&label=0.748]:0.01307);
end;
begin figtree;
	set appearance.backgroundColorAttribute="Default";
	set appearance.backgroundColour=#ffffff;
	set appearance.branchColorAttribute="User selection";
	set appearance.branchColorGradient=false;
	set appearance.branchLineWidth=1.0;
	set appearance.branchMinLineWidth=0.0;
	set appearance.branchWidthAttribute="Fixed";
	set appearance.foregroundColour=#000000;
	set appearance.hilightingGradient=false;
	set appearance.selectionColour=#2d3680;
	set branchLabels.colorAttribute="User selection";
	set branchLabels.displayAttribute="Branch times";
	set branchLabels.fontName="Arial";
	set branchLabels.fontSize=8;
	set branchLabels.fontStyle=0;
	set branchLabels.isShown=false;
	set branchLabels.significantDigits=2;
	set layout.expansion=505;
	set layout.layoutType="RECTILINEAR";
	set layout.zoom=0;
	set legend.attribute="label";
	set legend.fontSize=10.0;
	set legend.isShown=false;
	set legend.significantDigits=4;
	set nodeBars.barWidth=4.0;
	set nodeBars.displayAttribute=null;
	set nodeBars.isShown=false;
	set nodeLabels.colorAttribute="User selection";
	set nodeLabels.displayAttribute="label";
	set nodeLabels.fontName="Arial";
	set nodeLabels.fontSize=10;
	set nodeLabels.fontStyle=0;
	set nodeLabels.isShown=true;
	set nodeLabels.significantDigits=2;
	set nodeShapeExternal.colourAttribute="User selection";
	set nodeShapeExternal.isShown=false;
	set nodeShapeExternal.minSize=10.0;
	set nodeShapeExternal.scaleType=Width;
	set nodeShapeExternal.shapeType=Circle;
	set nodeShapeExternal.size=4.0;
	set nodeShapeExternal.sizeAttribute="Fixed";
	set nodeShapeInternal.colourAttribute="User selection";
	set nodeShapeInternal.isShown=false;
	set nodeShapeInternal.minSize=10.0;
	set nodeShapeInternal.scaleType=Width;
	set nodeShapeInternal.shapeType=Circle;
	set nodeShapeInternal.size=4.0;
	set nodeShapeInternal.sizeAttribute="Fixed";
	set polarLayout.alignTipLabels=false;
	set polarLayout.angularRange=0;
	set polarLayout.rootAngle=0;
	set polarLayout.rootLength=100;
	set polarLayout.showRoot=true;
	set radialLayout.spread=0.0;
	set rectilinearLayout.alignTipLabels=false;
	set rectilinearLayout.curvature=0;
	set rectilinearLayout.rootLength=100;
	set scale.offsetAge=0.0;
	set scale.rootAge=1.0;
	set scale.scaleFactor=1.0;
	set scale.scaleRoot=false;
	set scaleAxis.automaticScale=true;
	set scaleAxis.fontSize=8.0;
	set scaleAxis.isShown=false;
	set scaleAxis.lineWidth=1.0;
	set scaleAxis.majorTicks=1.0;
	set scaleAxis.minorTicks=0.5;
	set scaleAxis.origin=0.0;
	set scaleAxis.reverseAxis=false;
	set scaleAxis.showGrid=true;
	set scaleBar.automaticScale=true;
	set scaleBar.fontSize=10.0;
	set scaleBar.isShown=true;
	set scaleBar.lineWidth=1.0;
	set scaleBar.scaleRange=0.0;
	set tipLabels.colorAttribute="User selection";
	set tipLabels.displayAttribute="Names";
	set tipLabels.fontName="Arial";
	set tipLabels.fontSize=12;
	set tipLabels.fontStyle=1;
	set tipLabels.isShown=true;
	set tipLabels.significantDigits=4;
	set trees.order=true;
	set trees.orderType="increasing";
	set trees.rooting=false;
	set trees.rootingType="User Selection";
	set trees.transform=false;
	set trees.transformType="cladogram";
end;
```
