## Supplementary file S1 for "Nucleomorph phylogenomics suggests a deep and ancient origin of cryptophyte plastids within Rhodophyta": Cpar_229_3.blo45b3g4.fasttree

```
((EP00503_Blastocystis_sp_subtype4:0.49183,((EP00667_Euglena_gracilis:0.41243,EP00749_Cafeteria_roenbergensis:0.63047)0.920:0.17036,(EP00333_Tetrahymena_thermophila:0.61255,(((EP00454_Perkinsus_marinus:0.00055,EP00454_Perkinsus_marinus_2:0.01407)1.000:0.39185,(EP00365_Plasmodium_falciparum:0.26335,(EP00381_Gregarina_niphandrodes:0.26575,EP00390_Vitrella_brassicaformis:0.30726)0.740:0.02255)0.278:0.01065)0.806:0.04592,(EP00439_Symbiodinium_sp_Y106:0.26363,EP00392_Amoebophrya_sp_AT5.2:0.57439)0.207:0.07345)0.487:0.06785)0.836:0.06921)0.561:0.03592)0.867:0.07454,((EP00466_Bigelowiella_natans:0.19376,EP00466_Bigelowiella_natans_2:0.60613)0.843:0.12303,EP00480_Reticulomyxa_filosa:0.78933)0.831:0.12786,(((((((((EP00272_Mesostigma_viride:0.02570,((EP00229_Micromonas_commoda:0.10169,(EP00222_Ostreococcus_lucimarinus:0.06059,EP00224_Ostreococcus_tauri:0.05265)0.771:0.08866)1.000:0.37836,((EP00206_Coccomyxa_subellipsoidea:0.05083,(EP00203_Chlorella_variabilis:0.10615,EP00207_Helicosporidium_sp_ATCC50920:0.00400)0.948:0.07802)0.422:0.03554,((EP00198_Chlamydomonas_reinhardtii:0.00057,EP00202_Volvox_carteri:0.00700)0.959:0.08672,EP00210_Caulerpa_lentillifera:0.27846)0.932:0.07527)0.831:0.07459)0.886:0.08432)0.542:0.02958,(EP00244_Chara_vulgaris:0.00056,EP00244_Chara_vulgaris_2:0.00056)0.999:0.11907)0.843:0.03063,((EP00269_Selaginella_moellendorffii:0.02242,(EP00248_Marchantia_polymorpha:0.00740,(EP00247_Physcomitrella_patens:0.00738,EP00247_Physcomitrella_patens_2:0.00055)0.935:0.02288)0.764:0.00746)0.780:0.00966,(EP00271_Cylindrocystis_brebissonii:0.05994,EP00270_Netrium_digitus:0.04717)0.210:0.01616)0.676:0.01377)0.825:0.03744,EP00245_Coleochaete_scutata:0.18320)0.998:0.18124,((EP00735_Rhodelphis_limneticus:0.14201,EP00736_Rhodelphis_marinus:0.08465)0.998:0.20635,(EP00274_Cyanoptyche_gloeocystis:0.24836,(EP00741_Cyanophora_paradoxa:0.19476,EP00276_Gloeochaete_wittrockiana:0.12072)0.853:0.10742)0.988:0.22421)0.392:0.02423)0.880:0.04616,((((EP00159_Fonticula_alba:0.38029,(EP00144_Saccharomyces_cerevisiae:0.28229,EP00137_Aspergillus_oryzae:0.22370)0.951:0.15249)0.835:0.07629,(EP00323_Chrysochromulina_tobin:0.08245,EP00314_Emiliania_huxleyi:0.02308)1.000:0.38907)0.487:0.04709,EP00329_Picozoa_sp_Boothbay:0.45173)0.000:0.05738,((EP00178_Gracilaria_changii_2:0.28635,(EP00072_Mus_musculus:0.03448,(EP00110_Nematostella_vectensis:0.01612,(EP00101_Apis_mellifera:0.0,EP00101_Apis_mellifera_2:0.0):0.06889)0.849:0.02608)0.890:0.06919)0.750:0.02580,(EP00120_Capsaspora_owczarzaki:0.26407,EP00125_Sphaeroforma_arctica:0.27460)0.802:0.05322)0.994:0.18923)0.575:0.01810)0.939:0.08491,((EP00157_Rozella_allomycis:0.83579,EP00513_Hondaea_fermentalgiana:0.50580)0.764:0.10112,((EP00015_Entamoeba_histolytica:0.74108,(EP00705_Trichomonas_vaginalis:0.54963,(EP00702_Spironucleus_salmonicida:1.41240,(EP00671_Bodo_saltans:0.25313,(EP00682_Trypanosoma_cruzi:0.0,EP00682_Trypanosoma_cruzi_2:0.0):0.67688)0.913:0.32593)0.837:0.22290)0.230:0.14453)0.912:0.26005,EP00279_Guillardia_theta:0.60331)0.696:0.04649)0.913:0.09308)0.508:0.02469,(((EP00006_Acanthamoeba_castellanii:0.63149,EP00276_Gloeochaete_wittrockiana_2:0.45111)0.853:0.12936,((EP00279_Guillardia_theta_2:0.78320,((EP00203_Chlorella_variabilis_2:0.19986,EP00207_Helicosporidium_sp_ATCC50920_2:0.13741)0.945:0.24691,(EP00125_Sphaeroforma_arctica_2:0.59401,(EP00183_Erythrolobus_madagascarensis:0.01188,EP00182_Erythrolobus_australicus_2:0.06937)0.982:0.35265)0.824:0.18628)0.927:0.41343)1.000:1.37610,((nm_Gthe_GCF_000002975.1_ASM297v1_protein:0.78904,(Cryptomonas_paramecium_XP_003239781.1_translation_initiation_factor_eiF2_beta-subunit_nucleomorph_:1.06332,(nm_Hand_GCF_000018645.1_ASM1864v1_protein:0.38821,nm_Cmes_GCA_000286095.1_ASM28609v1_protein:0.15372)0.540:0.11246)0.902:0.27300)0.798:0.12900,(((((EP00189_Rhodosorus_marinus:0.22892,EP00190_Stylonematophyceae_sp_CCMP1999:0.04817)1.000:0.37282,new_Rvio1_RvioTrain_cDNA_predictions:0.30214)0.697:0.02972,(((EP00185_Porphyridium_purpureum:0.09109,(EP00184_Porphyridium_aerugineum:0.00165,new_Paer_ToliTrain_predictions_aa:0.08906)0.926:0.03879)0.971:0.05330,new_Toli_Illu_D1_ToliTrain_predictions_aa:0.03806)0.685:0.00056,(new_Ecox_RvioTrain_aa:0.00056,EP00182_Erythrolobus_australicus:0.00056)0.950:0.04782)0.955:0.05941)0.902:0.04833,(((((EP00168_Porphyra_purpurea_2:0.00056,EP00168_Porphyra_purpurea:0.00056)0.844:0.00780,EP00169_Porphyra_umbilicalis:0.00055)0.769:0.00768,EP00170_Pyropia_yezoensis:0.01595)0.979:0.07536,((EP00176_Chondrus_crispus:0.07335,(EP00171_Calliarthron_tuberculosum:0.08890,EP00173_Palmaria_palmata:0.30519)0.781:0.03433)0.997:0.15356,new_Dgri_D4_BuscoTrain_augustus_aa:0.11694)0.028:0.02862)0.586:0.02212,new_Mery_Illu_D3_aa:0.14970)0.743:0.02127)0.786:0.03146,(EP00165_Cyanidioschyzon_merolae:0.22416,(EP00166_Cyanidium_caldarium_2:0.26290,(EP00166_Cyanidium_caldarium:0.02515,EP00167_Galdieria_sulphuraria:0.05702)0.421:0.03504)0.296:0.05273)0.870:0.04601)0.952:0.18472)0.798:0.10103)0.799:0.13367)0.861:0.09326,(EP00178_Gracilaria_changii:0.40930,(EP00023_Dictyostelium_discoideum:0.42105,(EP00727_Mastigamoeba_balamuthi:0.29042,EP00770_Monocercomonoides_exilis:1.11479)0.710:0.08296)0.851:0.09895)0.826:0.05984)0.844:0.03243)0.959:0.09858,(EP00473_Plasmodiophora_brassicae:0.26065,(EP00641_Albugo_candida:0.09106,((EP00625_Aureococcus_anophagefferens:0.07806,(EP00528_Fragilariopsis_cylindrus:0.32102,EP00582_Thalassiosira_oceanica:0.10844)0.958:0.11818)0.851:0.04991,EP00609_Ectocarpus_siliculosus:0.13403)0.372:0.02229)0.988:0.14453)0.847:0.05515)0.774:0.03085);
```
