## Supplementary file S1 for "Nucleomorph phylogenomics suggests a deep and ancient origin of cryptophyte plastids within Rhodophyta": Cpar_229_3.blo45b3g4.fasttree.figtree

```
#NEXUS
begin taxa;
	dimensions ntax=104;
	taxlabels
	'Cryptomonas_paramecium_XP_003239781.1_translation_initiation_factor_eiF2_beta-subunit_nucleomorph_'[&!color=#4790a6]
	EP00006_Acanthamoeba_castellanii[&!color=#6571a8]
	EP00015_Entamoeba_histolytica[&!color=#6571a8]
	EP00023_Dictyostelium_discoideum[&!color=#6571a8]
	EP00072_Mus_musculus[&!color=#80a667]
	EP00101_Apis_mellifera[&!color=#80a667]
	EP00101_Apis_mellifera_2[&!color=#000000]
	EP00110_Nematostella_vectensis[&!color=#80a667]
	EP00120_Capsaspora_owczarzaki[&!color=#80a667]
	EP00125_Sphaeroforma_arctica[&!color=#80a667]
	EP00125_Sphaeroforma_arctica_2[&!color=#000000]
	EP00137_Aspergillus_oryzae[&!color=#80a667]
	EP00144_Saccharomyces_cerevisiae[&!color=#80a667]
	EP00157_Rozella_allomycis[&!color=#80a667]
	EP00159_Fonticula_alba[&!color=#80a667]
	EP00165_Cyanidioschyzon_merolae[&!color=#63a689]
	EP00166_Cyanidium_caldarium[&!color=#63a689]
	EP00166_Cyanidium_caldarium_2[&!color=#000000]
	EP00167_Galdieria_sulphuraria[&!color=#63a689]
	EP00168_Porphyra_purpurea[&!color=#63a689]
	EP00168_Porphyra_purpurea_2[&!color=#000000]
	EP00169_Porphyra_umbilicalis[&!color=#63a689]
	EP00170_Pyropia_yezoensis[&!color=#63a689]
	EP00171_Calliarthron_tuberculosum[&!color=#63a689]
	EP00173_Palmaria_palmata[&!color=#63a689]
	EP00176_Chondrus_crispus[&!color=#63a689]
	EP00178_Gracilaria_changii[&!color=#63a689]
	EP00178_Gracilaria_changii_2[&!color=#000000]
	EP00182_Erythrolobus_australicus[&!color=#63a689]
	EP00182_Erythrolobus_australicus_2[&!color=#000000]
	EP00183_Erythrolobus_madagascarensis[&!color=#000000]
	EP00184_Porphyridium_aerugineum[&!color=#63a689]
	EP00185_Porphyridium_purpureum[&!color=#63a689]
	EP00189_Rhodosorus_marinus[&!color=#63a689]
	EP00190_Stylonematophyceae_sp_CCMP1999[&!color=#63a689]
	EP00198_Chlamydomonas_reinhardtii[&!color=#277e79]
	EP00202_Volvox_carteri[&!color=#277e79]
	EP00203_Chlorella_variabilis[&!color=#277e79]
	EP00203_Chlorella_variabilis_2[&!color=#000000]
	EP00206_Coccomyxa_subellipsoidea[&!color=#277e79]
	EP00207_Helicosporidium_sp_ATCC50920[&!color=#277e79]
	EP00207_Helicosporidium_sp_ATCC50920_2[&!color=#000000]
	EP00210_Caulerpa_lentillifera[&!color=#277e79]
	EP00222_Ostreococcus_lucimarinus[&!color=#277e79]
	EP00224_Ostreococcus_tauri[&!color=#277e79]
	EP00229_Micromonas_commoda[&!color=#277e79]
	EP00244_Chara_vulgaris[&!color=#277e79]
	EP00244_Chara_vulgaris_2[&!color=#000000]
	EP00245_Coleochaete_scutata[&!color=#277e79]
	EP00247_Physcomitrella_patens[&!color=#277e79]
	EP00247_Physcomitrella_patens_2[&!color=#000000]
	EP00248_Marchantia_polymorpha[&!color=#277e79]
	EP00269_Selaginella_moellendorffii[&!color=#277e79]
	EP00270_Netrium_digitus[&!color=#277e79]
	EP00271_Cylindrocystis_brebissonii[&!color=#277e79]
	EP00272_Mesostigma_viride[&!color=#277e79]
	EP00274_Cyanoptyche_gloeocystis[&!color=#666666]
	EP00276_Gloeochaete_wittrockiana[&!color=#666666]
	EP00276_Gloeochaete_wittrockiana_2[&!color=#000000]
	EP00279_Guillardia_theta[&!color=#fd8fff]
	EP00279_Guillardia_theta_2[&!color=#000000]
	EP00314_Emiliania_huxleyi[&!color=#745394]
	EP00323_Chrysochromulina_tobin[&!color=#745394]
	EP00329_Picozoa_sp_Boothbay[&!color=#fe9e4f]
	EP00333_Tetrahymena_thermophila[&!color=#654cd4]
	EP00365_Plasmodium_falciparum[&!color=#654cd4]
	EP00381_Gregarina_niphandrodes[&!color=#654cd4]
	EP00390_Vitrella_brassicaformis[&!color=#654cd4]
	'EP00392_Amoebophrya_sp_AT5.2'[&!color=#654cd4]
	EP00439_Symbiodinium_sp_Y106[&!color=#654cd4]
	EP00454_Perkinsus_marinus[&!color=#654cd4]
	EP00454_Perkinsus_marinus_2[&!color=#000000]
	EP00466_Bigelowiella_natans[&!color=#966e5d]
	EP00466_Bigelowiella_natans_2[&!color=#000000]
	EP00473_Plasmodiophora_brassicae[&!color=#966e5d]
	EP00480_Reticulomyxa_filosa[&!color=#966e5d]
	EP00503_Blastocystis_sp_subtype4[&!color=#7d5494]
	EP00513_Hondaea_fermentalgiana[&!color=#7d5494]
	EP00528_Fragilariopsis_cylindrus[&!color=#7d5494]
	EP00582_Thalassiosira_oceanica[&!color=#7d5494]
	EP00609_Ectocarpus_siliculosus[&!color=#7d5494]
	EP00625_Aureococcus_anophagefferens[&!color=#7d5494]
	EP00641_Albugo_candida[&!color=#7d5494]
	EP00667_Euglena_gracilis[&!color=#a6883c]
	EP00671_Bodo_saltans[&!color=#a6883c]
	EP00682_Trypanosoma_cruzi[&!color=#a6883c]
	EP00682_Trypanosoma_cruzi_2[&!color=#000000]
	EP00702_Spironucleus_salmonicida[&!color=#d49442]
	EP00705_Trichomonas_vaginalis[&!color=#d49442]
	EP00727_Mastigamoeba_balamuthi[&!color=#6571a8]
	EP00735_Rhodelphis_limneticus[&!color=#a63733]
	EP00736_Rhodelphis_marinus[&!color=#a63733]
	EP00741_Cyanophora_paradoxa[&!color=#666666]
	EP00749_Cafeteria_roenbergensis[&!color=#7d5494]
	EP00770_Monocercomonoides_exilis[&!color=#d49442]
	new_Dgri_D4_BuscoTrain_augustus_aa[&!color=#63a689]
	new_Ecox_RvioTrain_aa[&!color=#63a689]
	new_Mery_Illu_D3_aa[&!color=#63a689]
	new_Paer_ToliTrain_predictions_aa[&!color=#63a689]
	new_Rvio1_RvioTrain_cDNA_predictions[&!color=#63a689]
	new_Toli_Illu_D1_ToliTrain_predictions_aa[&!color=#63a689]
	'nm_Cmes_GCA_000286095.1_ASM28609v1_protein'[&!color=#4790a6]
	'nm_Gthe_GCF_000002975.1_ASM297v1_protein'[&!color=#4790a6]
	'nm_Hand_GCF_000018645.1_ASM1864v1_protein'[&!color=#4790a6]
;
end;
begin trees;
	tree tree_1 = [&R] ((EP00503_Blastocystis_sp_subtype4:0.49183,((EP00667_Euglena_gracilis:0.41243,EP00749_Cafeteria_roenbergensis:0.63047)[&label=0.92]:0.17036,(EP00333_Tetrahymena_thermophila:0.61255,(((EP00454_Perkinsus_marinus:5.5E-4,EP00454_Perkinsus_marinus_2:0.01407)[&label=1.0]:0.39185,(EP00365_Plasmodium_falciparum:0.26335,(EP00381_Gregarina_niphandrodes:0.26575,EP00390_Vitrella_brassicaformis:0.30726)[&label=0.74]:0.02255)[&label=0.278]:0.01065)[&label=0.806]:0.04592,(EP00439_Symbiodinium_sp_Y106:0.26363,'EP00392_Amoebophrya_sp_AT5.2':0.57439)[&label=0.207]:0.07345)[&label=0.487]:0.06785)[&label=0.836]:0.06921)[&label=0.561]:0.03592)[&label=0.867]:0.07454,((EP00466_Bigelowiella_natans:0.19376,EP00466_Bigelowiella_natans_2:0.60613)[&label=0.843]:0.12303,EP00480_Reticulomyxa_filosa:0.78933)[&label=0.831]:0.12786,(((((((((EP00272_Mesostigma_viride:0.0257,((EP00229_Micromonas_commoda:0.10169,(EP00222_Ostreococcus_lucimarinus:0.06059,EP00224_Ostreococcus_tauri:0.05265)[&label=0.771]:0.08866)[&label=1.0]:0.37836,((EP00206_Coccomyxa_subellipsoidea:0.05083,(EP00203_Chlorella_variabilis:0.10615,EP00207_Helicosporidium_sp_ATCC50920:0.004)[&label=0.948]:0.07802)[&label=0.422]:0.03554,((EP00198_Chlamydomonas_reinhardtii:5.7E-4,EP00202_Volvox_carteri:0.007)[&label=0.959]:0.08672,EP00210_Caulerpa_lentillifera:0.27846)[&label=0.932]:0.07527)[&label=0.831]:0.07459)[&label=0.886]:0.08432)[&label=0.542]:0.02958,(EP00244_Chara_vulgaris:5.6E-4,EP00244_Chara_vulgaris_2:5.6E-4)[&label=0.999]:0.11907)[&label=0.843]:0.03063,((EP00269_Selaginella_moellendorffii:0.02242,(EP00248_Marchantia_polymorpha:0.0074,(EP00247_Physcomitrella_patens:0.00738,EP00247_Physcomitrella_patens_2:5.5E-4)[&label=0.935]:0.02288)[&label=0.764]:0.00746)[&label=0.78]:0.00966,(EP00271_Cylindrocystis_brebissonii:0.05994,EP00270_Netrium_digitus:0.04717)[&label=0.21]:0.01616)[&label=0.676]:0.01377)[&label=0.825]:0.03744,EP00245_Coleochaete_scutata:0.1832)[&label=0.998]:0.18124,((EP00735_Rhodelphis_limneticus:0.14201,EP00736_Rhodelphis_marinus:0.08465)[&label=0.998]:0.20635,(EP00274_Cyanoptyche_gloeocystis:0.24836,(EP00741_Cyanophora_paradoxa:0.19476,EP00276_Gloeochaete_wittrockiana:0.12072)[&label=0.853]:0.10742)[&label=0.988]:0.22421)[&label=0.392]:0.02423)[&label=0.88]:0.04616,((((EP00159_Fonticula_alba:0.38029,(EP00144_Saccharomyces_cerevisiae:0.28229,EP00137_Aspergillus_oryzae:0.2237)[&label=0.951]:0.15249)[&label=0.835]:0.07629,(EP00323_Chrysochromulina_tobin:0.08245,EP00314_Emiliania_huxleyi:0.02308)[&label=1.0]:0.38907)[&label=0.487]:0.04709,EP00329_Picozoa_sp_Boothbay:0.45173)[&label=0.0]:0.05738,((EP00178_Gracilaria_changii_2:0.28635,(EP00072_Mus_musculus:0.03448,(EP00110_Nematostella_vectensis:0.01612,(EP00101_Apis_mellifera:0.0,EP00101_Apis_mellifera_2:0.0):0.06889)[&label=0.849]:0.02608)[&label=0.89]:0.06919)[&label=0.75]:0.0258,(EP00120_Capsaspora_owczarzaki:0.26407,EP00125_Sphaeroforma_arctica:0.2746)[&label=0.802]:0.05322)[&label=0.994]:0.18923)[&label=0.575]:0.0181)[&label=0.939]:0.08491,((EP00157_Rozella_allomycis:0.83579,EP00513_Hondaea_fermentalgiana:0.5058)[&label=0.764]:0.10112,((EP00015_Entamoeba_histolytica:0.74108,(EP00705_Trichomonas_vaginalis:0.54963,(EP00702_Spironucleus_salmonicida:1.4124,(EP00671_Bodo_saltans:0.25313,(EP00682_Trypanosoma_cruzi:0.0,EP00682_Trypanosoma_cruzi_2:0.0):0.67688)[&label=0.913]:0.32593)[&label=0.837]:0.2229)[&label=0.23]:0.14453)[&label=0.912]:0.26005,EP00279_Guillardia_theta:0.60331)[&label=0.696]:0.04649)[&label=0.913]:0.09308)[&label=0.508]:0.02469,(((EP00006_Acanthamoeba_castellanii:0.63149,EP00276_Gloeochaete_wittrockiana_2:0.45111)[&label=0.853]:0.12936,((EP00279_Guillardia_theta_2:0.7832,((EP00203_Chlorella_variabilis_2:0.19986,EP00207_Helicosporidium_sp_ATCC50920_2:0.13741)[&label=0.945]:0.24691,(EP00125_Sphaeroforma_arctica_2:0.59401,(EP00183_Erythrolobus_madagascarensis:0.01188,EP00182_Erythrolobus_australicus_2:0.06937)[&label=0.982]:0.35265)[&label=0.824]:0.18628)[&label=0.927]:0.41343)[&label=1.0]:1.3761,(('nm_Gthe_GCF_000002975.1_ASM297v1_protein':0.78904,('Cryptomonas_paramecium_XP_003239781.1_translation_initiation_factor_eiF2_beta-subunit_nucleomorph_':1.06332,('nm_Hand_GCF_000018645.1_ASM1864v1_protein':0.38821,'nm_Cmes_GCA_000286095.1_ASM28609v1_protein':0.15372)[&label=0.54]:0.11246)[&label=0.902]:0.273)[&label=0.798]:0.129,(((((EP00189_Rhodosorus_marinus:0.22892,EP00190_Stylonematophyceae_sp_CCMP1999:0.04817)[&label=1.0]:0.37282,new_Rvio1_RvioTrain_cDNA_predictions:0.30214)[&label=0.697]:0.02972,(((EP00185_Porphyridium_purpureum:0.09109,(EP00184_Porphyridium_aerugineum:0.00165,new_Paer_ToliTrain_predictions_aa:0.08906)[&label=0.926]:0.03879)[&label=0.971]:0.0533,new_Toli_Illu_D1_ToliTrain_predictions_aa:0.03806)[&label=0.685]:5.6E-4,(new_Ecox_RvioTrain_aa:5.6E-4,EP00182_Erythrolobus_australicus:5.6E-4)[&label=0.95]:0.04782)[&label=0.955]:0.05941)[&label=0.902]:0.04833,(((((EP00168_Porphyra_purpurea_2:5.6E-4,EP00168_Porphyra_purpurea:5.6E-4)[&label=0.844]:0.0078,EP00169_Porphyra_umbilicalis:5.5E-4)[&label=0.769]:0.00768,EP00170_Pyropia_yezoensis:0.01595)[&label=0.979]:0.07536,((EP00176_Chondrus_crispus:0.07335,(EP00171_Calliarthron_tuberculosum:0.0889,EP00173_Palmaria_palmata:0.30519)[&label=0.781]:0.03433)[&label=0.997]:0.15356,new_Dgri_D4_BuscoTrain_augustus_aa:0.11694)[&label=0.028]:0.02862)[&label=0.586]:0.02212,new_Mery_Illu_D3_aa:0.1497)[&label=0.743]:0.02127)[&label=0.786]:0.03146,(EP00165_Cyanidioschyzon_merolae:0.22416,(EP00166_Cyanidium_caldarium_2:0.2629,(EP00166_Cyanidium_caldarium:0.02515,EP00167_Galdieria_sulphuraria:0.05702)[&label=0.421]:0.03504)[&label=0.296]:0.05273)[&label=0.87]:0.04601)[&label=0.952]:0.18472)[&label=0.798]:0.10103)[&label=0.799]:0.13367)[&label=0.861]:0.09326,(EP00178_Gracilaria_changii:0.4093,(EP00023_Dictyostelium_discoideum:0.42105,(EP00727_Mastigamoeba_balamuthi:0.29042,EP00770_Monocercomonoides_exilis:1.11479)[&label=0.71]:0.08296)[&label=0.851]:0.09895)[&label=0.826]:0.05984)[&label=0.844]:0.03243)[&label=0.959]:0.09858,(EP00473_Plasmodiophora_brassicae:0.26065,(EP00641_Albugo_candida:0.09106,((EP00625_Aureococcus_anophagefferens:0.07806,(EP00528_Fragilariopsis_cylindrus:0.32102,EP00582_Thalassiosira_oceanica:0.10844)[&label=0.958]:0.11818)[&label=0.851]:0.04991,EP00609_Ectocarpus_siliculosus:0.13403)[&label=0.372]:0.02229)[&label=0.988]:0.14453)[&label=0.847]:0.05515)[&label=0.774]:0.03085);
end;
begin figtree;
	set appearance.backgroundColorAttribute="Default";
	set appearance.backgroundColour=#ffffff;
	set appearance.branchColorAttribute="User selection";
	set appearance.branchColorGradient=false;
	set appearance.branchLineWidth=1.0;
	set appearance.branchMinLineWidth=0.0;
	set appearance.branchWidthAttribute="Fixed";
	set appearance.foregroundColour=#000000;
	set appearance.hilightingGradient=false;
	set appearance.selectionColour=#2d3680;
	set branchLabels.colorAttribute="User selection";
	set branchLabels.displayAttribute="Branch times";
	set branchLabels.fontName="Arial";
	set branchLabels.fontSize=8;
	set branchLabels.fontStyle=0;
	set branchLabels.isShown=false;
	set branchLabels.significantDigits=2;
	set layout.expansion=713;
	set layout.layoutType="RECTILINEAR";
	set layout.zoom=0;
	set legend.attribute="label";
	set legend.fontSize=10.0;
	set legend.isShown=false;
	set legend.significantDigits=4;
	set nodeBars.barWidth=4.0;
	set nodeBars.displayAttribute=null;
	set nodeBars.isShown=false;
	set nodeLabels.colorAttribute="User selection";
	set nodeLabels.displayAttribute="label";
	set nodeLabels.fontName="Arial";
	set nodeLabels.fontSize=10;
	set nodeLabels.fontStyle=0;
	set nodeLabels.isShown=true;
	set nodeLabels.significantDigits=2;
	set nodeShapeExternal.colourAttribute="User selection";
	set nodeShapeExternal.isShown=false;
	set nodeShapeExternal.minSize=10.0;
	set nodeShapeExternal.scaleType=Width;
	set nodeShapeExternal.shapeType=Circle;
	set nodeShapeExternal.size=4.0;
	set nodeShapeExternal.sizeAttribute="Fixed";
	set nodeShapeInternal.colourAttribute="User selection";
	set nodeShapeInternal.isShown=false;
	set nodeShapeInternal.minSize=10.0;
	set nodeShapeInternal.scaleType=Width;
	set nodeShapeInternal.shapeType=Circle;
	set nodeShapeInternal.size=4.0;
	set nodeShapeInternal.sizeAttribute="Fixed";
	set polarLayout.alignTipLabels=false;
	set polarLayout.angularRange=0;
	set polarLayout.rootAngle=0;
	set polarLayout.rootLength=100;
	set polarLayout.showRoot=true;
	set radialLayout.spread=0.0;
	set rectilinearLayout.alignTipLabels=false;
	set rectilinearLayout.curvature=0;
	set rectilinearLayout.rootLength=100;
	set scale.offsetAge=0.0;
	set scale.rootAge=1.0;
	set scale.scaleFactor=1.0;
	set scale.scaleRoot=false;
	set scaleAxis.automaticScale=true;
	set scaleAxis.fontSize=8.0;
	set scaleAxis.isShown=false;
	set scaleAxis.lineWidth=1.0;
	set scaleAxis.majorTicks=1.0;
	set scaleAxis.minorTicks=0.5;
	set scaleAxis.origin=0.0;
	set scaleAxis.reverseAxis=false;
	set scaleAxis.showGrid=true;
	set scaleBar.automaticScale=true;
	set scaleBar.fontSize=10.0;
	set scaleBar.isShown=true;
	set scaleBar.lineWidth=1.0;
	set scaleBar.scaleRange=0.0;
	set tipLabels.colorAttribute="User selection";
	set tipLabels.displayAttribute="Names";
	set tipLabels.fontName="Arial";
	set tipLabels.fontSize=12;
	set tipLabels.fontStyle=1;
	set tipLabels.isShown=true;
	set tipLabels.significantDigits=4;
	set trees.order=true;
	set trees.orderType="increasing";
	set trees.rooting=false;
	set trees.rootingType="User Selection";
	set trees.transform=false;
	set trees.transformType="cladogram";
end;
```
