## Supplementary file S1 for "Nucleomorph phylogenomics suggests a deep and ancient origin of cryptophyte plastids within Rhodophyta": Cpar_229_4.blo45b3g4.fasttree

```
((((EP00229_Micromonas_commoda:0.01955,(EP00222_Ostreococcus_lucimarinus:0.00671,EP00224_Ostreococcus_tauri:0.02117)0.980:0.03583)0.955:0.03680,(EP00243_Klebsormidium_subtile:0.03996,((((EP00269_Selaginella_moellendorffii:0.0,EP00269_Selaginella_moellendorffii_2:0.0):0.05376,(EP00247_Physcomitrella_patens:0.02512,EP00248_Marchantia_polymorpha:0.01666)0.828:0.00837)0.931:0.01757,(((EP00245_Coleochaete_scutata:0.00057,EP00245_Coleochaete_scutata_2:0.00056)0.999:0.04927,(EP00244_Chara_vulgaris:0.01074,EP00244_Chara_vulgaris_2:0.01094)0.990:0.04015)0.332:0.00732,(EP00271_Cylindrocystis_brebissonii:0.04093,EP00270_Netrium_digitus:0.03720)0.932:0.01874)0.370:0.01051)0.806:0.01569,EP00272_Mesostigma_viride:0.05255)0.375:0.02127)0.598:0.02046)0.284:0.01536,(((EP00198_Chlamydomonas_reinhardtii:0.00931,EP00202_Volvox_carteri:0.00956)0.949:0.03750,EP00210_Caulerpa_lentillifera:0.16373)0.532:0.01843,(EP00206_Coccomyxa_subellipsoidea:0.06525,(EP00203_Chlorella_variabilis:0.05001,EP00207_Helicosporidium_sp_ATCC50920:0.04626)0.848:0.02199)0.596:0.02112)0.943:0.03444)0.994:0.05667,(((EP00279_Guillardia_theta:0.15248,(EP00274_Cyanoptyche_gloeocystis:0.07454,(EP00741_Cyanophora_paradoxa:0.03266,EP00276_Gloeochaete_wittrockiana_2:0.04087)0.835:0.01984)0.916:0.03075)0.704:0.01305,((((EP00015_Entamoeba_histolytica:0.40757,((EP00705_Trichomonas_vaginalis:0.47141,((((Cryptomonas_paramecium_XP_003239909.1_eukaryotic_translation_initiation_factor_gamma_SU_nucleomorph_:0.46813,(nm_Gthe_GCF_000002975.1_ASM297v1_protein:0.66058,(nm_Hand_GCF_000018645.1_ASM1864v1_protein:0.25091,nm_Cmes_GCA_000286095.1_ASM28609v1_protein:0.28950)0.724:0.07291)0.880:0.10264)0.994:0.22406,(EP00333_Tetrahymena_thermophila:0.21418,((EP00466_Bigelowiella_natans_2:1.34710,EP00702_Spironucleus_salmonicida:0.51642)0.772:0.19066,(((((new_Gmax_Illu_D1_GsulTrain_predictions_2:0.00692,EP00165_Cyanidioschyzon_merolae_2:0.03399)1.000:0.34696,(EP00023_Dictyostelium_discoideum_2:0.31481,EP00176_Chondrus_crispus_2:0.42422)0.589:0.07068)0.756:0.02383,((((EP00503_Blastocystis_sp_subtype4_2:0.28442,(((((EP00247_Physcomitrella_patens_2:0.11344,EP00248_Marchantia_polymorpha_2:0.05760)0.888:0.02609,(EP00271_Cylindrocystis_brebissonii_2:0.05755,EP00243_Klebsormidium_subtile_2:0.07994)0.096:0.00158)0.952:0.04774,(EP00207_Helicosporidium_sp_ATCC50920_2:0.10655,(EP00203_Chlorella_variabilis_2:0.05180,((EP00222_Ostreococcus_lucimarinus_2:0.03811,EP00224_Ostreococcus_tauri_2:0.02109)1.000:0.13136,EP00206_Coccomyxa_subellipsoidea_2:0.06520)0.217:0.02021)0.710:0.02247)0.979:0.05862)0.934:0.04764,(EP00202_Volvox_carteri_2:0.23377,EP00274_Cyanoptyche_gloeocystis_2:0.17143)0.046:0.03853)0.919:0.03882,(((((EP00170_Pyropia_yezoensis_2:0.01935,EP00169_Porphyra_umbilicalis_2:0.01918)1.000:0.15191,((EP00181_Compsopogon_caeruleus:0.17704,EP00177_Eucheuma_denticulatum_2:0.15045)0.022:0.00991,(EP00190_Stylonematophyceae_sp_CCMP1999_2:0.01704,EP00188_Purpureofilum_apyrenoidigerum_2:0.00521)1.000:0.23661)0.096:0.01864)0.219:0.00855,new_Dgri_D4_BuscoTrain_augustus_aa:0.09111)0.954:0.04369,((new_Toli_Illu_D1_ToliTrain_predictions_aa_2:0.14646,(EP00184_Porphyridium_aerugineum_2:0.00083,new_Paer_ToliTrain_predictions_aa_2:0.00286)1.000:0.14135)0.996:0.13411,(EP00735_Rhodelphis_limneticus_2:0.16508,EP00736_Rhodelphis_marinus_2:0.18556)0.979:0.09510)0.470:0.03097)0.824:0.02274,EP00279_Guillardia_theta_2:0.18183)0.673:0.03389)0.713:0.03271)0.872:0.02773,(((EP00528_Fragilariopsis_cylindrus_2:0.23082,(EP00749_Cafeteria_roenbergensis_2:0.18807,EP00609_Ectocarpus_siliculosus_2:0.13534)0.051:0.03049)0.886:0.04054,(EP00641_Albugo_candida_2:0.14935,EP00513_Hondaea_fermentalgiana_2:0.28837)0.909:0.04832)0.718:0.02592,(EP00625_Aureococcus_anophagefferens_2:0.12607,EP00473_Plasmodiophora_brassicae_2:0.26029)0.930:0.06909)0.315:0.01608)0.930:0.04159,((nm_Gthe_GCF_000002975.1_ASM297v1_protein_2:0.09634,(EP00172_Hildenbrandia_rubra_2:0.04734,(EP00171_Calliarthron_tuberculosum_2:0.07327,EP00177_Eucheuma_denticulatum:0.03416)0.841:0.01997)0.963:0.04503)0.762:0.03480,(EP00198_Chlamydomonas_reinhardtii_2:0.11901,EP00229_Micromonas_commoda_2:0.07367)0.942:0.05183)1.000:0.19677)0.858:0.03105,((EP00390_Vitrella_brassicaformis_2:0.28020,EP00365_Plasmodium_falciparum_2:0.35517)0.998:0.20570,((EP00157_Rozella_allomycis_2:0.32609,(((EP00144_Saccharomyces_cerevisiae_2:0.15491,EP00137_Aspergillus_oryzae_2:0.32842)0.995:0.13944,(EP00044_Salpingoeca_rosetta_2:0.21120,(EP00120_Capsaspora_owczarzaki_2:0.27621,EP00125_Sphaeroforma_arctica_2:0.19164)0.161:0.03259)0.899:0.05347)0.813:0.03234,EP00159_Fonticula_alba_2:0.25129)0.025:0.04089)0.850:0.04872,EP00667_Euglena_gracilis_2:0.40858)0.205:0.04305)0.573:0.01180)0.869:0.03977)0.998:0.78920,(EP00182_Erythrolobus_australicus_2:0.77779,(EP00392_Amoebophrya_sp_AT5.2_2:0.69269,((EP00605_Chrysophyceae_sp_TOSAG23-4_2:0.48522,((EP00333_Tetrahymena_thermophila_2:0.60953,EP00210_Caulerpa_lentillifera_2:0.49772)0.499:0.10015,EP00110_Nematostella_vectensis_2:0.26215)0.126:0.06357)0.666:0.11016,(EP00181_Compsopogon_caeruleus_2:0.54303,EP00702_Spironucleus_salmonicida_2:1.16850)0.912:0.20993)0.574:0.08523)0.808:0.09599)1.000:0.87077)1.000:1.03998,EP00006_Acanthamoeba_castellanii_2:0.57899)0.000:0.00226)0.921:0.12698)0.927:0.10357)0.589:0.06525,EP00770_Monocercomonoides_exilis:0.41778)0.756:0.04067,((EP00671_Bodo_saltans:0.39741,EP00682_Trypanosoma_cruzi:0.34839)0.997:0.27346,EP00749_Cafeteria_roenbergensis:0.28986)0.813:0.06341)0.665:0.01504)0.698:0.02788,EP00157_Rozella_allomycis:0.33071)0.877:0.03370)0.905:0.04054,(EP00159_Fonticula_alba:0.27309,(EP00144_Saccharomyces_cerevisiae:0.10728,EP00137_Aspergillus_oryzae:0.11608)0.999:0.09496)0.832:0.02540)0.826:0.03335,((EP00276_Gloeochaete_wittrockiana:0.18293,(EP00727_Mastigamoeba_balamuthi:0.14486,EP00006_Acanthamoeba_castellanii:0.08157)0.188:0.01597)0.854:0.01980,((((EP00125_Sphaeroforma_arctica:0.16456,EP00044_Salpingoeca_rosetta:0.19196)0.877:0.02953,((EP00101_Apis_mellifera:0.00056,EP00101_Apis_mellifera_2:0.09225)1.000:0.09000,(EP00110_Nematostella_vectensis:0.04670,(EP00072_Mus_musculus:0.00056,EP00072_Mus_musculus_2:0.00929)0.976:0.02831)0.682:0.01092)0.920:0.03006)0.695:0.01536,EP00120_Capsaspora_owczarzaki:0.04584)0.981:0.03738,EP00023_Dictyostelium_discoideum:0.16747)0.761:0.00752)0.791:0.00896)0.872:0.02310,((EP00503_Blastocystis_sp_subtype4:0.19958,((EP00605_Chrysophyceae_sp_TOSAG23-4:0.14004,((EP00528_Fragilariopsis_cylindrus:0.06910,EP00582_Thalassiosira_oceanica:0.05778)0.982:0.05776,(EP00641_Albugo_candida:0.10462,(EP00625_Aureococcus_anophagefferens:0.07438,EP00609_Ectocarpus_siliculosus:0.16129)0.713:0.02051)0.291:0.01636)0.440:0.01675)0.884:0.02223,(EP00513_Hondaea_fermentalgiana:0.15945,((EP00439_Symbiodinium_sp_Y106:0.15959,EP00392_Amoebophrya_sp_AT5.2:0.29060)0.884:0.05244,(EP00365_Plasmodium_falciparum:0.15236,(EP00390_Vitrella_brassicaformis:0.10264,(EP00381_Gregarina_niphandrodes:0.25095,(EP00454_Perkinsus_marinus:0.00056,EP00454_Perkinsus_marinus_2:0.00552)1.000:0.20695)0.082:0.02601)0.725:0.03202)0.950:0.05145)0.920:0.05170)0.833:0.03552)0.806:0.02085)0.845:0.01723,((new_Gmax_Illu_D1_GsulTrain_predictions:0.01528,EP00165_Cyanidioschyzon_merolae:0.02782)1.000:0.15191,((((new_Mery_Illu_D3_aa:0.22308,new_Mery_Illu_D3_aa_2:0.37508)1.000:0.25983,(((((EP00190_Stylonematophyceae_sp_CCMP1999:0.01941,EP00188_Purpureofilum_apyrenoidigerum:0.00950)0.973:0.07067,(EP00189_Rhodosorus_marinus:0.00336,EP00189_Rhodosorus_marinus_2:0.43058)1.000:0.17984)1.000:0.17670,((EP00173_Palmaria_palmata:0.21286,EP00176_Chondrus_crispus:0.04457)0.573:0.01836,EP00171_Calliarthron_tuberculosum:0.07240)0.808:0.02264)0.707:0.02365,((EP00169_Porphyra_umbilicalis:0.00057,(EP00168_Porphyra_purpurea:0.00056,EP00168_Porphyra_purpurea_2:0.01913)0.929:0.00915)0.762:0.00588,EP00170_Pyropia_yezoensis:0.01280)0.997:0.06499)0.595:0.01372,new_Rvio1_RvioTrain_cDNA_predictions:0.13532)0.037:0.00523)0.803:0.01937,(EP00167_Galdieria_sulphuraria:0.07959,EP00172_Hildenbrandia_rubra:0.10299)0.528:0.01753)0.715:0.02288,((EP00184_Porphyridium_aerugineum:0.00057,new_Paer_ToliTrain_predictions_aa:0.00057)0.950:0.02180,(EP00185_Porphyridium_purpureum:0.06172,(new_Toli_Illu_D1_ToliTrain_predictions_aa:0.04177,(EP00183_Erythrolobus_madagascarensis:0.02849,(new_Ecox_RvioTrain_aa:0.00920,EP00182_Erythrolobus_australicus:0.00054)0.859:0.01442)0.941:0.02435)0.327:0.01159)0.411:0.01368)0.981:0.04510)0.861:0.02668)0.978:0.04770)0.843:0.02166)0.944:0.02159)0.870:0.01659,(EP00667_Euglena_gracilis:0.11597,(EP00473_Plasmodiophora_brassicae:0.09216,EP00466_Bigelowiella_natans:0.16543)0.972:0.06963)0.726:0.01756)0.883:0.02158,((EP00323_Chrysochromulina_tobin:0.03595,EP00314_Emiliania_huxleyi:0.49318)0.988:0.10985,(EP00735_Rhodelphis_limneticus:0.02810,EP00736_Rhodelphis_marinus:0.04025)0.989:0.05261)0.563:0.02068);
```
