## Supplementary file S1 for "Nucleomorph phylogenomics suggests a deep and ancient origin of cryptophyte plastids within Rhodophyta": Cpar_229_4.blo45b3g4.fasttree.figtree

```
#NEXUS
begin taxa;
	dimensions ntax=162;
	taxlabels
	'Cryptomonas_paramecium_XP_003239909.1_eukaryotic_translation_initiation_factor_gamma_SU_nucleomorph_'[&!color=#4790a6]
	EP00006_Acanthamoeba_castellanii[&!color=#6571a8]
	EP00006_Acanthamoeba_castellanii_2[&!color=#000000]
	EP00015_Entamoeba_histolytica[&!color=#6571a8]
	EP00023_Dictyostelium_discoideum[&!color=#6571a8]
	EP00023_Dictyostelium_discoideum_2[&!color=#000000]
	EP00044_Salpingoeca_rosetta[&!color=#80a667]
	EP00044_Salpingoeca_rosetta_2[&!color=#000000]
	EP00072_Mus_musculus[&!color=#80a667]
	EP00072_Mus_musculus_2[&!color=#000000]
	EP00101_Apis_mellifera[&!color=#80a667]
	EP00101_Apis_mellifera_2[&!color=#000000]
	EP00110_Nematostella_vectensis[&!color=#80a667]
	EP00110_Nematostella_vectensis_2[&!color=#000000]
	EP00120_Capsaspora_owczarzaki[&!color=#80a667]
	EP00120_Capsaspora_owczarzaki_2[&!color=#000000]
	EP00125_Sphaeroforma_arctica[&!color=#80a667]
	EP00125_Sphaeroforma_arctica_2[&!color=#000000]
	EP00137_Aspergillus_oryzae[&!color=#80a667]
	EP00137_Aspergillus_oryzae_2[&!color=#000000]
	EP00144_Saccharomyces_cerevisiae[&!color=#80a667]
	EP00144_Saccharomyces_cerevisiae_2[&!color=#000000]
	EP00157_Rozella_allomycis[&!color=#80a667]
	EP00157_Rozella_allomycis_2[&!color=#000000]
	EP00159_Fonticula_alba[&!color=#80a667]
	EP00159_Fonticula_alba_2[&!color=#000000]
	EP00165_Cyanidioschyzon_merolae[&!color=#63a689]
	EP00165_Cyanidioschyzon_merolae_2[&!color=#000000]
	EP00167_Galdieria_sulphuraria[&!color=#63a689]
	EP00168_Porphyra_purpurea[&!color=#63a689]
	EP00168_Porphyra_purpurea_2[&!color=#000000]
	EP00169_Porphyra_umbilicalis[&!color=#63a689]
	EP00169_Porphyra_umbilicalis_2[&!color=#000000]
	EP00170_Pyropia_yezoensis[&!color=#63a689]
	EP00170_Pyropia_yezoensis_2[&!color=#000000]
	EP00171_Calliarthron_tuberculosum[&!color=#63a689]
	EP00171_Calliarthron_tuberculosum_2[&!color=#000000]
	EP00172_Hildenbrandia_rubra[&!color=#63a689]
	EP00172_Hildenbrandia_rubra_2[&!color=#000000]
	EP00173_Palmaria_palmata[&!color=#63a689]
	EP00176_Chondrus_crispus[&!color=#63a689]
	EP00176_Chondrus_crispus_2[&!color=#000000]
	EP00177_Eucheuma_denticulatum[&!color=#000000]
	EP00177_Eucheuma_denticulatum_2[&!color=#000000]
	EP00181_Compsopogon_caeruleus[&!color=#000000]
	EP00181_Compsopogon_caeruleus_2[&!color=#000000]
	EP00182_Erythrolobus_australicus[&!color=#63a689]
	EP00182_Erythrolobus_australicus_2[&!color=#000000]
	EP00183_Erythrolobus_madagascarensis[&!color=#63a689]
	EP00184_Porphyridium_aerugineum[&!color=#63a689]
	EP00184_Porphyridium_aerugineum_2[&!color=#000000]
	EP00185_Porphyridium_purpureum[&!color=#63a689]
	EP00188_Purpureofilum_apyrenoidigerum[&!color=#63a689]
	EP00188_Purpureofilum_apyrenoidigerum_2[&!color=#000000]
	EP00189_Rhodosorus_marinus[&!color=#63a689]
	EP00189_Rhodosorus_marinus_2[&!color=#000000]
	EP00190_Stylonematophyceae_sp_CCMP1999[&!color=#63a689]
	EP00190_Stylonematophyceae_sp_CCMP1999_2[&!color=#000000]
	EP00198_Chlamydomonas_reinhardtii[&!color=#277e79]
	EP00198_Chlamydomonas_reinhardtii_2[&!color=#000000]
	EP00202_Volvox_carteri[&!color=#277e79]
	EP00202_Volvox_carteri_2[&!color=#000000]
	EP00203_Chlorella_variabilis[&!color=#277e79]
	EP00203_Chlorella_variabilis_2[&!color=#000000]
	EP00206_Coccomyxa_subellipsoidea[&!color=#277e79]
	EP00206_Coccomyxa_subellipsoidea_2[&!color=#000000]
	EP00207_Helicosporidium_sp_ATCC50920[&!color=#277e79]
	EP00207_Helicosporidium_sp_ATCC50920_2[&!color=#000000]
	EP00210_Caulerpa_lentillifera[&!color=#277e79]
	EP00210_Caulerpa_lentillifera_2[&!color=#000000]
	EP00222_Ostreococcus_lucimarinus[&!color=#277e79]
	EP00222_Ostreococcus_lucimarinus_2[&!color=#000000]
	EP00224_Ostreococcus_tauri[&!color=#277e79]
	EP00224_Ostreococcus_tauri_2[&!color=#000000]
	EP00229_Micromonas_commoda[&!color=#277e79]
	EP00229_Micromonas_commoda_2[&!color=#000000]
	EP00243_Klebsormidium_subtile[&!color=#277e79]
	EP00243_Klebsormidium_subtile_2[&!color=#000000]
	EP00244_Chara_vulgaris[&!color=#277e79]
	EP00244_Chara_vulgaris_2[&!color=#000000]
	EP00245_Coleochaete_scutata[&!color=#277e79]
	EP00245_Coleochaete_scutata_2[&!color=#000000]
	EP00247_Physcomitrella_patens[&!color=#277e79]
	EP00247_Physcomitrella_patens_2[&!color=#000000]
	EP00248_Marchantia_polymorpha[&!color=#277e79]
	EP00248_Marchantia_polymorpha_2[&!color=#000000]
	EP00269_Selaginella_moellendorffii[&!color=#277e79]
	EP00269_Selaginella_moellendorffii_2[&!color=#000000]
	EP00270_Netrium_digitus[&!color=#277e79]
	EP00271_Cylindrocystis_brebissonii[&!color=#277e79]
	EP00271_Cylindrocystis_brebissonii_2[&!color=#000000]
	EP00272_Mesostigma_viride[&!color=#277e79]
	EP00274_Cyanoptyche_gloeocystis[&!color=#666666]
	EP00274_Cyanoptyche_gloeocystis_2[&!color=#000000]
	EP00276_Gloeochaete_wittrockiana[&!color=#666666]
	EP00276_Gloeochaete_wittrockiana_2[&!color=#000000]
	EP00279_Guillardia_theta[&!color=#fd8fff]
	EP00279_Guillardia_theta_2[&!color=#000000]
	EP00314_Emiliania_huxleyi[&!color=#745394]
	EP00323_Chrysochromulina_tobin[&!color=#745394]
	EP00333_Tetrahymena_thermophila[&!color=#654cd4]
	EP00333_Tetrahymena_thermophila_2[&!color=#000000]
	EP00365_Plasmodium_falciparum[&!color=#654cd4]
	EP00365_Plasmodium_falciparum_2[&!color=#000000]
	EP00381_Gregarina_niphandrodes[&!color=#654cd4]
	EP00390_Vitrella_brassicaformis[&!color=#654cd4]
	EP00390_Vitrella_brassicaformis_2[&!color=#000000]
	'EP00392_Amoebophrya_sp_AT5.2'[&!color=#654cd4]
	'EP00392_Amoebophrya_sp_AT5.2_2'[&!color=#000000]
	EP00439_Symbiodinium_sp_Y106[&!color=#654cd4]
	EP00454_Perkinsus_marinus[&!color=#654cd4]
	EP00454_Perkinsus_marinus_2[&!color=#000000]
	EP00466_Bigelowiella_natans[&!color=#966e5d]
	EP00466_Bigelowiella_natans_2[&!color=#000000]
	EP00473_Plasmodiophora_brassicae[&!color=#966e5d]
	EP00473_Plasmodiophora_brassicae_2[&!color=#000000]
	EP00503_Blastocystis_sp_subtype4[&!color=#7d5494]
	EP00503_Blastocystis_sp_subtype4_2[&!color=#000000]
	EP00513_Hondaea_fermentalgiana[&!color=#7d5494]
	EP00513_Hondaea_fermentalgiana_2[&!color=#000000]
	EP00528_Fragilariopsis_cylindrus[&!color=#7d5494]
	EP00528_Fragilariopsis_cylindrus_2[&!color=#000000]
	EP00582_Thalassiosira_oceanica[&!color=#7d5494]
	EP00605_Chrysophyceae_sp_TOSAG23-4[&!color=#7d5494]
	EP00605_Chrysophyceae_sp_TOSAG23-4_2[&!color=#000000]
	EP00609_Ectocarpus_siliculosus[&!color=#7d5494]
	EP00609_Ectocarpus_siliculosus_2[&!color=#000000]
	EP00625_Aureococcus_anophagefferens[&!color=#7d5494]
	EP00625_Aureococcus_anophagefferens_2[&!color=#000000]
	EP00641_Albugo_candida[&!color=#7d5494]
	EP00641_Albugo_candida_2[&!color=#000000]
	EP00667_Euglena_gracilis[&!color=#a6883c]
	EP00667_Euglena_gracilis_2[&!color=#000000]
	EP00671_Bodo_saltans[&!color=#a6883c]
	EP00682_Trypanosoma_cruzi[&!color=#a6883c]
	EP00702_Spironucleus_salmonicida[&!color=#d49442]
	EP00702_Spironucleus_salmonicida_2[&!color=#000000]
	EP00705_Trichomonas_vaginalis[&!color=#d49442]
	EP00727_Mastigamoeba_balamuthi[&!color=#6571a8]
	EP00735_Rhodelphis_limneticus[&!color=#a63733]
	EP00735_Rhodelphis_limneticus_2[&!color=#000000]
	EP00736_Rhodelphis_marinus[&!color=#a63733]
	EP00736_Rhodelphis_marinus_2[&!color=#000000]
	EP00741_Cyanophora_paradoxa[&!color=#666666]
	EP00749_Cafeteria_roenbergensis[&!color=#7d5494]
	EP00749_Cafeteria_roenbergensis_2[&!color=#000000]
	EP00770_Monocercomonoides_exilis[&!color=#d49442]
	new_Dgri_D4_BuscoTrain_augustus_aa[&!color=#000000]
	new_Ecox_RvioTrain_aa[&!color=#63a689]
	new_Gmax_Illu_D1_GsulTrain_predictions[&!color=#63a689]
	new_Gmax_Illu_D1_GsulTrain_predictions_2[&!color=#000000]
	new_Mery_Illu_D3_aa[&!color=#63a689]
	new_Mery_Illu_D3_aa_2[&!color=#000000]
	new_Paer_ToliTrain_predictions_aa[&!color=#63a689]
	new_Paer_ToliTrain_predictions_aa_2[&!color=#000000]
	new_Rvio1_RvioTrain_cDNA_predictions[&!color=#63a689]
	new_Toli_Illu_D1_ToliTrain_predictions_aa[&!color=#63a689]
	new_Toli_Illu_D1_ToliTrain_predictions_aa_2[&!color=#000000]
	'nm_Cmes_GCA_000286095.1_ASM28609v1_protein'[&!color=#4790a6]
	'nm_Gthe_GCF_000002975.1_ASM297v1_protein'[&!color=#4790a6]
	'nm_Gthe_GCF_000002975.1_ASM297v1_protein_2'[&!color=#000000]
	'nm_Hand_GCF_000018645.1_ASM1864v1_protein'[&!color=#4790a6]
;
end;
begin trees;
	tree tree_1 = [&R] ((((EP00229_Micromonas_commoda:0.01955,(EP00222_Ostreococcus_lucimarinus:0.00671,EP00224_Ostreococcus_tauri:0.02117)[&label=0.98]:0.03583)[&label=0.955]:0.0368,(EP00243_Klebsormidium_subtile:0.03996,((((EP00269_Selaginella_moellendorffii:0.0,EP00269_Selaginella_moellendorffii_2:0.0):0.05376,(EP00247_Physcomitrella_patens:0.02512,EP00248_Marchantia_polymorpha:0.01666)[&label=0.828]:0.00837)[&label=0.931]:0.01757,(((EP00245_Coleochaete_scutata:5.7E-4,EP00245_Coleochaete_scutata_2:5.6E-4)[&label=0.999]:0.04927,(EP00244_Chara_vulgaris:0.01074,EP00244_Chara_vulgaris_2:0.01094)[&label=0.99]:0.04015)[&label=0.332]:0.00732,(EP00271_Cylindrocystis_brebissonii:0.04093,EP00270_Netrium_digitus:0.0372)[&label=0.932]:0.01874)[&label=0.37]:0.01051)[&label=0.806]:0.01569,EP00272_Mesostigma_viride:0.05255)[&label=0.375]:0.02127)[&label=0.598]:0.02046)[&label=0.284]:0.01536,(((EP00198_Chlamydomonas_reinhardtii:0.00931,EP00202_Volvox_carteri:0.00956)[&label=0.949]:0.0375,EP00210_Caulerpa_lentillifera:0.16373)[&label=0.532]:0.01843,(EP00206_Coccomyxa_subellipsoidea:0.06525,(EP00203_Chlorella_variabilis:0.05001,EP00207_Helicosporidium_sp_ATCC50920:0.04626)[&label=0.848]:0.02199)[&label=0.596]:0.02112)[&label=0.943]:0.03444)[&label=0.994]:0.05667,(((EP00279_Guillardia_theta:0.15248,(EP00274_Cyanoptyche_gloeocystis:0.07454,(EP00741_Cyanophora_paradoxa:0.03266,EP00276_Gloeochaete_wittrockiana_2:0.04087)[&label=0.835]:0.01984)[&label=0.916]:0.03075)[&label=0.704]:0.01305,((((EP00015_Entamoeba_histolytica:0.40757,((EP00705_Trichomonas_vaginalis:0.47141,(((('Cryptomonas_paramecium_XP_003239909.1_eukaryotic_translation_initiation_factor_gamma_SU_nucleomorph_':0.46813,('nm_Gthe_GCF_000002975.1_ASM297v1_protein':0.66058,('nm_Hand_GCF_000018645.1_ASM1864v1_protein':0.25091,'nm_Cmes_GCA_000286095.1_ASM28609v1_protein':0.2895)[&label=0.724]:0.07291)[&label=0.88]:0.10264)[&label=0.994]:0.22406,(EP00333_Tetrahymena_thermophila:0.21418,((EP00466_Bigelowiella_natans_2:1.3471,EP00702_Spironucleus_salmonicida:0.51642)[&label=0.772]:0.19066,(((((new_Gmax_Illu_D1_GsulTrain_predictions_2:0.00692,EP00165_Cyanidioschyzon_merolae_2:0.03399)[&label=1.0]:0.34696,(EP00023_Dictyostelium_discoideum_2:0.31481,EP00176_Chondrus_crispus_2:0.42422)[&label=0.589]:0.07068)[&label=0.756]:0.02383,((((EP00503_Blastocystis_sp_subtype4_2:0.28442,(((((EP00247_Physcomitrella_patens_2:0.11344,EP00248_Marchantia_polymorpha_2:0.0576)[&label=0.888]:0.02609,(EP00271_Cylindrocystis_brebissonii_2:0.05755,EP00243_Klebsormidium_subtile_2:0.07994)[&label=0.096]:0.00158)[&label=0.952]:0.04774,(EP00207_Helicosporidium_sp_ATCC50920_2:0.10655,(EP00203_Chlorella_variabilis_2:0.0518,((EP00222_Ostreococcus_lucimarinus_2:0.03811,EP00224_Ostreococcus_tauri_2:0.02109)[&label=1.0]:0.13136,EP00206_Coccomyxa_subellipsoidea_2:0.0652)[&label=0.217]:0.02021)[&label=0.71]:0.02247)[&label=0.979]:0.05862)[&label=0.934]:0.04764,(EP00202_Volvox_carteri_2:0.23377,EP00274_Cyanoptyche_gloeocystis_2:0.17143)[&label=0.046]:0.03853)[&label=0.919]:0.03882,(((((EP00170_Pyropia_yezoensis_2:0.01935,EP00169_Porphyra_umbilicalis_2:0.01918)[&label=1.0]:0.15191,((EP00181_Compsopogon_caeruleus:0.17704,EP00177_Eucheuma_denticulatum_2:0.15045)[&label=0.022]:0.00991,(EP00190_Stylonematophyceae_sp_CCMP1999_2:0.01704,EP00188_Purpureofilum_apyrenoidigerum_2:0.00521)[&label=1.0]:0.23661)[&label=0.096]:0.01864)[&label=0.219]:0.00855,new_Dgri_D4_BuscoTrain_augustus_aa:0.09111)[&label=0.954]:0.04369,((new_Toli_Illu_D1_ToliTrain_predictions_aa_2:0.14646,(EP00184_Porphyridium_aerugineum_2:8.3E-4,new_Paer_ToliTrain_predictions_aa_2:0.00286)[&label=1.0]:0.14135)[&label=0.996]:0.13411,(EP00735_Rhodelphis_limneticus_2:0.16508,EP00736_Rhodelphis_marinus_2:0.18556)[&label=0.979]:0.0951)[&label=0.47]:0.03097)[&label=0.824]:0.02274,EP00279_Guillardia_theta_2:0.18183)[&label=0.673]:0.03389)[&label=0.713]:0.03271)[&label=0.872]:0.02773,(((EP00528_Fragilariopsis_cylindrus_2:0.23082,(EP00749_Cafeteria_roenbergensis_2:0.18807,EP00609_Ectocarpus_siliculosus_2:0.13534)[&label=0.051]:0.03049)[&label=0.886]:0.04054,(EP00641_Albugo_candida_2:0.14935,EP00513_Hondaea_fermentalgiana_2:0.28837)[&label=0.909]:0.04832)[&label=0.718]:0.02592,(EP00625_Aureococcus_anophagefferens_2:0.12607,EP00473_Plasmodiophora_brassicae_2:0.26029)[&label=0.93]:0.06909)[&label=0.315]:0.01608)[&label=0.93]:0.04159,(('nm_Gthe_GCF_000002975.1_ASM297v1_protein_2':0.09634,(EP00172_Hildenbrandia_rubra_2:0.04734,(EP00171_Calliarthron_tuberculosum_2:0.07327,EP00177_Eucheuma_denticulatum:0.03416)[&label=0.841]:0.01997)[&label=0.963]:0.04503)[&label=0.762]:0.0348,(EP00198_Chlamydomonas_reinhardtii_2:0.11901,EP00229_Micromonas_commoda_2:0.07367)[&label=0.942]:0.05183)[&label=1.0]:0.19677)[&label=0.858]:0.03105,((EP00390_Vitrella_brassicaformis_2:0.2802,EP00365_Plasmodium_falciparum_2:0.35517)[&label=0.998]:0.2057,((EP00157_Rozella_allomycis_2:0.32609,(((EP00144_Saccharomyces_cerevisiae_2:0.15491,EP00137_Aspergillus_oryzae_2:0.32842)[&label=0.995]:0.13944,(EP00044_Salpingoeca_rosetta_2:0.2112,(EP00120_Capsaspora_owczarzaki_2:0.27621,EP00125_Sphaeroforma_arctica_2:0.19164)[&label=0.161]:0.03259)[&label=0.899]:0.05347)[&label=0.813]:0.03234,EP00159_Fonticula_alba_2:0.25129)[&label=0.025]:0.04089)[&label=0.85]:0.04872,EP00667_Euglena_gracilis_2:0.40858)[&label=0.205]:0.04305)[&label=0.573]:0.0118)[&label=0.869]:0.03977)[&label=0.998]:0.7892,(EP00182_Erythrolobus_australicus_2:0.77779,('EP00392_Amoebophrya_sp_AT5.2_2':0.69269,((EP00605_Chrysophyceae_sp_TOSAG23-4_2:0.48522,((EP00333_Tetrahymena_thermophila_2:0.60953,EP00210_Caulerpa_lentillifera_2:0.49772)[&label=0.499]:0.10015,EP00110_Nematostella_vectensis_2:0.26215)[&label=0.126]:0.06357)[&label=0.666]:0.11016,(EP00181_Compsopogon_caeruleus_2:0.54303,EP00702_Spironucleus_salmonicida_2:1.1685)[&label=0.912]:0.20993)[&label=0.574]:0.08523)[&label=0.808]:0.09599)[&label=1.0]:0.87077)[&label=1.0]:1.03998,EP00006_Acanthamoeba_castellanii_2:0.57899)[&label=0.0]:0.00226)[&label=0.921]:0.12698)[&label=0.927]:0.10357)[&label=0.589]:0.06525,EP00770_Monocercomonoides_exilis:0.41778)[&label=0.756]:0.04067,((EP00671_Bodo_saltans:0.39741,EP00682_Trypanosoma_cruzi:0.34839)[&label=0.997]:0.27346,EP00749_Cafeteria_roenbergensis:0.28986)[&label=0.813]:0.06341)[&label=0.665]:0.01504)[&label=0.698]:0.02788,EP00157_Rozella_allomycis:0.33071)[&label=0.877]:0.0337)[&label=0.905]:0.04054,(EP00159_Fonticula_alba:0.27309,(EP00144_Saccharomyces_cerevisiae:0.10728,EP00137_Aspergillus_oryzae:0.11608)[&label=0.999]:0.09496)[&label=0.832]:0.0254)[&label=0.826]:0.03335,((EP00276_Gloeochaete_wittrockiana:0.18293,(EP00727_Mastigamoeba_balamuthi:0.14486,EP00006_Acanthamoeba_castellanii:0.08157)[&label=0.188]:0.01597)[&label=0.854]:0.0198,((((EP00125_Sphaeroforma_arctica:0.16456,EP00044_Salpingoeca_rosetta:0.19196)[&label=0.877]:0.02953,((EP00101_Apis_mellifera:5.6E-4,EP00101_Apis_mellifera_2:0.09225)[&label=1.0]:0.09,(EP00110_Nematostella_vectensis:0.0467,(EP00072_Mus_musculus:5.6E-4,EP00072_Mus_musculus_2:0.00929)[&label=0.976]:0.02831)[&label=0.682]:0.01092)[&label=0.92]:0.03006)[&label=0.695]:0.01536,EP00120_Capsaspora_owczarzaki:0.04584)[&label=0.981]:0.03738,EP00023_Dictyostelium_discoideum:0.16747)[&label=0.761]:0.00752)[&label=0.791]:0.00896)[&label=0.872]:0.0231,((EP00503_Blastocystis_sp_subtype4:0.19958,((EP00605_Chrysophyceae_sp_TOSAG23-4:0.14004,((EP00528_Fragilariopsis_cylindrus:0.0691,EP00582_Thalassiosira_oceanica:0.05778)[&label=0.982]:0.05776,(EP00641_Albugo_candida:0.10462,(EP00625_Aureococcus_anophagefferens:0.07438,EP00609_Ectocarpus_siliculosus:0.16129)[&label=0.713]:0.02051)[&label=0.291]:0.01636)[&label=0.44]:0.01675)[&label=0.884]:0.02223,(EP00513_Hondaea_fermentalgiana:0.15945,((EP00439_Symbiodinium_sp_Y106:0.15959,'EP00392_Amoebophrya_sp_AT5.2':0.2906)[&label=0.884]:0.05244,(EP00365_Plasmodium_falciparum:0.15236,(EP00390_Vitrella_brassicaformis:0.10264,(EP00381_Gregarina_niphandrodes:0.25095,(EP00454_Perkinsus_marinus:5.6E-4,EP00454_Perkinsus_marinus_2:0.00552)[&label=1.0]:0.20695)[&label=0.082]:0.02601)[&label=0.725]:0.03202)[&label=0.95]:0.05145)[&label=0.92]:0.0517)[&label=0.833]:0.03552)[&label=0.806]:0.02085)[&label=0.845]:0.01723,((new_Gmax_Illu_D1_GsulTrain_predictions:0.01528,EP00165_Cyanidioschyzon_merolae:0.02782)[&label=1.0]:0.15191,((((new_Mery_Illu_D3_aa:0.22308,new_Mery_Illu_D3_aa_2:0.37508)[&label=1.0]:0.25983,(((((EP00190_Stylonematophyceae_sp_CCMP1999:0.01941,EP00188_Purpureofilum_apyrenoidigerum:0.0095)[&label=0.973]:0.07067,(EP00189_Rhodosorus_marinus:0.00336,EP00189_Rhodosorus_marinus_2:0.43058)[&label=1.0]:0.17984)[&label=1.0]:0.1767,((EP00173_Palmaria_palmata:0.21286,EP00176_Chondrus_crispus:0.04457)[&label=0.573]:0.01836,EP00171_Calliarthron_tuberculosum:0.0724)[&label=0.808]:0.02264)[&label=0.707]:0.02365,((EP00169_Porphyra_umbilicalis:5.7E-4,(EP00168_Porphyra_purpurea:5.6E-4,EP00168_Porphyra_purpurea_2:0.01913)[&label=0.929]:0.00915)[&label=0.762]:0.00588,EP00170_Pyropia_yezoensis:0.0128)[&label=0.997]:0.06499)[&label=0.595]:0.01372,new_Rvio1_RvioTrain_cDNA_predictions:0.13532)[&label=0.037]:0.00523)[&label=0.803]:0.01937,(EP00167_Galdieria_sulphuraria:0.07959,EP00172_Hildenbrandia_rubra:0.10299)[&label=0.528]:0.01753)[&label=0.715]:0.02288,((EP00184_Porphyridium_aerugineum:5.7E-4,new_Paer_ToliTrain_predictions_aa:5.7E-4)[&label=0.95]:0.0218,(EP00185_Porphyridium_purpureum:0.06172,(new_Toli_Illu_D1_ToliTrain_predictions_aa:0.04177,(EP00183_Erythrolobus_madagascarensis:0.02849,(new_Ecox_RvioTrain_aa:0.0092,EP00182_Erythrolobus_australicus:5.4E-4)[&label=0.859]:0.01442)[&label=0.941]:0.02435)[&label=0.327]:0.01159)[&label=0.411]:0.01368)[&label=0.981]:0.0451)[&label=0.861]:0.02668)[&label=0.978]:0.0477)[&label=0.843]:0.02166)[&label=0.944]:0.02159)[&label=0.87]:0.01659,(EP00667_Euglena_gracilis:0.11597,(EP00473_Plasmodiophora_brassicae:0.09216,EP00466_Bigelowiella_natans:0.16543)[&label=0.972]:0.06963)[&label=0.726]:0.01756)[&label=0.883]:0.02158,((EP00323_Chrysochromulina_tobin:0.03595,EP00314_Emiliania_huxleyi:0.49318)[&label=0.988]:0.10985,(EP00735_Rhodelphis_limneticus:0.0281,EP00736_Rhodelphis_marinus:0.04025)[&label=0.989]:0.05261)[&label=0.563]:0.02068);
end;
begin figtree;
	set appearance.backgroundColorAttribute="Default";
	set appearance.backgroundColour=#ffffff;
	set appearance.branchColorAttribute="User selection";
	set appearance.branchColorGradient=false;
	set appearance.branchLineWidth=1.0;
	set appearance.branchMinLineWidth=0.0;
	set appearance.branchWidthAttribute="Fixed";
	set appearance.foregroundColour=#000000;
	set appearance.hilightingGradient=false;
	set appearance.selectionColour=#2d3680;
	set branchLabels.colorAttribute="User selection";
	set branchLabels.displayAttribute="Branch times";
	set branchLabels.fontName="Arial";
	set branchLabels.fontSize=8;
	set branchLabels.fontStyle=0;
	set branchLabels.isShown=false;
	set branchLabels.significantDigits=2;
	set layout.expansion=584;
	set layout.layoutType="RECTILINEAR";
	set layout.zoom=0;
	set legend.attribute="label";
	set legend.fontSize=10.0;
	set legend.isShown=false;
	set legend.significantDigits=4;
	set nodeBars.barWidth=4.0;
	set nodeBars.displayAttribute=null;
	set nodeBars.isShown=false;
	set nodeLabels.colorAttribute="User selection";
	set nodeLabels.displayAttribute="label";
	set nodeLabels.fontName="Arial";
	set nodeLabels.fontSize=10;
	set nodeLabels.fontStyle=0;
	set nodeLabels.isShown=true;
	set nodeLabels.significantDigits=2;
	set nodeShapeExternal.colourAttribute="User selection";
	set nodeShapeExternal.isShown=false;
	set nodeShapeExternal.minSize=10.0;
	set nodeShapeExternal.scaleType=Width;
	set nodeShapeExternal.shapeType=Circle;
	set nodeShapeExternal.size=4.0;
	set nodeShapeExternal.sizeAttribute="Fixed";
	set nodeShapeInternal.colourAttribute="User selection";
	set nodeShapeInternal.isShown=false;
	set nodeShapeInternal.minSize=10.0;
	set nodeShapeInternal.scaleType=Width;
	set nodeShapeInternal.shapeType=Circle;
	set nodeShapeInternal.size=4.0;
	set nodeShapeInternal.sizeAttribute="Fixed";
	set polarLayout.alignTipLabels=false;
	set polarLayout.angularRange=0;
	set polarLayout.rootAngle=0;
	set polarLayout.rootLength=100;
	set polarLayout.showRoot=true;
	set radialLayout.spread=0.0;
	set rectilinearLayout.alignTipLabels=false;
	set rectilinearLayout.curvature=0;
	set rectilinearLayout.rootLength=100;
	set scale.offsetAge=0.0;
	set scale.rootAge=1.0;
	set scale.scaleFactor=1.0;
	set scale.scaleRoot=false;
	set scaleAxis.automaticScale=true;
	set scaleAxis.fontSize=8.0;
	set scaleAxis.isShown=false;
	set scaleAxis.lineWidth=1.0;
	set scaleAxis.majorTicks=1.0;
	set scaleAxis.minorTicks=0.5;
	set scaleAxis.origin=0.0;
	set scaleAxis.reverseAxis=false;
	set scaleAxis.showGrid=true;
	set scaleBar.automaticScale=true;
	set scaleBar.fontSize=10.0;
	set scaleBar.isShown=true;
	set scaleBar.lineWidth=1.0;
	set scaleBar.scaleRange=0.0;
	set tipLabels.colorAttribute="User selection";
	set tipLabels.displayAttribute="Names";
	set tipLabels.fontName="Arial";
	set tipLabels.fontSize=12;
	set tipLabels.fontStyle=1;
	set tipLabels.isShown=true;
	set tipLabels.significantDigits=4;
	set trees.order=true;
	set trees.orderType="increasing";
	set trees.rooting=false;
	set trees.rootingType="User Selection";
	set trees.transform=false;
	set trees.transformType="cladogram";
end;
```
