## Supplementary file S1 for "Nucleomorph phylogenomics suggests a deep and ancient origin of cryptophyte plastids within Rhodophyta": Cpar_229_5.blo45b3g4.fasttree

```
((((EP00503_Blastocystis_sp_subtype4:0.26377,EP00480_Reticulomyxa_filosa_2:0.20770)0.970:0.10725,((EP00390_Vitrella_brassicaformis:0.09851,EP00392_Amoebophrya_sp_AT5.2:0.17278)0.886:0.03307,(EP00365_Plasmodium_falciparum:0.11885,EP00381_Gregarina_niphandrodes:0.30003)0.643:0.03852)0.935:0.04619)0.639:0.04234,(((EP00528_Fragilariopsis_cylindrus:0.06001,EP00582_Thalassiosira_oceanica:0.02303)0.997:0.06793,EP00609_Ectocarpus_siliculosus:0.07274)0.845:0.02811,(EP00641_Albugo_candida:0.07191,EP00513_Hondaea_fermentalgiana:0.11361)0.000:0.02038)0.814:0.04167)0.790:0.02138,EP00473_Plasmodiophora_brassicae:0.10332,(((EP00749_Cafeteria_roenbergensis_2:0.25581,((EP00270_Netrium_digitus:0.03854,(((EP00269_Selaginella_moellendorffii:0.05754,((EP00272_Mesostigma_viride_2:0.03449,((EP00229_Micromonas_commoda:0.01342,(EP00222_Ostreococcus_lucimarinus:0.01187,EP00224_Ostreococcus_tauri:0.00322)0.988:0.03425)0.944:0.03108,((EP00206_Coccomyxa_subellipsoidea:0.01512,(EP00203_Chlorella_variabilis:0.00304,EP00207_Helicosporidium_sp_ATCC50920:0.05518)0.726:0.00637)0.762:0.00126,((EP00198_Chlamydomonas_reinhardtii:0.00368,EP00202_Volvox_carteri:0.02712)0.891:0.01682,(EP00210_Caulerpa_lentillifera:0.00056,EP00210_Caulerpa_lentillifera_2:0.00295)1.000:0.07182)0.881:0.01756)0.928:0.01760)0.612:0.00437)0.805:0.01168,EP00243_Klebsormidium_subtile:0.01067)0.476:0.00056)0.723:0.00580,EP00245_Coleochaete_scutata_2:0.02528)0.650:0.01127,EP00271_Cylindrocystis_brebissonii:0.02500)0.640:0.00719)0.956:0.03360,(EP00244_Chara_vulgaris:0.00056,EP00244_Chara_vulgaris_2:0.00305)0.909:0.02358)0.999:0.13247)0.849:0.02297,EP00466_Bigelowiella_natans:0.19498)0.899:0.03415,((((((new_Gmax_Illu_D1_GsulTrain_predictions:0.00380,EP00165_Cyanidioschyzon_merolae:0.01410)1.000:0.26569,((((EP00167_Galdieria_sulphuraria:0.15540,((new_Ecox_RvioTrain_aa:0.00553,(EP00183_Erythrolobus_madagascarensis:0.05604,EP00182_Erythrolobus_australicus:0.01465)0.707:0.00056)0.967:0.02424,(EP00185_Porphyridium_purpureum:0.06663,(new_Toli_Illu_D1_ToliTrain_predictions_aa:0.09240,(EP00184_Porphyridium_aerugineum:0.00056,new_Paer_ToliTrain_predictions_aa:0.00590)0.997:0.06372)0.893:0.02139)0.157:0.00514)0.986:0.03834)0.743:0.00536,((EP00176_Chondrus_crispus:0.04217,(EP00177_Eucheuma_denticulatum:0.02204,EP00177_Eucheuma_denticulatum_2:0.00178)0.567:0.02005)0.993:0.05455,(new_Mery_Illu_D3_aa:0.08721,EP00180_Rhodochaete_pulchella_2:0.07493)0.943:0.04692)0.872:0.01638)0.240:0.00990,(EP00169_Porphyra_umbilicalis:0.00055,(EP00170_Pyropia_yezoensis:0.00185,EP00168_Porphyra_purpurea:0.00056)1.000:0.00100)1.000:0.11346)0.757:0.01349,((EP00189_Rhodosorus_marinus_2:0.18584,EP00190_Stylonematophyceae_sp_CCMP1999:0.09348)0.984:0.09310,(new_Rvio1_RvioTrain_cDNA_predictions:0.20167,new_Dgri_D4_BuscoTrain_augustus_aa:0.15145)0.778:0.01871)0.586:0.02192)0.899:0.03211)0.942:0.03070,(EP00735_Rhodelphis_limneticus:0.03691,EP00736_Rhodelphis_marinus:0.06056)0.999:0.09492)0.944:0.03284,(EP00279_Guillardia_theta:0.12463,(EP00276_Gloeochaete_wittrockiana:0.05823,(EP00741_Cyanophora_paradoxa:0.02171,EP00274_Cyanoptyche_gloeocystis:0.05211)0.341:0.01821)0.953:0.03978)0.253:0.02366)0.606:0.01636,(EP00323_Chrysochromulina_tobin:0.03779,EP00314_Emiliania_huxleyi:0.00650)1.000:0.10790)0.374:0.01867,((((EP00144_Saccharomyces_cerevisiae:0.31433,EP00015_Entamoeba_histolytica_2:0.47452)0.933:0.10306,(((((((EP00329_Picozoa_sp_Boothbay:0.10458,EP00279_Guillardia_theta_2:0.07430)0.959:0.03456,(EP00741_Cyanophora_paradoxa_2:0.06331,EP00274_Cyanoptyche_gloeocystis_2:0.08824)0.000:0.01686)0.517:0.01561,(EP00243_Klebsormidium_subtile_2:0.08074,((((EP00203_Chlorella_variabilis_2:0.05063,(EP00207_Helicosporidium_sp_ATCC50920_2:0.18919,(EP00229_Micromonas_commoda_2:0.02156,(EP00222_Ostreococcus_lucimarinus_2:0.00700,EP00224_Ostreococcus_tauri_2:0.01471)0.980:0.04069)0.989:0.05499)0.351:0.01732)0.799:0.01081,(EP00206_Coccomyxa_subellipsoidea_2:0.12106,EP00272_Mesostigma_viride:0.05725)0.450:0.03004)0.921:0.02754,(EP00198_Chlamydomonas_reinhardtii_2:0.00491,EP00202_Volvox_carteri_2:0.00410)1.000:0.08812)0.455:0.01277,(((EP00247_Physcomitrella_patens:0.0,EP00247_Physcomitrella_patens_2:0.0):0.00734,EP00248_Marchantia_polymorpha:0.00919)0.872:0.01037,(EP00271_Cylindrocystis_brebissonii_2:0.03710,EP00245_Coleochaete_scutata:0.04361)0.785:0.00760)0.965:0.03304)0.153:0.02271)0.947:0.02993)0.941:0.02406,((EP00735_Rhodelphis_limneticus_2:0.06207,EP00736_Rhodelphis_marinus_2:0.11776)0.979:0.07439,(EP00159_Fonticula_alba:0.20796,(EP00671_Bodo_saltans:0.14839,EP00682_Trypanosoma_cruzi:0.20560)1.000:0.23245)0.809:0.07436)0.302:0.00664)0.897:0.01330,(EP00749_Cafeteria_roenbergensis:0.18419,((((EP00582_Thalassiosira_oceanica_2:0.25892,EP00513_Hondaea_fermentalgiana_2:0.30274)0.782:0.04062,(EP00609_Ectocarpus_siliculosus_2:0.07778,(EP00625_Aureococcus_anophagefferens:0.00057,EP00625_Aureococcus_anophagefferens_2:0.00056)1.000:0.07588)0.912:0.02888)0.892:0.02814,(EP00473_Plasmodiophora_brassicae_2:0.06447,EP00480_Reticulomyxa_filosa:0.31994)0.974:0.05497)0.807:0.01405,((EP00365_Plasmodium_falciparum_2:0.23760,EP00333_Tetrahymena_thermophila_2:0.22000)0.732:0.05634,(((EP00390_Vitrella_brassicaformis_2:0.06617,EP00392_Amoebophrya_sp_AT5.2_2:0.13006)0.930:0.03362,(EP00439_Symbiodinium_sp_Y106:0.00254,EP00439_Symbiodinium_sp_Y106_2:0.01287)1.000:0.39079)0.292:0.00095,((EP00454_Perkinsus_marinus:0.0,EP00454_Perkinsus_marinus_2:0.0):0.08757,EP00381_Gregarina_niphandrodes_2:0.18721)0.753:0.01570)0.944:0.03474)0.993:0.05907)0.879:0.01590)0.946:0.02236)0.773:0.00601,(((EP00276_Gloeochaete_wittrockiana_2:0.17423,((EP00006_Acanthamoeba_castellanii_2:0.08268,EP00770_Monocercomonoides_exilis:0.25325)0.922:0.03305,(EP00727_Mastigamoeba_balamuthi:0.13783,EP00023_Dictyostelium_discoideum_2:0.22179)0.925:0.03747)0.581:0.01706)0.900:0.02721,EP00125_Sphaeroforma_arctica:0.14036)0.765:0.00709,((EP00044_Salpingoeca_rosetta_2:0.09377,(EP00101_Apis_mellifera:0.05704,(EP00110_Nematostella_vectensis:0.03194,(EP00072_Mus_musculus:0.00549,EP00072_Mus_musculus_2:0.01566)1.000:0.05271)0.706:0.00794)0.877:0.02557)0.921:0.02158,((EP00137_Aspergillus_oryzae:0.11993,EP00157_Rozella_allomycis:0.08933)0.445:0.01640,EP00120_Capsaspora_owczarzaki:0.15390)0.869:0.01713)0.803:0.00846)0.883:0.01130)0.851:0.04344,((EP00181_Compsopogon_caeruleus:0.16602,(new_Mery_Illu_D3_aa_2:0.07190,EP00180_Rhodochaete_pulchella:0.06738)0.999:0.12447)0.267:0.03605,(((EP00189_Rhodosorus_marinus:0.08083,(EP00190_Stylonematophyceae_sp_CCMP1999_2:0.00443,EP00188_Purpureofilum_apyrenoidigerum_2:0.00500)0.918:0.03369)0.999:0.07514,(EP00167_Galdieria_sulphuraria_2:0.12135,(new_Rvio1_RvioTrain_cDNA_predictions_2:0.16398,new_Dgri_D4_BuscoTrain_augustus_aa_2:0.11694)0.934:0.05554)0.294:0.02382)0.273:0.01314,((EP00170_Pyropia_yezoensis_2:0.01237,(EP00169_Porphyra_umbilicalis_2:0.00562,EP00168_Porphyra_purpurea_2:0.01863)0.949:0.02836)1.000:0.15433,(EP00172_Hildenbrandia_rubra:0.19164,(((EP00184_Porphyridium_aerugineum_2:0.00336,new_Paer_ToliTrain_predictions_aa_2:0.00056)1.000:0.24251,(EP00185_Porphyridium_purpureum_2:0.40663,(new_Toli_Illu_D1_ToliTrain_predictions_aa_2:0.28350,(new_Ecox_RvioTrain_aa_2:0.04743,EP00182_Erythrolobus_australicus_2:0.02977)1.000:0.25133)0.878:0.10911)0.925:0.09181)0.992:0.15201,(EP00173_Palmaria_palmata_2:0.28595,EP00176_Chondrus_crispus_2:0.23890)0.890:0.08961)0.956:0.10006)0.740:0.03842)0.970:0.06341)0.746:0.01988)0.987:0.05670)0.715:0.02317)0.998:0.08729,(((((nm_Hand_GCF_000018645.1_ASM1864v1_protein:0.17454,nm_Cmes_GCA_000286095.1_ASM28609v1_protein:0.29857)0.994:0.16284,(Cryptomonas_paramecium_XP_003239737.1_eukaryotic_initiation_factor_4a_nucleomorph_:0.33209,nm_Gthe_GCF_000002975.1_ASM297v1_protein:0.34803)0.336:0.03876)1.000:0.34708,EP00333_Tetrahymena_thermophila:0.35910)0.934:0.09730,((EP00044_Salpingoeca_rosetta:0.24617,EP00157_Rozella_allomycis_2:0.17328)0.889:0.04751,(((EP00159_Fonticula_alba_2:0.45568,((EP00705_Trichomonas_vaginalis:0.31492,EP00705_Trichomonas_vaginalis_2:0.22761)1.000:0.45572,(EP00173_Palmaria_palmata:0.67199,(EP00165_Cyanidioschyzon_merolae_2:1.16265,((EP00503_Blastocystis_sp_subtype4_2:0.33761,(((EP00183_Erythrolobus_madagascarensis_2:0.07528,(new_Gmax_Illu_D1_GsulTrain_predictions_2:0.18770,EP00188_Purpureofilum_apyrenoidigerum:0.08928)0.654:0.03421)0.998:0.10040,(EP00667_Euglena_gracilis_2:0.09318,EP00323_Chrysochromulina_tobin_2:0.17465)0.819:0.03395)0.927:0.04427,((EP00641_Albugo_candida_2:0.05699,nm_Gthe_GCF_000002975.1_ASM297v1_protein_2:0.87783)0.277:0.02156,(EP00528_Fragilariopsis_cylindrus_2:0.08232,EP00605_Chrysophyceae_sp_TOSAG23-4:0.09449)0.858:0.03618)0.950:0.05331)0.978:0.16838)1.000:0.50599,(EP00171_Calliarthron_tuberculosum:1.88684,((EP00605_Chrysophyceae_sp_TOSAG23-4_2:1.05632,(EP00623_Microchloropsis_gaditana_2:1.01906,((nm_Hand_GCF_000018645.1_ASM1864v1_protein_2:0.30782,nm_Cmes_GCA_000286095.1_ASM28609v1_protein_2:0.24138)0.998:0.56630,(EP00623_Microchloropsis_gaditana:0.26650,EP00171_Calliarthron_tuberculosum_2:0.34629)0.214:0.08733)1.000:0.73635)0.350:0.31229)0.970:0.40062,(EP00702_Spironucleus_salmonicida_2:0.76042,(EP00275_Glaucocystis_nostochinearum:0.12930,(EP00181_Compsopogon_caeruleus_2:0.15400,EP00172_Hildenbrandia_rubra_2:0.12742)0.874:0.06714)0.999:0.38115)0.999:0.59278)0.131:0.08915)0.214:0.08122)0.979:0.27471)0.854:0.10959)0.717:0.08557)0.548:0.06120)0.426:0.04069,(EP00702_Spironucleus_salmonicida:0.69839,EP00770_Monocercomonoides_exilis_2:0.45156)0.894:0.10586)0.538:0.05737,(EP00466_Bigelowiella_natans_2:0.50815,(EP00667_Euglena_gracilis:0.09430,(EP00671_Bodo_saltans_2:0.07148,EP00682_Trypanosoma_cruzi_2:0.09921)0.793:0.07112)0.988:0.17245)0.940:0.10627)0.164:0.02383)0.760:0.01906)0.607:0.01671,((EP00727_Mastigamoeba_balamuthi_2:0.20472,EP00015_Entamoeba_histolytica:0.42394)0.969:0.10159,(EP00006_Acanthamoeba_castellanii:0.36000,(EP00178_Gracilaria_changii:0.27071,EP00023_Dictyostelium_discoideum:0.27819)0.392:0.02965)0.563:0.03699)0.918:0.04585)0.919:0.03299)0.900:0.01891,((EP00144_Saccharomyces_cerevisiae_2:0.26138,EP00137_Aspergillus_oryzae_2:0.09348)0.969:0.06437,(EP00110_Nematostella_vectensis_2:0.12824,((EP00125_Sphaeroforma_arctica_2:0.16635,EP00120_Capsaspora_owczarzaki_2:0.06906)0.112:0.01410,(EP00101_Apis_mellifera_2:0.10040,EP00178_Gracilaria_changii_2:0.08009)0.211:0.01866)0.444:0.01378)0.877:0.01841)0.909:0.01990)0.888:0.01752)0.870:0.01745)0.287:0.02249);
```
