## Supplementary file S1 for "Nucleomorph phylogenomics suggests a deep and ancient origin of cryptophyte plastids within Rhodophyta": Cpar_229_5.blo45b3g4.fasttree.figtree

```
#NEXUS
begin taxa;
	dimensions ntax=191;
	taxlabels
	'Cryptomonas_paramecium_XP_003239737.1_eukaryotic_initiation_factor_4a_nucleomorph_'[&!color=#4790a6]
	EP00006_Acanthamoeba_castellanii[&!color=#6571a8]
	EP00006_Acanthamoeba_castellanii_2[&!color=#000000]
	EP00015_Entamoeba_histolytica[&!color=#6571a8]
	EP00015_Entamoeba_histolytica_2[&!color=#000000]
	EP00023_Dictyostelium_discoideum[&!color=#6571a8]
	EP00023_Dictyostelium_discoideum_2[&!color=#000000]
	EP00044_Salpingoeca_rosetta[&!color=#80a667]
	EP00044_Salpingoeca_rosetta_2[&!color=#000000]
	EP00072_Mus_musculus[&!color=#80a667]
	EP00072_Mus_musculus_2[&!color=#000000]
	EP00101_Apis_mellifera[&!color=#80a667]
	EP00101_Apis_mellifera_2[&!color=#000000]
	EP00110_Nematostella_vectensis[&!color=#80a667]
	EP00110_Nematostella_vectensis_2[&!color=#000000]
	EP00120_Capsaspora_owczarzaki[&!color=#80a667]
	EP00120_Capsaspora_owczarzaki_2[&!color=#000000]
	EP00125_Sphaeroforma_arctica[&!color=#80a667]
	EP00125_Sphaeroforma_arctica_2[&!color=#000000]
	EP00137_Aspergillus_oryzae[&!color=#80a667]
	EP00137_Aspergillus_oryzae_2[&!color=#000000]
	EP00144_Saccharomyces_cerevisiae[&!color=#80a667]
	EP00144_Saccharomyces_cerevisiae_2[&!color=#000000]
	EP00157_Rozella_allomycis[&!color=#80a667]
	EP00157_Rozella_allomycis_2[&!color=#000000]
	EP00159_Fonticula_alba[&!color=#80a667]
	EP00159_Fonticula_alba_2[&!color=#000000]
	EP00165_Cyanidioschyzon_merolae[&!color=#63a689]
	EP00165_Cyanidioschyzon_merolae_2[&!color=#000000]
	EP00167_Galdieria_sulphuraria[&!color=#63a689]
	EP00167_Galdieria_sulphuraria_2[&!color=#000000]
	EP00168_Porphyra_purpurea[&!color=#63a689]
	EP00168_Porphyra_purpurea_2[&!color=#000000]
	EP00169_Porphyra_umbilicalis[&!color=#63a689]
	EP00169_Porphyra_umbilicalis_2[&!color=#000000]
	EP00170_Pyropia_yezoensis[&!color=#63a689]
	EP00170_Pyropia_yezoensis_2[&!color=#000000]
	EP00171_Calliarthron_tuberculosum[&!color=#000000]
	EP00171_Calliarthron_tuberculosum_2[&!color=#000000]
	EP00172_Hildenbrandia_rubra[&!color=#63a689]
	EP00172_Hildenbrandia_rubra_2[&!color=#000000]
	EP00173_Palmaria_palmata[&!color=#63a689]
	EP00173_Palmaria_palmata_2[&!color=#000000]
	EP00176_Chondrus_crispus[&!color=#63a689]
	EP00176_Chondrus_crispus_2[&!color=#000000]
	EP00177_Eucheuma_denticulatum[&!color=#63a689]
	EP00177_Eucheuma_denticulatum_2[&!color=#000000]
	EP00178_Gracilaria_changii[&!color=#63a689]
	EP00178_Gracilaria_changii_2[&!color=#000000]
	EP00180_Rhodochaete_pulchella[&!color=#63a689]
	EP00180_Rhodochaete_pulchella_2[&!color=#000000]
	EP00181_Compsopogon_caeruleus[&!color=#63a689]
	EP00181_Compsopogon_caeruleus_2[&!color=#000000]
	EP00182_Erythrolobus_australicus[&!color=#63a689]
	EP00182_Erythrolobus_australicus_2[&!color=#000000]
	EP00183_Erythrolobus_madagascarensis[&!color=#63a689]
	EP00183_Erythrolobus_madagascarensis_2[&!color=#000000]
	EP00184_Porphyridium_aerugineum[&!color=#63a689]
	EP00184_Porphyridium_aerugineum_2[&!color=#000000]
	EP00185_Porphyridium_purpureum[&!color=#63a689]
	EP00185_Porphyridium_purpureum_2[&!color=#000000]
	EP00188_Purpureofilum_apyrenoidigerum[&!color=#000000]
	EP00188_Purpureofilum_apyrenoidigerum_2[&!color=#000000]
	EP00189_Rhodosorus_marinus[&!color=#63a689]
	EP00189_Rhodosorus_marinus_2[&!color=#000000]
	EP00190_Stylonematophyceae_sp_CCMP1999[&!color=#63a689]
	EP00190_Stylonematophyceae_sp_CCMP1999_2[&!color=#000000]
	EP00198_Chlamydomonas_reinhardtii[&!color=#277e79]
	EP00198_Chlamydomonas_reinhardtii_2[&!color=#000000]
	EP00202_Volvox_carteri[&!color=#277e79]
	EP00202_Volvox_carteri_2[&!color=#000000]
	EP00203_Chlorella_variabilis[&!color=#277e79]
	EP00203_Chlorella_variabilis_2[&!color=#000000]
	EP00206_Coccomyxa_subellipsoidea[&!color=#277e79]
	EP00206_Coccomyxa_subellipsoidea_2[&!color=#000000]
	EP00207_Helicosporidium_sp_ATCC50920[&!color=#277e79]
	EP00207_Helicosporidium_sp_ATCC50920_2[&!color=#000000]
	EP00210_Caulerpa_lentillifera[&!color=#277e79]
	EP00210_Caulerpa_lentillifera_2[&!color=#000000]
	EP00222_Ostreococcus_lucimarinus[&!color=#277e79]
	EP00222_Ostreococcus_lucimarinus_2[&!color=#000000]
	EP00224_Ostreococcus_tauri[&!color=#277e79]
	EP00224_Ostreococcus_tauri_2[&!color=#000000]
	EP00229_Micromonas_commoda[&!color=#277e79]
	EP00229_Micromonas_commoda_2[&!color=#000000]
	EP00243_Klebsormidium_subtile[&!color=#277e79]
	EP00243_Klebsormidium_subtile_2[&!color=#000000]
	EP00244_Chara_vulgaris[&!color=#277e79]
	EP00244_Chara_vulgaris_2[&!color=#000000]
	EP00245_Coleochaete_scutata[&!color=#277e79]
	EP00245_Coleochaete_scutata_2[&!color=#000000]
	EP00247_Physcomitrella_patens[&!color=#277e79]
	EP00247_Physcomitrella_patens_2[&!color=#000000]
	EP00248_Marchantia_polymorpha[&!color=#277e79]
	EP00269_Selaginella_moellendorffii[&!color=#277e79]
	EP00270_Netrium_digitus[&!color=#277e79]
	EP00271_Cylindrocystis_brebissonii[&!color=#277e79]
	EP00271_Cylindrocystis_brebissonii_2[&!color=#000000]
	EP00272_Mesostigma_viride[&!color=#277e79]
	EP00272_Mesostigma_viride_2[&!color=#000000]
	EP00274_Cyanoptyche_gloeocystis[&!color=#666666]
	EP00274_Cyanoptyche_gloeocystis_2[&!color=#000000]
	EP00275_Glaucocystis_nostochinearum[&!color=#000000]
	EP00276_Gloeochaete_wittrockiana[&!color=#666666]
	EP00276_Gloeochaete_wittrockiana_2[&!color=#000000]
	EP00279_Guillardia_theta[&!color=#fd8fff]
	EP00279_Guillardia_theta_2[&!color=#000000]
	EP00314_Emiliania_huxleyi[&!color=#745394]
	EP00323_Chrysochromulina_tobin[&!color=#745394]
	EP00323_Chrysochromulina_tobin_2[&!color=#000000]
	EP00329_Picozoa_sp_Boothbay[&!color=#fe9e4f]
	EP00333_Tetrahymena_thermophila[&!color=#654cd4]
	EP00333_Tetrahymena_thermophila_2[&!color=#000000]
	EP00365_Plasmodium_falciparum[&!color=#654cd4]
	EP00365_Plasmodium_falciparum_2[&!color=#000000]
	EP00381_Gregarina_niphandrodes[&!color=#654cd4]
	EP00381_Gregarina_niphandrodes_2[&!color=#000000]
	EP00390_Vitrella_brassicaformis[&!color=#654cd4]
	EP00390_Vitrella_brassicaformis_2[&!color=#000000]
	'EP00392_Amoebophrya_sp_AT5.2'[&!color=#654cd4]
	'EP00392_Amoebophrya_sp_AT5.2_2'[&!color=#000000]
	EP00439_Symbiodinium_sp_Y106[&!color=#654cd4]
	EP00439_Symbiodinium_sp_Y106_2[&!color=#000000]
	EP00454_Perkinsus_marinus[&!color=#654cd4]
	EP00454_Perkinsus_marinus_2[&!color=#000000]
	EP00466_Bigelowiella_natans[&!color=#966e5d]
	EP00466_Bigelowiella_natans_2[&!color=#000000]
	EP00473_Plasmodiophora_brassicae[&!color=#966e5d]
	EP00473_Plasmodiophora_brassicae_2[&!color=#000000]
	EP00480_Reticulomyxa_filosa[&!color=#966e5d]
	EP00480_Reticulomyxa_filosa_2[&!color=#000000]
	EP00503_Blastocystis_sp_subtype4[&!color=#7d5494]
	EP00503_Blastocystis_sp_subtype4_2[&!color=#000000]
	EP00513_Hondaea_fermentalgiana[&!color=#7d5494]
	EP00513_Hondaea_fermentalgiana_2[&!color=#000000]
	EP00528_Fragilariopsis_cylindrus[&!color=#7d5494]
	EP00528_Fragilariopsis_cylindrus_2[&!color=#000000]
	EP00582_Thalassiosira_oceanica[&!color=#7d5494]
	EP00582_Thalassiosira_oceanica_2[&!color=#000000]
	EP00605_Chrysophyceae_sp_TOSAG23-4[&!color=#000000]
	EP00605_Chrysophyceae_sp_TOSAG23-4_2[&!color=#000000]
	EP00609_Ectocarpus_siliculosus[&!color=#7d5494]
	EP00609_Ectocarpus_siliculosus_2[&!color=#000000]
	EP00623_Microchloropsis_gaditana[&!color=#000000]
	EP00623_Microchloropsis_gaditana_2[&!color=#000000]
	EP00625_Aureococcus_anophagefferens[&!color=#7d5494]
	EP00625_Aureococcus_anophagefferens_2[&!color=#000000]
	EP00641_Albugo_candida[&!color=#7d5494]
	EP00641_Albugo_candida_2[&!color=#000000]
	EP00667_Euglena_gracilis[&!color=#a6883c]
	EP00667_Euglena_gracilis_2[&!color=#000000]
	EP00671_Bodo_saltans[&!color=#a6883c]
	EP00671_Bodo_saltans_2[&!color=#000000]
	EP00682_Trypanosoma_cruzi[&!color=#a6883c]
	EP00682_Trypanosoma_cruzi_2[&!color=#000000]
	EP00702_Spironucleus_salmonicida[&!color=#d49442]
	EP00702_Spironucleus_salmonicida_2[&!color=#000000]
	EP00705_Trichomonas_vaginalis[&!color=#d49442]
	EP00705_Trichomonas_vaginalis_2[&!color=#000000]
	EP00727_Mastigamoeba_balamuthi[&!color=#6571a8]
	EP00727_Mastigamoeba_balamuthi_2[&!color=#000000]
	EP00735_Rhodelphis_limneticus[&!color=#a63733]
	EP00735_Rhodelphis_limneticus_2[&!color=#000000]
	EP00736_Rhodelphis_marinus[&!color=#a63733]
	EP00736_Rhodelphis_marinus_2[&!color=#000000]
	EP00741_Cyanophora_paradoxa[&!color=#666666]
	EP00741_Cyanophora_paradoxa_2[&!color=#000000]
	EP00749_Cafeteria_roenbergensis[&!color=#7d5494]
	EP00749_Cafeteria_roenbergensis_2[&!color=#000000]
	EP00770_Monocercomonoides_exilis[&!color=#d49442]
	EP00770_Monocercomonoides_exilis_2[&!color=#000000]
	new_Dgri_D4_BuscoTrain_augustus_aa[&!color=#63a689]
	new_Dgri_D4_BuscoTrain_augustus_aa_2[&!color=#000000]
	new_Ecox_RvioTrain_aa[&!color=#63a689]
	new_Ecox_RvioTrain_aa_2[&!color=#000000]
	new_Gmax_Illu_D1_GsulTrain_predictions[&!color=#63a689]
	new_Gmax_Illu_D1_GsulTrain_predictions_2[&!color=#000000]
	new_Mery_Illu_D3_aa[&!color=#63a689]
	new_Mery_Illu_D3_aa_2[&!color=#000000]
	new_Paer_ToliTrain_predictions_aa[&!color=#63a689]
	new_Paer_ToliTrain_predictions_aa_2[&!color=#000000]
	new_Rvio1_RvioTrain_cDNA_predictions[&!color=#63a689]
	new_Rvio1_RvioTrain_cDNA_predictions_2[&!color=#000000]
	new_Toli_Illu_D1_ToliTrain_predictions_aa[&!color=#63a689]
	new_Toli_Illu_D1_ToliTrain_predictions_aa_2[&!color=#000000]
	'nm_Cmes_GCA_000286095.1_ASM28609v1_protein'[&!color=#4790a6]
	'nm_Cmes_GCA_000286095.1_ASM28609v1_protein_2'[&!color=#000000]
	'nm_Gthe_GCF_000002975.1_ASM297v1_protein'[&!color=#4790a6]
	'nm_Gthe_GCF_000002975.1_ASM297v1_protein_2'[&!color=#000000]
	'nm_Hand_GCF_000018645.1_ASM1864v1_protein'[&!color=#4790a6]
	'nm_Hand_GCF_000018645.1_ASM1864v1_protein_2'[&!color=#000000]
;
end;
begin trees;
	tree tree_1 = [&R] ((((EP00503_Blastocystis_sp_subtype4:0.26377,EP00480_Reticulomyxa_filosa_2:0.2077)[&label=0.97]:0.10725,((EP00390_Vitrella_brassicaformis:0.09851,'EP00392_Amoebophrya_sp_AT5.2':0.17278)[&label=0.886]:0.03307,(EP00365_Plasmodium_falciparum:0.11885,EP00381_Gregarina_niphandrodes:0.30003)[&label=0.643]:0.03852)[&label=0.935]:0.04619)[&label=0.639]:0.04234,(((EP00528_Fragilariopsis_cylindrus:0.06001,EP00582_Thalassiosira_oceanica:0.02303)[&label=0.997]:0.06793,EP00609_Ectocarpus_siliculosus:0.07274)[&label=0.845]:0.02811,(EP00641_Albugo_candida:0.07191,EP00513_Hondaea_fermentalgiana:0.11361)[&label=0.0]:0.02038)[&label=0.814]:0.04167)[&label=0.79]:0.02138,EP00473_Plasmodiophora_brassicae:0.10332,(((EP00749_Cafeteria_roenbergensis_2:0.25581,((EP00270_Netrium_digitus:0.03854,(((EP00269_Selaginella_moellendorffii:0.05754,((EP00272_Mesostigma_viride_2:0.03449,((EP00229_Micromonas_commoda:0.01342,(EP00222_Ostreococcus_lucimarinus:0.01187,EP00224_Ostreococcus_tauri:0.00322)[&label=0.988]:0.03425)[&label=0.944]:0.03108,((EP00206_Coccomyxa_subellipsoidea:0.01512,(EP00203_Chlorella_variabilis:0.00304,EP00207_Helicosporidium_sp_ATCC50920:0.05518)[&label=0.726]:0.00637)[&label=0.762]:0.00126,((EP00198_Chlamydomonas_reinhardtii:0.00368,EP00202_Volvox_carteri:0.02712)[&label=0.891]:0.01682,(EP00210_Caulerpa_lentillifera:5.6E-4,EP00210_Caulerpa_lentillifera_2:0.00295)[&label=1.0]:0.07182)[&label=0.881]:0.01756)[&label=0.928]:0.0176)[&label=0.612]:0.00437)[&label=0.805]:0.01168,EP00243_Klebsormidium_subtile:0.01067)[&label=0.476]:5.6E-4)[&label=0.723]:0.0058,EP00245_Coleochaete_scutata_2:0.02528)[&label=0.65]:0.01127,EP00271_Cylindrocystis_brebissonii:0.025)[&label=0.64]:0.00719)[&label=0.956]:0.0336,(EP00244_Chara_vulgaris:5.6E-4,EP00244_Chara_vulgaris_2:0.00305)[&label=0.909]:0.02358)[&label=0.999]:0.13247)[&label=0.849]:0.02297,EP00466_Bigelowiella_natans:0.19498)[&label=0.899]:0.03415,((((((new_Gmax_Illu_D1_GsulTrain_predictions:0.0038,EP00165_Cyanidioschyzon_merolae:0.0141)[&label=1.0]:0.26569,((((EP00167_Galdieria_sulphuraria:0.1554,((new_Ecox_RvioTrain_aa:0.00553,(EP00183_Erythrolobus_madagascarensis:0.05604,EP00182_Erythrolobus_australicus:0.01465)[&label=0.707]:5.6E-4)[&label=0.967]:0.02424,(EP00185_Porphyridium_purpureum:0.06663,(new_Toli_Illu_D1_ToliTrain_predictions_aa:0.0924,(EP00184_Porphyridium_aerugineum:5.6E-4,new_Paer_ToliTrain_predictions_aa:0.0059)[&label=0.997]:0.06372)[&label=0.893]:0.02139)[&label=0.157]:0.00514)[&label=0.986]:0.03834)[&label=0.743]:0.00536,((EP00176_Chondrus_crispus:0.04217,(EP00177_Eucheuma_denticulatum:0.02204,EP00177_Eucheuma_denticulatum_2:0.00178)[&label=0.567]:0.02005)[&label=0.993]:0.05455,(new_Mery_Illu_D3_aa:0.08721,EP00180_Rhodochaete_pulchella_2:0.07493)[&label=0.943]:0.04692)[&label=0.872]:0.01638)[&label=0.24]:0.0099,(EP00169_Porphyra_umbilicalis:5.5E-4,(EP00170_Pyropia_yezoensis:0.00185,EP00168_Porphyra_purpurea:5.6E-4)[&label=1.0]:0.001)[&label=1.0]:0.11346)[&label=0.757]:0.01349,((EP00189_Rhodosorus_marinus_2:0.18584,EP00190_Stylonematophyceae_sp_CCMP1999:0.09348)[&label=0.984]:0.0931,(new_Rvio1_RvioTrain_cDNA_predictions:0.20167,new_Dgri_D4_BuscoTrain_augustus_aa:0.15145)[&label=0.778]:0.01871)[&label=0.586]:0.02192)[&label=0.899]:0.03211)[&label=0.942]:0.0307,(EP00735_Rhodelphis_limneticus:0.03691,EP00736_Rhodelphis_marinus:0.06056)[&label=0.999]:0.09492)[&label=0.944]:0.03284,(EP00279_Guillardia_theta:0.12463,(EP00276_Gloeochaete_wittrockiana:0.05823,(EP00741_Cyanophora_paradoxa:0.02171,EP00274_Cyanoptyche_gloeocystis:0.05211)[&label=0.341]:0.01821)[&label=0.953]:0.03978)[&label=0.253]:0.02366)[&label=0.606]:0.01636,(EP00323_Chrysochromulina_tobin:0.03779,EP00314_Emiliania_huxleyi:0.0065)[&label=1.0]:0.1079)[&label=0.374]:0.01867,((((EP00144_Saccharomyces_cerevisiae:0.31433,EP00015_Entamoeba_histolytica_2:0.47452)[&label=0.933]:0.10306,(((((((EP00329_Picozoa_sp_Boothbay:0.10458,EP00279_Guillardia_theta_2:0.0743)[&label=0.959]:0.03456,(EP00741_Cyanophora_paradoxa_2:0.06331,EP00274_Cyanoptyche_gloeocystis_2:0.08824)[&label=0.0]:0.01686)[&label=0.517]:0.01561,(EP00243_Klebsormidium_subtile_2:0.08074,((((EP00203_Chlorella_variabilis_2:0.05063,(EP00207_Helicosporidium_sp_ATCC50920_2:0.18919,(EP00229_Micromonas_commoda_2:0.02156,(EP00222_Ostreococcus_lucimarinus_2:0.007,EP00224_Ostreococcus_tauri_2:0.01471)[&label=0.98]:0.04069)[&label=0.989]:0.05499)[&label=0.351]:0.01732)[&label=0.799]:0.01081,(EP00206_Coccomyxa_subellipsoidea_2:0.12106,EP00272_Mesostigma_viride:0.05725)[&label=0.45]:0.03004)[&label=0.921]:0.02754,(EP00198_Chlamydomonas_reinhardtii_2:0.00491,EP00202_Volvox_carteri_2:0.0041)[&label=1.0]:0.08812)[&label=0.455]:0.01277,(((EP00247_Physcomitrella_patens:0.0,EP00247_Physcomitrella_patens_2:0.0):0.00734,EP00248_Marchantia_polymorpha:0.00919)[&label=0.872]:0.01037,(EP00271_Cylindrocystis_brebissonii_2:0.0371,EP00245_Coleochaete_scutata:0.04361)[&label=0.785]:0.0076)[&label=0.965]:0.03304)[&label=0.153]:0.02271)[&label=0.947]:0.02993)[&label=0.941]:0.02406,((EP00735_Rhodelphis_limneticus_2:0.06207,EP00736_Rhodelphis_marinus_2:0.11776)[&label=0.979]:0.07439,(EP00159_Fonticula_alba:0.20796,(EP00671_Bodo_saltans:0.14839,EP00682_Trypanosoma_cruzi:0.2056)[&label=1.0]:0.23245)[&label=0.809]:0.07436)[&label=0.302]:0.00664)[&label=0.897]:0.0133,(EP00749_Cafeteria_roenbergensis:0.18419,((((EP00582_Thalassiosira_oceanica_2:0.25892,EP00513_Hondaea_fermentalgiana_2:0.30274)[&label=0.782]:0.04062,(EP00609_Ectocarpus_siliculosus_2:0.07778,(EP00625_Aureococcus_anophagefferens:5.7E-4,EP00625_Aureococcus_anophagefferens_2:5.6E-4)[&label=1.0]:0.07588)[&label=0.912]:0.02888)[&label=0.892]:0.02814,(EP00473_Plasmodiophora_brassicae_2:0.06447,EP00480_Reticulomyxa_filosa:0.31994)[&label=0.974]:0.05497)[&label=0.807]:0.01405,((EP00365_Plasmodium_falciparum_2:0.2376,EP00333_Tetrahymena_thermophila_2:0.22)[&label=0.732]:0.05634,(((EP00390_Vitrella_brassicaformis_2:0.06617,'EP00392_Amoebophrya_sp_AT5.2_2':0.13006)[&label=0.93]:0.03362,(EP00439_Symbiodinium_sp_Y106:0.00254,EP00439_Symbiodinium_sp_Y106_2:0.01287)[&label=1.0]:0.39079)[&label=0.292]:9.5E-4,((EP00454_Perkinsus_marinus:0.0,EP00454_Perkinsus_marinus_2:0.0):0.08757,EP00381_Gregarina_niphandrodes_2:0.18721)[&label=0.753]:0.0157)[&label=0.944]:0.03474)[&label=0.993]:0.05907)[&label=0.879]:0.0159)[&label=0.946]:0.02236)[&label=0.773]:0.00601,(((EP00276_Gloeochaete_wittrockiana_2:0.17423,((EP00006_Acanthamoeba_castellanii_2:0.08268,EP00770_Monocercomonoides_exilis:0.25325)[&label=0.922]:0.03305,(EP00727_Mastigamoeba_balamuthi:0.13783,EP00023_Dictyostelium_discoideum_2:0.22179)[&label=0.925]:0.03747)[&label=0.581]:0.01706)[&label=0.9]:0.02721,EP00125_Sphaeroforma_arctica:0.14036)[&label=0.765]:0.00709,((EP00044_Salpingoeca_rosetta_2:0.09377,(EP00101_Apis_mellifera:0.05704,(EP00110_Nematostella_vectensis:0.03194,(EP00072_Mus_musculus:0.00549,EP00072_Mus_musculus_2:0.01566)[&label=1.0]:0.05271)[&label=0.706]:0.00794)[&label=0.877]:0.02557)[&label=0.921]:0.02158,((EP00137_Aspergillus_oryzae:0.11993,EP00157_Rozella_allomycis:0.08933)[&label=0.445]:0.0164,EP00120_Capsaspora_owczarzaki:0.1539)[&label=0.869]:0.01713)[&label=0.803]:0.00846)[&label=0.883]:0.0113)[&label=0.851]:0.04344,((EP00181_Compsopogon_caeruleus:0.16602,(new_Mery_Illu_D3_aa_2:0.0719,EP00180_Rhodochaete_pulchella:0.06738)[&label=0.999]:0.12447)[&label=0.267]:0.03605,(((EP00189_Rhodosorus_marinus:0.08083,(EP00190_Stylonematophyceae_sp_CCMP1999_2:0.00443,EP00188_Purpureofilum_apyrenoidigerum_2:0.005)[&label=0.918]:0.03369)[&label=0.999]:0.07514,(EP00167_Galdieria_sulphuraria_2:0.12135,(new_Rvio1_RvioTrain_cDNA_predictions_2:0.16398,new_Dgri_D4_BuscoTrain_augustus_aa_2:0.11694)[&label=0.934]:0.05554)[&label=0.294]:0.02382)[&label=0.273]:0.01314,((EP00170_Pyropia_yezoensis_2:0.01237,(EP00169_Porphyra_umbilicalis_2:0.00562,EP00168_Porphyra_purpurea_2:0.01863)[&label=0.949]:0.02836)[&label=1.0]:0.15433,(EP00172_Hildenbrandia_rubra:0.19164,(((EP00184_Porphyridium_aerugineum_2:0.00336,new_Paer_ToliTrain_predictions_aa_2:5.6E-4)[&label=1.0]:0.24251,(EP00185_Porphyridium_purpureum_2:0.40663,(new_Toli_Illu_D1_ToliTrain_predictions_aa_2:0.2835,(new_Ecox_RvioTrain_aa_2:0.04743,EP00182_Erythrolobus_australicus_2:0.02977)[&label=1.0]:0.25133)[&label=0.878]:0.10911)[&label=0.925]:0.09181)[&label=0.992]:0.15201,(EP00173_Palmaria_palmata_2:0.28595,EP00176_Chondrus_crispus_2:0.2389)[&label=0.89]:0.08961)[&label=0.956]:0.10006)[&label=0.74]:0.03842)[&label=0.97]:0.06341)[&label=0.746]:0.01988)[&label=0.987]:0.0567)[&label=0.715]:0.02317)[&label=0.998]:0.08729,((((('nm_Hand_GCF_000018645.1_ASM1864v1_protein':0.17454,'nm_Cmes_GCA_000286095.1_ASM28609v1_protein':0.29857)[&label=0.994]:0.16284,('Cryptomonas_paramecium_XP_003239737.1_eukaryotic_initiation_factor_4a_nucleomorph_':0.33209,'nm_Gthe_GCF_000002975.1_ASM297v1_protein':0.34803)[&label=0.336]:0.03876)[&label=1.0]:0.34708,EP00333_Tetrahymena_thermophila:0.3591)[&label=0.934]:0.0973,((EP00044_Salpingoeca_rosetta:0.24617,EP00157_Rozella_allomycis_2:0.17328)[&label=0.889]:0.04751,(((EP00159_Fonticula_alba_2:0.45568,((EP00705_Trichomonas_vaginalis:0.31492,EP00705_Trichomonas_vaginalis_2:0.22761)[&label=1.0]:0.45572,(EP00173_Palmaria_palmata:0.67199,(EP00165_Cyanidioschyzon_merolae_2:1.16265,((EP00503_Blastocystis_sp_subtype4_2:0.33761,(((EP00183_Erythrolobus_madagascarensis_2:0.07528,(new_Gmax_Illu_D1_GsulTrain_predictions_2:0.1877,EP00188_Purpureofilum_apyrenoidigerum:0.08928)[&label=0.654]:0.03421)[&label=0.998]:0.1004,(EP00667_Euglena_gracilis_2:0.09318,EP00323_Chrysochromulina_tobin_2:0.17465)[&label=0.819]:0.03395)[&label=0.927]:0.04427,((EP00641_Albugo_candida_2:0.05699,'nm_Gthe_GCF_000002975.1_ASM297v1_protein_2':0.87783)[&label=0.277]:0.02156,(EP00528_Fragilariopsis_cylindrus_2:0.08232,EP00605_Chrysophyceae_sp_TOSAG23-4:0.09449)[&label=0.858]:0.03618)[&label=0.95]:0.05331)[&label=0.978]:0.16838)[&label=1.0]:0.50599,(EP00171_Calliarthron_tuberculosum:1.88684,((EP00605_Chrysophyceae_sp_TOSAG23-4_2:1.05632,(EP00623_Microchloropsis_gaditana_2:1.01906,(('nm_Hand_GCF_000018645.1_ASM1864v1_protein_2':0.30782,'nm_Cmes_GCA_000286095.1_ASM28609v1_protein_2':0.24138)[&label=0.998]:0.5663,(EP00623_Microchloropsis_gaditana:0.2665,EP00171_Calliarthron_tuberculosum_2:0.34629)[&label=0.214]:0.08733)[&label=1.0]:0.73635)[&label=0.35]:0.31229)[&label=0.97]:0.40062,(EP00702_Spironucleus_salmonicida_2:0.76042,(EP00275_Glaucocystis_nostochinearum:0.1293,(EP00181_Compsopogon_caeruleus_2:0.154,EP00172_Hildenbrandia_rubra_2:0.12742)[&label=0.874]:0.06714)[&label=0.999]:0.38115)[&label=0.999]:0.59278)[&label=0.131]:0.08915)[&label=0.214]:0.08122)[&label=0.979]:0.27471)[&label=0.854]:0.10959)[&label=0.717]:0.08557)[&label=0.548]:0.0612)[&label=0.426]:0.04069,(EP00702_Spironucleus_salmonicida:0.69839,EP00770_Monocercomonoides_exilis_2:0.45156)[&label=0.894]:0.10586)[&label=0.538]:0.05737,(EP00466_Bigelowiella_natans_2:0.50815,(EP00667_Euglena_gracilis:0.0943,(EP00671_Bodo_saltans_2:0.07148,EP00682_Trypanosoma_cruzi_2:0.09921)[&label=0.793]:0.07112)[&label=0.988]:0.17245)[&label=0.94]:0.10627)[&label=0.164]:0.02383)[&label=0.76]:0.01906)[&label=0.607]:0.01671,((EP00727_Mastigamoeba_balamuthi_2:0.20472,EP00015_Entamoeba_histolytica:0.42394)[&label=0.969]:0.10159,(EP00006_Acanthamoeba_castellanii:0.36,(EP00178_Gracilaria_changii:0.27071,EP00023_Dictyostelium_discoideum:0.27819)[&label=0.392]:0.02965)[&label=0.563]:0.03699)[&label=0.918]:0.04585)[&label=0.919]:0.03299)[&label=0.9]:0.01891,((EP00144_Saccharomyces_cerevisiae_2:0.26138,EP00137_Aspergillus_oryzae_2:0.09348)[&label=0.969]:0.06437,(EP00110_Nematostella_vectensis_2:0.12824,((EP00125_Sphaeroforma_arctica_2:0.16635,EP00120_Capsaspora_owczarzaki_2:0.06906)[&label=0.112]:0.0141,(EP00101_Apis_mellifera_2:0.1004,EP00178_Gracilaria_changii_2:0.08009)[&label=0.211]:0.01866)[&label=0.444]:0.01378)[&label=0.877]:0.01841)[&label=0.909]:0.0199)[&label=0.888]:0.01752)[&label=0.87]:0.01745)[&label=0.287]:0.02249);
end;
begin figtree;
	set appearance.backgroundColorAttribute="Default";
	set appearance.backgroundColour=#ffffff;
	set appearance.branchColorAttribute="User selection";
	set appearance.branchColorGradient=false;
	set appearance.branchLineWidth=1.0;
	set appearance.branchMinLineWidth=0.0;
	set appearance.branchWidthAttribute="Fixed";
	set appearance.foregroundColour=#000000;
	set appearance.hilightingGradient=false;
	set appearance.selectionColour=#2d3680;
	set branchLabels.colorAttribute="User selection";
	set branchLabels.displayAttribute="Branch times";
	set branchLabels.fontName="Arial";
	set branchLabels.fontSize=8;
	set branchLabels.fontStyle=0;
	set branchLabels.isShown=false;
	set branchLabels.significantDigits=2;
	set layout.expansion=594;
	set layout.layoutType="RECTILINEAR";
	set layout.zoom=0;
	set legend.attribute="label";
	set legend.fontSize=10.0;
	set legend.isShown=false;
	set legend.significantDigits=4;
	set nodeBars.barWidth=4.0;
	set nodeBars.displayAttribute=null;
	set nodeBars.isShown=false;
	set nodeLabels.colorAttribute="User selection";
	set nodeLabels.displayAttribute="label";
	set nodeLabels.fontName="Arial";
	set nodeLabels.fontSize=10;
	set nodeLabels.fontStyle=0;
	set nodeLabels.isShown=true;
	set nodeLabels.significantDigits=2;
	set nodeShapeExternal.colourAttribute="User selection";
	set nodeShapeExternal.isShown=false;
	set nodeShapeExternal.minSize=10.0;
	set nodeShapeExternal.scaleType=Width;
	set nodeShapeExternal.shapeType=Circle;
	set nodeShapeExternal.size=4.0;
	set nodeShapeExternal.sizeAttribute="Fixed";
	set nodeShapeInternal.colourAttribute="User selection";
	set nodeShapeInternal.isShown=false;
	set nodeShapeInternal.minSize=10.0;
	set nodeShapeInternal.scaleType=Width;
	set nodeShapeInternal.shapeType=Circle;
	set nodeShapeInternal.size=4.0;
	set nodeShapeInternal.sizeAttribute="Fixed";
	set polarLayout.alignTipLabels=false;
	set polarLayout.angularRange=0;
	set polarLayout.rootAngle=0;
	set polarLayout.rootLength=100;
	set polarLayout.showRoot=true;
	set radialLayout.spread=0.0;
	set rectilinearLayout.alignTipLabels=false;
	set rectilinearLayout.curvature=0;
	set rectilinearLayout.rootLength=100;
	set scale.offsetAge=0.0;
	set scale.rootAge=1.0;
	set scale.scaleFactor=1.0;
	set scale.scaleRoot=false;
	set scaleAxis.automaticScale=true;
	set scaleAxis.fontSize=8.0;
	set scaleAxis.isShown=false;
	set scaleAxis.lineWidth=1.0;
	set scaleAxis.majorTicks=1.0;
	set scaleAxis.minorTicks=0.5;
	set scaleAxis.origin=0.0;
	set scaleAxis.reverseAxis=false;
	set scaleAxis.showGrid=true;
	set scaleBar.automaticScale=true;
	set scaleBar.fontSize=10.0;
	set scaleBar.isShown=true;
	set scaleBar.lineWidth=1.0;
	set scaleBar.scaleRange=0.0;
	set tipLabels.colorAttribute="User selection";
	set tipLabels.displayAttribute="Names";
	set tipLabels.fontName="Arial";
	set tipLabels.fontSize=12;
	set tipLabels.fontStyle=1;
	set tipLabels.isShown=true;
	set tipLabels.significantDigits=4;
	set trees.order=true;
	set trees.orderType="increasing";
	set trees.rooting=false;
	set trees.rootingType="User Selection";
	set trees.transform=false;
	set trees.transformType="cladogram";
end;
```
