## Supplementary file S1 for "Nucleomorph phylogenomics suggests a deep and ancient origin of cryptophyte plastids within Rhodophyta": Cpar_229_6.blo45b3g4.fasttree

```
(((((EP00609_Ectocarpus_siliculosus:0.38195,((EP00279_Guillardia_theta_2:0.23447,EP00120_Capsaspora_owczarzaki:0.39446)0.815:0.09471,(EP00125_Sphaeroforma_arctica_2:0.39738,(EP00641_Albugo_candida:0.0,EP00641_Albugo_candida_2:0.0):0.23902)0.547:0.06876)0.808:0.03789)0.067:0.00052,EP00125_Sphaeroforma_arctica:0.39900)0.867:0.07259,((EP00101_Apis_mellifera:0.16029,(EP00110_Nematostella_vectensis:0.15996,(EP00072_Mus_musculus:0.0,EP00072_Mus_musculus_2:0.0):0.18210)0.863:0.12523)0.958:0.24281,((EP00390_Vitrella_brassicaformis_2:0.21573,EP00439_Symbiodinium_sp_Y106:0.38949)0.783:0.08385,(EP00454_Perkinsus_marinus:0.47028,EP00178_Gracilaria_changii:0.35245)0.789:0.14151)0.889:0.13326)0.935:0.16901)0.453:0.02313,((((((EP00466_Bigelowiella_natans_2:0.36395,(EP00741_Cyanophora_paradoxa_2:0.23953,(EP00275_Glaucocystis_nostochinearum:0.00056,EP00275_Glaucocystis_nostochinearum_2:0.00056)0.923:0.16341)0.935:0.21414)0.875:0.11577,(EP00735_Rhodelphis_limneticus_2:0.31601,EP00023_Dictyostelium_discoideum_2:0.51298)0.306:0.00056)0.719:0.07000,(EP00667_Euglena_gracilis:0.05185,EP00667_Euglena_gracilis_2:0.04697)1.000:0.36945)0.567:0.06251,(((EP00454_Perkinsus_marinus_2:0.19259,EP00439_Symbiodinium_sp_Y106_2:0.18002)0.961:0.21465,(EP00276_Gloeochaete_wittrockiana_2:0.41392,(EP00749_Cafeteria_roenbergensis:0.61628,EP00503_Blastocystis_sp_subtype4_2:0.28263)0.832:0.11466)0.876:0.09932)0.969:0.21358,(((((EP00270_Netrium_digitus_2:0.42976,((EP00245_Coleochaete_scutata_2:0.24634,(EP00271_Cylindrocystis_brebissonii_2:0.23464,EP00243_Klebsormidium_subtile_2:0.25121)0.553:0.07299)0.184:0.00056,((EP00269_Selaginella_moellendorffii:0.0,EP00269_Selaginella_moellendorffii_2:0.0):0.02949,EP00248_Marchantia_polymorpha_2:0.08521)0.762:0.02044)0.588:0.04631)0.918:0.15416,(EP00120_Capsaspora_owczarzaki_2:0.59925,(EP00381_Gregarina_niphandrodes:0.57692,EP00137_Aspergillus_oryzae_2:0.23647)0.716:0.03848)0.874:0.10304)0.834:0.09156,(EP00006_Acanthamoeba_castellanii_2:0.30588,((EP00609_Ectocarpus_siliculosus_2:0.31060,EP00513_Hondaea_fermentalgiana:0.47148)0.883:0.16223,(EP00528_Fragilariopsis_cylindrus_2:0.31657,EP00582_Thalassiosira_oceanica_2:0.17658)0.863:0.14668)0.918:0.15576)0.345:0.05334)0.774:0.10858,(EP00110_Nematostella_vectensis_2:0.28421,EP00044_Salpingoeca_rosetta:0.38594)0.269:0.11445)0.792:0.06607,(EP00770_Monocercomonoides_exilis:0.81276,(EP00466_Bigelowiella_natans:0.94263,EP00333_Tetrahymena_thermophila:0.55366)0.122:0.08547)0.884:0.16534)0.716:0.02301)0.897:0.10210)0.143:0.03529,(EP00390_Vitrella_brassicaformis:0.66859,EP00736_Rhodelphis_marinus_2:0.53955)0.877:0.28945)0.861:0.09849,((Cryptomonas_paramecium_XP_003239967.1_eukaryotic_translation_initiation_factor_4E_nucleomorph_:0.63775,(nm_Gthe_GCF_000002975.1_ASM297v1_protein:0.68127,(nm_Hand_GCF_000018645.1_ASM1864v1_protein:0.30754,nm_Cmes_GCA_000286095.1_ASM28609v1_protein:0.29754)0.388:0.06785)0.319:0.12426)0.953:0.32505,(EP00015_Entamoeba_histolytica_2:0.78886,(EP00705_Trichomonas_vaginalis:0.39549,EP00705_Trichomonas_vaginalis_2:0.50897)0.990:0.52757)0.769:0.14407)0.758:0.07613)0.888:0.12467)0.742:0.02133,(EP00144_Saccharomyces_cerevisiae:0.53726,EP00137_Aspergillus_oryzae:0.32433)0.836:0.13323,(((((((EP00189_Rhodosorus_marinus:0.37836,(EP00190_Stylonematophyceae_sp_CCMP1999:0.04764,EP00188_Purpureofilum_apyrenoidigerum:0.04135)0.935:0.17557)0.914:0.14069,(new_Rvio1_RvioTrain_cDNA_predictions:0.25111,new_Dgri_D4_BuscoTrain_augustus_aa:0.45018)0.711:0.07892)0.869:0.07734,((((EP00174_Griffithsia_okiensis:0.00055,(EP00176_Chondrus_crispus:0.15864,EP00177_Eucheuma_denticulatum:0.09986)0.799:0.01836)1.000:0.26849,(EP00170_Pyropia_yezoensis:0.01843,(EP00169_Porphyra_umbilicalis:0.01224,(EP00168_Porphyra_purpurea:0.0,EP00168_Porphyra_purpurea_2:0.0):0.00055)0.644:0.00765)0.959:0.15400)0.820:0.06557,((EP00183_Erythrolobus_madagascarensis:0.22631,EP00182_Erythrolobus_australicus:0.09779)0.971:0.26945,((EP00184_Porphyridium_aerugineum:0.0,new_Paer_ToliTrain_predictions_aa:0.0):0.35955,EP00185_Porphyridium_purpureum:0.54946)0.549:0.04248)0.937:0.16086)0.810:0.06625,(EP00167_Galdieria_sulphuraria:0.38966,(((new_Toli_Illu_D1_ToliTrain_predictions_aa:0.12152,EP00671_Bodo_saltans_2:1.47571)0.826:0.27057,(new_Dgri_D4_BuscoTrain_augustus_aa_2:0.40651,(EP00189_Rhodosorus_marinus_2:0.57053,(EP00190_Stylonematophyceae_sp_CCMP1999_2:0.05753,EP00188_Purpureofilum_apyrenoidigerum_2:0.00355)0.898:0.15279)0.289:0.09062)0.440:0.07147)0.699:0.03887,(EP00181_Compsopogon_caeruleus:0.29860,new_Mery_Illu_D3_aa:0.22062)0.915:0.12682)0.777:0.02370)0.670:0.01765)0.774:0.02218)0.186:0.00053,(new_Gmax_Illu_D1_GsulTrain_predictions:0.03609,EP00165_Cyanidioschyzon_merolae:0.04977)1.000:0.48627)0.595:0.06910,(EP00473_Plasmodiophora_brassicae_2:0.34024,(EP00480_Reticulomyxa_filosa:0.58642,EP00480_Reticulomyxa_filosa_2:0.42473)0.961:0.28714)0.871:0.11742)0.669:0.01340,EP00279_Guillardia_theta:0.25793)0.857:0.03760,(((((EP00473_Plasmodiophora_brassicae:0.57158,EP00044_Salpingoeca_rosetta_2:0.57889)0.421:0.14121,(EP00727_Mastigamoeba_balamuthi_2:0.63323,EP00015_Entamoeba_histolytica:0.40570)0.784:0.14378)0.057:0.07893,(EP00528_Fragilariopsis_cylindrus:0.28184,EP00582_Thalassiosira_oceanica:0.09034)0.990:0.20606)0.054:0.02275,(EP00503_Blastocystis_sp_subtype4:0.67554,EP00157_Rozella_allomycis:0.26057)0.808:0.16373)0.944:0.12347,((EP00006_Acanthamoeba_castellanii:0.22336,EP00727_Mastigamoeba_balamuthi:0.26991)0.896:0.09275,(EP00023_Dictyostelium_discoideum:0.50094,(((EP00276_Gloeochaete_wittrockiana:0.26902,(EP00741_Cyanophora_paradoxa:0.24942,(EP00736_Rhodelphis_marinus:0.39066,EP00735_Rhodelphis_limneticus:0.20889)0.781:0.06861)0.122:0.03503)0.763:0.03980,(EP00671_Bodo_saltans:0.82296,(EP00274_Cyanoptyche_gloeocystis:0.03798,EP00274_Cyanoptyche_gloeocystis_2:0.02418)0.996:0.34964)0.268:0.00058)0.570:0.04068,((((EP00244_Chara_vulgaris_2:0.28349,(EP00210_Caulerpa_lentillifera:0.39693,EP00206_Coccomyxa_subellipsoidea:0.09992)0.549:0.03229)0.781:0.03704,((EP00272_Mesostigma_viride:0.08410,(EP00229_Micromonas_commoda:0.04246,(EP00222_Ostreococcus_lucimarinus:0.06405,EP00224_Ostreococcus_tauri:0.02179)0.930:0.07713)0.758:0.03053)0.865:0.03988,(((EP00244_Chara_vulgaris:0.08858,(EP00245_Coleochaete_scutata:0.06950,EP00243_Klebsormidium_subtile:0.16618)0.468:0.03782)0.667:0.01491,((EP00247_Physcomitrella_patens:0.01818,EP00247_Physcomitrella_patens_2:0.21707)0.751:0.02969,EP00248_Marchantia_polymorpha:0.11471)0.728:0.05033)0.752:0.02838,(EP00271_Cylindrocystis_brebissonii:0.14160,EP00270_Netrium_digitus:0.23713)0.880:0.09545)0.888:0.06512)0.903:0.08125)0.730:0.07320,EP00207_Helicosporidium_sp_ATCC50920:0.22786)0.823:0.04630,(EP00210_Caulerpa_lentillifera_2:0.40163,(EP00198_Chlamydomonas_reinhardtii:0.02434,EP00202_Volvox_carteri:0.05134)0.957:0.19269)0.783:0.05234)0.898:0.08753)0.180:0.04912)0.365:0.05289)0.561:0.02054)0.758:0.01990)0.767:0.03332);
```
