## Supplementary file S1 for "Nucleomorph phylogenomics suggests a deep and ancient origin of cryptophyte plastids within Rhodophyta": Cpar_229_6.blo45b3g4.fasttree.figtree

```
#NEXUS
begin taxa;
	dimensions ntax=128;
	taxlabels
	'Cryptomonas_paramecium_XP_003239967.1_eukaryotic_translation_initiation_factor_4E_nucleomorph_'[&!color=#4790a6]
	EP00006_Acanthamoeba_castellanii[&!color=#6571a8]
	EP00006_Acanthamoeba_castellanii_2[&!color=#000000]
	EP00015_Entamoeba_histolytica[&!color=#6571a8]
	EP00015_Entamoeba_histolytica_2[&!color=#000000]
	EP00023_Dictyostelium_discoideum[&!color=#6571a8]
	EP00023_Dictyostelium_discoideum_2[&!color=#000000]
	EP00044_Salpingoeca_rosetta[&!color=#000000]
	EP00044_Salpingoeca_rosetta_2[&!color=#000000]
	EP00072_Mus_musculus[&!color=#80a667]
	EP00072_Mus_musculus_2[&!color=#000000]
	EP00101_Apis_mellifera[&!color=#80a667]
	EP00110_Nematostella_vectensis[&!color=#80a667]
	EP00110_Nematostella_vectensis_2[&!color=#000000]
	EP00120_Capsaspora_owczarzaki[&!color=#80a667]
	EP00120_Capsaspora_owczarzaki_2[&!color=#000000]
	EP00125_Sphaeroforma_arctica[&!color=#80a667]
	EP00125_Sphaeroforma_arctica_2[&!color=#000000]
	EP00137_Aspergillus_oryzae[&!color=#80a667]
	EP00137_Aspergillus_oryzae_2[&!color=#000000]
	EP00144_Saccharomyces_cerevisiae[&!color=#80a667]
	EP00157_Rozella_allomycis[&!color=#80a667]
	EP00165_Cyanidioschyzon_merolae[&!color=#63a689]
	EP00167_Galdieria_sulphuraria[&!color=#63a689]
	EP00168_Porphyra_purpurea[&!color=#63a689]
	EP00168_Porphyra_purpurea_2[&!color=#000000]
	EP00169_Porphyra_umbilicalis[&!color=#63a689]
	EP00170_Pyropia_yezoensis[&!color=#63a689]
	EP00174_Griffithsia_okiensis[&!color=#63a689]
	EP00176_Chondrus_crispus[&!color=#63a689]
	EP00177_Eucheuma_denticulatum[&!color=#63a689]
	EP00178_Gracilaria_changii[&!color=#63a689]
	EP00181_Compsopogon_caeruleus[&!color=#63a689]
	EP00182_Erythrolobus_australicus[&!color=#63a689]
	EP00183_Erythrolobus_madagascarensis[&!color=#63a689]
	EP00184_Porphyridium_aerugineum[&!color=#63a689]
	EP00185_Porphyridium_purpureum[&!color=#63a689]
	EP00188_Purpureofilum_apyrenoidigerum[&!color=#63a689]
	EP00188_Purpureofilum_apyrenoidigerum_2[&!color=#000000]
	EP00189_Rhodosorus_marinus[&!color=#63a689]
	EP00189_Rhodosorus_marinus_2[&!color=#000000]
	EP00190_Stylonematophyceae_sp_CCMP1999[&!color=#63a689]
	EP00190_Stylonematophyceae_sp_CCMP1999_2[&!color=#000000]
	EP00198_Chlamydomonas_reinhardtii[&!color=#277e79]
	EP00202_Volvox_carteri[&!color=#277e79]
	EP00206_Coccomyxa_subellipsoidea[&!color=#277e79]
	EP00207_Helicosporidium_sp_ATCC50920[&!color=#277e79]
	EP00210_Caulerpa_lentillifera[&!color=#277e79]
	EP00210_Caulerpa_lentillifera_2[&!color=#000000]
	EP00222_Ostreococcus_lucimarinus[&!color=#277e79]
	EP00224_Ostreococcus_tauri[&!color=#277e79]
	EP00229_Micromonas_commoda[&!color=#277e79]
	EP00243_Klebsormidium_subtile[&!color=#277e79]
	EP00243_Klebsormidium_subtile_2[&!color=#000000]
	EP00244_Chara_vulgaris[&!color=#277e79]
	EP00244_Chara_vulgaris_2[&!color=#000000]
	EP00245_Coleochaete_scutata[&!color=#277e79]
	EP00245_Coleochaete_scutata_2[&!color=#000000]
	EP00247_Physcomitrella_patens[&!color=#277e79]
	EP00247_Physcomitrella_patens_2[&!color=#000000]
	EP00248_Marchantia_polymorpha[&!color=#277e79]
	EP00248_Marchantia_polymorpha_2[&!color=#000000]
	EP00269_Selaginella_moellendorffii[&!color=#000000]
	EP00269_Selaginella_moellendorffii_2[&!color=#000000]
	EP00270_Netrium_digitus[&!color=#277e79]
	EP00270_Netrium_digitus_2[&!color=#000000]
	EP00271_Cylindrocystis_brebissonii[&!color=#277e79]
	EP00271_Cylindrocystis_brebissonii_2[&!color=#000000]
	EP00272_Mesostigma_viride[&!color=#277e79]
	EP00274_Cyanoptyche_gloeocystis[&!color=#666666]
	EP00274_Cyanoptyche_gloeocystis_2[&!color=#000000]
	EP00275_Glaucocystis_nostochinearum[&!color=#000000]
	EP00275_Glaucocystis_nostochinearum_2[&!color=#000000]
	EP00276_Gloeochaete_wittrockiana[&!color=#666666]
	EP00276_Gloeochaete_wittrockiana_2[&!color=#000000]
	EP00279_Guillardia_theta[&!color=#fd8fff]
	EP00279_Guillardia_theta_2[&!color=#000000]
	EP00333_Tetrahymena_thermophila[&!color=#000000]
	EP00381_Gregarina_niphandrodes[&!color=#000000]
	EP00390_Vitrella_brassicaformis[&!color=#000000]
	EP00390_Vitrella_brassicaformis_2[&!color=#000000]
	EP00439_Symbiodinium_sp_Y106[&!color=#654cd4]
	EP00439_Symbiodinium_sp_Y106_2[&!color=#000000]
	EP00454_Perkinsus_marinus[&!color=#654cd4]
	EP00454_Perkinsus_marinus_2[&!color=#000000]
	EP00466_Bigelowiella_natans[&!color=#000000]
	EP00466_Bigelowiella_natans_2[&!color=#000000]
	EP00473_Plasmodiophora_brassicae[&!color=#966e5d]
	EP00473_Plasmodiophora_brassicae_2[&!color=#000000]
	EP00480_Reticulomyxa_filosa[&!color=#966e5d]
	EP00480_Reticulomyxa_filosa_2[&!color=#000000]
	EP00503_Blastocystis_sp_subtype4[&!color=#7d5494]
	EP00503_Blastocystis_sp_subtype4_2[&!color=#000000]
	EP00513_Hondaea_fermentalgiana[&!color=#000000]
	EP00528_Fragilariopsis_cylindrus[&!color=#7d5494]
	EP00528_Fragilariopsis_cylindrus_2[&!color=#000000]
	EP00582_Thalassiosira_oceanica[&!color=#7d5494]
	EP00582_Thalassiosira_oceanica_2[&!color=#000000]
	EP00609_Ectocarpus_siliculosus[&!color=#7d5494]
	EP00609_Ectocarpus_siliculosus_2[&!color=#000000]
	EP00641_Albugo_candida[&!color=#7d5494]
	EP00641_Albugo_candida_2[&!color=#000000]
	EP00667_Euglena_gracilis[&!color=#000000]
	EP00667_Euglena_gracilis_2[&!color=#000000]
	EP00671_Bodo_saltans[&!color=#a6883c]
	EP00671_Bodo_saltans_2[&!color=#000000]
	EP00705_Trichomonas_vaginalis[&!color=#d49442]
	EP00705_Trichomonas_vaginalis_2[&!color=#000000]
	EP00727_Mastigamoeba_balamuthi[&!color=#6571a8]
	EP00727_Mastigamoeba_balamuthi_2[&!color=#000000]
	EP00735_Rhodelphis_limneticus[&!color=#a63733]
	EP00735_Rhodelphis_limneticus_2[&!color=#000000]
	EP00736_Rhodelphis_marinus[&!color=#a63733]
	EP00736_Rhodelphis_marinus_2[&!color=#000000]
	EP00741_Cyanophora_paradoxa[&!color=#666666]
	EP00741_Cyanophora_paradoxa_2[&!color=#000000]
	EP00749_Cafeteria_roenbergensis[&!color=#000000]
	EP00770_Monocercomonoides_exilis[&!color=#000000]
	new_Dgri_D4_BuscoTrain_augustus_aa[&!color=#63a689]
	new_Dgri_D4_BuscoTrain_augustus_aa_2[&!color=#000000]
	new_Gmax_Illu_D1_GsulTrain_predictions[&!color=#63a689]
	new_Mery_Illu_D3_aa[&!color=#63a689]
	new_Paer_ToliTrain_predictions_aa[&!color=#63a689]
	new_Rvio1_RvioTrain_cDNA_predictions[&!color=#63a689]
	new_Toli_Illu_D1_ToliTrain_predictions_aa[&!color=#63a689]
	'nm_Cmes_GCA_000286095.1_ASM28609v1_protein'[&!color=#4790a6]
	'nm_Gthe_GCF_000002975.1_ASM297v1_protein'[&!color=#4790a6]
	'nm_Hand_GCF_000018645.1_ASM1864v1_protein'[&!color=#4790a6]
;
end;
begin trees;
	tree tree_1 = [&R] (((((EP00609_Ectocarpus_siliculosus:0.38195,((EP00279_Guillardia_theta_2:0.23447,EP00120_Capsaspora_owczarzaki:0.39446)[&label=0.815]:0.09471,(EP00125_Sphaeroforma_arctica_2:0.39738,(EP00641_Albugo_candida:0.0,EP00641_Albugo_candida_2:0.0):0.23902)[&label=0.547]:0.06876)[&label=0.808]:0.03789)[&label=0.067]:5.2E-4,EP00125_Sphaeroforma_arctica:0.399)[&label=0.867]:0.07259,((EP00101_Apis_mellifera:0.16029,(EP00110_Nematostella_vectensis:0.15996,(EP00072_Mus_musculus:0.0,EP00072_Mus_musculus_2:0.0):0.1821)[&label=0.863]:0.12523)[&label=0.958]:0.24281,((EP00390_Vitrella_brassicaformis_2:0.21573,EP00439_Symbiodinium_sp_Y106:0.38949)[&label=0.783]:0.08385,(EP00454_Perkinsus_marinus:0.47028,EP00178_Gracilaria_changii:0.35245)[&label=0.789]:0.14151)[&label=0.889]:0.13326)[&label=0.935]:0.16901)[&label=0.453]:0.02313,((((((EP00466_Bigelowiella_natans_2:0.36395,(EP00741_Cyanophora_paradoxa_2:0.23953,(EP00275_Glaucocystis_nostochinearum:5.6E-4,EP00275_Glaucocystis_nostochinearum_2:5.6E-4)[&label=0.923]:0.16341)[&label=0.935]:0.21414)[&label=0.875]:0.11577,(EP00735_Rhodelphis_limneticus_2:0.31601,EP00023_Dictyostelium_discoideum_2:0.51298)[&label=0.306]:5.6E-4)[&label=0.719]:0.07,(EP00667_Euglena_gracilis:0.05185,EP00667_Euglena_gracilis_2:0.04697)[&label=1.0]:0.36945)[&label=0.567]:0.06251,(((EP00454_Perkinsus_marinus_2:0.19259,EP00439_Symbiodinium_sp_Y106_2:0.18002)[&label=0.961]:0.21465,(EP00276_Gloeochaete_wittrockiana_2:0.41392,(EP00749_Cafeteria_roenbergensis:0.61628,EP00503_Blastocystis_sp_subtype4_2:0.28263)[&label=0.832]:0.11466)[&label=0.876]:0.09932)[&label=0.969]:0.21358,(((((EP00270_Netrium_digitus_2:0.42976,((EP00245_Coleochaete_scutata_2:0.24634,(EP00271_Cylindrocystis_brebissonii_2:0.23464,EP00243_Klebsormidium_subtile_2:0.25121)[&label=0.553]:0.07299)[&label=0.184]:5.6E-4,((EP00269_Selaginella_moellendorffii:0.0,EP00269_Selaginella_moellendorffii_2:0.0):0.02949,EP00248_Marchantia_polymorpha_2:0.08521)[&label=0.762]:0.02044)[&label=0.588]:0.04631)[&label=0.918]:0.15416,(EP00120_Capsaspora_owczarzaki_2:0.59925,(EP00381_Gregarina_niphandrodes:0.57692,EP00137_Aspergillus_oryzae_2:0.23647)[&label=0.716]:0.03848)[&label=0.874]:0.10304)[&label=0.834]:0.09156,(EP00006_Acanthamoeba_castellanii_2:0.30588,((EP00609_Ectocarpus_siliculosus_2:0.3106,EP00513_Hondaea_fermentalgiana:0.47148)[&label=0.883]:0.16223,(EP00528_Fragilariopsis_cylindrus_2:0.31657,EP00582_Thalassiosira_oceanica_2:0.17658)[&label=0.863]:0.14668)[&label=0.918]:0.15576)[&label=0.345]:0.05334)[&label=0.774]:0.10858,(EP00110_Nematostella_vectensis_2:0.28421,EP00044_Salpingoeca_rosetta:0.38594)[&label=0.269]:0.11445)[&label=0.792]:0.06607,(EP00770_Monocercomonoides_exilis:0.81276,(EP00466_Bigelowiella_natans:0.94263,EP00333_Tetrahymena_thermophila:0.55366)[&label=0.122]:0.08547)[&label=0.884]:0.16534)[&label=0.716]:0.02301)[&label=0.897]:0.1021)[&label=0.143]:0.03529,(EP00390_Vitrella_brassicaformis:0.66859,EP00736_Rhodelphis_marinus_2:0.53955)[&label=0.877]:0.28945)[&label=0.861]:0.09849,(('Cryptomonas_paramecium_XP_003239967.1_eukaryotic_translation_initiation_factor_4E_nucleomorph_':0.63775,('nm_Gthe_GCF_000002975.1_ASM297v1_protein':0.68127,('nm_Hand_GCF_000018645.1_ASM1864v1_protein':0.30754,'nm_Cmes_GCA_000286095.1_ASM28609v1_protein':0.29754)[&label=0.388]:0.06785)[&label=0.319]:0.12426)[&label=0.953]:0.32505,(EP00015_Entamoeba_histolytica_2:0.78886,(EP00705_Trichomonas_vaginalis:0.39549,EP00705_Trichomonas_vaginalis_2:0.50897)[&label=0.99]:0.52757)[&label=0.769]:0.14407)[&label=0.758]:0.07613)[&label=0.888]:0.12467)[&label=0.742]:0.02133,(EP00144_Saccharomyces_cerevisiae:0.53726,EP00137_Aspergillus_oryzae:0.32433)[&label=0.836]:0.13323,(((((((EP00189_Rhodosorus_marinus:0.37836,(EP00190_Stylonematophyceae_sp_CCMP1999:0.04764,EP00188_Purpureofilum_apyrenoidigerum:0.04135)[&label=0.935]:0.17557)[&label=0.914]:0.14069,(new_Rvio1_RvioTrain_cDNA_predictions:0.25111,new_Dgri_D4_BuscoTrain_augustus_aa:0.45018)[&label=0.711]:0.07892)[&label=0.869]:0.07734,((((EP00174_Griffithsia_okiensis:5.5E-4,(EP00176_Chondrus_crispus:0.15864,EP00177_Eucheuma_denticulatum:0.09986)[&label=0.799]:0.01836)[&label=1.0]:0.26849,(EP00170_Pyropia_yezoensis:0.01843,(EP00169_Porphyra_umbilicalis:0.01224,(EP00168_Porphyra_purpurea:0.0,EP00168_Porphyra_purpurea_2:0.0):5.5E-4)[&label=0.644]:0.00765)[&label=0.959]:0.154)[&label=0.82]:0.06557,((EP00183_Erythrolobus_madagascarensis:0.22631,EP00182_Erythrolobus_australicus:0.09779)[&label=0.971]:0.26945,((EP00184_Porphyridium_aerugineum:0.0,new_Paer_ToliTrain_predictions_aa:0.0):0.35955,EP00185_Porphyridium_purpureum:0.54946)[&label=0.549]:0.04248)[&label=0.937]:0.16086)[&label=0.81]:0.06625,(EP00167_Galdieria_sulphuraria:0.38966,(((new_Toli_Illu_D1_ToliTrain_predictions_aa:0.12152,EP00671_Bodo_saltans_2:1.47571)[&label=0.826]:0.27057,(new_Dgri_D4_BuscoTrain_augustus_aa_2:0.40651,(EP00189_Rhodosorus_marinus_2:0.57053,(EP00190_Stylonematophyceae_sp_CCMP1999_2:0.05753,EP00188_Purpureofilum_apyrenoidigerum_2:0.00355)[&label=0.898]:0.15279)[&label=0.289]:0.09062)[&label=0.44]:0.07147)[&label=0.699]:0.03887,(EP00181_Compsopogon_caeruleus:0.2986,new_Mery_Illu_D3_aa:0.22062)[&label=0.915]:0.12682)[&label=0.777]:0.0237)[&label=0.67]:0.01765)[&label=0.774]:0.02218)[&label=0.186]:5.3E-4,(new_Gmax_Illu_D1_GsulTrain_predictions:0.03609,EP00165_Cyanidioschyzon_merolae:0.04977)[&label=1.0]:0.48627)[&label=0.595]:0.0691,(EP00473_Plasmodiophora_brassicae_2:0.34024,(EP00480_Reticulomyxa_filosa:0.58642,EP00480_Reticulomyxa_filosa_2:0.42473)[&label=0.961]:0.28714)[&label=0.871]:0.11742)[&label=0.669]:0.0134,EP00279_Guillardia_theta:0.25793)[&label=0.857]:0.0376,(((((EP00473_Plasmodiophora_brassicae:0.57158,EP00044_Salpingoeca_rosetta_2:0.57889)[&label=0.421]:0.14121,(EP00727_Mastigamoeba_balamuthi_2:0.63323,EP00015_Entamoeba_histolytica:0.4057)[&label=0.784]:0.14378)[&label=0.057]:0.07893,(EP00528_Fragilariopsis_cylindrus:0.28184,EP00582_Thalassiosira_oceanica:0.09034)[&label=0.99]:0.20606)[&label=0.054]:0.02275,(EP00503_Blastocystis_sp_subtype4:0.67554,EP00157_Rozella_allomycis:0.26057)[&label=0.808]:0.16373)[&label=0.944]:0.12347,((EP00006_Acanthamoeba_castellanii:0.22336,EP00727_Mastigamoeba_balamuthi:0.26991)[&label=0.896]:0.09275,(EP00023_Dictyostelium_discoideum:0.50094,(((EP00276_Gloeochaete_wittrockiana:0.26902,(EP00741_Cyanophora_paradoxa:0.24942,(EP00736_Rhodelphis_marinus:0.39066,EP00735_Rhodelphis_limneticus:0.20889)[&label=0.781]:0.06861)[&label=0.122]:0.03503)[&label=0.763]:0.0398,(EP00671_Bodo_saltans:0.82296,(EP00274_Cyanoptyche_gloeocystis:0.03798,EP00274_Cyanoptyche_gloeocystis_2:0.02418)[&label=0.996]:0.34964)[&label=0.268]:5.8E-4)[&label=0.57]:0.04068,((((EP00244_Chara_vulgaris_2:0.28349,(EP00210_Caulerpa_lentillifera:0.39693,EP00206_Coccomyxa_subellipsoidea:0.09992)[&label=0.549]:0.03229)[&label=0.781]:0.03704,((EP00272_Mesostigma_viride:0.0841,(EP00229_Micromonas_commoda:0.04246,(EP00222_Ostreococcus_lucimarinus:0.06405,EP00224_Ostreococcus_tauri:0.02179)[&label=0.93]:0.07713)[&label=0.758]:0.03053)[&label=0.865]:0.03988,(((EP00244_Chara_vulgaris:0.08858,(EP00245_Coleochaete_scutata:0.0695,EP00243_Klebsormidium_subtile:0.16618)[&label=0.468]:0.03782)[&label=0.667]:0.01491,((EP00247_Physcomitrella_patens:0.01818,EP00247_Physcomitrella_patens_2:0.21707)[&label=0.751]:0.02969,EP00248_Marchantia_polymorpha:0.11471)[&label=0.728]:0.05033)[&label=0.752]:0.02838,(EP00271_Cylindrocystis_brebissonii:0.1416,EP00270_Netrium_digitus:0.23713)[&label=0.88]:0.09545)[&label=0.888]:0.06512)[&label=0.903]:0.08125)[&label=0.73]:0.0732,EP00207_Helicosporidium_sp_ATCC50920:0.22786)[&label=0.823]:0.0463,(EP00210_Caulerpa_lentillifera_2:0.40163,(EP00198_Chlamydomonas_reinhardtii:0.02434,EP00202_Volvox_carteri:0.05134)[&label=0.957]:0.19269)[&label=0.783]:0.05234)[&label=0.898]:0.08753)[&label=0.18]:0.04912)[&label=0.365]:0.05289)[&label=0.561]:0.02054)[&label=0.758]:0.0199)[&label=0.767]:0.03332);
end;
begin figtree;
	set appearance.backgroundColorAttribute="Default";
	set appearance.backgroundColour=#ffffff;
	set appearance.branchColorAttribute="User selection";
	set appearance.branchColorGradient=false;
	set appearance.branchLineWidth=1.0;
	set appearance.branchMinLineWidth=0.0;
	set appearance.branchWidthAttribute="Fixed";
	set appearance.foregroundColour=#000000;
	set appearance.hilightingGradient=false;
	set appearance.selectionColour=#2d3680;
	set branchLabels.colorAttribute="User selection";
	set branchLabels.displayAttribute="Branch times";
	set branchLabels.fontName="Arial";
	set branchLabels.fontSize=8;
	set branchLabels.fontStyle=0;
	set branchLabels.isShown=false;
	set branchLabels.significantDigits=2;
	set layout.expansion=644;
	set layout.layoutType="RECTILINEAR";
	set layout.zoom=0;
	set legend.attribute="label";
	set legend.fontSize=10.0;
	set legend.isShown=false;
	set legend.significantDigits=4;
	set nodeBars.barWidth=4.0;
	set nodeBars.displayAttribute=null;
	set nodeBars.isShown=false;
	set nodeLabels.colorAttribute="User selection";
	set nodeLabels.displayAttribute="label";
	set nodeLabels.fontName="Arial";
	set nodeLabels.fontSize=10;
	set nodeLabels.fontStyle=0;
	set nodeLabels.isShown=true;
	set nodeLabels.significantDigits=2;
	set nodeShapeExternal.colourAttribute="User selection";
	set nodeShapeExternal.isShown=false;
	set nodeShapeExternal.minSize=10.0;
	set nodeShapeExternal.scaleType=Width;
	set nodeShapeExternal.shapeType=Circle;
	set nodeShapeExternal.size=4.0;
	set nodeShapeExternal.sizeAttribute="Fixed";
	set nodeShapeInternal.colourAttribute="User selection";
	set nodeShapeInternal.isShown=false;
	set nodeShapeInternal.minSize=10.0;
	set nodeShapeInternal.scaleType=Width;
	set nodeShapeInternal.shapeType=Circle;
	set nodeShapeInternal.size=4.0;
	set nodeShapeInternal.sizeAttribute="Fixed";
	set polarLayout.alignTipLabels=false;
	set polarLayout.angularRange=0;
	set polarLayout.rootAngle=0;
	set polarLayout.rootLength=100;
	set polarLayout.showRoot=true;
	set radialLayout.spread=0.0;
	set rectilinearLayout.alignTipLabels=false;
	set rectilinearLayout.curvature=0;
	set rectilinearLayout.rootLength=100;
	set scale.offsetAge=0.0;
	set scale.rootAge=1.0;
	set scale.scaleFactor=1.0;
	set scale.scaleRoot=false;
	set scaleAxis.automaticScale=true;
	set scaleAxis.fontSize=8.0;
	set scaleAxis.isShown=false;
	set scaleAxis.lineWidth=1.0;
	set scaleAxis.majorTicks=1.0;
	set scaleAxis.minorTicks=0.5;
	set scaleAxis.origin=0.0;
	set scaleAxis.reverseAxis=false;
	set scaleAxis.showGrid=true;
	set scaleBar.automaticScale=true;
	set scaleBar.fontSize=10.0;
	set scaleBar.isShown=true;
	set scaleBar.lineWidth=1.0;
	set scaleBar.scaleRange=0.0;
	set tipLabels.colorAttribute="User selection";
	set tipLabels.displayAttribute="Names";
	set tipLabels.fontName="Arial";
	set tipLabels.fontSize=12;
	set tipLabels.fontStyle=1;
	set tipLabels.isShown=true;
	set tipLabels.significantDigits=4;
	set trees.order=true;
	set trees.orderType="increasing";
	set trees.rooting=false;
	set trees.rootingType="User Selection";
	set trees.transform=false;
	set trees.transformType="cladogram";
end;
```
