## Supplementary file S1 for "Nucleomorph phylogenomics suggests a deep and ancient origin of cryptophyte plastids within Rhodophyta": Cpar_229_7.blo45b3g4.fasttree

```
(((EP00770_Monocercomonoides_exilis:0.39554,((EP00439_Symbiodinium_sp_Y106:0.28726,EP00439_Symbiodinium_sp_Y106_2:0.06229)0.999:0.53392,(((EP00528_Fragilariopsis_cylindrus:0.15172,EP00582_Thalassiosira_oceanica:0.10496)1.000:0.40399,(EP00229_Micromonas_commoda:0.20662,(EP00222_Ostreococcus_lucimarinus:0.03584,EP00224_Ostreococcus_tauri:0.05641)0.975:0.14151)0.918:0.12092)0.821:0.12354,(((EP00735_Rhodelphis_limneticus:0.26483,EP00625_Aureococcus_anophagefferens:0.35451)0.637:0.02071,((EP00641_Albugo_candida:0.00057,EP00641_Albugo_candida_2:0.00057)0.998:0.26477,(EP00609_Ectocarpus_siliculosus:0.25841,(EP00329_Picozoa_sp_Boothbay:0.92072,EP00168_Porphyra_purpurea:0.34450)0.622:0.18071)0.604:0.01244)0.910:0.08201)0.910:0.12522,(EP00314_Emiliania_huxleyi:0.20053,(EP00323_Chrysochromulina_tobin:0.02339,EP00323_Chrysochromulina_tobin_2:0.03282)0.950:0.10240)0.999:0.28335)0.124:0.01717)0.916:0.05918)0.785:0.02418)0.213:0.02517,(EP00503_Blastocystis_sp_subtype4:0.39119,EP00702_Spironucleus_salmonicida:0.80092)0.871:0.23543)0.680:0.01967,((((EP00390_Vitrella_brassicaformis:0.26291,(EP00333_Tetrahymena_thermophila:0.03634,EP00333_Tetrahymena_thermophila_2:0.13612)0.998:0.24874)0.959:0.13607,(EP00365_Plasmodium_falciparum:0.19755,(EP00454_Perkinsus_marinus:0.03599,EP00454_Perkinsus_marinus_2:0.01276)1.000:0.32265)0.855:0.06069)0.870:0.05947,(((((EP00275_Glaucocystis_nostochinearum:0.00056,EP00275_Glaucocystis_nostochinearum_2:0.00057)0.987:0.12307,(EP00276_Gloeochaete_wittrockiana:0.05368,(EP00741_Cyanophora_paradoxa:0.26254,(EP00274_Cyanoptyche_gloeocystis:0.0,EP00274_Cyanoptyche_gloeocystis_2:0.0):0.20369)0.220:0.03308)0.917:0.07013)0.996:0.15013,(((EP00244_Chara_vulgaris:0.16569,(EP00245_Coleochaete_scutata:0.06870,(((EP00269_Selaginella_moellendorffii:0.0,EP00269_Selaginella_moellendorffii_2:0.0):0.03282,EP00248_Marchantia_polymorpha:0.00056)0.541:0.02492,(EP00270_Netrium_digitus:0.01190,(EP00247_Physcomitrella_patens:0.05752,EP00271_Cylindrocystis_brebissonii:0.06884)0.757:0.02612)0.880:0.02898)0.938:0.06147)0.172:0.02122)0.885:0.05067,(EP00243_Klebsormidium_subtile:0.09684,EP00272_Mesostigma_viride:0.32974)0.670:0.05689)0.891:0.05530,(EP00177_Eucheuma_denticulatum:0.42476,(EP00203_Chlorella_variabilis:0.10375,((EP00206_Coccomyxa_subellipsoidea:0.10951,((EP00210_Caulerpa_lentillifera:0.04189,EP00210_Caulerpa_lentillifera_2:0.02157)0.998:0.16914,(EP00198_Chlamydomonas_reinhardtii:0.07330,EP00202_Volvox_carteri:0.04021)0.994:0.15860)0.918:0.08256)0.774:0.04242,EP00207_Helicosporidium_sp_ATCC50920:0.14311)0.880:0.06509)0.708:0.01746)0.934:0.09748)0.821:0.04867)0.924:0.08666,((EP00736_Rhodelphis_marinus:0.21697,EP00392_Amoebophrya_sp_AT5.2:0.33907)0.921:0.08349,(((((EP00144_Saccharomyces_cerevisiae:0.03994,EP00144_Saccharomyces_cerevisiae_2:0.03037)0.390:0.03854,(EP00137_Aspergillus_oryzae:0.16801,EP00125_Sphaeroforma_arctica:0.27586)0.073:0.03125)0.941:0.07791,(EP00276_Gloeochaete_wittrockiana_2:0.57325,(EP00157_Rozella_allomycis:0.13297,(EP00159_Fonticula_alba:0.54143,(EP00006_Acanthamoeba_castellanii:0.41920,EP00023_Dictyostelium_discoideum:0.27565)0.691:0.02734)0.942:0.09008)0.425:0.05874)0.638:0.01234)0.785:0.02105,((((EP00110_Nematostella_vectensis:0.25048,EP00044_Salpingoeca_rosetta:0.42615)0.869:0.09354,(EP00072_Mus_musculus:0.16604,EP00101_Apis_mellifera:0.23570)0.601:0.03948)0.832:0.04695,EP00120_Capsaspora_owczarzaki:0.21696)0.814:0.04297,(EP00137_Aspergillus_oryzae_2:0.78229,(EP00229_Micromonas_commoda_2:0.51195,EP00392_Amoebophrya_sp_AT5.2_2:0.25928)0.995:0.70388)0.915:0.23055)0.837:0.05800)0.338:0.03227,((EP00015_Entamoeba_histolytica:0.00056,EP00015_Entamoeba_histolytica_2:0.05226)0.999:0.32563,(EP00727_Mastigamoeba_balamuthi:0.18136,EP00727_Mastigamoeba_balamuthi_2:0.68706)0.479:0.10210)0.984:0.20848)0.939:0.08984)0.063:0.01185)0.947:0.08903,(EP00473_Plasmodiophora_brassicae:0.58302,EP00667_Euglena_gracilis:0.33835)0.053:0.13002)0.183:0.00059)0.834:0.04658,(EP00705_Trichomonas_vaginalis:0.01624,EP00705_Trichomonas_vaginalis_2:0.00057)1.000:0.80570)0.615:0.02516,((((new_Dgri_D4_BuscoTrain_augustus_aa:0.37539,(new_Rvio1_RvioTrain_cDNA_predictions:0.37712,(((EP00166_Cyanidium_caldarium:0.02243,EP00167_Galdieria_sulphuraria:0.08138)0.995:0.16287,((new_Gmax_Illu_D1_GsulTrain_predictions:0.00232,EP00165_Cyanidioschyzon_merolae:0.03749)0.999:0.27352,((nm_Hand_GCF_000018645.1_ASM1864v1_protein:0.06978,nm_Cmes_GCA_000286095.1_ASM28609v1_protein:0.07539)0.969:0.16085,(Cryptomonas_paramecium_XP_003239815.1_translation_initiation_factor_eIF-5A.2_nucleomorph_:0.22386,nm_Gthe_GCF_000002975.1_ASM297v1_protein:0.32178)0.796:0.06650)0.968:0.14599)0.894:0.06731)0.856:0.04603,((EP00181_Compsopogon_caeruleus:0.10531,(new_Mery_Illu_D3_aa:0.05289,EP00180_Rhodochaete_pulchella:0.10143)0.906:0.06000)0.946:0.07203,((((EP00189_Rhodosorus_marinus:0.06511,(EP00190_Stylonematophyceae_sp_CCMP1999:0.06733,EP00188_Purpureofilum_apyrenoidigerum:0.06819)0.866:0.05813)0.988:0.12411,(EP00169_Porphyra_umbilicalis:0.20614,EP00173_Palmaria_palmata:0.10856)0.319:0.05330)0.647:0.01427,((EP00171_Calliarthron_tuberculosum:0.20845,(EP00178_Gracilaria_changii:0.03910,EP00176_Chondrus_crispus:0.10063)0.866:0.03689)0.829:0.04736,EP00173_Palmaria_palmata_2:0.29632)0.727:0.02044)0.918:0.05134,((EP00183_Erythrolobus_madagascarensis:0.04544,(new_Toli_Illu_D1_ToliTrain_predictions_aa:0.10111,EP00182_Erythrolobus_australicus:0.04838)0.563:0.04204)0.959:0.09959,(EP00185_Porphyridium_purpureum:0.06217,(EP00184_Porphyridium_aerugineum:0.0,new_Paer_ToliTrain_predictions_aa:0.0):0.15613)0.016:0.02957)0.924:0.06546)0.132:0.02037)0.732:0.01351)0.871:0.07870)0.910:0.08227)0.827:0.05822,(EP00466_Bigelowiella_natans_2:2.08782,(EP00279_Guillardia_theta:0.33392,(EP00466_Bigelowiella_natans:0.70091,EP00006_Acanthamoeba_castellanii_2:0.89008)0.926:0.43525)0.134:0.11730)0.546:0.10457)0.577:0.04577,EP00381_Gregarina_niphandrodes:0.73723)0.388:0.02765,((EP00513_Hondaea_fermentalgiana:0.35153,(EP00749_Cafeteria_roenbergensis:0.03342,EP00749_Cafeteria_roenbergensis_2:0.00057)0.999:0.43205)0.967:0.22298,(EP00178_Gracilaria_changii_2:0.37908,(EP00735_Rhodelphis_limneticus_2:0.26624,(EP00671_Bodo_saltans:0.34826,EP00682_Trypanosoma_cruzi:0.21421)0.918:0.15775)0.911:0.14969)0.790:0.13700)0.856:0.08463)0.608:0.03867);
```
