## Supplementary file S1 for "Nucleomorph phylogenomics suggests a deep and ancient origin of cryptophyte plastids within Rhodophyta": Cpar_229_7.blo45b3g4.fasttree.figtree

```
#NEXUS
begin taxa;
	dimensions ntax=117;
	taxlabels
	'Cryptomonas_paramecium_XP_003239815.1_translation_initiation_factor_eIF-5A.2_nucleomorph_'[&!color=#4790a6]
	EP00006_Acanthamoeba_castellanii[&!color=#6571a8]
	EP00006_Acanthamoeba_castellanii_2[&!color=#000000]
	EP00015_Entamoeba_histolytica[&!color=#6571a8]
	EP00015_Entamoeba_histolytica_2[&!color=#000000]
	EP00023_Dictyostelium_discoideum[&!color=#6571a8]
	EP00044_Salpingoeca_rosetta[&!color=#80a667]
	EP00072_Mus_musculus[&!color=#80a667]
	EP00101_Apis_mellifera[&!color=#80a667]
	EP00110_Nematostella_vectensis[&!color=#80a667]
	EP00120_Capsaspora_owczarzaki[&!color=#80a667]
	EP00125_Sphaeroforma_arctica[&!color=#80a667]
	EP00137_Aspergillus_oryzae[&!color=#80a667]
	EP00137_Aspergillus_oryzae_2[&!color=#000000]
	EP00144_Saccharomyces_cerevisiae[&!color=#80a667]
	EP00144_Saccharomyces_cerevisiae_2[&!color=#000000]
	EP00157_Rozella_allomycis[&!color=#80a667]
	EP00159_Fonticula_alba[&!color=#80a667]
	EP00165_Cyanidioschyzon_merolae[&!color=#63a689]
	EP00166_Cyanidium_caldarium[&!color=#63a689]
	EP00167_Galdieria_sulphuraria[&!color=#63a689]
	EP00168_Porphyra_purpurea[&!color=#63a689]
	EP00169_Porphyra_umbilicalis[&!color=#63a689]
	EP00171_Calliarthron_tuberculosum[&!color=#63a689]
	EP00173_Palmaria_palmata[&!color=#63a689]
	EP00173_Palmaria_palmata_2[&!color=#000000]
	EP00176_Chondrus_crispus[&!color=#63a689]
	EP00177_Eucheuma_denticulatum[&!color=#63a689]
	EP00178_Gracilaria_changii[&!color=#63a689]
	EP00178_Gracilaria_changii_2[&!color=#000000]
	EP00180_Rhodochaete_pulchella[&!color=#63a689]
	EP00181_Compsopogon_caeruleus[&!color=#63a689]
	EP00182_Erythrolobus_australicus[&!color=#63a689]
	EP00183_Erythrolobus_madagascarensis[&!color=#63a689]
	EP00184_Porphyridium_aerugineum[&!color=#63a689]
	EP00185_Porphyridium_purpureum[&!color=#63a689]
	EP00188_Purpureofilum_apyrenoidigerum[&!color=#63a689]
	EP00189_Rhodosorus_marinus[&!color=#63a689]
	EP00190_Stylonematophyceae_sp_CCMP1999[&!color=#63a689]
	EP00198_Chlamydomonas_reinhardtii[&!color=#277e79]
	EP00202_Volvox_carteri[&!color=#277e79]
	EP00203_Chlorella_variabilis[&!color=#277e79]
	EP00206_Coccomyxa_subellipsoidea[&!color=#277e79]
	EP00207_Helicosporidium_sp_ATCC50920[&!color=#277e79]
	EP00210_Caulerpa_lentillifera[&!color=#277e79]
	EP00210_Caulerpa_lentillifera_2[&!color=#000000]
	EP00222_Ostreococcus_lucimarinus[&!color=#277e79]
	EP00224_Ostreococcus_tauri[&!color=#277e79]
	EP00229_Micromonas_commoda[&!color=#277e79]
	EP00229_Micromonas_commoda_2[&!color=#000000]
	EP00243_Klebsormidium_subtile[&!color=#277e79]
	EP00244_Chara_vulgaris[&!color=#277e79]
	EP00245_Coleochaete_scutata[&!color=#277e79]
	EP00247_Physcomitrella_patens[&!color=#277e79]
	EP00248_Marchantia_polymorpha[&!color=#277e79]
	EP00269_Selaginella_moellendorffii[&!color=#277e79]
	EP00269_Selaginella_moellendorffii_2[&!color=#000000]
	EP00270_Netrium_digitus[&!color=#277e79]
	EP00271_Cylindrocystis_brebissonii[&!color=#277e79]
	EP00272_Mesostigma_viride[&!color=#277e79]
	EP00274_Cyanoptyche_gloeocystis[&!color=#666666]
	EP00274_Cyanoptyche_gloeocystis_2[&!color=#000000]
	EP00275_Glaucocystis_nostochinearum[&!color=#666666]
	EP00275_Glaucocystis_nostochinearum_2[&!color=#000000]
	EP00276_Gloeochaete_wittrockiana[&!color=#666666]
	EP00276_Gloeochaete_wittrockiana_2[&!color=#000000]
	EP00279_Guillardia_theta[&!color=#fd8fff]
	EP00314_Emiliania_huxleyi[&!color=#745394]
	EP00323_Chrysochromulina_tobin[&!color=#745394]
	EP00323_Chrysochromulina_tobin_2[&!color=#000000]
	EP00329_Picozoa_sp_Boothbay[&!color=#fe9e4f]
	EP00333_Tetrahymena_thermophila[&!color=#654cd4]
	EP00333_Tetrahymena_thermophila_2[&!color=#000000]
	EP00365_Plasmodium_falciparum[&!color=#654cd4]
	EP00381_Gregarina_niphandrodes[&!color=#654cd4]
	EP00390_Vitrella_brassicaformis[&!color=#654cd4]
	'EP00392_Amoebophrya_sp_AT5.2'[&!color=#654cd4]
	'EP00392_Amoebophrya_sp_AT5.2_2'[&!color=#000000]
	EP00439_Symbiodinium_sp_Y106[&!color=#654cd4]
	EP00439_Symbiodinium_sp_Y106_2[&!color=#000000]
	EP00454_Perkinsus_marinus[&!color=#654cd4]
	EP00454_Perkinsus_marinus_2[&!color=#000000]
	EP00466_Bigelowiella_natans[&!color=#966e5d]
	EP00466_Bigelowiella_natans_2[&!color=#000000]
	EP00473_Plasmodiophora_brassicae[&!color=#966e5d]
	EP00503_Blastocystis_sp_subtype4[&!color=#7d5494]
	EP00513_Hondaea_fermentalgiana[&!color=#7d5494]
	EP00528_Fragilariopsis_cylindrus[&!color=#7d5494]
	EP00582_Thalassiosira_oceanica[&!color=#7d5494]
	EP00609_Ectocarpus_siliculosus[&!color=#7d5494]
	EP00625_Aureococcus_anophagefferens[&!color=#7d5494]
	EP00641_Albugo_candida[&!color=#7d5494]
	EP00641_Albugo_candida_2[&!color=#000000]
	EP00667_Euglena_gracilis[&!color=#a6883c]
	EP00671_Bodo_saltans[&!color=#a6883c]
	EP00682_Trypanosoma_cruzi[&!color=#a6883c]
	EP00702_Spironucleus_salmonicida[&!color=#d49442]
	EP00705_Trichomonas_vaginalis[&!color=#d49442]
	EP00705_Trichomonas_vaginalis_2[&!color=#000000]
	EP00727_Mastigamoeba_balamuthi[&!color=#6571a8]
	EP00727_Mastigamoeba_balamuthi_2[&!color=#000000]
	EP00735_Rhodelphis_limneticus[&!color=#a63733]
	EP00735_Rhodelphis_limneticus_2[&!color=#000000]
	EP00736_Rhodelphis_marinus[&!color=#a63733]
	EP00741_Cyanophora_paradoxa[&!color=#666666]
	EP00749_Cafeteria_roenbergensis[&!color=#7d5494]
	EP00749_Cafeteria_roenbergensis_2[&!color=#000000]
	EP00770_Monocercomonoides_exilis[&!color=#d49442]
	new_Dgri_D4_BuscoTrain_augustus_aa[&!color=#63a689]
	new_Gmax_Illu_D1_GsulTrain_predictions[&!color=#63a689]
	new_Mery_Illu_D3_aa[&!color=#63a689]
	new_Paer_ToliTrain_predictions_aa[&!color=#63a689]
	new_Rvio1_RvioTrain_cDNA_predictions[&!color=#63a689]
	new_Toli_Illu_D1_ToliTrain_predictions_aa[&!color=#63a689]
	'nm_Cmes_GCA_000286095.1_ASM28609v1_protein'[&!color=#4790a6]
	'nm_Gthe_GCF_000002975.1_ASM297v1_protein'[&!color=#4790a6]
	'nm_Hand_GCF_000018645.1_ASM1864v1_protein'[&!color=#4790a6]
;
end;
begin trees;
	tree tree_1 = [&R] (((EP00770_Monocercomonoides_exilis:0.39554,((EP00439_Symbiodinium_sp_Y106:0.28726,EP00439_Symbiodinium_sp_Y106_2:0.06229)[&label=0.999]:0.53392,(((EP00528_Fragilariopsis_cylindrus:0.15172,EP00582_Thalassiosira_oceanica:0.10496)[&label=1.0]:0.40399,(EP00229_Micromonas_commoda:0.20662,(EP00222_Ostreococcus_lucimarinus:0.03584,EP00224_Ostreococcus_tauri:0.05641)[&label=0.975]:0.14151)[&label=0.918]:0.12092)[&label=0.821]:0.12354,(((EP00735_Rhodelphis_limneticus:0.26483,EP00625_Aureococcus_anophagefferens:0.35451)[&label=0.637]:0.02071,((EP00641_Albugo_candida:5.7E-4,EP00641_Albugo_candida_2:5.7E-4)[&label=0.998]:0.26477,(EP00609_Ectocarpus_siliculosus:0.25841,(EP00329_Picozoa_sp_Boothbay:0.92072,EP00168_Porphyra_purpurea:0.3445)[&label=0.622]:0.18071)[&label=0.604]:0.01244)[&label=0.91]:0.08201)[&label=0.91]:0.12522,(EP00314_Emiliania_huxleyi:0.20053,(EP00323_Chrysochromulina_tobin:0.02339,EP00323_Chrysochromulina_tobin_2:0.03282)[&label=0.95]:0.1024)[&label=0.999]:0.28335)[&label=0.124]:0.01717)[&label=0.916]:0.05918)[&label=0.785]:0.02418)[&label=0.213]:0.02517,(EP00503_Blastocystis_sp_subtype4:0.39119,EP00702_Spironucleus_salmonicida:0.80092)[&label=0.871]:0.23543)[&label=0.68]:0.01967,((((EP00390_Vitrella_brassicaformis:0.26291,(EP00333_Tetrahymena_thermophila:0.03634,EP00333_Tetrahymena_thermophila_2:0.13612)[&label=0.998]:0.24874)[&label=0.959]:0.13607,(EP00365_Plasmodium_falciparum:0.19755,(EP00454_Perkinsus_marinus:0.03599,EP00454_Perkinsus_marinus_2:0.01276)[&label=1.0]:0.32265)[&label=0.855]:0.06069)[&label=0.87]:0.05947,(((((EP00275_Glaucocystis_nostochinearum:5.6E-4,EP00275_Glaucocystis_nostochinearum_2:5.7E-4)[&label=0.987]:0.12307,(EP00276_Gloeochaete_wittrockiana:0.05368,(EP00741_Cyanophora_paradoxa:0.26254,(EP00274_Cyanoptyche_gloeocystis:0.0,EP00274_Cyanoptyche_gloeocystis_2:0.0):0.20369)[&label=0.22]:0.03308)[&label=0.917]:0.07013)[&label=0.996]:0.15013,(((EP00244_Chara_vulgaris:0.16569,(EP00245_Coleochaete_scutata:0.0687,(((EP00269_Selaginella_moellendorffii:0.0,EP00269_Selaginella_moellendorffii_2:0.0):0.03282,EP00248_Marchantia_polymorpha:5.6E-4)[&label=0.541]:0.02492,(EP00270_Netrium_digitus:0.0119,(EP00247_Physcomitrella_patens:0.05752,EP00271_Cylindrocystis_brebissonii:0.06884)[&label=0.757]:0.02612)[&label=0.88]:0.02898)[&label=0.938]:0.06147)[&label=0.172]:0.02122)[&label=0.885]:0.05067,(EP00243_Klebsormidium_subtile:0.09684,EP00272_Mesostigma_viride:0.32974)[&label=0.67]:0.05689)[&label=0.891]:0.0553,(EP00177_Eucheuma_denticulatum:0.42476,(EP00203_Chlorella_variabilis:0.10375,((EP00206_Coccomyxa_subellipsoidea:0.10951,((EP00210_Caulerpa_lentillifera:0.04189,EP00210_Caulerpa_lentillifera_2:0.02157)[&label=0.998]:0.16914,(EP00198_Chlamydomonas_reinhardtii:0.0733,EP00202_Volvox_carteri:0.04021)[&label=0.994]:0.1586)[&label=0.918]:0.08256)[&label=0.774]:0.04242,EP00207_Helicosporidium_sp_ATCC50920:0.14311)[&label=0.88]:0.06509)[&label=0.708]:0.01746)[&label=0.934]:0.09748)[&label=0.821]:0.04867)[&label=0.924]:0.08666,((EP00736_Rhodelphis_marinus:0.21697,'EP00392_Amoebophrya_sp_AT5.2':0.33907)[&label=0.921]:0.08349,(((((EP00144_Saccharomyces_cerevisiae:0.03994,EP00144_Saccharomyces_cerevisiae_2:0.03037)[&label=0.39]:0.03854,(EP00137_Aspergillus_oryzae:0.16801,EP00125_Sphaeroforma_arctica:0.27586)[&label=0.073]:0.03125)[&label=0.941]:0.07791,(EP00276_Gloeochaete_wittrockiana_2:0.57325,(EP00157_Rozella_allomycis:0.13297,(EP00159_Fonticula_alba:0.54143,(EP00006_Acanthamoeba_castellanii:0.4192,EP00023_Dictyostelium_discoideum:0.27565)[&label=0.691]:0.02734)[&label=0.942]:0.09008)[&label=0.425]:0.05874)[&label=0.638]:0.01234)[&label=0.785]:0.02105,((((EP00110_Nematostella_vectensis:0.25048,EP00044_Salpingoeca_rosetta:0.42615)[&label=0.869]:0.09354,(EP00072_Mus_musculus:0.16604,EP00101_Apis_mellifera:0.2357)[&label=0.601]:0.03948)[&label=0.832]:0.04695,EP00120_Capsaspora_owczarzaki:0.21696)[&label=0.814]:0.04297,(EP00137_Aspergillus_oryzae_2:0.78229,(EP00229_Micromonas_commoda_2:0.51195,'EP00392_Amoebophrya_sp_AT5.2_2':0.25928)[&label=0.995]:0.70388)[&label=0.915]:0.23055)[&label=0.837]:0.058)[&label=0.338]:0.03227,((EP00015_Entamoeba_histolytica:5.6E-4,EP00015_Entamoeba_histolytica_2:0.05226)[&label=0.999]:0.32563,(EP00727_Mastigamoeba_balamuthi:0.18136,EP00727_Mastigamoeba_balamuthi_2:0.68706)[&label=0.479]:0.1021)[&label=0.984]:0.20848)[&label=0.939]:0.08984)[&label=0.063]:0.01185)[&label=0.947]:0.08903,(EP00473_Plasmodiophora_brassicae:0.58302,EP00667_Euglena_gracilis:0.33835)[&label=0.053]:0.13002)[&label=0.183]:5.9E-4)[&label=0.834]:0.04658,(EP00705_Trichomonas_vaginalis:0.01624,EP00705_Trichomonas_vaginalis_2:5.7E-4)[&label=1.0]:0.8057)[&label=0.615]:0.02516,((((new_Dgri_D4_BuscoTrain_augustus_aa:0.37539,(new_Rvio1_RvioTrain_cDNA_predictions:0.37712,(((EP00166_Cyanidium_caldarium:0.02243,EP00167_Galdieria_sulphuraria:0.08138)[&label=0.995]:0.16287,((new_Gmax_Illu_D1_GsulTrain_predictions:0.00232,EP00165_Cyanidioschyzon_merolae:0.03749)[&label=0.999]:0.27352,(('nm_Hand_GCF_000018645.1_ASM1864v1_protein':0.06978,'nm_Cmes_GCA_000286095.1_ASM28609v1_protein':0.07539)[&label=0.969]:0.16085,('Cryptomonas_paramecium_XP_003239815.1_translation_initiation_factor_eIF-5A.2_nucleomorph_':0.22386,'nm_Gthe_GCF_000002975.1_ASM297v1_protein':0.32178)[&label=0.796]:0.0665)[&label=0.968]:0.14599)[&label=0.894]:0.06731)[&label=0.856]:0.04603,((EP00181_Compsopogon_caeruleus:0.10531,(new_Mery_Illu_D3_aa:0.05289,EP00180_Rhodochaete_pulchella:0.10143)[&label=0.906]:0.06)[&label=0.946]:0.07203,((((EP00189_Rhodosorus_marinus:0.06511,(EP00190_Stylonematophyceae_sp_CCMP1999:0.06733,EP00188_Purpureofilum_apyrenoidigerum:0.06819)[&label=0.866]:0.05813)[&label=0.988]:0.12411,(EP00169_Porphyra_umbilicalis:0.20614,EP00173_Palmaria_palmata:0.10856)[&label=0.319]:0.0533)[&label=0.647]:0.01427,((EP00171_Calliarthron_tuberculosum:0.20845,(EP00178_Gracilaria_changii:0.0391,EP00176_Chondrus_crispus:0.10063)[&label=0.866]:0.03689)[&label=0.829]:0.04736,EP00173_Palmaria_palmata_2:0.29632)[&label=0.727]:0.02044)[&label=0.918]:0.05134,((EP00183_Erythrolobus_madagascarensis:0.04544,(new_Toli_Illu_D1_ToliTrain_predictions_aa:0.10111,EP00182_Erythrolobus_australicus:0.04838)[&label=0.563]:0.04204)[&label=0.959]:0.09959,(EP00185_Porphyridium_purpureum:0.06217,(EP00184_Porphyridium_aerugineum:0.0,new_Paer_ToliTrain_predictions_aa:0.0):0.15613)[&label=0.016]:0.02957)[&label=0.924]:0.06546)[&label=0.132]:0.02037)[&label=0.732]:0.01351)[&label=0.871]:0.0787)[&label=0.91]:0.08227)[&label=0.827]:0.05822,(EP00466_Bigelowiella_natans_2:2.08782,(EP00279_Guillardia_theta:0.33392,(EP00466_Bigelowiella_natans:0.70091,EP00006_Acanthamoeba_castellanii_2:0.89008)[&label=0.926]:0.43525)[&label=0.134]:0.1173)[&label=0.546]:0.10457)[&label=0.577]:0.04577,EP00381_Gregarina_niphandrodes:0.73723)[&label=0.388]:0.02765,((EP00513_Hondaea_fermentalgiana:0.35153,(EP00749_Cafeteria_roenbergensis:0.03342,EP00749_Cafeteria_roenbergensis_2:5.7E-4)[&label=0.999]:0.43205)[&label=0.967]:0.22298,(EP00178_Gracilaria_changii_2:0.37908,(EP00735_Rhodelphis_limneticus_2:0.26624,(EP00671_Bodo_saltans:0.34826,EP00682_Trypanosoma_cruzi:0.21421)[&label=0.918]:0.15775)[&label=0.911]:0.14969)[&label=0.79]:0.137)[&label=0.856]:0.08463)[&label=0.608]:0.03867);
end;
begin figtree;
	set appearance.backgroundColorAttribute="Default";
	set appearance.backgroundColour=#ffffff;
	set appearance.branchColorAttribute="User selection";
	set appearance.branchColorGradient=false;
	set appearance.branchLineWidth=1.0;
	set appearance.branchMinLineWidth=0.0;
	set appearance.branchWidthAttribute="Fixed";
	set appearance.foregroundColour=#000000;
	set appearance.hilightingGradient=false;
	set appearance.selectionColour=#2d3680;
	set branchLabels.colorAttribute="User selection";
	set branchLabels.displayAttribute="Branch times";
	set branchLabels.fontName="Arial";
	set branchLabels.fontSize=8;
	set branchLabels.fontStyle=0;
	set branchLabels.isShown=false;
	set branchLabels.significantDigits=2;
	set layout.expansion=525;
	set layout.layoutType="RECTILINEAR";
	set layout.zoom=0;
	set legend.attribute="label";
	set legend.fontSize=10.0;
	set legend.isShown=false;
	set legend.significantDigits=4;
	set nodeBars.barWidth=4.0;
	set nodeBars.displayAttribute=null;
	set nodeBars.isShown=false;
	set nodeLabels.colorAttribute="User selection";
	set nodeLabels.displayAttribute="label";
	set nodeLabels.fontName="Arial";
	set nodeLabels.fontSize=10;
	set nodeLabels.fontStyle=0;
	set nodeLabels.isShown=true;
	set nodeLabels.significantDigits=2;
	set nodeShapeExternal.colourAttribute="User selection";
	set nodeShapeExternal.isShown=false;
	set nodeShapeExternal.minSize=10.0;
	set nodeShapeExternal.scaleType=Width;
	set nodeShapeExternal.shapeType=Circle;
	set nodeShapeExternal.size=4.0;
	set nodeShapeExternal.sizeAttribute="Fixed";
	set nodeShapeInternal.colourAttribute="User selection";
	set nodeShapeInternal.isShown=false;
	set nodeShapeInternal.minSize=10.0;
	set nodeShapeInternal.scaleType=Width;
	set nodeShapeInternal.shapeType=Circle;
	set nodeShapeInternal.size=4.0;
	set nodeShapeInternal.sizeAttribute="Fixed";
	set polarLayout.alignTipLabels=false;
	set polarLayout.angularRange=0;
	set polarLayout.rootAngle=0;
	set polarLayout.rootLength=100;
	set polarLayout.showRoot=true;
	set radialLayout.spread=0.0;
	set rectilinearLayout.alignTipLabels=false;
	set rectilinearLayout.curvature=0;
	set rectilinearLayout.rootLength=100;
	set scale.offsetAge=0.0;
	set scale.rootAge=1.0;
	set scale.scaleFactor=1.0;
	set scale.scaleRoot=false;
	set scaleAxis.automaticScale=true;
	set scaleAxis.fontSize=8.0;
	set scaleAxis.isShown=false;
	set scaleAxis.lineWidth=1.0;
	set scaleAxis.majorTicks=1.0;
	set scaleAxis.minorTicks=0.5;
	set scaleAxis.origin=0.0;
	set scaleAxis.reverseAxis=false;
	set scaleAxis.showGrid=true;
	set scaleBar.automaticScale=true;
	set scaleBar.fontSize=10.0;
	set scaleBar.isShown=true;
	set scaleBar.lineWidth=1.0;
	set scaleBar.scaleRange=0.0;
	set tipLabels.colorAttribute="User selection";
	set tipLabels.displayAttribute="Names";
	set tipLabels.fontName="Arial";
	set tipLabels.fontSize=12;
	set tipLabels.fontStyle=1;
	set tipLabels.isShown=true;
	set tipLabels.significantDigits=4;
	set trees.order=true;
	set trees.orderType="increasing";
	set trees.rooting=false;
	set trees.rootingType="User Selection";
	set trees.transform=false;
	set trees.transformType="cladogram";
end;
```
