## Supplementary file S1 for "Nucleomorph phylogenomics suggests a deep and ancient origin of cryptophyte plastids within Rhodophyta": Cpar_229_8.blo45b3g4.fasttree

```
(((((EP00705_Trichomonas_vaginalis:0.16130,EP00705_Trichomonas_vaginalis_2:0.39554)1.000:0.36770,(EP00770_Monocercomonoides_exilis:0.11070,EP00770_Monocercomonoides_exilis_2:0.15619)0.998:0.18827)0.830:0.05168,EP00333_Tetrahymena_thermophila:0.29021)0.479:0.03566,((nm_Gthe_GCF_000002975.1_ASM297v1_protein:0.86078,(Cryptomonas_paramecium_XP_003240017.1_translation_initiation_factor_eIF6_nucleomorph_:0.45370,(nm_Hand_GCF_000018645.1_ASM1864v1_protein:0.41046,nm_Cmes_GCA_000286095.1_ASM28609v1_protein:0.22471)0.685:0.12318)0.578:0.08472)0.999:0.51810,(EP00178_Gracilaria_changii:0.43424,EP00702_Spironucleus_salmonicida:0.78938)0.722:0.10306)0.844:0.08462)0.797:0.02614,((EP00006_Acanthamoeba_castellanii:0.12410,((EP00015_Entamoeba_histolytica:0.38499,EP00276_Gloeochaete_wittrockiana_2:0.23972)0.466:0.04892,(EP00727_Mastigamoeba_balamuthi:0.16501,EP00023_Dictyostelium_discoideum:0.23569)0.842:0.07455)0.427:0.01813)0.952:0.04876,((((((EP00365_Plasmodium_falciparum:0.24333,EP00381_Gregarina_niphandrodes:0.34637)0.928:0.08307,(EP00390_Vitrella_brassicaformis:0.06381,EP00439_Symbiodinium_sp_Y106:0.50405)0.878:0.04811)0.893:0.03158,(EP00454_Perkinsus_marinus:0.00548,EP00454_Perkinsus_marinus_2:0.00737)1.000:0.16453)0.716:0.02232,(EP00392_Amoebophrya_sp_AT5.2:0.35015,EP00178_Gracilaria_changii_2:0.35606)0.795:0.07138)0.953:0.06580,(EP00473_Plasmodiophora_brassicae:0.12834,(EP00480_Reticulomyxa_filosa:0.33481,EP00466_Bigelowiella_natans:0.15361)0.845:0.05295)0.976:0.08400)0.139:0.02072,((EP00110_Nematostella_vectensis:0.12985,(EP00072_Mus_musculus:0.10096,EP00101_Apis_mellifera:0.08157)0.746:0.01588)0.876:0.02002,(EP00125_Sphaeroforma_arctica:0.17102,((EP00120_Capsaspora_owczarzaki:0.15427,(EP00159_Fonticula_alba:0.26794,EP00044_Salpingoeca_rosetta:0.14260)0.816:0.02869)0.911:0.03772,(EP00157_Rozella_allomycis:0.10757,(EP00144_Saccharomyces_cerevisiae:0.10256,EP00137_Aspergillus_oryzae:0.15089)0.968:0.07684)0.860:0.02709)0.382:0.00565)0.883:0.01588)0.953:0.04348)0.888:0.02530)0.442:0.02635,((EP00329_Picozoa_sp_Boothbay:0.39687,(EP00314_Emiliania_huxleyi:0.14543,(EP00667_Euglena_gracilis:0.15962,(EP00671_Bodo_saltans:0.05361,EP00682_Trypanosoma_cruzi:0.07859)1.000:0.19561)0.954:0.10941)0.917:0.07406)0.842:0.05860,(((EP00272_Mesostigma_viride:0.07919,(((EP00245_Coleochaete_scutata:0.02432,(EP00271_Cylindrocystis_brebissonii:0.10773,EP00270_Netrium_digitus:0.05247)0.983:0.05486)0.849:0.01521,((EP00247_Physcomitrella_patens:0.00447,EP00247_Physcomitrella_patens_2:0.01312)0.965:0.02862,(EP00244_Chara_vulgaris:0.08599,(EP00243_Klebsormidium_subtile:0.04609,EP00248_Marchantia_polymorpha:0.04032)0.330:0.01429)0.866:0.01807)0.576:0.01319)0.356:0.02004,(EP00269_Selaginella_moellendorffii:0.00056,EP00269_Selaginella_moellendorffii_2:0.00842)0.990:0.05872)0.936:0.04909)0.586:0.03406,((EP00229_Micromonas_commoda:0.15143,(EP00222_Ostreococcus_lucimarinus:0.05653,EP00224_Ostreococcus_tauri:0.05197)1.000:0.16875)0.811:0.06488,(((EP00198_Chlamydomonas_reinhardtii:0.02672,EP00202_Volvox_carteri:0.00969)0.977:0.05563,(EP00203_Chlorella_variabilis:0.05444,EP00207_Helicosporidium_sp_ATCC50920:0.15535)0.814:0.01655)0.898:0.02187,(EP00206_Coccomyxa_subellipsoidea:0.10945,EP00210_Caulerpa_lentillifera:0.20102)0.758:0.01592)0.846:0.02421)0.963:0.06388)0.872:0.02654,((((EP00641_Albugo_candida:0.08664,(EP00503_Blastocystis_sp_subtype4:0.00954,EP00503_Blastocystis_sp_subtype4_2:0.01641)1.000:0.20721)0.438:0.01614,((EP00625_Aureococcus_anophagefferens:0.18110,((EP00528_Fragilariopsis_cylindrus:0.12276,EP00582_Thalassiosira_oceanica:0.09526)0.997:0.09802,EP00605_Chrysophyceae_sp_TOSAG23-4:0.13955)0.760:0.02054)0.944:0.04253,(EP00513_Hondaea_fermentalgiana:0.14098,EP00749_Cafeteria_roenbergensis:0.20158)0.304:0.02030)0.839:0.01955)0.996:0.05584,(EP00279_Guillardia_theta:0.09139,(EP00275_Glaucocystis_nostochinearum:0.07892,(EP00276_Gloeochaete_wittrockiana:0.08343,(EP00741_Cyanophora_paradoxa:0.02661,EP00274_Cyanoptyche_gloeocystis:0.06617)0.728:0.01456)0.520:0.01690)0.898:0.03130)0.870:0.01562)0.000:0.00055,((new_Gmax_Illu_D1_GsulTrain_predictions:0.02911,EP00165_Cyanidioschyzon_merolae:0.04490)1.000:0.17868,((EP00166_Cyanidium_caldarium:0.05233,EP00167_Galdieria_sulphuraria:0.05474)1.000:0.15284,(((new_Dgri_D4_BuscoTrain_augustus_aa:0.07888,(EP00170_Pyropia_yezoensis:0.00056,(EP00169_Porphyra_umbilicalis:0.00055,EP00168_Porphyra_purpurea:0.00436)0.935:0.01272)0.999:0.12315)0.691:0.00966,(EP00189_Rhodosorus_marinus:0.13966,(EP00190_Stylonematophyceae_sp_CCMP1999:0.01407,EP00188_Purpureofilum_apyrenoidigerum:0.01698)0.983:0.10195)0.999:0.18716)0.697:0.01189,(((EP00184_Porphyridium_aerugineum:0.00056,new_Paer_ToliTrain_predictions_aa:0.00056)0.997:0.06439,(new_Toli_Illu_D1_ToliTrain_predictions_aa:0.08331,(EP00185_Porphyridium_purpureum:0.07803,(new_Ecox_RvioTrain_aa:0.01277,EP00182_Erythrolobus_australicus:0.01297)0.926:0.02240)0.601:0.02153)0.766:0.02979)0.958:0.04413,(((EP00174_Griffithsia_okiensis:0.17747,EP00176_Chondrus_crispus:0.05757)0.876:0.04951,(EP00172_Hildenbrandia_rubra:0.09641,new_Mery_Illu_D3_aa:0.26290)0.780:0.02871)0.881:0.02397,(EP00735_Rhodelphis_limneticus:0.11234,EP00736_Rhodelphis_marinus:0.12242)0.985:0.08791)0.860:0.01216)0.770:0.00959)0.885:0.03129)0.757:0.01166)0.958:0.03852)0.183:0.00934)0.332:0.00435)0.497:0.01205);
```
