## Supplementary file S1 for "Nucleomorph phylogenomics suggests a deep and ancient origin of cryptophyte plastids within Rhodophyta": Cpar_229_8.blo45b3g4.fasttree.figtree

```
#NEXUS
begin taxa;
	dimensions ntax=99;
	taxlabels
	'Cryptomonas_paramecium_XP_003240017.1_translation_initiation_factor_eIF6_nucleomorph_'[&!color=#4790a6]
	EP00006_Acanthamoeba_castellanii[&!color=#6571a8]
	EP00015_Entamoeba_histolytica[&!color=#6571a8]
	EP00023_Dictyostelium_discoideum[&!color=#6571a8]
	EP00044_Salpingoeca_rosetta[&!color=#80a667]
	EP00072_Mus_musculus[&!color=#80a667]
	EP00101_Apis_mellifera[&!color=#80a667]
	EP00110_Nematostella_vectensis[&!color=#80a667]
	EP00120_Capsaspora_owczarzaki[&!color=#80a667]
	EP00125_Sphaeroforma_arctica[&!color=#80a667]
	EP00137_Aspergillus_oryzae[&!color=#80a667]
	EP00144_Saccharomyces_cerevisiae[&!color=#80a667]
	EP00157_Rozella_allomycis[&!color=#80a667]
	EP00159_Fonticula_alba[&!color=#80a667]
	EP00165_Cyanidioschyzon_merolae[&!color=#63a689]
	EP00166_Cyanidium_caldarium[&!color=#63a689]
	EP00167_Galdieria_sulphuraria[&!color=#63a689]
	EP00168_Porphyra_purpurea[&!color=#63a689]
	EP00169_Porphyra_umbilicalis[&!color=#63a689]
	EP00170_Pyropia_yezoensis[&!color=#63a689]
	EP00172_Hildenbrandia_rubra[&!color=#63a689]
	EP00174_Griffithsia_okiensis[&!color=#63a689]
	EP00176_Chondrus_crispus[&!color=#63a689]
	EP00178_Gracilaria_changii[&!color=#63a689]
	EP00178_Gracilaria_changii_2[&!color=#000000]
	EP00182_Erythrolobus_australicus[&!color=#63a689]
	EP00184_Porphyridium_aerugineum[&!color=#63a689]
	EP00185_Porphyridium_purpureum[&!color=#63a689]
	EP00188_Purpureofilum_apyrenoidigerum[&!color=#63a689]
	EP00189_Rhodosorus_marinus[&!color=#63a689]
	EP00190_Stylonematophyceae_sp_CCMP1999[&!color=#63a689]
	EP00198_Chlamydomonas_reinhardtii[&!color=#277e79]
	EP00202_Volvox_carteri[&!color=#277e79]
	EP00203_Chlorella_variabilis[&!color=#277e79]
	EP00206_Coccomyxa_subellipsoidea[&!color=#277e79]
	EP00207_Helicosporidium_sp_ATCC50920[&!color=#277e79]
	EP00210_Caulerpa_lentillifera[&!color=#277e79]
	EP00222_Ostreococcus_lucimarinus[&!color=#277e79]
	EP00224_Ostreococcus_tauri[&!color=#277e79]
	EP00229_Micromonas_commoda[&!color=#277e79]
	EP00243_Klebsormidium_subtile[&!color=#277e79]
	EP00244_Chara_vulgaris[&!color=#277e79]
	EP00245_Coleochaete_scutata[&!color=#277e79]
	EP00247_Physcomitrella_patens[&!color=#277e79]
	EP00247_Physcomitrella_patens_2[&!color=#000000]
	EP00248_Marchantia_polymorpha[&!color=#277e79]
	EP00269_Selaginella_moellendorffii[&!color=#277e79]
	EP00269_Selaginella_moellendorffii_2[&!color=#000000]
	EP00270_Netrium_digitus[&!color=#277e79]
	EP00271_Cylindrocystis_brebissonii[&!color=#277e79]
	EP00272_Mesostigma_viride[&!color=#277e79]
	EP00274_Cyanoptyche_gloeocystis[&!color=#666666]
	EP00275_Glaucocystis_nostochinearum[&!color=#666666]
	EP00276_Gloeochaete_wittrockiana[&!color=#666666]
	EP00276_Gloeochaete_wittrockiana_2[&!color=#000000]
	EP00279_Guillardia_theta[&!color=#fd8fff]
	EP00314_Emiliania_huxleyi[&!color=#745394]
	EP00329_Picozoa_sp_Boothbay[&!color=#fe9e4f]
	EP00333_Tetrahymena_thermophila[&!color=#654cd4]
	EP00365_Plasmodium_falciparum[&!color=#654cd4]
	EP00381_Gregarina_niphandrodes[&!color=#654cd4]
	EP00390_Vitrella_brassicaformis[&!color=#654cd4]
	'EP00392_Amoebophrya_sp_AT5.2'[&!color=#654cd4]
	EP00439_Symbiodinium_sp_Y106[&!color=#654cd4]
	EP00454_Perkinsus_marinus[&!color=#654cd4]
	EP00454_Perkinsus_marinus_2[&!color=#000000]
	EP00466_Bigelowiella_natans[&!color=#966e5d]
	EP00473_Plasmodiophora_brassicae[&!color=#966e5d]
	EP00480_Reticulomyxa_filosa[&!color=#966e5d]
	EP00503_Blastocystis_sp_subtype4[&!color=#7d5494]
	EP00503_Blastocystis_sp_subtype4_2[&!color=#000000]
	EP00513_Hondaea_fermentalgiana[&!color=#7d5494]
	EP00528_Fragilariopsis_cylindrus[&!color=#7d5494]
	EP00582_Thalassiosira_oceanica[&!color=#7d5494]
	EP00605_Chrysophyceae_sp_TOSAG23-4[&!color=#7d5494]
	EP00625_Aureococcus_anophagefferens[&!color=#7d5494]
	EP00641_Albugo_candida[&!color=#7d5494]
	EP00667_Euglena_gracilis[&!color=#a6883c]
	EP00671_Bodo_saltans[&!color=#a6883c]
	EP00682_Trypanosoma_cruzi[&!color=#a6883c]
	EP00702_Spironucleus_salmonicida[&!color=#d49442]
	EP00705_Trichomonas_vaginalis[&!color=#d49442]
	EP00705_Trichomonas_vaginalis_2[&!color=#000000]
	EP00727_Mastigamoeba_balamuthi[&!color=#6571a8]
	EP00735_Rhodelphis_limneticus[&!color=#a63733]
	EP00736_Rhodelphis_marinus[&!color=#a63733]
	EP00741_Cyanophora_paradoxa[&!color=#666666]
	EP00749_Cafeteria_roenbergensis[&!color=#7d5494]
	EP00770_Monocercomonoides_exilis[&!color=#d49442]
	EP00770_Monocercomonoides_exilis_2[&!color=#000000]
	new_Dgri_D4_BuscoTrain_augustus_aa[&!color=#63a689]
	new_Ecox_RvioTrain_aa[&!color=#63a689]
	new_Gmax_Illu_D1_GsulTrain_predictions[&!color=#63a689]
	new_Mery_Illu_D3_aa[&!color=#63a689]
	new_Paer_ToliTrain_predictions_aa[&!color=#63a689]
	new_Toli_Illu_D1_ToliTrain_predictions_aa[&!color=#63a689]
	'nm_Cmes_GCA_000286095.1_ASM28609v1_protein'[&!color=#4790a6]
	'nm_Gthe_GCF_000002975.1_ASM297v1_protein'[&!color=#4790a6]
	'nm_Hand_GCF_000018645.1_ASM1864v1_protein'[&!color=#4790a6]
;
end;
begin trees;
	tree tree_1 = [&R] (((((EP00705_Trichomonas_vaginalis:0.1613,EP00705_Trichomonas_vaginalis_2:0.39554)[&label=1.0]:0.3677,(EP00770_Monocercomonoides_exilis:0.1107,EP00770_Monocercomonoides_exilis_2:0.15619)[&label=0.998]:0.18827)[&label=0.83]:0.05168,EP00333_Tetrahymena_thermophila:0.29021)[&label=0.479]:0.03566,(('nm_Gthe_GCF_000002975.1_ASM297v1_protein':0.86078,('Cryptomonas_paramecium_XP_003240017.1_translation_initiation_factor_eIF6_nucleomorph_':0.4537,('nm_Hand_GCF_000018645.1_ASM1864v1_protein':0.41046,'nm_Cmes_GCA_000286095.1_ASM28609v1_protein':0.22471)[&label=0.685]:0.12318)[&label=0.578]:0.08472)[&label=0.999]:0.5181,(EP00178_Gracilaria_changii:0.43424,EP00702_Spironucleus_salmonicida:0.78938)[&label=0.722]:0.10306)[&label=0.844]:0.08462)[&label=0.797]:0.02614,((EP00006_Acanthamoeba_castellanii:0.1241,((EP00015_Entamoeba_histolytica:0.38499,EP00276_Gloeochaete_wittrockiana_2:0.23972)[&label=0.466]:0.04892,(EP00727_Mastigamoeba_balamuthi:0.16501,EP00023_Dictyostelium_discoideum:0.23569)[&label=0.842]:0.07455)[&label=0.427]:0.01813)[&label=0.952]:0.04876,((((((EP00365_Plasmodium_falciparum:0.24333,EP00381_Gregarina_niphandrodes:0.34637)[&label=0.928]:0.08307,(EP00390_Vitrella_brassicaformis:0.06381,EP00439_Symbiodinium_sp_Y106:0.50405)[&label=0.878]:0.04811)[&label=0.893]:0.03158,(EP00454_Perkinsus_marinus:0.00548,EP00454_Perkinsus_marinus_2:0.00737)[&label=1.0]:0.16453)[&label=0.716]:0.02232,('EP00392_Amoebophrya_sp_AT5.2':0.35015,EP00178_Gracilaria_changii_2:0.35606)[&label=0.795]:0.07138)[&label=0.953]:0.0658,(EP00473_Plasmodiophora_brassicae:0.12834,(EP00480_Reticulomyxa_filosa:0.33481,EP00466_Bigelowiella_natans:0.15361)[&label=0.845]:0.05295)[&label=0.976]:0.084)[&label=0.139]:0.02072,((EP00110_Nematostella_vectensis:0.12985,(EP00072_Mus_musculus:0.10096,EP00101_Apis_mellifera:0.08157)[&label=0.746]:0.01588)[&label=0.876]:0.02002,(EP00125_Sphaeroforma_arctica:0.17102,((EP00120_Capsaspora_owczarzaki:0.15427,(EP00159_Fonticula_alba:0.26794,EP00044_Salpingoeca_rosetta:0.1426)[&label=0.816]:0.02869)[&label=0.911]:0.03772,(EP00157_Rozella_allomycis:0.10757,(EP00144_Saccharomyces_cerevisiae:0.10256,EP00137_Aspergillus_oryzae:0.15089)[&label=0.968]:0.07684)[&label=0.86]:0.02709)[&label=0.382]:0.00565)[&label=0.883]:0.01588)[&label=0.953]:0.04348)[&label=0.888]:0.0253)[&label=0.442]:0.02635,((EP00329_Picozoa_sp_Boothbay:0.39687,(EP00314_Emiliania_huxleyi:0.14543,(EP00667_Euglena_gracilis:0.15962,(EP00671_Bodo_saltans:0.05361,EP00682_Trypanosoma_cruzi:0.07859)[&label=1.0]:0.19561)[&label=0.954]:0.10941)[&label=0.917]:0.07406)[&label=0.842]:0.0586,(((EP00272_Mesostigma_viride:0.07919,(((EP00245_Coleochaete_scutata:0.02432,(EP00271_Cylindrocystis_brebissonii:0.10773,EP00270_Netrium_digitus:0.05247)[&label=0.983]:0.05486)[&label=0.849]:0.01521,((EP00247_Physcomitrella_patens:0.00447,EP00247_Physcomitrella_patens_2:0.01312)[&label=0.965]:0.02862,(EP00244_Chara_vulgaris:0.08599,(EP00243_Klebsormidium_subtile:0.04609,EP00248_Marchantia_polymorpha:0.04032)[&label=0.33]:0.01429)[&label=0.866]:0.01807)[&label=0.576]:0.01319)[&label=0.356]:0.02004,(EP00269_Selaginella_moellendorffii:5.6E-4,EP00269_Selaginella_moellendorffii_2:0.00842)[&label=0.99]:0.05872)[&label=0.936]:0.04909)[&label=0.586]:0.03406,((EP00229_Micromonas_commoda:0.15143,(EP00222_Ostreococcus_lucimarinus:0.05653,EP00224_Ostreococcus_tauri:0.05197)[&label=1.0]:0.16875)[&label=0.811]:0.06488,(((EP00198_Chlamydomonas_reinhardtii:0.02672,EP00202_Volvox_carteri:0.00969)[&label=0.977]:0.05563,(EP00203_Chlorella_variabilis:0.05444,EP00207_Helicosporidium_sp_ATCC50920:0.15535)[&label=0.814]:0.01655)[&label=0.898]:0.02187,(EP00206_Coccomyxa_subellipsoidea:0.10945,EP00210_Caulerpa_lentillifera:0.20102)[&label=0.758]:0.01592)[&label=0.846]:0.02421)[&label=0.963]:0.06388)[&label=0.872]:0.02654,((((EP00641_Albugo_candida:0.08664,(EP00503_Blastocystis_sp_subtype4:0.00954,EP00503_Blastocystis_sp_subtype4_2:0.01641)[&label=1.0]:0.20721)[&label=0.438]:0.01614,((EP00625_Aureococcus_anophagefferens:0.1811,((EP00528_Fragilariopsis_cylindrus:0.12276,EP00582_Thalassiosira_oceanica:0.09526)[&label=0.997]:0.09802,EP00605_Chrysophyceae_sp_TOSAG23-4:0.13955)[&label=0.76]:0.02054)[&label=0.944]:0.04253,(EP00513_Hondaea_fermentalgiana:0.14098,EP00749_Cafeteria_roenbergensis:0.20158)[&label=0.304]:0.0203)[&label=0.839]:0.01955)[&label=0.996]:0.05584,(EP00279_Guillardia_theta:0.09139,(EP00275_Glaucocystis_nostochinearum:0.07892,(EP00276_Gloeochaete_wittrockiana:0.08343,(EP00741_Cyanophora_paradoxa:0.02661,EP00274_Cyanoptyche_gloeocystis:0.06617)[&label=0.728]:0.01456)[&label=0.52]:0.0169)[&label=0.898]:0.0313)[&label=0.87]:0.01562)[&label=0.0]:5.5E-4,((new_Gmax_Illu_D1_GsulTrain_predictions:0.02911,EP00165_Cyanidioschyzon_merolae:0.0449)[&label=1.0]:0.17868,((EP00166_Cyanidium_caldarium:0.05233,EP00167_Galdieria_sulphuraria:0.05474)[&label=1.0]:0.15284,(((new_Dgri_D4_BuscoTrain_augustus_aa:0.07888,(EP00170_Pyropia_yezoensis:5.6E-4,(EP00169_Porphyra_umbilicalis:5.5E-4,EP00168_Porphyra_purpurea:0.00436)[&label=0.935]:0.01272)[&label=0.999]:0.12315)[&label=0.691]:0.00966,(EP00189_Rhodosorus_marinus:0.13966,(EP00190_Stylonematophyceae_sp_CCMP1999:0.01407,EP00188_Purpureofilum_apyrenoidigerum:0.01698)[&label=0.983]:0.10195)[&label=0.999]:0.18716)[&label=0.697]:0.01189,(((EP00184_Porphyridium_aerugineum:5.6E-4,new_Paer_ToliTrain_predictions_aa:5.6E-4)[&label=0.997]:0.06439,(new_Toli_Illu_D1_ToliTrain_predictions_aa:0.08331,(EP00185_Porphyridium_purpureum:0.07803,(new_Ecox_RvioTrain_aa:0.01277,EP00182_Erythrolobus_australicus:0.01297)[&label=0.926]:0.0224)[&label=0.601]:0.02153)[&label=0.766]:0.02979)[&label=0.958]:0.04413,(((EP00174_Griffithsia_okiensis:0.17747,EP00176_Chondrus_crispus:0.05757)[&label=0.876]:0.04951,(EP00172_Hildenbrandia_rubra:0.09641,new_Mery_Illu_D3_aa:0.2629)[&label=0.78]:0.02871)[&label=0.881]:0.02397,(EP00735_Rhodelphis_limneticus:0.11234,EP00736_Rhodelphis_marinus:0.12242)[&label=0.985]:0.08791)[&label=0.86]:0.01216)[&label=0.77]:0.00959)[&label=0.885]:0.03129)[&label=0.757]:0.01166)[&label=0.958]:0.03852)[&label=0.183]:0.00934)[&label=0.332]:0.00435)[&label=0.497]:0.01205);
end;
begin figtree;
	set appearance.backgroundColorAttribute="Default";
	set appearance.backgroundColour=#ffffff;
	set appearance.branchColorAttribute="User selection";
	set appearance.branchColorGradient=false;
	set appearance.branchLineWidth=1.0;
	set appearance.branchMinLineWidth=0.0;
	set appearance.branchWidthAttribute="Fixed";
	set appearance.foregroundColour=#000000;
	set appearance.hilightingGradient=false;
	set appearance.selectionColour=#2d3680;
	set branchLabels.colorAttribute="User selection";
	set branchLabels.displayAttribute="Branch times";
	set branchLabels.fontName="Arial";
	set branchLabels.fontSize=8;
	set branchLabels.fontStyle=0;
	set branchLabels.isShown=false;
	set branchLabels.significantDigits=2;
	set layout.expansion=386;
	set layout.layoutType="RECTILINEAR";
	set layout.zoom=0;
	set legend.attribute="label";
	set legend.fontSize=10.0;
	set legend.isShown=false;
	set legend.significantDigits=4;
	set nodeBars.barWidth=4.0;
	set nodeBars.displayAttribute=null;
	set nodeBars.isShown=false;
	set nodeLabels.colorAttribute="User selection";
	set nodeLabels.displayAttribute="label";
	set nodeLabels.fontName="Arial";
	set nodeLabels.fontSize=10;
	set nodeLabels.fontStyle=0;
	set nodeLabels.isShown=true;
	set nodeLabels.significantDigits=2;
	set nodeShapeExternal.colourAttribute="User selection";
	set nodeShapeExternal.isShown=false;
	set nodeShapeExternal.minSize=10.0;
	set nodeShapeExternal.scaleType=Width;
	set nodeShapeExternal.shapeType=Circle;
	set nodeShapeExternal.size=4.0;
	set nodeShapeExternal.sizeAttribute="Fixed";
	set nodeShapeInternal.colourAttribute="User selection";
	set nodeShapeInternal.isShown=false;
	set nodeShapeInternal.minSize=10.0;
	set nodeShapeInternal.scaleType=Width;
	set nodeShapeInternal.shapeType=Circle;
	set nodeShapeInternal.size=4.0;
	set nodeShapeInternal.sizeAttribute="Fixed";
	set polarLayout.alignTipLabels=false;
	set polarLayout.angularRange=0;
	set polarLayout.rootAngle=0;
	set polarLayout.rootLength=100;
	set polarLayout.showRoot=true;
	set radialLayout.spread=0.0;
	set rectilinearLayout.alignTipLabels=false;
	set rectilinearLayout.curvature=0;
	set rectilinearLayout.rootLength=100;
	set scale.offsetAge=0.0;
	set scale.rootAge=1.0;
	set scale.scaleFactor=1.0;
	set scale.scaleRoot=false;
	set scaleAxis.automaticScale=true;
	set scaleAxis.fontSize=8.0;
	set scaleAxis.isShown=false;
	set scaleAxis.lineWidth=1.0;
	set scaleAxis.majorTicks=1.0;
	set scaleAxis.minorTicks=0.5;
	set scaleAxis.origin=0.0;
	set scaleAxis.reverseAxis=false;
	set scaleAxis.showGrid=true;
	set scaleBar.automaticScale=true;
	set scaleBar.fontSize=10.0;
	set scaleBar.isShown=true;
	set scaleBar.lineWidth=1.0;
	set scaleBar.scaleRange=0.0;
	set tipLabels.colorAttribute="User selection";
	set tipLabels.displayAttribute="Names";
	set tipLabels.fontName="Arial";
	set tipLabels.fontSize=12;
	set tipLabels.fontStyle=1;
	set tipLabels.isShown=true;
	set tipLabels.significantDigits=4;
	set trees.order=true;
	set trees.orderType="increasing";
	set trees.rooting=false;
	set trees.rootingType="User Selection";
	set trees.transform=false;
	set trees.transformType="cladogram";
end;
```
