## Supplementary file S1 for "Nucleomorph phylogenomics suggests a deep and ancient origin of cryptophyte plastids within Rhodophyta": Cpar_229_9.blo45b3g4.fasttree

```
((EP00279_Guillardia_theta:0.20527,(EP00314_Emiliania_huxleyi:0.00057,EP00314_Emiliania_huxleyi_2:0.00057)1.000:0.24643)0.943:0.05393,(((EP00144_Saccharomyces_cerevisiae:0.23635,EP00749_Cafeteria_roenbergensis:0.34102)0.936:0.06861,((EP00735_Rhodelphis_limneticus:0.08963,EP00736_Rhodelphis_marinus:0.06669)1.000:0.12730,(EP00276_Gloeochaete_wittrockiana:0.21531,EP00503_Blastocystis_sp_subtype4:0.25756)0.894:0.04861)0.551:0.02513)0.814:0.01508,(((new_Rvio1_RvioTrain_cDNA_predictions:0.14615,new_Dgri_D4_BuscoTrain_augustus_aa:0.14454)0.822:0.03980,(((new_Toli_Illu_D1_ToliTrain_predictions_aa:0.04993,((EP00183_Erythrolobus_madagascarensis:0.03098,(new_Ecox_RvioTrain_aa:0.00810,EP00182_Erythrolobus_australicus:0.00249)0.817:0.00869)0.986:0.04597,((EP00184_Porphyridium_aerugineum:0.0,new_Paer_ToliTrain_predictions_aa:0.0):0.07343,EP00185_Porphyridium_purpureum:0.09040)0.744:0.03580)0.618:0.02138)0.974:0.05387,(EP00181_Compsopogon_caeruleus:0.10444,new_Mery_Illu_D3_aa:0.10309)0.950:0.05494)0.804:0.01770,((EP00189_Rhodosorus_marinus:0.05666,(EP00190_Stylonematophyceae_sp_CCMP1999:0.01415,EP00188_Purpureofilum_apyrenoidigerum:0.03861)1.000:0.15890)0.998:0.07757,(((EP00172_Hildenbrandia_rubra:0.11539,EP00172_Hildenbrandia_rubra_2:0.32709)0.919:0.05101,(EP00173_Palmaria_palmata:0.17965,(EP00171_Calliarthron_tuberculosum:0.29684,(EP00177_Eucheuma_denticulatum:0.01005,EP00176_Chondrus_crispus:0.02010)0.924:0.03443)0.964:0.05196)0.942:0.04680)0.884:0.02468,(EP00170_Pyropia_yezoensis:0.01771,(EP00169_Porphyra_umbilicalis:0.00406,EP00168_Porphyra_purpurea:0.00432)0.583:0.00144)1.000:0.12997)0.842:0.01378)0.655:0.01929)0.969:0.03521)0.980:0.05013,(EP00167_Galdieria_sulphuraria:0.16830,(new_Gmax_Illu_D1_GsulTrain_predictions:0.03608,EP00165_Cyanidioschyzon_merolae:0.02489)1.000:0.29014)0.781:0.04961)0.999:0.07980)0.778:0.01189,((((EP00229_Micromonas_commoda:0.16253,(EP00222_Ostreococcus_lucimarinus:0.02259,EP00224_Ostreococcus_tauri:0.04919)1.000:0.21089)1.000:0.14547,(((EP00210_Caulerpa_lentillifera:0.10573,((EP00198_Chlamydomonas_reinhardtii:0.01373,EP00202_Volvox_carteri:0.01400)0.988:0.04847,EP00203_Chlorella_variabilis:0.14891)0.529:0.02281)0.240:0.01835,EP00206_Coccomyxa_subellipsoidea:0.10572)0.966:0.04580,((((EP00248_Marchantia_polymorpha:0.01544,(EP00269_Selaginella_moellendorffii:0.00261,EP00269_Selaginella_moellendorffii_2:0.00058)0.999:0.04393)0.863:0.00804,(EP00271_Cylindrocystis_brebissonii:0.06775,(EP00247_Physcomitrella_patens:0.01724,(EP00248_Marchantia_polymorpha_2:0.05400,EP00247_Physcomitrella_patens_2:0.00388)0.686:0.00929)0.081:0.00439)0.887:0.01256)0.887:0.01112,(((EP00244_Chara_vulgaris:0.00053,EP00244_Chara_vulgaris_2:0.00788)0.999:0.05768,EP00270_Netrium_digitus:0.04890)0.904:0.01766,EP00245_Coleochaete_scutata:0.05718)0.563:0.00672)0.973:0.04319,(EP00272_Mesostigma_viride:0.09451,EP00243_Klebsormidium_subtile:0.18981)0.786:0.01242)0.983:0.05509)0.633:0.03587)0.948:0.04309,(((EP00513_Hondaea_fermentalgiana:0.27972,(EP00466_Bigelowiella_natans:0.22965,(EP00473_Plasmodiophora_brassicae:0.17318,(EP00480_Reticulomyxa_filosa:0.05101,EP00480_Reticulomyxa_filosa_2:0.14240)1.000:0.29985)0.738:0.03501)0.418:0.03264)0.781:0.04450,(EP00641_Albugo_candida:0.20092,((EP00625_Aureococcus_anophagefferens:0.02960,EP00625_Aureococcus_anophagefferens_2:0.03289)1.000:0.11410,((EP00528_Fragilariopsis_cylindrus:0.13788,EP00582_Thalassiosira_oceanica:0.12517)1.000:0.12504,(EP00605_Chrysophyceae_sp_TOSAG23-4:0.16865,EP00609_Ectocarpus_siliculosus:0.13137)0.854:0.02837)0.500:0.01936)0.949:0.04956)0.806:0.02768)0.695:0.01232,((EP00110_Nematostella_vectensis:0.06608,(EP00072_Mus_musculus:0.07352,EP00101_Apis_mellifera:0.06818)0.805:0.02443)0.951:0.03802,(EP00125_Sphaeroforma_arctica:0.17275,(EP00044_Salpingoeca_rosetta:0.17465,EP00120_Capsaspora_owczarzaki:0.17428)0.666:0.02700)0.817:0.01480)0.996:0.05938)0.824:0.01792)0.928:0.02265,(((((EP00365_Plasmodium_falciparum:0.20573,EP00381_Gregarina_niphandrodes:0.30419)0.945:0.05864,((EP00454_Perkinsus_marinus:0.00057,EP00454_Perkinsus_marinus_2:0.00243)1.000:0.18357,(EP00439_Symbiodinium_sp_Y106:0.31222,EP00392_Amoebophrya_sp_AT5.2:0.20044)0.897:0.06492)0.897:0.05476)0.571:0.03711,(EP00015_Entamoeba_histolytica:0.38527,(EP00770_Monocercomonoides_exilis:0.00719,EP00770_Monocercomonoides_exilis_2:0.00321)1.000:0.31096)0.526:0.06264)0.778:0.01397,(((EP00667_Euglena_gracilis:0.17111,(EP00671_Bodo_saltans:0.07906,EP00682_Trypanosoma_cruzi:0.16648)1.000:0.33428)0.998:0.13515,((((EP00178_Gracilaria_changii_2:0.72097,(EP00333_Tetrahymena_thermophila_2:1.74161,EP00702_Spironucleus_salmonicida:0.67382)0.663:0.20007)0.788:0.13099,(EP00120_Capsaspora_owczarzaki_2:1.09253,EP00006_Acanthamoeba_castellanii_2:0.69375)0.870:0.21174)0.114:0.05479,(EP00466_Bigelowiella_natans_2:1.00214,EP00705_Trichomonas_vaginalis:0.55549)0.440:0.11479)0.900:0.07586,EP00274_Cyanoptyche_gloeocystis:0.43083)0.939:0.07972)0.067:0.02754,((EP00159_Fonticula_alba:0.26694,EP00157_Rozella_allomycis:0.24637)0.900:0.06625,(EP00333_Tetrahymena_thermophila:0.56229,(nm_Gthe_GCF_000002975.1_ASM297v1_protein:0.70329,(Cryptomonas_paramecium_XP_003239870.1_eukaryotic_release_factor_1_nucleomorph_:0.44700,(nm_Hand_GCF_000018645.1_ASM1864v1_protein:0.21111,nm_Cmes_GCA_000286095.1_ASM28609v1_protein:0.17240)0.946:0.11193)0.287:0.06051)0.991:0.21194)0.973:0.12604)0.173:0.00114)0.597:0.01986)0.244:0.02097,((EP00727_Mastigamoeba_balamuthi:0.17296,EP00023_Dictyostelium_discoideum:0.18722)0.576:0.04429,(EP00006_Acanthamoeba_castellanii:0.20747,EP00276_Gloeochaete_wittrockiana_2:0.34482)0.967:0.07807)0.759:0.01388)0.822:0.01525)0.104:0.00537);
```
