## Supplementary file S1 for "Nucleomorph phylogenomics suggests a deep and ancient origin of cryptophyte plastids within Rhodophyta": Cpar_229_9.blo45b3g4.fasttree.figtree

```
#NEXUS
begin taxa;
	dimensions ntax=105;
	taxlabels
	'Cryptomonas_paramecium_XP_003239870.1_eukaryotic_release_factor_1_nucleomorph_'[&!color=#4790a6]
	EP00006_Acanthamoeba_castellanii[&!color=#6571a8]
	EP00006_Acanthamoeba_castellanii_2[&!color=#000000]
	EP00015_Entamoeba_histolytica[&!color=#6571a8]
	EP00023_Dictyostelium_discoideum[&!color=#6571a8]
	EP00044_Salpingoeca_rosetta[&!color=#80a667]
	EP00072_Mus_musculus[&!color=#80a667]
	EP00101_Apis_mellifera[&!color=#80a667]
	EP00110_Nematostella_vectensis[&!color=#80a667]
	EP00120_Capsaspora_owczarzaki[&!color=#80a667]
	EP00120_Capsaspora_owczarzaki_2[&!color=#000000]
	EP00125_Sphaeroforma_arctica[&!color=#80a667]
	EP00144_Saccharomyces_cerevisiae[&!color=#80a667]
	EP00157_Rozella_allomycis[&!color=#80a667]
	EP00159_Fonticula_alba[&!color=#80a667]
	EP00165_Cyanidioschyzon_merolae[&!color=#63a689]
	EP00167_Galdieria_sulphuraria[&!color=#63a689]
	EP00168_Porphyra_purpurea[&!color=#63a689]
	EP00169_Porphyra_umbilicalis[&!color=#63a689]
	EP00170_Pyropia_yezoensis[&!color=#63a689]
	EP00171_Calliarthron_tuberculosum[&!color=#63a689]
	EP00172_Hildenbrandia_rubra[&!color=#63a689]
	EP00172_Hildenbrandia_rubra_2[&!color=#000000]
	EP00173_Palmaria_palmata[&!color=#63a689]
	EP00176_Chondrus_crispus[&!color=#63a689]
	EP00177_Eucheuma_denticulatum[&!color=#63a689]
	EP00178_Gracilaria_changii_2[&!color=#000000]
	EP00181_Compsopogon_caeruleus[&!color=#63a689]
	EP00182_Erythrolobus_australicus[&!color=#63a689]
	EP00183_Erythrolobus_madagascarensis[&!color=#63a689]
	EP00184_Porphyridium_aerugineum[&!color=#63a689]
	EP00185_Porphyridium_purpureum[&!color=#63a689]
	EP00188_Purpureofilum_apyrenoidigerum[&!color=#63a689]
	EP00189_Rhodosorus_marinus[&!color=#63a689]
	EP00190_Stylonematophyceae_sp_CCMP1999[&!color=#63a689]
	EP00198_Chlamydomonas_reinhardtii[&!color=#277e79]
	EP00202_Volvox_carteri[&!color=#277e79]
	EP00203_Chlorella_variabilis[&!color=#277e79]
	EP00206_Coccomyxa_subellipsoidea[&!color=#277e79]
	EP00210_Caulerpa_lentillifera[&!color=#277e79]
	EP00222_Ostreococcus_lucimarinus[&!color=#277e79]
	EP00224_Ostreococcus_tauri[&!color=#277e79]
	EP00229_Micromonas_commoda[&!color=#277e79]
	EP00243_Klebsormidium_subtile[&!color=#277e79]
	EP00244_Chara_vulgaris[&!color=#277e79]
	EP00244_Chara_vulgaris_2[&!color=#000000]
	EP00245_Coleochaete_scutata[&!color=#277e79]
	EP00247_Physcomitrella_patens[&!color=#277e79]
	EP00247_Physcomitrella_patens_2[&!color=#000000]
	EP00248_Marchantia_polymorpha[&!color=#277e79]
	EP00248_Marchantia_polymorpha_2[&!color=#000000]
	EP00269_Selaginella_moellendorffii[&!color=#277e79]
	EP00269_Selaginella_moellendorffii_2[&!color=#000000]
	EP00270_Netrium_digitus[&!color=#277e79]
	EP00271_Cylindrocystis_brebissonii[&!color=#277e79]
	EP00272_Mesostigma_viride[&!color=#277e79]
	EP00274_Cyanoptyche_gloeocystis[&!color=#666666]
	EP00276_Gloeochaete_wittrockiana[&!color=#666666]
	EP00276_Gloeochaete_wittrockiana_2[&!color=#000000]
	EP00279_Guillardia_theta[&!color=#fd8fff]
	EP00314_Emiliania_huxleyi[&!color=#745394]
	EP00314_Emiliania_huxleyi_2[&!color=#000000]
	EP00333_Tetrahymena_thermophila[&!color=#654cd4]
	EP00333_Tetrahymena_thermophila_2[&!color=#000000]
	EP00365_Plasmodium_falciparum[&!color=#654cd4]
	EP00381_Gregarina_niphandrodes[&!color=#654cd4]
	'EP00392_Amoebophrya_sp_AT5.2'[&!color=#654cd4]
	EP00439_Symbiodinium_sp_Y106[&!color=#654cd4]
	EP00454_Perkinsus_marinus[&!color=#654cd4]
	EP00454_Perkinsus_marinus_2[&!color=#000000]
	EP00466_Bigelowiella_natans[&!color=#966e5d]
	EP00466_Bigelowiella_natans_2[&!color=#000000]
	EP00473_Plasmodiophora_brassicae[&!color=#966e5d]
	EP00480_Reticulomyxa_filosa[&!color=#966e5d]
	EP00480_Reticulomyxa_filosa_2[&!color=#000000]
	EP00503_Blastocystis_sp_subtype4[&!color=#7d5494]
	EP00513_Hondaea_fermentalgiana[&!color=#7d5494]
	EP00528_Fragilariopsis_cylindrus[&!color=#7d5494]
	EP00582_Thalassiosira_oceanica[&!color=#7d5494]
	EP00605_Chrysophyceae_sp_TOSAG23-4[&!color=#7d5494]
	EP00609_Ectocarpus_siliculosus[&!color=#7d5494]
	EP00625_Aureococcus_anophagefferens[&!color=#7d5494]
	EP00625_Aureococcus_anophagefferens_2[&!color=#000000]
	EP00641_Albugo_candida[&!color=#7d5494]
	EP00667_Euglena_gracilis[&!color=#a6883c]
	EP00671_Bodo_saltans[&!color=#a6883c]
	EP00682_Trypanosoma_cruzi[&!color=#a6883c]
	EP00702_Spironucleus_salmonicida[&!color=#d49442]
	EP00705_Trichomonas_vaginalis[&!color=#d49442]
	EP00727_Mastigamoeba_balamuthi[&!color=#6571a8]
	EP00735_Rhodelphis_limneticus[&!color=#a63733]
	EP00736_Rhodelphis_marinus[&!color=#a63733]
	EP00749_Cafeteria_roenbergensis[&!color=#7d5494]
	EP00770_Monocercomonoides_exilis[&!color=#d49442]
	EP00770_Monocercomonoides_exilis_2[&!color=#000000]
	new_Dgri_D4_BuscoTrain_augustus_aa[&!color=#63a689]
	new_Ecox_RvioTrain_aa[&!color=#63a689]
	new_Gmax_Illu_D1_GsulTrain_predictions[&!color=#63a689]
	new_Mery_Illu_D3_aa[&!color=#63a689]
	new_Paer_ToliTrain_predictions_aa[&!color=#63a689]
	new_Rvio1_RvioTrain_cDNA_predictions[&!color=#63a689]
	new_Toli_Illu_D1_ToliTrain_predictions_aa[&!color=#63a689]
	'nm_Cmes_GCA_000286095.1_ASM28609v1_protein'[&!color=#4790a6]
	'nm_Gthe_GCF_000002975.1_ASM297v1_protein'[&!color=#4790a6]
	'nm_Hand_GCF_000018645.1_ASM1864v1_protein'[&!color=#4790a6]
;
end;
begin trees;
	tree tree_1 = [&R] ((EP00279_Guillardia_theta:0.20527,(EP00314_Emiliania_huxleyi:5.7E-4,EP00314_Emiliania_huxleyi_2:5.7E-4)[&label=1.0]:0.24643)[&label=0.943]:0.05393,(((EP00144_Saccharomyces_cerevisiae:0.23635,EP00749_Cafeteria_roenbergensis:0.34102)[&label=0.936]:0.06861,((EP00735_Rhodelphis_limneticus:0.08963,EP00736_Rhodelphis_marinus:0.06669)[&label=1.0]:0.1273,(EP00276_Gloeochaete_wittrockiana:0.21531,EP00503_Blastocystis_sp_subtype4:0.25756)[&label=0.894]:0.04861)[&label=0.551]:0.02513)[&label=0.814]:0.01508,(((new_Rvio1_RvioTrain_cDNA_predictions:0.14615,new_Dgri_D4_BuscoTrain_augustus_aa:0.14454)[&label=0.822]:0.0398,(((new_Toli_Illu_D1_ToliTrain_predictions_aa:0.04993,((EP00183_Erythrolobus_madagascarensis:0.03098,(new_Ecox_RvioTrain_aa:0.0081,EP00182_Erythrolobus_australicus:0.00249)[&label=0.817]:0.00869)[&label=0.986]:0.04597,((EP00184_Porphyridium_aerugineum:0.0,new_Paer_ToliTrain_predictions_aa:0.0):0.07343,EP00185_Porphyridium_purpureum:0.0904)[&label=0.744]:0.0358)[&label=0.618]:0.02138)[&label=0.974]:0.05387,(EP00181_Compsopogon_caeruleus:0.10444,new_Mery_Illu_D3_aa:0.10309)[&label=0.95]:0.05494)[&label=0.804]:0.0177,((EP00189_Rhodosorus_marinus:0.05666,(EP00190_Stylonematophyceae_sp_CCMP1999:0.01415,EP00188_Purpureofilum_apyrenoidigerum:0.03861)[&label=1.0]:0.1589)[&label=0.998]:0.07757,(((EP00172_Hildenbrandia_rubra:0.11539,EP00172_Hildenbrandia_rubra_2:0.32709)[&label=0.919]:0.05101,(EP00173_Palmaria_palmata:0.17965,(EP00171_Calliarthron_tuberculosum:0.29684,(EP00177_Eucheuma_denticulatum:0.01005,EP00176_Chondrus_crispus:0.0201)[&label=0.924]:0.03443)[&label=0.964]:0.05196)[&label=0.942]:0.0468)[&label=0.884]:0.02468,(EP00170_Pyropia_yezoensis:0.01771,(EP00169_Porphyra_umbilicalis:0.00406,EP00168_Porphyra_purpurea:0.00432)[&label=0.583]:0.00144)[&label=1.0]:0.12997)[&label=0.842]:0.01378)[&label=0.655]:0.01929)[&label=0.969]:0.03521)[&label=0.98]:0.05013,(EP00167_Galdieria_sulphuraria:0.1683,(new_Gmax_Illu_D1_GsulTrain_predictions:0.03608,EP00165_Cyanidioschyzon_merolae:0.02489)[&label=1.0]:0.29014)[&label=0.781]:0.04961)[&label=0.999]:0.0798)[&label=0.778]:0.01189,((((EP00229_Micromonas_commoda:0.16253,(EP00222_Ostreococcus_lucimarinus:0.02259,EP00224_Ostreococcus_tauri:0.04919)[&label=1.0]:0.21089)[&label=1.0]:0.14547,(((EP00210_Caulerpa_lentillifera:0.10573,((EP00198_Chlamydomonas_reinhardtii:0.01373,EP00202_Volvox_carteri:0.014)[&label=0.988]:0.04847,EP00203_Chlorella_variabilis:0.14891)[&label=0.529]:0.02281)[&label=0.24]:0.01835,EP00206_Coccomyxa_subellipsoidea:0.10572)[&label=0.966]:0.0458,((((EP00248_Marchantia_polymorpha:0.01544,(EP00269_Selaginella_moellendorffii:0.00261,EP00269_Selaginella_moellendorffii_2:5.8E-4)[&label=0.999]:0.04393)[&label=0.863]:0.00804,(EP00271_Cylindrocystis_brebissonii:0.06775,(EP00247_Physcomitrella_patens:0.01724,(EP00248_Marchantia_polymorpha_2:0.054,EP00247_Physcomitrella_patens_2:0.00388)[&label=0.686]:0.00929)[&label=0.081]:0.00439)[&label=0.887]:0.01256)[&label=0.887]:0.01112,(((EP00244_Chara_vulgaris:5.3E-4,EP00244_Chara_vulgaris_2:0.00788)[&label=0.999]:0.05768,EP00270_Netrium_digitus:0.0489)[&label=0.904]:0.01766,EP00245_Coleochaete_scutata:0.05718)[&label=0.563]:0.00672)[&label=0.973]:0.04319,(EP00272_Mesostigma_viride:0.09451,EP00243_Klebsormidium_subtile:0.18981)[&label=0.786]:0.01242)[&label=0.983]:0.05509)[&label=0.633]:0.03587)[&label=0.948]:0.04309,(((EP00513_Hondaea_fermentalgiana:0.27972,(EP00466_Bigelowiella_natans:0.22965,(EP00473_Plasmodiophora_brassicae:0.17318,(EP00480_Reticulomyxa_filosa:0.05101,EP00480_Reticulomyxa_filosa_2:0.1424)[&label=1.0]:0.29985)[&label=0.738]:0.03501)[&label=0.418]:0.03264)[&label=0.781]:0.0445,(EP00641_Albugo_candida:0.20092,((EP00625_Aureococcus_anophagefferens:0.0296,EP00625_Aureococcus_anophagefferens_2:0.03289)[&label=1.0]:0.1141,((EP00528_Fragilariopsis_cylindrus:0.13788,EP00582_Thalassiosira_oceanica:0.12517)[&label=1.0]:0.12504,(EP00605_Chrysophyceae_sp_TOSAG23-4:0.16865,EP00609_Ectocarpus_siliculosus:0.13137)[&label=0.854]:0.02837)[&label=0.5]:0.01936)[&label=0.949]:0.04956)[&label=0.806]:0.02768)[&label=0.695]:0.01232,((EP00110_Nematostella_vectensis:0.06608,(EP00072_Mus_musculus:0.07352,EP00101_Apis_mellifera:0.06818)[&label=0.805]:0.02443)[&label=0.951]:0.03802,(EP00125_Sphaeroforma_arctica:0.17275,(EP00044_Salpingoeca_rosetta:0.17465,EP00120_Capsaspora_owczarzaki:0.17428)[&label=0.666]:0.027)[&label=0.817]:0.0148)[&label=0.996]:0.05938)[&label=0.824]:0.01792)[&label=0.928]:0.02265,(((((EP00365_Plasmodium_falciparum:0.20573,EP00381_Gregarina_niphandrodes:0.30419)[&label=0.945]:0.05864,((EP00454_Perkinsus_marinus:5.7E-4,EP00454_Perkinsus_marinus_2:0.00243)[&label=1.0]:0.18357,(EP00439_Symbiodinium_sp_Y106:0.31222,'EP00392_Amoebophrya_sp_AT5.2':0.20044)[&label=0.897]:0.06492)[&label=0.897]:0.05476)[&label=0.571]:0.03711,(EP00015_Entamoeba_histolytica:0.38527,(EP00770_Monocercomonoides_exilis:0.00719,EP00770_Monocercomonoides_exilis_2:0.00321)[&label=1.0]:0.31096)[&label=0.526]:0.06264)[&label=0.778]:0.01397,(((EP00667_Euglena_gracilis:0.17111,(EP00671_Bodo_saltans:0.07906,EP00682_Trypanosoma_cruzi:0.16648)[&label=1.0]:0.33428)[&label=0.998]:0.13515,((((EP00178_Gracilaria_changii_2:0.72097,(EP00333_Tetrahymena_thermophila_2:1.74161,EP00702_Spironucleus_salmonicida:0.67382)[&label=0.663]:0.20007)[&label=0.788]:0.13099,(EP00120_Capsaspora_owczarzaki_2:1.09253,EP00006_Acanthamoeba_castellanii_2:0.69375)[&label=0.87]:0.21174)[&label=0.114]:0.05479,(EP00466_Bigelowiella_natans_2:1.00214,EP00705_Trichomonas_vaginalis:0.55549)[&label=0.44]:0.11479)[&label=0.9]:0.07586,EP00274_Cyanoptyche_gloeocystis:0.43083)[&label=0.939]:0.07972)[&label=0.067]:0.02754,((EP00159_Fonticula_alba:0.26694,EP00157_Rozella_allomycis:0.24637)[&label=0.9]:0.06625,(EP00333_Tetrahymena_thermophila:0.56229,('nm_Gthe_GCF_000002975.1_ASM297v1_protein':0.70329,('Cryptomonas_paramecium_XP_003239870.1_eukaryotic_release_factor_1_nucleomorph_':0.447,('nm_Hand_GCF_000018645.1_ASM1864v1_protein':0.21111,'nm_Cmes_GCA_000286095.1_ASM28609v1_protein':0.1724)[&label=0.946]:0.11193)[&label=0.287]:0.06051)[&label=0.991]:0.21194)[&label=0.973]:0.12604)[&label=0.173]:0.00114)[&label=0.597]:0.01986)[&label=0.244]:0.02097,((EP00727_Mastigamoeba_balamuthi:0.17296,EP00023_Dictyostelium_discoideum:0.18722)[&label=0.576]:0.04429,(EP00006_Acanthamoeba_castellanii:0.20747,EP00276_Gloeochaete_wittrockiana_2:0.34482)[&label=0.967]:0.07807)[&label=0.759]:0.01388)[&label=0.822]:0.01525)[&label=0.104]:0.00537);
end;
begin figtree;
	set appearance.backgroundColorAttribute="Default";
	set appearance.backgroundColour=#ffffff;
	set appearance.branchColorAttribute="User selection";
	set appearance.branchColorGradient=false;
	set appearance.branchLineWidth=1.0;
	set appearance.branchMinLineWidth=0.0;
	set appearance.branchWidthAttribute="Fixed";
	set appearance.foregroundColour=#000000;
	set appearance.hilightingGradient=false;
	set appearance.selectionColour=#2d3680;
	set branchLabels.colorAttribute="User selection";
	set branchLabels.displayAttribute="Branch times";
	set branchLabels.fontName="Arial";
	set branchLabels.fontSize=8;
	set branchLabels.fontStyle=0;
	set branchLabels.isShown=false;
	set branchLabels.significantDigits=2;
	set layout.expansion=584;
	set layout.layoutType="RECTILINEAR";
	set layout.zoom=0;
	set legend.attribute="label";
	set legend.fontSize=10.0;
	set legend.isShown=false;
	set legend.significantDigits=4;
	set nodeBars.barWidth=4.0;
	set nodeBars.displayAttribute=null;
	set nodeBars.isShown=false;
	set nodeLabels.colorAttribute="User selection";
	set nodeLabels.displayAttribute="label";
	set nodeLabels.fontName="Arial";
	set nodeLabels.fontSize=10;
	set nodeLabels.fontStyle=0;
	set nodeLabels.isShown=true;
	set nodeLabels.significantDigits=2;
	set nodeShapeExternal.colourAttribute="User selection";
	set nodeShapeExternal.isShown=false;
	set nodeShapeExternal.minSize=10.0;
	set nodeShapeExternal.scaleType=Width;
	set nodeShapeExternal.shapeType=Circle;
	set nodeShapeExternal.size=4.0;
	set nodeShapeExternal.sizeAttribute="Fixed";
	set nodeShapeInternal.colourAttribute="User selection";
	set nodeShapeInternal.isShown=false;
	set nodeShapeInternal.minSize=10.0;
	set nodeShapeInternal.scaleType=Width;
	set nodeShapeInternal.shapeType=Circle;
	set nodeShapeInternal.size=4.0;
	set nodeShapeInternal.sizeAttribute="Fixed";
	set polarLayout.alignTipLabels=false;
	set polarLayout.angularRange=0;
	set polarLayout.rootAngle=0;
	set polarLayout.rootLength=100;
	set polarLayout.showRoot=true;
	set radialLayout.spread=0.0;
	set rectilinearLayout.alignTipLabels=false;
	set rectilinearLayout.curvature=0;
	set rectilinearLayout.rootLength=100;
	set scale.offsetAge=0.0;
	set scale.rootAge=1.0;
	set scale.scaleFactor=1.0;
	set scale.scaleRoot=false;
	set scaleAxis.automaticScale=true;
	set scaleAxis.fontSize=8.0;
	set scaleAxis.isShown=false;
	set scaleAxis.lineWidth=1.0;
	set scaleAxis.majorTicks=1.0;
	set scaleAxis.minorTicks=0.5;
	set scaleAxis.origin=0.0;
	set scaleAxis.reverseAxis=false;
	set scaleAxis.showGrid=true;
	set scaleBar.automaticScale=true;
	set scaleBar.fontSize=10.0;
	set scaleBar.isShown=true;
	set scaleBar.lineWidth=1.0;
	set scaleBar.scaleRange=0.0;
	set tipLabels.colorAttribute="User selection";
	set tipLabels.displayAttribute="Names";
	set tipLabels.fontName="Arial";
	set tipLabels.fontSize=12;
	set tipLabels.fontStyle=1;
	set tipLabels.isShown=true;
	set tipLabels.significantDigits=4;
	set trees.order=true;
	set trees.orderType="increasing";
	set trees.rooting=false;
	set trees.rootingType="User Selection";
	set trees.transform=false;
	set trees.transformType="cladogram";
end;
```
