## Supplementary file S1 for "Nucleomorph phylogenomics suggests a deep and ancient origin of cryptophyte plastids within Rhodophyta": Cpar_229_10.blo45b3g4.fasttree

```
(((EP00015_Entamoeba_histolytica:0.59959,EP00178_Gracilaria_changii:0.47842)0.362:0.10341,((EP00741_Cyanophora_paradoxa:0.16503,(EP00276_Gloeochaete_wittrockiana:0.18847,(EP00274_Cyanoptyche_gloeocystis:0.00618,EP00274_Cyanoptyche_gloeocystis_2:0.01377)0.991:0.11609)0.959:0.09281)0.999:0.15383,(((EP00272_Mesostigma_viride:0.33983,(EP00245_Coleochaete_scutata:0.11493,((EP00271_Cylindrocystis_brebissonii:0.11098,(EP00270_Netrium_digitus:0.00400,EP00270_Netrium_digitus_2:0.00056)0.999:0.13931)0.998:0.12901,((EP00243_Klebsormidium_subtile:0.10517,(EP00244_Chara_vulgaris:0.01381,EP00244_Chara_vulgaris_2:0.00057)1.000:0.13543)0.567:0.03120,(((EP00248_Marchantia_polymorpha:0.00055,EP00248_Marchantia_polymorpha_2:0.00385)0.988:0.07664,(EP00269_Selaginella_moellendorffii:0.06473,EP00269_Selaginella_moellendorffii_2:0.19531)0.996:0.10378)0.956:0.06810,(EP00247_Physcomitrella_patens:0.01844,EP00247_Physcomitrella_patens_2:0.03190)0.944:0.04595)0.962:0.06570)0.196:0.02623)0.785:0.01945)0.973:0.09007)0.943:0.07103,(((EP00198_Chlamydomonas_reinhardtii:0.02852,EP00202_Volvox_carteri:0.08029)1.000:0.20824,(EP00229_Micromonas_commoda:0.19210,(EP00222_Ostreococcus_lucimarinus:0.02388,EP00224_Ostreococcus_tauri:0.05318)1.000:0.24593)0.999:0.21088)0.850:0.06225,(EP00210_Caulerpa_lentillifera:0.28821,(EP00206_Coccomyxa_subellipsoidea:0.15385,(EP00203_Chlorella_variabilis:0.17976,EP00207_Helicosporidium_sp_ATCC50920:0.23448)0.568:0.03396)0.874:0.07700)0.089:0.03039)0.947:0.07416)0.995:0.14399,((EP00735_Rhodelphis_limneticus:0.20720,EP00736_Rhodelphis_marinus:0.22135)0.997:0.14862,(EP00044_Salpingoeca_rosetta:0.39192,((EP00125_Sphaeroforma_arctica:0.33130,(EP00120_Capsaspora_owczarzaki:0.21890,(EP00110_Nematostella_vectensis:0.21155,(EP00072_Mus_musculus:0.15083,EP00101_Apis_mellifera:0.25197)0.848:0.06743)0.274:0.02584)0.944:0.07493)0.680:0.03063,((EP00144_Saccharomyces_cerevisiae:0.27320,EP00137_Aspergillus_oryzae:0.20340)0.999:0.20547,(EP00159_Fonticula_alba:0.34064,EP00157_Rozella_allomycis:0.26124)0.726:0.06218)0.906:0.09005)0.884:0.04321)0.955:0.06227)0.651:0.02476)0.785:0.03058)0.410:0.02641)0.838:0.03920,((((EP00279_Guillardia_theta:0.57652,(EP00323_Chrysochromulina_tobin:0.22592,EP00314_Emiliania_huxleyi:0.21054)1.000:0.36515)0.858:0.08055,(((EP00165_Cyanidioschyzon_merolae:0.53551,(nm_Gthe_GCF_000002975.1_ASM297v1_protein:0.98771,(Cryptomonas_paramecium_XP_003239629.1_60S_acidic_ribosomal_protein_P0_nucleomorph_:0.72608,(nm_Hand_GCF_000018645.1_ASM1864v1_protein:0.27449,nm_Cmes_GCA_000286095.1_ASM28609v1_protein:0.16998)0.934:0.14898)0.211:0.09999)0.994:0.45160)0.472:0.07989,((((EP00167_Galdieria_sulphuraria:0.38361,((EP00170_Pyropia_yezoensis:0.02064,(EP00169_Porphyra_umbilicalis:0.01016,(EP00168_Porphyra_purpurea:0.00056,EP00168_Porphyra_purpurea_2:0.00057)0.998:0.10889)0.982:0.07083)1.000:0.23177,(EP00181_Compsopogon_caeruleus:0.26498,(EP00180_Rhodochaete_pulchella:0.11736,(new_Mery_Illu_D3_aa:0.03723,new_Mery_Illu_D3_aa_2:0.06516)0.989:0.15013)0.687:0.06049)0.961:0.09239)0.963:0.09254)0.919:0.06230,(((EP00184_Porphyridium_aerugineum:0.00056,new_Paer_ToliTrain_predictions_aa:0.00782)0.999:0.17593,(EP00185_Porphyridium_purpureum:0.21067,(new_Toli_Illu_D1_ToliTrain_predictions_aa:0.11101,(EP00183_Erythrolobus_madagascarensis:0.09927,(new_Ecox_RvioTrain_aa:0.00920,EP00182_Erythrolobus_australicus:0.09614)0.790:0.03269)1.000:0.11666)0.932:0.09300)0.055:0.03021)0.999:0.17276,(EP00172_Hildenbrandia_rubra:0.26393,(EP00173_Palmaria_palmata:0.23832,(EP00178_Gracilaria_changii_2:0.08036,(EP00177_Eucheuma_denticulatum:0.04686,EP00176_Chondrus_crispus:0.07325)0.990:0.08317)0.588:0.05694)0.867:0.07368)0.997:0.16291)0.847:0.07234)0.152:0.02924,(EP00189_Rhodosorus_marinus:0.23892,(EP00190_Stylonematophyceae_sp_CCMP1999:0.08594,EP00188_Purpureofilum_apyrenoidigerum:0.08310)0.958:0.10521)0.999:0.20586)0.752:0.02777,(new_Rvio1_RvioTrain_cDNA_predictions:0.30006,new_Dgri_D4_BuscoTrain_augustus_aa:0.25944)1.000:0.22693)0.859:0.04685)0.938:0.05697,(((EP00705_Trichomonas_vaginalis:0.00057,EP00705_Trichomonas_vaginalis_2:0.00056)1.000:0.69192,(EP00473_Plasmodiophora_brassicae_2:2.70104,EP00702_Spironucleus_salmonicida:0.71770)0.509:0.24123)0.077:0.10134,EP00333_Tetrahymena_thermophila:0.88547)0.157:0.11302)0.100:0.01240)0.232:0.02564,((EP00667_Euglena_gracilis:0.32612,(EP00682_Trypanosoma_cruzi:0.00646,EP00682_Trypanosoma_cruzi_2:0.00170)1.000:0.72733)0.964:0.23041,EP00770_Monocercomonoides_exilis:0.59005)0.949:0.14496)0.886:0.04535,((EP00727_Mastigamoeba_balamuthi:0.29056,EP00276_Gloeochaete_wittrockiana_2:0.41423)0.943:0.07708,(EP00006_Acanthamoeba_castellanii:0.36199,(EP00473_Plasmodiophora_brassicae:0.41123,EP00023_Dictyostelium_discoideum:0.45121)0.621:0.05654)0.802:0.05110)0.306:0.03109)0.797:0.02295,((EP00480_Reticulomyxa_filosa:0.83703,((EP00749_Cafeteria_roenbergensis:0.66336,(EP00503_Blastocystis_sp_subtype4:0.42644,(EP00513_Hondaea_fermentalgiana:0.54720,((EP00609_Ectocarpus_siliculosus:0.31133,(EP00641_Albugo_candida:0.24708,(EP00625_Aureococcus_anophagefferens:0.00439,EP00625_Aureococcus_anophagefferens_2:0.01098)1.000:0.22509)0.370:0.02902)0.773:0.03480,(EP00605_Chrysophyceae_sp_TOSAG23-4:0.42781,(EP00528_Fragilariopsis_cylindrus:0.22233,EP00582_Thalassiosira_oceanica:0.12417)0.971:0.20098)0.880:0.09650)0.827:0.05751)0.935:0.09552)0.339:0.02337)0.154:0.05876,EP00466_Bigelowiella_natans:0.66787)0.484:0.05346)0.322:0.02666,(((EP00454_Perkinsus_marinus:0.00417,EP00454_Perkinsus_marinus_2:0.01137)1.000:0.33384,(EP00439_Symbiodinium_sp_Y106:0.41581,EP00392_Amoebophrya_sp_AT5.2:0.35718)0.753:0.13335)0.989:0.19608,(EP00381_Gregarina_niphandrodes:0.51984,(EP00390_Vitrella_brassicaformis:0.31658,EP00365_Plasmodium_falciparum:0.36535)0.567:0.04237)0.031:0.04528)0.971:0.09983)0.938:0.06796);
```
