## Supplementary file S1 for "Nucleomorph phylogenomics suggests a deep and ancient origin of cryptophyte plastids within Rhodophyta": Cpar_229_10.blo45b3g4.fasttree.figtree

```
#NEXUS
begin taxa;
	dimensions ntax=108;
	taxlabels
	'Cryptomonas_paramecium_XP_003239629.1_60S_acidic_ribosomal_protein_P0_nucleomorph_'[&!color=#4790a6]
	EP00006_Acanthamoeba_castellanii[&!color=#6571a8]
	EP00015_Entamoeba_histolytica[&!color=#6571a8]
	EP00023_Dictyostelium_discoideum[&!color=#6571a8]
	EP00044_Salpingoeca_rosetta[&!color=#80a667]
	EP00072_Mus_musculus[&!color=#80a667]
	EP00101_Apis_mellifera[&!color=#80a667]
	EP00110_Nematostella_vectensis[&!color=#80a667]
	EP00120_Capsaspora_owczarzaki[&!color=#80a667]
	EP00125_Sphaeroforma_arctica[&!color=#80a667]
	EP00137_Aspergillus_oryzae[&!color=#80a667]
	EP00144_Saccharomyces_cerevisiae[&!color=#80a667]
	EP00157_Rozella_allomycis[&!color=#80a667]
	EP00159_Fonticula_alba[&!color=#80a667]
	EP00165_Cyanidioschyzon_merolae[&!color=#63a689]
	EP00167_Galdieria_sulphuraria[&!color=#63a689]
	EP00168_Porphyra_purpurea[&!color=#63a689]
	EP00168_Porphyra_purpurea_2[&!color=#000000]
	EP00169_Porphyra_umbilicalis[&!color=#63a689]
	EP00170_Pyropia_yezoensis[&!color=#63a689]
	EP00172_Hildenbrandia_rubra[&!color=#63a689]
	EP00173_Palmaria_palmata[&!color=#63a689]
	EP00176_Chondrus_crispus[&!color=#63a689]
	EP00177_Eucheuma_denticulatum[&!color=#63a689]
	EP00178_Gracilaria_changii[&!color=#63a689]
	EP00178_Gracilaria_changii_2[&!color=#000000]
	EP00180_Rhodochaete_pulchella[&!color=#63a689]
	EP00181_Compsopogon_caeruleus[&!color=#63a689]
	EP00182_Erythrolobus_australicus[&!color=#63a689]
	EP00183_Erythrolobus_madagascarensis[&!color=#63a689]
	EP00184_Porphyridium_aerugineum[&!color=#63a689]
	EP00185_Porphyridium_purpureum[&!color=#63a689]
	EP00188_Purpureofilum_apyrenoidigerum[&!color=#63a689]
	EP00189_Rhodosorus_marinus[&!color=#63a689]
	EP00190_Stylonematophyceae_sp_CCMP1999[&!color=#63a689]
	EP00198_Chlamydomonas_reinhardtii[&!color=#277e79]
	EP00202_Volvox_carteri[&!color=#277e79]
	EP00203_Chlorella_variabilis[&!color=#277e79]
	EP00206_Coccomyxa_subellipsoidea[&!color=#277e79]
	EP00207_Helicosporidium_sp_ATCC50920[&!color=#277e79]
	EP00210_Caulerpa_lentillifera[&!color=#277e79]
	EP00222_Ostreococcus_lucimarinus[&!color=#277e79]
	EP00224_Ostreococcus_tauri[&!color=#277e79]
	EP00229_Micromonas_commoda[&!color=#277e79]
	EP00243_Klebsormidium_subtile[&!color=#277e79]
	EP00244_Chara_vulgaris[&!color=#277e79]
	EP00244_Chara_vulgaris_2[&!color=#000000]
	EP00245_Coleochaete_scutata[&!color=#277e79]
	EP00247_Physcomitrella_patens[&!color=#277e79]
	EP00247_Physcomitrella_patens_2[&!color=#000000]
	EP00248_Marchantia_polymorpha[&!color=#277e79]
	EP00248_Marchantia_polymorpha_2[&!color=#000000]
	EP00269_Selaginella_moellendorffii[&!color=#277e79]
	EP00269_Selaginella_moellendorffii_2[&!color=#000000]
	EP00270_Netrium_digitus[&!color=#277e79]
	EP00270_Netrium_digitus_2[&!color=#000000]
	EP00271_Cylindrocystis_brebissonii[&!color=#277e79]
	EP00272_Mesostigma_viride[&!color=#277e79]
	EP00274_Cyanoptyche_gloeocystis[&!color=#666666]
	EP00274_Cyanoptyche_gloeocystis_2[&!color=#000000]
	EP00276_Gloeochaete_wittrockiana[&!color=#666666]
	EP00276_Gloeochaete_wittrockiana_2[&!color=#000000]
	EP00279_Guillardia_theta[&!color=#fd8fff]
	EP00314_Emiliania_huxleyi[&!color=#745394]
	EP00323_Chrysochromulina_tobin[&!color=#745394]
	EP00333_Tetrahymena_thermophila[&!color=#654cd4]
	EP00365_Plasmodium_falciparum[&!color=#654cd4]
	EP00381_Gregarina_niphandrodes[&!color=#654cd4]
	EP00390_Vitrella_brassicaformis[&!color=#654cd4]
	'EP00392_Amoebophrya_sp_AT5.2'[&!color=#654cd4]
	EP00439_Symbiodinium_sp_Y106[&!color=#654cd4]
	EP00454_Perkinsus_marinus[&!color=#654cd4]
	EP00454_Perkinsus_marinus_2[&!color=#000000]
	EP00466_Bigelowiella_natans[&!color=#966e5d]
	EP00473_Plasmodiophora_brassicae[&!color=#966e5d]
	EP00473_Plasmodiophora_brassicae_2[&!color=#000000]
	EP00480_Reticulomyxa_filosa[&!color=#966e5d]
	EP00503_Blastocystis_sp_subtype4[&!color=#7d5494]
	EP00513_Hondaea_fermentalgiana[&!color=#7d5494]
	EP00528_Fragilariopsis_cylindrus[&!color=#7d5494]
	EP00582_Thalassiosira_oceanica[&!color=#7d5494]
	EP00605_Chrysophyceae_sp_TOSAG23-4[&!color=#7d5494]
	EP00609_Ectocarpus_siliculosus[&!color=#7d5494]
	EP00625_Aureococcus_anophagefferens[&!color=#7d5494]
	EP00625_Aureococcus_anophagefferens_2[&!color=#000000]
	EP00641_Albugo_candida[&!color=#7d5494]
	EP00667_Euglena_gracilis[&!color=#a6883c]
	EP00682_Trypanosoma_cruzi[&!color=#a6883c]
	EP00682_Trypanosoma_cruzi_2[&!color=#000000]
	EP00702_Spironucleus_salmonicida[&!color=#d49442]
	EP00705_Trichomonas_vaginalis[&!color=#d49442]
	EP00705_Trichomonas_vaginalis_2[&!color=#000000]
	EP00727_Mastigamoeba_balamuthi[&!color=#6571a8]
	EP00735_Rhodelphis_limneticus[&!color=#a63733]
	EP00736_Rhodelphis_marinus[&!color=#a63733]
	EP00741_Cyanophora_paradoxa[&!color=#666666]
	EP00749_Cafeteria_roenbergensis[&!color=#7d5494]
	EP00770_Monocercomonoides_exilis[&!color=#d49442]
	new_Dgri_D4_BuscoTrain_augustus_aa[&!color=#63a689]
	new_Ecox_RvioTrain_aa[&!color=#63a689]
	new_Mery_Illu_D3_aa[&!color=#63a689]
	new_Mery_Illu_D3_aa_2[&!color=#000000]
	new_Paer_ToliTrain_predictions_aa[&!color=#63a689]
	new_Rvio1_RvioTrain_cDNA_predictions[&!color=#63a689]
	new_Toli_Illu_D1_ToliTrain_predictions_aa[&!color=#63a689]
	'nm_Cmes_GCA_000286095.1_ASM28609v1_protein'[&!color=#4790a6]
	'nm_Gthe_GCF_000002975.1_ASM297v1_protein'[&!color=#4790a6]
	'nm_Hand_GCF_000018645.1_ASM1864v1_protein'[&!color=#4790a6]
;
end;
begin trees;
	tree tree_1 = [&R] (((EP00015_Entamoeba_histolytica:0.59959,EP00178_Gracilaria_changii:0.47842)[&label=0.362]:0.10341,((EP00741_Cyanophora_paradoxa:0.16503,(EP00276_Gloeochaete_wittrockiana:0.18847,(EP00274_Cyanoptyche_gloeocystis:0.00618,EP00274_Cyanoptyche_gloeocystis_2:0.01377)[&label=0.991]:0.11609)[&label=0.959]:0.09281)[&label=0.999]:0.15383,(((EP00272_Mesostigma_viride:0.33983,(EP00245_Coleochaete_scutata:0.11493,((EP00271_Cylindrocystis_brebissonii:0.11098,(EP00270_Netrium_digitus:0.004,EP00270_Netrium_digitus_2:5.6E-4)[&label=0.999]:0.13931)[&label=0.998]:0.12901,((EP00243_Klebsormidium_subtile:0.10517,(EP00244_Chara_vulgaris:0.01381,EP00244_Chara_vulgaris_2:5.7E-4)[&label=1.0]:0.13543)[&label=0.567]:0.0312,(((EP00248_Marchantia_polymorpha:5.5E-4,EP00248_Marchantia_polymorpha_2:0.00385)[&label=0.988]:0.07664,(EP00269_Selaginella_moellendorffii:0.06473,EP00269_Selaginella_moellendorffii_2:0.19531)[&label=0.996]:0.10378)[&label=0.956]:0.0681,(EP00247_Physcomitrella_patens:0.01844,EP00247_Physcomitrella_patens_2:0.0319)[&label=0.944]:0.04595)[&label=0.962]:0.0657)[&label=0.196]:0.02623)[&label=0.785]:0.01945)[&label=0.973]:0.09007)[&label=0.943]:0.07103,(((EP00198_Chlamydomonas_reinhardtii:0.02852,EP00202_Volvox_carteri:0.08029)[&label=1.0]:0.20824,(EP00229_Micromonas_commoda:0.1921,(EP00222_Ostreococcus_lucimarinus:0.02388,EP00224_Ostreococcus_tauri:0.05318)[&label=1.0]:0.24593)[&label=0.999]:0.21088)[&label=0.85]:0.06225,(EP00210_Caulerpa_lentillifera:0.28821,(EP00206_Coccomyxa_subellipsoidea:0.15385,(EP00203_Chlorella_variabilis:0.17976,EP00207_Helicosporidium_sp_ATCC50920:0.23448)[&label=0.568]:0.03396)[&label=0.874]:0.077)[&label=0.089]:0.03039)[&label=0.947]:0.07416)[&label=0.995]:0.14399,((EP00735_Rhodelphis_limneticus:0.2072,EP00736_Rhodelphis_marinus:0.22135)[&label=0.997]:0.14862,(EP00044_Salpingoeca_rosetta:0.39192,((EP00125_Sphaeroforma_arctica:0.3313,(EP00120_Capsaspora_owczarzaki:0.2189,(EP00110_Nematostella_vectensis:0.21155,(EP00072_Mus_musculus:0.15083,EP00101_Apis_mellifera:0.25197)[&label=0.848]:0.06743)[&label=0.274]:0.02584)[&label=0.944]:0.07493)[&label=0.68]:0.03063,((EP00144_Saccharomyces_cerevisiae:0.2732,EP00137_Aspergillus_oryzae:0.2034)[&label=0.999]:0.20547,(EP00159_Fonticula_alba:0.34064,EP00157_Rozella_allomycis:0.26124)[&label=0.726]:0.06218)[&label=0.906]:0.09005)[&label=0.884]:0.04321)[&label=0.955]:0.06227)[&label=0.651]:0.02476)[&label=0.785]:0.03058)[&label=0.41]:0.02641)[&label=0.838]:0.0392,((((EP00279_Guillardia_theta:0.57652,(EP00323_Chrysochromulina_tobin:0.22592,EP00314_Emiliania_huxleyi:0.21054)[&label=1.0]:0.36515)[&label=0.858]:0.08055,(((EP00165_Cyanidioschyzon_merolae:0.53551,('nm_Gthe_GCF_000002975.1_ASM297v1_protein':0.98771,('Cryptomonas_paramecium_XP_003239629.1_60S_acidic_ribosomal_protein_P0_nucleomorph_':0.72608,('nm_Hand_GCF_000018645.1_ASM1864v1_protein':0.27449,'nm_Cmes_GCA_000286095.1_ASM28609v1_protein':0.16998)[&label=0.934]:0.14898)[&label=0.211]:0.09999)[&label=0.994]:0.4516)[&label=0.472]:0.07989,((((EP00167_Galdieria_sulphuraria:0.38361,((EP00170_Pyropia_yezoensis:0.02064,(EP00169_Porphyra_umbilicalis:0.01016,(EP00168_Porphyra_purpurea:5.6E-4,EP00168_Porphyra_purpurea_2:5.7E-4)[&label=0.998]:0.10889)[&label=0.982]:0.07083)[&label=1.0]:0.23177,(EP00181_Compsopogon_caeruleus:0.26498,(EP00180_Rhodochaete_pulchella:0.11736,(new_Mery_Illu_D3_aa:0.03723,new_Mery_Illu_D3_aa_2:0.06516)[&label=0.989]:0.15013)[&label=0.687]:0.06049)[&label=0.961]:0.09239)[&label=0.963]:0.09254)[&label=0.919]:0.0623,(((EP00184_Porphyridium_aerugineum:5.6E-4,new_Paer_ToliTrain_predictions_aa:0.00782)[&label=0.999]:0.17593,(EP00185_Porphyridium_purpureum:0.21067,(new_Toli_Illu_D1_ToliTrain_predictions_aa:0.11101,(EP00183_Erythrolobus_madagascarensis:0.09927,(new_Ecox_RvioTrain_aa:0.0092,EP00182_Erythrolobus_australicus:0.09614)[&label=0.79]:0.03269)[&label=1.0]:0.11666)[&label=0.932]:0.093)[&label=0.055]:0.03021)[&label=0.999]:0.17276,(EP00172_Hildenbrandia_rubra:0.26393,(EP00173_Palmaria_palmata:0.23832,(EP00178_Gracilaria_changii_2:0.08036,(EP00177_Eucheuma_denticulatum:0.04686,EP00176_Chondrus_crispus:0.07325)[&label=0.99]:0.08317)[&label=0.588]:0.05694)[&label=0.867]:0.07368)[&label=0.997]:0.16291)[&label=0.847]:0.07234)[&label=0.152]:0.02924,(EP00189_Rhodosorus_marinus:0.23892,(EP00190_Stylonematophyceae_sp_CCMP1999:0.08594,EP00188_Purpureofilum_apyrenoidigerum:0.0831)[&label=0.958]:0.10521)[&label=0.999]:0.20586)[&label=0.752]:0.02777,(new_Rvio1_RvioTrain_cDNA_predictions:0.30006,new_Dgri_D4_BuscoTrain_augustus_aa:0.25944)[&label=1.0]:0.22693)[&label=0.859]:0.04685)[&label=0.938]:0.05697,(((EP00705_Trichomonas_vaginalis:5.7E-4,EP00705_Trichomonas_vaginalis_2:5.6E-4)[&label=1.0]:0.69192,(EP00473_Plasmodiophora_brassicae_2:2.70104,EP00702_Spironucleus_salmonicida:0.7177)[&label=0.509]:0.24123)[&label=0.077]:0.10134,EP00333_Tetrahymena_thermophila:0.88547)[&label=0.157]:0.11302)[&label=0.1]:0.0124)[&label=0.232]:0.02564,((EP00667_Euglena_gracilis:0.32612,(EP00682_Trypanosoma_cruzi:0.00646,EP00682_Trypanosoma_cruzi_2:0.0017)[&label=1.0]:0.72733)[&label=0.964]:0.23041,EP00770_Monocercomonoides_exilis:0.59005)[&label=0.949]:0.14496)[&label=0.886]:0.04535,((EP00727_Mastigamoeba_balamuthi:0.29056,EP00276_Gloeochaete_wittrockiana_2:0.41423)[&label=0.943]:0.07708,(EP00006_Acanthamoeba_castellanii:0.36199,(EP00473_Plasmodiophora_brassicae:0.41123,EP00023_Dictyostelium_discoideum:0.45121)[&label=0.621]:0.05654)[&label=0.802]:0.0511)[&label=0.306]:0.03109)[&label=0.797]:0.02295,((EP00480_Reticulomyxa_filosa:0.83703,((EP00749_Cafeteria_roenbergensis:0.66336,(EP00503_Blastocystis_sp_subtype4:0.42644,(EP00513_Hondaea_fermentalgiana:0.5472,((EP00609_Ectocarpus_siliculosus:0.31133,(EP00641_Albugo_candida:0.24708,(EP00625_Aureococcus_anophagefferens:0.00439,EP00625_Aureococcus_anophagefferens_2:0.01098)[&label=1.0]:0.22509)[&label=0.37]:0.02902)[&label=0.773]:0.0348,(EP00605_Chrysophyceae_sp_TOSAG23-4:0.42781,(EP00528_Fragilariopsis_cylindrus:0.22233,EP00582_Thalassiosira_oceanica:0.12417)[&label=0.971]:0.20098)[&label=0.88]:0.0965)[&label=0.827]:0.05751)[&label=0.935]:0.09552)[&label=0.339]:0.02337)[&label=0.154]:0.05876,EP00466_Bigelowiella_natans:0.66787)[&label=0.484]:0.05346)[&label=0.322]:0.02666,(((EP00454_Perkinsus_marinus:0.00417,EP00454_Perkinsus_marinus_2:0.01137)[&label=1.0]:0.33384,(EP00439_Symbiodinium_sp_Y106:0.41581,'EP00392_Amoebophrya_sp_AT5.2':0.35718)[&label=0.753]:0.13335)[&label=0.989]:0.19608,(EP00381_Gregarina_niphandrodes:0.51984,(EP00390_Vitrella_brassicaformis:0.31658,EP00365_Plasmodium_falciparum:0.36535)[&label=0.567]:0.04237)[&label=0.031]:0.04528)[&label=0.971]:0.09983)[&label=0.938]:0.06796);
end;
begin figtree;
	set appearance.backgroundColorAttribute="Default";
	set appearance.backgroundColour=#ffffff;
	set appearance.branchColorAttribute="User selection";
	set appearance.branchColorGradient=false;
	set appearance.branchLineWidth=1.0;
	set appearance.branchMinLineWidth=0.0;
	set appearance.branchWidthAttribute="Fixed";
	set appearance.foregroundColour=#000000;
	set appearance.hilightingGradient=false;
	set appearance.selectionColour=#2d3680;
	set branchLabels.colorAttribute="User selection";
	set branchLabels.displayAttribute="Branch times";
	set branchLabels.fontName="Arial";
	set branchLabels.fontSize=8;
	set branchLabels.fontStyle=0;
	set branchLabels.isShown=false;
	set branchLabels.significantDigits=2;
	set layout.expansion=426;
	set layout.layoutType="RECTILINEAR";
	set layout.zoom=0;
	set legend.attribute="label";
	set legend.fontSize=10.0;
	set legend.isShown=false;
	set legend.significantDigits=4;
	set nodeBars.barWidth=4.0;
	set nodeBars.displayAttribute=null;
	set nodeBars.isShown=false;
	set nodeLabels.colorAttribute="User selection";
	set nodeLabels.displayAttribute="label";
	set nodeLabels.fontName="Arial";
	set nodeLabels.fontSize=10;
	set nodeLabels.fontStyle=0;
	set nodeLabels.isShown=true;
	set nodeLabels.significantDigits=2;
	set nodeShapeExternal.colourAttribute="User selection";
	set nodeShapeExternal.isShown=false;
	set nodeShapeExternal.minSize=10.0;
	set nodeShapeExternal.scaleType=Width;
	set nodeShapeExternal.shapeType=Circle;
	set nodeShapeExternal.size=4.0;
	set nodeShapeExternal.sizeAttribute="Fixed";
	set nodeShapeInternal.colourAttribute="User selection";
	set nodeShapeInternal.isShown=false;
	set nodeShapeInternal.minSize=10.0;
	set nodeShapeInternal.scaleType=Width;
	set nodeShapeInternal.shapeType=Circle;
	set nodeShapeInternal.size=4.0;
	set nodeShapeInternal.sizeAttribute="Fixed";
	set polarLayout.alignTipLabels=false;
	set polarLayout.angularRange=0;
	set polarLayout.rootAngle=0;
	set polarLayout.rootLength=100;
	set polarLayout.showRoot=true;
	set radialLayout.spread=0.0;
	set rectilinearLayout.alignTipLabels=false;
	set rectilinearLayout.curvature=0;
	set rectilinearLayout.rootLength=100;
	set scale.offsetAge=0.0;
	set scale.rootAge=1.0;
	set scale.scaleFactor=1.0;
	set scale.scaleRoot=false;
	set scaleAxis.automaticScale=true;
	set scaleAxis.fontSize=8.0;
	set scaleAxis.isShown=false;
	set scaleAxis.lineWidth=1.0;
	set scaleAxis.majorTicks=1.0;
	set scaleAxis.minorTicks=0.5;
	set scaleAxis.origin=0.0;
	set scaleAxis.reverseAxis=false;
	set scaleAxis.showGrid=true;
	set scaleBar.automaticScale=true;
	set scaleBar.fontSize=10.0;
	set scaleBar.isShown=true;
	set scaleBar.lineWidth=1.0;
	set scaleBar.scaleRange=0.0;
	set tipLabels.colorAttribute="User selection";
	set tipLabels.displayAttribute="Names";
	set tipLabels.fontName="Arial";
	set tipLabels.fontSize=12;
	set tipLabels.fontStyle=1;
	set tipLabels.isShown=true;
	set tipLabels.significantDigits=4;
	set trees.order=true;
	set trees.orderType="increasing";
	set trees.rooting=false;
	set trees.rootingType="User Selection";
	set trees.transform=false;
	set trees.transformType="cladogram";
end;
```
