## Supplementary file S1 for "Nucleomorph phylogenomics suggests a deep and ancient origin of cryptophyte plastids within Rhodophyta": Cpar_229_11.blo45b3g4.fasttree

```
(((EP00110_Nematostella_vectensis:0.21219,(EP00178_Gracilaria_changii:0.14909,(EP00072_Mus_musculus:0.11674,EP00101_Apis_mellifera:0.22774)0.552:0.04092)1.000:0.17296)0.930:0.05793,((EP00323_Chrysochromulina_tobin:0.19113,(EP00314_Emiliania_huxleyi:0.00056,EP00314_Emiliania_huxleyi_2:0.00057)1.000:0.23732)0.997:0.16784,(((EP00609_Ectocarpus_siliculosus:0.02703,EP00178_Gracilaria_changii_2:0.00931)0.995:0.12506,(EP00528_Fragilariopsis_cylindrus:0.13631,EP00582_Thalassiosira_oceanica:0.06429)1.000:0.22582)0.792:0.06361,EP00625_Aureococcus_anophagefferens:0.22739)0.515:0.04210)0.835:0.02786)0.755:0.00915,((((EP00207_Helicosporidium_sp_ATCC50920:0.25885,((EP00120_Capsaspora_owczarzaki:0.21709,EP00125_Sphaeroforma_arctica:0.30038)0.565:0.03916,(EP00157_Rozella_allomycis:0.21389,((EP00144_Saccharomyces_cerevisiae:0.0,EP00144_Saccharomyces_cerevisiae_2:0.0):0.27395,EP00137_Aspergillus_oryzae:0.28511)0.355:0.08829)0.873:0.06967)0.530:0.03299)0.234:0.02434,((EP00023_Dictyostelium_discoideum:0.30871,(EP00333_Tetrahymena_thermophila:0.36474,EP00749_Cafeteria_roenbergensis:0.38682)0.877:0.07842)0.836:0.04372,((EP00454_Perkinsus_marinus:0.26533,(EP00390_Vitrella_brassicaformis:0.30365,(EP00392_Amoebophrya_sp_AT5.2:0.25496,(EP00439_Symbiodinium_sp_Y106:0.06115,EP00439_Symbiodinium_sp_Y106_2:0.09378)1.000:0.24897)0.915:0.06652)0.395:0.03650)0.994:0.12493,(EP00727_Mastigamoeba_balamuthi:0.39517,EP00276_Gloeochaete_wittrockiana_2:0.34543)0.950:0.11216)0.164:0.00282)0.904:0.02732)0.151:0.01363,((EP00006_Acanthamoeba_castellanii:0.24150,((EP00206_Coccomyxa_subellipsoidea:0.16969,(EP00203_Chlorella_variabilis:0.22792,(EP00198_Chlamydomonas_reinhardtii:0.04924,EP00202_Volvox_carteri:0.02807)0.993:0.09606)0.832:0.04160)0.915:0.04601,(((EP00229_Micromonas_commoda:0.07160,(EP00222_Ostreococcus_lucimarinus:0.02473,EP00224_Ostreococcus_tauri:0.05371)0.943:0.05618)1.000:0.18789,(((EP00269_Selaginella_moellendorffii:0.0,EP00269_Selaginella_moellendorffii_2:0.0):0.15304,EP00244_Chara_vulgaris:0.26879)0.186:0.01994,((EP00271_Cylindrocystis_brebissonii:0.11134,(EP00243_Klebsormidium_subtile:0.12539,(EP00270_Netrium_digitus:0.0,EP00270_Netrium_digitus_2:0.0):0.09906)0.250:0.02709)0.131:0.01891,((EP00247_Physcomitrella_patens:0.05903,EP00247_Physcomitrella_patens_2:0.03160)0.999:0.10017,(EP00245_Coleochaete_scutata:0.10837,EP00248_Marchantia_polymorpha:0.08413)0.551:0.02750)0.799:0.04267)0.574:0.02129)0.960:0.05345)0.784:0.01755,EP00272_Mesostigma_viride:0.12639)0.442:0.02061)0.838:0.02811)0.554:0.02811,((EP00735_Rhodelphis_limneticus:0.14578,EP00736_Rhodelphis_marinus:0.24349)0.992:0.11545,(EP00274_Cyanoptyche_gloeocystis:0.08565,(EP00741_Cyanophora_paradoxa:0.12633,EP00276_Gloeochaete_wittrockiana:0.16178)0.372:0.01987)0.887:0.02741)0.903:0.03832)0.894:0.02315)0.838:0.02071,(((EP00503_Blastocystis_sp_subtype4:0.29336,(EP00671_Bodo_saltans:0.09044,(EP00682_Trypanosoma_cruzi:0.00056,EP00682_Trypanosoma_cruzi_2:0.00057)0.944:0.04033)1.000:0.37271)0.673:0.05631,(EP00210_Caulerpa_lentillifera:0.50594,EP00513_Hondaea_fermentalgiana:0.30124)0.491:0.01844)0.354:0.03811,(((EP00466_Bigelowiella_natans:0.31022,EP00641_Albugo_candida:0.19551)0.839:0.04343,(EP00159_Fonticula_alba:0.36080,(EP00473_Plasmodiophora_brassicae:0.22246,EP00044_Salpingoeca_rosetta:0.29390)0.636:0.04769)0.520:0.02436)0.722:0.03320,((EP00770_Monocercomonoides_exilis:0.52017,((new_Gmax_Illu_D1_GsulTrain_predictions:0.06152,EP00165_Cyanidioschyzon_merolae:0.00890)1.000:0.42088,((EP00365_Plasmodium_falciparum:0.43865,((EP00705_Trichomonas_vaginalis:0.00057,EP00705_Trichomonas_vaginalis_2:0.01062)1.000:0.78264,((nm_Hand_GCF_000018645.1_ASM1864v1_protein:0.35212,nm_Cmes_GCA_000286095.1_ASM28609v1_protein:0.21210)0.945:0.17329,(Cryptomonas_paramecium_XP_003239916.1_60S_ribosomal_protein_L1_nucleomorph_:0.67057,nm_Gthe_GCF_000002975.1_ASM297v1_protein:0.38670)0.494:0.09371)0.994:0.28473)0.845:0.09438)0.530:0.05763,EP00480_Reticulomyxa_filosa:0.49179)0.867:0.07035)0.256:0.02643)0.678:0.04223,(((EP00702_Spironucleus_salmonicida:0.73033,EP00381_Gregarina_niphandrodes:0.39520)0.149:0.08255,(EP00015_Entamoeba_histolytica:0.00056,EP00015_Entamoeba_histolytica_2:0.01007)1.000:0.56597)0.328:0.01250,EP00667_Euglena_gracilis:0.45170)0.912:0.06327)0.898:0.04666)0.691:0.01890)0.853:0.03194)0.436:0.02399,(EP00279_Guillardia_theta:0.34500,(((((EP00168_Porphyra_purpurea:0.00057,EP00168_Porphyra_purpurea_2:0.00392)0.940:0.02280,(EP00170_Pyropia_yezoensis:0.03597,EP00169_Porphyra_umbilicalis:0.02291)0.640:0.01572)0.997:0.12291,new_Dgri_D4_BuscoTrain_augustus_aa:0.23588)0.211:0.03311,(((EP00185_Porphyridium_purpureum:0.16981,new_Paer_ToliTrain_predictions_aa:0.14569)0.240:0.02500,(new_Toli_Illu_D1_ToliTrain_predictions_aa:0.14093,(EP00183_Erythrolobus_madagascarensis:0.03838,(EP00182_Erythrolobus_australicus:0.28085,new_Ecox_RvioTrain_aa:0.02772)0.899:0.03759)0.953:0.05710)0.922:0.05168)0.967:0.06604,((EP00189_Rhodosorus_marinus:0.00129,EP00189_Rhodosorus_marinus_2:0.06429)1.000:0.21229,(EP00190_Stylonematophyceae_sp_CCMP1999:0.02500,EP00188_Purpureofilum_apyrenoidigerum:0.03466)0.991:0.11095)0.999:0.16361)0.786:0.02413)0.863:0.02070,((new_Mery_Illu_D3_aa:0.13989,(EP00181_Compsopogon_caeruleus:0.03565,EP00181_Compsopogon_caeruleus_2:0.02554)0.999:0.17933)0.983:0.09009,(EP00167_Galdieria_sulphuraria:0.23825,((EP00173_Palmaria_palmata:0.15290,(EP00177_Eucheuma_denticulatum:0.03659,EP00176_Chondrus_crispus:0.04779)0.999:0.12215)0.853:0.04339,EP00172_Hildenbrandia_rubra:0.20771)0.875:0.03409)0.920:0.04313)0.135:0.01831)0.961:0.05720)0.457:0.01837);
```
