## Supplementary file S1 for "Nucleomorph phylogenomics suggests a deep and ancient origin of cryptophyte plastids within Rhodophyta": Cpar_229_11.blo45b3g4.fasttree.figtree

```
#NEXUS
begin taxa;
	dimensions ntax=105;
	taxlabels
	'Cryptomonas_paramecium_XP_003239916.1_60S_ribosomal_protein_L1_nucleomorph_'[&!color=#4790a6]
	EP00006_Acanthamoeba_castellanii[&!color=#6571a8]
	EP00015_Entamoeba_histolytica[&!color=#6571a8]
	EP00015_Entamoeba_histolytica_2[&!color=#000000]
	EP00023_Dictyostelium_discoideum[&!color=#6571a8]
	EP00044_Salpingoeca_rosetta[&!color=#80a667]
	EP00072_Mus_musculus[&!color=#80a667]
	EP00101_Apis_mellifera[&!color=#80a667]
	EP00110_Nematostella_vectensis[&!color=#80a667]
	EP00120_Capsaspora_owczarzaki[&!color=#80a667]
	EP00125_Sphaeroforma_arctica[&!color=#80a667]
	EP00137_Aspergillus_oryzae[&!color=#80a667]
	EP00144_Saccharomyces_cerevisiae[&!color=#80a667]
	EP00144_Saccharomyces_cerevisiae_2[&!color=#000000]
	EP00157_Rozella_allomycis[&!color=#80a667]
	EP00159_Fonticula_alba[&!color=#80a667]
	EP00165_Cyanidioschyzon_merolae[&!color=#63a689]
	EP00167_Galdieria_sulphuraria[&!color=#63a689]
	EP00168_Porphyra_purpurea[&!color=#63a689]
	EP00168_Porphyra_purpurea_2[&!color=#000000]
	EP00169_Porphyra_umbilicalis[&!color=#63a689]
	EP00170_Pyropia_yezoensis[&!color=#63a689]
	EP00172_Hildenbrandia_rubra[&!color=#63a689]
	EP00173_Palmaria_palmata[&!color=#63a689]
	EP00176_Chondrus_crispus[&!color=#63a689]
	EP00177_Eucheuma_denticulatum[&!color=#63a689]
	EP00178_Gracilaria_changii[&!color=#63a689]
	EP00178_Gracilaria_changii_2[&!color=#000000]
	EP00181_Compsopogon_caeruleus[&!color=#63a689]
	EP00181_Compsopogon_caeruleus_2[&!color=#000000]
	EP00182_Erythrolobus_australicus[&!color=#63a689]
	EP00183_Erythrolobus_madagascarensis[&!color=#63a689]
	EP00185_Porphyridium_purpureum[&!color=#63a689]
	EP00188_Purpureofilum_apyrenoidigerum[&!color=#63a689]
	EP00189_Rhodosorus_marinus[&!color=#63a689]
	EP00189_Rhodosorus_marinus_2[&!color=#000000]
	EP00190_Stylonematophyceae_sp_CCMP1999[&!color=#63a689]
	EP00198_Chlamydomonas_reinhardtii[&!color=#277e79]
	EP00202_Volvox_carteri[&!color=#277e79]
	EP00203_Chlorella_variabilis[&!color=#277e79]
	EP00206_Coccomyxa_subellipsoidea[&!color=#277e79]
	EP00207_Helicosporidium_sp_ATCC50920[&!color=#277e79]
	EP00210_Caulerpa_lentillifera[&!color=#277e79]
	EP00222_Ostreococcus_lucimarinus[&!color=#277e79]
	EP00224_Ostreococcus_tauri[&!color=#277e79]
	EP00229_Micromonas_commoda[&!color=#277e79]
	EP00243_Klebsormidium_subtile[&!color=#277e79]
	EP00244_Chara_vulgaris[&!color=#277e79]
	EP00245_Coleochaete_scutata[&!color=#277e79]
	EP00247_Physcomitrella_patens[&!color=#277e79]
	EP00247_Physcomitrella_patens_2[&!color=#000000]
	EP00248_Marchantia_polymorpha[&!color=#277e79]
	EP00269_Selaginella_moellendorffii[&!color=#277e79]
	EP00269_Selaginella_moellendorffii_2[&!color=#000000]
	EP00270_Netrium_digitus[&!color=#277e79]
	EP00270_Netrium_digitus_2[&!color=#000000]
	EP00271_Cylindrocystis_brebissonii[&!color=#277e79]
	EP00272_Mesostigma_viride[&!color=#277e79]
	EP00274_Cyanoptyche_gloeocystis[&!color=#666666]
	EP00276_Gloeochaete_wittrockiana[&!color=#666666]
	EP00276_Gloeochaete_wittrockiana_2[&!color=#000000]
	EP00279_Guillardia_theta[&!color=#fd8fff]
	EP00314_Emiliania_huxleyi[&!color=#745394]
	EP00314_Emiliania_huxleyi_2[&!color=#000000]
	EP00323_Chrysochromulina_tobin[&!color=#745394]
	EP00333_Tetrahymena_thermophila[&!color=#654cd4]
	EP00365_Plasmodium_falciparum[&!color=#654cd4]
	EP00381_Gregarina_niphandrodes[&!color=#654cd4]
	EP00390_Vitrella_brassicaformis[&!color=#654cd4]
	'EP00392_Amoebophrya_sp_AT5.2'[&!color=#654cd4]
	EP00439_Symbiodinium_sp_Y106[&!color=#654cd4]
	EP00439_Symbiodinium_sp_Y106_2[&!color=#000000]
	EP00454_Perkinsus_marinus[&!color=#654cd4]
	EP00466_Bigelowiella_natans[&!color=#966e5d]
	EP00473_Plasmodiophora_brassicae[&!color=#966e5d]
	EP00480_Reticulomyxa_filosa[&!color=#966e5d]
	EP00503_Blastocystis_sp_subtype4[&!color=#7d5494]
	EP00513_Hondaea_fermentalgiana[&!color=#7d5494]
	EP00528_Fragilariopsis_cylindrus[&!color=#7d5494]
	EP00582_Thalassiosira_oceanica[&!color=#7d5494]
	EP00609_Ectocarpus_siliculosus[&!color=#7d5494]
	EP00625_Aureococcus_anophagefferens[&!color=#7d5494]
	EP00641_Albugo_candida[&!color=#7d5494]
	EP00667_Euglena_gracilis[&!color=#a6883c]
	EP00671_Bodo_saltans[&!color=#a6883c]
	EP00682_Trypanosoma_cruzi[&!color=#a6883c]
	EP00682_Trypanosoma_cruzi_2[&!color=#000000]
	EP00702_Spironucleus_salmonicida[&!color=#d49442]
	EP00705_Trichomonas_vaginalis[&!color=#d49442]
	EP00705_Trichomonas_vaginalis_2[&!color=#000000]
	EP00727_Mastigamoeba_balamuthi[&!color=#6571a8]
	EP00735_Rhodelphis_limneticus[&!color=#a63733]
	EP00736_Rhodelphis_marinus[&!color=#a63733]
	EP00741_Cyanophora_paradoxa[&!color=#666666]
	EP00749_Cafeteria_roenbergensis[&!color=#7d5494]
	EP00770_Monocercomonoides_exilis[&!color=#d49442]
	new_Dgri_D4_BuscoTrain_augustus_aa[&!color=#63a689]
	new_Ecox_RvioTrain_aa[&!color=#63a689]
	new_Gmax_Illu_D1_GsulTrain_predictions[&!color=#63a689]
	new_Mery_Illu_D3_aa[&!color=#63a689]
	new_Paer_ToliTrain_predictions_aa[&!color=#63a689]
	new_Toli_Illu_D1_ToliTrain_predictions_aa[&!color=#63a689]
	'nm_Cmes_GCA_000286095.1_ASM28609v1_protein'[&!color=#4790a6]
	'nm_Gthe_GCF_000002975.1_ASM297v1_protein'[&!color=#4790a6]
	'nm_Hand_GCF_000018645.1_ASM1864v1_protein'[&!color=#4790a6]
;
end;
begin trees;
	tree tree_1 = [&R] (((EP00110_Nematostella_vectensis:0.21219,(EP00178_Gracilaria_changii:0.14909,(EP00072_Mus_musculus:0.11674,EP00101_Apis_mellifera:0.22774)[&label=0.552]:0.04092)[&label=1.0]:0.17296)[&label=0.93]:0.05793,((EP00323_Chrysochromulina_tobin:0.19113,(EP00314_Emiliania_huxleyi:5.6E-4,EP00314_Emiliania_huxleyi_2:5.7E-4)[&label=1.0]:0.23732)[&label=0.997]:0.16784,(((EP00609_Ectocarpus_siliculosus:0.02703,EP00178_Gracilaria_changii_2:0.00931)[&label=0.995]:0.12506,(EP00528_Fragilariopsis_cylindrus:0.13631,EP00582_Thalassiosira_oceanica:0.06429)[&label=1.0]:0.22582)[&label=0.792]:0.06361,EP00625_Aureococcus_anophagefferens:0.22739)[&label=0.515]:0.0421)[&label=0.835]:0.02786)[&label=0.755]:0.00915,((((EP00207_Helicosporidium_sp_ATCC50920:0.25885,((EP00120_Capsaspora_owczarzaki:0.21709,EP00125_Sphaeroforma_arctica:0.30038)[&label=0.565]:0.03916,(EP00157_Rozella_allomycis:0.21389,((EP00144_Saccharomyces_cerevisiae:0.0,EP00144_Saccharomyces_cerevisiae_2:0.0):0.27395,EP00137_Aspergillus_oryzae:0.28511)[&label=0.355]:0.08829)[&label=0.873]:0.06967)[&label=0.53]:0.03299)[&label=0.234]:0.02434,((EP00023_Dictyostelium_discoideum:0.30871,(EP00333_Tetrahymena_thermophila:0.36474,EP00749_Cafeteria_roenbergensis:0.38682)[&label=0.877]:0.07842)[&label=0.836]:0.04372,((EP00454_Perkinsus_marinus:0.26533,(EP00390_Vitrella_brassicaformis:0.30365,('EP00392_Amoebophrya_sp_AT5.2':0.25496,(EP00439_Symbiodinium_sp_Y106:0.06115,EP00439_Symbiodinium_sp_Y106_2:0.09378)[&label=1.0]:0.24897)[&label=0.915]:0.06652)[&label=0.395]:0.0365)[&label=0.994]:0.12493,(EP00727_Mastigamoeba_balamuthi:0.39517,EP00276_Gloeochaete_wittrockiana_2:0.34543)[&label=0.95]:0.11216)[&label=0.164]:0.00282)[&label=0.904]:0.02732)[&label=0.151]:0.01363,((EP00006_Acanthamoeba_castellanii:0.2415,((EP00206_Coccomyxa_subellipsoidea:0.16969,(EP00203_Chlorella_variabilis:0.22792,(EP00198_Chlamydomonas_reinhardtii:0.04924,EP00202_Volvox_carteri:0.02807)[&label=0.993]:0.09606)[&label=0.832]:0.0416)[&label=0.915]:0.04601,(((EP00229_Micromonas_commoda:0.0716,(EP00222_Ostreococcus_lucimarinus:0.02473,EP00224_Ostreococcus_tauri:0.05371)[&label=0.943]:0.05618)[&label=1.0]:0.18789,(((EP00269_Selaginella_moellendorffii:0.0,EP00269_Selaginella_moellendorffii_2:0.0):0.15304,EP00244_Chara_vulgaris:0.26879)[&label=0.186]:0.01994,((EP00271_Cylindrocystis_brebissonii:0.11134,(EP00243_Klebsormidium_subtile:0.12539,(EP00270_Netrium_digitus:0.0,EP00270_Netrium_digitus_2:0.0):0.09906)[&label=0.25]:0.02709)[&label=0.131]:0.01891,((EP00247_Physcomitrella_patens:0.05903,EP00247_Physcomitrella_patens_2:0.0316)[&label=0.999]:0.10017,(EP00245_Coleochaete_scutata:0.10837,EP00248_Marchantia_polymorpha:0.08413)[&label=0.551]:0.0275)[&label=0.799]:0.04267)[&label=0.574]:0.02129)[&label=0.96]:0.05345)[&label=0.784]:0.01755,EP00272_Mesostigma_viride:0.12639)[&label=0.442]:0.02061)[&label=0.838]:0.02811)[&label=0.554]:0.02811,((EP00735_Rhodelphis_limneticus:0.14578,EP00736_Rhodelphis_marinus:0.24349)[&label=0.992]:0.11545,(EP00274_Cyanoptyche_gloeocystis:0.08565,(EP00741_Cyanophora_paradoxa:0.12633,EP00276_Gloeochaete_wittrockiana:0.16178)[&label=0.372]:0.01987)[&label=0.887]:0.02741)[&label=0.903]:0.03832)[&label=0.894]:0.02315)[&label=0.838]:0.02071,(((EP00503_Blastocystis_sp_subtype4:0.29336,(EP00671_Bodo_saltans:0.09044,(EP00682_Trypanosoma_cruzi:5.6E-4,EP00682_Trypanosoma_cruzi_2:5.7E-4)[&label=0.944]:0.04033)[&label=1.0]:0.37271)[&label=0.673]:0.05631,(EP00210_Caulerpa_lentillifera:0.50594,EP00513_Hondaea_fermentalgiana:0.30124)[&label=0.491]:0.01844)[&label=0.354]:0.03811,(((EP00466_Bigelowiella_natans:0.31022,EP00641_Albugo_candida:0.19551)[&label=0.839]:0.04343,(EP00159_Fonticula_alba:0.3608,(EP00473_Plasmodiophora_brassicae:0.22246,EP00044_Salpingoeca_rosetta:0.2939)[&label=0.636]:0.04769)[&label=0.52]:0.02436)[&label=0.722]:0.0332,((EP00770_Monocercomonoides_exilis:0.52017,((new_Gmax_Illu_D1_GsulTrain_predictions:0.06152,EP00165_Cyanidioschyzon_merolae:0.0089)[&label=1.0]:0.42088,((EP00365_Plasmodium_falciparum:0.43865,((EP00705_Trichomonas_vaginalis:5.7E-4,EP00705_Trichomonas_vaginalis_2:0.01062)[&label=1.0]:0.78264,(('nm_Hand_GCF_000018645.1_ASM1864v1_protein':0.35212,'nm_Cmes_GCA_000286095.1_ASM28609v1_protein':0.2121)[&label=0.945]:0.17329,('Cryptomonas_paramecium_XP_003239916.1_60S_ribosomal_protein_L1_nucleomorph_':0.67057,'nm_Gthe_GCF_000002975.1_ASM297v1_protein':0.3867)[&label=0.494]:0.09371)[&label=0.994]:0.28473)[&label=0.845]:0.09438)[&label=0.53]:0.05763,EP00480_Reticulomyxa_filosa:0.49179)[&label=0.867]:0.07035)[&label=0.256]:0.02643)[&label=0.678]:0.04223,(((EP00702_Spironucleus_salmonicida:0.73033,EP00381_Gregarina_niphandrodes:0.3952)[&label=0.149]:0.08255,(EP00015_Entamoeba_histolytica:5.6E-4,EP00015_Entamoeba_histolytica_2:0.01007)[&label=1.0]:0.56597)[&label=0.328]:0.0125,EP00667_Euglena_gracilis:0.4517)[&label=0.912]:0.06327)[&label=0.898]:0.04666)[&label=0.691]:0.0189)[&label=0.853]:0.03194)[&label=0.436]:0.02399,(EP00279_Guillardia_theta:0.345,(((((EP00168_Porphyra_purpurea:5.7E-4,EP00168_Porphyra_purpurea_2:0.00392)[&label=0.94]:0.0228,(EP00170_Pyropia_yezoensis:0.03597,EP00169_Porphyra_umbilicalis:0.02291)[&label=0.64]:0.01572)[&label=0.997]:0.12291,new_Dgri_D4_BuscoTrain_augustus_aa:0.23588)[&label=0.211]:0.03311,(((EP00185_Porphyridium_purpureum:0.16981,new_Paer_ToliTrain_predictions_aa:0.14569)[&label=0.24]:0.025,(new_Toli_Illu_D1_ToliTrain_predictions_aa:0.14093,(EP00183_Erythrolobus_madagascarensis:0.03838,(EP00182_Erythrolobus_australicus:0.28085,new_Ecox_RvioTrain_aa:0.02772)[&label=0.899]:0.03759)[&label=0.953]:0.0571)[&label=0.922]:0.05168)[&label=0.967]:0.06604,((EP00189_Rhodosorus_marinus:0.00129,EP00189_Rhodosorus_marinus_2:0.06429)[&label=1.0]:0.21229,(EP00190_Stylonematophyceae_sp_CCMP1999:0.025,EP00188_Purpureofilum_apyrenoidigerum:0.03466)[&label=0.991]:0.11095)[&label=0.999]:0.16361)[&label=0.786]:0.02413)[&label=0.863]:0.0207,((new_Mery_Illu_D3_aa:0.13989,(EP00181_Compsopogon_caeruleus:0.03565,EP00181_Compsopogon_caeruleus_2:0.02554)[&label=0.999]:0.17933)[&label=0.983]:0.09009,(EP00167_Galdieria_sulphuraria:0.23825,((EP00173_Palmaria_palmata:0.1529,(EP00177_Eucheuma_denticulatum:0.03659,EP00176_Chondrus_crispus:0.04779)[&label=0.999]:0.12215)[&label=0.853]:0.04339,EP00172_Hildenbrandia_rubra:0.20771)[&label=0.875]:0.03409)[&label=0.92]:0.04313)[&label=0.135]:0.01831)[&label=0.961]:0.0572)[&label=0.457]:0.01837);
end;
begin figtree;
	set appearance.backgroundColorAttribute="Default";
	set appearance.backgroundColour=#ffffff;
	set appearance.branchColorAttribute="User selection";
	set appearance.branchColorGradient=false;
	set appearance.branchLineWidth=1.0;
	set appearance.branchMinLineWidth=0.0;
	set appearance.branchWidthAttribute="Fixed";
	set appearance.foregroundColour=#000000;
	set appearance.hilightingGradient=false;
	set appearance.selectionColour=#2d3680;
	set branchLabels.colorAttribute="User selection";
	set branchLabels.displayAttribute="Branch times";
	set branchLabels.fontName="Arial";
	set branchLabels.fontSize=8;
	set branchLabels.fontStyle=0;
	set branchLabels.isShown=false;
	set branchLabels.significantDigits=2;
	set layout.expansion=307;
	set layout.layoutType="RECTILINEAR";
	set layout.zoom=0;
	set legend.attribute="label";
	set legend.fontSize=10.0;
	set legend.isShown=false;
	set legend.significantDigits=4;
	set nodeBars.barWidth=4.0;
	set nodeBars.displayAttribute=null;
	set nodeBars.isShown=false;
	set nodeLabels.colorAttribute="User selection";
	set nodeLabels.displayAttribute="label";
	set nodeLabels.fontName="Arial";
	set nodeLabels.fontSize=10;
	set nodeLabels.fontStyle=0;
	set nodeLabels.isShown=true;
	set nodeLabels.significantDigits=2;
	set nodeShapeExternal.colourAttribute="User selection";
	set nodeShapeExternal.isShown=false;
	set nodeShapeExternal.minSize=10.0;
	set nodeShapeExternal.scaleType=Width;
	set nodeShapeExternal.shapeType=Circle;
	set nodeShapeExternal.size=4.0;
	set nodeShapeExternal.sizeAttribute="Fixed";
	set nodeShapeInternal.colourAttribute="User selection";
	set nodeShapeInternal.isShown=false;
	set nodeShapeInternal.minSize=10.0;
	set nodeShapeInternal.scaleType=Width;
	set nodeShapeInternal.shapeType=Circle;
	set nodeShapeInternal.size=4.0;
	set nodeShapeInternal.sizeAttribute="Fixed";
	set polarLayout.alignTipLabels=false;
	set polarLayout.angularRange=0;
	set polarLayout.rootAngle=0;
	set polarLayout.rootLength=100;
	set polarLayout.showRoot=true;
	set radialLayout.spread=0.0;
	set rectilinearLayout.alignTipLabels=false;
	set rectilinearLayout.curvature=0;
	set rectilinearLayout.rootLength=100;
	set scale.offsetAge=0.0;
	set scale.rootAge=1.0;
	set scale.scaleFactor=1.0;
	set scale.scaleRoot=false;
	set scaleAxis.automaticScale=true;
	set scaleAxis.fontSize=8.0;
	set scaleAxis.isShown=false;
	set scaleAxis.lineWidth=1.0;
	set scaleAxis.majorTicks=1.0;
	set scaleAxis.minorTicks=0.5;
	set scaleAxis.origin=0.0;
	set scaleAxis.reverseAxis=false;
	set scaleAxis.showGrid=true;
	set scaleBar.automaticScale=true;
	set scaleBar.fontSize=10.0;
	set scaleBar.isShown=true;
	set scaleBar.lineWidth=1.0;
	set scaleBar.scaleRange=0.0;
	set tipLabels.colorAttribute="User selection";
	set tipLabels.displayAttribute="Names";
	set tipLabels.fontName="Arial";
	set tipLabels.fontSize=12;
	set tipLabels.fontStyle=1;
	set tipLabels.isShown=true;
	set tipLabels.significantDigits=4;
	set trees.order=true;
	set trees.orderType="increasing";
	set trees.rooting=false;
	set trees.rootingType="User Selection";
	set trees.transform=false;
	set trees.transformType="cladogram";
end;
```
