## Supplementary file S1 for "Nucleomorph phylogenomics suggests a deep and ancient origin of cryptophyte plastids within Rhodophyta": Cpar_229_12.blo45b3g4.fasttree.figtree

```
#NEXUS
begin taxa;
	dimensions ntax=102;
	taxlabels
	EP00735_Rhodelphis_limneticus[&!color=#a63733]
	EP00736_Rhodelphis_marinus[&!color=#a63733]
	EP00023_Dictyostelium_discoideum[&!color=#6571a8]
	EP00168_Porphyra_purpurea_2[&!color=#63a689]
	EP00276_Gloeochaete_wittrockiana[&!color=#666666]
	EP00006_Acanthamoeba_castellanii[&!color=#6571a8]
	EP00120_Capsaspora_owczarzaki[&!color=#80a667]
	EP00125_Sphaeroforma_arctica[&!color=#80a667]
	EP00727_Mastigamoeba_balamuthi[&!color=#6571a8]
	EP00275_Glaucocystis_nostochinearum[&!color=#666666]
	EP00275_Glaucocystis_nostochinearum_2[&!color=#666666]
	EP00276_Gloeochaete_wittrockiana_2[&!color=#666666]
	EP00741_Cyanophora_paradoxa[&!color=#666666]
	EP00274_Cyanoptyche_gloeocystis[&!color=#666666]
	EP00144_Saccharomyces_cerevisiae[&!color=#80a667]
	EP00137_Aspergillus_oryzae[&!color=#80a667]
	EP00159_Fonticula_alba[&!color=#80a667]
	EP00157_Rozella_allomycis[&!color=#80a667]
	EP00072_Mus_musculus[&!color=#80a667]
	EP00072_Mus_musculus_2[&!color=#80a667]
	EP00110_Nematostella_vectensis[&!color=#80a667]
	EP00178_Gracilaria_changii[&!color=#63a689]
	EP00101_Apis_mellifera[&!color=#80a667]
	EP00178_Gracilaria_changii_2[&!color=#63a689]
	EP00044_Salpingoeca_rosetta[&!color=#80a667]
	EP00473_Plasmodiophora_brassicae[&!color=#966e5d]
	EP00749_Cafeteria_roenbergensis[&!color=#7d5494]
	EP00513_Hondaea_fermentalgiana[&!color=#7d5494]
	EP00623_Microchloropsis_gaditana[&!color=#7d5494]
	EP00625_Aureococcus_anophagefferens[&!color=#7d5494]
	EP00528_Fragilariopsis_cylindrus[&!color=#7d5494]
	EP00582_Thalassiosira_oceanica[&!color=#7d5494]
	EP00641_Albugo_candida[&!color=#7d5494]
	EP00609_Ectocarpus_siliculosus[&!color=#7d5494]
	EP00466_Bigelowiella_natans[&!color=#966e5d]
	EP00671_Bodo_saltans[&!color=#a6883c]
	EP00682_Trypanosoma_cruzi[&!color=#a6883c]
	EP00480_Reticulomyxa_filosa[&!color=#966e5d]
	EP00333_Tetrahymena_thermophila[&!color=#654cd4]
	EP00323_Chrysochromulina_tobin[&!color=#745394]
	EP00314_Emiliania_huxleyi[&!color=#745394]
	EP00392_Amoebophrya_sp_AT5.2[&!color=#654cd4]
	EP00439_Symbiodinium_sp_Y106[&!color=#654cd4]
	EP00439_Symbiodinium_sp_Y106_2[&!color=#654cd4]
	EP00365_Plasmodium_falciparum[&!color=#654cd4]
	EP00390_Vitrella_brassicaformis[&!color=#654cd4]
	EP00381_Gregarina_niphandrodes[&!color=#654cd4]
	EP00454_Perkinsus_marinus[&!color=#654cd4]
	EP00279_Guillardia_theta[&!color=#fd8fff]
	EP00229_Micromonas_commoda[&!color=#277e79]
	EP00222_Ostreococcus_lucimarinus[&!color=#277e79]
	EP00224_Ostreococcus_tauri[&!color=#277e79]
	EP00210_Caulerpa_lentillifera[&!color=#277e79]
	EP00206_Coccomyxa_subellipsoidea[&!color=#277e79]
	EP00203_Chlorella_variabilis[&!color=#277e79]
	EP00207_Helicosporidium_sp_ATCC50920[&!color=#277e79]
	EP00198_Chlamydomonas_reinhardtii[&!color=#277e79]
	EP00202_Volvox_carteri[&!color=#277e79]
	EP00177_Eucheuma_denticulatum_2[&!color=#63a689]
	EP00272_Mesostigma_viride[&!color=#277e79]
	EP00244_Chara_vulgaris[&!color=#277e79]
	EP00248_Marchantia_polymorpha[&!color=#277e79]
	EP00269_Selaginella_moellendorffii[&!color=#277e79]
	EP00271_Cylindrocystis_brebissonii[&!color=#277e79]
	EP00247_Physcomitrella_patens[&!color=#277e79]
	EP00247_Physcomitrella_patens_2[&!color=#277e79]
	EP00243_Klebsormidium_subtile[&!color=#277e79]
	EP00270_Netrium_digitus[&!color=#277e79]
	EP00245_Coleochaete_scutata[&!color=#277e79]
	nm_Hand_GCF_000018645.1_ASM1864v1_protein[&!color=#4790a6]
	nm_Cmes_GCA_000286095.1_ASM28609v1_protein[&!color=#4790a6]
	Cryptomonas_paramecium_XP_003239952.1_60S_ribosomal_protein_L10_nucleomorph_[&!color=#4790a6]
	nm_Gthe_GCF_000002975.1_ASM297v1_protein[&!color=#4790a6]
	new_Rvio1_RvioTrain_cDNA_predictions[&!color=#63a689]
	new_Rvio1_RvioTrain_cDNA_predictions_2[&!color=#63a689]
	EP00167_Galdieria_sulphuraria[&!color=#63a689]
	EP00702_Spironucleus_salmonicida[&!color=#d49442]
	new_Gmax_Illu_D1_GsulTrain_predictions[&!color=#63a689]
	EP00165_Cyanidioschyzon_merolae[&!color=#63a689]
	EP00181_Compsopogon_caeruleus[&!color=#63a689]
	new_Mery_Illu_D3_aa[&!color=#63a689]
	EP00189_Rhodosorus_marinus[&!color=#63a689]
	EP00170_Pyropia_yezoensis[&!color=#63a689]
	EP00169_Porphyra_umbilicalis[&!color=#63a689]
	EP00168_Porphyra_purpurea[&!color=#63a689]
	EP00172_Hildenbrandia_rubra[&!color=#63a689]
	EP00173_Palmaria_palmata[&!color=#63a689]
	EP00177_Eucheuma_denticulatum[&!color=#63a689]
	EP00174_Griffithsia_okiensis[&!color=#63a689]
	EP00176_Chondrus_crispus[&!color=#63a689]
	new_Toli_Illu_D1_ToliTrain_predictions_aa[&!color=#63a689]
	EP00183_Erythrolobus_madagascarensis[&!color=#63a689]
	new_Ecox_RvioTrain_aa[&!color=#63a689]
	EP00182_Erythrolobus_australicus[&!color=#63a689]
	EP00184_Porphyridium_aerugineum[&!color=#63a689]
	new_Paer_ToliTrain_predictions_aa[&!color=#63a689]
	EP00185_Porphyridium_purpureum[&!color=#63a689]
	EP00705_Trichomonas_vaginalis[&!color=#d49442]
	EP00705_Trichomonas_vaginalis_2[&!color=#d49442]
	EP00770_Monocercomonoides_exilis[&!color=#d49442]
	EP00770_Monocercomonoides_exilis_2[&!color=#d49442]
	EP00015_Entamoeba_histolytica[&!color=#6571a8]
;
end;
begin trees;
	tree tree_1 = [&R]((((EP00735_Rhodelphis_limneticus:0.09466,EP00736_Rhodelphis_marinus:0.18716)0.980:0.10924,((EP00023_Dictyostelium_discoideum:0.13699,((EP00168_Porphyra_purpurea_2:0.08537,EP00276_Gloeochaete_wittrockiana:0.15494)0.977:0.08087,(EP00006_Acanthamoeba_castellanii:0.17826,(EP00120_Capsaspora_owczarzaki:0.18874,EP00125_Sphaeroforma_arctica:0.16222)0.850:0.04310)0.823:0.02425)0.724:0.00934)0.853:0.01948,(EP00727_Mastigamoeba_balamuthi:0.31324,((EP00275_Glaucocystis_nostochinearum:0.01225,EP00275_Glaucocystis_nostochinearum_2:0.09039)0.898:0.06077,(EP00276_Gloeochaete_wittrockiana_2:0.06084,(EP00741_Cyanophora_paradoxa:0.02645,EP00274_Cyanoptyche_gloeocystis:0.33118)0.952:0.08036)0.869:0.04487)0.982:0.12824)0.873:0.04420)0.782:0.01357)0.890:0.04280,((EP00144_Saccharomyces_cerevisiae:0.28522,(EP00137_Aspergillus_oryzae:0.10930,(EP00159_Fonticula_alba:0.17637,EP00157_Rozella_allomycis:0.13442)0.891:0.05965)0.794:0.03110)0.876:0.06463,(((EP00072_Mus_musculus:0.00057,EP00072_Mus_musculus_2:0.00575)0.999:0.12361,(EP00110_Nematostella_vectensis:0.11842,EP00178_Gracilaria_changii:0.09696)0.553:0.02528)0.023:0.00329,((EP00101_Apis_mellifera:0.09549,EP00178_Gracilaria_changii_2:0.15017)0.824:0.02480,EP00044_Salpingoeca_rosetta:0.28652)0.596:0.02301)0.924:0.05412)0.803:0.03511)0.501:0.02666,((((EP00473_Plasmodiophora_brassicae:0.30815,(EP00749_Cafeteria_roenbergensis:0.27855,(EP00513_Hondaea_fermentalgiana:0.18957,((EP00623_Microchloropsis_gaditana:0.23638,(EP00625_Aureococcus_anophagefferens:0.15503,(EP00528_Fragilariopsis_cylindrus:0.02643,EP00582_Thalassiosira_oceanica:0.09641)1.000:0.23599)0.671:0.05597)0.967:0.10128,(EP00641_Albugo_candida:0.19246,EP00609_Ectocarpus_siliculosus:0.11396)0.818:0.03984)0.880:0.06130)0.732:0.02032)0.536:0.05258)0.710:0.02335,EP00466_Bigelowiella_natans:0.30142)0.765:0.02092,((EP00671_Bodo_saltans:0.10398,EP00682_Trypanosoma_cruzi:0.06946)0.998:0.36089,EP00480_Reticulomyxa_filosa:0.73183)0.391:0.03156)0.747:0.02263,(((EP00333_Tetrahymena_thermophila:0.32888,(EP00323_Chrysochromulina_tobin:0.09596,EP00314_Emiliania_huxleyi:0.10126)0.992:0.15823)0.888:0.05603,((EP00392_Amoebophrya_sp_AT5.2:0.21550,(EP00439_Symbiodinium_sp_Y106:0.01130,EP00439_Symbiodinium_sp_Y106_2:0.01907)0.999:0.19933)0.977:0.12877,((EP00365_Plasmodium_falciparum:0.14197,(EP00390_Vitrella_brassicaformis:0.03783,EP00381_Gregarina_niphandrodes:0.26460)0.220:0.00835)0.602:0.04851,(EP00454_Perkinsus_marinus:0.14079,EP00279_Guillardia_theta:0.51158)0.711:0.07926)0.921:0.06998)0.677:0.02020)0.817:0.03919,((EP00229_Micromonas_commoda:0.06501,(EP00222_Ostreococcus_lucimarinus:0.01715,EP00224_Ostreococcus_tauri:0.04081)0.971:0.08994)0.995:0.13773,(((EP00210_Caulerpa_lentillifera:0.18094,(EP00206_Coccomyxa_subellipsoidea:0.07838,EP00203_Chlorella_variabilis:0.07879)0.738:0.02337)0.388:0.00930,(EP00207_Helicosporidium_sp_ATCC50920:0.12011,((EP00198_Chlamydomonas_reinhardtii:0.02938,EP00202_Volvox_carteri:0.00601)0.919:0.10613,EP00177_Eucheuma_denticulatum_2:0.30151)0.754:0.03365)0.916:0.04681)0.918:0.03317,(EP00272_Mesostigma_viride:0.12254,((((EP00244_Chara_vulgaris:0.09059,(EP00248_Marchantia_polymorpha:0.03983,EP00269_Selaginella_moellendorffii:0.03751)0.051:0.00772)0.834:0.01437,(EP00271_Cylindrocystis_brebissonii:0.07990,(EP00247_Physcomitrella_patens:0.00583,EP00247_Physcomitrella_patens_2:0.00057)0.825:0.00057)0.846:0.01653)0.845:0.02225,EP00243_Klebsormidium_subtile:0.06821)0.000:0.00058,(EP00270_Netrium_digitus:0.04971,EP00245_Coleochaete_scutata:0.06429)0.426:0.02128)0.843:0.03918)0.916:0.03840)0.856:0.03486)0.988:0.10509)0.697:0.01093)0.951:0.04394,((((((nm_Hand_GCF_000018645.1_ASM1864v1_protein:0.08754,nm_Cmes_GCA_000286095.1_ASM28609v1_protein:0.08551)0.930:0.12955,(Cryptomonas_paramecium_XP_003239952.1_60S_ribosomal_protein_L10_nucleomorph_:0.38965,nm_Gthe_GCF_000002975.1_ASM297v1_protein:0.36512)0.912:0.13189)0.969:0.18607,(new_Rvio1_RvioTrain_cDNA_predictions:0.01124,new_Rvio1_RvioTrain_cDNA_predictions_2:0.00056)0.998:0.15613)0.803:0.03027,((EP00167_Galdieria_sulphuraria:0.20244,EP00702_Spironucleus_salmonicida:0.50841)0.497:0.00061,(new_Gmax_Illu_D1_GsulTrain_predictions:0.05487,EP00165_Cyanidioschyzon_merolae:0.02556)0.998:0.15291)0.838:0.03140)0.244:0.02545,(((EP00181_Compsopogon_caeruleus:0.15475,new_Mery_Illu_D3_aa:0.00592)0.920:0.04040,(EP00189_Rhodosorus_marinus:0.08734,(EP00170_Pyropia_yezoensis:0.03370,(EP00169_Porphyra_umbilicalis:0.00057,EP00168_Porphyra_purpurea:0.00554)0.929:0.03073)0.875:0.04004)0.002:0.03024)0.707:0.02735,(EP00172_Hildenbrandia_rubra:0.13402,(EP00173_Palmaria_palmata:0.09608,(EP00177_Eucheuma_denticulatum:0.00057,(EP00174_Griffithsia_okiensis:0.05139,EP00176_Chondrus_crispus:0.06156)0.726:0.02161)0.898:0.04105)0.632:0.04577)0.553:0.03881)0.976:0.08876)0.368:0.01734,(((new_Toli_Illu_D1_ToliTrain_predictions_aa:0.00684,(EP00183_Erythrolobus_madagascarensis:0.01281,(new_Ecox_RvioTrain_aa:0.00057,EP00182_Erythrolobus_australicus:0.01175)0.170:0.00488)0.879:0.01837)0.922:0.03075,((EP00184_Porphyridium_aerugineum:0.00564,new_Paer_ToliTrain_predictions_aa:0.00058)0.973:0.05983,EP00185_Porphyridium_purpureum:0.09117)0.350:0.03119)0.632:0.00757,((EP00705_Trichomonas_vaginalis:0.0,EP00705_Trichomonas_vaginalis_2:0.0):0.69154,((EP00770_Monocercomonoides_exilis:0.0,EP00770_Monocercomonoides_exilis_2:0.0):0.27732,EP00015_Entamoeba_histolytica:0.48186)0.471:0.02650)0.869:0.05835)0.939:0.08405)0.878:0.03933);
end;
begin figtree;
	set appearance.backgroundColorAttribute="User Selection";
	set appearance.backgroundColour=#-1;
	set appearance.branchColorAttribute="User Selection";
	set appearance.branchLineWidth=1.0;
	set appearance.foregroundColour=#-16777216;
	set appearance.selectionColour=#-2144520576;
	set branchLabels.colorAttribute="User Selection";
	set branchLabels.displayAttribute="Branch length";
	set branchLabels.fontName="Arial";
	set branchLabels.fontSize=8;
	set branchLabels.fontStyle=0;
	set branchLabels.isShown=false;
	set branchLabels.significantDigits=2;
	set layout.expansion=0;
	set layout.layoutType="RECTILINEAR";
	set layout.zoom=0;
	set nodeBars.barWidth=4.0;
	set nodeLabels.colorAttribute="User Selection";
	set nodeLabels.displayAttribute="label";
	set nodeLabels.fontName="Arial";
	set nodeLabels.fontSize=10;
	set nodeLabels.fontStyle=0;
	set nodeLabels.isShown=true;
	set nodeLabels.significantDigits=2;
	set polarLayout.alignTipLabels=false;
	set polarLayout.angularRange=0;
	set polarLayout.rootAngle=0;
	set polarLayout.rootLength=100;
	set polarLayout.showRoot=true;
	set radialLayout.spread=0.0;
	set rectilinearLayout.alignTipLabels=false;
	set rectilinearLayout.curvature=0;
	set rectilinearLayout.rootLength=100;
	set scale.offsetAge=0.0;
	set scale.rootAge=1.0;
	set scale.scaleFactor=1.0;
	set scale.scaleRoot=false;
	set scaleAxis.automaticScale=true;
	set scaleAxis.fontSize=8.0;
	set scaleAxis.isShown=false;
	set scaleAxis.lineWidth=1.0;
	set scaleAxis.majorTicks=1.0;
	set scaleAxis.origin=0.0;
	set scaleAxis.reverseAxis=false;
	set scaleAxis.showGrid=true;
	set scaleAxis.significantDigits=4;
	set scaleBar.automaticScale=true;
	set scaleBar.fontSize=10.0;
	set scaleBar.isShown=true;
	set scaleBar.lineWidth=1.0;
	set scaleBar.scaleRange=0.0;
	set scaleBar.significantDigits=4;
	set tipLabels.colorAttribute="User Selection";
	set tipLabels.displayAttribute="Names";
	set tipLabels.fontName="Arial";
	set tipLabels.fontSize=12;
	set tipLabels.fontStyle=1;
	set tipLabels.isShown=true;
	set tipLabels.significantDigits=4;
	set trees.order=true;
	set trees.orderType="increasing";
	set trees.rooting=false;
	set trees.rootingType="User Selection";
	set trees.transform=false;
	set trees.transformType="cladogram";
end;
```
