## Supplementary file S1 for "Nucleomorph phylogenomics suggests a deep and ancient origin of cryptophyte plastids within Rhodophyta": Cpar_229_13.blo45b3g4.fasttree

```
(((((((EP00180_Rhodochaete_pulchella:0.30234,(EP00513_Hondaea_fermentalgiana:0.21327,((EP00528_Fragilariopsis_cylindrus:0.07567,(EP00582_Thalassiosira_oceanica:0.00056,EP00582_Thalassiosira_oceanica_2:0.00056)0.969:0.07852)1.000:0.15510,(EP00641_Albugo_candida:0.13527,EP00609_Ectocarpus_siliculosus:0.16162)0.701:0.03706)0.780:0.02332)0.780:0.04418)0.726:0.05126,((EP00605_Chrysophyceae_sp_TOSAG23-4:0.19848,EP00168_Porphyra_purpurea_2:0.16397)0.911:0.07391,(EP00749_Cafeteria_roenbergensis:0.32965,EP00210_Caulerpa_lentillifera:0.30185)0.939:0.16551)0.751:0.04434)0.955:0.09299,(EP00466_Bigelowiella_natans:0.28125,EP00480_Reticulomyxa_filosa:0.82308)0.914:0.13168)0.430:0.03708,EP00473_Plasmodiophora_brassicae:0.43282)0.815:0.04751,EP00735_Rhodelphis_limneticus_2:0.37144)0.323:0.03546,((EP00120_Capsaspora_owczarzaki:0.21140,(EP00159_Fonticula_alba:0.31613,(EP00198_Chlamydomonas_reinhardtii:0.05971,EP00202_Volvox_carteri:0.01102)0.993:0.16049)0.592:0.04777)0.420:0.05870,(EP00157_Rozella_allomycis:0.11783,(new_Mery_Illu_D3_aa:0.39407,(EP00144_Saccharomyces_cerevisiae:0.23124,EP00137_Aspergillus_oryzae:0.13518)0.545:0.03537)0.893:0.13380)0.935:0.10161)0.845:0.03449)0.844:0.02718,(((EP00770_Monocercomonoides_exilis:0.51813,(EP00667_Euglena_gracilis:0.20597,((EP00671_Bodo_saltans:0.00056,EP00671_Bodo_saltans_2:0.00517)0.981:0.08404,(EP00682_Trypanosoma_cruzi:0.00056,EP00682_Trypanosoma_cruzi_2:0.04477)0.933:0.05978)0.999:0.23865)0.978:0.12297)0.896:0.07946,((EP00390_Vitrella_brassicaformis:0.12786,((EP00454_Perkinsus_marinus:0.11206,EP00392_Amoebophrya_sp_AT5.2:0.15127)0.891:0.06886,(EP00439_Symbiodinium_sp_Y106:0.0,EP00439_Symbiodinium_sp_Y106_2:0.0):0.12478)0.633:0.02862)0.736:0.03695,(EP00365_Plasmodium_falciparum:0.21931,EP00381_Gregarina_niphandrodes:0.35469)0.829:0.06860)0.984:0.09189)0.949:0.00052,((((EP00702_Spironucleus_salmonicida:0.84375,EP00333_Tetrahymena_thermophila:0.58042)0.318:0.06669,(EP00705_Trichomonas_vaginalis:0.47861,(EP00006_Acanthamoeba_castellanii:0.26272,EP00006_Acanthamoeba_castellanii_2:0.39981)1.000:0.96423)0.972:0.39417)0.872:0.09535,((nm_Gthe_GCF_000002975.1_ASM297v1_protein:0.32697,(Cryptomonas_paramecium_XP_003239756.1_60S_ribosomal_protein_L10A_nucleomorph_:0.27720,(nm_Hand_GCF_000018645.1_ASM1864v1_protein:0.11512,nm_Cmes_GCA_000286095.1_ASM28609v1_protein:0.12347)0.886:0.06377)0.474:0.06168)0.990:0.14773,((((EP00180_Rhodochaete_pulchella_2:0.11039,(EP00185_Porphyridium_purpureum:0.11750,(EP00184_Porphyridium_aerugineum:0.07999,(new_Toli_Illu_D1_ToliTrain_predictions_aa:0.04726,(EP00183_Erythrolobus_madagascarensis:0.01347,(new_Ecox_RvioTrain_aa:0.01381,EP00182_Erythrolobus_australicus:0.00993)0.774:0.01090)0.988:0.08358)0.771:0.03640)0.121:0.02505)0.894:0.05365)0.691:0.05201,(EP00172_Hildenbrandia_rubra:0.07862,(((EP00173_Palmaria_palmata:0.04998,EP00173_Palmaria_palmata_2:0.02938)0.977:0.05546,(EP00171_Calliarthron_tuberculosum:0.09509,(EP00178_Gracilaria_changii:0.01435,(EP00177_Eucheuma_denticulatum:0.01955,EP00176_Chondrus_crispus:0.00618)0.423:0.01086)0.835:0.01897)0.874:0.02880)0.966:0.04761,EP00169_Porphyra_umbilicalis:0.16216)0.754:0.00993)0.837:0.02340)0.800:0.01620,((EP00189_Rhodosorus_marinus:0.05665,(EP00190_Stylonematophyceae_sp_CCMP1999:0.01418,EP00188_Purpureofilum_apyrenoidigerum:0.02921)0.939:0.04950)0.995:0.10550,(new_Dgri_D4_BuscoTrain_augustus_aa:0.15583,new_Rvio1_RvioTrain_cDNA_predictions:0.13494)0.397:0.03316)0.777:0.03305)0.978:0.07659,(EP00167_Galdieria_sulphuraria:0.09411,(new_Gmax_Illu_D1_GsulTrain_predictions:0.02257,EP00165_Cyanidioschyzon_merolae:0.01529)1.000:0.20645)0.490:0.04345)0.814:0.03267)0.844:0.04508)0.718:0.01600,EP00157_Rozella_allomycis_2:2.09868)0.876:0.04669)0.892:0.03197,((((EP00279_Guillardia_theta:0.15626,((EP00044_Salpingoeca_rosetta:0.0,EP00044_Salpingoeca_rosetta_2:0.0):0.27284,EP00125_Sphaeroforma_arctica:0.17158)0.929:0.06683)0.403:0.03126,(((EP00168_Porphyra_purpurea:0.24730,EP00276_Gloeochaete_wittrockiana:0.23887)0.976:0.13277,(EP00023_Dictyostelium_discoideum:0.34304,(EP00727_Mastigamoeba_balamuthi:0.18628,EP00015_Entamoeba_histolytica:0.21074)0.991:0.15958)0.825:0.05144)0.762:0.05493,(EP00101_Apis_mellifera:0.07726,(EP00072_Mus_musculus:0.00056,EP00072_Mus_musculus_2:0.00056)0.992:0.10284)0.939:0.10023)0.461:0.03445)0.756:0.01920,((EP00735_Rhodelphis_limneticus:0.14557,EP00736_Rhodelphis_marinus:0.15247)0.982:0.10807,((EP00323_Chrysochromulina_tobin:0.12270,EP00314_Emiliania_huxleyi:0.07972)0.999:0.21049,((EP00275_Glaucocystis_nostochinearum:0.02410,EP00275_Glaucocystis_nostochinearum_2:0.19383)0.918:0.05905,(EP00276_Gloeochaete_wittrockiana_2:0.07068,(EP00741_Cyanophora_paradoxa:0.17002,EP00274_Cyanoptyche_gloeocystis:0.10674)0.952:0.07484)0.949:0.06804)0.921:0.08676)0.906:0.07451)0.926:0.04517)0.782:0.02307,((EP00272_Mesostigma_viride:0.13126,(((EP00271_Cylindrocystis_brebissonii:0.12221,EP00270_Netrium_digitus:0.03074)0.910:0.03280,(EP00245_Coleochaete_scutata:0.10456,(EP00269_Selaginella_moellendorffii:0.09009,(EP00248_Marchantia_polymorpha:0.03332,(EP00247_Physcomitrella_patens:0.02262,EP00247_Physcomitrella_patens_2:0.04896)0.981:0.04926)0.815:0.01654)0.786:0.02144)0.748:0.01824)0.916:0.03710,(EP00243_Klebsormidium_subtile:0.14783,EP00244_Chara_vulgaris:0.08673)0.740:0.01510)0.948:0.06291)0.770:0.05392,((EP00229_Micromonas_commoda:0.11907,(EP00222_Ostreococcus_lucimarinus:0.01513,EP00224_Ostreococcus_tauri:0.03985)0.929:0.05512)0.999:0.12572,(EP00206_Coccomyxa_subellipsoidea:0.08403,(EP00203_Chlorella_variabilis:0.05361,EP00207_Helicosporidium_sp_ATCC50920:0.10353)0.841:0.05383)0.969:0.09354)0.939:0.06567)0.714:0.03452)0.893:0.03224);
```
