## Supplementary file S1 for "Nucleomorph phylogenomics suggests a deep and ancient origin of cryptophyte plastids within Rhodophyta": Cpar_229_13.blo45b3g4.fasttree.figtree

```
#NEXUS
begin taxa;
	dimensions ntax=106;
	taxlabels
	'Cryptomonas_paramecium_XP_003239756.1_60S_ribosomal_protein_L10A_nucleomorph_'[&!color=#4790a6]
	EP00006_Acanthamoeba_castellanii[&!color=#6571a8]
	EP00006_Acanthamoeba_castellanii_2[&!color=#000000]
	EP00015_Entamoeba_histolytica[&!color=#6571a8]
	EP00023_Dictyostelium_discoideum[&!color=#6571a8]
	EP00044_Salpingoeca_rosetta[&!color=#80a667]
	EP00044_Salpingoeca_rosetta_2[&!color=#000000]
	EP00072_Mus_musculus[&!color=#80a667]
	EP00072_Mus_musculus_2[&!color=#000000]
	EP00101_Apis_mellifera[&!color=#80a667]
	EP00120_Capsaspora_owczarzaki[&!color=#80a667]
	EP00125_Sphaeroforma_arctica[&!color=#80a667]
	EP00137_Aspergillus_oryzae[&!color=#80a667]
	EP00144_Saccharomyces_cerevisiae[&!color=#80a667]
	EP00157_Rozella_allomycis[&!color=#80a667]
	EP00157_Rozella_allomycis_2[&!color=#000000]
	EP00159_Fonticula_alba[&!color=#80a667]
	EP00165_Cyanidioschyzon_merolae[&!color=#63a689]
	EP00167_Galdieria_sulphuraria[&!color=#63a689]
	EP00168_Porphyra_purpurea[&!color=#63a689]
	EP00168_Porphyra_purpurea_2[&!color=#000000]
	EP00169_Porphyra_umbilicalis[&!color=#63a689]
	EP00171_Calliarthron_tuberculosum[&!color=#63a689]
	EP00172_Hildenbrandia_rubra[&!color=#63a689]
	EP00173_Palmaria_palmata[&!color=#63a689]
	EP00173_Palmaria_palmata_2[&!color=#000000]
	EP00176_Chondrus_crispus[&!color=#63a689]
	EP00177_Eucheuma_denticulatum[&!color=#63a689]
	EP00178_Gracilaria_changii[&!color=#63a689]
	EP00180_Rhodochaete_pulchella[&!color=#63a689]
	EP00180_Rhodochaete_pulchella_2[&!color=#000000]
	EP00182_Erythrolobus_australicus[&!color=#63a689]
	EP00183_Erythrolobus_madagascarensis[&!color=#63a689]
	EP00184_Porphyridium_aerugineum[&!color=#63a689]
	EP00185_Porphyridium_purpureum[&!color=#63a689]
	EP00188_Purpureofilum_apyrenoidigerum[&!color=#63a689]
	EP00189_Rhodosorus_marinus[&!color=#63a689]
	EP00190_Stylonematophyceae_sp_CCMP1999[&!color=#63a689]
	EP00198_Chlamydomonas_reinhardtii[&!color=#277e79]
	EP00202_Volvox_carteri[&!color=#277e79]
	EP00203_Chlorella_variabilis[&!color=#277e79]
	EP00206_Coccomyxa_subellipsoidea[&!color=#277e79]
	EP00207_Helicosporidium_sp_ATCC50920[&!color=#277e79]
	EP00210_Caulerpa_lentillifera[&!color=#277e79]
	EP00222_Ostreococcus_lucimarinus[&!color=#277e79]
	EP00224_Ostreococcus_tauri[&!color=#277e79]
	EP00229_Micromonas_commoda[&!color=#277e79]
	EP00243_Klebsormidium_subtile[&!color=#277e79]
	EP00244_Chara_vulgaris[&!color=#277e79]
	EP00245_Coleochaete_scutata[&!color=#277e79]
	EP00247_Physcomitrella_patens[&!color=#277e79]
	EP00247_Physcomitrella_patens_2[&!color=#000000]
	EP00248_Marchantia_polymorpha[&!color=#277e79]
	EP00269_Selaginella_moellendorffii[&!color=#277e79]
	EP00270_Netrium_digitus[&!color=#277e79]
	EP00271_Cylindrocystis_brebissonii[&!color=#277e79]
	EP00272_Mesostigma_viride[&!color=#277e79]
	EP00274_Cyanoptyche_gloeocystis[&!color=#666666]
	EP00275_Glaucocystis_nostochinearum[&!color=#666666]
	EP00275_Glaucocystis_nostochinearum_2[&!color=#000000]
	EP00276_Gloeochaete_wittrockiana[&!color=#666666]
	EP00276_Gloeochaete_wittrockiana_2[&!color=#000000]
	EP00279_Guillardia_theta[&!color=#fd8fff]
	EP00314_Emiliania_huxleyi[&!color=#745394]
	EP00323_Chrysochromulina_tobin[&!color=#745394]
	EP00333_Tetrahymena_thermophila[&!color=#654cd4]
	EP00365_Plasmodium_falciparum[&!color=#654cd4]
	EP00381_Gregarina_niphandrodes[&!color=#654cd4]
	EP00390_Vitrella_brassicaformis[&!color=#654cd4]
	'EP00392_Amoebophrya_sp_AT5.2'[&!color=#654cd4]
	EP00439_Symbiodinium_sp_Y106[&!color=#654cd4]
	EP00439_Symbiodinium_sp_Y106_2[&!color=#000000]
	EP00454_Perkinsus_marinus[&!color=#654cd4]
	EP00466_Bigelowiella_natans[&!color=#966e5d]
	EP00473_Plasmodiophora_brassicae[&!color=#966e5d]
	EP00480_Reticulomyxa_filosa[&!color=#966e5d]
	EP00513_Hondaea_fermentalgiana[&!color=#7d5494]
	EP00528_Fragilariopsis_cylindrus[&!color=#7d5494]
	EP00582_Thalassiosira_oceanica[&!color=#7d5494]
	EP00582_Thalassiosira_oceanica_2[&!color=#000000]
	EP00605_Chrysophyceae_sp_TOSAG23-4[&!color=#7d5494]
	EP00609_Ectocarpus_siliculosus[&!color=#7d5494]
	EP00641_Albugo_candida[&!color=#7d5494]
	EP00667_Euglena_gracilis[&!color=#a6883c]
	EP00671_Bodo_saltans[&!color=#a6883c]
	EP00671_Bodo_saltans_2[&!color=#000000]
	EP00682_Trypanosoma_cruzi[&!color=#a6883c]
	EP00682_Trypanosoma_cruzi_2[&!color=#000000]
	EP00702_Spironucleus_salmonicida[&!color=#d49442]
	EP00705_Trichomonas_vaginalis[&!color=#d49442]
	EP00727_Mastigamoeba_balamuthi[&!color=#6571a8]
	EP00735_Rhodelphis_limneticus[&!color=#a63733]
	EP00735_Rhodelphis_limneticus_2[&!color=#000000]
	EP00736_Rhodelphis_marinus[&!color=#a63733]
	EP00741_Cyanophora_paradoxa[&!color=#666666]
	EP00749_Cafeteria_roenbergensis[&!color=#7d5494]
	EP00770_Monocercomonoides_exilis[&!color=#d49442]
	new_Dgri_D4_BuscoTrain_augustus_aa[&!color=#63a689]
	new_Ecox_RvioTrain_aa[&!color=#63a689]
	new_Gmax_Illu_D1_GsulTrain_predictions[&!color=#63a689]
	new_Mery_Illu_D3_aa[&!color=#63a689]
	new_Rvio1_RvioTrain_cDNA_predictions[&!color=#63a689]
	new_Toli_Illu_D1_ToliTrain_predictions_aa[&!color=#63a689]
	'nm_Cmes_GCA_000286095.1_ASM28609v1_protein'[&!color=#4790a6]
	'nm_Gthe_GCF_000002975.1_ASM297v1_protein'[&!color=#4790a6]
	'nm_Hand_GCF_000018645.1_ASM1864v1_protein'[&!color=#4790a6]
;
end;
begin trees;
	tree tree_1 = [&R] (((((((EP00180_Rhodochaete_pulchella:0.30234,(EP00513_Hondaea_fermentalgiana:0.21327,((EP00528_Fragilariopsis_cylindrus:0.07567,(EP00582_Thalassiosira_oceanica:5.6E-4,EP00582_Thalassiosira_oceanica_2:5.6E-4)[&label=0.969]:0.07852)[&label=1.0]:0.1551,(EP00641_Albugo_candida:0.13527,EP00609_Ectocarpus_siliculosus:0.16162)[&label=0.701]:0.03706)[&label=0.78]:0.02332)[&label=0.78]:0.04418)[&label=0.726]:0.05126,((EP00605_Chrysophyceae_sp_TOSAG23-4:0.19848,EP00168_Porphyra_purpurea_2:0.16397)[&label=0.911]:0.07391,(EP00749_Cafeteria_roenbergensis:0.32965,EP00210_Caulerpa_lentillifera:0.30185)[&label=0.939]:0.16551)[&label=0.751]:0.04434)[&label=0.955]:0.09299,(EP00466_Bigelowiella_natans:0.28125,EP00480_Reticulomyxa_filosa:0.82308)[&label=0.914]:0.13168)[&label=0.43]:0.03708,EP00473_Plasmodiophora_brassicae:0.43282)[&label=0.815]:0.04751,EP00735_Rhodelphis_limneticus_2:0.37144)[&label=0.323]:0.03546,((EP00120_Capsaspora_owczarzaki:0.2114,(EP00159_Fonticula_alba:0.31613,(EP00198_Chlamydomonas_reinhardtii:0.05971,EP00202_Volvox_carteri:0.01102)[&label=0.993]:0.16049)[&label=0.592]:0.04777)[&label=0.42]:0.0587,(EP00157_Rozella_allomycis:0.11783,(new_Mery_Illu_D3_aa:0.39407,(EP00144_Saccharomyces_cerevisiae:0.23124,EP00137_Aspergillus_oryzae:0.13518)[&label=0.545]:0.03537)[&label=0.893]:0.1338)[&label=0.935]:0.10161)[&label=0.845]:0.03449)[&label=0.844]:0.02718,(((EP00770_Monocercomonoides_exilis:0.51813,(EP00667_Euglena_gracilis:0.20597,((EP00671_Bodo_saltans:5.6E-4,EP00671_Bodo_saltans_2:0.00517)[&label=0.981]:0.08404,(EP00682_Trypanosoma_cruzi:5.6E-4,EP00682_Trypanosoma_cruzi_2:0.04477)[&label=0.933]:0.05978)[&label=0.999]:0.23865)[&label=0.978]:0.12297)[&label=0.896]:0.07946,((EP00390_Vitrella_brassicaformis:0.12786,((EP00454_Perkinsus_marinus:0.11206,'EP00392_Amoebophrya_sp_AT5.2':0.15127)[&label=0.891]:0.06886,(EP00439_Symbiodinium_sp_Y106:0.0,EP00439_Symbiodinium_sp_Y106_2:0.0):0.12478)[&label=0.633]:0.02862)[&label=0.736]:0.03695,(EP00365_Plasmodium_falciparum:0.21931,EP00381_Gregarina_niphandrodes:0.35469)[&label=0.829]:0.0686)[&label=0.984]:0.09189)[&label=0.949]:5.2E-4,((((EP00702_Spironucleus_salmonicida:0.84375,EP00333_Tetrahymena_thermophila:0.58042)[&label=0.318]:0.06669,(EP00705_Trichomonas_vaginalis:0.47861,(EP00006_Acanthamoeba_castellanii:0.26272,EP00006_Acanthamoeba_castellanii_2:0.39981)[&label=1.0]:0.96423)[&label=0.972]:0.39417)[&label=0.872]:0.09535,(('nm_Gthe_GCF_000002975.1_ASM297v1_protein':0.32697,('Cryptomonas_paramecium_XP_003239756.1_60S_ribosomal_protein_L10A_nucleomorph_':0.2772,('nm_Hand_GCF_000018645.1_ASM1864v1_protein':0.11512,'nm_Cmes_GCA_000286095.1_ASM28609v1_protein':0.12347)[&label=0.886]:0.06377)[&label=0.474]:0.06168)[&label=0.99]:0.14773,((((EP00180_Rhodochaete_pulchella_2:0.11039,(EP00185_Porphyridium_purpureum:0.1175,(EP00184_Porphyridium_aerugineum:0.07999,(new_Toli_Illu_D1_ToliTrain_predictions_aa:0.04726,(EP00183_Erythrolobus_madagascarensis:0.01347,(new_Ecox_RvioTrain_aa:0.01381,EP00182_Erythrolobus_australicus:0.00993)[&label=0.774]:0.0109)[&label=0.988]:0.08358)[&label=0.771]:0.0364)[&label=0.121]:0.02505)[&label=0.894]:0.05365)[&label=0.691]:0.05201,(EP00172_Hildenbrandia_rubra:0.07862,(((EP00173_Palmaria_palmata:0.04998,EP00173_Palmaria_palmata_2:0.02938)[&label=0.977]:0.05546,(EP00171_Calliarthron_tuberculosum:0.09509,(EP00178_Gracilaria_changii:0.01435,(EP00177_Eucheuma_denticulatum:0.01955,EP00176_Chondrus_crispus:0.00618)[&label=0.423]:0.01086)[&label=0.835]:0.01897)[&label=0.874]:0.0288)[&label=0.966]:0.04761,EP00169_Porphyra_umbilicalis:0.16216)[&label=0.754]:0.00993)[&label=0.837]:0.0234)[&label=0.8]:0.0162,((EP00189_Rhodosorus_marinus:0.05665,(EP00190_Stylonematophyceae_sp_CCMP1999:0.01418,EP00188_Purpureofilum_apyrenoidigerum:0.02921)[&label=0.939]:0.0495)[&label=0.995]:0.1055,(new_Dgri_D4_BuscoTrain_augustus_aa:0.15583,new_Rvio1_RvioTrain_cDNA_predictions:0.13494)[&label=0.397]:0.03316)[&label=0.777]:0.03305)[&label=0.978]:0.07659,(EP00167_Galdieria_sulphuraria:0.09411,(new_Gmax_Illu_D1_GsulTrain_predictions:0.02257,EP00165_Cyanidioschyzon_merolae:0.01529)[&label=1.0]:0.20645)[&label=0.49]:0.04345)[&label=0.814]:0.03267)[&label=0.844]:0.04508)[&label=0.718]:0.016,EP00157_Rozella_allomycis_2:2.09868)[&label=0.876]:0.04669)[&label=0.892]:0.03197,((((EP00279_Guillardia_theta:0.15626,((EP00044_Salpingoeca_rosetta:0.0,EP00044_Salpingoeca_rosetta_2:0.0):0.27284,EP00125_Sphaeroforma_arctica:0.17158)[&label=0.929]:0.06683)[&label=0.403]:0.03126,(((EP00168_Porphyra_purpurea:0.2473,EP00276_Gloeochaete_wittrockiana:0.23887)[&label=0.976]:0.13277,(EP00023_Dictyostelium_discoideum:0.34304,(EP00727_Mastigamoeba_balamuthi:0.18628,EP00015_Entamoeba_histolytica:0.21074)[&label=0.991]:0.15958)[&label=0.825]:0.05144)[&label=0.762]:0.05493,(EP00101_Apis_mellifera:0.07726,(EP00072_Mus_musculus:5.6E-4,EP00072_Mus_musculus_2:5.6E-4)[&label=0.992]:0.10284)[&label=0.939]:0.10023)[&label=0.461]:0.03445)[&label=0.756]:0.0192,((EP00735_Rhodelphis_limneticus:0.14557,EP00736_Rhodelphis_marinus:0.15247)[&label=0.982]:0.10807,((EP00323_Chrysochromulina_tobin:0.1227,EP00314_Emiliania_huxleyi:0.07972)[&label=0.999]:0.21049,((EP00275_Glaucocystis_nostochinearum:0.0241,EP00275_Glaucocystis_nostochinearum_2:0.19383)[&label=0.918]:0.05905,(EP00276_Gloeochaete_wittrockiana_2:0.07068,(EP00741_Cyanophora_paradoxa:0.17002,EP00274_Cyanoptyche_gloeocystis:0.10674)[&label=0.952]:0.07484)[&label=0.949]:0.06804)[&label=0.921]:0.08676)[&label=0.906]:0.07451)[&label=0.926]:0.04517)[&label=0.782]:0.02307,((EP00272_Mesostigma_viride:0.13126,(((EP00271_Cylindrocystis_brebissonii:0.12221,EP00270_Netrium_digitus:0.03074)[&label=0.91]:0.0328,(EP00245_Coleochaete_scutata:0.10456,(EP00269_Selaginella_moellendorffii:0.09009,(EP00248_Marchantia_polymorpha:0.03332,(EP00247_Physcomitrella_patens:0.02262,EP00247_Physcomitrella_patens_2:0.04896)[&label=0.981]:0.04926)[&label=0.815]:0.01654)[&label=0.786]:0.02144)[&label=0.748]:0.01824)[&label=0.916]:0.0371,(EP00243_Klebsormidium_subtile:0.14783,EP00244_Chara_vulgaris:0.08673)[&label=0.74]:0.0151)[&label=0.948]:0.06291)[&label=0.77]:0.05392,((EP00229_Micromonas_commoda:0.11907,(EP00222_Ostreococcus_lucimarinus:0.01513,EP00224_Ostreococcus_tauri:0.03985)[&label=0.929]:0.05512)[&label=0.999]:0.12572,(EP00206_Coccomyxa_subellipsoidea:0.08403,(EP00203_Chlorella_variabilis:0.05361,EP00207_Helicosporidium_sp_ATCC50920:0.10353)[&label=0.841]:0.05383)[&label=0.969]:0.09354)[&label=0.939]:0.06567)[&label=0.714]:0.03452)[&label=0.893]:0.03224);
end;
begin figtree;
	set appearance.backgroundColorAttribute="Default";
	set appearance.backgroundColour=#ffffff;
	set appearance.branchColorAttribute="User selection";
	set appearance.branchColorGradient=false;
	set appearance.branchLineWidth=1.0;
	set appearance.branchMinLineWidth=0.0;
	set appearance.branchWidthAttribute="Fixed";
	set appearance.foregroundColour=#000000;
	set appearance.hilightingGradient=false;
	set appearance.selectionColour=#2d3680;
	set branchLabels.colorAttribute="User selection";
	set branchLabels.displayAttribute="Branch times";
	set branchLabels.fontName="Arial";
	set branchLabels.fontSize=8;
	set branchLabels.fontStyle=0;
	set branchLabels.isShown=false;
	set branchLabels.significantDigits=2;
	set layout.expansion=287;
	set layout.layoutType="RECTILINEAR";
	set layout.zoom=0;
	set legend.attribute="label";
	set legend.fontSize=10.0;
	set legend.isShown=false;
	set legend.significantDigits=4;
	set nodeBars.barWidth=4.0;
	set nodeBars.displayAttribute=null;
	set nodeBars.isShown=false;
	set nodeLabels.colorAttribute="User selection";
	set nodeLabels.displayAttribute="label";
	set nodeLabels.fontName="Arial";
	set nodeLabels.fontSize=10;
	set nodeLabels.fontStyle=0;
	set nodeLabels.isShown=true;
	set nodeLabels.significantDigits=2;
	set nodeShapeExternal.colourAttribute="User selection";
	set nodeShapeExternal.isShown=false;
	set nodeShapeExternal.minSize=10.0;
	set nodeShapeExternal.scaleType=Width;
	set nodeShapeExternal.shapeType=Circle;
	set nodeShapeExternal.size=4.0;
	set nodeShapeExternal.sizeAttribute="Fixed";
	set nodeShapeInternal.colourAttribute="User selection";
	set nodeShapeInternal.isShown=false;
	set nodeShapeInternal.minSize=10.0;
	set nodeShapeInternal.scaleType=Width;
	set nodeShapeInternal.shapeType=Circle;
	set nodeShapeInternal.size=4.0;
	set nodeShapeInternal.sizeAttribute="Fixed";
	set polarLayout.alignTipLabels=false;
	set polarLayout.angularRange=0;
	set polarLayout.rootAngle=0;
	set polarLayout.rootLength=100;
	set polarLayout.showRoot=true;
	set radialLayout.spread=0.0;
	set rectilinearLayout.alignTipLabels=false;
	set rectilinearLayout.curvature=0;
	set rectilinearLayout.rootLength=100;
	set scale.offsetAge=0.0;
	set scale.rootAge=1.0;
	set scale.scaleFactor=1.0;
	set scale.scaleRoot=false;
	set scaleAxis.automaticScale=true;
	set scaleAxis.fontSize=8.0;
	set scaleAxis.isShown=false;
	set scaleAxis.lineWidth=1.0;
	set scaleAxis.majorTicks=1.0;
	set scaleAxis.minorTicks=0.5;
	set scaleAxis.origin=0.0;
	set scaleAxis.reverseAxis=false;
	set scaleAxis.showGrid=true;
	set scaleBar.automaticScale=true;
	set scaleBar.fontSize=10.0;
	set scaleBar.isShown=true;
	set scaleBar.lineWidth=1.0;
	set scaleBar.scaleRange=0.0;
	set tipLabels.colorAttribute="User selection";
	set tipLabels.displayAttribute="Names";
	set tipLabels.fontName="Arial";
	set tipLabels.fontSize=12;
	set tipLabels.fontStyle=1;
	set tipLabels.isShown=true;
	set tipLabels.significantDigits=4;
	set trees.order=true;
	set trees.orderType="increasing";
	set trees.rooting=false;
	set trees.rootingType="User Selection";
	set trees.transform=false;
	set trees.transformType="cladogram";
end;
```
