## Supplementary file S1 for "Nucleomorph phylogenomics suggests a deep and ancient origin of cryptophyte plastids within Rhodophyta": Cpar_229_14.blo45b3g4.fasttree

```
((((EP00473_Plasmodiophora_brassicae:0.35771,((EP00770_Monocercomonoides_exilis:0.33234,(EP00503_Blastocystis_sp_subtype4:0.23553,EP00513_Hondaea_fermentalgiana:0.20953)0.862:0.08969)0.653:0.01366,EP00279_Guillardia_theta:0.43788)0.233:0.04843)0.000:0.00057,((EP00365_Plasmodium_falciparum:0.18311,(EP00454_Perkinsus_marinus:0.23866,(EP00390_Vitrella_brassicaformis:0.15471,EP00381_Gregarina_niphandrodes:0.29066)0.237:0.01567)0.759:0.02514)0.429:0.01819,((EP00439_Symbiodinium_sp_Y106:0.0,EP00439_Symbiodinium_sp_Y106_2:0.0):0.18400,EP00392_Amoebophrya_sp_AT5.2:0.26894)0.967:0.11944)0.753:0.01230)0.750:0.01464,(((EP00641_Albugo_candida:0.10927,EP00168_Porphyra_purpurea_2:0.21599)0.858:0.05021,(((EP00625_Aureococcus_anophagefferens:0.0,EP00625_Aureococcus_anophagefferens_2:0.0):0.10578,(EP00528_Fragilariopsis_cylindrus:0.03810,EP00582_Thalassiosira_oceanica:0.05328)0.939:0.07752)0.935:0.07095,(EP00609_Ectocarpus_siliculosus:0.0,EP00178_Gracilaria_changii_2:0.0):0.15787)0.726:0.01706)0.900:0.06128,(((EP00245_Coleochaete_scutata:0.04917,(EP00272_Mesostigma_viride:0.12918,(EP00269_Selaginella_moellendorffii:0.05834,(((EP00270_Netrium_digitus:0.02179,EP00271_Cylindrocystis_brebissonii:0.05387)0.896:0.01953,((EP00248_Marchantia_polymorpha:0.0,EP00248_Marchantia_polymorpha_2:0.0):0.00651,(EP00247_Physcomitrella_patens:0.00651,(EP00244_Chara_vulgaris:0.0,EP00244_Chara_vulgaris_2:0.0):0.01955)0.721:0.00645)0.366:0.00057)0.625:0.00674,EP00243_Klebsormidium_subtile:0.05455)0.751:0.00696)0.825:0.01738)0.753:0.00886)0.811:0.01819,((EP00229_Micromonas_commoda:0.12043,(EP00222_Ostreococcus_lucimarinus:0.08242,EP00224_Ostreococcus_tauri:0.02308)0.930:0.06125)0.981:0.10653,(((EP00206_Coccomyxa_subellipsoidea:0.07435,EP00210_Caulerpa_lentillifera:0.19408)0.753:0.03033,(EP00203_Chlorella_variabilis:0.19723,(EP00198_Chlamydomonas_reinhardtii:0.01774,EP00202_Volvox_carteri:0.01731)0.994:0.16157)0.873:0.03594)0.667:0.01975,EP00207_Helicosporidium_sp_ATCC50920:0.14823)0.929:0.04936)0.720:0.04016)0.891:0.05267,((EP00323_Chrysochromulina_tobin:0.10270,EP00314_Emiliania_huxleyi:0.14428)0.974:0.15090,(EP00736_Rhodelphis_marinus:0.16347,(EP00736_Rhodelphis_marinus_2:0.17987,(EP00735_Rhodelphis_limneticus_2:0.15872,EP00735_Rhodelphis_limneticus:0.10690)0.641:0.06488)0.307:0.03647)0.922:0.07431)0.886:0.05907)0.646:0.02571)0.860:0.05325)0.857:0.02664,((EP00741_Cyanophora_paradoxa:0.19011,(EP00274_Cyanoptyche_gloeocystis:0.10081,(EP00275_Glaucocystis_nostochinearum:0.07840,EP00276_Gloeochaete_wittrockiana:0.14740)0.821:0.03742)0.875:0.04141)0.206:0.04841,((new_Gmax_Illu_D1_GsulTrain_predictions:0.18366,((new_Rvio1_RvioTrain_cDNA_predictions:0.07696,new_Dgri_D4_BuscoTrain_augustus_aa:0.14744)0.851:0.04060,((EP00189_Rhodosorus_marinus:0.06043,(EP00190_Stylonematophyceae_sp_CCMP1999:0.01919,EP00188_Purpureofilum_apyrenoidigerum:0.01376)0.959:0.04222)0.864:0.02095,(((EP00181_Compsopogon_caeruleus:0.07127,new_Mery_Illu_D3_aa:0.04204)0.703:0.03892,(((EP00169_Porphyra_umbilicalis:0.0,EP00168_Porphyra_purpurea:0.0):0.02127,(EP00170_Pyropia_yezoensis:0.01009,EP00170_Pyropia_yezoensis_2:0.16620)0.735:0.00192)0.944:0.04620,((EP00175_Furcellaria_lumbricalis_2:0.09401,EP00176_Chondrus_crispus:0.00057)0.923:0.04097,(EP00171_Calliarthron_tuberculosum:0.04593,EP00173_Palmaria_palmata:0.09000)0.888:0.02927)0.966:0.05622)0.895:0.03685)0.665:0.00293,((EP00184_Porphyridium_aerugineum:0.00635,new_Paer_ToliTrain_predictions_aa:0.00057)0.971:0.04853,((EP00182_Erythrolobus_australicus:0.00056,(new_Ecox_RvioTrain_aa:0.01344,EP00185_Porphyridium_purpureum:0.10768)0.764:0.00631)0.923:0.02677,new_Toli_Illu_D1_ToliTrain_predictions_aa:0.04539)0.840:0.02074)0.617:0.02578)0.790:0.01425)0.786:0.01699)0.813:0.03740)0.916:0.06742,((EP00749_Cafeteria_roenbergensis:0.39516,((EP00229_Micromonas_commoda_2:0.17207,(new_Toli_Illu_D1_ToliTrain_predictions_aa_2:0.49278,nm_Gthe_GCF_000002975.1_ASM297v1_protein_2:0.24439)0.699:0.45726)1.000:2.52492,(new_Gmax_Illu_D1_GsulTrain_predictions_2:0.00057,EP00165_Cyanidioschyzon_merolae:0.04146)0.870:0.19783)0.303:0.04196)0.038:0.00995,((EP00705_Trichomonas_vaginalis:0.0,EP00705_Trichomonas_vaginalis_2:0.0):0.56779,EP00702_Spironucleus_salmonicida:0.43279)0.938:0.16320)0.872:0.09207)0.567:0.03845)0.837:0.03729,(((((EP00667_Euglena_gracilis:0.13254,(EP00671_Bodo_saltans:0.09914,EP00682_Trypanosoma_cruzi:0.07841)0.996:0.20569)0.928:0.07733,EP00178_Gracilaria_changii:0.18175)0.760:0.04258,EP00157_Rozella_allomycis:0.18165)0.605:0.04205,(((EP00044_Salpingoeca_rosetta:0.18514,(EP00120_Capsaspora_owczarzaki:0.17589,EP00276_Gloeochaete_wittrockiana_2:0.25883)0.890:0.07501)0.061:0.02209,(EP00125_Sphaeroforma_arctica:0.13857,(EP00110_Nematostella_vectensis:0.08404,((EP00072_Mus_musculus:0.0,EP00072_Mus_musculus_2:0.0):0.09446,EP00101_Apis_mellifera:0.06727)0.671:0.04320)0.711:0.02691)0.856:0.04902)0.783:0.07352,(EP00159_Fonticula_alba:0.22574,((EP00144_Saccharomyces_cerevisiae:0.0,EP00144_Saccharomyces_cerevisiae_2:0.0):0.16437,EP00137_Aspergillus_oryzae:0.14519)0.912:0.05261)0.614:0.01085)0.827:0.06334)0.887:0.04119,(((nm_Gthe_GCF_000002975.1_ASM297v1_protein:0.38179,(Cryptomonas_paramecium_XP_003239786.1_60S_ribosomal_protein_L11B_nucleomorph_:0.17182,(nm_Hand_GCF_000018645.1_ASM1864v1_protein:0.19008,nm_Cmes_GCA_000286095.1_ASM28609v1_protein:0.16965)0.995:0.19405)0.903:0.07407)0.885:0.09131,(EP00466_Bigelowiella_natans:0.22073,EP00333_Tetrahymena_thermophila:0.30470)0.412:0.06261)0.876:0.07345,(EP00006_Acanthamoeba_castellanii:0.24296,(EP00023_Dictyostelium_discoideum:0.18744,(EP00727_Mastigamoeba_balamuthi:0.17171,EP00015_Entamoeba_histolytica:0.12711)0.862:0.06589)0.173:0.03640)0.871:0.05188)0.083:0.00056)0.777:0.01231);
```
