## Supplementary file S1 for "Nucleomorph phylogenomics suggests a deep and ancient origin of cryptophyte plastids within Rhodophyta": Cpar_229_14.blo45b3g4.fasttree.figtree

```
#NEXUS
begin taxa;
	dimensions ntax=108;
	taxlabels
	'Cryptomonas_paramecium_XP_003239786.1_60S_ribosomal_protein_L11B_nucleomorph_'[&!color=#4790a6]
	EP00006_Acanthamoeba_castellanii[&!color=#6571a8]
	EP00015_Entamoeba_histolytica[&!color=#6571a8]
	EP00023_Dictyostelium_discoideum[&!color=#6571a8]
	EP00044_Salpingoeca_rosetta[&!color=#80a667]
	EP00072_Mus_musculus[&!color=#80a667]
	EP00072_Mus_musculus_2[&!color=#000000]
	EP00101_Apis_mellifera[&!color=#80a667]
	EP00110_Nematostella_vectensis[&!color=#80a667]
	EP00120_Capsaspora_owczarzaki[&!color=#80a667]
	EP00125_Sphaeroforma_arctica[&!color=#80a667]
	EP00137_Aspergillus_oryzae[&!color=#80a667]
	EP00144_Saccharomyces_cerevisiae[&!color=#80a667]
	EP00144_Saccharomyces_cerevisiae_2[&!color=#000000]
	EP00157_Rozella_allomycis[&!color=#80a667]
	EP00159_Fonticula_alba[&!color=#80a667]
	EP00165_Cyanidioschyzon_merolae[&!color=#63a689]
	EP00168_Porphyra_purpurea[&!color=#63a689]
	EP00168_Porphyra_purpurea_2[&!color=#000000]
	EP00169_Porphyra_umbilicalis[&!color=#63a689]
	EP00170_Pyropia_yezoensis[&!color=#63a689]
	EP00170_Pyropia_yezoensis_2[&!color=#000000]
	EP00171_Calliarthron_tuberculosum[&!color=#63a689]
	EP00173_Palmaria_palmata[&!color=#63a689]
	EP00175_Furcellaria_lumbricalis_2[&!color=#000000]
	EP00176_Chondrus_crispus[&!color=#63a689]
	EP00178_Gracilaria_changii[&!color=#63a689]
	EP00178_Gracilaria_changii_2[&!color=#000000]
	EP00181_Compsopogon_caeruleus[&!color=#63a689]
	EP00182_Erythrolobus_australicus[&!color=#63a689]
	EP00184_Porphyridium_aerugineum[&!color=#63a689]
	EP00185_Porphyridium_purpureum[&!color=#63a689]
	EP00188_Purpureofilum_apyrenoidigerum[&!color=#63a689]
	EP00189_Rhodosorus_marinus[&!color=#63a689]
	EP00190_Stylonematophyceae_sp_CCMP1999[&!color=#63a689]
	EP00198_Chlamydomonas_reinhardtii[&!color=#277e79]
	EP00202_Volvox_carteri[&!color=#277e79]
	EP00203_Chlorella_variabilis[&!color=#277e79]
	EP00206_Coccomyxa_subellipsoidea[&!color=#277e79]
	EP00207_Helicosporidium_sp_ATCC50920[&!color=#277e79]
	EP00210_Caulerpa_lentillifera[&!color=#277e79]
	EP00222_Ostreococcus_lucimarinus[&!color=#277e79]
	EP00224_Ostreococcus_tauri[&!color=#277e79]
	EP00229_Micromonas_commoda[&!color=#277e79]
	EP00229_Micromonas_commoda_2[&!color=#000000]
	EP00243_Klebsormidium_subtile[&!color=#277e79]
	EP00244_Chara_vulgaris[&!color=#277e79]
	EP00244_Chara_vulgaris_2[&!color=#000000]
	EP00245_Coleochaete_scutata[&!color=#277e79]
	EP00247_Physcomitrella_patens[&!color=#277e79]
	EP00248_Marchantia_polymorpha[&!color=#277e79]
	EP00248_Marchantia_polymorpha_2[&!color=#000000]
	EP00269_Selaginella_moellendorffii[&!color=#277e79]
	EP00270_Netrium_digitus[&!color=#277e79]
	EP00271_Cylindrocystis_brebissonii[&!color=#277e79]
	EP00272_Mesostigma_viride[&!color=#277e79]
	EP00274_Cyanoptyche_gloeocystis[&!color=#666666]
	EP00275_Glaucocystis_nostochinearum[&!color=#666666]
	EP00276_Gloeochaete_wittrockiana[&!color=#666666]
	EP00276_Gloeochaete_wittrockiana_2[&!color=#000000]
	EP00279_Guillardia_theta[&!color=#fd8fff]
	EP00314_Emiliania_huxleyi[&!color=#745394]
	EP00323_Chrysochromulina_tobin[&!color=#745394]
	EP00333_Tetrahymena_thermophila[&!color=#654cd4]
	EP00365_Plasmodium_falciparum[&!color=#654cd4]
	EP00381_Gregarina_niphandrodes[&!color=#654cd4]
	EP00390_Vitrella_brassicaformis[&!color=#654cd4]
	'EP00392_Amoebophrya_sp_AT5.2'[&!color=#654cd4]
	EP00439_Symbiodinium_sp_Y106[&!color=#654cd4]
	EP00439_Symbiodinium_sp_Y106_2[&!color=#000000]
	EP00454_Perkinsus_marinus[&!color=#654cd4]
	EP00466_Bigelowiella_natans[&!color=#966e5d]
	EP00473_Plasmodiophora_brassicae[&!color=#966e5d]
	EP00503_Blastocystis_sp_subtype4[&!color=#7d5494]
	EP00513_Hondaea_fermentalgiana[&!color=#7d5494]
	EP00528_Fragilariopsis_cylindrus[&!color=#7d5494]
	EP00582_Thalassiosira_oceanica[&!color=#7d5494]
	EP00609_Ectocarpus_siliculosus[&!color=#7d5494]
	EP00625_Aureococcus_anophagefferens[&!color=#7d5494]
	EP00625_Aureococcus_anophagefferens_2[&!color=#000000]
	EP00641_Albugo_candida[&!color=#7d5494]
	EP00667_Euglena_gracilis[&!color=#a6883c]
	EP00671_Bodo_saltans[&!color=#a6883c]
	EP00682_Trypanosoma_cruzi[&!color=#a6883c]
	EP00702_Spironucleus_salmonicida[&!color=#d49442]
	EP00705_Trichomonas_vaginalis[&!color=#d49442]
	EP00705_Trichomonas_vaginalis_2[&!color=#000000]
	EP00727_Mastigamoeba_balamuthi[&!color=#6571a8]
	EP00735_Rhodelphis_limneticus[&!color=#a63733]
	EP00735_Rhodelphis_limneticus_2[&!color=#000000]
	EP00736_Rhodelphis_marinus[&!color=#a63733]
	EP00736_Rhodelphis_marinus_2[&!color=#000000]
	EP00741_Cyanophora_paradoxa[&!color=#666666]
	EP00749_Cafeteria_roenbergensis[&!color=#7d5494]
	EP00770_Monocercomonoides_exilis[&!color=#d49442]
	new_Dgri_D4_BuscoTrain_augustus_aa[&!color=#63a689]
	new_Ecox_RvioTrain_aa[&!color=#63a689]
	new_Gmax_Illu_D1_GsulTrain_predictions[&!color=#63a689]
	new_Gmax_Illu_D1_GsulTrain_predictions_2[&!color=#000000]
	new_Mery_Illu_D3_aa[&!color=#63a689]
	new_Paer_ToliTrain_predictions_aa[&!color=#63a689]
	new_Rvio1_RvioTrain_cDNA_predictions[&!color=#63a689]
	new_Toli_Illu_D1_ToliTrain_predictions_aa[&!color=#63a689]
	new_Toli_Illu_D1_ToliTrain_predictions_aa_2[&!color=#000000]
	'nm_Cmes_GCA_000286095.1_ASM28609v1_protein'[&!color=#4790a6]
	'nm_Gthe_GCF_000002975.1_ASM297v1_protein'[&!color=#4790a6]
	'nm_Gthe_GCF_000002975.1_ASM297v1_protein_2'[&!color=#000000]
	'nm_Hand_GCF_000018645.1_ASM1864v1_protein'[&!color=#4790a6]
;
end;
begin trees;
	tree tree_1 = [&R] ((((EP00473_Plasmodiophora_brassicae:0.35771,((EP00770_Monocercomonoides_exilis:0.33234,(EP00503_Blastocystis_sp_subtype4:0.23553,EP00513_Hondaea_fermentalgiana:0.20953)[&label=0.862]:0.08969)[&label=0.653]:0.01366,EP00279_Guillardia_theta:0.43788)[&label=0.233]:0.04843)[&label=0.0]:5.7E-4,((EP00365_Plasmodium_falciparum:0.18311,(EP00454_Perkinsus_marinus:0.23866,(EP00390_Vitrella_brassicaformis:0.15471,EP00381_Gregarina_niphandrodes:0.29066)[&label=0.237]:0.01567)[&label=0.759]:0.02514)[&label=0.429]:0.01819,((EP00439_Symbiodinium_sp_Y106:0.0,EP00439_Symbiodinium_sp_Y106_2:0.0):0.184,'EP00392_Amoebophrya_sp_AT5.2':0.26894)[&label=0.967]:0.11944)[&label=0.753]:0.0123)[&label=0.75]:0.01464,(((EP00641_Albugo_candida:0.10927,EP00168_Porphyra_purpurea_2:0.21599)[&label=0.858]:0.05021,(((EP00625_Aureococcus_anophagefferens:0.0,EP00625_Aureococcus_anophagefferens_2:0.0):0.10578,(EP00528_Fragilariopsis_cylindrus:0.0381,EP00582_Thalassiosira_oceanica:0.05328)[&label=0.939]:0.07752)[&label=0.935]:0.07095,(EP00609_Ectocarpus_siliculosus:0.0,EP00178_Gracilaria_changii_2:0.0):0.15787)[&label=0.726]:0.01706)[&label=0.9]:0.06128,(((EP00245_Coleochaete_scutata:0.04917,(EP00272_Mesostigma_viride:0.12918,(EP00269_Selaginella_moellendorffii:0.05834,(((EP00270_Netrium_digitus:0.02179,EP00271_Cylindrocystis_brebissonii:0.05387)[&label=0.896]:0.01953,((EP00248_Marchantia_polymorpha:0.0,EP00248_Marchantia_polymorpha_2:0.0):0.00651,(EP00247_Physcomitrella_patens:0.00651,(EP00244_Chara_vulgaris:0.0,EP00244_Chara_vulgaris_2:0.0):0.01955)[&label=0.721]:0.00645)[&label=0.366]:5.7E-4)[&label=0.625]:0.00674,EP00243_Klebsormidium_subtile:0.05455)[&label=0.751]:0.00696)[&label=0.825]:0.01738)[&label=0.753]:0.00886)[&label=0.811]:0.01819,((EP00229_Micromonas_commoda:0.12043,(EP00222_Ostreococcus_lucimarinus:0.08242,EP00224_Ostreococcus_tauri:0.02308)[&label=0.93]:0.06125)[&label=0.981]:0.10653,(((EP00206_Coccomyxa_subellipsoidea:0.07435,EP00210_Caulerpa_lentillifera:0.19408)[&label=0.753]:0.03033,(EP00203_Chlorella_variabilis:0.19723,(EP00198_Chlamydomonas_reinhardtii:0.01774,EP00202_Volvox_carteri:0.01731)[&label=0.994]:0.16157)[&label=0.873]:0.03594)[&label=0.667]:0.01975,EP00207_Helicosporidium_sp_ATCC50920:0.14823)[&label=0.929]:0.04936)[&label=0.72]:0.04016)[&label=0.891]:0.05267,((EP00323_Chrysochromulina_tobin:0.1027,EP00314_Emiliania_huxleyi:0.14428)[&label=0.974]:0.1509,(EP00736_Rhodelphis_marinus:0.16347,(EP00736_Rhodelphis_marinus_2:0.17987,(EP00735_Rhodelphis_limneticus_2:0.15872,EP00735_Rhodelphis_limneticus:0.1069)[&label=0.641]:0.06488)[&label=0.307]:0.03647)[&label=0.922]:0.07431)[&label=0.886]:0.05907)[&label=0.646]:0.02571)[&label=0.86]:0.05325)[&label=0.857]:0.02664,((EP00741_Cyanophora_paradoxa:0.19011,(EP00274_Cyanoptyche_gloeocystis:0.10081,(EP00275_Glaucocystis_nostochinearum:0.0784,EP00276_Gloeochaete_wittrockiana:0.1474)[&label=0.821]:0.03742)[&label=0.875]:0.04141)[&label=0.206]:0.04841,((new_Gmax_Illu_D1_GsulTrain_predictions:0.18366,((new_Rvio1_RvioTrain_cDNA_predictions:0.07696,new_Dgri_D4_BuscoTrain_augustus_aa:0.14744)[&label=0.851]:0.0406,((EP00189_Rhodosorus_marinus:0.06043,(EP00190_Stylonematophyceae_sp_CCMP1999:0.01919,EP00188_Purpureofilum_apyrenoidigerum:0.01376)[&label=0.959]:0.04222)[&label=0.864]:0.02095,(((EP00181_Compsopogon_caeruleus:0.07127,new_Mery_Illu_D3_aa:0.04204)[&label=0.703]:0.03892,(((EP00169_Porphyra_umbilicalis:0.0,EP00168_Porphyra_purpurea:0.0):0.02127,(EP00170_Pyropia_yezoensis:0.01009,EP00170_Pyropia_yezoensis_2:0.1662)[&label=0.735]:0.00192)[&label=0.944]:0.0462,((EP00175_Furcellaria_lumbricalis_2:0.09401,EP00176_Chondrus_crispus:5.7E-4)[&label=0.923]:0.04097,(EP00171_Calliarthron_tuberculosum:0.04593,EP00173_Palmaria_palmata:0.09)[&label=0.888]:0.02927)[&label=0.966]:0.05622)[&label=0.895]:0.03685)[&label=0.665]:0.00293,((EP00184_Porphyridium_aerugineum:0.00635,new_Paer_ToliTrain_predictions_aa:5.7E-4)[&label=0.971]:0.04853,((EP00182_Erythrolobus_australicus:5.6E-4,(new_Ecox_RvioTrain_aa:0.01344,EP00185_Porphyridium_purpureum:0.10768)[&label=0.764]:0.00631)[&label=0.923]:0.02677,new_Toli_Illu_D1_ToliTrain_predictions_aa:0.04539)[&label=0.84]:0.02074)[&label=0.617]:0.02578)[&label=0.79]:0.01425)[&label=0.786]:0.01699)[&label=0.813]:0.0374)[&label=0.916]:0.06742,((EP00749_Cafeteria_roenbergensis:0.39516,((EP00229_Micromonas_commoda_2:0.17207,(new_Toli_Illu_D1_ToliTrain_predictions_aa_2:0.49278,'nm_Gthe_GCF_000002975.1_ASM297v1_protein_2':0.24439)[&label=0.699]:0.45726)[&label=1.0]:2.52492,(new_Gmax_Illu_D1_GsulTrain_predictions_2:5.7E-4,EP00165_Cyanidioschyzon_merolae:0.04146)[&label=0.87]:0.19783)[&label=0.303]:0.04196)[&label=0.038]:0.00995,((EP00705_Trichomonas_vaginalis:0.0,EP00705_Trichomonas_vaginalis_2:0.0):0.56779,EP00702_Spironucleus_salmonicida:0.43279)[&label=0.938]:0.1632)[&label=0.872]:0.09207)[&label=0.567]:0.03845)[&label=0.837]:0.03729,(((((EP00667_Euglena_gracilis:0.13254,(EP00671_Bodo_saltans:0.09914,EP00682_Trypanosoma_cruzi:0.07841)[&label=0.996]:0.20569)[&label=0.928]:0.07733,EP00178_Gracilaria_changii:0.18175)[&label=0.76]:0.04258,EP00157_Rozella_allomycis:0.18165)[&label=0.605]:0.04205,(((EP00044_Salpingoeca_rosetta:0.18514,(EP00120_Capsaspora_owczarzaki:0.17589,EP00276_Gloeochaete_wittrockiana_2:0.25883)[&label=0.89]:0.07501)[&label=0.061]:0.02209,(EP00125_Sphaeroforma_arctica:0.13857,(EP00110_Nematostella_vectensis:0.08404,((EP00072_Mus_musculus:0.0,EP00072_Mus_musculus_2:0.0):0.09446,EP00101_Apis_mellifera:0.06727)[&label=0.671]:0.0432)[&label=0.711]:0.02691)[&label=0.856]:0.04902)[&label=0.783]:0.07352,(EP00159_Fonticula_alba:0.22574,((EP00144_Saccharomyces_cerevisiae:0.0,EP00144_Saccharomyces_cerevisiae_2:0.0):0.16437,EP00137_Aspergillus_oryzae:0.14519)[&label=0.912]:0.05261)[&label=0.614]:0.01085)[&label=0.827]:0.06334)[&label=0.887]:0.04119,((('nm_Gthe_GCF_000002975.1_ASM297v1_protein':0.38179,('Cryptomonas_paramecium_XP_003239786.1_60S_ribosomal_protein_L11B_nucleomorph_':0.17182,('nm_Hand_GCF_000018645.1_ASM1864v1_protein':0.19008,'nm_Cmes_GCA_000286095.1_ASM28609v1_protein':0.16965)[&label=0.995]:0.19405)[&label=0.903]:0.07407)[&label=0.885]:0.09131,(EP00466_Bigelowiella_natans:0.22073,EP00333_Tetrahymena_thermophila:0.3047)[&label=0.412]:0.06261)[&label=0.876]:0.07345,(EP00006_Acanthamoeba_castellanii:0.24296,(EP00023_Dictyostelium_discoideum:0.18744,(EP00727_Mastigamoeba_balamuthi:0.17171,EP00015_Entamoeba_histolytica:0.12711)[&label=0.862]:0.06589)[&label=0.173]:0.0364)[&label=0.871]:0.05188)[&label=0.083]:5.6E-4)[&label=0.777]:0.01231);
end;
begin figtree;
	set appearance.backgroundColorAttribute="Default";
	set appearance.backgroundColour=#ffffff;
	set appearance.branchColorAttribute="User selection";
	set appearance.branchColorGradient=false;
	set appearance.branchLineWidth=1.0;
	set appearance.branchMinLineWidth=0.0;
	set appearance.branchWidthAttribute="Fixed";
	set appearance.foregroundColour=#000000;
	set appearance.hilightingGradient=false;
	set appearance.selectionColour=#2d3680;
	set branchLabels.colorAttribute="User selection";
	set branchLabels.displayAttribute="Branch times";
	set branchLabels.fontName="Arial";
	set branchLabels.fontSize=8;
	set branchLabels.fontStyle=0;
	set branchLabels.isShown=false;
	set branchLabels.significantDigits=2;
	set layout.expansion=584;
	set layout.layoutType="RECTILINEAR";
	set layout.zoom=0;
	set legend.attribute="label";
	set legend.fontSize=10.0;
	set legend.isShown=false;
	set legend.significantDigits=4;
	set nodeBars.barWidth=4.0;
	set nodeBars.displayAttribute=null;
	set nodeBars.isShown=false;
	set nodeLabels.colorAttribute="User selection";
	set nodeLabels.displayAttribute="label";
	set nodeLabels.fontName="Arial";
	set nodeLabels.fontSize=10;
	set nodeLabels.fontStyle=0;
	set nodeLabels.isShown=true;
	set nodeLabels.significantDigits=2;
	set nodeShapeExternal.colourAttribute="User selection";
	set nodeShapeExternal.isShown=false;
	set nodeShapeExternal.minSize=10.0;
	set nodeShapeExternal.scaleType=Width;
	set nodeShapeExternal.shapeType=Circle;
	set nodeShapeExternal.size=4.0;
	set nodeShapeExternal.sizeAttribute="Fixed";
	set nodeShapeInternal.colourAttribute="User selection";
	set nodeShapeInternal.isShown=false;
	set nodeShapeInternal.minSize=10.0;
	set nodeShapeInternal.scaleType=Width;
	set nodeShapeInternal.shapeType=Circle;
	set nodeShapeInternal.size=4.0;
	set nodeShapeInternal.sizeAttribute="Fixed";
	set polarLayout.alignTipLabels=false;
	set polarLayout.angularRange=0;
	set polarLayout.rootAngle=0;
	set polarLayout.rootLength=100;
	set polarLayout.showRoot=true;
	set radialLayout.spread=0.0;
	set rectilinearLayout.alignTipLabels=false;
	set rectilinearLayout.curvature=0;
	set rectilinearLayout.rootLength=100;
	set scale.offsetAge=0.0;
	set scale.rootAge=1.0;
	set scale.scaleFactor=1.0;
	set scale.scaleRoot=false;
	set scaleAxis.automaticScale=true;
	set scaleAxis.fontSize=8.0;
	set scaleAxis.isShown=false;
	set scaleAxis.lineWidth=1.0;
	set scaleAxis.majorTicks=1.0;
	set scaleAxis.minorTicks=0.5;
	set scaleAxis.origin=0.0;
	set scaleAxis.reverseAxis=false;
	set scaleAxis.showGrid=true;
	set scaleBar.automaticScale=true;
	set scaleBar.fontSize=10.0;
	set scaleBar.isShown=true;
	set scaleBar.lineWidth=1.0;
	set scaleBar.scaleRange=0.0;
	set tipLabels.colorAttribute="User selection";
	set tipLabels.displayAttribute="Names";
	set tipLabels.fontName="Arial";
	set tipLabels.fontSize=12;
	set tipLabels.fontStyle=1;
	set tipLabels.isShown=true;
	set tipLabels.significantDigits=4;
	set trees.order=true;
	set trees.orderType="increasing";
	set trees.rooting=false;
	set trees.rootingType="User Selection";
	set trees.transform=false;
	set trees.transformType="cladogram";
end;
```
