## Supplementary file S1 for "Nucleomorph phylogenomics suggests a deep and ancient origin of cryptophyte plastids within Rhodophyta": Cpar_229_15.blo45b3g4.fasttree

```
((EP00702_Spironucleus_salmonicida:0.86965,(EP00770_Monocercomonoides_exilis:0.23453,((EP00671_Bodo_saltans:0.00056,EP00671_Bodo_saltans_2:0.00764)0.987:0.16840,(EP00682_Trypanosoma_cruzi:0.00388,EP00682_Trypanosoma_cruzi_2:0.00928)0.918:0.09843)1.000:0.46235)0.707:0.07411)0.637:0.02762,(EP00006_Acanthamoeba_castellanii_2:1.62959,EP00466_Bigelowiella_natans:0.32307)0.857:0.17231,(((((EP00735_Rhodelphis_limneticus_2:0.16917,EP00006_Acanthamoeba_castellanii:0.20172)0.986:0.19364,(EP00735_Rhodelphis_limneticus:0.12299,EP00736_Rhodelphis_marinus:0.15830)0.703:0.04136)0.955:0.08726,((EP00023_Dictyostelium_discoideum:0.36477,(EP00314_Emiliania_huxleyi:0.37735,EP00015_Entamoeba_histolytica:0.31235)0.626:0.13868)0.557:0.03844,(EP00473_Plasmodiophora_brassicae:0.23228,EP00727_Mastigamoeba_balamuthi:0.23989)0.642:0.06215)0.309:0.02521)0.851:0.03888,((((((EP00044_Salpingoeca_rosetta:0.15179,EP00178_Gracilaria_changii_2:0.14741)0.861:0.05820,EP00276_Gloeochaete_wittrockiana_2:0.43710)0.768:0.05295,EP00125_Sphaeroforma_arctica:0.26416)0.799:0.02810,((EP00110_Nematostella_vectensis:0.08519,EP00178_Gracilaria_changii:0.21330)0.906:0.04105,EP00101_Apis_mellifera:0.17078)0.818:0.02829)0.782:0.01858,(EP00120_Capsaspora_owczarzaki:0.21414,(EP00072_Mus_musculus:0.13926,EP00144_Saccharomyces_cerevisiae:0.30677)0.082:0.03604)0.068:0.02001)0.929:0.06010,(((new_Gmax_Illu_D1_GsulTrain_predictions:0.06624,EP00165_Cyanidioschyzon_merolae:0.02453)1.000:0.21715,((EP00167_Galdieria_sulphuraria:0.11864,((nm_Gthe_GCF_000002975.1_ASM297v1_protein:0.36399,(Cryptomonas_paramecium_XP_003239975.1_60S_ribosomal_protein_L12_nucleomorph_:0.53798,(nm_Hand_GCF_000018645.1_ASM1864v1_protein:0.17105,nm_Cmes_GCA_000286095.1_ASM28609v1_protein:0.23172)0.887:0.09567)0.715:0.08915)0.984:0.19504,((EP00168_Porphyra_purpurea_2:0.21776,(EP00168_Porphyra_purpurea:0.01178,(EP00170_Pyropia_yezoensis:0.01236,EP00169_Porphyra_umbilicalis:0.01274)0.775:0.00685)0.773:0.01629)0.953:0.08754,(((EP00189_Rhodosorus_marinus:0.11464,(EP00190_Stylonematophyceae_sp_CCMP1999:0.02050,EP00188_Purpureofilum_apyrenoidigerum:0.03104)0.922:0.04032)0.948:0.04955,(EP00180_Rhodochaete_pulchella:0.03935,new_Mery_Illu_D3_aa:0.09126)0.276:0.01350)0.884:0.04454,(((EP00173_Palmaria_palmata:0.04043,EP00173_Palmaria_palmata_2:0.08357)0.959:0.08761,(EP00174_Griffithsia_okiensis:0.05508,EP00176_Chondrus_crispus:0.05528)0.933:0.08132)0.881:0.04714,(((new_Toli_Illu_D1_ToliTrain_predictions_aa:0.04195,(EP00183_Erythrolobus_madagascarensis:0.02552,EP00182_Erythrolobus_australicus:0.03282)0.959:0.05814)0.837:0.03808,(EP00185_Porphyridium_purpureum:0.10409,(EP00184_Porphyridium_aerugineum:0.00055,new_Paer_ToliTrain_predictions_aa_2:0.00056)0.982:0.10098)0.753:0.01448)0.890:0.05434,(new_Rvio1_RvioTrain_cDNA_predictions:0.14086,new_Dgri_D4_BuscoTrain_augustus_aa:0.40505)0.749:0.05216)0.959:0.08597)0.590:0.03580)0.317:0.01562)0.956:0.07026)0.762:0.02068)0.878:0.05022,(EP00274_Cyanoptyche_gloeocystis:0.08009,(EP00741_Cyanophora_paradoxa:0.09302,(EP00275_Glaucocystis_nostochinearum:0.06389,EP00276_Gloeochaete_wittrockiana:0.08831)0.870:0.03223)0.833:0.03904)0.988:0.12771)0.887:0.06854)0.425:0.03358,(EP00210_Caulerpa_lentillifera:0.16292,(((EP00198_Chlamydomonas_reinhardtii:0.01465,EP00202_Volvox_carteri:0.03146)0.999:0.14427,((EP00206_Coccomyxa_subellipsoidea:0.12527,(EP00203_Chlorella_variabilis:0.11009,EP00207_Helicosporidium_sp_ATCC50920:0.15685)0.669:0.06921)0.857:0.04892,((EP00229_Micromonas_commoda:0.05591,(EP00222_Ostreococcus_lucimarinus:0.01626,EP00224_Ostreococcus_tauri:0.03159)0.996:0.12642)0.934:0.08601,(EP00272_Mesostigma_viride:0.13165,(EP00244_Chara_vulgaris:0.07076,((EP00271_Cylindrocystis_brebissonii:0.08831,(EP00270_Netrium_digitus:0.00620,EP00270_Netrium_digitus_2:0.00056)0.990:0.08797)0.920:0.04459,(((EP00269_Selaginella_moellendorffii:0.00055,EP00269_Selaginella_moellendorffii_2:0.00623)0.999:0.10129,(EP00248_Marchantia_polymorpha:0.01997,(EP00247_Physcomitrella_patens:0.00057,EP00247_Physcomitrella_patens_2:0.02551)0.948:0.02669)0.432:0.01730)0.768:0.01444,(EP00245_Coleochaete_scutata:0.05847,EP00243_Klebsormidium_subtile:0.09720)0.369:0.00760)0.721:0.00929)0.879:0.03507)0.253:0.01372)0.653:0.01381)0.823:0.02662)0.853:0.02871)0.870:0.04127,EP00177_Eucheuma_denticulatum:0.16181)0.649:0.01865)0.923:0.06198)0.894:0.05184)0.845:0.04842)0.170:0.02114,(((EP00705_Trichomonas_vaginalis:0.65531,(EP00381_Gregarina_niphandrodes:0.41731,(EP00333_Tetrahymena_thermophila:0.66168,EP00749_Cafeteria_roenbergensis:0.35047)0.718:0.07705)0.413:0.06517)0.204:0.06069,(EP00365_Plasmodium_falciparum:0.29068,(EP00390_Vitrella_brassicaformis:0.10765,(EP00454_Perkinsus_marinus:0.35770,((EP00439_Symbiodinium_sp_Y106:0.0,EP00439_Symbiodinium_sp_Y106_2:0.0):0.19015,EP00392_Amoebophrya_sp_AT5.2:0.24365)0.724:0.07842)0.411:0.07130)0.889:0.09554)0.494:0.07040)0.681:0.06862,(((EP00667_Euglena_gracilis:0.23978,EP00157_Rozella_allomycis:0.27952)0.591:0.04813,(EP00180_Rhodochaete_pulchella_2:0.18989,(EP00513_Hondaea_fermentalgiana:0.21360,(EP00625_Aureococcus_anophagefferens:0.15505,((EP00641_Albugo_candida:0.19061,(EP00609_Ectocarpus_siliculosus:0.16263,EP00605_Chrysophyceae_sp_TOSAG23-4:0.38940)0.516:0.08969)0.253:0.06802,(EP00528_Fragilariopsis_cylindrus:0.08166,EP00582_Thalassiosira_oceanica:0.07126)0.932:0.07154)0.898:0.07923)0.736:0.03175)0.407:0.03761)0.953:0.11508)0.854:0.04963,(EP00159_Fonticula_alba:0.27783,EP00279_Guillardia_theta:0.28392)0.908:0.08538)0.598:0.04120)0.316:0.00056)0.789:0.02967);
```
