## Supplementary file S1 for "Nucleomorph phylogenomics suggests a deep and ancient origin of cryptophyte plastids within Rhodophyta": Cpar_229_15.blo45b3g4.fasttree.figtree

```
#NEXUS
begin taxa;
	dimensions ntax=103;
	taxlabels
	'Cryptomonas_paramecium_XP_003239975.1_60S_ribosomal_protein_L12_nucleomorph_'[&!color=#4790a6]
	EP00006_Acanthamoeba_castellanii[&!color=#6571a8]
	EP00006_Acanthamoeba_castellanii_2[&!color=#000000]
	EP00015_Entamoeba_histolytica[&!color=#6571a8]
	EP00023_Dictyostelium_discoideum[&!color=#6571a8]
	EP00044_Salpingoeca_rosetta[&!color=#80a667]
	EP00072_Mus_musculus[&!color=#80a667]
	EP00101_Apis_mellifera[&!color=#80a667]
	EP00110_Nematostella_vectensis[&!color=#80a667]
	EP00120_Capsaspora_owczarzaki[&!color=#80a667]
	EP00125_Sphaeroforma_arctica[&!color=#80a667]
	EP00144_Saccharomyces_cerevisiae[&!color=#80a667]
	EP00157_Rozella_allomycis[&!color=#80a667]
	EP00159_Fonticula_alba[&!color=#80a667]
	EP00165_Cyanidioschyzon_merolae[&!color=#63a689]
	EP00167_Galdieria_sulphuraria[&!color=#63a689]
	EP00168_Porphyra_purpurea[&!color=#63a689]
	EP00168_Porphyra_purpurea_2[&!color=#000000]
	EP00169_Porphyra_umbilicalis[&!color=#63a689]
	EP00170_Pyropia_yezoensis[&!color=#63a689]
	EP00173_Palmaria_palmata[&!color=#63a689]
	EP00173_Palmaria_palmata_2[&!color=#000000]
	EP00174_Griffithsia_okiensis[&!color=#63a689]
	EP00176_Chondrus_crispus[&!color=#63a689]
	EP00177_Eucheuma_denticulatum[&!color=#63a689]
	EP00178_Gracilaria_changii[&!color=#63a689]
	EP00178_Gracilaria_changii_2[&!color=#000000]
	EP00180_Rhodochaete_pulchella[&!color=#63a689]
	EP00180_Rhodochaete_pulchella_2[&!color=#000000]
	EP00182_Erythrolobus_australicus[&!color=#63a689]
	EP00183_Erythrolobus_madagascarensis[&!color=#63a689]
	EP00184_Porphyridium_aerugineum[&!color=#63a689]
	EP00185_Porphyridium_purpureum[&!color=#63a689]
	EP00188_Purpureofilum_apyrenoidigerum[&!color=#63a689]
	EP00189_Rhodosorus_marinus[&!color=#63a689]
	EP00190_Stylonematophyceae_sp_CCMP1999[&!color=#63a689]
	EP00198_Chlamydomonas_reinhardtii[&!color=#277e79]
	EP00202_Volvox_carteri[&!color=#277e79]
	EP00203_Chlorella_variabilis[&!color=#277e79]
	EP00206_Coccomyxa_subellipsoidea[&!color=#277e79]
	EP00207_Helicosporidium_sp_ATCC50920[&!color=#277e79]
	EP00210_Caulerpa_lentillifera[&!color=#277e79]
	EP00222_Ostreococcus_lucimarinus[&!color=#277e79]
	EP00224_Ostreococcus_tauri[&!color=#277e79]
	EP00229_Micromonas_commoda[&!color=#277e79]
	EP00243_Klebsormidium_subtile[&!color=#277e79]
	EP00244_Chara_vulgaris[&!color=#277e79]
	EP00245_Coleochaete_scutata[&!color=#277e79]
	EP00247_Physcomitrella_patens[&!color=#277e79]
	EP00247_Physcomitrella_patens_2[&!color=#000000]
	EP00248_Marchantia_polymorpha[&!color=#277e79]
	EP00269_Selaginella_moellendorffii[&!color=#277e79]
	EP00269_Selaginella_moellendorffii_2[&!color=#000000]
	EP00270_Netrium_digitus[&!color=#277e79]
	EP00270_Netrium_digitus_2[&!color=#000000]
	EP00271_Cylindrocystis_brebissonii[&!color=#277e79]
	EP00272_Mesostigma_viride[&!color=#277e79]
	EP00274_Cyanoptyche_gloeocystis[&!color=#666666]
	EP00275_Glaucocystis_nostochinearum[&!color=#666666]
	EP00276_Gloeochaete_wittrockiana[&!color=#666666]
	EP00276_Gloeochaete_wittrockiana_2[&!color=#000000]
	EP00279_Guillardia_theta[&!color=#fd8fff]
	EP00314_Emiliania_huxleyi[&!color=#745394]
	EP00333_Tetrahymena_thermophila[&!color=#654cd4]
	EP00365_Plasmodium_falciparum[&!color=#654cd4]
	EP00381_Gregarina_niphandrodes[&!color=#654cd4]
	EP00390_Vitrella_brassicaformis[&!color=#654cd4]
	'EP00392_Amoebophrya_sp_AT5.2'[&!color=#654cd4]
	EP00439_Symbiodinium_sp_Y106[&!color=#654cd4]
	EP00439_Symbiodinium_sp_Y106_2[&!color=#000000]
	EP00454_Perkinsus_marinus[&!color=#654cd4]
	EP00466_Bigelowiella_natans[&!color=#966e5d]
	EP00473_Plasmodiophora_brassicae[&!color=#966e5d]
	EP00513_Hondaea_fermentalgiana[&!color=#7d5494]
	EP00528_Fragilariopsis_cylindrus[&!color=#7d5494]
	EP00582_Thalassiosira_oceanica[&!color=#7d5494]
	EP00605_Chrysophyceae_sp_TOSAG23-4[&!color=#7d5494]
	EP00609_Ectocarpus_siliculosus[&!color=#7d5494]
	EP00625_Aureococcus_anophagefferens[&!color=#7d5494]
	EP00641_Albugo_candida[&!color=#7d5494]
	EP00667_Euglena_gracilis[&!color=#a6883c]
	EP00671_Bodo_saltans[&!color=#a6883c]
	EP00671_Bodo_saltans_2[&!color=#000000]
	EP00682_Trypanosoma_cruzi[&!color=#a6883c]
	EP00682_Trypanosoma_cruzi_2[&!color=#000000]
	EP00702_Spironucleus_salmonicida[&!color=#d49442]
	EP00705_Trichomonas_vaginalis[&!color=#d49442]
	EP00727_Mastigamoeba_balamuthi[&!color=#6571a8]
	EP00735_Rhodelphis_limneticus[&!color=#a63733]
	EP00735_Rhodelphis_limneticus_2[&!color=#000000]
	EP00736_Rhodelphis_marinus[&!color=#a63733]
	EP00741_Cyanophora_paradoxa[&!color=#666666]
	EP00749_Cafeteria_roenbergensis[&!color=#7d5494]
	EP00770_Monocercomonoides_exilis[&!color=#d49442]
	new_Dgri_D4_BuscoTrain_augustus_aa[&!color=#63a689]
	new_Gmax_Illu_D1_GsulTrain_predictions[&!color=#63a689]
	new_Mery_Illu_D3_aa[&!color=#63a689]
	new_Paer_ToliTrain_predictions_aa_2[&!color=#000000]
	new_Rvio1_RvioTrain_cDNA_predictions[&!color=#63a689]
	new_Toli_Illu_D1_ToliTrain_predictions_aa[&!color=#63a689]
	'nm_Cmes_GCA_000286095.1_ASM28609v1_protein'[&!color=#4790a6]
	'nm_Gthe_GCF_000002975.1_ASM297v1_protein'[&!color=#4790a6]
	'nm_Hand_GCF_000018645.1_ASM1864v1_protein'[&!color=#4790a6]
;
end;
begin trees;
	tree tree_1 = [&R] ((EP00702_Spironucleus_salmonicida:0.86965,(EP00770_Monocercomonoides_exilis:0.23453,((EP00671_Bodo_saltans:5.6E-4,EP00671_Bodo_saltans_2:0.00764)[&label=0.987]:0.1684,(EP00682_Trypanosoma_cruzi:0.00388,EP00682_Trypanosoma_cruzi_2:0.00928)[&label=0.918]:0.09843)[&label=1.0]:0.46235)[&label=0.707]:0.07411)[&label=0.637]:0.02762,(EP00006_Acanthamoeba_castellanii_2:1.62959,EP00466_Bigelowiella_natans:0.32307)[&label=0.857]:0.17231,(((((EP00735_Rhodelphis_limneticus_2:0.16917,EP00006_Acanthamoeba_castellanii:0.20172)[&label=0.986]:0.19364,(EP00735_Rhodelphis_limneticus:0.12299,EP00736_Rhodelphis_marinus:0.1583)[&label=0.703]:0.04136)[&label=0.955]:0.08726,((EP00023_Dictyostelium_discoideum:0.36477,(EP00314_Emiliania_huxleyi:0.37735,EP00015_Entamoeba_histolytica:0.31235)[&label=0.626]:0.13868)[&label=0.557]:0.03844,(EP00473_Plasmodiophora_brassicae:0.23228,EP00727_Mastigamoeba_balamuthi:0.23989)[&label=0.642]:0.06215)[&label=0.309]:0.02521)[&label=0.851]:0.03888,((((((EP00044_Salpingoeca_rosetta:0.15179,EP00178_Gracilaria_changii_2:0.14741)[&label=0.861]:0.0582,EP00276_Gloeochaete_wittrockiana_2:0.4371)[&label=0.768]:0.05295,EP00125_Sphaeroforma_arctica:0.26416)[&label=0.799]:0.0281,((EP00110_Nematostella_vectensis:0.08519,EP00178_Gracilaria_changii:0.2133)[&label=0.906]:0.04105,EP00101_Apis_mellifera:0.17078)[&label=0.818]:0.02829)[&label=0.782]:0.01858,(EP00120_Capsaspora_owczarzaki:0.21414,(EP00072_Mus_musculus:0.13926,EP00144_Saccharomyces_cerevisiae:0.30677)[&label=0.082]:0.03604)[&label=0.068]:0.02001)[&label=0.929]:0.0601,(((new_Gmax_Illu_D1_GsulTrain_predictions:0.06624,EP00165_Cyanidioschyzon_merolae:0.02453)[&label=1.0]:0.21715,((EP00167_Galdieria_sulphuraria:0.11864,(('nm_Gthe_GCF_000002975.1_ASM297v1_protein':0.36399,('Cryptomonas_paramecium_XP_003239975.1_60S_ribosomal_protein_L12_nucleomorph_':0.53798,('nm_Hand_GCF_000018645.1_ASM1864v1_protein':0.17105,'nm_Cmes_GCA_000286095.1_ASM28609v1_protein':0.23172)[&label=0.887]:0.09567)[&label=0.715]:0.08915)[&label=0.984]:0.19504,((EP00168_Porphyra_purpurea_2:0.21776,(EP00168_Porphyra_purpurea:0.01178,(EP00170_Pyropia_yezoensis:0.01236,EP00169_Porphyra_umbilicalis:0.01274)[&label=0.775]:0.00685)[&label=0.773]:0.01629)[&label=0.953]:0.08754,(((EP00189_Rhodosorus_marinus:0.11464,(EP00190_Stylonematophyceae_sp_CCMP1999:0.0205,EP00188_Purpureofilum_apyrenoidigerum:0.03104)[&label=0.922]:0.04032)[&label=0.948]:0.04955,(EP00180_Rhodochaete_pulchella:0.03935,new_Mery_Illu_D3_aa:0.09126)[&label=0.276]:0.0135)[&label=0.884]:0.04454,(((EP00173_Palmaria_palmata:0.04043,EP00173_Palmaria_palmata_2:0.08357)[&label=0.959]:0.08761,(EP00174_Griffithsia_okiensis:0.05508,EP00176_Chondrus_crispus:0.05528)[&label=0.933]:0.08132)[&label=0.881]:0.04714,(((new_Toli_Illu_D1_ToliTrain_predictions_aa:0.04195,(EP00183_Erythrolobus_madagascarensis:0.02552,EP00182_Erythrolobus_australicus:0.03282)[&label=0.959]:0.05814)[&label=0.837]:0.03808,(EP00185_Porphyridium_purpureum:0.10409,(EP00184_Porphyridium_aerugineum:5.5E-4,new_Paer_ToliTrain_predictions_aa_2:5.6E-4)[&label=0.982]:0.10098)[&label=0.753]:0.01448)[&label=0.89]:0.05434,(new_Rvio1_RvioTrain_cDNA_predictions:0.14086,new_Dgri_D4_BuscoTrain_augustus_aa:0.40505)[&label=0.749]:0.05216)[&label=0.959]:0.08597)[&label=0.59]:0.0358)[&label=0.317]:0.01562)[&label=0.956]:0.07026)[&label=0.762]:0.02068)[&label=0.878]:0.05022,(EP00274_Cyanoptyche_gloeocystis:0.08009,(EP00741_Cyanophora_paradoxa:0.09302,(EP00275_Glaucocystis_nostochinearum:0.06389,EP00276_Gloeochaete_wittrockiana:0.08831)[&label=0.87]:0.03223)[&label=0.833]:0.03904)[&label=0.988]:0.12771)[&label=0.887]:0.06854)[&label=0.425]:0.03358,(EP00210_Caulerpa_lentillifera:0.16292,(((EP00198_Chlamydomonas_reinhardtii:0.01465,EP00202_Volvox_carteri:0.03146)[&label=0.999]:0.14427,((EP00206_Coccomyxa_subellipsoidea:0.12527,(EP00203_Chlorella_variabilis:0.11009,EP00207_Helicosporidium_sp_ATCC50920:0.15685)[&label=0.669]:0.06921)[&label=0.857]:0.04892,((EP00229_Micromonas_commoda:0.05591,(EP00222_Ostreococcus_lucimarinus:0.01626,EP00224_Ostreococcus_tauri:0.03159)[&label=0.996]:0.12642)[&label=0.934]:0.08601,(EP00272_Mesostigma_viride:0.13165,(EP00244_Chara_vulgaris:0.07076,((EP00271_Cylindrocystis_brebissonii:0.08831,(EP00270_Netrium_digitus:0.0062,EP00270_Netrium_digitus_2:5.6E-4)[&label=0.99]:0.08797)[&label=0.92]:0.04459,(((EP00269_Selaginella_moellendorffii:5.5E-4,EP00269_Selaginella_moellendorffii_2:0.00623)[&label=0.999]:0.10129,(EP00248_Marchantia_polymorpha:0.01997,(EP00247_Physcomitrella_patens:5.7E-4,EP00247_Physcomitrella_patens_2:0.02551)[&label=0.948]:0.02669)[&label=0.432]:0.0173)[&label=0.768]:0.01444,(EP00245_Coleochaete_scutata:0.05847,EP00243_Klebsormidium_subtile:0.0972)[&label=0.369]:0.0076)[&label=0.721]:0.00929)[&label=0.879]:0.03507)[&label=0.253]:0.01372)[&label=0.653]:0.01381)[&label=0.823]:0.02662)[&label=0.853]:0.02871)[&label=0.87]:0.04127,EP00177_Eucheuma_denticulatum:0.16181)[&label=0.649]:0.01865)[&label=0.923]:0.06198)[&label=0.894]:0.05184)[&label=0.845]:0.04842)[&label=0.17]:0.02114,(((EP00705_Trichomonas_vaginalis:0.65531,(EP00381_Gregarina_niphandrodes:0.41731,(EP00333_Tetrahymena_thermophila:0.66168,EP00749_Cafeteria_roenbergensis:0.35047)[&label=0.718]:0.07705)[&label=0.413]:0.06517)[&label=0.204]:0.06069,(EP00365_Plasmodium_falciparum:0.29068,(EP00390_Vitrella_brassicaformis:0.10765,(EP00454_Perkinsus_marinus:0.3577,((EP00439_Symbiodinium_sp_Y106:0.0,EP00439_Symbiodinium_sp_Y106_2:0.0):0.19015,'EP00392_Amoebophrya_sp_AT5.2':0.24365)[&label=0.724]:0.07842)[&label=0.411]:0.0713)[&label=0.889]:0.09554)[&label=0.494]:0.0704)[&label=0.681]:0.06862,(((EP00667_Euglena_gracilis:0.23978,EP00157_Rozella_allomycis:0.27952)[&label=0.591]:0.04813,(EP00180_Rhodochaete_pulchella_2:0.18989,(EP00513_Hondaea_fermentalgiana:0.2136,(EP00625_Aureococcus_anophagefferens:0.15505,((EP00641_Albugo_candida:0.19061,(EP00609_Ectocarpus_siliculosus:0.16263,EP00605_Chrysophyceae_sp_TOSAG23-4:0.3894)[&label=0.516]:0.08969)[&label=0.253]:0.06802,(EP00528_Fragilariopsis_cylindrus:0.08166,EP00582_Thalassiosira_oceanica:0.07126)[&label=0.932]:0.07154)[&label=0.898]:0.07923)[&label=0.736]:0.03175)[&label=0.407]:0.03761)[&label=0.953]:0.11508)[&label=0.854]:0.04963,(EP00159_Fonticula_alba:0.27783,EP00279_Guillardia_theta:0.28392)[&label=0.908]:0.08538)[&label=0.598]:0.0412)[&label=0.316]:5.6E-4)[&label=0.789]:0.02967);
end;
begin figtree;
	set appearance.backgroundColorAttribute="Default";
	set appearance.backgroundColour=#ffffff;
	set appearance.branchColorAttribute="User selection";
	set appearance.branchColorGradient=false;
	set appearance.branchLineWidth=1.0;
	set appearance.branchMinLineWidth=0.0;
	set appearance.branchWidthAttribute="Fixed";
	set appearance.foregroundColour=#000000;
	set appearance.hilightingGradient=false;
	set appearance.selectionColour=#2d3680;
	set branchLabels.colorAttribute="User selection";
	set branchLabels.displayAttribute="Branch times";
	set branchLabels.fontName="Arial";
	set branchLabels.fontSize=8;
	set branchLabels.fontStyle=0;
	set branchLabels.isShown=false;
	set branchLabels.significantDigits=2;
	set layout.expansion=545;
	set layout.layoutType="RECTILINEAR";
	set layout.zoom=0;
	set legend.attribute="label";
	set legend.fontSize=10.0;
	set legend.isShown=false;
	set legend.significantDigits=4;
	set nodeBars.barWidth=4.0;
	set nodeBars.displayAttribute=null;
	set nodeBars.isShown=false;
	set nodeLabels.colorAttribute="User selection";
	set nodeLabels.displayAttribute="label";
	set nodeLabels.fontName="Arial";
	set nodeLabels.fontSize=10;
	set nodeLabels.fontStyle=0;
	set nodeLabels.isShown=true;
	set nodeLabels.significantDigits=2;
	set nodeShapeExternal.colourAttribute="User selection";
	set nodeShapeExternal.isShown=false;
	set nodeShapeExternal.minSize=10.0;
	set nodeShapeExternal.scaleType=Width;
	set nodeShapeExternal.shapeType=Circle;
	set nodeShapeExternal.size=4.0;
	set nodeShapeExternal.sizeAttribute="Fixed";
	set nodeShapeInternal.colourAttribute="User selection";
	set nodeShapeInternal.isShown=false;
	set nodeShapeInternal.minSize=10.0;
	set nodeShapeInternal.scaleType=Width;
	set nodeShapeInternal.shapeType=Circle;
	set nodeShapeInternal.size=4.0;
	set nodeShapeInternal.sizeAttribute="Fixed";
	set polarLayout.alignTipLabels=false;
	set polarLayout.angularRange=0;
	set polarLayout.rootAngle=0;
	set polarLayout.rootLength=100;
	set polarLayout.showRoot=true;
	set radialLayout.spread=0.0;
	set rectilinearLayout.alignTipLabels=false;
	set rectilinearLayout.curvature=0;
	set rectilinearLayout.rootLength=100;
	set scale.offsetAge=0.0;
	set scale.rootAge=1.0;
	set scale.scaleFactor=1.0;
	set scale.scaleRoot=false;
	set scaleAxis.automaticScale=true;
	set scaleAxis.fontSize=8.0;
	set scaleAxis.isShown=false;
	set scaleAxis.lineWidth=1.0;
	set scaleAxis.majorTicks=1.0;
	set scaleAxis.minorTicks=0.5;
	set scaleAxis.origin=0.0;
	set scaleAxis.reverseAxis=false;
	set scaleAxis.showGrid=true;
	set scaleBar.automaticScale=true;
	set scaleBar.fontSize=10.0;
	set scaleBar.isShown=true;
	set scaleBar.lineWidth=1.0;
	set scaleBar.scaleRange=0.0;
	set tipLabels.colorAttribute="User selection";
	set tipLabels.displayAttribute="Names";
	set tipLabels.fontName="Arial";
	set tipLabels.fontSize=12;
	set tipLabels.fontStyle=1;
	set tipLabels.isShown=true;
	set tipLabels.significantDigits=4;
	set trees.order=true;
	set trees.orderType="increasing";
	set trees.rooting=false;
	set trees.rootingType="User Selection";
	set trees.transform=false;
	set trees.transformType="cladogram";
end;
```
