## Supplementary file S1 for "Nucleomorph phylogenomics suggests a deep and ancient origin of cryptophyte plastids within Rhodophyta": Cpar_229_16.blo45b3g4.fasttree

```
((((((EP00454_Perkinsus_marinus:0.48945,(((EP00439_Symbiodinium_sp_Y106:0.0,EP00439_Symbiodinium_sp_Y106_2:0.0):0.33697,EP00392_Amoebophrya_sp_AT5.2:0.33595)0.892:0.09642,(EP00333_Tetrahymena_thermophila:0.77097,(EP00229_Micromonas_commoda:0.10300,(EP00222_Ostreococcus_lucimarinus:0.05151,EP00224_Ostreococcus_tauri:0.00057)0.988:0.14343)0.976:0.24625)0.862:0.11886)0.206:0.05843)0.889:0.09045,(((nm_Hand_GCF_000018645.1_ASM1864v1_protein:0.63389,nm_Cmes_GCA_000286095.1_ASM28609v1_protein:0.67516)0.952:0.48335,(Cryptomonas_paramecium_XP_003240012.1_60S_ribosomal_protein_L13_nucleomorph_:0.66760,nm_Gthe_GCF_000002975.1_ASM297v1_protein:0.83139)0.787:0.23802)0.996:0.85614,(((EP00276_Gloeochaete_wittrockiana:0.66464,EP00365_Plasmodium_falciparum:0.94522)0.542:0.08318,(EP00770_Monocercomonoides_exilis:0.85248,(EP00705_Trichomonas_vaginalis:0.04733,EP00705_Trichomonas_vaginalis_2:0.03830)1.000:0.72434)0.837:0.20496)0.383:0.03292,(((EP00015_Entamoeba_histolytica:0.00593,EP00015_Entamoeba_histolytica_2:0.00056)1.000:0.77735,EP00727_Mastigamoeba_balamuthi:0.54081)0.817:0.10420,(EP00671_Bodo_saltans:0.26554,EP00682_Trypanosoma_cruzi:0.15068)1.000:0.46529)0.842:0.06960)0.340:0.01482)0.798:0.08215)0.577:0.01946,((EP00381_Gregarina_niphandrodes:0.69664,EP00702_Spironucleus_salmonicida:0.77987)0.943:0.30848,EP00023_Dictyostelium_discoideum:0.44049)0.853:0.11360)0.761:0.02572,((EP00473_Plasmodiophora_brassicae:0.29455,EP00466_Bigelowiella_natans:0.30424)0.922:0.12606,((EP00159_Fonticula_alba:0.0,EP00159_Fonticula_alba_2:0.0):0.58646,EP00157_Rozella_allomycis:0.22582)0.020:0.09367)0.928:0.12035)0.940:0.06067,(((((EP00181_Compsopogon_caeruleus:0.24811,(EP00185_Porphyridium_purpureum:0.12913,(EP00184_Porphyridium_aerugineum:0.12081,(new_Toli_Illu_D1_ToliTrain_predictions_aa:0.09068,(EP00183_Erythrolobus_madagascarensis:0.05565,(new_Ecox_RvioTrain_aa:0.00057,EP00182_Erythrolobus_australicus:0.01066)0.967:0.06263)0.977:0.07988)0.531:0.04360)0.768:0.05657)0.868:0.07398)0.755:0.05445,(EP00170_Pyropia_yezoensis:0.04823,EP00169_Porphyra_umbilicalis:0.07755)1.000:0.30756)0.747:0.05291,(EP00172_Hildenbrandia_rubra:0.22639,(EP00171_Calliarthron_tuberculosum:0.32989,EP00176_Chondrus_crispus:0.24875)0.509:0.10072)0.334:0.05191)0.908:0.08527,((EP00189_Rhodosorus_marinus:0.01272,EP00189_Rhodosorus_marinus_2:0.07488)0.998:0.19312,(EP00190_Stylonematophyceae_sp_CCMP1999:0.05796,EP00188_Purpureofilum_apyrenoidigerum:0.04865)0.897:0.08810)0.937:0.09250)0.962:0.09443,(((EP00736_Rhodelphis_marinus:0.15660,(EP00735_Rhodelphis_limneticus:0.20526,(new_Gmax_Illu_D1_GsulTrain_predictions:0.14692,EP00165_Cyanidioschyzon_merolae:0.00240)1.000:0.46154)0.397:0.05088)0.976:0.10771,(EP00167_Galdieria_sulphuraria:0.04004,new_Gmax_Illu_D1_GsulTrain_predictions_2:0.13773)1.000:0.21768)0.741:0.02662,(EP00390_Vitrella_brassicaformis:0.31840,EP00125_Sphaeroforma_arctica:0.27778)0.565:0.07095)0.793:0.03258)0.187:0.01212)0.848:0.02046,(((EP00120_Capsaspora_owczarzaki:0.27911,(EP00137_Aspergillus_oryzae:0.28552,(EP00144_Saccharomyces_cerevisiae:0.00670,EP00144_Saccharomyces_cerevisiae_2:0.00643)1.000:0.42528)0.980:0.16222)0.935:0.11363,(EP00168_Porphyra_purpurea_2:0.46774,(EP00006_Acanthamoeba_castellanii:0.47692,EP00279_Guillardia_theta:0.42960)0.479:0.04241)0.711:0.02866)0.201:0.01582,((EP00110_Nematostella_vectensis:0.00057,EP00110_Nematostella_vectensis_2:0.01645)0.997:0.18828,((EP00044_Salpingoeca_rosetta:0.61194,(EP00178_Gracilaria_changii:0.50248,EP00178_Gracilaria_changii_2:0.28092)0.732:0.04589)0.861:0.06439,(EP00072_Mus_musculus:0.20041,EP00101_Apis_mellifera:0.24541)0.720:0.05544)0.922:0.04704)0.897:0.03992)0.874:0.02675,(((((EP00272_Mesostigma_viride:0.22483,(EP00243_Klebsormidium_subtile:0.13390,(EP00244_Chara_vulgaris:0.00057,EP00244_Chara_vulgaris_2:0.00058)1.000:0.25438)0.340:0.03628)0.826:0.03456,((EP00207_Helicosporidium_sp_ATCC50920:0.28535,(EP00206_Coccomyxa_subellipsoidea:0.21388,(EP00203_Chlorella_variabilis:0.32808,(EP00198_Chlamydomonas_reinhardtii:0.10682,EP00202_Volvox_carteri:0.04159)0.994:0.23115)0.511:0.04464)0.843:0.04124)0.881:0.04264,((EP00271_Cylindrocystis_brebissonii:0.15211,((EP00247_Physcomitrella_patens:0.03231,EP00247_Physcomitrella_patens_2:0.01779)0.977:0.08499,(EP00248_Marchantia_polymorpha:0.04278,EP00248_Marchantia_polymorpha_2:0.04238)0.976:0.07986)0.959:0.07768)0.881:0.03220,(EP00245_Coleochaete_scutata:0.11514,EP00270_Netrium_digitus:0.16462)0.461:0.03461)0.874:0.04110)0.738:0.01225)0.866:0.07893,(EP00269_Selaginella_moellendorffii:0.00585,EP00269_Selaginella_moellendorffii_2:0.00057)0.999:0.23071)0.973:0.10438,((EP00314_Emiliania_huxleyi:0.26446,EP00513_Hondaea_fermentalgiana:0.24630)0.933:0.11016,((EP00605_Chrysophyceae_sp_TOSAG23-4:0.36827,EP00168_Porphyra_purpurea:0.15560)1.000:0.33176,(((EP00625_Aureococcus_anophagefferens:0.32511,EP00582_Thalassiosira_oceanica:0.37464)0.695:0.04004,EP00609_Ectocarpus_siliculosus:0.34046)0.800:0.06508,(EP00623_Microchloropsis_gaditana:0.34302,EP00641_Albugo_candida:0.31903)0.299:0.01699)0.080:0.04102)0.789:0.07456)0.875:0.05873)0.628:0.02415,(new_Rvio1_RvioTrain_cDNA_predictions:0.71862,((EP00741_Cyanophora_paradoxa:0.17925,EP00274_Cyanoptyche_gloeocystis:0.22014)0.757:0.04728,(EP00275_Glaucocystis_nostochinearum:0.21153,EP00276_Gloeochaete_wittrockiana_2:0.13938)0.771:0.03304)0.917:0.10634)0.570:0.00834)0.900:0.03455);
```
