## Supplementary file S1 for "Nucleomorph phylogenomics suggests a deep and ancient origin of cryptophyte plastids within Rhodophyta": Cpar_229_16.blo45b3g4.fasttree.figtree

```
#NEXUS
begin taxa;
	dimensions ntax=100;
	taxlabels
	'Cryptomonas_paramecium_XP_003240012.1_60S_ribosomal_protein_L13_nucleomorph_'[&!color=#4790a6]
	EP00006_Acanthamoeba_castellanii[&!color=#6571a8]
	EP00015_Entamoeba_histolytica[&!color=#6571a8]
	EP00015_Entamoeba_histolytica_2[&!color=#000000]
	EP00023_Dictyostelium_discoideum[&!color=#6571a8]
	EP00044_Salpingoeca_rosetta[&!color=#80a667]
	EP00072_Mus_musculus[&!color=#80a667]
	EP00101_Apis_mellifera[&!color=#80a667]
	EP00110_Nematostella_vectensis[&!color=#80a667]
	EP00110_Nematostella_vectensis_2[&!color=#000000]
	EP00120_Capsaspora_owczarzaki[&!color=#80a667]
	EP00125_Sphaeroforma_arctica[&!color=#80a667]
	EP00137_Aspergillus_oryzae[&!color=#80a667]
	EP00144_Saccharomyces_cerevisiae[&!color=#80a667]
	EP00144_Saccharomyces_cerevisiae_2[&!color=#000000]
	EP00157_Rozella_allomycis[&!color=#80a667]
	EP00159_Fonticula_alba[&!color=#80a667]
	EP00159_Fonticula_alba_2[&!color=#000000]
	EP00165_Cyanidioschyzon_merolae[&!color=#63a689]
	EP00167_Galdieria_sulphuraria[&!color=#63a689]
	EP00168_Porphyra_purpurea[&!color=#63a689]
	EP00168_Porphyra_purpurea_2[&!color=#000000]
	EP00169_Porphyra_umbilicalis[&!color=#63a689]
	EP00170_Pyropia_yezoensis[&!color=#63a689]
	EP00171_Calliarthron_tuberculosum[&!color=#63a689]
	EP00172_Hildenbrandia_rubra[&!color=#63a689]
	EP00176_Chondrus_crispus[&!color=#63a689]
	EP00178_Gracilaria_changii[&!color=#63a689]
	EP00178_Gracilaria_changii_2[&!color=#000000]
	EP00181_Compsopogon_caeruleus[&!color=#63a689]
	EP00182_Erythrolobus_australicus[&!color=#63a689]
	EP00183_Erythrolobus_madagascarensis[&!color=#63a689]
	EP00184_Porphyridium_aerugineum[&!color=#63a689]
	EP00185_Porphyridium_purpureum[&!color=#63a689]
	EP00188_Purpureofilum_apyrenoidigerum[&!color=#63a689]
	EP00189_Rhodosorus_marinus[&!color=#63a689]
	EP00189_Rhodosorus_marinus_2[&!color=#000000]
	EP00190_Stylonematophyceae_sp_CCMP1999[&!color=#63a689]
	EP00198_Chlamydomonas_reinhardtii[&!color=#277e79]
	EP00202_Volvox_carteri[&!color=#277e79]
	EP00203_Chlorella_variabilis[&!color=#277e79]
	EP00206_Coccomyxa_subellipsoidea[&!color=#277e79]
	EP00207_Helicosporidium_sp_ATCC50920[&!color=#277e79]
	EP00222_Ostreococcus_lucimarinus[&!color=#277e79]
	EP00224_Ostreococcus_tauri[&!color=#277e79]
	EP00229_Micromonas_commoda[&!color=#277e79]
	EP00243_Klebsormidium_subtile[&!color=#277e79]
	EP00244_Chara_vulgaris[&!color=#277e79]
	EP00244_Chara_vulgaris_2[&!color=#000000]
	EP00245_Coleochaete_scutata[&!color=#277e79]
	EP00247_Physcomitrella_patens[&!color=#277e79]
	EP00247_Physcomitrella_patens_2[&!color=#000000]
	EP00248_Marchantia_polymorpha[&!color=#277e79]
	EP00248_Marchantia_polymorpha_2[&!color=#000000]
	EP00269_Selaginella_moellendorffii[&!color=#277e79]
	EP00269_Selaginella_moellendorffii_2[&!color=#000000]
	EP00270_Netrium_digitus[&!color=#277e79]
	EP00271_Cylindrocystis_brebissonii[&!color=#277e79]
	EP00272_Mesostigma_viride[&!color=#277e79]
	EP00274_Cyanoptyche_gloeocystis[&!color=#666666]
	EP00275_Glaucocystis_nostochinearum[&!color=#666666]
	EP00276_Gloeochaete_wittrockiana[&!color=#666666]
	EP00276_Gloeochaete_wittrockiana_2[&!color=#000000]
	EP00279_Guillardia_theta[&!color=#fd8fff]
	EP00314_Emiliania_huxleyi[&!color=#745394]
	EP00333_Tetrahymena_thermophila[&!color=#654cd4]
	EP00365_Plasmodium_falciparum[&!color=#654cd4]
	EP00381_Gregarina_niphandrodes[&!color=#654cd4]
	EP00390_Vitrella_brassicaformis[&!color=#654cd4]
	'EP00392_Amoebophrya_sp_AT5.2'[&!color=#654cd4]
	EP00439_Symbiodinium_sp_Y106[&!color=#654cd4]
	EP00439_Symbiodinium_sp_Y106_2[&!color=#000000]
	EP00454_Perkinsus_marinus[&!color=#654cd4]
	EP00466_Bigelowiella_natans[&!color=#966e5d]
	EP00473_Plasmodiophora_brassicae[&!color=#966e5d]
	EP00513_Hondaea_fermentalgiana[&!color=#7d5494]
	EP00582_Thalassiosira_oceanica[&!color=#7d5494]
	EP00605_Chrysophyceae_sp_TOSAG23-4[&!color=#7d5494]
	EP00609_Ectocarpus_siliculosus[&!color=#7d5494]
	EP00623_Microchloropsis_gaditana[&!color=#7d5494]
	EP00625_Aureococcus_anophagefferens[&!color=#7d5494]
	EP00641_Albugo_candida[&!color=#7d5494]
	EP00671_Bodo_saltans[&!color=#a6883c]
	EP00682_Trypanosoma_cruzi[&!color=#a6883c]
	EP00702_Spironucleus_salmonicida[&!color=#d49442]
	EP00705_Trichomonas_vaginalis[&!color=#d49442]
	EP00705_Trichomonas_vaginalis_2[&!color=#000000]
	EP00727_Mastigamoeba_balamuthi[&!color=#6571a8]
	EP00735_Rhodelphis_limneticus[&!color=#a63733]
	EP00736_Rhodelphis_marinus[&!color=#a63733]
	EP00741_Cyanophora_paradoxa[&!color=#666666]
	EP00770_Monocercomonoides_exilis[&!color=#d49442]
	new_Ecox_RvioTrain_aa[&!color=#63a689]
	new_Gmax_Illu_D1_GsulTrain_predictions[&!color=#63a689]
	new_Gmax_Illu_D1_GsulTrain_predictions_2[&!color=#000000]
	new_Rvio1_RvioTrain_cDNA_predictions[&!color=#63a689]
	new_Toli_Illu_D1_ToliTrain_predictions_aa[&!color=#63a689]
	'nm_Cmes_GCA_000286095.1_ASM28609v1_protein'[&!color=#4790a6]
	'nm_Gthe_GCF_000002975.1_ASM297v1_protein'[&!color=#4790a6]
	'nm_Hand_GCF_000018645.1_ASM1864v1_protein'[&!color=#4790a6]
;
end;
begin trees;
	tree tree_1 = [&R] ((((((EP00454_Perkinsus_marinus:0.48945,(((EP00439_Symbiodinium_sp_Y106:0.0,EP00439_Symbiodinium_sp_Y106_2:0.0):0.33697,'EP00392_Amoebophrya_sp_AT5.2':0.33595)[&label=0.892]:0.09642,(EP00333_Tetrahymena_thermophila:0.77097,(EP00229_Micromonas_commoda:0.103,(EP00222_Ostreococcus_lucimarinus:0.05151,EP00224_Ostreococcus_tauri:5.7E-4)[&label=0.988]:0.14343)[&label=0.976]:0.24625)[&label=0.862]:0.11886)[&label=0.206]:0.05843)[&label=0.889]:0.09045,((('nm_Hand_GCF_000018645.1_ASM1864v1_protein':0.63389,'nm_Cmes_GCA_000286095.1_ASM28609v1_protein':0.67516)[&label=0.952]:0.48335,('Cryptomonas_paramecium_XP_003240012.1_60S_ribosomal_protein_L13_nucleomorph_':0.6676,'nm_Gthe_GCF_000002975.1_ASM297v1_protein':0.83139)[&label=0.787]:0.23802)[&label=0.996]:0.85614,(((EP00276_Gloeochaete_wittrockiana:0.66464,EP00365_Plasmodium_falciparum:0.94522)[&label=0.542]:0.08318,(EP00770_Monocercomonoides_exilis:0.85248,(EP00705_Trichomonas_vaginalis:0.04733,EP00705_Trichomonas_vaginalis_2:0.0383)[&label=1.0]:0.72434)[&label=0.837]:0.20496)[&label=0.383]:0.03292,(((EP00015_Entamoeba_histolytica:0.00593,EP00015_Entamoeba_histolytica_2:5.6E-4)[&label=1.0]:0.77735,EP00727_Mastigamoeba_balamuthi:0.54081)[&label=0.817]:0.1042,(EP00671_Bodo_saltans:0.26554,EP00682_Trypanosoma_cruzi:0.15068)[&label=1.0]:0.46529)[&label=0.842]:0.0696)[&label=0.34]:0.01482)[&label=0.798]:0.08215)[&label=0.577]:0.01946,((EP00381_Gregarina_niphandrodes:0.69664,EP00702_Spironucleus_salmonicida:0.77987)[&label=0.943]:0.30848,EP00023_Dictyostelium_discoideum:0.44049)[&label=0.853]:0.1136)[&label=0.761]:0.02572,((EP00473_Plasmodiophora_brassicae:0.29455,EP00466_Bigelowiella_natans:0.30424)[&label=0.922]:0.12606,((EP00159_Fonticula_alba:0.0,EP00159_Fonticula_alba_2:0.0):0.58646,EP00157_Rozella_allomycis:0.22582)[&label=0.02]:0.09367)[&label=0.928]:0.12035)[&label=0.94]:0.06067,(((((EP00181_Compsopogon_caeruleus:0.24811,(EP00185_Porphyridium_purpureum:0.12913,(EP00184_Porphyridium_aerugineum:0.12081,(new_Toli_Illu_D1_ToliTrain_predictions_aa:0.09068,(EP00183_Erythrolobus_madagascarensis:0.05565,(new_Ecox_RvioTrain_aa:5.7E-4,EP00182_Erythrolobus_australicus:0.01066)[&label=0.967]:0.06263)[&label=0.977]:0.07988)[&label=0.531]:0.0436)[&label=0.768]:0.05657)[&label=0.868]:0.07398)[&label=0.755]:0.05445,(EP00170_Pyropia_yezoensis:0.04823,EP00169_Porphyra_umbilicalis:0.07755)[&label=1.0]:0.30756)[&label=0.747]:0.05291,(EP00172_Hildenbrandia_rubra:0.22639,(EP00171_Calliarthron_tuberculosum:0.32989,EP00176_Chondrus_crispus:0.24875)[&label=0.509]:0.10072)[&label=0.334]:0.05191)[&label=0.908]:0.08527,((EP00189_Rhodosorus_marinus:0.01272,EP00189_Rhodosorus_marinus_2:0.07488)[&label=0.998]:0.19312,(EP00190_Stylonematophyceae_sp_CCMP1999:0.05796,EP00188_Purpureofilum_apyrenoidigerum:0.04865)[&label=0.897]:0.0881)[&label=0.937]:0.0925)[&label=0.962]:0.09443,(((EP00736_Rhodelphis_marinus:0.1566,(EP00735_Rhodelphis_limneticus:0.20526,(new_Gmax_Illu_D1_GsulTrain_predictions:0.14692,EP00165_Cyanidioschyzon_merolae:0.0024)[&label=1.0]:0.46154)[&label=0.397]:0.05088)[&label=0.976]:0.10771,(EP00167_Galdieria_sulphuraria:0.04004,new_Gmax_Illu_D1_GsulTrain_predictions_2:0.13773)[&label=1.0]:0.21768)[&label=0.741]:0.02662,(EP00390_Vitrella_brassicaformis:0.3184,EP00125_Sphaeroforma_arctica:0.27778)[&label=0.565]:0.07095)[&label=0.793]:0.03258)[&label=0.187]:0.01212)[&label=0.848]:0.02046,(((EP00120_Capsaspora_owczarzaki:0.27911,(EP00137_Aspergillus_oryzae:0.28552,(EP00144_Saccharomyces_cerevisiae:0.0067,EP00144_Saccharomyces_cerevisiae_2:0.00643)[&label=1.0]:0.42528)[&label=0.98]:0.16222)[&label=0.935]:0.11363,(EP00168_Porphyra_purpurea_2:0.46774,(EP00006_Acanthamoeba_castellanii:0.47692,EP00279_Guillardia_theta:0.4296)[&label=0.479]:0.04241)[&label=0.711]:0.02866)[&label=0.201]:0.01582,((EP00110_Nematostella_vectensis:5.7E-4,EP00110_Nematostella_vectensis_2:0.01645)[&label=0.997]:0.18828,((EP00044_Salpingoeca_rosetta:0.61194,(EP00178_Gracilaria_changii:0.50248,EP00178_Gracilaria_changii_2:0.28092)[&label=0.732]:0.04589)[&label=0.861]:0.06439,(EP00072_Mus_musculus:0.20041,EP00101_Apis_mellifera:0.24541)[&label=0.72]:0.05544)[&label=0.922]:0.04704)[&label=0.897]:0.03992)[&label=0.874]:0.02675,(((((EP00272_Mesostigma_viride:0.22483,(EP00243_Klebsormidium_subtile:0.1339,(EP00244_Chara_vulgaris:5.7E-4,EP00244_Chara_vulgaris_2:5.8E-4)[&label=1.0]:0.25438)[&label=0.34]:0.03628)[&label=0.826]:0.03456,((EP00207_Helicosporidium_sp_ATCC50920:0.28535,(EP00206_Coccomyxa_subellipsoidea:0.21388,(EP00203_Chlorella_variabilis:0.32808,(EP00198_Chlamydomonas_reinhardtii:0.10682,EP00202_Volvox_carteri:0.04159)[&label=0.994]:0.23115)[&label=0.511]:0.04464)[&label=0.843]:0.04124)[&label=0.881]:0.04264,((EP00271_Cylindrocystis_brebissonii:0.15211,((EP00247_Physcomitrella_patens:0.03231,EP00247_Physcomitrella_patens_2:0.01779)[&label=0.977]:0.08499,(EP00248_Marchantia_polymorpha:0.04278,EP00248_Marchantia_polymorpha_2:0.04238)[&label=0.976]:0.07986)[&label=0.959]:0.07768)[&label=0.881]:0.0322,(EP00245_Coleochaete_scutata:0.11514,EP00270_Netrium_digitus:0.16462)[&label=0.461]:0.03461)[&label=0.874]:0.0411)[&label=0.738]:0.01225)[&label=0.866]:0.07893,(EP00269_Selaginella_moellendorffii:0.00585,EP00269_Selaginella_moellendorffii_2:5.7E-4)[&label=0.999]:0.23071)[&label=0.973]:0.10438,((EP00314_Emiliania_huxleyi:0.26446,EP00513_Hondaea_fermentalgiana:0.2463)[&label=0.933]:0.11016,((EP00605_Chrysophyceae_sp_TOSAG23-4:0.36827,EP00168_Porphyra_purpurea:0.1556)[&label=1.0]:0.33176,(((EP00625_Aureococcus_anophagefferens:0.32511,EP00582_Thalassiosira_oceanica:0.37464)[&label=0.695]:0.04004,EP00609_Ectocarpus_siliculosus:0.34046)[&label=0.8]:0.06508,(EP00623_Microchloropsis_gaditana:0.34302,EP00641_Albugo_candida:0.31903)[&label=0.299]:0.01699)[&label=0.08]:0.04102)[&label=0.789]:0.07456)[&label=0.875]:0.05873)[&label=0.628]:0.02415,(new_Rvio1_RvioTrain_cDNA_predictions:0.71862,((EP00741_Cyanophora_paradoxa:0.17925,EP00274_Cyanoptyche_gloeocystis:0.22014)[&label=0.757]:0.04728,(EP00275_Glaucocystis_nostochinearum:0.21153,EP00276_Gloeochaete_wittrockiana_2:0.13938)[&label=0.771]:0.03304)[&label=0.917]:0.10634)[&label=0.57]:0.00834)[&label=0.9]:0.03455);
end;
begin figtree;
	set appearance.backgroundColorAttribute="Default";
	set appearance.backgroundColour=#ffffff;
	set appearance.branchColorAttribute="User selection";
	set appearance.branchColorGradient=false;
	set appearance.branchLineWidth=1.0;
	set appearance.branchMinLineWidth=0.0;
	set appearance.branchWidthAttribute="Fixed";
	set appearance.foregroundColour=#000000;
	set appearance.hilightingGradient=false;
	set appearance.selectionColour=#2d3680;
	set branchLabels.colorAttribute="User selection";
	set branchLabels.displayAttribute="Branch times";
	set branchLabels.fontName="Arial";
	set branchLabels.fontSize=8;
	set branchLabels.fontStyle=0;
	set branchLabels.isShown=false;
	set branchLabels.significantDigits=2;
	set layout.expansion=436;
	set layout.layoutType="RECTILINEAR";
	set layout.zoom=0;
	set legend.attribute="label";
	set legend.fontSize=10.0;
	set legend.isShown=false;
	set legend.significantDigits=4;
	set nodeBars.barWidth=4.0;
	set nodeBars.displayAttribute=null;
	set nodeBars.isShown=false;
	set nodeLabels.colorAttribute="User selection";
	set nodeLabels.displayAttribute="label";
	set nodeLabels.fontName="Arial";
	set nodeLabels.fontSize=10;
	set nodeLabels.fontStyle=0;
	set nodeLabels.isShown=true;
	set nodeLabels.significantDigits=2;
	set nodeShapeExternal.colourAttribute="User selection";
	set nodeShapeExternal.isShown=false;
	set nodeShapeExternal.minSize=10.0;
	set nodeShapeExternal.scaleType=Width;
	set nodeShapeExternal.shapeType=Circle;
	set nodeShapeExternal.size=4.0;
	set nodeShapeExternal.sizeAttribute="Fixed";
	set nodeShapeInternal.colourAttribute="User selection";
	set nodeShapeInternal.isShown=false;
	set nodeShapeInternal.minSize=10.0;
	set nodeShapeInternal.scaleType=Width;
	set nodeShapeInternal.shapeType=Circle;
	set nodeShapeInternal.size=4.0;
	set nodeShapeInternal.sizeAttribute="Fixed";
	set polarLayout.alignTipLabels=false;
	set polarLayout.angularRange=0;
	set polarLayout.rootAngle=0;
	set polarLayout.rootLength=100;
	set polarLayout.showRoot=true;
	set radialLayout.spread=0.0;
	set rectilinearLayout.alignTipLabels=false;
	set rectilinearLayout.curvature=0;
	set rectilinearLayout.rootLength=100;
	set scale.offsetAge=0.0;
	set scale.rootAge=1.0;
	set scale.scaleFactor=1.0;
	set scale.scaleRoot=false;
	set scaleAxis.automaticScale=true;
	set scaleAxis.fontSize=8.0;
	set scaleAxis.isShown=false;
	set scaleAxis.lineWidth=1.0;
	set scaleAxis.majorTicks=1.0;
	set scaleAxis.minorTicks=0.5;
	set scaleAxis.origin=0.0;
	set scaleAxis.reverseAxis=false;
	set scaleAxis.showGrid=true;
	set scaleBar.automaticScale=true;
	set scaleBar.fontSize=10.0;
	set scaleBar.isShown=true;
	set scaleBar.lineWidth=1.0;
	set scaleBar.scaleRange=0.0;
	set tipLabels.colorAttribute="User selection";
	set tipLabels.displayAttribute="Names";
	set tipLabels.fontName="Arial";
	set tipLabels.fontSize=12;
	set tipLabels.fontStyle=1;
	set tipLabels.isShown=true;
	set tipLabels.significantDigits=4;
	set trees.order=true;
	set trees.orderType="increasing";
	set trees.rooting=false;
	set trees.rootingType="User Selection";
	set trees.transform=false;
	set trees.transformType="cladogram";
end;
```
