## Supplementary file S1 for "Nucleomorph phylogenomics suggests a deep and ancient origin of cryptophyte plastids within Rhodophyta": Cpar_229_17.blo45b3g4.fasttree

```
(((EP00741_Cyanophora_paradoxa:0.13123,(EP00275_Glaucocystis_nostochinearum:0.04075,EP00275_Glaucocystis_nostochinearum_2:0.13932)0.984:0.11689)0.902:0.06144,((EP00274_Cyanoptyche_gloeocystis:0.0,EP00274_Cyanoptyche_gloeocystis_2:0.0):0.13591,(EP00279_Guillardia_theta:0.20563,EP00279_Guillardia_theta_2:0.04660)1.000:0.28154)0.796:0.05634)0.976:0.10522,(((EP00137_Aspergillus_oryzae:0.07833,(EP00144_Saccharomyces_cerevisiae:0.04372,EP00144_Saccharomyces_cerevisiae_2:0.04996)0.997:0.16920)0.997:0.15158,(EP00157_Rozella_allomycis:0.15797,(EP00120_Capsaspora_owczarzaki:0.23002,EP00044_Salpingoeca_rosetta:0.23106)0.327:0.06224)0.256:0.03624)0.831:0.02814,((EP00168_Porphyra_purpurea:0.24815,(EP00006_Acanthamoeba_castellanii:0.19462,(EP00276_Gloeochaete_wittrockiana:0.27369,(EP00178_Gracilaria_changii:0.00056,EP00178_Gracilaria_changii_2:0.01973)0.997:0.16156)0.962:0.10035)0.721:0.04469)0.600:0.03824,((EP00110_Nematostella_vectensis:0.16052,(EP00101_Apis_mellifera:0.44770,(EP00072_Mus_musculus:0.00055,EP00180_Rhodochaete_pulchella:0.08914)0.999:0.24543)0.723:0.06256)0.930:0.09184,(EP00323_Chrysochromulina_tobin:0.13098,EP00314_Emiliania_huxleyi:0.14484)0.998:0.17253)0.943:0.08195)0.250:0.01044)0.884:0.03007,(((EP00276_Gloeochaete_wittrockiana_2:0.94419,(EP00189_Rhodosorus_marinus:0.13531,(EP00190_Stylonematophyceae_sp_CCMP1999:0.33701,EP00188_Purpureofilum_apyrenoidigerum:0.02219)0.927:0.07199)0.910:0.11698)0.786:0.08301,((EP00166_Cyanidium_caldarium:0.13602,(EP00165_Cyanidioschyzon_merolae:0.16101,new_Gmax_Illu_D1_GsulTrain_predictions:0.01849)0.889:0.10013)0.998:0.21030,((EP00181_Compsopogon_caeruleus:0.19426,(new_Mery_Illu_D3_aa:0.17090,((EP00184_Porphyridium_aerugineum:0.0,new_Paer_ToliTrain_predictions_aa:0.0):0.12145,(new_Ecox_RvioTrain_aa:0.19842,(new_Toli_Illu_D1_ToliTrain_predictions_aa:0.07152,EP00185_Porphyridium_purpureum:0.09813)0.624:0.03185)0.938:0.05929)0.682:0.03429)0.832:0.03045)0.547:0.02999,((EP00170_Pyropia_yezoensis:0.05856,(EP00168_Porphyra_purpurea_2:0.07604,(EP00169_Porphyra_umbilicalis:0.00056,EP00169_Porphyra_umbilicalis_2:0.00597)0.785:0.00883)0.163:0.01611)1.000:0.20650,(new_Rvio1_RvioTrain_cDNA_predictions:0.17639,new_Dgri_D4_BuscoTrain_augustus_aa:0.21978)0.832:0.05689)0.691:0.00903)0.655:0.03196)0.923:0.04785)0.875:0.02096,((((((EP00439_Symbiodinium_sp_Y106:0.0,EP00439_Symbiodinium_sp_Y106_2:0.0):0.36753,EP00392_Amoebophrya_sp_AT5.2:0.34326)0.759:0.05241,(EP00390_Vitrella_brassicaformis:0.26356,(EP00454_Perkinsus_marinus:0.30630,EP00365_Plasmodium_falciparum:0.33270)0.915:0.12938)0.840:0.07606)0.303:0.07392,EP00333_Tetrahymena_thermophila:0.48728)0.701:0.02766,((((EP00625_Aureococcus_anophagefferens:0.23793,EP00609_Ectocarpus_siliculosus:0.27802)0.932:0.12373,(EP00749_Cafeteria_roenbergensis:0.22484,(EP00528_Fragilariopsis_cylindrus:0.27531,EP00582_Thalassiosira_oceanica:0.09100)0.999:0.28653)0.748:0.10956)0.736:0.03049,EP00466_Bigelowiella_natans:0.42618)0.423:0.02807,EP00473_Plasmodiophora_brassicae:0.44449)0.855:0.04164)0.796:0.02864,((((((EP00167_Galdieria_sulphuraria:0.23142,((EP00177_Eucheuma_denticulatum:0.10573,EP00176_Chondrus_crispus:0.09045)0.934:0.11286,(EP00173_Palmaria_palmata:0.09444,EP00173_Palmaria_palmata_2:0.15434)0.993:0.17813)0.999:0.29064)0.895:0.11324,(EP00015_Entamoeba_histolytica:0.82449,(((EP00705_Trichomonas_vaginalis:0.02189,EP00705_Trichomonas_vaginalis_2:0.10483)0.886:0.40062,EP00222_Ostreococcus_lucimarinus_2:2.17495)0.604:0.11992,((EP00671_Bodo_saltans:0.00571,EP00671_Bodo_saltans_2:0.00056)0.931:0.10850,(EP00682_Trypanosoma_cruzi:0.01172,EP00682_Trypanosoma_cruzi_2:0.00557)0.827:0.07211)1.000:0.70218)0.203:0.09032)0.913:0.15196)0.561:0.02214,((EP00023_Dictyostelium_discoideum:0.34932,EP00381_Gregarina_niphandrodes:0.73268)0.781:0.06838,((EP00770_Monocercomonoides_exilis:0.0,EP00770_Monocercomonoides_exilis_2:0.0):0.49020,EP00159_Fonticula_alba:0.35560)0.740:0.05078)0.917:0.08653)0.875:0.06954,(((EP00702_Spironucleus_salmonicida:0.00056,EP00702_Spironucleus_salmonicida_2:0.00056)1.000:0.88956,(nm_Gthe_GCF_000002975.1_ASM297v1_protein:1.01657,(Cryptomonas_paramecium_XP_003239828.1_60S_ribosomal_protein_L13A_nucleomorph_:0.58452,(nm_Hand_GCF_000018645.1_ASM1864v1_protein:0.11918,nm_Cmes_GCA_000286095.1_ASM28609v1_protein:0.27997)0.999:0.43607)0.610:0.08296)0.935:0.25744)0.815:0.11452,EP00667_Euglena_gracilis:0.75864)0.710:0.05222)0.895:0.07586,(((((EP00203_Chlorella_variabilis:0.08770,EP00207_Helicosporidium_sp_ATCC50920:0.37993)0.922:0.09840,(EP00206_Coccomyxa_subellipsoidea:0.14627,(EP00198_Chlamydomonas_reinhardtii:0.02193,EP00202_Volvox_carteri:0.01869)0.979:0.07970)0.913:0.05436)0.867:0.04133,((EP00272_Mesostigma_viride:0.25423,(EP00270_Netrium_digitus:0.08278,((EP00271_Cylindrocystis_brebissonii:0.07201,(EP00244_Chara_vulgaris:0.00056,EP00244_Chara_vulgaris_2:0.00598)1.000:0.17223)0.940:0.06050,(((EP00247_Physcomitrella_patens:0.01202,EP00247_Physcomitrella_patens_2:0.00581)0.905:0.02758,(EP00248_Marchantia_polymorpha:0.01535,EP00248_Marchantia_polymorpha_2:0.02116)0.949:0.04066)0.883:0.04351,(EP00243_Klebsormidium_subtile:0.09868,(EP00269_Selaginella_moellendorffii:0.12225,EP00245_Coleochaete_scutata:0.10323)0.052:0.01385)0.735:0.03183)0.675:0.02093)0.329:0.01814)0.886:0.05127)0.980:0.12020,(EP00229_Micromonas_commoda:0.14732,(EP00222_Ostreococcus_lucimarinus:0.03741,EP00224_Ostreococcus_tauri:0.05790)0.997:0.21410)0.998:0.24889)0.907:0.07559)0.410:0.04285,EP00210_Caulerpa_lentillifera:0.39715)0.955:0.09178,EP00736_Rhodelphis_marinus:0.22565)0.827:0.03417)0.412:0.01864,(EP00735_Rhodelphis_limneticus:0.18971,((EP00727_Mastigamoeba_balamuthi:0.56135,(EP00641_Albugo_candida:0.27831,EP00513_Hondaea_fermentalgiana:0.40254)0.807:0.07377)0.788:0.05582,EP00125_Sphaeroforma_arctica:0.42106)0.493:0.04384)0.864:0.05468)0.841:0.03403)0.880:0.02947)0.846:0.01600);
```
