## Supplementary file S1 for "Nucleomorph phylogenomics suggests a deep and ancient origin of cryptophyte plastids within Rhodophyta": Cpar_229_17.blo45b3g4.fasttree.figtree

```
#NEXUS
begin taxa;
	dimensions ntax=110;
	taxlabels
	'Cryptomonas_paramecium_XP_003239828.1_60S_ribosomal_protein_L13A_nucleomorph_'[&!color=#4790a6]
	EP00006_Acanthamoeba_castellanii[&!color=#6571a8]
	EP00015_Entamoeba_histolytica[&!color=#6571a8]
	EP00023_Dictyostelium_discoideum[&!color=#6571a8]
	EP00044_Salpingoeca_rosetta[&!color=#80a667]
	EP00072_Mus_musculus[&!color=#80a667]
	EP00101_Apis_mellifera[&!color=#80a667]
	EP00110_Nematostella_vectensis[&!color=#80a667]
	EP00120_Capsaspora_owczarzaki[&!color=#80a667]
	EP00125_Sphaeroforma_arctica[&!color=#80a667]
	EP00137_Aspergillus_oryzae[&!color=#80a667]
	EP00144_Saccharomyces_cerevisiae[&!color=#80a667]
	EP00144_Saccharomyces_cerevisiae_2[&!color=#000000]
	EP00157_Rozella_allomycis[&!color=#80a667]
	EP00159_Fonticula_alba[&!color=#80a667]
	EP00165_Cyanidioschyzon_merolae[&!color=#63a689]
	EP00166_Cyanidium_caldarium[&!color=#63a689]
	EP00167_Galdieria_sulphuraria[&!color=#63a689]
	EP00168_Porphyra_purpurea[&!color=#63a689]
	EP00168_Porphyra_purpurea_2[&!color=#000000]
	EP00169_Porphyra_umbilicalis[&!color=#63a689]
	EP00169_Porphyra_umbilicalis_2[&!color=#000000]
	EP00170_Pyropia_yezoensis[&!color=#63a689]
	EP00173_Palmaria_palmata[&!color=#63a689]
	EP00173_Palmaria_palmata_2[&!color=#000000]
	EP00176_Chondrus_crispus[&!color=#63a689]
	EP00177_Eucheuma_denticulatum[&!color=#63a689]
	EP00178_Gracilaria_changii[&!color=#63a689]
	EP00178_Gracilaria_changii_2[&!color=#000000]
	EP00180_Rhodochaete_pulchella[&!color=#63a689]
	EP00181_Compsopogon_caeruleus[&!color=#63a689]
	EP00184_Porphyridium_aerugineum[&!color=#63a689]
	EP00185_Porphyridium_purpureum[&!color=#63a689]
	EP00188_Purpureofilum_apyrenoidigerum[&!color=#63a689]
	EP00189_Rhodosorus_marinus[&!color=#63a689]
	EP00190_Stylonematophyceae_sp_CCMP1999[&!color=#63a689]
	EP00198_Chlamydomonas_reinhardtii[&!color=#277e79]
	EP00202_Volvox_carteri[&!color=#277e79]
	EP00203_Chlorella_variabilis[&!color=#277e79]
	EP00206_Coccomyxa_subellipsoidea[&!color=#277e79]
	EP00207_Helicosporidium_sp_ATCC50920[&!color=#277e79]
	EP00210_Caulerpa_lentillifera[&!color=#277e79]
	EP00222_Ostreococcus_lucimarinus[&!color=#277e79]
	EP00222_Ostreococcus_lucimarinus_2[&!color=#000000]
	EP00224_Ostreococcus_tauri[&!color=#277e79]
	EP00229_Micromonas_commoda[&!color=#277e79]
	EP00243_Klebsormidium_subtile[&!color=#277e79]
	EP00244_Chara_vulgaris[&!color=#277e79]
	EP00244_Chara_vulgaris_2[&!color=#000000]
	EP00245_Coleochaete_scutata[&!color=#277e79]
	EP00247_Physcomitrella_patens[&!color=#277e79]
	EP00247_Physcomitrella_patens_2[&!color=#000000]
	EP00248_Marchantia_polymorpha[&!color=#277e79]
	EP00248_Marchantia_polymorpha_2[&!color=#000000]
	EP00269_Selaginella_moellendorffii[&!color=#277e79]
	EP00270_Netrium_digitus[&!color=#277e79]
	EP00271_Cylindrocystis_brebissonii[&!color=#277e79]
	EP00272_Mesostigma_viride[&!color=#277e79]
	EP00274_Cyanoptyche_gloeocystis[&!color=#666666]
	EP00274_Cyanoptyche_gloeocystis_2[&!color=#000000]
	EP00275_Glaucocystis_nostochinearum[&!color=#666666]
	EP00275_Glaucocystis_nostochinearum_2[&!color=#000000]
	EP00276_Gloeochaete_wittrockiana[&!color=#666666]
	EP00276_Gloeochaete_wittrockiana_2[&!color=#000000]
	EP00279_Guillardia_theta[&!color=#fd8fff]
	EP00279_Guillardia_theta_2[&!color=#000000]
	EP00314_Emiliania_huxleyi[&!color=#745394]
	EP00323_Chrysochromulina_tobin[&!color=#745394]
	EP00333_Tetrahymena_thermophila[&!color=#654cd4]
	EP00365_Plasmodium_falciparum[&!color=#654cd4]
	EP00381_Gregarina_niphandrodes[&!color=#654cd4]
	EP00390_Vitrella_brassicaformis[&!color=#654cd4]
	'EP00392_Amoebophrya_sp_AT5.2'[&!color=#654cd4]
	EP00439_Symbiodinium_sp_Y106[&!color=#654cd4]
	EP00439_Symbiodinium_sp_Y106_2[&!color=#000000]
	EP00454_Perkinsus_marinus[&!color=#654cd4]
	EP00466_Bigelowiella_natans[&!color=#966e5d]
	EP00473_Plasmodiophora_brassicae[&!color=#966e5d]
	EP00513_Hondaea_fermentalgiana[&!color=#7d5494]
	EP00528_Fragilariopsis_cylindrus[&!color=#7d5494]
	EP00582_Thalassiosira_oceanica[&!color=#7d5494]
	EP00609_Ectocarpus_siliculosus[&!color=#7d5494]
	EP00625_Aureococcus_anophagefferens[&!color=#7d5494]
	EP00641_Albugo_candida[&!color=#7d5494]
	EP00667_Euglena_gracilis[&!color=#a6883c]
	EP00671_Bodo_saltans[&!color=#a6883c]
	EP00671_Bodo_saltans_2[&!color=#000000]
	EP00682_Trypanosoma_cruzi[&!color=#a6883c]
	EP00682_Trypanosoma_cruzi_2[&!color=#000000]
	EP00702_Spironucleus_salmonicida[&!color=#d49442]
	EP00702_Spironucleus_salmonicida_2[&!color=#000000]
	EP00705_Trichomonas_vaginalis[&!color=#d49442]
	EP00705_Trichomonas_vaginalis_2[&!color=#000000]
	EP00727_Mastigamoeba_balamuthi[&!color=#6571a8]
	EP00735_Rhodelphis_limneticus[&!color=#a63733]
	EP00736_Rhodelphis_marinus[&!color=#a63733]
	EP00741_Cyanophora_paradoxa[&!color=#666666]
	EP00749_Cafeteria_roenbergensis[&!color=#7d5494]
	EP00770_Monocercomonoides_exilis[&!color=#d49442]
	EP00770_Monocercomonoides_exilis_2[&!color=#000000]
	new_Dgri_D4_BuscoTrain_augustus_aa[&!color=#63a689]
	new_Ecox_RvioTrain_aa[&!color=#63a689]
	new_Gmax_Illu_D1_GsulTrain_predictions[&!color=#63a689]
	new_Mery_Illu_D3_aa[&!color=#63a689]
	new_Paer_ToliTrain_predictions_aa[&!color=#63a689]
	new_Rvio1_RvioTrain_cDNA_predictions[&!color=#63a689]
	new_Toli_Illu_D1_ToliTrain_predictions_aa[&!color=#63a689]
	'nm_Cmes_GCA_000286095.1_ASM28609v1_protein'[&!color=#4790a6]
	'nm_Gthe_GCF_000002975.1_ASM297v1_protein'[&!color=#4790a6]
	'nm_Hand_GCF_000018645.1_ASM1864v1_protein'[&!color=#4790a6]
;
end;
begin trees;
	tree tree_1 = [&R] (((EP00741_Cyanophora_paradoxa:0.13123,(EP00275_Glaucocystis_nostochinearum:0.04075,EP00275_Glaucocystis_nostochinearum_2:0.13932)[&label=0.984]:0.11689)[&label=0.902]:0.06144,((EP00274_Cyanoptyche_gloeocystis:0.0,EP00274_Cyanoptyche_gloeocystis_2:0.0):0.13591,(EP00279_Guillardia_theta:0.20563,EP00279_Guillardia_theta_2:0.0466)[&label=1.0]:0.28154)[&label=0.796]:0.05634)[&label=0.976]:0.10522,(((EP00137_Aspergillus_oryzae:0.07833,(EP00144_Saccharomyces_cerevisiae:0.04372,EP00144_Saccharomyces_cerevisiae_2:0.04996)[&label=0.997]:0.1692)[&label=0.997]:0.15158,(EP00157_Rozella_allomycis:0.15797,(EP00120_Capsaspora_owczarzaki:0.23002,EP00044_Salpingoeca_rosetta:0.23106)[&label=0.327]:0.06224)[&label=0.256]:0.03624)[&label=0.831]:0.02814,((EP00168_Porphyra_purpurea:0.24815,(EP00006_Acanthamoeba_castellanii:0.19462,(EP00276_Gloeochaete_wittrockiana:0.27369,(EP00178_Gracilaria_changii:5.6E-4,EP00178_Gracilaria_changii_2:0.01973)[&label=0.997]:0.16156)[&label=0.962]:0.10035)[&label=0.721]:0.04469)[&label=0.6]:0.03824,((EP00110_Nematostella_vectensis:0.16052,(EP00101_Apis_mellifera:0.4477,(EP00072_Mus_musculus:5.5E-4,EP00180_Rhodochaete_pulchella:0.08914)[&label=0.999]:0.24543)[&label=0.723]:0.06256)[&label=0.93]:0.09184,(EP00323_Chrysochromulina_tobin:0.13098,EP00314_Emiliania_huxleyi:0.14484)[&label=0.998]:0.17253)[&label=0.943]:0.08195)[&label=0.25]:0.01044)[&label=0.884]:0.03007,(((EP00276_Gloeochaete_wittrockiana_2:0.94419,(EP00189_Rhodosorus_marinus:0.13531,(EP00190_Stylonematophyceae_sp_CCMP1999:0.33701,EP00188_Purpureofilum_apyrenoidigerum:0.02219)[&label=0.927]:0.07199)[&label=0.91]:0.11698)[&label=0.786]:0.08301,((EP00166_Cyanidium_caldarium:0.13602,(EP00165_Cyanidioschyzon_merolae:0.16101,new_Gmax_Illu_D1_GsulTrain_predictions:0.01849)[&label=0.889]:0.10013)[&label=0.998]:0.2103,((EP00181_Compsopogon_caeruleus:0.19426,(new_Mery_Illu_D3_aa:0.1709,((EP00184_Porphyridium_aerugineum:0.0,new_Paer_ToliTrain_predictions_aa:0.0):0.12145,(new_Ecox_RvioTrain_aa:0.19842,(new_Toli_Illu_D1_ToliTrain_predictions_aa:0.07152,EP00185_Porphyridium_purpureum:0.09813)[&label=0.624]:0.03185)[&label=0.938]:0.05929)[&label=0.682]:0.03429)[&label=0.832]:0.03045)[&label=0.547]:0.02999,((EP00170_Pyropia_yezoensis:0.05856,(EP00168_Porphyra_purpurea_2:0.07604,(EP00169_Porphyra_umbilicalis:5.6E-4,EP00169_Porphyra_umbilicalis_2:0.00597)[&label=0.785]:0.00883)[&label=0.163]:0.01611)[&label=1.0]:0.2065,(new_Rvio1_RvioTrain_cDNA_predictions:0.17639,new_Dgri_D4_BuscoTrain_augustus_aa:0.21978)[&label=0.832]:0.05689)[&label=0.691]:0.00903)[&label=0.655]:0.03196)[&label=0.923]:0.04785)[&label=0.875]:0.02096,((((((EP00439_Symbiodinium_sp_Y106:0.0,EP00439_Symbiodinium_sp_Y106_2:0.0):0.36753,'EP00392_Amoebophrya_sp_AT5.2':0.34326)[&label=0.759]:0.05241,(EP00390_Vitrella_brassicaformis:0.26356,(EP00454_Perkinsus_marinus:0.3063,EP00365_Plasmodium_falciparum:0.3327)[&label=0.915]:0.12938)[&label=0.84]:0.07606)[&label=0.303]:0.07392,EP00333_Tetrahymena_thermophila:0.48728)[&label=0.701]:0.02766,((((EP00625_Aureococcus_anophagefferens:0.23793,EP00609_Ectocarpus_siliculosus:0.27802)[&label=0.932]:0.12373,(EP00749_Cafeteria_roenbergensis:0.22484,(EP00528_Fragilariopsis_cylindrus:0.27531,EP00582_Thalassiosira_oceanica:0.091)[&label=0.999]:0.28653)[&label=0.748]:0.10956)[&label=0.736]:0.03049,EP00466_Bigelowiella_natans:0.42618)[&label=0.423]:0.02807,EP00473_Plasmodiophora_brassicae:0.44449)[&label=0.855]:0.04164)[&label=0.796]:0.02864,((((((EP00167_Galdieria_sulphuraria:0.23142,((EP00177_Eucheuma_denticulatum:0.10573,EP00176_Chondrus_crispus:0.09045)[&label=0.934]:0.11286,(EP00173_Palmaria_palmata:0.09444,EP00173_Palmaria_palmata_2:0.15434)[&label=0.993]:0.17813)[&label=0.999]:0.29064)[&label=0.895]:0.11324,(EP00015_Entamoeba_histolytica:0.82449,(((EP00705_Trichomonas_vaginalis:0.02189,EP00705_Trichomonas_vaginalis_2:0.10483)[&label=0.886]:0.40062,EP00222_Ostreococcus_lucimarinus_2:2.17495)[&label=0.604]:0.11992,((EP00671_Bodo_saltans:0.00571,EP00671_Bodo_saltans_2:5.6E-4)[&label=0.931]:0.1085,(EP00682_Trypanosoma_cruzi:0.01172,EP00682_Trypanosoma_cruzi_2:0.00557)[&label=0.827]:0.07211)[&label=1.0]:0.70218)[&label=0.203]:0.09032)[&label=0.913]:0.15196)[&label=0.561]:0.02214,((EP00023_Dictyostelium_discoideum:0.34932,EP00381_Gregarina_niphandrodes:0.73268)[&label=0.781]:0.06838,((EP00770_Monocercomonoides_exilis:0.0,EP00770_Monocercomonoides_exilis_2:0.0):0.4902,EP00159_Fonticula_alba:0.3556)[&label=0.74]:0.05078)[&label=0.917]:0.08653)[&label=0.875]:0.06954,(((EP00702_Spironucleus_salmonicida:5.6E-4,EP00702_Spironucleus_salmonicida_2:5.6E-4)[&label=1.0]:0.88956,('nm_Gthe_GCF_000002975.1_ASM297v1_protein':1.01657,('Cryptomonas_paramecium_XP_003239828.1_60S_ribosomal_protein_L13A_nucleomorph_':0.58452,('nm_Hand_GCF_000018645.1_ASM1864v1_protein':0.11918,'nm_Cmes_GCA_000286095.1_ASM28609v1_protein':0.27997)[&label=0.999]:0.43607)[&label=0.61]:0.08296)[&label=0.935]:0.25744)[&label=0.815]:0.11452,EP00667_Euglena_gracilis:0.75864)[&label=0.71]:0.05222)[&label=0.895]:0.07586,(((((EP00203_Chlorella_variabilis:0.0877,EP00207_Helicosporidium_sp_ATCC50920:0.37993)[&label=0.922]:0.0984,(EP00206_Coccomyxa_subellipsoidea:0.14627,(EP00198_Chlamydomonas_reinhardtii:0.02193,EP00202_Volvox_carteri:0.01869)[&label=0.979]:0.0797)[&label=0.913]:0.05436)[&label=0.867]:0.04133,((EP00272_Mesostigma_viride:0.25423,(EP00270_Netrium_digitus:0.08278,((EP00271_Cylindrocystis_brebissonii:0.07201,(EP00244_Chara_vulgaris:5.6E-4,EP00244_Chara_vulgaris_2:0.00598)[&label=1.0]:0.17223)[&label=0.94]:0.0605,(((EP00247_Physcomitrella_patens:0.01202,EP00247_Physcomitrella_patens_2:0.00581)[&label=0.905]:0.02758,(EP00248_Marchantia_polymorpha:0.01535,EP00248_Marchantia_polymorpha_2:0.02116)[&label=0.949]:0.04066)[&label=0.883]:0.04351,(EP00243_Klebsormidium_subtile:0.09868,(EP00269_Selaginella_moellendorffii:0.12225,EP00245_Coleochaete_scutata:0.10323)[&label=0.052]:0.01385)[&label=0.735]:0.03183)[&label=0.675]:0.02093)[&label=0.329]:0.01814)[&label=0.886]:0.05127)[&label=0.98]:0.1202,(EP00229_Micromonas_commoda:0.14732,(EP00222_Ostreococcus_lucimarinus:0.03741,EP00224_Ostreococcus_tauri:0.0579)[&label=0.997]:0.2141)[&label=0.998]:0.24889)[&label=0.907]:0.07559)[&label=0.41]:0.04285,EP00210_Caulerpa_lentillifera:0.39715)[&label=0.955]:0.09178,EP00736_Rhodelphis_marinus:0.22565)[&label=0.827]:0.03417)[&label=0.412]:0.01864,(EP00735_Rhodelphis_limneticus:0.18971,((EP00727_Mastigamoeba_balamuthi:0.56135,(EP00641_Albugo_candida:0.27831,EP00513_Hondaea_fermentalgiana:0.40254)[&label=0.807]:0.07377)[&label=0.788]:0.05582,EP00125_Sphaeroforma_arctica:0.42106)[&label=0.493]:0.04384)[&label=0.864]:0.05468)[&label=0.841]:0.03403)[&label=0.88]:0.02947)[&label=0.846]:0.016);
end;
begin figtree;
	set appearance.backgroundColorAttribute="Default";
	set appearance.backgroundColour=#ffffff;
	set appearance.branchColorAttribute="User selection";
	set appearance.branchColorGradient=false;
	set appearance.branchLineWidth=1.0;
	set appearance.branchMinLineWidth=0.0;
	set appearance.branchWidthAttribute="Fixed";
	set appearance.foregroundColour=#000000;
	set appearance.hilightingGradient=false;
	set appearance.selectionColour=#2d3680;
	set branchLabels.colorAttribute="User selection";
	set branchLabels.displayAttribute="Branch times";
	set branchLabels.fontName="Arial";
	set branchLabels.fontSize=8;
	set branchLabels.fontStyle=0;
	set branchLabels.isShown=false;
	set branchLabels.significantDigits=2;
	set layout.expansion=535;
	set layout.layoutType="RECTILINEAR";
	set layout.zoom=0;
	set legend.attribute="label";
	set legend.fontSize=10.0;
	set legend.isShown=false;
	set legend.significantDigits=4;
	set nodeBars.barWidth=4.0;
	set nodeBars.displayAttribute=null;
	set nodeBars.isShown=false;
	set nodeLabels.colorAttribute="User selection";
	set nodeLabels.displayAttribute="label";
	set nodeLabels.fontName="Arial";
	set nodeLabels.fontSize=10;
	set nodeLabels.fontStyle=0;
	set nodeLabels.isShown=true;
	set nodeLabels.significantDigits=2;
	set nodeShapeExternal.colourAttribute="User selection";
	set nodeShapeExternal.isShown=false;
	set nodeShapeExternal.minSize=10.0;
	set nodeShapeExternal.scaleType=Width;
	set nodeShapeExternal.shapeType=Circle;
	set nodeShapeExternal.size=4.0;
	set nodeShapeExternal.sizeAttribute="Fixed";
	set nodeShapeInternal.colourAttribute="User selection";
	set nodeShapeInternal.isShown=false;
	set nodeShapeInternal.minSize=10.0;
	set nodeShapeInternal.scaleType=Width;
	set nodeShapeInternal.shapeType=Circle;
	set nodeShapeInternal.size=4.0;
	set nodeShapeInternal.sizeAttribute="Fixed";
	set polarLayout.alignTipLabels=false;
	set polarLayout.angularRange=0;
	set polarLayout.rootAngle=0;
	set polarLayout.rootLength=100;
	set polarLayout.showRoot=true;
	set radialLayout.spread=0.0;
	set rectilinearLayout.alignTipLabels=false;
	set rectilinearLayout.curvature=0;
	set rectilinearLayout.rootLength=100;
	set scale.offsetAge=0.0;
	set scale.rootAge=1.0;
	set scale.scaleFactor=1.0;
	set scale.scaleRoot=false;
	set scaleAxis.automaticScale=true;
	set scaleAxis.fontSize=8.0;
	set scaleAxis.isShown=false;
	set scaleAxis.lineWidth=1.0;
	set scaleAxis.majorTicks=1.0;
	set scaleAxis.minorTicks=0.5;
	set scaleAxis.origin=0.0;
	set scaleAxis.reverseAxis=false;
	set scaleAxis.showGrid=true;
	set scaleBar.automaticScale=true;
	set scaleBar.fontSize=10.0;
	set scaleBar.isShown=true;
	set scaleBar.lineWidth=1.0;
	set scaleBar.scaleRange=0.0;
	set tipLabels.colorAttribute="User selection";
	set tipLabels.displayAttribute="Names";
	set tipLabels.fontName="Arial";
	set tipLabels.fontSize=12;
	set tipLabels.fontStyle=1;
	set tipLabels.isShown=true;
	set tipLabels.significantDigits=4;
	set trees.order=true;
	set trees.orderType="increasing";
	set trees.rooting=false;
	set trees.rootingType="User Selection";
	set trees.transform=false;
	set trees.transformType="cladogram";
end;
```
