## Supplementary file S1 for "Nucleomorph phylogenomics suggests a deep and ancient origin of cryptophyte plastids within Rhodophyta": Cpar_229_18.blo45b3g4.fasttree

```
((((EP00110_Nematostella_vectensis:0.35853,(EP00044_Salpingoeca_rosetta:0.43135,(EP00178_Gracilaria_changii:0.02793,EP00178_Gracilaria_changii_2:0.01053)0.971:0.16461)0.881:0.06404)0.155:0.03356,(EP00120_Capsaspora_owczarzaki:0.46634,(EP00072_Mus_musculus:0.24229,EP00101_Apis_mellifera:0.68693)0.871:0.14237)0.795:0.06817)0.883:0.09739,(((EP00314_Emiliania_huxleyi:0.54476,EP00165_Cyanidioschyzon_merolae:0.56154)0.699:0.19272,(((EP00605_Chrysophyceae_sp_TOSAG23-4:0.22004,(EP00168_Porphyra_purpurea:0.0,EP00168_Porphyra_purpurea_2:0.0):0.22846)0.966:0.17644,EP00180_Rhodochaete_pulchella:0.42793)0.635:0.02452,((((EP00528_Fragilariopsis_cylindrus:0.23108,EP00582_Thalassiosira_oceanica:0.17217)0.341:0.03845,(EP00625_Aureococcus_anophagefferens:0.18115,EP00609_Ectocarpus_siliculosus:0.30936)0.671:0.06060)0.893:0.09335,(EP00727_Mastigamoeba_balamuthi:0.46471,EP00513_Hondaea_fermentalgiana:0.32223)0.626:0.09203)0.913:0.09267,(EP00641_Albugo_candida:0.43196,(EP00390_Vitrella_brassicaformis:0.24895,EP00439_Symbiodinium_sp_Y106:0.48098)0.871:0.10903)0.651:0.08046)0.612:0.02264)0.652:0.02450)0.589:0.07434,(EP00473_Plasmodiophora_brassicae:0.51922,((((EP00275_Glaucocystis_nostochinearum:0.13670,EP00275_Glaucocystis_nostochinearum_2:0.00056)0.998:0.23878,(EP00274_Cyanoptyche_gloeocystis:0.29421,EP00276_Gloeochaete_wittrockiana_2:0.22451)0.059:0.03222)0.893:0.06339,(EP00735_Rhodelphis_limneticus:0.39128,EP00736_Rhodelphis_marinus:0.20906)0.912:0.10489)0.595:0.06982,(EP00247_Physcomitrella_patens:0.02959,(EP00243_Klebsormidium_subtile:0.16111,((EP00248_Marchantia_polymorpha:0.12128,(EP00269_Selaginella_moellendorffii:0.18624,EP00245_Coleochaete_scutata:0.23044)0.730:0.05500)0.781:0.06141,EP00271_Cylindrocystis_brebissonii:0.33403)0.789:0.03302)0.929:0.08851)0.999:0.27222)0.789:0.05046)0.782:0.04012)0.701:0.06608)0.698:0.06188,((EP00159_Fonticula_alba:0.38697,EP00333_Tetrahymena_thermophila:0.62779)0.803:0.10764,(EP00170_Pyropia_yezoensis:0.17266,EP00169_Porphyra_umbilicalis:0.03737)0.999:0.41461)0.826:0.07935,(((EP00167_Galdieria_sulphuraria:0.45092,new_Rvio1_RvioTrain_cDNA_predictions:0.38766)0.574:0.08040,((EP00682_Trypanosoma_cruzi:1.07684,EP00276_Gloeochaete_wittrockiana:0.56300)0.880:0.24123,((EP00144_Saccharomyces_cerevisiae:0.0,EP00144_Saccharomyces_cerevisiae_2:0.0):0.45710,(EP00015_Entamoeba_histolytica:0.00842,EP00015_Entamoeba_histolytica_2:0.00057)1.000:0.71496)0.807:0.17372)0.248:0.07312)0.222:0.01735,(((EP00466_Bigelowiella_natans:0.66761,((nm_Hand_GCF_000018645.1_ASM1864v1_protein:0.35308,nm_Cmes_GCA_000286095.1_ASM28609v1_protein:0.37043)0.809:0.16286,(Cryptomonas_paramecium_XP_003239840.1_60S_ribosomal_protein_L14A_nucleomorph_:0.57515,nm_Gthe_GCF_000002975.1_ASM297v1_protein:0.94965)0.897:0.26191)0.951:0.38667)0.888:0.25071,EP00749_Cafeteria_roenbergensis:0.50006)0.392:0.03928,(((((EP00185_Porphyridium_purpureum:0.13416,EP00184_Porphyridium_aerugineum:0.27346)0.909:0.06995,(EP00183_Erythrolobus_madagascarensis:0.09128,new_Ecox_RvioTrain_aa:0.06781)0.969:0.10214)0.401:0.04269,new_Toli_Illu_D1_ToliTrain_predictions_aa:0.12003)0.852:0.09928,((EP00189_Rhodosorus_marinus:0.21120,EP00188_Purpureofilum_apyrenoidigerum:0.29969)0.979:0.23939,(EP00173_Palmaria_palmata:0.19059,((EP00174_Griffithsia_okiensis:0.0,EP00174_Griffithsia_okiensis_2:0.0):0.11846,(EP00177_Eucheuma_denticulatum:0.23934,EP00176_Chondrus_crispus:0.13747)0.946:0.11488)0.801:0.03422)0.985:0.22226)0.502:0.11337)0.799:0.07349,(new_Mery_Illu_D3_aa:0.26553,EP00180_Rhodochaete_pulchella_2:0.49566)0.932:0.18856)0.651:0.07436)0.826:0.04522)0.692:0.02327);
```
