## Supplementary file S1 for "Nucleomorph phylogenomics suggests a deep and ancient origin of cryptophyte plastids within Rhodophyta": Cpar_229_18.blo45b3g4.fasttree.figtree

```
#NEXUS
begin taxa;
	dimensions ntax=67;
	taxlabels
	'Cryptomonas_paramecium_XP_003239840.1_60S_ribosomal_protein_L14A_nucleomorph_'[&!color=#4790a6]
	EP00015_Entamoeba_histolytica[&!color=#6571a8]
	EP00015_Entamoeba_histolytica_2[&!color=#000000]
	EP00044_Salpingoeca_rosetta[&!color=#80a667]
	EP00072_Mus_musculus[&!color=#80a667]
	EP00101_Apis_mellifera[&!color=#80a667]
	EP00110_Nematostella_vectensis[&!color=#80a667]
	EP00120_Capsaspora_owczarzaki[&!color=#80a667]
	EP00144_Saccharomyces_cerevisiae[&!color=#80a667]
	EP00144_Saccharomyces_cerevisiae_2[&!color=#000000]
	EP00159_Fonticula_alba[&!color=#80a667]
	EP00165_Cyanidioschyzon_merolae[&!color=#63a689]
	EP00167_Galdieria_sulphuraria[&!color=#63a689]
	EP00168_Porphyra_purpurea[&!color=#63a689]
	EP00168_Porphyra_purpurea_2[&!color=#000000]
	EP00169_Porphyra_umbilicalis[&!color=#63a689]
	EP00170_Pyropia_yezoensis[&!color=#63a689]
	EP00173_Palmaria_palmata[&!color=#63a689]
	EP00174_Griffithsia_okiensis[&!color=#63a689]
	EP00174_Griffithsia_okiensis_2[&!color=#000000]
	EP00176_Chondrus_crispus[&!color=#63a689]
	EP00177_Eucheuma_denticulatum[&!color=#63a689]
	EP00178_Gracilaria_changii[&!color=#63a689]
	EP00178_Gracilaria_changii_2[&!color=#000000]
	EP00180_Rhodochaete_pulchella[&!color=#63a689]
	EP00180_Rhodochaete_pulchella_2[&!color=#000000]
	EP00183_Erythrolobus_madagascarensis[&!color=#63a689]
	EP00184_Porphyridium_aerugineum[&!color=#63a689]
	EP00185_Porphyridium_purpureum[&!color=#63a689]
	EP00188_Purpureofilum_apyrenoidigerum[&!color=#63a689]
	EP00189_Rhodosorus_marinus[&!color=#63a689]
	EP00243_Klebsormidium_subtile[&!color=#277e79]
	EP00245_Coleochaete_scutata[&!color=#277e79]
	EP00247_Physcomitrella_patens[&!color=#277e79]
	EP00248_Marchantia_polymorpha[&!color=#277e79]
	EP00269_Selaginella_moellendorffii[&!color=#277e79]
	EP00271_Cylindrocystis_brebissonii[&!color=#277e79]
	EP00274_Cyanoptyche_gloeocystis[&!color=#666666]
	EP00275_Glaucocystis_nostochinearum[&!color=#666666]
	EP00275_Glaucocystis_nostochinearum_2[&!color=#000000]
	EP00276_Gloeochaete_wittrockiana[&!color=#666666]
	EP00276_Gloeochaete_wittrockiana_2[&!color=#000000]
	EP00314_Emiliania_huxleyi[&!color=#745394]
	EP00333_Tetrahymena_thermophila[&!color=#654cd4]
	EP00390_Vitrella_brassicaformis[&!color=#654cd4]
	EP00439_Symbiodinium_sp_Y106[&!color=#654cd4]
	EP00466_Bigelowiella_natans[&!color=#966e5d]
	EP00473_Plasmodiophora_brassicae[&!color=#966e5d]
	EP00513_Hondaea_fermentalgiana[&!color=#7d5494]
	EP00528_Fragilariopsis_cylindrus[&!color=#7d5494]
	EP00582_Thalassiosira_oceanica[&!color=#7d5494]
	EP00605_Chrysophyceae_sp_TOSAG23-4[&!color=#7d5494]
	EP00609_Ectocarpus_siliculosus[&!color=#7d5494]
	EP00625_Aureococcus_anophagefferens[&!color=#7d5494]
	EP00641_Albugo_candida[&!color=#7d5494]
	EP00682_Trypanosoma_cruzi[&!color=#a6883c]
	EP00727_Mastigamoeba_balamuthi[&!color=#6571a8]
	EP00735_Rhodelphis_limneticus[&!color=#a63733]
	EP00736_Rhodelphis_marinus[&!color=#a63733]
	EP00749_Cafeteria_roenbergensis[&!color=#7d5494]
	new_Ecox_RvioTrain_aa[&!color=#63a689]
	new_Mery_Illu_D3_aa[&!color=#63a689]
	new_Rvio1_RvioTrain_cDNA_predictions[&!color=#63a689]
	new_Toli_Illu_D1_ToliTrain_predictions_aa[&!color=#63a689]
	'nm_Cmes_GCA_000286095.1_ASM28609v1_protein'[&!color=#4790a6]
	'nm_Gthe_GCF_000002975.1_ASM297v1_protein'[&!color=#4790a6]
	'nm_Hand_GCF_000018645.1_ASM1864v1_protein'[&!color=#4790a6]
;
end;
begin trees;
	tree tree_1 = [&R] ((((EP00110_Nematostella_vectensis:0.35853,(EP00044_Salpingoeca_rosetta:0.43135,(EP00178_Gracilaria_changii:0.02793,EP00178_Gracilaria_changii_2:0.01053)[&label=0.971]:0.16461)[&label=0.881]:0.06404)[&label=0.155]:0.03356,(EP00120_Capsaspora_owczarzaki:0.46634,(EP00072_Mus_musculus:0.24229,EP00101_Apis_mellifera:0.68693)[&label=0.871]:0.14237)[&label=0.795]:0.06817)[&label=0.883]:0.09739,(((EP00314_Emiliania_huxleyi:0.54476,EP00165_Cyanidioschyzon_merolae:0.56154)[&label=0.699]:0.19272,(((EP00605_Chrysophyceae_sp_TOSAG23-4:0.22004,(EP00168_Porphyra_purpurea:0.0,EP00168_Porphyra_purpurea_2:0.0):0.22846)[&label=0.966]:0.17644,EP00180_Rhodochaete_pulchella:0.42793)[&label=0.635]:0.02452,((((EP00528_Fragilariopsis_cylindrus:0.23108,EP00582_Thalassiosira_oceanica:0.17217)[&label=0.341]:0.03845,(EP00625_Aureococcus_anophagefferens:0.18115,EP00609_Ectocarpus_siliculosus:0.30936)[&label=0.671]:0.0606)[&label=0.893]:0.09335,(EP00727_Mastigamoeba_balamuthi:0.46471,EP00513_Hondaea_fermentalgiana:0.32223)[&label=0.626]:0.09203)[&label=0.913]:0.09267,(EP00641_Albugo_candida:0.43196,(EP00390_Vitrella_brassicaformis:0.24895,EP00439_Symbiodinium_sp_Y106:0.48098)[&label=0.871]:0.10903)[&label=0.651]:0.08046)[&label=0.612]:0.02264)[&label=0.652]:0.0245)[&label=0.589]:0.07434,(EP00473_Plasmodiophora_brassicae:0.51922,((((EP00275_Glaucocystis_nostochinearum:0.1367,EP00275_Glaucocystis_nostochinearum_2:5.6E-4)[&label=0.998]:0.23878,(EP00274_Cyanoptyche_gloeocystis:0.29421,EP00276_Gloeochaete_wittrockiana_2:0.22451)[&label=0.059]:0.03222)[&label=0.893]:0.06339,(EP00735_Rhodelphis_limneticus:0.39128,EP00736_Rhodelphis_marinus:0.20906)[&label=0.912]:0.10489)[&label=0.595]:0.06982,(EP00247_Physcomitrella_patens:0.02959,(EP00243_Klebsormidium_subtile:0.16111,((EP00248_Marchantia_polymorpha:0.12128,(EP00269_Selaginella_moellendorffii:0.18624,EP00245_Coleochaete_scutata:0.23044)[&label=0.73]:0.055)[&label=0.781]:0.06141,EP00271_Cylindrocystis_brebissonii:0.33403)[&label=0.789]:0.03302)[&label=0.929]:0.08851)[&label=0.999]:0.27222)[&label=0.789]:0.05046)[&label=0.782]:0.04012)[&label=0.701]:0.06608)[&label=0.698]:0.06188,((EP00159_Fonticula_alba:0.38697,EP00333_Tetrahymena_thermophila:0.62779)[&label=0.803]:0.10764,(EP00170_Pyropia_yezoensis:0.17266,EP00169_Porphyra_umbilicalis:0.03737)[&label=0.999]:0.41461)[&label=0.826]:0.07935,(((EP00167_Galdieria_sulphuraria:0.45092,new_Rvio1_RvioTrain_cDNA_predictions:0.38766)[&label=0.574]:0.0804,((EP00682_Trypanosoma_cruzi:1.07684,EP00276_Gloeochaete_wittrockiana:0.563)[&label=0.88]:0.24123,((EP00144_Saccharomyces_cerevisiae:0.0,EP00144_Saccharomyces_cerevisiae_2:0.0):0.4571,(EP00015_Entamoeba_histolytica:0.00842,EP00015_Entamoeba_histolytica_2:5.7E-4)[&label=1.0]:0.71496)[&label=0.807]:0.17372)[&label=0.248]:0.07312)[&label=0.222]:0.01735,(((EP00466_Bigelowiella_natans:0.66761,(('nm_Hand_GCF_000018645.1_ASM1864v1_protein':0.35308,'nm_Cmes_GCA_000286095.1_ASM28609v1_protein':0.37043)[&label=0.809]:0.16286,('Cryptomonas_paramecium_XP_003239840.1_60S_ribosomal_protein_L14A_nucleomorph_':0.57515,'nm_Gthe_GCF_000002975.1_ASM297v1_protein':0.94965)[&label=0.897]:0.26191)[&label=0.951]:0.38667)[&label=0.888]:0.25071,EP00749_Cafeteria_roenbergensis:0.50006)[&label=0.392]:0.03928,(((((EP00185_Porphyridium_purpureum:0.13416,EP00184_Porphyridium_aerugineum:0.27346)[&label=0.909]:0.06995,(EP00183_Erythrolobus_madagascarensis:0.09128,new_Ecox_RvioTrain_aa:0.06781)[&label=0.969]:0.10214)[&label=0.401]:0.04269,new_Toli_Illu_D1_ToliTrain_predictions_aa:0.12003)[&label=0.852]:0.09928,((EP00189_Rhodosorus_marinus:0.2112,EP00188_Purpureofilum_apyrenoidigerum:0.29969)[&label=0.979]:0.23939,(EP00173_Palmaria_palmata:0.19059,((EP00174_Griffithsia_okiensis:0.0,EP00174_Griffithsia_okiensis_2:0.0):0.11846,(EP00177_Eucheuma_denticulatum:0.23934,EP00176_Chondrus_crispus:0.13747)[&label=0.946]:0.11488)[&label=0.801]:0.03422)[&label=0.985]:0.22226)[&label=0.502]:0.11337)[&label=0.799]:0.07349,(new_Mery_Illu_D3_aa:0.26553,EP00180_Rhodochaete_pulchella_2:0.49566)[&label=0.932]:0.18856)[&label=0.651]:0.07436)[&label=0.826]:0.04522)[&label=0.692]:0.02327);
end;
begin figtree;
	set appearance.backgroundColorAttribute="Default";
	set appearance.backgroundColour=#ffffff;
	set appearance.branchColorAttribute="User selection";
	set appearance.branchColorGradient=false;
	set appearance.branchLineWidth=1.0;
	set appearance.branchMinLineWidth=0.0;
	set appearance.branchWidthAttribute="Fixed";
	set appearance.foregroundColour=#000000;
	set appearance.hilightingGradient=false;
	set appearance.selectionColour=#2d3680;
	set branchLabels.colorAttribute="User selection";
	set branchLabels.displayAttribute="Branch times";
	set branchLabels.fontName="Arial";
	set branchLabels.fontSize=8;
	set branchLabels.fontStyle=0;
	set branchLabels.isShown=false;
	set branchLabels.significantDigits=2;
	set layout.expansion=347;
	set layout.layoutType="RECTILINEAR";
	set layout.zoom=0;
	set legend.attribute="label";
	set legend.fontSize=10.0;
	set legend.isShown=false;
	set legend.significantDigits=4;
	set nodeBars.barWidth=4.0;
	set nodeBars.displayAttribute=null;
	set nodeBars.isShown=false;
	set nodeLabels.colorAttribute="User selection";
	set nodeLabels.displayAttribute="label";
	set nodeLabels.fontName="Arial";
	set nodeLabels.fontSize=10;
	set nodeLabels.fontStyle=0;
	set nodeLabels.isShown=true;
	set nodeLabels.significantDigits=2;
	set nodeShapeExternal.colourAttribute="User selection";
	set nodeShapeExternal.isShown=false;
	set nodeShapeExternal.minSize=10.0;
	set nodeShapeExternal.scaleType=Width;
	set nodeShapeExternal.shapeType=Circle;
	set nodeShapeExternal.size=4.0;
	set nodeShapeExternal.sizeAttribute="Fixed";
	set nodeShapeInternal.colourAttribute="User selection";
	set nodeShapeInternal.isShown=false;
	set nodeShapeInternal.minSize=10.0;
	set nodeShapeInternal.scaleType=Width;
	set nodeShapeInternal.shapeType=Circle;
	set nodeShapeInternal.size=4.0;
	set nodeShapeInternal.sizeAttribute="Fixed";
	set polarLayout.alignTipLabels=false;
	set polarLayout.angularRange=0;
	set polarLayout.rootAngle=0;
	set polarLayout.rootLength=100;
	set polarLayout.showRoot=true;
	set radialLayout.spread=0.0;
	set rectilinearLayout.alignTipLabels=false;
	set rectilinearLayout.curvature=0;
	set rectilinearLayout.rootLength=100;
	set scale.offsetAge=0.0;
	set scale.rootAge=1.0;
	set scale.scaleFactor=1.0;
	set scale.scaleRoot=false;
	set scaleAxis.automaticScale=true;
	set scaleAxis.fontSize=8.0;
	set scaleAxis.isShown=false;
	set scaleAxis.lineWidth=1.0;
	set scaleAxis.majorTicks=1.0;
	set scaleAxis.minorTicks=0.5;
	set scaleAxis.origin=0.0;
	set scaleAxis.reverseAxis=false;
	set scaleAxis.showGrid=true;
	set scaleBar.automaticScale=true;
	set scaleBar.fontSize=10.0;
	set scaleBar.isShown=true;
	set scaleBar.lineWidth=1.0;
	set scaleBar.scaleRange=0.0;
	set tipLabels.colorAttribute="User selection";
	set tipLabels.displayAttribute="Names";
	set tipLabels.fontName="Arial";
	set tipLabels.fontSize=12;
	set tipLabels.fontStyle=1;
	set tipLabels.isShown=true;
	set tipLabels.significantDigits=4;
	set trees.order=true;
	set trees.orderType="increasing";
	set trees.rooting=false;
	set trees.rootingType="User Selection";
	set trees.transform=false;
	set trees.transformType="cladogram";
end;
```
