## Supplementary file S1 for "Nucleomorph phylogenomics suggests a deep and ancient origin of cryptophyte plastids within Rhodophyta": Cpar_229_19.blo45b3g4.fasttree

```
(((EP00466_Bigelowiella_natans:0.13282,EP00210_Caulerpa_lentillifera:0.28265)0.853:0.05147,(((((EP00702_Spironucleus_salmonicida:0.58064,(EP00705_Trichomonas_vaginalis:0.00056,EP00705_Trichomonas_vaginalis_2:0.00535)1.000:0.49942)0.844:0.09504,(EP00736_Rhodelphis_marinus:0.10433,(EP00735_Rhodelphis_limneticus:0.06708,EP00177_Eucheuma_denticulatum_2:0.75767)0.681:0.05289)0.995:0.15559)0.798:0.02865,((EP00770_Monocercomonoides_exilis:0.28293,EP00023_Dictyostelium_discoideum:0.13348)0.888:0.05486,EP00173_Palmaria_palmata_2:0.29643)0.236:0.00057)0.870:0.03267,(EP00329_Picozoa_sp_Boothbay:0.66431,(EP00323_Chrysochromulina_tobin:0.40019,((nm_Hand_GCF_000018645.1_ASM1864v1_protein:0.18521,nm_Cmes_GCA_000286095.1_ASM28609v1_protein:0.15034)0.945:0.11009,(Cryptomonas_paramecium_XP_003239951.1_60S_ribosomal_protein_L15_nucleomorph_:0.29284,nm_Gthe_GCF_000002975.1_ASM297v1_protein:0.50310)0.725:0.06458)0.999:0.24243)0.731:0.03803)0.722:0.02003)0.917:0.02887,(EP00333_Tetrahymena_thermophila:0.25966,(((EP00454_Perkinsus_marinus:0.14345,EP00381_Gregarina_niphandrodes:0.33209)0.881:0.05091,(EP00390_Vitrella_brassicaformis:0.12885,EP00365_Plasmodium_falciparum:0.19803)0.842:0.02923)0.827:0.02139,(EP00392_Amoebophrya_sp_AT5.2:0.24115,(EP00279_Guillardia_theta:0.26989,(EP00439_Symbiodinium_sp_Y106:0.00056,EP00439_Symbiodinium_sp_Y106_2:0.07449)1.000:0.23307)0.770:0.07932)0.738:0.04967)0.923:0.05120)0.874:0.04079)0.441:0.00052)0.692:0.00935,((EP00177_Eucheuma_denticulatum:0.23338,(((EP00671_Bodo_saltans:0.07088,EP00682_Trypanosoma_cruzi:0.05602)1.000:0.28296,(EP00667_Euglena_gracilis:0.00056,EP00667_Euglena_gracilis_2:0.00056)1.000:0.30462)0.954:0.15134,EP00473_Plasmodiophora_brassicae:0.32782)0.624:0.04310)0.811:0.02828,(((EP00480_Reticulomyxa_filosa:0.01274,EP00480_Reticulomyxa_filosa_2:0.02275)1.000:0.80261,((EP00609_Ectocarpus_siliculosus:0.17137,EP00503_Blastocystis_sp_subtype4:0.19803)0.891:0.04921,(((EP00605_Chrysophyceae_sp_TOSAG23-4:0.16460,EP00178_Gracilaria_changii:0.12529)0.915:0.07404,(EP00625_Aureococcus_anophagefferens:0.14442,((EP00528_Fragilariopsis_cylindrus:0.07151,EP00582_Thalassiosira_oceanica:0.10119)0.997:0.12990,EP00641_Albugo_candida:0.18932)0.704:0.01519)0.529:0.03652)0.416:0.03331,(EP00749_Cafeteria_roenbergensis:0.20884,EP00513_Hondaea_fermentalgiana:0.19027)0.909:0.07130)0.456:0.00900)0.762:0.01648)0.105:0.03131,EP00178_Gracilaria_changii_2:0.20414)0.890:0.03264)0.759:0.00994,((((EP00167_Galdieria_sulphuraria:0.09654,EP00165_Cyanidioschyzon_merolae:0.12686)0.244:0.03607,(((((new_Toli_Illu_D1_ToliTrain_predictions_aa:0.01905,(new_Ecox_RvioTrain_aa:0.00828,(EP00182_Erythrolobus_australicus:0.00055,new_Ecox_RvioTrain_aa_2:0.00056)0.874:0.01609)0.833:0.01586)0.937:0.02607,(new_Mery_Illu_D3_aa:0.04386,EP00185_Porphyridium_purpureum:0.05189)0.714:0.00982)0.763:0.00836,((EP00169_Porphyra_umbilicalis:0.00057,EP00168_Porphyra_purpurea:0.01659)0.987:0.04703,(EP00189_Rhodosorus_marinus:0.03414,EP00188_Purpureofilum_apyrenoidigerum:0.04699)0.969:0.08855)0.756:0.00596)0.775:0.00870,((new_Rvio1_RvioTrain_cDNA_predictions:0.06415,new_Dgri_D4_BuscoTrain_augustus_aa:0.12557)0.833:0.01520,EP00180_Rhodochaete_pulchella:0.06882)0.736:0.00632)0.949:0.04111,((EP00172_Hildenbrandia_rubra:0.13602,EP00176_Chondrus_crispus:0.09149)0.787:0.02746,(EP00171_Calliarthron_tuberculosum:0.08228,EP00173_Palmaria_palmata:0.12753)0.719:0.00962)0.955:0.05148)0.806:0.02158)0.893:0.03147,((((EP00272_Mesostigma_viride:0.10798,(EP00224_Ostreococcus_tauri:0.00055,(EP00222_Ostreococcus_lucimarinus:0.00056,EP00229_Micromonas_commoda:0.19007)0.572:0.01626)0.999:0.16531)0.923:0.05890,(EP00276_Gloeochaete_wittrockiana:0.22164,((((EP00198_Chlamydomonas_reinhardtii:0.03972,EP00202_Volvox_carteri:0.03068)0.996:0.08317,(EP00206_Coccomyxa_subellipsoidea:0.13068,(EP00203_Chlorella_variabilis:0.07383,EP00207_Helicosporidium_sp_ATCC50920:0.17118)0.502:0.04864)0.637:0.02394)0.901:0.03732,(EP00248_Marchantia_polymorpha:0.04297,(EP00247_Physcomitrella_patens:0.04582,(EP00269_Selaginella_moellendorffii:0.00056,EP00269_Selaginella_moellendorffii_2:0.00548)0.997:0.07487)0.067:0.01771)0.866:0.02682)0.890:0.02854,EP00244_Chara_vulgaris:0.06267)0.813:0.02410)0.801:0.02572)0.864:0.02278,(EP00270_Netrium_digitus:0.10925,EP00245_Coleochaete_scutata:0.07711)0.856:0.02280)0.652:0.00301,EP00243_Klebsormidium_subtile:0.09100)0.969:0.06001)0.898:0.03417,((EP00006_Acanthamoeba_castellanii:0.19249,(EP00015_Entamoeba_histolytica:0.53413,EP00727_Mastigamoeba_balamuthi:0.23700)0.855:0.11494)0.873:0.07455,((EP00741_Cyanophora_paradoxa:0.10326,(EP00274_Cyanoptyche_gloeocystis:0.11659,EP00276_Gloeochaete_wittrockiana_2:0.07726)0.847:0.04779)0.965:0.05877,(((EP00044_Salpingoeca_rosetta:0.17182,(EP00072_Mus_musculus:0.14512,EP00101_Apis_mellifera:0.15574)0.911:0.05613)0.720:0.01235,((EP00110_Nematostella_vectensis:0.00055,EP00110_Nematostella_vectensis_2:0.02269)0.969:0.10657,(EP00125_Sphaeroforma_arctica:0.22984,EP00120_Capsaspora_owczarzaki:0.16207)0.879:0.05949)0.810:0.03326)0.683:0.04134,((EP00137_Aspergillus_oryzae:0.09299,(EP00144_Saccharomyces_cerevisiae:0.00514,EP00144_Saccharomyces_cerevisiae_2:0.00573)0.988:0.07813)0.985:0.09279,(EP00159_Fonticula_alba:0.23909,EP00157_Rozella_allomycis:0.11918)0.850:0.06195)0.796:0.05111)0.919:0.04611)0.866:0.03426)0.801:0.02755)0.903:0.03902);
```
