## Supplementary file S1 for "Nucleomorph phylogenomics suggests a deep and ancient origin of cryptophyte plastids within Rhodophyta": Cpar_229_19.blo45b3g4.fasttree.figtree

```
#NEXUS
begin taxa;
	dimensions ntax=100;
	taxlabels
	'Cryptomonas_paramecium_XP_003239951.1_60S_ribosomal_protein_L15_nucleomorph_'[&!color=#4790a6]
	EP00006_Acanthamoeba_castellanii[&!color=#6571a8]
	EP00015_Entamoeba_histolytica[&!color=#6571a8]
	EP00023_Dictyostelium_discoideum[&!color=#6571a8]
	EP00044_Salpingoeca_rosetta[&!color=#80a667]
	EP00072_Mus_musculus[&!color=#80a667]
	EP00101_Apis_mellifera[&!color=#80a667]
	EP00110_Nematostella_vectensis[&!color=#80a667]
	EP00110_Nematostella_vectensis_2[&!color=#000000]
	EP00120_Capsaspora_owczarzaki[&!color=#80a667]
	EP00125_Sphaeroforma_arctica[&!color=#80a667]
	EP00137_Aspergillus_oryzae[&!color=#80a667]
	EP00144_Saccharomyces_cerevisiae[&!color=#80a667]
	EP00144_Saccharomyces_cerevisiae_2[&!color=#000000]
	EP00157_Rozella_allomycis[&!color=#80a667]
	EP00159_Fonticula_alba[&!color=#80a667]
	EP00165_Cyanidioschyzon_merolae[&!color=#63a689]
	EP00167_Galdieria_sulphuraria[&!color=#63a689]
	EP00168_Porphyra_purpurea[&!color=#63a689]
	EP00169_Porphyra_umbilicalis[&!color=#63a689]
	EP00171_Calliarthron_tuberculosum[&!color=#63a689]
	EP00172_Hildenbrandia_rubra[&!color=#63a689]
	EP00173_Palmaria_palmata[&!color=#63a689]
	EP00173_Palmaria_palmata_2[&!color=#000000]
	EP00176_Chondrus_crispus[&!color=#63a689]
	EP00177_Eucheuma_denticulatum[&!color=#63a689]
	EP00177_Eucheuma_denticulatum_2[&!color=#000000]
	EP00178_Gracilaria_changii[&!color=#63a689]
	EP00178_Gracilaria_changii_2[&!color=#000000]
	EP00180_Rhodochaete_pulchella[&!color=#63a689]
	EP00182_Erythrolobus_australicus[&!color=#63a689]
	EP00185_Porphyridium_purpureum[&!color=#63a689]
	EP00188_Purpureofilum_apyrenoidigerum[&!color=#63a689]
	EP00189_Rhodosorus_marinus[&!color=#63a689]
	EP00198_Chlamydomonas_reinhardtii[&!color=#277e79]
	EP00202_Volvox_carteri[&!color=#277e79]
	EP00203_Chlorella_variabilis[&!color=#277e79]
	EP00206_Coccomyxa_subellipsoidea[&!color=#277e79]
	EP00207_Helicosporidium_sp_ATCC50920[&!color=#277e79]
	EP00210_Caulerpa_lentillifera[&!color=#277e79]
	EP00222_Ostreococcus_lucimarinus[&!color=#277e79]
	EP00224_Ostreococcus_tauri[&!color=#277e79]
	EP00229_Micromonas_commoda[&!color=#277e79]
	EP00243_Klebsormidium_subtile[&!color=#277e79]
	EP00244_Chara_vulgaris[&!color=#277e79]
	EP00245_Coleochaete_scutata[&!color=#277e79]
	EP00247_Physcomitrella_patens[&!color=#277e79]
	EP00248_Marchantia_polymorpha[&!color=#277e79]
	EP00269_Selaginella_moellendorffii[&!color=#277e79]
	EP00269_Selaginella_moellendorffii_2[&!color=#000000]
	EP00270_Netrium_digitus[&!color=#277e79]
	EP00272_Mesostigma_viride[&!color=#277e79]
	EP00274_Cyanoptyche_gloeocystis[&!color=#666666]
	EP00276_Gloeochaete_wittrockiana[&!color=#666666]
	EP00276_Gloeochaete_wittrockiana_2[&!color=#000000]
	EP00279_Guillardia_theta[&!color=#fd8fff]
	EP00323_Chrysochromulina_tobin[&!color=#745394]
	EP00329_Picozoa_sp_Boothbay[&!color=#fe9e4f]
	EP00333_Tetrahymena_thermophila[&!color=#654cd4]
	EP00365_Plasmodium_falciparum[&!color=#654cd4]
	EP00381_Gregarina_niphandrodes[&!color=#654cd4]
	EP00390_Vitrella_brassicaformis[&!color=#654cd4]
	'EP00392_Amoebophrya_sp_AT5.2'[&!color=#654cd4]
	EP00439_Symbiodinium_sp_Y106[&!color=#654cd4]
	EP00439_Symbiodinium_sp_Y106_2[&!color=#000000]
	EP00454_Perkinsus_marinus[&!color=#654cd4]
	EP00466_Bigelowiella_natans[&!color=#966e5d]
	EP00473_Plasmodiophora_brassicae[&!color=#966e5d]
	EP00480_Reticulomyxa_filosa[&!color=#966e5d]
	EP00480_Reticulomyxa_filosa_2[&!color=#000000]
	EP00503_Blastocystis_sp_subtype4[&!color=#7d5494]
	EP00513_Hondaea_fermentalgiana[&!color=#7d5494]
	EP00528_Fragilariopsis_cylindrus[&!color=#7d5494]
	EP00582_Thalassiosira_oceanica[&!color=#7d5494]
	EP00605_Chrysophyceae_sp_TOSAG23-4[&!color=#7d5494]
	EP00609_Ectocarpus_siliculosus[&!color=#7d5494]
	EP00625_Aureococcus_anophagefferens[&!color=#7d5494]
	EP00641_Albugo_candida[&!color=#7d5494]
	EP00667_Euglena_gracilis[&!color=#a6883c]
	EP00667_Euglena_gracilis_2[&!color=#000000]
	EP00671_Bodo_saltans[&!color=#a6883c]
	EP00682_Trypanosoma_cruzi[&!color=#a6883c]
	EP00702_Spironucleus_salmonicida[&!color=#d49442]
	EP00705_Trichomonas_vaginalis[&!color=#d49442]
	EP00705_Trichomonas_vaginalis_2[&!color=#000000]
	EP00727_Mastigamoeba_balamuthi[&!color=#6571a8]
	EP00735_Rhodelphis_limneticus[&!color=#a63733]
	EP00736_Rhodelphis_marinus[&!color=#a63733]
	EP00741_Cyanophora_paradoxa[&!color=#666666]
	EP00749_Cafeteria_roenbergensis[&!color=#7d5494]
	EP00770_Monocercomonoides_exilis[&!color=#d49442]
	new_Dgri_D4_BuscoTrain_augustus_aa[&!color=#63a689]
	new_Ecox_RvioTrain_aa[&!color=#63a689]
	new_Ecox_RvioTrain_aa_2[&!color=#000000]
	new_Mery_Illu_D3_aa[&!color=#63a689]
	new_Rvio1_RvioTrain_cDNA_predictions[&!color=#63a689]
	new_Toli_Illu_D1_ToliTrain_predictions_aa[&!color=#63a689]
	'nm_Cmes_GCA_000286095.1_ASM28609v1_protein'[&!color=#4790a6]
	'nm_Gthe_GCF_000002975.1_ASM297v1_protein'[&!color=#4790a6]
	'nm_Hand_GCF_000018645.1_ASM1864v1_protein'[&!color=#4790a6]
;
end;
begin trees;
	tree tree_1 = [&R] (((EP00466_Bigelowiella_natans:0.13282,EP00210_Caulerpa_lentillifera:0.28265)[&label=0.853]:0.05147,(((((EP00702_Spironucleus_salmonicida:0.58064,(EP00705_Trichomonas_vaginalis:5.6E-4,EP00705_Trichomonas_vaginalis_2:0.00535)[&label=1.0]:0.49942)[&label=0.844]:0.09504,(EP00736_Rhodelphis_marinus:0.10433,(EP00735_Rhodelphis_limneticus:0.06708,EP00177_Eucheuma_denticulatum_2:0.75767)[&label=0.681]:0.05289)[&label=0.995]:0.15559)[&label=0.798]:0.02865,((EP00770_Monocercomonoides_exilis:0.28293,EP00023_Dictyostelium_discoideum:0.13348)[&label=0.888]:0.05486,EP00173_Palmaria_palmata_2:0.29643)[&label=0.236]:5.7E-4)[&label=0.87]:0.03267,(EP00329_Picozoa_sp_Boothbay:0.66431,(EP00323_Chrysochromulina_tobin:0.40019,(('nm_Hand_GCF_000018645.1_ASM1864v1_protein':0.18521,'nm_Cmes_GCA_000286095.1_ASM28609v1_protein':0.15034)[&label=0.945]:0.11009,('Cryptomonas_paramecium_XP_003239951.1_60S_ribosomal_protein_L15_nucleomorph_':0.29284,'nm_Gthe_GCF_000002975.1_ASM297v1_protein':0.5031)[&label=0.725]:0.06458)[&label=0.999]:0.24243)[&label=0.731]:0.03803)[&label=0.722]:0.02003)[&label=0.917]:0.02887,(EP00333_Tetrahymena_thermophila:0.25966,(((EP00454_Perkinsus_marinus:0.14345,EP00381_Gregarina_niphandrodes:0.33209)[&label=0.881]:0.05091,(EP00390_Vitrella_brassicaformis:0.12885,EP00365_Plasmodium_falciparum:0.19803)[&label=0.842]:0.02923)[&label=0.827]:0.02139,('EP00392_Amoebophrya_sp_AT5.2':0.24115,(EP00279_Guillardia_theta:0.26989,(EP00439_Symbiodinium_sp_Y106:5.6E-4,EP00439_Symbiodinium_sp_Y106_2:0.07449)[&label=1.0]:0.23307)[&label=0.77]:0.07932)[&label=0.738]:0.04967)[&label=0.923]:0.0512)[&label=0.874]:0.04079)[&label=0.441]:5.2E-4)[&label=0.692]:0.00935,((EP00177_Eucheuma_denticulatum:0.23338,(((EP00671_Bodo_saltans:0.07088,EP00682_Trypanosoma_cruzi:0.05602)[&label=1.0]:0.28296,(EP00667_Euglena_gracilis:5.6E-4,EP00667_Euglena_gracilis_2:5.6E-4)[&label=1.0]:0.30462)[&label=0.954]:0.15134,EP00473_Plasmodiophora_brassicae:0.32782)[&label=0.624]:0.0431)[&label=0.811]:0.02828,(((EP00480_Reticulomyxa_filosa:0.01274,EP00480_Reticulomyxa_filosa_2:0.02275)[&label=1.0]:0.80261,((EP00609_Ectocarpus_siliculosus:0.17137,EP00503_Blastocystis_sp_subtype4:0.19803)[&label=0.891]:0.04921,(((EP00605_Chrysophyceae_sp_TOSAG23-4:0.1646,EP00178_Gracilaria_changii:0.12529)[&label=0.915]:0.07404,(EP00625_Aureococcus_anophagefferens:0.14442,((EP00528_Fragilariopsis_cylindrus:0.07151,EP00582_Thalassiosira_oceanica:0.10119)[&label=0.997]:0.1299,EP00641_Albugo_candida:0.18932)[&label=0.704]:0.01519)[&label=0.529]:0.03652)[&label=0.416]:0.03331,(EP00749_Cafeteria_roenbergensis:0.20884,EP00513_Hondaea_fermentalgiana:0.19027)[&label=0.909]:0.0713)[&label=0.456]:0.009)[&label=0.762]:0.01648)[&label=0.105]:0.03131,EP00178_Gracilaria_changii_2:0.20414)[&label=0.89]:0.03264)[&label=0.759]:0.00994,((((EP00167_Galdieria_sulphuraria:0.09654,EP00165_Cyanidioschyzon_merolae:0.12686)[&label=0.244]:0.03607,(((((new_Toli_Illu_D1_ToliTrain_predictions_aa:0.01905,(new_Ecox_RvioTrain_aa:0.00828,(EP00182_Erythrolobus_australicus:5.5E-4,new_Ecox_RvioTrain_aa_2:5.6E-4)[&label=0.874]:0.01609)[&label=0.833]:0.01586)[&label=0.937]:0.02607,(new_Mery_Illu_D3_aa:0.04386,EP00185_Porphyridium_purpureum:0.05189)[&label=0.714]:0.00982)[&label=0.763]:0.00836,((EP00169_Porphyra_umbilicalis:5.7E-4,EP00168_Porphyra_purpurea:0.01659)[&label=0.987]:0.04703,(EP00189_Rhodosorus_marinus:0.03414,EP00188_Purpureofilum_apyrenoidigerum:0.04699)[&label=0.969]:0.08855)[&label=0.756]:0.00596)[&label=0.775]:0.0087,((new_Rvio1_RvioTrain_cDNA_predictions:0.06415,new_Dgri_D4_BuscoTrain_augustus_aa:0.12557)[&label=0.833]:0.0152,EP00180_Rhodochaete_pulchella:0.06882)[&label=0.736]:0.00632)[&label=0.949]:0.04111,((EP00172_Hildenbrandia_rubra:0.13602,EP00176_Chondrus_crispus:0.09149)[&label=0.787]:0.02746,(EP00171_Calliarthron_tuberculosum:0.08228,EP00173_Palmaria_palmata:0.12753)[&label=0.719]:0.00962)[&label=0.955]:0.05148)[&label=0.806]:0.02158)[&label=0.893]:0.03147,((((EP00272_Mesostigma_viride:0.10798,(EP00224_Ostreococcus_tauri:5.5E-4,(EP00222_Ostreococcus_lucimarinus:5.6E-4,EP00229_Micromonas_commoda:0.19007)[&label=0.572]:0.01626)[&label=0.999]:0.16531)[&label=0.923]:0.0589,(EP00276_Gloeochaete_wittrockiana:0.22164,((((EP00198_Chlamydomonas_reinhardtii:0.03972,EP00202_Volvox_carteri:0.03068)[&label=0.996]:0.08317,(EP00206_Coccomyxa_subellipsoidea:0.13068,(EP00203_Chlorella_variabilis:0.07383,EP00207_Helicosporidium_sp_ATCC50920:0.17118)[&label=0.502]:0.04864)[&label=0.637]:0.02394)[&label=0.901]:0.03732,(EP00248_Marchantia_polymorpha:0.04297,(EP00247_Physcomitrella_patens:0.04582,(EP00269_Selaginella_moellendorffii:5.6E-4,EP00269_Selaginella_moellendorffii_2:0.00548)[&label=0.997]:0.07487)[&label=0.067]:0.01771)[&label=0.866]:0.02682)[&label=0.89]:0.02854,EP00244_Chara_vulgaris:0.06267)[&label=0.813]:0.0241)[&label=0.801]:0.02572)[&label=0.864]:0.02278,(EP00270_Netrium_digitus:0.10925,EP00245_Coleochaete_scutata:0.07711)[&label=0.856]:0.0228)[&label=0.652]:0.00301,EP00243_Klebsormidium_subtile:0.091)[&label=0.969]:0.06001)[&label=0.898]:0.03417,((EP00006_Acanthamoeba_castellanii:0.19249,(EP00015_Entamoeba_histolytica:0.53413,EP00727_Mastigamoeba_balamuthi:0.237)[&label=0.855]:0.11494)[&label=0.873]:0.07455,((EP00741_Cyanophora_paradoxa:0.10326,(EP00274_Cyanoptyche_gloeocystis:0.11659,EP00276_Gloeochaete_wittrockiana_2:0.07726)[&label=0.847]:0.04779)[&label=0.965]:0.05877,(((EP00044_Salpingoeca_rosetta:0.17182,(EP00072_Mus_musculus:0.14512,EP00101_Apis_mellifera:0.15574)[&label=0.911]:0.05613)[&label=0.72]:0.01235,((EP00110_Nematostella_vectensis:5.5E-4,EP00110_Nematostella_vectensis_2:0.02269)[&label=0.969]:0.10657,(EP00125_Sphaeroforma_arctica:0.22984,EP00120_Capsaspora_owczarzaki:0.16207)[&label=0.879]:0.05949)[&label=0.81]:0.03326)[&label=0.683]:0.04134,((EP00137_Aspergillus_oryzae:0.09299,(EP00144_Saccharomyces_cerevisiae:0.00514,EP00144_Saccharomyces_cerevisiae_2:0.00573)[&label=0.988]:0.07813)[&label=0.985]:0.09279,(EP00159_Fonticula_alba:0.23909,EP00157_Rozella_allomycis:0.11918)[&label=0.85]:0.06195)[&label=0.796]:0.05111)[&label=0.919]:0.04611)[&label=0.866]:0.03426)[&label=0.801]:0.02755)[&label=0.903]:0.03902);
end;
begin figtree;
	set appearance.backgroundColorAttribute="Default";
	set appearance.backgroundColour=#ffffff;
	set appearance.branchColorAttribute="User selection";
	set appearance.branchColorGradient=false;
	set appearance.branchLineWidth=1.0;
	set appearance.branchMinLineWidth=0.0;
	set appearance.branchWidthAttribute="Fixed";
	set appearance.foregroundColour=#000000;
	set appearance.hilightingGradient=false;
	set appearance.selectionColour=#2d3680;
	set branchLabels.colorAttribute="User selection";
	set branchLabels.displayAttribute="Branch times";
	set branchLabels.fontName="Arial";
	set branchLabels.fontSize=8;
	set branchLabels.fontStyle=0;
	set branchLabels.isShown=false;
	set branchLabels.significantDigits=2;
	set layout.expansion=416;
	set layout.layoutType="RECTILINEAR";
	set layout.zoom=0;
	set legend.attribute="label";
	set legend.fontSize=10.0;
	set legend.isShown=false;
	set legend.significantDigits=4;
	set nodeBars.barWidth=4.0;
	set nodeBars.displayAttribute=null;
	set nodeBars.isShown=false;
	set nodeLabels.colorAttribute="User selection";
	set nodeLabels.displayAttribute="label";
	set nodeLabels.fontName="Arial";
	set nodeLabels.fontSize=10;
	set nodeLabels.fontStyle=0;
	set nodeLabels.isShown=true;
	set nodeLabels.significantDigits=2;
	set nodeShapeExternal.colourAttribute="User selection";
	set nodeShapeExternal.isShown=false;
	set nodeShapeExternal.minSize=10.0;
	set nodeShapeExternal.scaleType=Width;
	set nodeShapeExternal.shapeType=Circle;
	set nodeShapeExternal.size=4.0;
	set nodeShapeExternal.sizeAttribute="Fixed";
	set nodeShapeInternal.colourAttribute="User selection";
	set nodeShapeInternal.isShown=false;
	set nodeShapeInternal.minSize=10.0;
	set nodeShapeInternal.scaleType=Width;
	set nodeShapeInternal.shapeType=Circle;
	set nodeShapeInternal.size=4.0;
	set nodeShapeInternal.sizeAttribute="Fixed";
	set polarLayout.alignTipLabels=false;
	set polarLayout.angularRange=0;
	set polarLayout.rootAngle=0;
	set polarLayout.rootLength=100;
	set polarLayout.showRoot=true;
	set radialLayout.spread=0.0;
	set rectilinearLayout.alignTipLabels=false;
	set rectilinearLayout.curvature=0;
	set rectilinearLayout.rootLength=100;
	set scale.offsetAge=0.0;
	set scale.rootAge=1.0;
	set scale.scaleFactor=1.0;
	set scale.scaleRoot=false;
	set scaleAxis.automaticScale=true;
	set scaleAxis.fontSize=8.0;
	set scaleAxis.isShown=false;
	set scaleAxis.lineWidth=1.0;
	set scaleAxis.majorTicks=1.0;
	set scaleAxis.minorTicks=0.5;
	set scaleAxis.origin=0.0;
	set scaleAxis.reverseAxis=false;
	set scaleAxis.showGrid=true;
	set scaleBar.automaticScale=true;
	set scaleBar.fontSize=10.0;
	set scaleBar.isShown=true;
	set scaleBar.lineWidth=1.0;
	set scaleBar.scaleRange=0.0;
	set tipLabels.colorAttribute="User selection";
	set tipLabels.displayAttribute="Names";
	set tipLabels.fontName="Arial";
	set tipLabels.fontSize=12;
	set tipLabels.fontStyle=1;
	set tipLabels.isShown=true;
	set tipLabels.significantDigits=4;
	set trees.order=true;
	set trees.orderType="increasing";
	set trees.rooting=false;
	set trees.rootingType="User Selection";
	set trees.transform=false;
	set trees.transformType="cladogram";
end;
```
