## Supplementary file S1 for "Nucleomorph phylogenomics suggests a deep and ancient origin of cryptophyte plastids within Rhodophyta": Cpar_229_20.blo45b3g4.fasttree

```
((((EP00735_Rhodelphis_limneticus:0.11979,EP00736_Rhodelphis_marinus:0.16756)0.971:0.09958,((EP00276_Gloeochaete_wittrockiana:0.09532,EP00275_Glaucocystis_nostochinearum:0.13437)0.885:0.05184,(EP00741_Cyanophora_paradoxa:0.10046,(EP00274_Cyanoptyche_gloeocystis:0.11235,EP00006_Acanthamoeba_castellanii:0.25135)0.265:0.02777)0.032:0.02360)0.683:0.01811)0.691:0.01978,((EP00101_Apis_mellifera:0.22415,(EP00072_Mus_musculus:0.05731,(EP00110_Nematostella_vectensis:0.18479,EP00178_Gracilaria_changii_2:0.33463)0.725:0.05392)0.906:0.08024)0.915:0.08126,(((EP00323_Chrysochromulina_tobin:0.29708,(EP00466_Bigelowiella_natans:0.27928,(((((EP00605_Chrysophyceae_sp_TOSAG23-4:0.53473,(EP00528_Fragilariopsis_cylindrus:0.31089,EP00582_Thalassiosira_oceanica:0.21484)0.998:0.31778)0.874:0.10462,(EP00625_Aureococcus_anophagefferens:0.24714,EP00641_Albugo_candida:0.30556)0.827:0.04281)0.759:0.01853,EP00609_Ectocarpus_siliculosus:0.15414)0.893:0.14809,(EP00705_Trichomonas_vaginalis:1.12524,EP00770_Monocercomonoides_exilis:0.93864)0.324:0.21198)0.784:0.08367,(EP00503_Blastocystis_sp_subtype4:0.51519,(EP00749_Cafeteria_roenbergensis:0.87482,EP00513_Hondaea_fermentalgiana:0.46875)0.894:0.22235)0.750:0.10734)0.384:0.09566)0.711:0.02142)0.695:0.01243,EP00168_Porphyra_purpurea_2:0.42431)0.734:0.01682,((((EP00178_Gracilaria_changii:0.36835,(EP00279_Guillardia_theta:0.43303,((((EP00173_Palmaria_palmata:0.19853,(EP00171_Calliarthron_tuberculosum:0.08720,(EP00174_Griffithsia_okiensis:0.09909,(EP00177_Eucheuma_denticulatum:0.05394,EP00176_Chondrus_crispus:0.12543)0.943:0.06862)0.752:0.02604)0.928:0.07888)0.976:0.14967,((((EP00185_Porphyridium_purpureum:0.17439,(EP00183_Erythrolobus_madagascarensis:0.04629,(new_Toli_Illu_D1_ToliTrain_predictions_aa:0.14076,EP00182_Erythrolobus_australicus:0.01497)0.412:0.03480)0.910:0.05793)0.983:0.11787,(EP00181_Compsopogon_caeruleus:0.19442,new_Mery_Illu_D3_aa:0.17587)0.698:0.02564)0.521:0.03173,((new_Rvio1_RvioTrain_cDNA_predictions:0.13387,new_Dgri_D4_BuscoTrain_augustus_aa:0.35862)0.942:0.12387,(EP00167_Galdieria_sulphuraria:0.30098,((nm_Hand_GCF_000018645.1_ASM1864v1_protein:0.12962,nm_Cmes_GCA_000286095.1_ASM28609v1_protein:0.30325)0.953:0.15878,(Cryptomonas_paramecium_XP_003239755.1_60S_ribosomal_protein_L17_nucleomorph_:0.42567,nm_Gthe_GCF_000002975.1_ASM297v1_protein:0.59443)0.941:0.20660)0.938:0.14449)0.583:0.06802)0.574:0.00467)0.601:0.02409,(new_Gmax_Illu_D1_GsulTrain_predictions:0.05252,EP00165_Cyanidioschyzon_merolae:0.03400)1.000:0.25466)0.666:0.01492)0.717:0.04528,((EP00170_Pyropia_yezoensis:0.01512,(EP00168_Porphyra_purpurea:0.02906,EP00169_Porphyra_umbilicalis:0.01825)0.745:0.00964)0.994:0.15581,(EP00189_Rhodosorus_marinus:0.21719,(EP00190_Stylonematophyceae_sp_CCMP1999:0.15646,EP00188_Purpureofilum_apyrenoidigerum:0.01142)0.888:0.06530)0.978:0.11526)0.949:0.09307)0.921:0.07396,(EP00480_Reticulomyxa_filosa:0.42144,(EP00702_Spironucleus_salmonicida:1.14763,(EP00015_Entamoeba_histolytica:0.01434,EP00015_Entamoeba_histolytica_2:0.00058)0.960:0.32105)0.490:0.07071)0.971:0.23056)0.779:0.03222)0.521:0.03934)0.262:0.03433,EP00125_Sphaeroforma_arctica:0.37443)0.824:0.02271,(EP00473_Plasmodiophora_brassicae:0.18251,EP00157_Rozella_allomycis:0.49221)0.933:0.14571)0.369:0.01827,(EP00120_Capsaspora_owczarzaki:0.38512,EP00044_Salpingoeca_rosetta:0.35508)0.943:0.13883)0.844:0.02270)0.850:0.03896)0.859:0.03967)0.925:0.05913,(EP00203_Chlorella_variabilis:0.32956,(((EP00206_Coccomyxa_subellipsoidea:0.12647,(EP00198_Chlamydomonas_reinhardtii:0.02574,EP00202_Volvox_carteri:0.00588)0.997:0.15766)0.909:0.05299,(((EP00244_Chara_vulgaris:0.05908,(EP00269_Selaginella_moellendorffii:0.08637,(EP00247_Physcomitrella_patens:0.02221,EP00247_Physcomitrella_patens_2:0.00057)0.976:0.05058)0.785:0.01719)0.788:0.01325,((EP00245_Coleochaete_scutata:0.05776,(EP00271_Cylindrocystis_brebissonii:0.09285,EP00270_Netrium_digitus:0.05392)0.913:0.03918)0.858:0.02500,EP00248_Marchantia_polymorpha:0.02781)0.410:0.01463)0.920:0.04739,(EP00243_Klebsormidium_subtile:0.13202,(EP00229_Micromonas_commoda:0.05480,(EP00222_Ostreococcus_lucimarinus:0.06192,EP00224_Ostreococcus_tauri:0.09179)0.999:0.19051)0.969:0.13089)0.097:0.04568)0.523:0.00703)0.767:0.01212,(EP00272_Mesostigma_viride:0.08783,EP00210_Caulerpa_lentillifera:0.27078)0.941:0.06689)0.288:0.01053)0.830:0.02515,(((EP00727_Mastigamoeba_balamuthi:0.43477,EP00023_Dictyostelium_discoideum:0.21803)0.932:0.12862,(((EP00144_Saccharomyces_cerevisiae:0.00057,EP00144_Saccharomyces_cerevisiae_2:0.00691)0.998:0.31173,(EP00667_Euglena_gracilis:0.74276,EP00207_Helicosporidium_sp_ATCC50920:0.35648)0.227:0.07839)0.901:0.07959,(EP00276_Gloeochaete_wittrockiana_2:0.41094,(EP00159_Fonticula_alba:0.39704,((EP00671_Bodo_saltans:0.0,EP00671_Bodo_saltans_2:0.0):0.04281,EP00682_Trypanosoma_cruzi:0.03219)0.999:0.43993)0.899:0.08777)0.820:0.05876)0.840:0.04241)0.775:0.03859,((EP00365_Plasmodium_falciparum:0.44771,EP00381_Gregarina_niphandrodes:0.40575)0.603:0.15976,((EP00390_Vitrella_brassicaformis:0.30772,(EP00333_Tetrahymena_thermophila:0.46054,(EP00439_Symbiodinium_sp_Y106:0.0,EP00439_Symbiodinium_sp_Y106_2:0.0):0.24610)0.507:0.09079)0.839:0.06193,((EP00454_Perkinsus_marinus:0.0,EP00454_Perkinsus_marinus_2:0.0):0.45804,EP00392_Amoebophrya_sp_AT5.2:0.43302)0.618:0.03148)0.817:0.07500)0.846:0.09070)0.711:0.02945);
```
