## Supplementary file S1 for "Nucleomorph phylogenomics suggests a deep and ancient origin of cryptophyte plastids within Rhodophyta": Cpar_229_20.blo45b3g4.fasttree.figtree

```
#NEXUS
begin taxa;
	dimensions ntax=100;
	taxlabels
	'Cryptomonas_paramecium_XP_003239755.1_60S_ribosomal_protein_L17_nucleomorph_'[&!color=#4790a6]
	EP00006_Acanthamoeba_castellanii[&!color=#6571a8]
	EP00015_Entamoeba_histolytica[&!color=#6571a8]
	EP00015_Entamoeba_histolytica_2[&!color=#000000]
	EP00023_Dictyostelium_discoideum[&!color=#6571a8]
	EP00044_Salpingoeca_rosetta[&!color=#80a667]
	EP00072_Mus_musculus[&!color=#80a667]
	EP00101_Apis_mellifera[&!color=#80a667]
	EP00110_Nematostella_vectensis[&!color=#80a667]
	EP00120_Capsaspora_owczarzaki[&!color=#80a667]
	EP00125_Sphaeroforma_arctica[&!color=#80a667]
	EP00144_Saccharomyces_cerevisiae[&!color=#80a667]
	EP00144_Saccharomyces_cerevisiae_2[&!color=#000000]
	EP00157_Rozella_allomycis[&!color=#80a667]
	EP00159_Fonticula_alba[&!color=#80a667]
	EP00165_Cyanidioschyzon_merolae[&!color=#63a689]
	EP00167_Galdieria_sulphuraria[&!color=#63a689]
	EP00168_Porphyra_purpurea[&!color=#63a689]
	EP00168_Porphyra_purpurea_2[&!color=#000000]
	EP00169_Porphyra_umbilicalis[&!color=#63a689]
	EP00170_Pyropia_yezoensis[&!color=#63a689]
	EP00171_Calliarthron_tuberculosum[&!color=#63a689]
	EP00173_Palmaria_palmata[&!color=#63a689]
	EP00174_Griffithsia_okiensis[&!color=#63a689]
	EP00176_Chondrus_crispus[&!color=#63a689]
	EP00177_Eucheuma_denticulatum[&!color=#63a689]
	EP00178_Gracilaria_changii[&!color=#63a689]
	EP00178_Gracilaria_changii_2[&!color=#000000]
	EP00181_Compsopogon_caeruleus[&!color=#63a689]
	EP00182_Erythrolobus_australicus[&!color=#63a689]
	EP00183_Erythrolobus_madagascarensis[&!color=#63a689]
	EP00185_Porphyridium_purpureum[&!color=#63a689]
	EP00188_Purpureofilum_apyrenoidigerum[&!color=#63a689]
	EP00189_Rhodosorus_marinus[&!color=#63a689]
	EP00190_Stylonematophyceae_sp_CCMP1999[&!color=#63a689]
	EP00198_Chlamydomonas_reinhardtii[&!color=#277e79]
	EP00202_Volvox_carteri[&!color=#277e79]
	EP00203_Chlorella_variabilis[&!color=#277e79]
	EP00206_Coccomyxa_subellipsoidea[&!color=#277e79]
	EP00207_Helicosporidium_sp_ATCC50920[&!color=#277e79]
	EP00210_Caulerpa_lentillifera[&!color=#277e79]
	EP00222_Ostreococcus_lucimarinus[&!color=#277e79]
	EP00224_Ostreococcus_tauri[&!color=#277e79]
	EP00229_Micromonas_commoda[&!color=#277e79]
	EP00243_Klebsormidium_subtile[&!color=#277e79]
	EP00244_Chara_vulgaris[&!color=#277e79]
	EP00245_Coleochaete_scutata[&!color=#277e79]
	EP00247_Physcomitrella_patens[&!color=#277e79]
	EP00247_Physcomitrella_patens_2[&!color=#000000]
	EP00248_Marchantia_polymorpha[&!color=#277e79]
	EP00269_Selaginella_moellendorffii[&!color=#277e79]
	EP00270_Netrium_digitus[&!color=#277e79]
	EP00271_Cylindrocystis_brebissonii[&!color=#277e79]
	EP00272_Mesostigma_viride[&!color=#277e79]
	EP00274_Cyanoptyche_gloeocystis[&!color=#666666]
	EP00275_Glaucocystis_nostochinearum[&!color=#666666]
	EP00276_Gloeochaete_wittrockiana[&!color=#666666]
	EP00276_Gloeochaete_wittrockiana_2[&!color=#000000]
	EP00279_Guillardia_theta[&!color=#fd8fff]
	EP00323_Chrysochromulina_tobin[&!color=#745394]
	EP00333_Tetrahymena_thermophila[&!color=#654cd4]
	EP00365_Plasmodium_falciparum[&!color=#654cd4]
	EP00381_Gregarina_niphandrodes[&!color=#654cd4]
	EP00390_Vitrella_brassicaformis[&!color=#654cd4]
	'EP00392_Amoebophrya_sp_AT5.2'[&!color=#654cd4]
	EP00439_Symbiodinium_sp_Y106[&!color=#654cd4]
	EP00439_Symbiodinium_sp_Y106_2[&!color=#000000]
	EP00454_Perkinsus_marinus[&!color=#654cd4]
	EP00454_Perkinsus_marinus_2[&!color=#000000]
	EP00466_Bigelowiella_natans[&!color=#966e5d]
	EP00473_Plasmodiophora_brassicae[&!color=#966e5d]
	EP00480_Reticulomyxa_filosa[&!color=#966e5d]
	EP00503_Blastocystis_sp_subtype4[&!color=#7d5494]
	EP00513_Hondaea_fermentalgiana[&!color=#7d5494]
	EP00528_Fragilariopsis_cylindrus[&!color=#7d5494]
	EP00582_Thalassiosira_oceanica[&!color=#7d5494]
	EP00605_Chrysophyceae_sp_TOSAG23-4[&!color=#7d5494]
	EP00609_Ectocarpus_siliculosus[&!color=#7d5494]
	EP00625_Aureococcus_anophagefferens[&!color=#7d5494]
	EP00641_Albugo_candida[&!color=#7d5494]
	EP00667_Euglena_gracilis[&!color=#a6883c]
	EP00671_Bodo_saltans[&!color=#a6883c]
	EP00671_Bodo_saltans_2[&!color=#000000]
	EP00682_Trypanosoma_cruzi[&!color=#a6883c]
	EP00702_Spironucleus_salmonicida[&!color=#d49442]
	EP00705_Trichomonas_vaginalis[&!color=#d49442]
	EP00727_Mastigamoeba_balamuthi[&!color=#6571a8]
	EP00735_Rhodelphis_limneticus[&!color=#a63733]
	EP00736_Rhodelphis_marinus[&!color=#a63733]
	EP00741_Cyanophora_paradoxa[&!color=#666666]
	EP00749_Cafeteria_roenbergensis[&!color=#7d5494]
	EP00770_Monocercomonoides_exilis[&!color=#d49442]
	new_Dgri_D4_BuscoTrain_augustus_aa[&!color=#63a689]
	new_Gmax_Illu_D1_GsulTrain_predictions[&!color=#63a689]
	new_Mery_Illu_D3_aa[&!color=#63a689]
	new_Rvio1_RvioTrain_cDNA_predictions[&!color=#63a689]
	new_Toli_Illu_D1_ToliTrain_predictions_aa[&!color=#63a689]
	'nm_Cmes_GCA_000286095.1_ASM28609v1_protein'[&!color=#4790a6]
	'nm_Gthe_GCF_000002975.1_ASM297v1_protein'[&!color=#4790a6]
	'nm_Hand_GCF_000018645.1_ASM1864v1_protein'[&!color=#4790a6]
;
end;
begin trees;
	tree tree_1 = [&R] ((((EP00735_Rhodelphis_limneticus:0.11979,EP00736_Rhodelphis_marinus:0.16756)[&label=0.971]:0.09958,((EP00276_Gloeochaete_wittrockiana:0.09532,EP00275_Glaucocystis_nostochinearum:0.13437)[&label=0.885]:0.05184,(EP00741_Cyanophora_paradoxa:0.10046,(EP00274_Cyanoptyche_gloeocystis:0.11235,EP00006_Acanthamoeba_castellanii:0.25135)[&label=0.265]:0.02777)[&label=0.032]:0.0236)[&label=0.683]:0.01811)[&label=0.691]:0.01978,((EP00101_Apis_mellifera:0.22415,(EP00072_Mus_musculus:0.05731,(EP00110_Nematostella_vectensis:0.18479,EP00178_Gracilaria_changii_2:0.33463)[&label=0.725]:0.05392)[&label=0.906]:0.08024)[&label=0.915]:0.08126,(((EP00323_Chrysochromulina_tobin:0.29708,(EP00466_Bigelowiella_natans:0.27928,(((((EP00605_Chrysophyceae_sp_TOSAG23-4:0.53473,(EP00528_Fragilariopsis_cylindrus:0.31089,EP00582_Thalassiosira_oceanica:0.21484)[&label=0.998]:0.31778)[&label=0.874]:0.10462,(EP00625_Aureococcus_anophagefferens:0.24714,EP00641_Albugo_candida:0.30556)[&label=0.827]:0.04281)[&label=0.759]:0.01853,EP00609_Ectocarpus_siliculosus:0.15414)[&label=0.893]:0.14809,(EP00705_Trichomonas_vaginalis:1.12524,EP00770_Monocercomonoides_exilis:0.93864)[&label=0.324]:0.21198)[&label=0.784]:0.08367,(EP00503_Blastocystis_sp_subtype4:0.51519,(EP00749_Cafeteria_roenbergensis:0.87482,EP00513_Hondaea_fermentalgiana:0.46875)[&label=0.894]:0.22235)[&label=0.75]:0.10734)[&label=0.384]:0.09566)[&label=0.711]:0.02142)[&label=0.695]:0.01243,EP00168_Porphyra_purpurea_2:0.42431)[&label=0.734]:0.01682,((((EP00178_Gracilaria_changii:0.36835,(EP00279_Guillardia_theta:0.43303,((((EP00173_Palmaria_palmata:0.19853,(EP00171_Calliarthron_tuberculosum:0.0872,(EP00174_Griffithsia_okiensis:0.09909,(EP00177_Eucheuma_denticulatum:0.05394,EP00176_Chondrus_crispus:0.12543)[&label=0.943]:0.06862)[&label=0.752]:0.02604)[&label=0.928]:0.07888)[&label=0.976]:0.14967,((((EP00185_Porphyridium_purpureum:0.17439,(EP00183_Erythrolobus_madagascarensis:0.04629,(new_Toli_Illu_D1_ToliTrain_predictions_aa:0.14076,EP00182_Erythrolobus_australicus:0.01497)[&label=0.412]:0.0348)[&label=0.91]:0.05793)[&label=0.983]:0.11787,(EP00181_Compsopogon_caeruleus:0.19442,new_Mery_Illu_D3_aa:0.17587)[&label=0.698]:0.02564)[&label=0.521]:0.03173,((new_Rvio1_RvioTrain_cDNA_predictions:0.13387,new_Dgri_D4_BuscoTrain_augustus_aa:0.35862)[&label=0.942]:0.12387,(EP00167_Galdieria_sulphuraria:0.30098,(('nm_Hand_GCF_000018645.1_ASM1864v1_protein':0.12962,'nm_Cmes_GCA_000286095.1_ASM28609v1_protein':0.30325)[&label=0.953]:0.15878,('Cryptomonas_paramecium_XP_003239755.1_60S_ribosomal_protein_L17_nucleomorph_':0.42567,'nm_Gthe_GCF_000002975.1_ASM297v1_protein':0.59443)[&label=0.941]:0.2066)[&label=0.938]:0.14449)[&label=0.583]:0.06802)[&label=0.574]:0.00467)[&label=0.601]:0.02409,(new_Gmax_Illu_D1_GsulTrain_predictions:0.05252,EP00165_Cyanidioschyzon_merolae:0.034)[&label=1.0]:0.25466)[&label=0.666]:0.01492)[&label=0.717]:0.04528,((EP00170_Pyropia_yezoensis:0.01512,(EP00168_Porphyra_purpurea:0.02906,EP00169_Porphyra_umbilicalis:0.01825)[&label=0.745]:0.00964)[&label=0.994]:0.15581,(EP00189_Rhodosorus_marinus:0.21719,(EP00190_Stylonematophyceae_sp_CCMP1999:0.15646,EP00188_Purpureofilum_apyrenoidigerum:0.01142)[&label=0.888]:0.0653)[&label=0.978]:0.11526)[&label=0.949]:0.09307)[&label=0.921]:0.07396,(EP00480_Reticulomyxa_filosa:0.42144,(EP00702_Spironucleus_salmonicida:1.14763,(EP00015_Entamoeba_histolytica:0.01434,EP00015_Entamoeba_histolytica_2:5.8E-4)[&label=0.96]:0.32105)[&label=0.49]:0.07071)[&label=0.971]:0.23056)[&label=0.779]:0.03222)[&label=0.521]:0.03934)[&label=0.262]:0.03433,EP00125_Sphaeroforma_arctica:0.37443)[&label=0.824]:0.02271,(EP00473_Plasmodiophora_brassicae:0.18251,EP00157_Rozella_allomycis:0.49221)[&label=0.933]:0.14571)[&label=0.369]:0.01827,(EP00120_Capsaspora_owczarzaki:0.38512,EP00044_Salpingoeca_rosetta:0.35508)[&label=0.943]:0.13883)[&label=0.844]:0.0227)[&label=0.85]:0.03896)[&label=0.859]:0.03967)[&label=0.925]:0.05913,(EP00203_Chlorella_variabilis:0.32956,(((EP00206_Coccomyxa_subellipsoidea:0.12647,(EP00198_Chlamydomonas_reinhardtii:0.02574,EP00202_Volvox_carteri:0.00588)[&label=0.997]:0.15766)[&label=0.909]:0.05299,(((EP00244_Chara_vulgaris:0.05908,(EP00269_Selaginella_moellendorffii:0.08637,(EP00247_Physcomitrella_patens:0.02221,EP00247_Physcomitrella_patens_2:5.7E-4)[&label=0.976]:0.05058)[&label=0.785]:0.01719)[&label=0.788]:0.01325,((EP00245_Coleochaete_scutata:0.05776,(EP00271_Cylindrocystis_brebissonii:0.09285,EP00270_Netrium_digitus:0.05392)[&label=0.913]:0.03918)[&label=0.858]:0.025,EP00248_Marchantia_polymorpha:0.02781)[&label=0.41]:0.01463)[&label=0.92]:0.04739,(EP00243_Klebsormidium_subtile:0.13202,(EP00229_Micromonas_commoda:0.0548,(EP00222_Ostreococcus_lucimarinus:0.06192,EP00224_Ostreococcus_tauri:0.09179)[&label=0.999]:0.19051)[&label=0.969]:0.13089)[&label=0.097]:0.04568)[&label=0.523]:0.00703)[&label=0.767]:0.01212,(EP00272_Mesostigma_viride:0.08783,EP00210_Caulerpa_lentillifera:0.27078)[&label=0.941]:0.06689)[&label=0.288]:0.01053)[&label=0.83]:0.02515,(((EP00727_Mastigamoeba_balamuthi:0.43477,EP00023_Dictyostelium_discoideum:0.21803)[&label=0.932]:0.12862,(((EP00144_Saccharomyces_cerevisiae:5.7E-4,EP00144_Saccharomyces_cerevisiae_2:0.00691)[&label=0.998]:0.31173,(EP00667_Euglena_gracilis:0.74276,EP00207_Helicosporidium_sp_ATCC50920:0.35648)[&label=0.227]:0.07839)[&label=0.901]:0.07959,(EP00276_Gloeochaete_wittrockiana_2:0.41094,(EP00159_Fonticula_alba:0.39704,((EP00671_Bodo_saltans:0.0,EP00671_Bodo_saltans_2:0.0):0.04281,EP00682_Trypanosoma_cruzi:0.03219)[&label=0.999]:0.43993)[&label=0.899]:0.08777)[&label=0.82]:0.05876)[&label=0.84]:0.04241)[&label=0.775]:0.03859,((EP00365_Plasmodium_falciparum:0.44771,EP00381_Gregarina_niphandrodes:0.40575)[&label=0.603]:0.15976,((EP00390_Vitrella_brassicaformis:0.30772,(EP00333_Tetrahymena_thermophila:0.46054,(EP00439_Symbiodinium_sp_Y106:0.0,EP00439_Symbiodinium_sp_Y106_2:0.0):0.2461)[&label=0.507]:0.09079)[&label=0.839]:0.06193,((EP00454_Perkinsus_marinus:0.0,EP00454_Perkinsus_marinus_2:0.0):0.45804,'EP00392_Amoebophrya_sp_AT5.2':0.43302)[&label=0.618]:0.03148)[&label=0.817]:0.075)[&label=0.846]:0.0907)[&label=0.711]:0.02945);
end;
begin figtree;
	set appearance.backgroundColorAttribute="Default";
	set appearance.backgroundColour=#ffffff;
	set appearance.branchColorAttribute="User selection";
	set appearance.branchColorGradient=false;
	set appearance.branchLineWidth=1.0;
	set appearance.branchMinLineWidth=0.0;
	set appearance.branchWidthAttribute="Fixed";
	set appearance.foregroundColour=#000000;
	set appearance.hilightingGradient=false;
	set appearance.selectionColour=#2d3680;
	set branchLabels.colorAttribute="User selection";
	set branchLabels.displayAttribute="Branch times";
	set branchLabels.fontName="Arial";
	set branchLabels.fontSize=8;
	set branchLabels.fontStyle=0;
	set branchLabels.isShown=false;
	set branchLabels.significantDigits=2;
	set layout.expansion=614;
	set layout.layoutType="RECTILINEAR";
	set layout.zoom=0;
	set legend.attribute="label";
	set legend.fontSize=10.0;
	set legend.isShown=false;
	set legend.significantDigits=4;
	set nodeBars.barWidth=4.0;
	set nodeBars.displayAttribute=null;
	set nodeBars.isShown=false;
	set nodeLabels.colorAttribute="User selection";
	set nodeLabels.displayAttribute="label";
	set nodeLabels.fontName="Arial";
	set nodeLabels.fontSize=10;
	set nodeLabels.fontStyle=0;
	set nodeLabels.isShown=true;
	set nodeLabels.significantDigits=2;
	set nodeShapeExternal.colourAttribute="User selection";
	set nodeShapeExternal.isShown=false;
	set nodeShapeExternal.minSize=10.0;
	set nodeShapeExternal.scaleType=Width;
	set nodeShapeExternal.shapeType=Circle;
	set nodeShapeExternal.size=4.0;
	set nodeShapeExternal.sizeAttribute="Fixed";
	set nodeShapeInternal.colourAttribute="User selection";
	set nodeShapeInternal.isShown=false;
	set nodeShapeInternal.minSize=10.0;
	set nodeShapeInternal.scaleType=Width;
	set nodeShapeInternal.shapeType=Circle;
	set nodeShapeInternal.size=4.0;
	set nodeShapeInternal.sizeAttribute="Fixed";
	set polarLayout.alignTipLabels=false;
	set polarLayout.angularRange=0;
	set polarLayout.rootAngle=0;
	set polarLayout.rootLength=100;
	set polarLayout.showRoot=true;
	set radialLayout.spread=0.0;
	set rectilinearLayout.alignTipLabels=false;
	set rectilinearLayout.curvature=0;
	set rectilinearLayout.rootLength=100;
	set scale.offsetAge=0.0;
	set scale.rootAge=1.0;
	set scale.scaleFactor=1.0;
	set scale.scaleRoot=false;
	set scaleAxis.automaticScale=true;
	set scaleAxis.fontSize=8.0;
	set scaleAxis.isShown=false;
	set scaleAxis.lineWidth=1.0;
	set scaleAxis.majorTicks=1.0;
	set scaleAxis.minorTicks=0.5;
	set scaleAxis.origin=0.0;
	set scaleAxis.reverseAxis=false;
	set scaleAxis.showGrid=true;
	set scaleBar.automaticScale=true;
	set scaleBar.fontSize=10.0;
	set scaleBar.isShown=true;
	set scaleBar.lineWidth=1.0;
	set scaleBar.scaleRange=0.0;
	set tipLabels.colorAttribute="User selection";
	set tipLabels.displayAttribute="Names";
	set tipLabels.fontName="Arial";
	set tipLabels.fontSize=12;
	set tipLabels.fontStyle=1;
	set tipLabels.isShown=true;
	set tipLabels.significantDigits=4;
	set trees.order=true;
	set trees.orderType="increasing";
	set trees.rooting=false;
	set trees.rootingType="User Selection";
	set trees.transform=false;
	set trees.transformType="cladogram";
end;
```
