## Supplementary file S1 for "Nucleomorph phylogenomics suggests a deep and ancient origin of cryptophyte plastids within Rhodophyta": Cpar_229_21.blo45b3g4.fasttree

```
(((((EP00144_Saccharomyces_cerevisiae:0.31645,EP00137_Aspergillus_oryzae:0.16852)0.935:0.07811,(EP00120_Capsaspora_owczarzaki:0.20802,EP00125_Sphaeroforma_arctica:0.21717)0.802:0.04845)0.901:0.03983,((EP00006_Acanthamoeba_castellanii:0.23204,EP00168_Porphyra_purpurea_2:0.28582)0.832:0.04051,((EP00101_Apis_mellifera:0.15576,EP00044_Salpingoeca_rosetta:0.24482)0.907:0.06109,(EP00072_Mus_musculus:0.24702,EP00110_Nematostella_vectensis:0.22430)0.833:0.03822)0.930:0.06511)0.313:0.00988)0.935:0.02870,(((EP00210_Caulerpa_lentillifera:0.45234,EP00513_Hondaea_fermentalgiana:0.31039)0.683:0.04516,(((EP00198_Chlamydomonas_reinhardtii:0.01990,EP00202_Volvox_carteri:0.03071)0.998:0.12374,((EP00206_Coccomyxa_subellipsoidea:0.10564,(EP00272_Mesostigma_viride:0.17042,EP00203_Chlorella_variabilis:0.08870)0.726:0.01084)0.936:0.03900,(EP00229_Micromonas_commoda:0.12297,(EP00222_Ostreococcus_lucimarinus:0.07581,EP00224_Ostreococcus_tauri:0.03591)0.875:0.04586)0.952:0.05614)0.847:0.02602)0.889:0.03288,((((EP00271_Cylindrocystis_brebissonii:0.07696,EP00270_Netrium_digitus:0.13694)0.898:0.05180,(EP00269_Selaginella_moellendorffii:0.00561,EP00269_Selaginella_moellendorffii_2:0.00055)1.000:0.19687)0.182:0.02481,((EP00243_Klebsormidium_subtile:0.14242,EP00245_Coleochaete_scutata:0.07435)0.595:0.02139,(EP00244_Chara_vulgaris:0.09141,EP00248_Marchantia_polymorpha:0.12431)0.489:0.02393)0.924:0.03876)0.742:0.01162,(EP00247_Physcomitrella_patens:0.00056,EP00247_Physcomitrella_patens_2:0.03181)0.999:0.07778)0.919:0.03746)0.782:0.01425)0.820:0.01715,((((EP00454_Perkinsus_marinus:0.23992,((EP00439_Symbiodinium_sp_Y106:0.0,EP00439_Symbiodinium_sp_Y106_2:0.0):0.17135,EP00392_Amoebophrya_sp_AT5.2:0.31086)0.706:0.07366)0.646:0.04568,EP00365_Plasmodium_falciparum:0.41524)0.092:0.06108,EP00390_Vitrella_brassicaformis:0.20927)0.870:0.04428,(EP00279_Guillardia_theta:0.25418,EP00159_Fonticula_alba:0.33357)0.920:0.08620)0.881:0.03376)0.954:0.04261)0.147:0.00057,(((EP00276_Gloeochaete_wittrockiana:0.19003,(EP00741_Cyanophora_paradoxa:0.12718,(EP00473_Plasmodiophora_brassicae:0.24510,EP00275_Glaucocystis_nostochinearum:0.26594)0.924:0.07097)0.797:0.02557)0.823:0.03070,EP00274_Cyanoptyche_gloeocystis:0.31391)0.839:0.03359,((((EP00528_Fragilariopsis_cylindrus:0.26875,(EP00605_Chrysophyceae_sp_TOSAG23-4:0.04643,EP00605_Chrysophyceae_sp_TOSAG23-4_2:0.04900)1.000:0.33808)0.810:0.03965,EP00609_Ectocarpus_siliculosus:0.14459)0.915:0.05355,(EP00641_Albugo_candida:0.28189,EP00625_Aureococcus_anophagefferens:0.12290)0.751:0.04137)0.954:0.07932,(EP00323_Chrysochromulina_tobin:0.30916,EP00314_Emiliania_huxleyi:0.04784)1.000:0.24879)0.023:0.01648)0.817:0.01746,((EP00735_Rhodelphis_limneticus:0.15404,EP00736_Rhodelphis_marinus:0.13473)0.985:0.10923,(((EP00207_Helicosporidium_sp_ATCC50920:0.32417,(EP00466_Bigelowiella_natans:0.16590,EP00157_Rozella_allomycis:0.27456)0.234:0.04562)0.817:0.03062,(((EP00167_Galdieria_sulphuraria:0.24033,((new_Toli_Illu_D1_ToliTrain_predictions_aa:0.09996,new_Ecox_RvioTrain_aa:0.05296)0.833:0.01666,(new_Paer_ToliTrain_predictions_aa:0.14749,EP00185_Porphyridium_purpureum:0.19553)0.705:0.01532)0.966:0.07623)0.815:0.03643,((new_Rvio1_RvioTrain_cDNA_predictions:0.20048,(EP00170_Pyropia_yezoensis:0.08985,(EP00169_Porphyra_umbilicalis:0.02413,EP00168_Porphyra_purpurea:0.04978)0.358:0.02061)0.976:0.12965)0.949:0.07460,((EP00172_Hildenbrandia_rubra:0.11282,(EP00173_Palmaria_palmata:0.16622,(EP00177_Eucheuma_denticulatum:0.08700,EP00176_Chondrus_crispus:0.05199)0.902:0.04880)0.619:0.03964)0.977:0.09037,(EP00181_Compsopogon_caeruleus:0.33259,(((new_Gmax_Illu_D1_GsulTrain_predictions:0.03689,EP00165_Cyanidioschyzon_merolae:0.05197)1.000:0.43566,(EP00189_Rhodosorus_marinus:0.10187,EP00188_Purpureofilum_apyrenoidigerum:0.12085)0.556:0.05400)0.760:0.04610,new_Mery_Illu_D3_aa:0.05889)0.104:0.02404)0.852:0.02947)0.781:0.01761)0.777:0.02849)0.996:0.12265,((EP00023_Dictyostelium_discoideum:0.37670,EP00276_Gloeochaete_wittrockiana_2:0.32278)0.972:0.14594,(((new_Dgri_D4_BuscoTrain_augustus_aa:0.57701,(((Cryptomonas_paramecium_XP_003239965.1_60S_ribosomal_protein_L18_nucleomorph_:1.30086,((nm_Hand_GCF_000018645.1_ASM1864v1_protein:0.19276,nm_Cmes_GCA_000286095.1_ASM28609v1_protein:0.29708)0.841:0.16957,nm_Gthe_GCF_000002975.1_ASM297v1_protein:1.35050)0.547:0.10761)0.846:0.21395,(EP00178_Gracilaria_changii:0.39299,EP00178_Gracilaria_changii_2:0.22106)0.770:0.09531)0.833:0.12616,(EP00333_Tetrahymena_thermophila:0.10082,EP00333_Tetrahymena_thermophila_2:0.07535)0.983:0.20551)0.946:0.18037)0.194:0.00112,(EP00702_Spironucleus_salmonicida:1.06619,(EP00705_Trichomonas_vaginalis:0.04838,EP00705_Trichomonas_vaginalis_2:0.01692)0.995:0.51184)0.816:0.14935)0.875:0.07594,(((EP00671_Bodo_saltans:0.12604,(EP00682_Trypanosoma_cruzi:0.00581,EP00682_Trypanosoma_cruzi_2:0.00055)0.983:0.17587)1.000:0.43254,((EP00770_Monocercomonoides_exilis:0.00551,EP00770_Monocercomonoides_exilis_2:0.00056)0.996:0.39441,EP00381_Gregarina_niphandrodes:0.73797)0.888:0.12242)0.824:0.08535,(EP00727_Mastigamoeba_balamuthi:0.40555,EP00015_Entamoeba_histolytica:0.69746)0.864:0.16585)0.838:0.08298)0.634:0.01520)0.752:0.01687)0.885:0.03199)0.741:0.00881,(EP00503_Blastocystis_sp_subtype4:0.14308,(EP00749_Cafeteria_roenbergensis:0.31595,EP00180_Rhodochaete_pulchella:0.40515)0.219:0.05356)0.938:0.08933)0.726:0.01253)0.863:0.01608);
```
