## Supplementary file S1 for "Nucleomorph phylogenomics suggests a deep and ancient origin of cryptophyte plastids within Rhodophyta": Cpar_229_21.blo45b3g4.fasttree.figtree

```
#NEXUS
begin taxa;
	dimensions ntax=100;
	taxlabels
	'Cryptomonas_paramecium_XP_003239965.1_60S_ribosomal_protein_L18_nucleomorph_'[&!color=#4790a6]
	EP00006_Acanthamoeba_castellanii[&!color=#6571a8]
	EP00015_Entamoeba_histolytica[&!color=#6571a8]
	EP00023_Dictyostelium_discoideum[&!color=#6571a8]
	EP00044_Salpingoeca_rosetta[&!color=#80a667]
	EP00072_Mus_musculus[&!color=#80a667]
	EP00101_Apis_mellifera[&!color=#80a667]
	EP00110_Nematostella_vectensis[&!color=#80a667]
	EP00120_Capsaspora_owczarzaki[&!color=#80a667]
	EP00125_Sphaeroforma_arctica[&!color=#80a667]
	EP00137_Aspergillus_oryzae[&!color=#80a667]
	EP00144_Saccharomyces_cerevisiae[&!color=#80a667]
	EP00157_Rozella_allomycis[&!color=#80a667]
	EP00159_Fonticula_alba[&!color=#80a667]
	EP00165_Cyanidioschyzon_merolae[&!color=#63a689]
	EP00167_Galdieria_sulphuraria[&!color=#63a689]
	EP00168_Porphyra_purpurea[&!color=#63a689]
	EP00168_Porphyra_purpurea_2[&!color=#000000]
	EP00169_Porphyra_umbilicalis[&!color=#63a689]
	EP00170_Pyropia_yezoensis[&!color=#63a689]
	EP00172_Hildenbrandia_rubra[&!color=#63a689]
	EP00173_Palmaria_palmata[&!color=#63a689]
	EP00176_Chondrus_crispus[&!color=#63a689]
	EP00177_Eucheuma_denticulatum[&!color=#63a689]
	EP00178_Gracilaria_changii[&!color=#63a689]
	EP00178_Gracilaria_changii_2[&!color=#000000]
	EP00180_Rhodochaete_pulchella[&!color=#63a689]
	EP00181_Compsopogon_caeruleus[&!color=#63a689]
	EP00185_Porphyridium_purpureum[&!color=#63a689]
	EP00188_Purpureofilum_apyrenoidigerum[&!color=#63a689]
	EP00189_Rhodosorus_marinus[&!color=#63a689]
	EP00198_Chlamydomonas_reinhardtii[&!color=#277e79]
	EP00202_Volvox_carteri[&!color=#277e79]
	EP00203_Chlorella_variabilis[&!color=#277e79]
	EP00206_Coccomyxa_subellipsoidea[&!color=#277e79]
	EP00207_Helicosporidium_sp_ATCC50920[&!color=#277e79]
	EP00210_Caulerpa_lentillifera[&!color=#277e79]
	EP00222_Ostreococcus_lucimarinus[&!color=#277e79]
	EP00224_Ostreococcus_tauri[&!color=#277e79]
	EP00229_Micromonas_commoda[&!color=#277e79]
	EP00243_Klebsormidium_subtile[&!color=#277e79]
	EP00244_Chara_vulgaris[&!color=#277e79]
	EP00245_Coleochaete_scutata[&!color=#277e79]
	EP00247_Physcomitrella_patens[&!color=#277e79]
	EP00247_Physcomitrella_patens_2[&!color=#000000]
	EP00248_Marchantia_polymorpha[&!color=#277e79]
	EP00269_Selaginella_moellendorffii[&!color=#277e79]
	EP00269_Selaginella_moellendorffii_2[&!color=#000000]
	EP00270_Netrium_digitus[&!color=#277e79]
	EP00271_Cylindrocystis_brebissonii[&!color=#277e79]
	EP00272_Mesostigma_viride[&!color=#277e79]
	EP00274_Cyanoptyche_gloeocystis[&!color=#666666]
	EP00275_Glaucocystis_nostochinearum[&!color=#666666]
	EP00276_Gloeochaete_wittrockiana[&!color=#666666]
	EP00276_Gloeochaete_wittrockiana_2[&!color=#000000]
	EP00279_Guillardia_theta[&!color=#fd8fff]
	EP00314_Emiliania_huxleyi[&!color=#745394]
	EP00323_Chrysochromulina_tobin[&!color=#745394]
	EP00333_Tetrahymena_thermophila[&!color=#654cd4]
	EP00333_Tetrahymena_thermophila_2[&!color=#000000]
	EP00365_Plasmodium_falciparum[&!color=#654cd4]
	EP00381_Gregarina_niphandrodes[&!color=#654cd4]
	EP00390_Vitrella_brassicaformis[&!color=#654cd4]
	'EP00392_Amoebophrya_sp_AT5.2'[&!color=#654cd4]
	EP00439_Symbiodinium_sp_Y106[&!color=#654cd4]
	EP00439_Symbiodinium_sp_Y106_2[&!color=#000000]
	EP00454_Perkinsus_marinus[&!color=#654cd4]
	EP00466_Bigelowiella_natans[&!color=#966e5d]
	EP00473_Plasmodiophora_brassicae[&!color=#966e5d]
	EP00503_Blastocystis_sp_subtype4[&!color=#7d5494]
	EP00513_Hondaea_fermentalgiana[&!color=#7d5494]
	EP00528_Fragilariopsis_cylindrus[&!color=#7d5494]
	EP00605_Chrysophyceae_sp_TOSAG23-4[&!color=#7d5494]
	EP00605_Chrysophyceae_sp_TOSAG23-4_2[&!color=#000000]
	EP00609_Ectocarpus_siliculosus[&!color=#7d5494]
	EP00625_Aureococcus_anophagefferens[&!color=#7d5494]
	EP00641_Albugo_candida[&!color=#7d5494]
	EP00671_Bodo_saltans[&!color=#a6883c]
	EP00682_Trypanosoma_cruzi[&!color=#a6883c]
	EP00682_Trypanosoma_cruzi_2[&!color=#000000]
	EP00702_Spironucleus_salmonicida[&!color=#d49442]
	EP00705_Trichomonas_vaginalis[&!color=#d49442]
	EP00705_Trichomonas_vaginalis_2[&!color=#000000]
	EP00727_Mastigamoeba_balamuthi[&!color=#6571a8]
	EP00735_Rhodelphis_limneticus[&!color=#a63733]
	EP00736_Rhodelphis_marinus[&!color=#a63733]
	EP00741_Cyanophora_paradoxa[&!color=#666666]
	EP00749_Cafeteria_roenbergensis[&!color=#7d5494]
	EP00770_Monocercomonoides_exilis[&!color=#d49442]
	EP00770_Monocercomonoides_exilis_2[&!color=#000000]
	new_Dgri_D4_BuscoTrain_augustus_aa[&!color=#63a689]
	new_Ecox_RvioTrain_aa[&!color=#63a689]
	new_Gmax_Illu_D1_GsulTrain_predictions[&!color=#63a689]
	new_Mery_Illu_D3_aa[&!color=#63a689]
	new_Paer_ToliTrain_predictions_aa[&!color=#63a689]
	new_Rvio1_RvioTrain_cDNA_predictions[&!color=#63a689]
	new_Toli_Illu_D1_ToliTrain_predictions_aa[&!color=#63a689]
	'nm_Cmes_GCA_000286095.1_ASM28609v1_protein'[&!color=#4790a6]
	'nm_Gthe_GCF_000002975.1_ASM297v1_protein'[&!color=#4790a6]
	'nm_Hand_GCF_000018645.1_ASM1864v1_protein'[&!color=#4790a6]
;
end;
begin trees;
	tree tree_1 = [&R] (((((EP00144_Saccharomyces_cerevisiae:0.31645,EP00137_Aspergillus_oryzae:0.16852)[&label=0.935]:0.07811,(EP00120_Capsaspora_owczarzaki:0.20802,EP00125_Sphaeroforma_arctica:0.21717)[&label=0.802]:0.04845)[&label=0.901]:0.03983,((EP00006_Acanthamoeba_castellanii:0.23204,EP00168_Porphyra_purpurea_2:0.28582)[&label=0.832]:0.04051,((EP00101_Apis_mellifera:0.15576,EP00044_Salpingoeca_rosetta:0.24482)[&label=0.907]:0.06109,(EP00072_Mus_musculus:0.24702,EP00110_Nematostella_vectensis:0.2243)[&label=0.833]:0.03822)[&label=0.93]:0.06511)[&label=0.313]:0.00988)[&label=0.935]:0.0287,(((EP00210_Caulerpa_lentillifera:0.45234,EP00513_Hondaea_fermentalgiana:0.31039)[&label=0.683]:0.04516,(((EP00198_Chlamydomonas_reinhardtii:0.0199,EP00202_Volvox_carteri:0.03071)[&label=0.998]:0.12374,((EP00206_Coccomyxa_subellipsoidea:0.10564,(EP00272_Mesostigma_viride:0.17042,EP00203_Chlorella_variabilis:0.0887)[&label=0.726]:0.01084)[&label=0.936]:0.039,(EP00229_Micromonas_commoda:0.12297,(EP00222_Ostreococcus_lucimarinus:0.07581,EP00224_Ostreococcus_tauri:0.03591)[&label=0.875]:0.04586)[&label=0.952]:0.05614)[&label=0.847]:0.02602)[&label=0.889]:0.03288,((((EP00271_Cylindrocystis_brebissonii:0.07696,EP00270_Netrium_digitus:0.13694)[&label=0.898]:0.0518,(EP00269_Selaginella_moellendorffii:0.00561,EP00269_Selaginella_moellendorffii_2:5.5E-4)[&label=1.0]:0.19687)[&label=0.182]:0.02481,((EP00243_Klebsormidium_subtile:0.14242,EP00245_Coleochaete_scutata:0.07435)[&label=0.595]:0.02139,(EP00244_Chara_vulgaris:0.09141,EP00248_Marchantia_polymorpha:0.12431)[&label=0.489]:0.02393)[&label=0.924]:0.03876)[&label=0.742]:0.01162,(EP00247_Physcomitrella_patens:5.6E-4,EP00247_Physcomitrella_patens_2:0.03181)[&label=0.999]:0.07778)[&label=0.919]:0.03746)[&label=0.782]:0.01425)[&label=0.82]:0.01715,((((EP00454_Perkinsus_marinus:0.23992,((EP00439_Symbiodinium_sp_Y106:0.0,EP00439_Symbiodinium_sp_Y106_2:0.0):0.17135,'EP00392_Amoebophrya_sp_AT5.2':0.31086)[&label=0.706]:0.07366)[&label=0.646]:0.04568,EP00365_Plasmodium_falciparum:0.41524)[&label=0.092]:0.06108,EP00390_Vitrella_brassicaformis:0.20927)[&label=0.87]:0.04428,(EP00279_Guillardia_theta:0.25418,EP00159_Fonticula_alba:0.33357)[&label=0.92]:0.0862)[&label=0.881]:0.03376)[&label=0.954]:0.04261)[&label=0.147]:5.7E-4,(((EP00276_Gloeochaete_wittrockiana:0.19003,(EP00741_Cyanophora_paradoxa:0.12718,(EP00473_Plasmodiophora_brassicae:0.2451,EP00275_Glaucocystis_nostochinearum:0.26594)[&label=0.924]:0.07097)[&label=0.797]:0.02557)[&label=0.823]:0.0307,EP00274_Cyanoptyche_gloeocystis:0.31391)[&label=0.839]:0.03359,((((EP00528_Fragilariopsis_cylindrus:0.26875,(EP00605_Chrysophyceae_sp_TOSAG23-4:0.04643,EP00605_Chrysophyceae_sp_TOSAG23-4_2:0.049)[&label=1.0]:0.33808)[&label=0.81]:0.03965,EP00609_Ectocarpus_siliculosus:0.14459)[&label=0.915]:0.05355,(EP00641_Albugo_candida:0.28189,EP00625_Aureococcus_anophagefferens:0.1229)[&label=0.751]:0.04137)[&label=0.954]:0.07932,(EP00323_Chrysochromulina_tobin:0.30916,EP00314_Emiliania_huxleyi:0.04784)[&label=1.0]:0.24879)[&label=0.023]:0.01648)[&label=0.817]:0.01746,((EP00735_Rhodelphis_limneticus:0.15404,EP00736_Rhodelphis_marinus:0.13473)[&label=0.985]:0.10923,(((EP00207_Helicosporidium_sp_ATCC50920:0.32417,(EP00466_Bigelowiella_natans:0.1659,EP00157_Rozella_allomycis:0.27456)[&label=0.234]:0.04562)[&label=0.817]:0.03062,(((EP00167_Galdieria_sulphuraria:0.24033,((new_Toli_Illu_D1_ToliTrain_predictions_aa:0.09996,new_Ecox_RvioTrain_aa:0.05296)[&label=0.833]:0.01666,(new_Paer_ToliTrain_predictions_aa:0.14749,EP00185_Porphyridium_purpureum:0.19553)[&label=0.705]:0.01532)[&label=0.966]:0.07623)[&label=0.815]:0.03643,((new_Rvio1_RvioTrain_cDNA_predictions:0.20048,(EP00170_Pyropia_yezoensis:0.08985,(EP00169_Porphyra_umbilicalis:0.02413,EP00168_Porphyra_purpurea:0.04978)[&label=0.358]:0.02061)[&label=0.976]:0.12965)[&label=0.949]:0.0746,((EP00172_Hildenbrandia_rubra:0.11282,(EP00173_Palmaria_palmata:0.16622,(EP00177_Eucheuma_denticulatum:0.087,EP00176_Chondrus_crispus:0.05199)[&label=0.902]:0.0488)[&label=0.619]:0.03964)[&label=0.977]:0.09037,(EP00181_Compsopogon_caeruleus:0.33259,(((new_Gmax_Illu_D1_GsulTrain_predictions:0.03689,EP00165_Cyanidioschyzon_merolae:0.05197)[&label=1.0]:0.43566,(EP00189_Rhodosorus_marinus:0.10187,EP00188_Purpureofilum_apyrenoidigerum:0.12085)[&label=0.556]:0.054)[&label=0.76]:0.0461,new_Mery_Illu_D3_aa:0.05889)[&label=0.104]:0.02404)[&label=0.852]:0.02947)[&label=0.781]:0.01761)[&label=0.777]:0.02849)[&label=0.996]:0.12265,((EP00023_Dictyostelium_discoideum:0.3767,EP00276_Gloeochaete_wittrockiana_2:0.32278)[&label=0.972]:0.14594,(((new_Dgri_D4_BuscoTrain_augustus_aa:0.57701,((('Cryptomonas_paramecium_XP_003239965.1_60S_ribosomal_protein_L18_nucleomorph_':1.30086,(('nm_Hand_GCF_000018645.1_ASM1864v1_protein':0.19276,'nm_Cmes_GCA_000286095.1_ASM28609v1_protein':0.29708)[&label=0.841]:0.16957,'nm_Gthe_GCF_000002975.1_ASM297v1_protein':1.3505)[&label=0.547]:0.10761)[&label=0.846]:0.21395,(EP00178_Gracilaria_changii:0.39299,EP00178_Gracilaria_changii_2:0.22106)[&label=0.77]:0.09531)[&label=0.833]:0.12616,(EP00333_Tetrahymena_thermophila:0.10082,EP00333_Tetrahymena_thermophila_2:0.07535)[&label=0.983]:0.20551)[&label=0.946]:0.18037)[&label=0.194]:0.00112,(EP00702_Spironucleus_salmonicida:1.06619,(EP00705_Trichomonas_vaginalis:0.04838,EP00705_Trichomonas_vaginalis_2:0.01692)[&label=0.995]:0.51184)[&label=0.816]:0.14935)[&label=0.875]:0.07594,(((EP00671_Bodo_saltans:0.12604,(EP00682_Trypanosoma_cruzi:0.00581,EP00682_Trypanosoma_cruzi_2:5.5E-4)[&label=0.983]:0.17587)[&label=1.0]:0.43254,((EP00770_Monocercomonoides_exilis:0.00551,EP00770_Monocercomonoides_exilis_2:5.6E-4)[&label=0.996]:0.39441,EP00381_Gregarina_niphandrodes:0.73797)[&label=0.888]:0.12242)[&label=0.824]:0.08535,(EP00727_Mastigamoeba_balamuthi:0.40555,EP00015_Entamoeba_histolytica:0.69746)[&label=0.864]:0.16585)[&label=0.838]:0.08298)[&label=0.634]:0.0152)[&label=0.752]:0.01687)[&label=0.885]:0.03199)[&label=0.741]:0.00881,(EP00503_Blastocystis_sp_subtype4:0.14308,(EP00749_Cafeteria_roenbergensis:0.31595,EP00180_Rhodochaete_pulchella:0.40515)[&label=0.219]:0.05356)[&label=0.938]:0.08933)[&label=0.726]:0.01253)[&label=0.863]:0.01608);
end;
begin figtree;
	set appearance.backgroundColorAttribute="Default";
	set appearance.backgroundColour=#ffffff;
	set appearance.branchColorAttribute="User selection";
	set appearance.branchColorGradient=false;
	set appearance.branchLineWidth=1.0;
	set appearance.branchMinLineWidth=0.0;
	set appearance.branchWidthAttribute="Fixed";
	set appearance.foregroundColour=#000000;
	set appearance.hilightingGradient=false;
	set appearance.selectionColour=#2d3680;
	set branchLabels.colorAttribute="User selection";
	set branchLabels.displayAttribute="Branch times";
	set branchLabels.fontName="Arial";
	set branchLabels.fontSize=8;
	set branchLabels.fontStyle=0;
	set branchLabels.isShown=false;
	set branchLabels.significantDigits=2;
	set layout.expansion=515;
	set layout.layoutType="RECTILINEAR";
	set layout.zoom=0;
	set legend.attribute="label";
	set legend.fontSize=10.0;
	set legend.isShown=false;
	set legend.significantDigits=4;
	set nodeBars.barWidth=4.0;
	set nodeBars.displayAttribute=null;
	set nodeBars.isShown=false;
	set nodeLabels.colorAttribute="User selection";
	set nodeLabels.displayAttribute="label";
	set nodeLabels.fontName="Arial";
	set nodeLabels.fontSize=10;
	set nodeLabels.fontStyle=0;
	set nodeLabels.isShown=true;
	set nodeLabels.significantDigits=2;
	set nodeShapeExternal.colourAttribute="User selection";
	set nodeShapeExternal.isShown=false;
	set nodeShapeExternal.minSize=10.0;
	set nodeShapeExternal.scaleType=Width;
	set nodeShapeExternal.shapeType=Circle;
	set nodeShapeExternal.size=4.0;
	set nodeShapeExternal.sizeAttribute="Fixed";
	set nodeShapeInternal.colourAttribute="User selection";
	set nodeShapeInternal.isShown=false;
	set nodeShapeInternal.minSize=10.0;
	set nodeShapeInternal.scaleType=Width;
	set nodeShapeInternal.shapeType=Circle;
	set nodeShapeInternal.size=4.0;
	set nodeShapeInternal.sizeAttribute="Fixed";
	set polarLayout.alignTipLabels=false;
	set polarLayout.angularRange=0;
	set polarLayout.rootAngle=0;
	set polarLayout.rootLength=100;
	set polarLayout.showRoot=true;
	set radialLayout.spread=0.0;
	set rectilinearLayout.alignTipLabels=false;
	set rectilinearLayout.curvature=0;
	set rectilinearLayout.rootLength=100;
	set scale.offsetAge=0.0;
	set scale.rootAge=1.0;
	set scale.scaleFactor=1.0;
	set scale.scaleRoot=false;
	set scaleAxis.automaticScale=true;
	set scaleAxis.fontSize=8.0;
	set scaleAxis.isShown=false;
	set scaleAxis.lineWidth=1.0;
	set scaleAxis.majorTicks=1.0;
	set scaleAxis.minorTicks=0.5;
	set scaleAxis.origin=0.0;
	set scaleAxis.reverseAxis=false;
	set scaleAxis.showGrid=true;
	set scaleBar.automaticScale=true;
	set scaleBar.fontSize=10.0;
	set scaleBar.isShown=true;
	set scaleBar.lineWidth=1.0;
	set scaleBar.scaleRange=0.0;
	set tipLabels.colorAttribute="User selection";
	set tipLabels.displayAttribute="Names";
	set tipLabels.fontName="Arial";
	set tipLabels.fontSize=12;
	set tipLabels.fontStyle=1;
	set tipLabels.isShown=true;
	set tipLabels.significantDigits=4;
	set trees.order=true;
	set trees.orderType="increasing";
	set trees.rooting=false;
	set trees.rootingType="User Selection";
	set trees.transform=false;
	set trees.transformType="cladogram";
end;
```
