## Supplementary file S1 for "Nucleomorph phylogenomics suggests a deep and ancient origin of cryptophyte plastids within Rhodophyta": Cpar_229_22.blo45b3g4.fasttree

```
((new_Mery_Illu_D3_aa:0.29237,(EP00727_Mastigamoeba_balamuthi:0.54537,(EP00144_Saccharomyces_cerevisiae:0.22490,EP00157_Rozella_allomycis:0.23512)0.500:0.04585)0.744:0.08203)0.939:0.09061,((((EP00735_Rhodelphis_limneticus:0.13756,EP00736_Rhodelphis_marinus:0.18429)0.939:0.10955,(EP00323_Chrysochromulina_tobin:0.09944,(EP00314_Emiliania_huxleyi:0.00056,EP00314_Emiliania_huxleyi_2:0.00057)0.989:0.13439)0.999:0.30060)0.852:0.09286,(((((nm_Hand_GCF_000018645.1_ASM1864v1_protein:0.09135,nm_Cmes_GCA_000286095.1_ASM28609v1_protein:0.27320)0.777:0.09571,(Cryptomonas_paramecium_XP_003239832.1_60S_ribosomal_protein_L18A_nucleomorph_:0.77530,nm_Gthe_GCF_000002975.1_ASM297v1_protein:0.81369)0.893:0.19375)0.996:0.34179,((((EP00705_Trichomonas_vaginalis:0.0,EP00705_Trichomonas_vaginalis_2:0.0):0.88776,(EP00480_Reticulomyxa_filosa:0.02392,EP00480_Reticulomyxa_filosa_2:0.05508)1.000:0.75655)0.619:0.10655,(EP00667_Euglena_gracilis:0.37231,(((EP00671_Bodo_saltans:0.0,EP00671_Bodo_saltans_2:0.0):0.12511,EP00682_Trypanosoma_cruzi:0.14475)0.999:0.57402,EP00015_Entamoeba_histolytica:0.66947)0.201:0.09789)0.921:0.13328)0.804:0.09802,EP00770_Monocercomonoides_exilis:0.46746)0.783:0.06715)0.802:0.05783,EP00279_Guillardia_theta:0.43692)0.742:0.02418,(((EP00365_Plasmodium_falciparum:0.32698,EP00381_Gregarina_niphandrodes:0.45559)0.934:0.18609,(((EP00439_Symbiodinium_sp_Y106:0.0,EP00439_Symbiodinium_sp_Y106_2:0.0):0.24721,((EP00390_Vitrella_brassicaformis:0.28270,(EP00454_Perkinsus_marinus:0.00056,EP00454_Perkinsus_marinus_2:0.01498)1.000:0.30969)0.123:0.03468,EP00392_Amoebophrya_sp_AT5.2:0.34100)0.552:0.03506)0.798:0.06606,EP00333_Tetrahymena_thermophila:0.59164)0.728:0.02299)0.910:0.10455,(EP00207_Helicosporidium_sp_ATCC50920:0.22795,((EP00229_Micromonas_commoda:0.11990,(EP00222_Ostreococcus_lucimarinus:0.06170,EP00224_Ostreococcus_tauri:0.02380)0.764:0.09211)1.000:0.33232,((EP00272_Mesostigma_viride:0.15041,(EP00269_Selaginella_moellendorffii:0.07786,((EP00271_Cylindrocystis_brebissonii:0.12884,EP00270_Netrium_digitus:0.01146)0.884:0.06302,((EP00247_Physcomitrella_patens:0.07434,EP00248_Marchantia_polymorpha:0.01938)0.589:0.02082,(EP00245_Coleochaete_scutata:0.10456,(EP00243_Klebsormidium_subtile:0.10413,EP00244_Chara_vulgaris:0.12014)0.662:0.02125)0.765:0.01429)0.754:0.01468)0.771:0.01682)0.922:0.04965)0.899:0.04391,(EP00206_Coccomyxa_subellipsoidea:0.06946,(EP00203_Chlorella_variabilis:0.07957,((((EP00210_Caulerpa_lentillifera:0.01340,EP00210_Caulerpa_lentillifera_2:0.00056)1.000:0.33399,(EP00198_Chlamydomonas_reinhardtii:0.01528,EP00202_Volvox_carteri:0.03850)0.896:0.06916)0.502:0.04848,EP00177_Eucheuma_denticulatum:0.20936)0.798:0.03907,EP00271_Cylindrocystis_brebissonii_2:0.21681)0.840:0.04244)0.201:0.02868)0.827:0.02918)0.222:0.01419)0.565:0.05482)0.987:0.15291)0.803:0.03309)0.774:0.03223)0.818:0.02507,((EP00180_Rhodochaete_pulchella:0.15668,(EP00181_Compsopogon_caeruleus:0.01309,EP00181_Compsopogon_caeruleus_2:0.04073)0.999:0.14938)0.927:0.07427,((EP00176_Chondrus_crispus:0.06420,(EP00173_Palmaria_palmata:0.07127,EP00173_Palmaria_palmata_2:0.11387)0.923:0.07070)0.975:0.10200,((((EP00168_Porphyra_purpurea:0.0,EP00168_Porphyra_purpurea_2:0.0):0.18738,(EP00189_Rhodosorus_marinus:0.18958,(EP00190_Stylonematophyceae_sp_CCMP1999:0.07230,EP00188_Purpureofilum_apyrenoidigerum:0.04104)0.927:0.09380)0.994:0.16709)0.880:0.05889,((EP00167_Galdieria_sulphuraria:0.28609,new_Dgri_D4_BuscoTrain_augustus_aa:0.12196)0.199:0.03463,new_Rvio1_RvioTrain_cDNA_predictions:0.29109)0.748:0.01702)0.750:0.01118,(((EP00184_Porphyridium_aerugineum:0.16866,EP00185_Porphyridium_purpureum:0.18683)0.806:0.02791,new_Toli_Illu_D1_ToliTrain_predictions_aa:0.10669)0.411:0.04665,(EP00183_Erythrolobus_madagascarensis:0.11795,EP00182_Erythrolobus_australicus:0.00056)0.951:0.05391)0.997:0.11853)0.543:0.02051)0.847:0.03329)0.993:0.14169)0.674:0.00977,(((EP00466_Bigelowiella_natans:0.38999,EP00125_Sphaeroforma_arctica:0.34644)0.136:0.01196,EP00473_Plasmodiophora_brassicae:0.29129)0.844:0.05437,(((EP00741_Cyanophora_paradoxa:0.17954,(EP00275_Glaucocystis_nostochinearum:0.00056,EP00275_Glaucocystis_nostochinearum_2:0.14095)0.968:0.11406)0.881:0.07356,(EP00274_Cyanoptyche_gloeocystis:0.20933,EP00276_Gloeochaete_wittrockiana_2:0.18373)0.789:0.05424)0.991:0.17095,(((EP00044_Salpingoeca_rosetta:0.22040,(EP00120_Capsaspora_owczarzaki:0.34463,(EP00110_Nematostella_vectensis:0.15356,((EP00072_Mus_musculus:0.02027,EP00072_Mus_musculus_2:0.47746)0.954:0.12258,EP00101_Apis_mellifera:0.20598)0.612:0.04690)0.032:0.02724)0.887:0.10461)0.893:0.12876,((EP00702_Spironucleus_salmonicida:0.0,EP00702_Spironucleus_salmonicida_2:0.0):1.21464,(EP00165_Cyanidioschyzon_merolae:0.55407,EP00159_Fonticula_alba:0.45919)0.792:0.09369)0.200:0.02570)0.769:0.03347,((EP00503_Blastocystis_sp_subtype4:0.32853,(EP00749_Cafeteria_roenbergensis:0.36119,(EP00023_Dictyostelium_discoideum:0.29404,EP00276_Gloeochaete_wittrockiana:0.35890)0.923:0.13203)0.897:0.09311)0.080:0.00717,(EP00513_Hondaea_fermentalgiana:0.19834,(((EP00625_Aureococcus_anophagefferens:0.18189,EP00528_Fragilariopsis_cylindrus:0.22004)0.754:0.06344,(EP00609_Ectocarpus_siliculosus:0.03066,EP00178_Gracilaria_changii:0.00743)0.982:0.10298)0.858:0.07216,EP00641_Albugo_candida:0.14051)0.958:0.11503)0.775:0.06293)0.828:0.03256)0.510:0.03363)0.852:0.05296)0.808:0.04291);
```
