## Supplementary file S1 for "Nucleomorph phylogenomics suggests a deep and ancient origin of cryptophyte plastids within Rhodophyta": Cpar_229_22.blo45b3g4.fasttree.figtree

```
#NEXUS
begin taxa;
	dimensions ntax=101;
	taxlabels
	'Cryptomonas_paramecium_XP_003239832.1_60S_ribosomal_protein_L18A_nucleomorph_'[&!color=#4790a6]
	EP00015_Entamoeba_histolytica[&!color=#6571a8]
	EP00023_Dictyostelium_discoideum[&!color=#6571a8]
	EP00044_Salpingoeca_rosetta[&!color=#80a667]
	EP00072_Mus_musculus[&!color=#80a667]
	EP00072_Mus_musculus_2[&!color=#000000]
	EP00101_Apis_mellifera[&!color=#80a667]
	EP00110_Nematostella_vectensis[&!color=#80a667]
	EP00120_Capsaspora_owczarzaki[&!color=#80a667]
	EP00125_Sphaeroforma_arctica[&!color=#80a667]
	EP00144_Saccharomyces_cerevisiae[&!color=#80a667]
	EP00157_Rozella_allomycis[&!color=#80a667]
	EP00159_Fonticula_alba[&!color=#80a667]
	EP00165_Cyanidioschyzon_merolae[&!color=#63a689]
	EP00167_Galdieria_sulphuraria[&!color=#63a689]
	EP00168_Porphyra_purpurea[&!color=#63a689]
	EP00168_Porphyra_purpurea_2[&!color=#000000]
	EP00173_Palmaria_palmata[&!color=#63a689]
	EP00173_Palmaria_palmata_2[&!color=#000000]
	EP00176_Chondrus_crispus[&!color=#63a689]
	EP00177_Eucheuma_denticulatum[&!color=#63a689]
	EP00178_Gracilaria_changii[&!color=#63a689]
	EP00180_Rhodochaete_pulchella[&!color=#63a689]
	EP00181_Compsopogon_caeruleus[&!color=#63a689]
	EP00181_Compsopogon_caeruleus_2[&!color=#000000]
	EP00182_Erythrolobus_australicus[&!color=#63a689]
	EP00183_Erythrolobus_madagascarensis[&!color=#63a689]
	EP00184_Porphyridium_aerugineum[&!color=#63a689]
	EP00185_Porphyridium_purpureum[&!color=#63a689]
	EP00188_Purpureofilum_apyrenoidigerum[&!color=#63a689]
	EP00189_Rhodosorus_marinus[&!color=#63a689]
	EP00190_Stylonematophyceae_sp_CCMP1999[&!color=#63a689]
	EP00198_Chlamydomonas_reinhardtii[&!color=#277e79]
	EP00202_Volvox_carteri[&!color=#277e79]
	EP00203_Chlorella_variabilis[&!color=#277e79]
	EP00206_Coccomyxa_subellipsoidea[&!color=#277e79]
	EP00207_Helicosporidium_sp_ATCC50920[&!color=#277e79]
	EP00210_Caulerpa_lentillifera[&!color=#277e79]
	EP00210_Caulerpa_lentillifera_2[&!color=#000000]
	EP00222_Ostreococcus_lucimarinus[&!color=#277e79]
	EP00224_Ostreococcus_tauri[&!color=#277e79]
	EP00229_Micromonas_commoda[&!color=#277e79]
	EP00243_Klebsormidium_subtile[&!color=#277e79]
	EP00244_Chara_vulgaris[&!color=#277e79]
	EP00245_Coleochaete_scutata[&!color=#277e79]
	EP00247_Physcomitrella_patens[&!color=#277e79]
	EP00248_Marchantia_polymorpha[&!color=#277e79]
	EP00269_Selaginella_moellendorffii[&!color=#277e79]
	EP00270_Netrium_digitus[&!color=#277e79]
	EP00271_Cylindrocystis_brebissonii[&!color=#277e79]
	EP00271_Cylindrocystis_brebissonii_2[&!color=#000000]
	EP00272_Mesostigma_viride[&!color=#277e79]
	EP00274_Cyanoptyche_gloeocystis[&!color=#666666]
	EP00275_Glaucocystis_nostochinearum[&!color=#666666]
	EP00275_Glaucocystis_nostochinearum_2[&!color=#000000]
	EP00276_Gloeochaete_wittrockiana[&!color=#666666]
	EP00276_Gloeochaete_wittrockiana_2[&!color=#000000]
	EP00279_Guillardia_theta[&!color=#fd8fff]
	EP00314_Emiliania_huxleyi[&!color=#745394]
	EP00314_Emiliania_huxleyi_2[&!color=#000000]
	EP00323_Chrysochromulina_tobin[&!color=#745394]
	EP00333_Tetrahymena_thermophila[&!color=#654cd4]
	EP00365_Plasmodium_falciparum[&!color=#654cd4]
	EP00381_Gregarina_niphandrodes[&!color=#654cd4]
	EP00390_Vitrella_brassicaformis[&!color=#654cd4]
	'EP00392_Amoebophrya_sp_AT5.2'[&!color=#654cd4]
	EP00439_Symbiodinium_sp_Y106[&!color=#654cd4]
	EP00439_Symbiodinium_sp_Y106_2[&!color=#000000]
	EP00454_Perkinsus_marinus[&!color=#654cd4]
	EP00454_Perkinsus_marinus_2[&!color=#000000]
	EP00466_Bigelowiella_natans[&!color=#966e5d]
	EP00473_Plasmodiophora_brassicae[&!color=#966e5d]
	EP00480_Reticulomyxa_filosa[&!color=#966e5d]
	EP00480_Reticulomyxa_filosa_2[&!color=#000000]
	EP00503_Blastocystis_sp_subtype4[&!color=#7d5494]
	EP00513_Hondaea_fermentalgiana[&!color=#7d5494]
	EP00528_Fragilariopsis_cylindrus[&!color=#7d5494]
	EP00609_Ectocarpus_siliculosus[&!color=#7d5494]
	EP00625_Aureococcus_anophagefferens[&!color=#7d5494]
	EP00641_Albugo_candida[&!color=#7d5494]
	EP00667_Euglena_gracilis[&!color=#a6883c]
	EP00671_Bodo_saltans[&!color=#a6883c]
	EP00671_Bodo_saltans_2[&!color=#000000]
	EP00682_Trypanosoma_cruzi[&!color=#a6883c]
	EP00702_Spironucleus_salmonicida[&!color=#000000]
	EP00702_Spironucleus_salmonicida_2[&!color=#000000]
	EP00705_Trichomonas_vaginalis[&!color=#d49442]
	EP00705_Trichomonas_vaginalis_2[&!color=#000000]
	EP00727_Mastigamoeba_balamuthi[&!color=#6571a8]
	EP00735_Rhodelphis_limneticus[&!color=#a63733]
	EP00736_Rhodelphis_marinus[&!color=#a63733]
	EP00741_Cyanophora_paradoxa[&!color=#666666]
	EP00749_Cafeteria_roenbergensis[&!color=#7d5494]
	EP00770_Monocercomonoides_exilis[&!color=#d49442]
	new_Dgri_D4_BuscoTrain_augustus_aa[&!color=#63a689]
	new_Mery_Illu_D3_aa[&!color=#63a689]
	new_Rvio1_RvioTrain_cDNA_predictions[&!color=#63a689]
	new_Toli_Illu_D1_ToliTrain_predictions_aa[&!color=#63a689]
	'nm_Cmes_GCA_000286095.1_ASM28609v1_protein'[&!color=#4790a6]
	'nm_Gthe_GCF_000002975.1_ASM297v1_protein'[&!color=#4790a6]
	'nm_Hand_GCF_000018645.1_ASM1864v1_protein'[&!color=#4790a6]
;
end;
begin trees;
	tree tree_1 = [&R] ((new_Mery_Illu_D3_aa:0.29237,(EP00727_Mastigamoeba_balamuthi:0.54537,(EP00144_Saccharomyces_cerevisiae:0.2249,EP00157_Rozella_allomycis:0.23512)[&label=0.5]:0.04585)[&label=0.744]:0.08203)[&label=0.939]:0.09061,((((EP00735_Rhodelphis_limneticus:0.13756,EP00736_Rhodelphis_marinus:0.18429)[&label=0.939]:0.10955,(EP00323_Chrysochromulina_tobin:0.09944,(EP00314_Emiliania_huxleyi:5.6E-4,EP00314_Emiliania_huxleyi_2:5.7E-4)[&label=0.989]:0.13439)[&label=0.999]:0.3006)[&label=0.852]:0.09286,((((('nm_Hand_GCF_000018645.1_ASM1864v1_protein':0.09135,'nm_Cmes_GCA_000286095.1_ASM28609v1_protein':0.2732)[&label=0.777]:0.09571,('Cryptomonas_paramecium_XP_003239832.1_60S_ribosomal_protein_L18A_nucleomorph_':0.7753,'nm_Gthe_GCF_000002975.1_ASM297v1_protein':0.81369)[&label=0.893]:0.19375)[&label=0.996]:0.34179,((((EP00705_Trichomonas_vaginalis:0.0,EP00705_Trichomonas_vaginalis_2:0.0):0.88776,(EP00480_Reticulomyxa_filosa:0.02392,EP00480_Reticulomyxa_filosa_2:0.05508)[&label=1.0]:0.75655)[&label=0.619]:0.10655,(EP00667_Euglena_gracilis:0.37231,(((EP00671_Bodo_saltans:0.0,EP00671_Bodo_saltans_2:0.0):0.12511,EP00682_Trypanosoma_cruzi:0.14475)[&label=0.999]:0.57402,EP00015_Entamoeba_histolytica:0.66947)[&label=0.201]:0.09789)[&label=0.921]:0.13328)[&label=0.804]:0.09802,EP00770_Monocercomonoides_exilis:0.46746)[&label=0.783]:0.06715)[&label=0.802]:0.05783,EP00279_Guillardia_theta:0.43692)[&label=0.742]:0.02418,(((EP00365_Plasmodium_falciparum:0.32698,EP00381_Gregarina_niphandrodes:0.45559)[&label=0.934]:0.18609,(((EP00439_Symbiodinium_sp_Y106:0.0,EP00439_Symbiodinium_sp_Y106_2:0.0):0.24721,((EP00390_Vitrella_brassicaformis:0.2827,(EP00454_Perkinsus_marinus:5.6E-4,EP00454_Perkinsus_marinus_2:0.01498)[&label=1.0]:0.30969)[&label=0.123]:0.03468,'EP00392_Amoebophrya_sp_AT5.2':0.341)[&label=0.552]:0.03506)[&label=0.798]:0.06606,EP00333_Tetrahymena_thermophila:0.59164)[&label=0.728]:0.02299)[&label=0.91]:0.10455,(EP00207_Helicosporidium_sp_ATCC50920:0.22795,((EP00229_Micromonas_commoda:0.1199,(EP00222_Ostreococcus_lucimarinus:0.0617,EP00224_Ostreococcus_tauri:0.0238)[&label=0.764]:0.09211)[&label=1.0]:0.33232,((EP00272_Mesostigma_viride:0.15041,(EP00269_Selaginella_moellendorffii:0.07786,((EP00271_Cylindrocystis_brebissonii:0.12884,EP00270_Netrium_digitus:0.01146)[&label=0.884]:0.06302,((EP00247_Physcomitrella_patens:0.07434,EP00248_Marchantia_polymorpha:0.01938)[&label=0.589]:0.02082,(EP00245_Coleochaete_scutata:0.10456,(EP00243_Klebsormidium_subtile:0.10413,EP00244_Chara_vulgaris:0.12014)[&label=0.662]:0.02125)[&label=0.765]:0.01429)[&label=0.754]:0.01468)[&label=0.771]:0.01682)[&label=0.922]:0.04965)[&label=0.899]:0.04391,(EP00206_Coccomyxa_subellipsoidea:0.06946,(EP00203_Chlorella_variabilis:0.07957,((((EP00210_Caulerpa_lentillifera:0.0134,EP00210_Caulerpa_lentillifera_2:5.6E-4)[&label=1.0]:0.33399,(EP00198_Chlamydomonas_reinhardtii:0.01528,EP00202_Volvox_carteri:0.0385)[&label=0.896]:0.06916)[&label=0.502]:0.04848,EP00177_Eucheuma_denticulatum:0.20936)[&label=0.798]:0.03907,EP00271_Cylindrocystis_brebissonii_2:0.21681)[&label=0.84]:0.04244)[&label=0.201]:0.02868)[&label=0.827]:0.02918)[&label=0.222]:0.01419)[&label=0.565]:0.05482)[&label=0.987]:0.15291)[&label=0.803]:0.03309)[&label=0.774]:0.03223)[&label=0.818]:0.02507,((EP00180_Rhodochaete_pulchella:0.15668,(EP00181_Compsopogon_caeruleus:0.01309,EP00181_Compsopogon_caeruleus_2:0.04073)[&label=0.999]:0.14938)[&label=0.927]:0.07427,((EP00176_Chondrus_crispus:0.0642,(EP00173_Palmaria_palmata:0.07127,EP00173_Palmaria_palmata_2:0.11387)[&label=0.923]:0.0707)[&label=0.975]:0.102,((((EP00168_Porphyra_purpurea:0.0,EP00168_Porphyra_purpurea_2:0.0):0.18738,(EP00189_Rhodosorus_marinus:0.18958,(EP00190_Stylonematophyceae_sp_CCMP1999:0.0723,EP00188_Purpureofilum_apyrenoidigerum:0.04104)[&label=0.927]:0.0938)[&label=0.994]:0.16709)[&label=0.88]:0.05889,((EP00167_Galdieria_sulphuraria:0.28609,new_Dgri_D4_BuscoTrain_augustus_aa:0.12196)[&label=0.199]:0.03463,new_Rvio1_RvioTrain_cDNA_predictions:0.29109)[&label=0.748]:0.01702)[&label=0.75]:0.01118,(((EP00184_Porphyridium_aerugineum:0.16866,EP00185_Porphyridium_purpureum:0.18683)[&label=0.806]:0.02791,new_Toli_Illu_D1_ToliTrain_predictions_aa:0.10669)[&label=0.411]:0.04665,(EP00183_Erythrolobus_madagascarensis:0.11795,EP00182_Erythrolobus_australicus:5.6E-4)[&label=0.951]:0.05391)[&label=0.997]:0.11853)[&label=0.543]:0.02051)[&label=0.847]:0.03329)[&label=0.993]:0.14169)[&label=0.674]:0.00977,(((EP00466_Bigelowiella_natans:0.38999,EP00125_Sphaeroforma_arctica:0.34644)[&label=0.136]:0.01196,EP00473_Plasmodiophora_brassicae:0.29129)[&label=0.844]:0.05437,(((EP00741_Cyanophora_paradoxa:0.17954,(EP00275_Glaucocystis_nostochinearum:5.6E-4,EP00275_Glaucocystis_nostochinearum_2:0.14095)[&label=0.968]:0.11406)[&label=0.881]:0.07356,(EP00274_Cyanoptyche_gloeocystis:0.20933,EP00276_Gloeochaete_wittrockiana_2:0.18373)[&label=0.789]:0.05424)[&label=0.991]:0.17095,(((EP00044_Salpingoeca_rosetta:0.2204,(EP00120_Capsaspora_owczarzaki:0.34463,(EP00110_Nematostella_vectensis:0.15356,((EP00072_Mus_musculus:0.02027,EP00072_Mus_musculus_2:0.47746)[&label=0.954]:0.12258,EP00101_Apis_mellifera:0.20598)[&label=0.612]:0.0469)[&label=0.032]:0.02724)[&label=0.887]:0.10461)[&label=0.893]:0.12876,((EP00702_Spironucleus_salmonicida:0.0,EP00702_Spironucleus_salmonicida_2:0.0):1.21464,(EP00165_Cyanidioschyzon_merolae:0.55407,EP00159_Fonticula_alba:0.45919)[&label=0.792]:0.09369)[&label=0.2]:0.0257)[&label=0.769]:0.03347,((EP00503_Blastocystis_sp_subtype4:0.32853,(EP00749_Cafeteria_roenbergensis:0.36119,(EP00023_Dictyostelium_discoideum:0.29404,EP00276_Gloeochaete_wittrockiana:0.3589)[&label=0.923]:0.13203)[&label=0.897]:0.09311)[&label=0.08]:0.00717,(EP00513_Hondaea_fermentalgiana:0.19834,(((EP00625_Aureococcus_anophagefferens:0.18189,EP00528_Fragilariopsis_cylindrus:0.22004)[&label=0.754]:0.06344,(EP00609_Ectocarpus_siliculosus:0.03066,EP00178_Gracilaria_changii:0.00743)[&label=0.982]:0.10298)[&label=0.858]:0.07216,EP00641_Albugo_candida:0.14051)[&label=0.958]:0.11503)[&label=0.775]:0.06293)[&label=0.828]:0.03256)[&label=0.51]:0.03363)[&label=0.852]:0.05296)[&label=0.808]:0.04291);
end;
begin figtree;
	set appearance.backgroundColorAttribute="Default";
	set appearance.backgroundColour=#ffffff;
	set appearance.branchColorAttribute="User selection";
	set appearance.branchColorGradient=false;
	set appearance.branchLineWidth=1.0;
	set appearance.branchMinLineWidth=0.0;
	set appearance.branchWidthAttribute="Fixed";
	set appearance.foregroundColour=#000000;
	set appearance.hilightingGradient=false;
	set appearance.selectionColour=#2d3680;
	set branchLabels.colorAttribute="User selection";
	set branchLabels.displayAttribute="Branch times";
	set branchLabels.fontName="Arial";
	set branchLabels.fontSize=8;
	set branchLabels.fontStyle=0;
	set branchLabels.isShown=false;
	set branchLabels.significantDigits=2;
	set layout.expansion=554;
	set layout.layoutType="RECTILINEAR";
	set layout.zoom=0;
	set legend.attribute="label";
	set legend.fontSize=10.0;
	set legend.isShown=false;
	set legend.significantDigits=4;
	set nodeBars.barWidth=4.0;
	set nodeBars.displayAttribute=null;
	set nodeBars.isShown=false;
	set nodeLabels.colorAttribute="User selection";
	set nodeLabels.displayAttribute="label";
	set nodeLabels.fontName="Arial";
	set nodeLabels.fontSize=10;
	set nodeLabels.fontStyle=0;
	set nodeLabels.isShown=true;
	set nodeLabels.significantDigits=2;
	set nodeShapeExternal.colourAttribute="User selection";
	set nodeShapeExternal.isShown=false;
	set nodeShapeExternal.minSize=10.0;
	set nodeShapeExternal.scaleType=Width;
	set nodeShapeExternal.shapeType=Circle;
	set nodeShapeExternal.size=4.0;
	set nodeShapeExternal.sizeAttribute="Fixed";
	set nodeShapeInternal.colourAttribute="User selection";
	set nodeShapeInternal.isShown=false;
	set nodeShapeInternal.minSize=10.0;
	set nodeShapeInternal.scaleType=Width;
	set nodeShapeInternal.shapeType=Circle;
	set nodeShapeInternal.size=4.0;
	set nodeShapeInternal.sizeAttribute="Fixed";
	set polarLayout.alignTipLabels=false;
	set polarLayout.angularRange=0;
	set polarLayout.rootAngle=0;
	set polarLayout.rootLength=100;
	set polarLayout.showRoot=true;
	set radialLayout.spread=0.0;
	set rectilinearLayout.alignTipLabels=false;
	set rectilinearLayout.curvature=0;
	set rectilinearLayout.rootLength=100;
	set scale.offsetAge=0.0;
	set scale.rootAge=1.0;
	set scale.scaleFactor=1.0;
	set scale.scaleRoot=false;
	set scaleAxis.automaticScale=true;
	set scaleAxis.fontSize=8.0;
	set scaleAxis.isShown=false;
	set scaleAxis.lineWidth=1.0;
	set scaleAxis.majorTicks=1.0;
	set scaleAxis.minorTicks=0.5;
	set scaleAxis.origin=0.0;
	set scaleAxis.reverseAxis=false;
	set scaleAxis.showGrid=true;
	set scaleBar.automaticScale=true;
	set scaleBar.fontSize=10.0;
	set scaleBar.isShown=true;
	set scaleBar.lineWidth=1.0;
	set scaleBar.scaleRange=0.0;
	set tipLabels.colorAttribute="User selection";
	set tipLabels.displayAttribute="Names";
	set tipLabels.fontName="Arial";
	set tipLabels.fontSize=12;
	set tipLabels.fontStyle=1;
	set tipLabels.isShown=true;
	set tipLabels.significantDigits=4;
	set trees.order=true;
	set trees.orderType="increasing";
	set trees.rooting=false;
	set trees.rootingType="User Selection";
	set trees.transform=false;
	set trees.transformType="cladogram";
end;
```
