## Supplementary file S1 for "Nucleomorph phylogenomics suggests a deep and ancient origin of cryptophyte plastids within Rhodophyta": Cpar_229_23.blo45b3g4.fasttree

```
(((new_Rvio1_RvioTrain_cDNA_predictions:0.07013,new_Dgri_D4_BuscoTrain_augustus_aa:0.16549)0.840:0.05016,(((EP00168_Porphyra_purpurea:0.01890,(EP00169_Porphyra_umbilicalis:0.00410,EP00170_Pyropia_yezoensis:0.03579)0.599:0.00656)0.996:0.09871,(EP00173_Palmaria_palmata:0.12076,(EP00176_Chondrus_crispus:0.02699,(EP00171_Calliarthron_tuberculosum:0.15522,(EP00177_Eucheuma_denticulatum:0.00057,EP00177_Eucheuma_denticulatum_2:0.03071)0.963:0.06125)0.773:0.01769)0.851:0.03078)0.928:0.05110)0.861:0.02532,((new_Mery_Illu_D3_aa:0.15235,(EP00189_Rhodosorus_marinus:0.13509,(EP00190_Stylonematophyceae_sp_CCMP1999:0.03088,EP00188_Purpureofilum_apyrenoidigerum:0.01125)0.955:0.11997)0.984:0.10538)0.660:0.01373,(((new_Ecox_RvioTrain_aa:0.02038,EP00182_Erythrolobus_australicus:0.01553)0.722:0.01507,(new_Toli_Illu_D1_ToliTrain_predictions_aa:0.09414,(EP00184_Porphyridium_aerugineum:0.07244,EP00185_Porphyridium_purpureum:0.10679)0.876:0.02844)0.873:0.02884)1.000:0.16067,((new_Gmax_Illu_D1_GsulTrain_predictions:0.01072,EP00165_Cyanidioschyzon_merolae:0.02640)1.000:0.29434,EP00167_Galdieria_sulphuraria:0.29196)0.640:0.02937)0.301:0.02179)0.780:0.01065)0.934:0.04394)0.702:0.01565,(EP00735_Rhodelphis_limneticus:0.06832,EP00736_Rhodelphis_marinus:0.11707)0.966:0.06678,((((((((EP00229_Micromonas_commoda:0.07662,(EP00222_Ostreococcus_lucimarinus:0.02471,EP00224_Ostreococcus_tauri:0.03402)0.964:0.05662)0.978:0.06543,EP00272_Mesostigma_viride:0.01036)0.880:0.02432,(((EP00248_Marchantia_polymorpha:0.00524,EP00269_Selaginella_moellendorffii:0.09332)0.758:0.00607,(EP00247_Physcomitrella_patens:0.01150,EP00247_Physcomitrella_patens_2:0.00057)0.792:0.00575)0.802:0.00571,(EP00270_Netrium_digitus:0.05290,(EP00271_Cylindrocystis_brebissonii:0.04134,(EP00243_Klebsormidium_subtile:0.04943,EP00245_Coleochaete_scutata:0.03503)0.814:0.01103)0.739:0.00655)0.862:0.01122)0.147:0.00057)0.602:0.01205,EP00244_Chara_vulgaris:0.03365)0.896:0.03466,(EP00210_Caulerpa_lentillifera:0.24295,(EP00207_Helicosporidium_sp_ATCC50920:0.18311,(EP00203_Chlorella_variabilis:0.06435,((EP00198_Chlamydomonas_reinhardtii:0.01145,EP00202_Volvox_carteri:0.00577)0.995:0.09324,EP00206_Coccomyxa_subellipsoidea:0.07328)0.508:0.01407)0.698:0.01858)0.479:0.01472)0.918:0.05666)0.985:0.07841,((((((EP00473_Plasmodiophora_brassicae:0.16547,EP00466_Bigelowiella_natans:0.22399)0.858:0.06026,((EP00770_Monocercomonoides_exilis:0.0,EP00770_Monocercomonoides_exilis_2:0.0):0.45974,EP00727_Mastigamoeba_balamuthi:0.28563)0.072:0.05480)0.884:0.05989,(EP00159_Fonticula_alba:0.36207,EP00006_Acanthamoeba_castellanii:0.21924)0.734:0.05161)0.710:0.01156,((((EP00705_Trichomonas_vaginalis:0.53849,(EP00381_Gregarina_niphandrodes:0.63573,EP00702_Spironucleus_salmonicida:0.94408)0.901:0.23874)0.611:0.13649,EP00023_Dictyostelium_discoideum:0.38270)0.730:0.04229,((EP00735_Rhodelphis_limneticus_2:0.17195,(EP00682_Trypanosoma_cruzi:0.0,EP00682_Trypanosoma_cruzi_2:0.0):0.15065)0.998:0.26723,EP00667_Euglena_gracilis:0.28809)0.745:0.08616)0.761:0.01951,((nm_Hand_GCF_000018645.1_ASM1864v1_protein:0.28962,nm_Cmes_GCA_000286095.1_ASM28609v1_protein:0.31881)0.976:0.28854,(Cryptomonas_paramecium_XP_003239960.1_60S_ribosomal_protein_L19_nucleomorph_:0.69696,nm_Gthe_GCF_000002975.1_ASM297v1_protein:0.50012)0.745:0.20788)0.986:0.43384)0.765:0.03274)0.892:0.03695,(EP00323_Chrysochromulina_tobin:0.26847,(((((EP00513_Hondaea_fermentalgiana:0.31678,EP00641_Albugo_candida:0.12658)0.077:0.01774,((EP00528_Fragilariopsis_cylindrus:0.17554,EP00582_Thalassiosira_oceanica:0.14974)0.995:0.17214,EP00609_Ectocarpus_siliculosus:0.22833)0.494:0.02527)0.930:0.06773,(EP00625_Aureococcus_anophagefferens:0.12805,EP00178_Gracilaria_changii_2:0.25024)0.823:0.03087)0.840:0.03326,(EP00749_Cafeteria_roenbergensis:0.54854,((EP00015_Entamoeba_histolytica:0.0,EP00015_Entamoeba_histolytica_2:0.0):0.42347,(EP00503_Blastocystis_sp_subtype4:0.00688,EP00503_Blastocystis_sp_subtype4_2:0.00471)1.000:0.41528)0.861:0.09816)0.598:0.03589)0.938:0.05376,(((EP00168_Porphyra_purpurea_2:0.25089,EP00276_Gloeochaete_wittrockiana:0.36598)0.772:0.11348,(EP00333_Tetrahymena_thermophila:0.30162,((EP00365_Plasmodium_falciparum:0.43247,EP00392_Amoebophrya_sp_AT5.2:0.19466)0.898:0.11999,(EP00390_Vitrella_brassicaformis:0.14406,EP00454_Perkinsus_marinus:0.29066)0.316:0.05517)0.929:0.09715)0.733:0.02424)0.906:0.06707,(((EP00120_Capsaspora_owczarzaki:0.21084,(EP00178_Gracilaria_changii:0.34221,(EP00110_Nematostella_vectensis:0.12083,(EP00101_Apis_mellifera:0.14533,(EP00072_Mus_musculus:0.00057,EP00072_Mus_musculus_2:0.00057)0.998:0.16615)0.935:0.07098)0.769:0.02562)0.935:0.06816)0.616:0.02425,(EP00125_Sphaeroforma_arctica:0.22158,EP00044_Salpingoeca_rosetta:0.20193)0.141:0.03289)0.759:0.02097,(EP00157_Rozella_allomycis:0.21040,(EP00144_Saccharomyces_cerevisiae:0.30338,EP00137_Aspergillus_oryzae:0.23260)0.969:0.13751)0.967:0.10385)0.804:0.01846)0.860:0.04231)0.200:0.00920)0.034:0.00058)0.694:0.01186,EP00480_Reticulomyxa_filosa:1.23477)0.810:0.03422)0.802:0.02013,((EP00274_Cyanoptyche_gloeocystis:0.00057,EP00274_Cyanoptyche_gloeocystis_2:0.01674)0.933:0.04177,(EP00276_Gloeochaete_wittrockiana_2:0.05973,(EP00741_Cyanophora_paradoxa:0.06164,(EP00275_Glaucocystis_nostochinearum:0.02672,EP00275_Glaucocystis_nostochinearum_2:0.00057)0.790:0.02100)0.387:0.01965)0.843:0.03855)0.989:0.08596)0.661:0.02022,EP00279_Guillardia_theta:0.20713)0.568:0.01704);
```
