## Supplementary file S1 for "Nucleomorph phylogenomics suggests a deep and ancient origin of cryptophyte plastids within Rhodophyta": Cpar_229_23.blo45b3g4.fasttree.figtree

```
#NEXUS
begin taxa;
	dimensions ntax=101;
	taxlabels
	'Cryptomonas_paramecium_XP_003239960.1_60S_ribosomal_protein_L19_nucleomorph_'[&!color=#4790a6]
	EP00006_Acanthamoeba_castellanii[&!color=#6571a8]
	EP00015_Entamoeba_histolytica[&!color=#6571a8]
	EP00015_Entamoeba_histolytica_2[&!color=#000000]
	EP00023_Dictyostelium_discoideum[&!color=#6571a8]
	EP00044_Salpingoeca_rosetta[&!color=#80a667]
	EP00072_Mus_musculus[&!color=#80a667]
	EP00072_Mus_musculus_2[&!color=#000000]
	EP00101_Apis_mellifera[&!color=#80a667]
	EP00110_Nematostella_vectensis[&!color=#80a667]
	EP00120_Capsaspora_owczarzaki[&!color=#80a667]
	EP00125_Sphaeroforma_arctica[&!color=#80a667]
	EP00137_Aspergillus_oryzae[&!color=#80a667]
	EP00144_Saccharomyces_cerevisiae[&!color=#80a667]
	EP00157_Rozella_allomycis[&!color=#80a667]
	EP00159_Fonticula_alba[&!color=#80a667]
	EP00165_Cyanidioschyzon_merolae[&!color=#63a689]
	EP00167_Galdieria_sulphuraria[&!color=#63a689]
	EP00168_Porphyra_purpurea[&!color=#63a689]
	EP00168_Porphyra_purpurea_2[&!color=#000000]
	EP00169_Porphyra_umbilicalis[&!color=#63a689]
	EP00170_Pyropia_yezoensis[&!color=#63a689]
	EP00171_Calliarthron_tuberculosum[&!color=#63a689]
	EP00173_Palmaria_palmata[&!color=#63a689]
	EP00176_Chondrus_crispus[&!color=#63a689]
	EP00177_Eucheuma_denticulatum[&!color=#63a689]
	EP00177_Eucheuma_denticulatum_2[&!color=#000000]
	EP00178_Gracilaria_changii[&!color=#63a689]
	EP00178_Gracilaria_changii_2[&!color=#000000]
	EP00182_Erythrolobus_australicus[&!color=#63a689]
	EP00184_Porphyridium_aerugineum[&!color=#63a689]
	EP00185_Porphyridium_purpureum[&!color=#63a689]
	EP00188_Purpureofilum_apyrenoidigerum[&!color=#63a689]
	EP00189_Rhodosorus_marinus[&!color=#63a689]
	EP00190_Stylonematophyceae_sp_CCMP1999[&!color=#63a689]
	EP00198_Chlamydomonas_reinhardtii[&!color=#277e79]
	EP00202_Volvox_carteri[&!color=#277e79]
	EP00203_Chlorella_variabilis[&!color=#277e79]
	EP00206_Coccomyxa_subellipsoidea[&!color=#277e79]
	EP00207_Helicosporidium_sp_ATCC50920[&!color=#277e79]
	EP00210_Caulerpa_lentillifera[&!color=#277e79]
	EP00222_Ostreococcus_lucimarinus[&!color=#277e79]
	EP00224_Ostreococcus_tauri[&!color=#277e79]
	EP00229_Micromonas_commoda[&!color=#277e79]
	EP00243_Klebsormidium_subtile[&!color=#277e79]
	EP00244_Chara_vulgaris[&!color=#277e79]
	EP00245_Coleochaete_scutata[&!color=#277e79]
	EP00247_Physcomitrella_patens[&!color=#277e79]
	EP00247_Physcomitrella_patens_2[&!color=#000000]
	EP00248_Marchantia_polymorpha[&!color=#277e79]
	EP00269_Selaginella_moellendorffii[&!color=#277e79]
	EP00270_Netrium_digitus[&!color=#277e79]
	EP00271_Cylindrocystis_brebissonii[&!color=#277e79]
	EP00272_Mesostigma_viride[&!color=#277e79]
	EP00274_Cyanoptyche_gloeocystis[&!color=#666666]
	EP00274_Cyanoptyche_gloeocystis_2[&!color=#000000]
	EP00275_Glaucocystis_nostochinearum[&!color=#666666]
	EP00275_Glaucocystis_nostochinearum_2[&!color=#000000]
	EP00276_Gloeochaete_wittrockiana[&!color=#666666]
	EP00276_Gloeochaete_wittrockiana_2[&!color=#000000]
	EP00279_Guillardia_theta[&!color=#fd8fff]
	EP00323_Chrysochromulina_tobin[&!color=#745394]
	EP00333_Tetrahymena_thermophila[&!color=#654cd4]
	EP00365_Plasmodium_falciparum[&!color=#654cd4]
	EP00381_Gregarina_niphandrodes[&!color=#654cd4]
	EP00390_Vitrella_brassicaformis[&!color=#654cd4]
	'EP00392_Amoebophrya_sp_AT5.2'[&!color=#654cd4]
	EP00454_Perkinsus_marinus[&!color=#654cd4]
	EP00466_Bigelowiella_natans[&!color=#966e5d]
	EP00473_Plasmodiophora_brassicae[&!color=#966e5d]
	EP00480_Reticulomyxa_filosa[&!color=#966e5d]
	EP00503_Blastocystis_sp_subtype4[&!color=#7d5494]
	EP00503_Blastocystis_sp_subtype4_2[&!color=#000000]
	EP00513_Hondaea_fermentalgiana[&!color=#7d5494]
	EP00528_Fragilariopsis_cylindrus[&!color=#7d5494]
	EP00582_Thalassiosira_oceanica[&!color=#7d5494]
	EP00609_Ectocarpus_siliculosus[&!color=#7d5494]
	EP00625_Aureococcus_anophagefferens[&!color=#7d5494]
	EP00641_Albugo_candida[&!color=#7d5494]
	EP00667_Euglena_gracilis[&!color=#a6883c]
	EP00682_Trypanosoma_cruzi[&!color=#a6883c]
	EP00682_Trypanosoma_cruzi_2[&!color=#000000]
	EP00702_Spironucleus_salmonicida[&!color=#d49442]
	EP00705_Trichomonas_vaginalis[&!color=#d49442]
	EP00727_Mastigamoeba_balamuthi[&!color=#6571a8]
	EP00735_Rhodelphis_limneticus[&!color=#a63733]
	EP00735_Rhodelphis_limneticus_2[&!color=#000000]
	EP00736_Rhodelphis_marinus[&!color=#a63733]
	EP00741_Cyanophora_paradoxa[&!color=#666666]
	EP00749_Cafeteria_roenbergensis[&!color=#7d5494]
	EP00770_Monocercomonoides_exilis[&!color=#d49442]
	EP00770_Monocercomonoides_exilis_2[&!color=#000000]
	new_Dgri_D4_BuscoTrain_augustus_aa[&!color=#63a689]
	new_Ecox_RvioTrain_aa[&!color=#63a689]
	new_Gmax_Illu_D1_GsulTrain_predictions[&!color=#63a689]
	new_Mery_Illu_D3_aa[&!color=#63a689]
	new_Rvio1_RvioTrain_cDNA_predictions[&!color=#63a689]
	new_Toli_Illu_D1_ToliTrain_predictions_aa[&!color=#63a689]
	'nm_Cmes_GCA_000286095.1_ASM28609v1_protein'[&!color=#4790a6]
	'nm_Gthe_GCF_000002975.1_ASM297v1_protein'[&!color=#4790a6]
	'nm_Hand_GCF_000018645.1_ASM1864v1_protein'[&!color=#4790a6]
;
end;
begin trees;
	tree tree_1 = [&R] (((new_Rvio1_RvioTrain_cDNA_predictions:0.07013,new_Dgri_D4_BuscoTrain_augustus_aa:0.16549)[&label=0.84]:0.05016,(((EP00168_Porphyra_purpurea:0.0189,(EP00169_Porphyra_umbilicalis:0.0041,EP00170_Pyropia_yezoensis:0.03579)[&label=0.599]:0.00656)[&label=0.996]:0.09871,(EP00173_Palmaria_palmata:0.12076,(EP00176_Chondrus_crispus:0.02699,(EP00171_Calliarthron_tuberculosum:0.15522,(EP00177_Eucheuma_denticulatum:5.7E-4,EP00177_Eucheuma_denticulatum_2:0.03071)[&label=0.963]:0.06125)[&label=0.773]:0.01769)[&label=0.851]:0.03078)[&label=0.928]:0.0511)[&label=0.861]:0.02532,((new_Mery_Illu_D3_aa:0.15235,(EP00189_Rhodosorus_marinus:0.13509,(EP00190_Stylonematophyceae_sp_CCMP1999:0.03088,EP00188_Purpureofilum_apyrenoidigerum:0.01125)[&label=0.955]:0.11997)[&label=0.984]:0.10538)[&label=0.66]:0.01373,(((new_Ecox_RvioTrain_aa:0.02038,EP00182_Erythrolobus_australicus:0.01553)[&label=0.722]:0.01507,(new_Toli_Illu_D1_ToliTrain_predictions_aa:0.09414,(EP00184_Porphyridium_aerugineum:0.07244,EP00185_Porphyridium_purpureum:0.10679)[&label=0.876]:0.02844)[&label=0.873]:0.02884)[&label=1.0]:0.16067,((new_Gmax_Illu_D1_GsulTrain_predictions:0.01072,EP00165_Cyanidioschyzon_merolae:0.0264)[&label=1.0]:0.29434,EP00167_Galdieria_sulphuraria:0.29196)[&label=0.64]:0.02937)[&label=0.301]:0.02179)[&label=0.78]:0.01065)[&label=0.934]:0.04394)[&label=0.702]:0.01565,(EP00735_Rhodelphis_limneticus:0.06832,EP00736_Rhodelphis_marinus:0.11707)[&label=0.966]:0.06678,((((((((EP00229_Micromonas_commoda:0.07662,(EP00222_Ostreococcus_lucimarinus:0.02471,EP00224_Ostreococcus_tauri:0.03402)[&label=0.964]:0.05662)[&label=0.978]:0.06543,EP00272_Mesostigma_viride:0.01036)[&label=0.88]:0.02432,(((EP00248_Marchantia_polymorpha:0.00524,EP00269_Selaginella_moellendorffii:0.09332)[&label=0.758]:0.00607,(EP00247_Physcomitrella_patens:0.0115,EP00247_Physcomitrella_patens_2:5.7E-4)[&label=0.792]:0.00575)[&label=0.802]:0.00571,(EP00270_Netrium_digitus:0.0529,(EP00271_Cylindrocystis_brebissonii:0.04134,(EP00243_Klebsormidium_subtile:0.04943,EP00245_Coleochaete_scutata:0.03503)[&label=0.814]:0.01103)[&label=0.739]:0.00655)[&label=0.862]:0.01122)[&label=0.147]:5.7E-4)[&label=0.602]:0.01205,EP00244_Chara_vulgaris:0.03365)[&label=0.896]:0.03466,(EP00210_Caulerpa_lentillifera:0.24295,(EP00207_Helicosporidium_sp_ATCC50920:0.18311,(EP00203_Chlorella_variabilis:0.06435,((EP00198_Chlamydomonas_reinhardtii:0.01145,EP00202_Volvox_carteri:0.00577)[&label=0.995]:0.09324,EP00206_Coccomyxa_subellipsoidea:0.07328)[&label=0.508]:0.01407)[&label=0.698]:0.01858)[&label=0.479]:0.01472)[&label=0.918]:0.05666)[&label=0.985]:0.07841,((((((EP00473_Plasmodiophora_brassicae:0.16547,EP00466_Bigelowiella_natans:0.22399)[&label=0.858]:0.06026,((EP00770_Monocercomonoides_exilis:0.0,EP00770_Monocercomonoides_exilis_2:0.0):0.45974,EP00727_Mastigamoeba_balamuthi:0.28563)[&label=0.072]:0.0548)[&label=0.884]:0.05989,(EP00159_Fonticula_alba:0.36207,EP00006_Acanthamoeba_castellanii:0.21924)[&label=0.734]:0.05161)[&label=0.71]:0.01156,((((EP00705_Trichomonas_vaginalis:0.53849,(EP00381_Gregarina_niphandrodes:0.63573,EP00702_Spironucleus_salmonicida:0.94408)[&label=0.901]:0.23874)[&label=0.611]:0.13649,EP00023_Dictyostelium_discoideum:0.3827)[&label=0.73]:0.04229,((EP00735_Rhodelphis_limneticus_2:0.17195,(EP00682_Trypanosoma_cruzi:0.0,EP00682_Trypanosoma_cruzi_2:0.0):0.15065)[&label=0.998]:0.26723,EP00667_Euglena_gracilis:0.28809)[&label=0.745]:0.08616)[&label=0.761]:0.01951,(('nm_Hand_GCF_000018645.1_ASM1864v1_protein':0.28962,'nm_Cmes_GCA_000286095.1_ASM28609v1_protein':0.31881)[&label=0.976]:0.28854,('Cryptomonas_paramecium_XP_003239960.1_60S_ribosomal_protein_L19_nucleomorph_':0.69696,'nm_Gthe_GCF_000002975.1_ASM297v1_protein':0.50012)[&label=0.745]:0.20788)[&label=0.986]:0.43384)[&label=0.765]:0.03274)[&label=0.892]:0.03695,(EP00323_Chrysochromulina_tobin:0.26847,(((((EP00513_Hondaea_fermentalgiana:0.31678,EP00641_Albugo_candida:0.12658)[&label=0.077]:0.01774,((EP00528_Fragilariopsis_cylindrus:0.17554,EP00582_Thalassiosira_oceanica:0.14974)[&label=0.995]:0.17214,EP00609_Ectocarpus_siliculosus:0.22833)[&label=0.494]:0.02527)[&label=0.93]:0.06773,(EP00625_Aureococcus_anophagefferens:0.12805,EP00178_Gracilaria_changii_2:0.25024)[&label=0.823]:0.03087)[&label=0.84]:0.03326,(EP00749_Cafeteria_roenbergensis:0.54854,((EP00015_Entamoeba_histolytica:0.0,EP00015_Entamoeba_histolytica_2:0.0):0.42347,(EP00503_Blastocystis_sp_subtype4:0.00688,EP00503_Blastocystis_sp_subtype4_2:0.00471)[&label=1.0]:0.41528)[&label=0.861]:0.09816)[&label=0.598]:0.03589)[&label=0.938]:0.05376,(((EP00168_Porphyra_purpurea_2:0.25089,EP00276_Gloeochaete_wittrockiana:0.36598)[&label=0.772]:0.11348,(EP00333_Tetrahymena_thermophila:0.30162,((EP00365_Plasmodium_falciparum:0.43247,'EP00392_Amoebophrya_sp_AT5.2':0.19466)[&label=0.898]:0.11999,(EP00390_Vitrella_brassicaformis:0.14406,EP00454_Perkinsus_marinus:0.29066)[&label=0.316]:0.05517)[&label=0.929]:0.09715)[&label=0.733]:0.02424)[&label=0.906]:0.06707,(((EP00120_Capsaspora_owczarzaki:0.21084,(EP00178_Gracilaria_changii:0.34221,(EP00110_Nematostella_vectensis:0.12083,(EP00101_Apis_mellifera:0.14533,(EP00072_Mus_musculus:5.7E-4,EP00072_Mus_musculus_2:5.7E-4)[&label=0.998]:0.16615)[&label=0.935]:0.07098)[&label=0.769]:0.02562)[&label=0.935]:0.06816)[&label=0.616]:0.02425,(EP00125_Sphaeroforma_arctica:0.22158,EP00044_Salpingoeca_rosetta:0.20193)[&label=0.141]:0.03289)[&label=0.759]:0.02097,(EP00157_Rozella_allomycis:0.2104,(EP00144_Saccharomyces_cerevisiae:0.30338,EP00137_Aspergillus_oryzae:0.2326)[&label=0.969]:0.13751)[&label=0.967]:0.10385)[&label=0.804]:0.01846)[&label=0.86]:0.04231)[&label=0.2]:0.0092)[&label=0.034]:5.8E-4)[&label=0.694]:0.01186,EP00480_Reticulomyxa_filosa:1.23477)[&label=0.81]:0.03422)[&label=0.802]:0.02013,((EP00274_Cyanoptyche_gloeocystis:5.7E-4,EP00274_Cyanoptyche_gloeocystis_2:0.01674)[&label=0.933]:0.04177,(EP00276_Gloeochaete_wittrockiana_2:0.05973,(EP00741_Cyanophora_paradoxa:0.06164,(EP00275_Glaucocystis_nostochinearum:0.02672,EP00275_Glaucocystis_nostochinearum_2:5.7E-4)[&label=0.79]:0.021)[&label=0.387]:0.01965)[&label=0.843]:0.03855)[&label=0.989]:0.08596)[&label=0.661]:0.02022,EP00279_Guillardia_theta:0.20713)[&label=0.568]:0.01704);
end;
begin figtree;
	set appearance.backgroundColorAttribute="Default";
	set appearance.backgroundColour=#ffffff;
	set appearance.branchColorAttribute="User selection";
	set appearance.branchColorGradient=false;
	set appearance.branchLineWidth=1.0;
	set appearance.branchMinLineWidth=0.0;
	set appearance.branchWidthAttribute="Fixed";
	set appearance.foregroundColour=#000000;
	set appearance.hilightingGradient=false;
	set appearance.selectionColour=#2d3680;
	set branchLabels.colorAttribute="User selection";
	set branchLabels.displayAttribute="Branch times";
	set branchLabels.fontName="Arial";
	set branchLabels.fontSize=8;
	set branchLabels.fontStyle=0;
	set branchLabels.isShown=false;
	set branchLabels.significantDigits=2;
	set layout.expansion=327;
	set layout.layoutType="RECTILINEAR";
	set layout.zoom=0;
	set legend.attribute="label";
	set legend.fontSize=10.0;
	set legend.isShown=false;
	set legend.significantDigits=4;
	set nodeBars.barWidth=4.0;
	set nodeBars.displayAttribute=null;
	set nodeBars.isShown=false;
	set nodeLabels.colorAttribute="User selection";
	set nodeLabels.displayAttribute="label";
	set nodeLabels.fontName="Arial";
	set nodeLabels.fontSize=10;
	set nodeLabels.fontStyle=0;
	set nodeLabels.isShown=true;
	set nodeLabels.significantDigits=2;
	set nodeShapeExternal.colourAttribute="User selection";
	set nodeShapeExternal.isShown=false;
	set nodeShapeExternal.minSize=10.0;
	set nodeShapeExternal.scaleType=Width;
	set nodeShapeExternal.shapeType=Circle;
	set nodeShapeExternal.size=4.0;
	set nodeShapeExternal.sizeAttribute="Fixed";
	set nodeShapeInternal.colourAttribute="User selection";
	set nodeShapeInternal.isShown=false;
	set nodeShapeInternal.minSize=10.0;
	set nodeShapeInternal.scaleType=Width;
	set nodeShapeInternal.shapeType=Circle;
	set nodeShapeInternal.size=4.0;
	set nodeShapeInternal.sizeAttribute="Fixed";
	set polarLayout.alignTipLabels=false;
	set polarLayout.angularRange=0;
	set polarLayout.rootAngle=0;
	set polarLayout.rootLength=100;
	set polarLayout.showRoot=true;
	set radialLayout.spread=0.0;
	set rectilinearLayout.alignTipLabels=false;
	set rectilinearLayout.curvature=0;
	set rectilinearLayout.rootLength=100;
	set scale.offsetAge=0.0;
	set scale.rootAge=1.0;
	set scale.scaleFactor=1.0;
	set scale.scaleRoot=false;
	set scaleAxis.automaticScale=true;
	set scaleAxis.fontSize=8.0;
	set scaleAxis.isShown=false;
	set scaleAxis.lineWidth=1.0;
	set scaleAxis.majorTicks=1.0;
	set scaleAxis.minorTicks=0.5;
	set scaleAxis.origin=0.0;
	set scaleAxis.reverseAxis=false;
	set scaleAxis.showGrid=true;
	set scaleBar.automaticScale=true;
	set scaleBar.fontSize=10.0;
	set scaleBar.isShown=true;
	set scaleBar.lineWidth=1.0;
	set scaleBar.scaleRange=0.0;
	set tipLabels.colorAttribute="User selection";
	set tipLabels.displayAttribute="Names";
	set tipLabels.fontName="Arial";
	set tipLabels.fontSize=12;
	set tipLabels.fontStyle=1;
	set tipLabels.isShown=true;
	set tipLabels.significantDigits=4;
	set trees.order=true;
	set trees.orderType="increasing";
	set trees.rooting=false;
	set trees.rootingType="User Selection";
	set trees.transform=false;
	set trees.transformType="cladogram";
end;
```
