## Supplementary file S1 for "Nucleomorph phylogenomics suggests a deep and ancient origin of cryptophyte plastids within Rhodophyta": Cpar_229_24.blo45b3g4.fasttree

```
(EP00641_Albugo_candida:0.21859,(EP00323_Chrysochromulina_tobin:0.27335,EP00314_Emiliania_huxleyi:0.21994)0.998:0.38736,((((EP00023_Dictyostelium_discoideum:0.42968,EP00173_Palmaria_palmata:0.23031)0.839:0.05196,EP00770_Monocercomonoides_exilis:0.37591)0.759:0.02842,(EP00466_Bigelowiella_natans:0.34535,(((((((((((((((EP00189_Rhodosorus_marinus:0.17812,(EP00190_Stylonematophyceae_sp_CCMP1999:0.04100,EP00188_Purpureofilum_apyrenoidigerum:0.02309)0.948:0.06364)0.953:0.08016,EP00180_Rhodochaete_pulchella:0.20104)0.134:0.03159,(new_Rvio1_RvioTrain_cDNA_predictions:0.28146,EP00181_Compsopogon_caeruleus:0.15614)0.334:0.04877)0.849:0.06121,EP00168_Porphyra_purpurea:0.14861)0.667:0.05976,((EP00185_Porphyridium_purpureum:0.22300,(new_Toli_Illu_D1_ToliTrain_predictions_aa:0.12948,(EP00183_Erythrolobus_madagascarensis:0.00688,(EP00182_Erythrolobus_australicus:0.06246,new_Ecox_RvioTrain_aa:0.03663)0.806:0.02024)0.872:0.04129)0.909:0.07802)0.985:0.14864,(EP00171_Calliarthron_tuberculosum:0.10529,(EP00177_Eucheuma_denticulatum:0.06893,((EP00174_Griffithsia_okiensis:0.02174,EP00174_Griffithsia_okiensis_2:0.00057)1.000:0.23092,EP00176_Chondrus_crispus:0.05710)0.169:0.03141)0.948:0.11822)0.991:0.22723)0.667:0.04493)0.585:0.03738,(EP00167_Galdieria_sulphuraria:0.28716,(Cryptomonas_paramecium_XP_003239932.1_60S_ribosomal_protein_L21_nucleomorph_:0.68682,((nm_Hand_GCF_000018645.1_ASM1864v1_protein:0.15358,nm_Cmes_GCA_000286095.1_ASM28609v1_protein:0.28608)0.848:0.14298,nm_Gthe_GCF_000002975.1_ASM297v1_protein:0.93619)0.108:0.08280)0.979:0.31586)0.913:0.11714)0.921:0.11553,(EP00381_Gregarina_niphandrodes:0.45688,(EP00365_Plasmodium_falciparum:0.70934,(EP00439_Symbiodinium_sp_Y106:0.27907,(EP00390_Vitrella_brassicaformis:0.28486,(EP00454_Perkinsus_marinus:0.16663,EP00392_Amoebophrya_sp_AT5.2:0.18243)0.864:0.04572)0.834:0.05871)0.893:0.14935)0.621:0.12064)0.901:0.13859)0.043:0.04754,((EP00333_Tetrahymena_thermophila:0.65392,EP00702_Spironucleus_salmonicida:0.71962)0.197:0.21930,(new_Gmax_Illu_D1_GsulTrain_predictions:0.07678,EP00165_Cyanidioschyzon_merolae:0.07229)0.945:0.17412)0.914:0.17546)0.660:0.04520,(EP00473_Plasmodiophora_brassicae:0.45852,(EP00667_Euglena_gracilis:0.49697,((EP00682_Trypanosoma_cruzi:0.0,EP00682_Trypanosoma_cruzi_2:0.0):0.04464,(EP00735_Rhodelphis_limneticus_2:0.13268,(EP00671_Bodo_saltans:0.00056,EP00671_Bodo_saltans_2:0.00792)0.957:0.09272)0.662:0.07868)1.000:0.40091)0.908:0.15448)0.820:0.08887)0.714:0.08424,(EP00276_Gloeochaete_wittrockiana:0.34284,(EP00168_Porphyra_purpurea_2:0.17865,EP00178_Gracilaria_changii_2:0.17254)0.396:0.05094)0.946:0.12963)0.471:0.05075,EP00210_Caulerpa_lentillifera:0.63907)0.213:0.02906,(EP00727_Mastigamoeba_balamuthi:0.13470,(EP00015_Entamoeba_histolytica:0.00057,EP00015_Entamoeba_histolytica_2:0.00812)1.000:0.65315)0.980:0.26579)0.862:0.05017,(((EP00125_Sphaeroforma_arctica:0.44548,(EP00159_Fonticula_alba:0.26853,EP00157_Rozella_allomycis:0.22599)0.645:0.05475)0.709:0.01331,(((EP00044_Salpingoeca_rosetta:0.48774,(EP00110_Nematostella_vectensis:0.12826,(EP00101_Apis_mellifera:0.14189,(EP00072_Mus_musculus:0.00057,EP00072_Mus_musculus_2:0.01674)1.000:0.19205)0.666:0.04367)0.755:0.01959)0.901:0.08919,EP00120_Capsaspora_owczarzaki:0.32326)0.828:0.04618,(EP00137_Aspergillus_oryzae:0.31180,(EP00144_Saccharomyces_cerevisiae:0.00057,EP00144_Saccharomyces_cerevisiae_2:0.00788)0.970:0.14430)0.960:0.12513)0.490:0.01535)0.964:0.11898,(((EP00705_Trichomonas_vaginalis:0.00945,EP00705_Trichomonas_vaginalis_2:0.00057)1.000:0.58413,(EP00229_Micromonas_commoda:0.12480,(EP00222_Ostreococcus_lucimarinus:0.06044,EP00224_Ostreococcus_tauri:0.01215)0.912:0.13102)0.997:0.31121)0.630:0.07631,EP00279_Guillardia_theta:0.48719)0.872:0.12532)0.701:0.05001)0.805:0.04109,(EP00206_Coccomyxa_subellipsoidea:0.25576,((((EP00272_Mesostigma_viride:0.27244,((EP00271_Cylindrocystis_brebissonii:0.09499,(EP00270_Netrium_digitus:0.00057,EP00270_Netrium_digitus_2:0.00057)0.981:0.10011)0.967:0.09067,(EP00245_Coleochaete_scutata:0.14715,EP00243_Klebsormidium_subtile:0.10649)0.802:0.03072)0.496:0.01206)0.803:0.01765,((EP00247_Physcomitrella_patens:0.0,EP00247_Physcomitrella_patens_2:0.0):0.05887,EP00248_Marchantia_polymorpha:0.07687)0.879:0.03325)0.620:0.01602,EP00269_Selaginella_moellendorffii:0.17603)0.795:0.03295,((EP00203_Chlorella_variabilis:0.21599,(EP00198_Chlamydomonas_reinhardtii:0.08099,EP00202_Volvox_carteri:0.00128)0.990:0.16890)0.942:0.10266,EP00244_Chara_vulgaris:0.08680)0.800:0.04120)0.859:0.05054)0.897:0.06512)0.927:0.07361,((((EP00276_Gloeochaete_wittrockiana_2:0.11939,(EP00275_Glaucocystis_nostochinearum:0.00057,EP00275_Glaucocystis_nostochinearum_2:0.18378)0.993:0.15416)0.482:0.06605,(EP00741_Cyanophora_paradoxa:0.23505,EP00274_Cyanoptyche_gloeocystis:0.17882)0.948:0.14661)0.923:0.08474,(EP00503_Blastocystis_sp_subtype4:0.31495,((EP00625_Aureococcus_anophagefferens:0.0,EP00625_Aureococcus_anophagefferens_2:0.0):0.23496,((EP00528_Fragilariopsis_cylindrus:0.14747,EP00582_Thalassiosira_oceanica:0.11298)0.979:0.23389,EP00609_Ectocarpus_siliculosus:0.26490)0.658:0.08569)0.966:0.19162)0.710:0.01906)0.445:0.01327,((EP00178_Gracilaria_changii:0.21573,EP00513_Hondaea_fermentalgiana:0.37362)0.715:0.03755,(EP00749_Cafeteria_roenbergensis:0.40621,EP00173_Palmaria_palmata_2:0.27680)0.227:0.09252)0.901:0.07946)0.844:0.01998)0.183:0.00056)0.451:0.04503)0.834:0.06210,(EP00736_Rhodelphis_marinus:0.13047,(EP00735_Rhodelphis_limneticus:0.12030,EP00329_Picozoa_sp_Boothbay:0.71971)0.734:0.13591)0.962:0.19389)0.883:0.11088);
```
