## Supplementary file S1 for "Nucleomorph phylogenomics suggests a deep and ancient origin of cryptophyte plastids within Rhodophyta": Cpar_229_24.blo45b3g4.fasttree.figtree

```
#NEXUS
begin taxa;
	dimensions ntax=104;
	taxlabels
	'Cryptomonas_paramecium_XP_003239932.1_60S_ribosomal_protein_L21_nucleomorph_'[&!color=#4790a6]
	EP00015_Entamoeba_histolytica[&!color=#6571a8]
	EP00015_Entamoeba_histolytica_2[&!color=#000000]
	EP00023_Dictyostelium_discoideum[&!color=#6571a8]
	EP00044_Salpingoeca_rosetta[&!color=#80a667]
	EP00072_Mus_musculus[&!color=#80a667]
	EP00072_Mus_musculus_2[&!color=#000000]
	EP00101_Apis_mellifera[&!color=#80a667]
	EP00110_Nematostella_vectensis[&!color=#80a667]
	EP00120_Capsaspora_owczarzaki[&!color=#80a667]
	EP00125_Sphaeroforma_arctica[&!color=#80a667]
	EP00137_Aspergillus_oryzae[&!color=#80a667]
	EP00144_Saccharomyces_cerevisiae[&!color=#80a667]
	EP00144_Saccharomyces_cerevisiae_2[&!color=#000000]
	EP00157_Rozella_allomycis[&!color=#80a667]
	EP00159_Fonticula_alba[&!color=#80a667]
	EP00165_Cyanidioschyzon_merolae[&!color=#63a689]
	EP00167_Galdieria_sulphuraria[&!color=#63a689]
	EP00168_Porphyra_purpurea[&!color=#63a689]
	EP00168_Porphyra_purpurea_2[&!color=#000000]
	EP00171_Calliarthron_tuberculosum[&!color=#63a689]
	EP00173_Palmaria_palmata[&!color=#63a689]
	EP00173_Palmaria_palmata_2[&!color=#000000]
	EP00174_Griffithsia_okiensis[&!color=#63a689]
	EP00174_Griffithsia_okiensis_2[&!color=#000000]
	EP00176_Chondrus_crispus[&!color=#63a689]
	EP00177_Eucheuma_denticulatum[&!color=#63a689]
	EP00178_Gracilaria_changii[&!color=#63a689]
	EP00178_Gracilaria_changii_2[&!color=#000000]
	EP00180_Rhodochaete_pulchella[&!color=#63a689]
	EP00181_Compsopogon_caeruleus[&!color=#63a689]
	EP00182_Erythrolobus_australicus[&!color=#63a689]
	EP00183_Erythrolobus_madagascarensis[&!color=#63a689]
	EP00185_Porphyridium_purpureum[&!color=#63a689]
	EP00188_Purpureofilum_apyrenoidigerum[&!color=#63a689]
	EP00189_Rhodosorus_marinus[&!color=#63a689]
	EP00190_Stylonematophyceae_sp_CCMP1999[&!color=#63a689]
	EP00198_Chlamydomonas_reinhardtii[&!color=#277e79]
	EP00202_Volvox_carteri[&!color=#277e79]
	EP00203_Chlorella_variabilis[&!color=#277e79]
	EP00206_Coccomyxa_subellipsoidea[&!color=#277e79]
	EP00210_Caulerpa_lentillifera[&!color=#277e79]
	EP00222_Ostreococcus_lucimarinus[&!color=#277e79]
	EP00224_Ostreococcus_tauri[&!color=#277e79]
	EP00229_Micromonas_commoda[&!color=#277e79]
	EP00243_Klebsormidium_subtile[&!color=#277e79]
	EP00244_Chara_vulgaris[&!color=#277e79]
	EP00245_Coleochaete_scutata[&!color=#277e79]
	EP00247_Physcomitrella_patens[&!color=#277e79]
	EP00247_Physcomitrella_patens_2[&!color=#000000]
	EP00248_Marchantia_polymorpha[&!color=#277e79]
	EP00269_Selaginella_moellendorffii[&!color=#277e79]
	EP00270_Netrium_digitus[&!color=#277e79]
	EP00270_Netrium_digitus_2[&!color=#000000]
	EP00271_Cylindrocystis_brebissonii[&!color=#277e79]
	EP00272_Mesostigma_viride[&!color=#277e79]
	EP00274_Cyanoptyche_gloeocystis[&!color=#666666]
	EP00275_Glaucocystis_nostochinearum[&!color=#666666]
	EP00275_Glaucocystis_nostochinearum_2[&!color=#000000]
	EP00276_Gloeochaete_wittrockiana[&!color=#666666]
	EP00276_Gloeochaete_wittrockiana_2[&!color=#000000]
	EP00279_Guillardia_theta[&!color=#fd8fff]
	EP00314_Emiliania_huxleyi[&!color=#745394]
	EP00323_Chrysochromulina_tobin[&!color=#745394]
	EP00329_Picozoa_sp_Boothbay[&!color=#fe9e4f]
	EP00333_Tetrahymena_thermophila[&!color=#654cd4]
	EP00365_Plasmodium_falciparum[&!color=#654cd4]
	EP00381_Gregarina_niphandrodes[&!color=#654cd4]
	EP00390_Vitrella_brassicaformis[&!color=#654cd4]
	'EP00392_Amoebophrya_sp_AT5.2'[&!color=#654cd4]
	EP00439_Symbiodinium_sp_Y106[&!color=#654cd4]
	EP00454_Perkinsus_marinus[&!color=#654cd4]
	EP00466_Bigelowiella_natans[&!color=#966e5d]
	EP00473_Plasmodiophora_brassicae[&!color=#966e5d]
	EP00503_Blastocystis_sp_subtype4[&!color=#7d5494]
	EP00513_Hondaea_fermentalgiana[&!color=#7d5494]
	EP00528_Fragilariopsis_cylindrus[&!color=#7d5494]
	EP00582_Thalassiosira_oceanica[&!color=#7d5494]
	EP00609_Ectocarpus_siliculosus[&!color=#7d5494]
	EP00625_Aureococcus_anophagefferens[&!color=#7d5494]
	EP00625_Aureococcus_anophagefferens_2[&!color=#000000]
	EP00641_Albugo_candida[&!color=#7d5494]
	EP00667_Euglena_gracilis[&!color=#a6883c]
	EP00671_Bodo_saltans[&!color=#a6883c]
	EP00671_Bodo_saltans_2[&!color=#000000]
	EP00682_Trypanosoma_cruzi[&!color=#a6883c]
	EP00682_Trypanosoma_cruzi_2[&!color=#000000]
	EP00702_Spironucleus_salmonicida[&!color=#d49442]
	EP00705_Trichomonas_vaginalis[&!color=#d49442]
	EP00705_Trichomonas_vaginalis_2[&!color=#000000]
	EP00727_Mastigamoeba_balamuthi[&!color=#6571a8]
	EP00735_Rhodelphis_limneticus[&!color=#a63733]
	EP00735_Rhodelphis_limneticus_2[&!color=#000000]
	EP00736_Rhodelphis_marinus[&!color=#a63733]
	EP00741_Cyanophora_paradoxa[&!color=#666666]
	EP00749_Cafeteria_roenbergensis[&!color=#7d5494]
	EP00770_Monocercomonoides_exilis[&!color=#d49442]
	new_Ecox_RvioTrain_aa[&!color=#63a689]
	new_Gmax_Illu_D1_GsulTrain_predictions[&!color=#63a689]
	new_Rvio1_RvioTrain_cDNA_predictions[&!color=#63a689]
	new_Toli_Illu_D1_ToliTrain_predictions_aa[&!color=#63a689]
	'nm_Cmes_GCA_000286095.1_ASM28609v1_protein'[&!color=#4790a6]
	'nm_Gthe_GCF_000002975.1_ASM297v1_protein'[&!color=#4790a6]
	'nm_Hand_GCF_000018645.1_ASM1864v1_protein'[&!color=#4790a6]
;
end;
begin trees;
	tree tree_1 = [&R] (EP00641_Albugo_candida:0.21859,(EP00323_Chrysochromulina_tobin:0.27335,EP00314_Emiliania_huxleyi:0.21994)[&label=0.998]:0.38736,((((EP00023_Dictyostelium_discoideum:0.42968,EP00173_Palmaria_palmata:0.23031)[&label=0.839]:0.05196,EP00770_Monocercomonoides_exilis:0.37591)[&label=0.759]:0.02842,(EP00466_Bigelowiella_natans:0.34535,(((((((((((((((EP00189_Rhodosorus_marinus:0.17812,(EP00190_Stylonematophyceae_sp_CCMP1999:0.041,EP00188_Purpureofilum_apyrenoidigerum:0.02309)[&label=0.948]:0.06364)[&label=0.953]:0.08016,EP00180_Rhodochaete_pulchella:0.20104)[&label=0.134]:0.03159,(new_Rvio1_RvioTrain_cDNA_predictions:0.28146,EP00181_Compsopogon_caeruleus:0.15614)[&label=0.334]:0.04877)[&label=0.849]:0.06121,EP00168_Porphyra_purpurea:0.14861)[&label=0.667]:0.05976,((EP00185_Porphyridium_purpureum:0.223,(new_Toli_Illu_D1_ToliTrain_predictions_aa:0.12948,(EP00183_Erythrolobus_madagascarensis:0.00688,(EP00182_Erythrolobus_australicus:0.06246,new_Ecox_RvioTrain_aa:0.03663)[&label=0.806]:0.02024)[&label=0.872]:0.04129)[&label=0.909]:0.07802)[&label=0.985]:0.14864,(EP00171_Calliarthron_tuberculosum:0.10529,(EP00177_Eucheuma_denticulatum:0.06893,((EP00174_Griffithsia_okiensis:0.02174,EP00174_Griffithsia_okiensis_2:5.7E-4)[&label=1.0]:0.23092,EP00176_Chondrus_crispus:0.0571)[&label=0.169]:0.03141)[&label=0.948]:0.11822)[&label=0.991]:0.22723)[&label=0.667]:0.04493)[&label=0.585]:0.03738,(EP00167_Galdieria_sulphuraria:0.28716,('Cryptomonas_paramecium_XP_003239932.1_60S_ribosomal_protein_L21_nucleomorph_':0.68682,(('nm_Hand_GCF_000018645.1_ASM1864v1_protein':0.15358,'nm_Cmes_GCA_000286095.1_ASM28609v1_protein':0.28608)[&label=0.848]:0.14298,'nm_Gthe_GCF_000002975.1_ASM297v1_protein':0.93619)[&label=0.108]:0.0828)[&label=0.979]:0.31586)[&label=0.913]:0.11714)[&label=0.921]:0.11553,(EP00381_Gregarina_niphandrodes:0.45688,(EP00365_Plasmodium_falciparum:0.70934,(EP00439_Symbiodinium_sp_Y106:0.27907,(EP00390_Vitrella_brassicaformis:0.28486,(EP00454_Perkinsus_marinus:0.16663,'EP00392_Amoebophrya_sp_AT5.2':0.18243)[&label=0.864]:0.04572)[&label=0.834]:0.05871)[&label=0.893]:0.14935)[&label=0.621]:0.12064)[&label=0.901]:0.13859)[&label=0.043]:0.04754,((EP00333_Tetrahymena_thermophila:0.65392,EP00702_Spironucleus_salmonicida:0.71962)[&label=0.197]:0.2193,(new_Gmax_Illu_D1_GsulTrain_predictions:0.07678,EP00165_Cyanidioschyzon_merolae:0.07229)[&label=0.945]:0.17412)[&label=0.914]:0.17546)[&label=0.66]:0.0452,(EP00473_Plasmodiophora_brassicae:0.45852,(EP00667_Euglena_gracilis:0.49697,((EP00682_Trypanosoma_cruzi:0.0,EP00682_Trypanosoma_cruzi_2:0.0):0.04464,(EP00735_Rhodelphis_limneticus_2:0.13268,(EP00671_Bodo_saltans:5.6E-4,EP00671_Bodo_saltans_2:0.00792)[&label=0.957]:0.09272)[&label=0.662]:0.07868)[&label=1.0]:0.40091)[&label=0.908]:0.15448)[&label=0.82]:0.08887)[&label=0.714]:0.08424,(EP00276_Gloeochaete_wittrockiana:0.34284,(EP00168_Porphyra_purpurea_2:0.17865,EP00178_Gracilaria_changii_2:0.17254)[&label=0.396]:0.05094)[&label=0.946]:0.12963)[&label=0.471]:0.05075,EP00210_Caulerpa_lentillifera:0.63907)[&label=0.213]:0.02906,(EP00727_Mastigamoeba_balamuthi:0.1347,(EP00015_Entamoeba_histolytica:5.7E-4,EP00015_Entamoeba_histolytica_2:0.00812)[&label=1.0]:0.65315)[&label=0.98]:0.26579)[&label=0.862]:0.05017,(((EP00125_Sphaeroforma_arctica:0.44548,(EP00159_Fonticula_alba:0.26853,EP00157_Rozella_allomycis:0.22599)[&label=0.645]:0.05475)[&label=0.709]:0.01331,(((EP00044_Salpingoeca_rosetta:0.48774,(EP00110_Nematostella_vectensis:0.12826,(EP00101_Apis_mellifera:0.14189,(EP00072_Mus_musculus:5.7E-4,EP00072_Mus_musculus_2:0.01674)[&label=1.0]:0.19205)[&label=0.666]:0.04367)[&label=0.755]:0.01959)[&label=0.901]:0.08919,EP00120_Capsaspora_owczarzaki:0.32326)[&label=0.828]:0.04618,(EP00137_Aspergillus_oryzae:0.3118,(EP00144_Saccharomyces_cerevisiae:5.7E-4,EP00144_Saccharomyces_cerevisiae_2:0.00788)[&label=0.97]:0.1443)[&label=0.96]:0.12513)[&label=0.49]:0.01535)[&label=0.964]:0.11898,(((EP00705_Trichomonas_vaginalis:0.00945,EP00705_Trichomonas_vaginalis_2:5.7E-4)[&label=1.0]:0.58413,(EP00229_Micromonas_commoda:0.1248,(EP00222_Ostreococcus_lucimarinus:0.06044,EP00224_Ostreococcus_tauri:0.01215)[&label=0.912]:0.13102)[&label=0.997]:0.31121)[&label=0.63]:0.07631,EP00279_Guillardia_theta:0.48719)[&label=0.872]:0.12532)[&label=0.701]:0.05001)[&label=0.805]:0.04109,(EP00206_Coccomyxa_subellipsoidea:0.25576,((((EP00272_Mesostigma_viride:0.27244,((EP00271_Cylindrocystis_brebissonii:0.09499,(EP00270_Netrium_digitus:5.7E-4,EP00270_Netrium_digitus_2:5.7E-4)[&label=0.981]:0.10011)[&label=0.967]:0.09067,(EP00245_Coleochaete_scutata:0.14715,EP00243_Klebsormidium_subtile:0.10649)[&label=0.802]:0.03072)[&label=0.496]:0.01206)[&label=0.803]:0.01765,((EP00247_Physcomitrella_patens:0.0,EP00247_Physcomitrella_patens_2:0.0):0.05887,EP00248_Marchantia_polymorpha:0.07687)[&label=0.879]:0.03325)[&label=0.62]:0.01602,EP00269_Selaginella_moellendorffii:0.17603)[&label=0.795]:0.03295,((EP00203_Chlorella_variabilis:0.21599,(EP00198_Chlamydomonas_reinhardtii:0.08099,EP00202_Volvox_carteri:0.00128)[&label=0.99]:0.1689)[&label=0.942]:0.10266,EP00244_Chara_vulgaris:0.0868)[&label=0.8]:0.0412)[&label=0.859]:0.05054)[&label=0.897]:0.06512)[&label=0.927]:0.07361,((((EP00276_Gloeochaete_wittrockiana_2:0.11939,(EP00275_Glaucocystis_nostochinearum:5.7E-4,EP00275_Glaucocystis_nostochinearum_2:0.18378)[&label=0.993]:0.15416)[&label=0.482]:0.06605,(EP00741_Cyanophora_paradoxa:0.23505,EP00274_Cyanoptyche_gloeocystis:0.17882)[&label=0.948]:0.14661)[&label=0.923]:0.08474,(EP00503_Blastocystis_sp_subtype4:0.31495,((EP00625_Aureococcus_anophagefferens:0.0,EP00625_Aureococcus_anophagefferens_2:0.0):0.23496,((EP00528_Fragilariopsis_cylindrus:0.14747,EP00582_Thalassiosira_oceanica:0.11298)[&label=0.979]:0.23389,EP00609_Ectocarpus_siliculosus:0.2649)[&label=0.658]:0.08569)[&label=0.966]:0.19162)[&label=0.71]:0.01906)[&label=0.445]:0.01327,((EP00178_Gracilaria_changii:0.21573,EP00513_Hondaea_fermentalgiana:0.37362)[&label=0.715]:0.03755,(EP00749_Cafeteria_roenbergensis:0.40621,EP00173_Palmaria_palmata_2:0.2768)[&label=0.227]:0.09252)[&label=0.901]:0.07946)[&label=0.844]:0.01998)[&label=0.183]:5.6E-4)[&label=0.451]:0.04503)[&label=0.834]:0.0621,(EP00736_Rhodelphis_marinus:0.13047,(EP00735_Rhodelphis_limneticus:0.1203,EP00329_Picozoa_sp_Boothbay:0.71971)[&label=0.734]:0.13591)[&label=0.962]:0.19389)[&label=0.883]:0.11088);
end;
begin figtree;
	set appearance.backgroundColorAttribute="Default";
	set appearance.backgroundColour=#ffffff;
	set appearance.branchColorAttribute="User selection";
	set appearance.branchColorGradient=false;
	set appearance.branchLineWidth=1.0;
	set appearance.branchMinLineWidth=0.0;
	set appearance.branchWidthAttribute="Fixed";
	set appearance.foregroundColour=#000000;
	set appearance.hilightingGradient=false;
	set appearance.selectionColour=#2d3680;
	set branchLabels.colorAttribute="User selection";
	set branchLabels.displayAttribute="Branch times";
	set branchLabels.fontName="Arial";
	set branchLabels.fontSize=8;
	set branchLabels.fontStyle=0;
	set branchLabels.isShown=false;
	set branchLabels.significantDigits=2;
	set layout.expansion=554;
	set layout.layoutType="RECTILINEAR";
	set layout.zoom=0;
	set legend.attribute="label";
	set legend.fontSize=10.0;
	set legend.isShown=false;
	set legend.significantDigits=4;
	set nodeBars.barWidth=4.0;
	set nodeBars.displayAttribute=null;
	set nodeBars.isShown=false;
	set nodeLabels.colorAttribute="User selection";
	set nodeLabels.displayAttribute="label";
	set nodeLabels.fontName="Arial";
	set nodeLabels.fontSize=10;
	set nodeLabels.fontStyle=0;
	set nodeLabels.isShown=true;
	set nodeLabels.significantDigits=2;
	set nodeShapeExternal.colourAttribute="User selection";
	set nodeShapeExternal.isShown=false;
	set nodeShapeExternal.minSize=10.0;
	set nodeShapeExternal.scaleType=Width;
	set nodeShapeExternal.shapeType=Circle;
	set nodeShapeExternal.size=4.0;
	set nodeShapeExternal.sizeAttribute="Fixed";
	set nodeShapeInternal.colourAttribute="User selection";
	set nodeShapeInternal.isShown=false;
	set nodeShapeInternal.minSize=10.0;
	set nodeShapeInternal.scaleType=Width;
	set nodeShapeInternal.shapeType=Circle;
	set nodeShapeInternal.size=4.0;
	set nodeShapeInternal.sizeAttribute="Fixed";
	set polarLayout.alignTipLabels=false;
	set polarLayout.angularRange=0;
	set polarLayout.rootAngle=0;
	set polarLayout.rootLength=100;
	set polarLayout.showRoot=true;
	set radialLayout.spread=0.0;
	set rectilinearLayout.alignTipLabels=false;
	set rectilinearLayout.curvature=0;
	set rectilinearLayout.rootLength=100;
	set scale.offsetAge=0.0;
	set scale.rootAge=1.0;
	set scale.scaleFactor=1.0;
	set scale.scaleRoot=false;
	set scaleAxis.automaticScale=true;
	set scaleAxis.fontSize=8.0;
	set scaleAxis.isShown=false;
	set scaleAxis.lineWidth=1.0;
	set scaleAxis.majorTicks=1.0;
	set scaleAxis.minorTicks=0.5;
	set scaleAxis.origin=0.0;
	set scaleAxis.reverseAxis=false;
	set scaleAxis.showGrid=true;
	set scaleBar.automaticScale=true;
	set scaleBar.fontSize=10.0;
	set scaleBar.isShown=true;
	set scaleBar.lineWidth=1.0;
	set scaleBar.scaleRange=0.0;
	set tipLabels.colorAttribute="User selection";
	set tipLabels.displayAttribute="Names";
	set tipLabels.fontName="Arial";
	set tipLabels.fontSize=12;
	set tipLabels.fontStyle=1;
	set tipLabels.isShown=true;
	set tipLabels.significantDigits=4;
	set trees.order=true;
	set trees.orderType="increasing";
	set trees.rooting=false;
	set trees.rootingType="User Selection";
	set trees.transform=false;
	set trees.transformType="cladogram";
end;
```
