## Supplementary file S1 for "Nucleomorph phylogenomics suggests a deep and ancient origin of cryptophyte plastids within Rhodophyta": Cpar_229_25.blo45b3g4.fasttree

```
((((EP00323_Chrysochromulina_tobin:0.12123,(EP00314_Emiliania_huxleyi:0.00056,EP00314_Emiliania_huxleyi_2:0.03326)0.889:0.04055)0.994:0.15449,(EP00329_Picozoa_sp_Boothbay:0.29683,EP00279_Guillardia_theta:0.14876)0.837:0.02829)0.804:0.02381,EP00276_Gloeochaete_wittrockiana_2:0.32792)0.530:0.02126,(((((((((EP00276_Gloeochaete_wittrockiana:0.06564,(EP00275_Glaucocystis_nostochinearum:0.03502,EP00274_Cyanoptyche_gloeocystis:0.05517)0.825:0.02301)0.880:0.02655,(((EP00269_Selaginella_moellendorffii:0.03817,(EP00244_Chara_vulgaris:0.00056,EP00248_Marchantia_polymorpha_2:0.00756)0.000:0.00056)0.826:0.01319,((EP00243_Klebsormidium_subtile:0.00055,EP00245_Coleochaete_scutata:0.05535)0.035:0.00989,(EP00271_Cylindrocystis_brebissonii:0.03881,EP00270_Netrium_digitus:0.11266)0.984:0.09653)0.352:0.00791)0.954:0.04077,(EP00006_Acanthamoeba_castellanii:0.15758,(EP00272_Mesostigma_viride:0.10670,((EP00206_Coccomyxa_subellipsoidea:0.04022,((EP00203_Chlorella_variabilis:0.06617,EP00207_Helicosporidium_sp_ATCC50920:0.03746)0.977:0.10172,(EP00198_Chlamydomonas_reinhardtii:0.01523,EP00202_Volvox_carteri:0.00056)0.948:0.05916)0.700:0.02204)0.914:0.03260,(EP00229_Micromonas_commoda:0.05420,(EP00222_Ostreococcus_lucimarinus:0.02462,EP00224_Ostreococcus_tauri:0.01485)0.992:0.12878)0.996:0.13688)0.515:0.00401)0.566:0.00822)0.342:0.01857)0.780:0.03083)0.509:0.00056,((EP00188_Purpureofilum_apyrenoidigerum:0.00832,(EP00189_Rhodosorus_marinus:0.01536,EP00190_Stylonematophyceae_sp_CCMP1999:0.00056)0.799:0.00707)0.988:0.07814,(EP00735_Rhodelphis_limneticus:0.08917,EP00736_Rhodelphis_marinus:0.04664)0.874:0.04144)0.906:0.03180)0.833:0.01431,((EP00044_Salpingoeca_rosetta:0.20164,(EP00667_Euglena_gracilis:0.09617,(EP00682_Trypanosoma_cruzi_2:0.00055,(EP00682_Trypanosoma_cruzi:0.00055,EP00671_Bodo_saltans:0.08825)0.447:0.00733)1.000:0.26265)0.799:0.03330)0.925:0.05471,((EP00625_Aureococcus_anophagefferens:0.20193,EP00605_Chrysophyceae_sp_TOSAG23-4:0.23109)0.924:0.07703,(EP00120_Capsaspora_owczarzaki:0.26538,(EP00072_Mus_musculus:0.01554,(EP00110_Nematostella_vectensis:0.08996,EP00101_Apis_mellifera:0.06764)0.490:0.02114)0.782:0.00141)0.667:0.06566)0.782:0.01810)0.730:0.00055)0.162:0.00055,(((new_Gmax_Illu_D1_GsulTrain_predictions:0.00057,EP00165_Cyanidioschyzon_merolae:0.00748)0.989:0.14143,((EP00741_Cyanophora_paradoxa:0.07390,EP00275_Glaucocystis_nostochinearum_2:0.13952)0.702:0.02329,(EP00166_Cyanidium_caldarium:0.19559,new_Dgri_D4_BuscoTrain_augustus_aa:0.16019)0.913:0.15185)0.837:0.10772)0.581:0.04430,(EP00473_Plasmodiophora_brassicae:0.09942,EP00466_Bigelowiella_natans:0.16647)0.876:0.04409)0.454:0.00057)0.747:0.00059,(((EP00170_Pyropia_yezoensis:0.00759,(EP00169_Porphyra_umbilicalis:0.0,EP00168_Porphyra_purpurea:0.0,EP00168_Porphyra_purpurea_2:0.0):0.00057)0.898:0.03419,((((new_Toli_Illu_D1_ToliTrain_predictions_aa:0.01786,(EP00183_Erythrolobus_madagascarensis:0.00714,new_Ecox_RvioTrain_aa:0.00056)0.853:0.01883)0.987:0.06858,(EP00184_Porphyridium_aerugineum:0.10823,EP00185_Porphyridium_purpureum:0.06447)0.885:0.03641)0.507:0.00985,EP00181_Compsopogon_caeruleus:0.06417)0.818:0.01668,EP00180_Rhodochaete_pulchella:0.06506)0.765:0.01854)0.869:0.02911,((EP00167_Galdieria_sulphuraria:0.00059,new_Gmax_Illu_D1_GsulTrain_predictions_2:0.05036)1.000:0.16601,(EP00174_Griffithsia_okiensis:0.03657,((EP00171_Calliarthron_tuberculosum:0.09610,EP00176_Chondrus_crispus:0.00055)0.394:0.00744,(EP00177_Eucheuma_denticulatum_2:0.07454,EP00177_Eucheuma_denticulatum:0.00055)0.898:0.01438)0.735:0.00786)0.980:0.06809)0.000:0.00056)0.924:0.03005)0.681:0.01401,((EP00144_Saccharomyces_cerevisiae:0.11257,EP00137_Aspergillus_oryzae:0.13834)0.959:0.08186,(EP00749_Cafeteria_roenbergensis:0.13114,EP00503_Blastocystis_sp_subtype4:0.17381)0.542:0.01738)0.885:0.04018)0.388:0.00081,((((EP00392_Amoebophrya_sp_AT5.2:0.41133,(EP00439_Symbiodinium_sp_Y106:0.00056,EP00439_Symbiodinium_sp_Y106_2:0.00055)1.000:0.26177)0.881:0.07357,EP00454_Perkinsus_marinus:0.11039)0.648:0.07226,(EP00381_Gregarina_niphandrodes:0.20516,(EP00365_Plasmodium_falciparum:0.18902,EP00390_Vitrella_brassicaformis:0.19532)0.222:0.02197)0.810:0.06109)0.951:0.12125,(((EP00727_Mastigamoeba_balamuthi:0.21355,(EP00770_Monocercomonoides_exilis:0.40716,EP00015_Entamoeba_histolytica:0.25794)0.861:0.07611)0.828:0.04311,(EP00702_Spironucleus_salmonicida:0.10310,((EP00390_Vitrella_brassicaformis_2:0.44179,EP00365_Plasmodium_falciparum_2:0.24386)0.997:0.90006,((EP00137_Aspergillus_oryzae_2:0.44684,EP00323_Chrysochromulina_tobin_2:0.63988)0.494:0.19168,(nm_Hand_GCF_000018645.1_ASM1864v1_protein_2:1.20720,(new_Toli_Illu_D1_ToliTrain_predictions_aa_2:0.24454,(EP00243_Klebsormidium_subtile_2:0.18546,(((EP00582_Thalassiosira_oceanica_2:0.18805,(nm_Gthe_GCF_000002975.1_ASM297v1_protein_2:0.07004,(EP00167_Galdieria_sulphuraria_2:0.20734,(EP00169_Porphyra_umbilicalis_2:0.09295,EP00176_Chondrus_crispus_2:0.11699)0.625:0.05261)0.543:0.05622)0.349:0.01671)0.919:0.10448,EP00224_Ostreococcus_tauri_2:0.14693)0.406:0.04508,(EP00198_Chlamydomonas_reinhardtii_2:0.00965,EP00202_Volvox_carteri_2:0.00055)0.988:0.11449)0.183:0.03219)0.984:0.34480)0.502:0.15049)0.772:0.16940)0.780:0.23045)0.981:0.85195)0.924:0.21051)0.495:0.06297,EP00705_Trichomonas_vaginalis:0.36584)0.783:0.02812)0.872:0.04926)0.802:0.01412,((new_Rvio1_RvioTrain_cDNA_predictions:0.00056,new_Rvio1_RvioTrain_cDNA_predictions_2:0.00055)0.997:0.17962,(EP00159_Fonticula_alba:0.01563,EP00159_Fonticula_alba_2:0.00057)1.000:0.23982)0.976:0.11876)0.235:0.00056,(EP00157_Rozella_allomycis:0.11826,((((nm_Gthe_GCF_000002975.1_ASM297v1_protein:0.21441,(Cryptomonas_paramecium_XP_003239814.1_60S_ribosomal_protein_L23_nucleomorph_:0.34454,(nm_Hand_GCF_000018645.1_ASM1864v1_protein:0.04835,nm_Cmes_GCA_000286095.1_ASM28609v1_protein:0.09808)0.718:0.02050)0.810:0.05163)0.982:0.13628,(EP00333_Tetrahymena_thermophila:0.28791,EP00023_Dictyostelium_discoideum:0.20944)0.183:0.00058)0.863:0.07944,(EP00178_Gracilaria_changii:0.03988,EP00178_Gracilaria_changii_2:0.00056)0.999:0.13751)0.059:0.00187,((EP00513_Hondaea_fermentalgiana:0.17227,(EP00528_Fragilariopsis_cylindrus:0.02219,EP00582_Thalassiosira_oceanica:0.05349)0.998:0.18185)0.715:0.06157,(EP00609_Ectocarpus_siliculosus:0.05894,(EP00641_Albugo_candida:0.08126,EP00125_Sphaeroforma_arctica:0.13954)0.691:0.01535)0.220:0.01041)0.869:0.03754)0.755:0.01273)0.883:0.01764);
```
