## Supplementary file S1 for "Nucleomorph phylogenomics suggests a deep and ancient origin of cryptophyte plastids within Rhodophyta": Cpar_229_25.blo45b3g4.fasttree.figtree

```
#NEXUS
begin taxa;
	dimensions ntax=118;
	taxlabels
	'Cryptomonas_paramecium_XP_003239814.1_60S_ribosomal_protein_L23_nucleomorph_'[&!color=#4790a6]
	EP00006_Acanthamoeba_castellanii[&!color=#6571a8]
	EP00015_Entamoeba_histolytica[&!color=#6571a8]
	EP00023_Dictyostelium_discoideum[&!color=#6571a8]
	EP00044_Salpingoeca_rosetta[&!color=#80a667]
	EP00072_Mus_musculus[&!color=#80a667]
	EP00101_Apis_mellifera[&!color=#80a667]
	EP00110_Nematostella_vectensis[&!color=#80a667]
	EP00120_Capsaspora_owczarzaki[&!color=#80a667]
	EP00125_Sphaeroforma_arctica[&!color=#80a667]
	EP00137_Aspergillus_oryzae[&!color=#80a667]
	EP00137_Aspergillus_oryzae_2[&!color=#000000]
	EP00144_Saccharomyces_cerevisiae[&!color=#80a667]
	EP00157_Rozella_allomycis[&!color=#80a667]
	EP00159_Fonticula_alba[&!color=#80a667]
	EP00159_Fonticula_alba_2[&!color=#000000]
	EP00165_Cyanidioschyzon_merolae[&!color=#63a689]
	EP00166_Cyanidium_caldarium[&!color=#63a689]
	EP00167_Galdieria_sulphuraria[&!color=#63a689]
	EP00167_Galdieria_sulphuraria_2[&!color=#000000]
	EP00168_Porphyra_purpurea[&!color=#63a689]
	EP00168_Porphyra_purpurea_2[&!color=#000000]
	EP00169_Porphyra_umbilicalis[&!color=#63a689]
	EP00169_Porphyra_umbilicalis_2[&!color=#000000]
	EP00170_Pyropia_yezoensis[&!color=#63a689]
	EP00171_Calliarthron_tuberculosum[&!color=#63a689]
	EP00174_Griffithsia_okiensis[&!color=#63a689]
	EP00176_Chondrus_crispus[&!color=#63a689]
	EP00176_Chondrus_crispus_2[&!color=#000000]
	EP00177_Eucheuma_denticulatum[&!color=#63a689]
	EP00177_Eucheuma_denticulatum_2[&!color=#000000]
	EP00178_Gracilaria_changii[&!color=#63a689]
	EP00178_Gracilaria_changii_2[&!color=#000000]
	EP00180_Rhodochaete_pulchella[&!color=#63a689]
	EP00181_Compsopogon_caeruleus[&!color=#63a689]
	EP00183_Erythrolobus_madagascarensis[&!color=#63a689]
	EP00184_Porphyridium_aerugineum[&!color=#63a689]
	EP00185_Porphyridium_purpureum[&!color=#63a689]
	EP00188_Purpureofilum_apyrenoidigerum[&!color=#63a689]
	EP00189_Rhodosorus_marinus[&!color=#63a689]
	EP00190_Stylonematophyceae_sp_CCMP1999[&!color=#63a689]
	EP00198_Chlamydomonas_reinhardtii[&!color=#277e79]
	EP00198_Chlamydomonas_reinhardtii_2[&!color=#000000]
	EP00202_Volvox_carteri[&!color=#277e79]
	EP00202_Volvox_carteri_2[&!color=#000000]
	EP00203_Chlorella_variabilis[&!color=#277e79]
	EP00206_Coccomyxa_subellipsoidea[&!color=#277e79]
	EP00207_Helicosporidium_sp_ATCC50920[&!color=#277e79]
	EP00222_Ostreococcus_lucimarinus[&!color=#277e79]
	EP00224_Ostreococcus_tauri[&!color=#277e79]
	EP00224_Ostreococcus_tauri_2[&!color=#000000]
	EP00229_Micromonas_commoda[&!color=#277e79]
	EP00243_Klebsormidium_subtile[&!color=#277e79]
	EP00243_Klebsormidium_subtile_2[&!color=#000000]
	EP00244_Chara_vulgaris[&!color=#277e79]
	EP00245_Coleochaete_scutata[&!color=#277e79]
	EP00248_Marchantia_polymorpha_2[&!color=#000000]
	EP00269_Selaginella_moellendorffii[&!color=#277e79]
	EP00270_Netrium_digitus[&!color=#277e79]
	EP00271_Cylindrocystis_brebissonii[&!color=#277e79]
	EP00272_Mesostigma_viride[&!color=#277e79]
	EP00274_Cyanoptyche_gloeocystis[&!color=#666666]
	EP00275_Glaucocystis_nostochinearum[&!color=#666666]
	EP00275_Glaucocystis_nostochinearum_2[&!color=#000000]
	EP00276_Gloeochaete_wittrockiana[&!color=#666666]
	EP00276_Gloeochaete_wittrockiana_2[&!color=#000000]
	EP00279_Guillardia_theta[&!color=#fd8fff]
	EP00314_Emiliania_huxleyi[&!color=#745394]
	EP00314_Emiliania_huxleyi_2[&!color=#000000]
	EP00323_Chrysochromulina_tobin[&!color=#745394]
	EP00323_Chrysochromulina_tobin_2[&!color=#000000]
	EP00329_Picozoa_sp_Boothbay[&!color=#fe9e4f]
	EP00333_Tetrahymena_thermophila[&!color=#654cd4]
	EP00365_Plasmodium_falciparum[&!color=#654cd4]
	EP00365_Plasmodium_falciparum_2[&!color=#000000]
	EP00381_Gregarina_niphandrodes[&!color=#654cd4]
	EP00390_Vitrella_brassicaformis[&!color=#654cd4]
	EP00390_Vitrella_brassicaformis_2[&!color=#000000]
	'EP00392_Amoebophrya_sp_AT5.2'[&!color=#654cd4]
	EP00439_Symbiodinium_sp_Y106[&!color=#654cd4]
	EP00439_Symbiodinium_sp_Y106_2[&!color=#000000]
	EP00454_Perkinsus_marinus[&!color=#654cd4]
	EP00466_Bigelowiella_natans[&!color=#966e5d]
	EP00473_Plasmodiophora_brassicae[&!color=#966e5d]
	EP00503_Blastocystis_sp_subtype4[&!color=#7d5494]
	EP00513_Hondaea_fermentalgiana[&!color=#7d5494]
	EP00528_Fragilariopsis_cylindrus[&!color=#7d5494]
	EP00582_Thalassiosira_oceanica[&!color=#7d5494]
	EP00582_Thalassiosira_oceanica_2[&!color=#000000]
	EP00605_Chrysophyceae_sp_TOSAG23-4[&!color=#7d5494]
	EP00609_Ectocarpus_siliculosus[&!color=#7d5494]
	EP00625_Aureococcus_anophagefferens[&!color=#7d5494]
	EP00641_Albugo_candida[&!color=#7d5494]
	EP00667_Euglena_gracilis[&!color=#a6883c]
	EP00671_Bodo_saltans[&!color=#a6883c]
	EP00682_Trypanosoma_cruzi[&!color=#a6883c]
	EP00682_Trypanosoma_cruzi_2[&!color=#000000]
	EP00702_Spironucleus_salmonicida[&!color=#d49442]
	EP00705_Trichomonas_vaginalis[&!color=#d49442]
	EP00727_Mastigamoeba_balamuthi[&!color=#6571a8]
	EP00735_Rhodelphis_limneticus[&!color=#a63733]
	EP00736_Rhodelphis_marinus[&!color=#a63733]
	EP00741_Cyanophora_paradoxa[&!color=#666666]
	EP00749_Cafeteria_roenbergensis[&!color=#7d5494]
	EP00770_Monocercomonoides_exilis[&!color=#d49442]
	new_Dgri_D4_BuscoTrain_augustus_aa[&!color=#63a689]
	new_Ecox_RvioTrain_aa[&!color=#63a689]
	new_Gmax_Illu_D1_GsulTrain_predictions[&!color=#63a689]
	new_Gmax_Illu_D1_GsulTrain_predictions_2[&!color=#000000]
	new_Rvio1_RvioTrain_cDNA_predictions[&!color=#63a689]
	new_Rvio1_RvioTrain_cDNA_predictions_2[&!color=#000000]
	new_Toli_Illu_D1_ToliTrain_predictions_aa[&!color=#63a689]
	new_Toli_Illu_D1_ToliTrain_predictions_aa_2[&!color=#000000]
	'nm_Cmes_GCA_000286095.1_ASM28609v1_protein'[&!color=#4790a6]
	'nm_Gthe_GCF_000002975.1_ASM297v1_protein'[&!color=#4790a6]
	'nm_Gthe_GCF_000002975.1_ASM297v1_protein_2'[&!color=#000000]
	'nm_Hand_GCF_000018645.1_ASM1864v1_protein'[&!color=#4790a6]
	'nm_Hand_GCF_000018645.1_ASM1864v1_protein_2'[&!color=#000000]
;
end;
begin trees;
	tree tree_1 = [&R] ((((EP00323_Chrysochromulina_tobin:0.12123,(EP00314_Emiliania_huxleyi:5.6E-4,EP00314_Emiliania_huxleyi_2:0.03326)[&label=0.889]:0.04055)[&label=0.994]:0.15449,(EP00329_Picozoa_sp_Boothbay:0.29683,EP00279_Guillardia_theta:0.14876)[&label=0.837]:0.02829)[&label=0.804]:0.02381,EP00276_Gloeochaete_wittrockiana_2:0.32792)[&label=0.53]:0.02126,(((((((((EP00276_Gloeochaete_wittrockiana:0.06564,(EP00275_Glaucocystis_nostochinearum:0.03502,EP00274_Cyanoptyche_gloeocystis:0.05517)[&label=0.825]:0.02301)[&label=0.88]:0.02655,(((EP00269_Selaginella_moellendorffii:0.03817,(EP00244_Chara_vulgaris:5.6E-4,EP00248_Marchantia_polymorpha_2:0.00756)[&label=0.0]:5.6E-4)[&label=0.826]:0.01319,((EP00243_Klebsormidium_subtile:5.5E-4,EP00245_Coleochaete_scutata:0.05535)[&label=0.035]:0.00989,(EP00271_Cylindrocystis_brebissonii:0.03881,EP00270_Netrium_digitus:0.11266)[&label=0.984]:0.09653)[&label=0.352]:0.00791)[&label=0.954]:0.04077,(EP00006_Acanthamoeba_castellanii:0.15758,(EP00272_Mesostigma_viride:0.1067,((EP00206_Coccomyxa_subellipsoidea:0.04022,((EP00203_Chlorella_variabilis:0.06617,EP00207_Helicosporidium_sp_ATCC50920:0.03746)[&label=0.977]:0.10172,(EP00198_Chlamydomonas_reinhardtii:0.01523,EP00202_Volvox_carteri:5.6E-4)[&label=0.948]:0.05916)[&label=0.7]:0.02204)[&label=0.914]:0.0326,(EP00229_Micromonas_commoda:0.0542,(EP00222_Ostreococcus_lucimarinus:0.02462,EP00224_Ostreococcus_tauri:0.01485)[&label=0.992]:0.12878)[&label=0.996]:0.13688)[&label=0.515]:0.00401)[&label=0.566]:0.00822)[&label=0.342]:0.01857)[&label=0.78]:0.03083)[&label=0.509]:5.6E-4,((EP00188_Purpureofilum_apyrenoidigerum:0.00832,(EP00189_Rhodosorus_marinus:0.01536,EP00190_Stylonematophyceae_sp_CCMP1999:5.6E-4)[&label=0.799]:0.00707)[&label=0.988]:0.07814,(EP00735_Rhodelphis_limneticus:0.08917,EP00736_Rhodelphis_marinus:0.04664)[&label=0.874]:0.04144)[&label=0.906]:0.0318)[&label=0.833]:0.01431,((EP00044_Salpingoeca_rosetta:0.20164,(EP00667_Euglena_gracilis:0.09617,(EP00682_Trypanosoma_cruzi_2:5.5E-4,(EP00682_Trypanosoma_cruzi:5.5E-4,EP00671_Bodo_saltans:0.08825)[&label=0.447]:0.00733)[&label=1.0]:0.26265)[&label=0.799]:0.0333)[&label=0.925]:0.05471,((EP00625_Aureococcus_anophagefferens:0.20193,EP00605_Chrysophyceae_sp_TOSAG23-4:0.23109)[&label=0.924]:0.07703,(EP00120_Capsaspora_owczarzaki:0.26538,(EP00072_Mus_musculus:0.01554,(EP00110_Nematostella_vectensis:0.08996,EP00101_Apis_mellifera:0.06764)[&label=0.49]:0.02114)[&label=0.782]:0.00141)[&label=0.667]:0.06566)[&label=0.782]:0.0181)[&label=0.73]:5.5E-4)[&label=0.162]:5.5E-4,(((new_Gmax_Illu_D1_GsulTrain_predictions:5.7E-4,EP00165_Cyanidioschyzon_merolae:0.00748)[&label=0.989]:0.14143,((EP00741_Cyanophora_paradoxa:0.0739,EP00275_Glaucocystis_nostochinearum_2:0.13952)[&label=0.702]:0.02329,(EP00166_Cyanidium_caldarium:0.19559,new_Dgri_D4_BuscoTrain_augustus_aa:0.16019)[&label=0.913]:0.15185)[&label=0.837]:0.10772)[&label=0.581]:0.0443,(EP00473_Plasmodiophora_brassicae:0.09942,EP00466_Bigelowiella_natans:0.16647)[&label=0.876]:0.04409)[&label=0.454]:5.7E-4)[&label=0.747]:5.9E-4,(((EP00170_Pyropia_yezoensis:0.00759,(EP00169_Porphyra_umbilicalis:0.0,EP00168_Porphyra_purpurea:0.0,EP00168_Porphyra_purpurea_2:0.0):5.7E-4)[&label=0.898]:0.03419,((((new_Toli_Illu_D1_ToliTrain_predictions_aa:0.01786,(EP00183_Erythrolobus_madagascarensis:0.00714,new_Ecox_RvioTrain_aa:5.6E-4)[&label=0.853]:0.01883)[&label=0.987]:0.06858,(EP00184_Porphyridium_aerugineum:0.10823,EP00185_Porphyridium_purpureum:0.06447)[&label=0.885]:0.03641)[&label=0.507]:0.00985,EP00181_Compsopogon_caeruleus:0.06417)[&label=0.818]:0.01668,EP00180_Rhodochaete_pulchella:0.06506)[&label=0.765]:0.01854)[&label=0.869]:0.02911,((EP00167_Galdieria_sulphuraria:5.9E-4,new_Gmax_Illu_D1_GsulTrain_predictions_2:0.05036)[&label=1.0]:0.16601,(EP00174_Griffithsia_okiensis:0.03657,((EP00171_Calliarthron_tuberculosum:0.0961,EP00176_Chondrus_crispus:5.5E-4)[&label=0.394]:0.00744,(EP00177_Eucheuma_denticulatum_2:0.07454,EP00177_Eucheuma_denticulatum:5.5E-4)[&label=0.898]:0.01438)[&label=0.735]:0.00786)[&label=0.98]:0.06809)[&label=0.0]:5.6E-4)[&label=0.924]:0.03005)[&label=0.681]:0.01401,((EP00144_Saccharomyces_cerevisiae:0.11257,EP00137_Aspergillus_oryzae:0.13834)[&label=0.959]:0.08186,(EP00749_Cafeteria_roenbergensis:0.13114,EP00503_Blastocystis_sp_subtype4:0.17381)[&label=0.542]:0.01738)[&label=0.885]:0.04018)[&label=0.388]:8.1E-4,(((('EP00392_Amoebophrya_sp_AT5.2':0.41133,(EP00439_Symbiodinium_sp_Y106:5.6E-4,EP00439_Symbiodinium_sp_Y106_2:5.5E-4)[&label=1.0]:0.26177)[&label=0.881]:0.07357,EP00454_Perkinsus_marinus:0.11039)[&label=0.648]:0.07226,(EP00381_Gregarina_niphandrodes:0.20516,(EP00365_Plasmodium_falciparum:0.18902,EP00390_Vitrella_brassicaformis:0.19532)[&label=0.222]:0.02197)[&label=0.81]:0.06109)[&label=0.951]:0.12125,(((EP00727_Mastigamoeba_balamuthi:0.21355,(EP00770_Monocercomonoides_exilis:0.40716,EP00015_Entamoeba_histolytica:0.25794)[&label=0.861]:0.07611)[&label=0.828]:0.04311,(EP00702_Spironucleus_salmonicida:0.1031,((EP00390_Vitrella_brassicaformis_2:0.44179,EP00365_Plasmodium_falciparum_2:0.24386)[&label=0.997]:0.90006,((EP00137_Aspergillus_oryzae_2:0.44684,EP00323_Chrysochromulina_tobin_2:0.63988)[&label=0.494]:0.19168,('nm_Hand_GCF_000018645.1_ASM1864v1_protein_2':1.2072,(new_Toli_Illu_D1_ToliTrain_predictions_aa_2:0.24454,(EP00243_Klebsormidium_subtile_2:0.18546,(((EP00582_Thalassiosira_oceanica_2:0.18805,('nm_Gthe_GCF_000002975.1_ASM297v1_protein_2':0.07004,(EP00167_Galdieria_sulphuraria_2:0.20734,(EP00169_Porphyra_umbilicalis_2:0.09295,EP00176_Chondrus_crispus_2:0.11699)[&label=0.625]:0.05261)[&label=0.543]:0.05622)[&label=0.349]:0.01671)[&label=0.919]:0.10448,EP00224_Ostreococcus_tauri_2:0.14693)[&label=0.406]:0.04508,(EP00198_Chlamydomonas_reinhardtii_2:0.00965,EP00202_Volvox_carteri_2:5.5E-4)[&label=0.988]:0.11449)[&label=0.183]:0.03219)[&label=0.984]:0.3448)[&label=0.502]:0.15049)[&label=0.772]:0.1694)[&label=0.78]:0.23045)[&label=0.981]:0.85195)[&label=0.924]:0.21051)[&label=0.495]:0.06297,EP00705_Trichomonas_vaginalis:0.36584)[&label=0.783]:0.02812)[&label=0.872]:0.04926)[&label=0.802]:0.01412,((new_Rvio1_RvioTrain_cDNA_predictions:5.6E-4,new_Rvio1_RvioTrain_cDNA_predictions_2:5.5E-4)[&label=0.997]:0.17962,(EP00159_Fonticula_alba:0.01563,EP00159_Fonticula_alba_2:5.7E-4)[&label=1.0]:0.23982)[&label=0.976]:0.11876)[&label=0.235]:5.6E-4,(EP00157_Rozella_allomycis:0.11826,(((('nm_Gthe_GCF_000002975.1_ASM297v1_protein':0.21441,('Cryptomonas_paramecium_XP_003239814.1_60S_ribosomal_protein_L23_nucleomorph_':0.34454,('nm_Hand_GCF_000018645.1_ASM1864v1_protein':0.04835,'nm_Cmes_GCA_000286095.1_ASM28609v1_protein':0.09808)[&label=0.718]:0.0205)[&label=0.81]:0.05163)[&label=0.982]:0.13628,(EP00333_Tetrahymena_thermophila:0.28791,EP00023_Dictyostelium_discoideum:0.20944)[&label=0.183]:5.8E-4)[&label=0.863]:0.07944,(EP00178_Gracilaria_changii:0.03988,EP00178_Gracilaria_changii_2:5.6E-4)[&label=0.999]:0.13751)[&label=0.059]:0.00187,((EP00513_Hondaea_fermentalgiana:0.17227,(EP00528_Fragilariopsis_cylindrus:0.02219,EP00582_Thalassiosira_oceanica:0.05349)[&label=0.998]:0.18185)[&label=0.715]:0.06157,(EP00609_Ectocarpus_siliculosus:0.05894,(EP00641_Albugo_candida:0.08126,EP00125_Sphaeroforma_arctica:0.13954)[&label=0.691]:0.01535)[&label=0.22]:0.01041)[&label=0.869]:0.03754)[&label=0.755]:0.01273)[&label=0.883]:0.01764);
end;
begin figtree;
	set appearance.backgroundColorAttribute="Default";
	set appearance.backgroundColour=#ffffff;
	set appearance.branchColorAttribute="User selection";
	set appearance.branchColorGradient=false;
	set appearance.branchLineWidth=1.0;
	set appearance.branchMinLineWidth=0.0;
	set appearance.branchWidthAttribute="Fixed";
	set appearance.foregroundColour=#000000;
	set appearance.hilightingGradient=false;
	set appearance.selectionColour=#2d3680;
	set branchLabels.colorAttribute="User selection";
	set branchLabels.displayAttribute="Branch times";
	set branchLabels.fontName="Arial";
	set branchLabels.fontSize=8;
	set branchLabels.fontStyle=0;
	set branchLabels.isShown=false;
	set branchLabels.significantDigits=2;
	set layout.expansion=485;
	set layout.layoutType="RECTILINEAR";
	set layout.zoom=0;
	set legend.attribute="label";
	set legend.fontSize=10.0;
	set legend.isShown=false;
	set legend.significantDigits=4;
	set nodeBars.barWidth=4.0;
	set nodeBars.displayAttribute=null;
	set nodeBars.isShown=false;
	set nodeLabels.colorAttribute="User selection";
	set nodeLabels.displayAttribute="label";
	set nodeLabels.fontName="Arial";
	set nodeLabels.fontSize=10;
	set nodeLabels.fontStyle=0;
	set nodeLabels.isShown=true;
	set nodeLabels.significantDigits=2;
	set nodeShapeExternal.colourAttribute="User selection";
	set nodeShapeExternal.isShown=false;
	set nodeShapeExternal.minSize=10.0;
	set nodeShapeExternal.scaleType=Width;
	set nodeShapeExternal.shapeType=Circle;
	set nodeShapeExternal.size=4.0;
	set nodeShapeExternal.sizeAttribute="Fixed";
	set nodeShapeInternal.colourAttribute="User selection";
	set nodeShapeInternal.isShown=false;
	set nodeShapeInternal.minSize=10.0;
	set nodeShapeInternal.scaleType=Width;
	set nodeShapeInternal.shapeType=Circle;
	set nodeShapeInternal.size=4.0;
	set nodeShapeInternal.sizeAttribute="Fixed";
	set polarLayout.alignTipLabels=false;
	set polarLayout.angularRange=0;
	set polarLayout.rootAngle=0;
	set polarLayout.rootLength=100;
	set polarLayout.showRoot=true;
	set radialLayout.spread=0.0;
	set rectilinearLayout.alignTipLabels=false;
	set rectilinearLayout.curvature=0;
	set rectilinearLayout.rootLength=100;
	set scale.offsetAge=0.0;
	set scale.rootAge=1.0;
	set scale.scaleFactor=1.0;
	set scale.scaleRoot=false;
	set scaleAxis.automaticScale=true;
	set scaleAxis.fontSize=8.0;
	set scaleAxis.isShown=false;
	set scaleAxis.lineWidth=1.0;
	set scaleAxis.majorTicks=1.0;
	set scaleAxis.minorTicks=0.5;
	set scaleAxis.origin=0.0;
	set scaleAxis.reverseAxis=false;
	set scaleAxis.showGrid=true;
	set scaleBar.automaticScale=true;
	set scaleBar.fontSize=10.0;
	set scaleBar.isShown=true;
	set scaleBar.lineWidth=1.0;
	set scaleBar.scaleRange=0.0;
	set tipLabels.colorAttribute="User selection";
	set tipLabels.displayAttribute="Names";
	set tipLabels.fontName="Arial";
	set tipLabels.fontSize=12;
	set tipLabels.fontStyle=1;
	set tipLabels.isShown=true;
	set tipLabels.significantDigits=4;
	set trees.order=true;
	set trees.orderType="increasing";
	set trees.rooting=false;
	set trees.rootingType="User Selection";
	set trees.transform=false;
	set trees.transformType="cladogram";
end;
```
