## Supplementary file S1 for "Nucleomorph phylogenomics suggests a deep and ancient origin of cryptophyte plastids within Rhodophyta": Cpar_229_26.blo45b3g4.fasttree

```
(((EP00735_Rhodelphis_limneticus:0.10386,EP00736_Rhodelphis_marinus:0.15189)0.984:0.10422,(EP00473_Plasmodiophora_brassicae:0.29941,EP00279_Guillardia_theta:0.12513)0.922:0.08999)0.000:0.00057,(EP00625_Aureococcus_anophagefferens:0.06029,(EP00609_Ectocarpus_siliculosus:0.23243,(EP00178_Gracilaria_changii_2:0.20208,(EP00466_Bigelowiella_natans:0.27797,EP00178_Gracilaria_changii:0.14428)0.759:0.04794)0.973:0.16545)0.149:0.03755)0.901:0.06732,(((EP00168_Porphyra_purpurea_2:0.30779,(((((EP00198_Chlamydomonas_reinhardtii:0.05114,EP00202_Volvox_carteri:0.00929)0.984:0.09321,(EP00229_Micromonas_commoda:0.05841,(EP00222_Ostreococcus_lucimarinus:0.20336,EP00224_Ostreococcus_tauri:0.05116)1.000:0.27560)0.916:0.06889)0.699:0.01270,(EP00203_Chlorella_variabilis:0.13301,EP00206_Coccomyxa_subellipsoidea:0.19401)0.848:0.06455)0.838:0.03421,(EP00272_Mesostigma_viride:0.17876,(EP00243_Klebsormidium_subtile:0.06822,(((EP00245_Coleochaete_scutata:0.05764,EP00270_Netrium_digitus:0.04912)0.737:0.01014,(EP00271_Cylindrocystis_brebissonii:0.10649,EP00244_Chara_vulgaris:0.11440)0.348:0.00057)0.839:0.02396,(EP00269_Selaginella_moellendorffii:0.09867,(EP00248_Marchantia_polymorpha:0.04658,(EP00247_Physcomitrella_patens:0.0,EP00247_Physcomitrella_patens_2:0.0):0.03275)0.406:0.02211)0.682:0.01278)0.785:0.03148)0.770:0.01891)0.662:0.03609)0.930:0.07468,(EP00323_Chrysochromulina_tobin:0.15939,EP00207_Helicosporidium_sp_ATCC50920:0.34781)0.226:0.05551)0.663:0.01087)0.816:0.03844,((((((new_Rvio1_RvioTrain_cDNA_predictions:0.09486,((new_Mery_Illu_D3_aa:0.06104,EP00180_Rhodochaete_pulchella:0.05053)0.978:0.08661,new_Dgri_D4_BuscoTrain_augustus_aa:0.13934)0.391:0.02341)0.694:0.01724,((EP00169_Porphyra_umbilicalis:0.02927,EP00168_Porphyra_purpurea:0.01611)1.000:0.23625,(new_Ecox_RvioTrain_aa:0.11365,(new_Toli_Illu_D1_ToliTrain_predictions_aa:0.14685,((EP00184_Porphyridium_aerugineum:0.0,new_Paer_ToliTrain_predictions_aa:0.0):0.14114,EP00185_Porphyridium_purpureum:0.11998)0.591:0.03378)0.718:0.01471)0.869:0.05476)0.868:0.03899)0.801:0.04253,(EP00189_Rhodosorus_marinus:0.24227,(EP00190_Stylonematophyceae_sp_CCMP1999:0.32398,EP00188_Purpureofilum_apyrenoidigerum:0.00058)1.000:0.32047)0.853:0.07539)0.219:0.01576,(EP00174_Griffithsia_okiensis:0.10987,(EP00177_Eucheuma_denticulatum:0.07664,EP00176_Chondrus_crispus:0.08465)0.030:0.04938)0.979:0.14326)0.902:0.04306,EP00167_Galdieria_sulphuraria:0.25966)0.895:0.04423,((EP00120_Capsaspora_owczarzaki:0.25260,EP00157_Rozella_allomycis:0.32802)0.965:0.15758,((((EP00044_Salpingoeca_rosetta:0.24241,EP00125_Sphaeroforma_arctica:0.32573)0.915:0.10569,(EP00110_Nematostella_vectensis:0.11618,EP00072_Mus_musculus:0.07681)0.786:0.03252)0.579:0.03581,(EP00159_Fonticula_alba:0.54890,EP00144_Saccharomyces_cerevisiae:0.52801)0.262:0.05679)0.000:0.00058,EP00101_Apis_mellifera:0.20115)0.875:0.04302)0.837:0.04490)0.667:0.00524)0.000:0.00056,(((EP00006_Acanthamoeba_castellanii:0.21241,(EP00274_Cyanoptyche_gloeocystis:0.09608,(EP00276_Gloeochaete_wittrockiana:0.08179,(EP00741_Cyanophora_paradoxa:0.05267,EP00275_Glaucocystis_nostochinearum:0.08879)0.416:0.03107)0.808:0.02827)0.741:0.04068)0.394:0.00271,(EP00727_Mastigamoeba_balamuthi:0.26032,EP00210_Caulerpa_lentillifera:0.36996)0.797:0.07863)0.582:0.02915,(((EP00390_Vitrella_brassicaformis:0.17253,EP00276_Gloeochaete_wittrockiana_2:0.42181)0.909:0.08309,(((EP00454_Perkinsus_marinus:0.0,EP00454_Perkinsus_marinus_2:0.0):0.42313,EP00513_Hondaea_fermentalgiana:0.30026)0.854:0.08592,((EP00641_Albugo_candida:0.00058,EP00641_Albugo_candida_2:0.00056)1.000:0.22834,(EP00392_Amoebophrya_sp_AT5.2:0.37980,(EP00439_Symbiodinium_sp_Y106:0.01437,EP00439_Symbiodinium_sp_Y106_2:0.02274)0.920:0.10134)0.973:0.17388)0.295:0.02271)0.888:0.06251)0.796:0.02101,(((((nm_Gthe_GCF_000002975.1_ASM297v1_protein:1.09194,(nm_Cmes_GCA_000286095.1_ASM28609v1_protein:0.48604,Cryptomonas_paramecium_XP_003239579.1_60S_ribosomal_protein_L23A_nucleomorph_:0.98396)0.218:0.08399)0.420:0.02309,nm_Hand_GCF_000018645.1_ASM1864v1_protein:0.21521)0.990:0.31862,(EP00365_Plasmodium_falciparum:0.64520,EP00333_Tetrahymena_thermophila:0.59704)0.815:0.10563)0.855:0.09724,(EP00023_Dictyostelium_discoideum:0.48169,(((EP00705_Trichomonas_vaginalis:0.00585,EP00705_Trichomonas_vaginalis_2:0.02040)1.000:1.22516,(EP00702_Spironucleus_salmonicida:0.73850,EP00173_Palmaria_palmata:0.67261)0.727:0.06803)0.770:0.10090,(EP00770_Monocercomonoides_exilis:0.00057,EP00770_Monocercomonoides_exilis_2:0.01030)0.993:0.40380)0.911:0.16423)0.766:0.05321)0.824:0.04198,(((EP00671_Bodo_saltans:0.11368,(EP00682_Trypanosoma_cruzi:0.00821,EP00682_Trypanosoma_cruzi_2:0.00058)0.991:0.17593)1.000:0.45329,EP00503_Blastocystis_sp_subtype4:0.58441)0.502:0.03341,(((new_Gmax_Illu_D1_GsulTrain_predictions:0.09048,EP00165_Cyanidioschyzon_merolae:0.08564)0.998:0.28343,(EP00528_Fragilariopsis_cylindrus:0.09027,EP00582_Thalassiosira_oceanica:0.15256)0.994:0.23714)0.826:0.03995,(EP00480_Reticulomyxa_filosa:0.45669,(EP00749_Cafeteria_roenbergensis:0.46081,(EP00381_Gregarina_niphandrodes:0.68608,EP00015_Entamoeba_histolytica:0.38256)0.921:0.26107)0.765:0.06110)0.789:0.04130)0.804:0.04680)0.839:0.04263)0.873:0.05008)0.886:0.04288)0.784:0.02114)0.733:0.01112);
```
