## Supplementary file S1 for "Nucleomorph phylogenomics suggests a deep and ancient origin of cryptophyte plastids within Rhodophyta": Cpar_229_26.blo45b3g4.fasttree.figtree

```
#NEXUS
begin taxa;
	dimensions ntax=98;
	taxlabels
	'Cryptomonas_paramecium_XP_003239579.1_60S_ribosomal_protein_L23A_nucleomorph_'[&!color=#4790a6]
	EP00006_Acanthamoeba_castellanii[&!color=#6571a8]
	EP00015_Entamoeba_histolytica[&!color=#6571a8]
	EP00023_Dictyostelium_discoideum[&!color=#6571a8]
	EP00044_Salpingoeca_rosetta[&!color=#80a667]
	EP00072_Mus_musculus[&!color=#80a667]
	EP00101_Apis_mellifera[&!color=#80a667]
	EP00110_Nematostella_vectensis[&!color=#80a667]
	EP00120_Capsaspora_owczarzaki[&!color=#80a667]
	EP00125_Sphaeroforma_arctica[&!color=#80a667]
	EP00144_Saccharomyces_cerevisiae[&!color=#80a667]
	EP00157_Rozella_allomycis[&!color=#80a667]
	EP00159_Fonticula_alba[&!color=#80a667]
	EP00165_Cyanidioschyzon_merolae[&!color=#63a689]
	EP00167_Galdieria_sulphuraria[&!color=#63a689]
	EP00168_Porphyra_purpurea[&!color=#63a689]
	EP00168_Porphyra_purpurea_2[&!color=#000000]
	EP00169_Porphyra_umbilicalis[&!color=#63a689]
	EP00173_Palmaria_palmata[&!color=#63a689]
	EP00174_Griffithsia_okiensis[&!color=#63a689]
	EP00176_Chondrus_crispus[&!color=#63a689]
	EP00177_Eucheuma_denticulatum[&!color=#63a689]
	EP00178_Gracilaria_changii[&!color=#63a689]
	EP00178_Gracilaria_changii_2[&!color=#000000]
	EP00180_Rhodochaete_pulchella[&!color=#63a689]
	EP00184_Porphyridium_aerugineum[&!color=#63a689]
	EP00185_Porphyridium_purpureum[&!color=#63a689]
	EP00188_Purpureofilum_apyrenoidigerum[&!color=#63a689]
	EP00189_Rhodosorus_marinus[&!color=#63a689]
	EP00190_Stylonematophyceae_sp_CCMP1999[&!color=#63a689]
	EP00198_Chlamydomonas_reinhardtii[&!color=#277e79]
	EP00202_Volvox_carteri[&!color=#277e79]
	EP00203_Chlorella_variabilis[&!color=#277e79]
	EP00206_Coccomyxa_subellipsoidea[&!color=#277e79]
	EP00207_Helicosporidium_sp_ATCC50920[&!color=#277e79]
	EP00210_Caulerpa_lentillifera[&!color=#277e79]
	EP00222_Ostreococcus_lucimarinus[&!color=#277e79]
	EP00224_Ostreococcus_tauri[&!color=#277e79]
	EP00229_Micromonas_commoda[&!color=#277e79]
	EP00243_Klebsormidium_subtile[&!color=#277e79]
	EP00244_Chara_vulgaris[&!color=#277e79]
	EP00245_Coleochaete_scutata[&!color=#277e79]
	EP00247_Physcomitrella_patens[&!color=#277e79]
	EP00247_Physcomitrella_patens_2[&!color=#000000]
	EP00248_Marchantia_polymorpha[&!color=#277e79]
	EP00269_Selaginella_moellendorffii[&!color=#277e79]
	EP00270_Netrium_digitus[&!color=#277e79]
	EP00271_Cylindrocystis_brebissonii[&!color=#277e79]
	EP00272_Mesostigma_viride[&!color=#277e79]
	EP00274_Cyanoptyche_gloeocystis[&!color=#666666]
	EP00275_Glaucocystis_nostochinearum[&!color=#666666]
	EP00276_Gloeochaete_wittrockiana[&!color=#666666]
	EP00276_Gloeochaete_wittrockiana_2[&!color=#000000]
	EP00279_Guillardia_theta[&!color=#fd8fff]
	EP00323_Chrysochromulina_tobin[&!color=#745394]
	EP00333_Tetrahymena_thermophila[&!color=#654cd4]
	EP00365_Plasmodium_falciparum[&!color=#654cd4]
	EP00381_Gregarina_niphandrodes[&!color=#654cd4]
	EP00390_Vitrella_brassicaformis[&!color=#654cd4]
	'EP00392_Amoebophrya_sp_AT5.2'[&!color=#654cd4]
	EP00439_Symbiodinium_sp_Y106[&!color=#654cd4]
	EP00439_Symbiodinium_sp_Y106_2[&!color=#000000]
	EP00454_Perkinsus_marinus[&!color=#654cd4]
	EP00454_Perkinsus_marinus_2[&!color=#000000]
	EP00466_Bigelowiella_natans[&!color=#966e5d]
	EP00473_Plasmodiophora_brassicae[&!color=#966e5d]
	EP00480_Reticulomyxa_filosa[&!color=#966e5d]
	EP00503_Blastocystis_sp_subtype4[&!color=#7d5494]
	EP00513_Hondaea_fermentalgiana[&!color=#7d5494]
	EP00528_Fragilariopsis_cylindrus[&!color=#7d5494]
	EP00582_Thalassiosira_oceanica[&!color=#7d5494]
	EP00609_Ectocarpus_siliculosus[&!color=#7d5494]
	EP00625_Aureococcus_anophagefferens[&!color=#7d5494]
	EP00641_Albugo_candida[&!color=#7d5494]
	EP00641_Albugo_candida_2[&!color=#000000]
	EP00671_Bodo_saltans[&!color=#a6883c]
	EP00682_Trypanosoma_cruzi[&!color=#a6883c]
	EP00682_Trypanosoma_cruzi_2[&!color=#000000]
	EP00702_Spironucleus_salmonicida[&!color=#d49442]
	EP00705_Trichomonas_vaginalis[&!color=#d49442]
	EP00705_Trichomonas_vaginalis_2[&!color=#000000]
	EP00727_Mastigamoeba_balamuthi[&!color=#6571a8]
	EP00735_Rhodelphis_limneticus[&!color=#a63733]
	EP00736_Rhodelphis_marinus[&!color=#a63733]
	EP00741_Cyanophora_paradoxa[&!color=#666666]
	EP00749_Cafeteria_roenbergensis[&!color=#7d5494]
	EP00770_Monocercomonoides_exilis[&!color=#d49442]
	EP00770_Monocercomonoides_exilis_2[&!color=#000000]
	new_Dgri_D4_BuscoTrain_augustus_aa[&!color=#63a689]
	new_Ecox_RvioTrain_aa[&!color=#63a689]
	new_Gmax_Illu_D1_GsulTrain_predictions[&!color=#63a689]
	new_Mery_Illu_D3_aa[&!color=#63a689]
	new_Paer_ToliTrain_predictions_aa[&!color=#63a689]
	new_Rvio1_RvioTrain_cDNA_predictions[&!color=#63a689]
	new_Toli_Illu_D1_ToliTrain_predictions_aa[&!color=#63a689]
	'nm_Cmes_GCA_000286095.1_ASM28609v1_protein'[&!color=#4790a6]
	'nm_Gthe_GCF_000002975.1_ASM297v1_protein'[&!color=#4790a6]
	'nm_Hand_GCF_000018645.1_ASM1864v1_protein'[&!color=#4790a6]
;
end;
begin trees;
	tree tree_1 = [&R] (((EP00735_Rhodelphis_limneticus:0.10386,EP00736_Rhodelphis_marinus:0.15189)[&label=0.984]:0.10422,(EP00473_Plasmodiophora_brassicae:0.29941,EP00279_Guillardia_theta:0.12513)[&label=0.922]:0.08999)[&label=0.0]:5.7E-4,(EP00625_Aureococcus_anophagefferens:0.06029,(EP00609_Ectocarpus_siliculosus:0.23243,(EP00178_Gracilaria_changii_2:0.20208,(EP00466_Bigelowiella_natans:0.27797,EP00178_Gracilaria_changii:0.14428)[&label=0.759]:0.04794)[&label=0.973]:0.16545)[&label=0.149]:0.03755)[&label=0.901]:0.06732,(((EP00168_Porphyra_purpurea_2:0.30779,(((((EP00198_Chlamydomonas_reinhardtii:0.05114,EP00202_Volvox_carteri:0.00929)[&label=0.984]:0.09321,(EP00229_Micromonas_commoda:0.05841,(EP00222_Ostreococcus_lucimarinus:0.20336,EP00224_Ostreococcus_tauri:0.05116)[&label=1.0]:0.2756)[&label=0.916]:0.06889)[&label=0.699]:0.0127,(EP00203_Chlorella_variabilis:0.13301,EP00206_Coccomyxa_subellipsoidea:0.19401)[&label=0.848]:0.06455)[&label=0.838]:0.03421,(EP00272_Mesostigma_viride:0.17876,(EP00243_Klebsormidium_subtile:0.06822,(((EP00245_Coleochaete_scutata:0.05764,EP00270_Netrium_digitus:0.04912)[&label=0.737]:0.01014,(EP00271_Cylindrocystis_brebissonii:0.10649,EP00244_Chara_vulgaris:0.1144)[&label=0.348]:5.7E-4)[&label=0.839]:0.02396,(EP00269_Selaginella_moellendorffii:0.09867,(EP00248_Marchantia_polymorpha:0.04658,(EP00247_Physcomitrella_patens:0.0,EP00247_Physcomitrella_patens_2:0.0):0.03275)[&label=0.406]:0.02211)[&label=0.682]:0.01278)[&label=0.785]:0.03148)[&label=0.77]:0.01891)[&label=0.662]:0.03609)[&label=0.93]:0.07468,(EP00323_Chrysochromulina_tobin:0.15939,EP00207_Helicosporidium_sp_ATCC50920:0.34781)[&label=0.226]:0.05551)[&label=0.663]:0.01087)[&label=0.816]:0.03844,((((((new_Rvio1_RvioTrain_cDNA_predictions:0.09486,((new_Mery_Illu_D3_aa:0.06104,EP00180_Rhodochaete_pulchella:0.05053)[&label=0.978]:0.08661,new_Dgri_D4_BuscoTrain_augustus_aa:0.13934)[&label=0.391]:0.02341)[&label=0.694]:0.01724,((EP00169_Porphyra_umbilicalis:0.02927,EP00168_Porphyra_purpurea:0.01611)[&label=1.0]:0.23625,(new_Ecox_RvioTrain_aa:0.11365,(new_Toli_Illu_D1_ToliTrain_predictions_aa:0.14685,((EP00184_Porphyridium_aerugineum:0.0,new_Paer_ToliTrain_predictions_aa:0.0):0.14114,EP00185_Porphyridium_purpureum:0.11998)[&label=0.591]:0.03378)[&label=0.718]:0.01471)[&label=0.869]:0.05476)[&label=0.868]:0.03899)[&label=0.801]:0.04253,(EP00189_Rhodosorus_marinus:0.24227,(EP00190_Stylonematophyceae_sp_CCMP1999:0.32398,EP00188_Purpureofilum_apyrenoidigerum:5.8E-4)[&label=1.0]:0.32047)[&label=0.853]:0.07539)[&label=0.219]:0.01576,(EP00174_Griffithsia_okiensis:0.10987,(EP00177_Eucheuma_denticulatum:0.07664,EP00176_Chondrus_crispus:0.08465)[&label=0.03]:0.04938)[&label=0.979]:0.14326)[&label=0.902]:0.04306,EP00167_Galdieria_sulphuraria:0.25966)[&label=0.895]:0.04423,((EP00120_Capsaspora_owczarzaki:0.2526,EP00157_Rozella_allomycis:0.32802)[&label=0.965]:0.15758,((((EP00044_Salpingoeca_rosetta:0.24241,EP00125_Sphaeroforma_arctica:0.32573)[&label=0.915]:0.10569,(EP00110_Nematostella_vectensis:0.11618,EP00072_Mus_musculus:0.07681)[&label=0.786]:0.03252)[&label=0.579]:0.03581,(EP00159_Fonticula_alba:0.5489,EP00144_Saccharomyces_cerevisiae:0.52801)[&label=0.262]:0.05679)[&label=0.0]:5.8E-4,EP00101_Apis_mellifera:0.20115)[&label=0.875]:0.04302)[&label=0.837]:0.0449)[&label=0.667]:0.00524)[&label=0.0]:5.6E-4,(((EP00006_Acanthamoeba_castellanii:0.21241,(EP00274_Cyanoptyche_gloeocystis:0.09608,(EP00276_Gloeochaete_wittrockiana:0.08179,(EP00741_Cyanophora_paradoxa:0.05267,EP00275_Glaucocystis_nostochinearum:0.08879)[&label=0.416]:0.03107)[&label=0.808]:0.02827)[&label=0.741]:0.04068)[&label=0.394]:0.00271,(EP00727_Mastigamoeba_balamuthi:0.26032,EP00210_Caulerpa_lentillifera:0.36996)[&label=0.797]:0.07863)[&label=0.582]:0.02915,(((EP00390_Vitrella_brassicaformis:0.17253,EP00276_Gloeochaete_wittrockiana_2:0.42181)[&label=0.909]:0.08309,(((EP00454_Perkinsus_marinus:0.0,EP00454_Perkinsus_marinus_2:0.0):0.42313,EP00513_Hondaea_fermentalgiana:0.30026)[&label=0.854]:0.08592,((EP00641_Albugo_candida:5.8E-4,EP00641_Albugo_candida_2:5.6E-4)[&label=1.0]:0.22834,('EP00392_Amoebophrya_sp_AT5.2':0.3798,(EP00439_Symbiodinium_sp_Y106:0.01437,EP00439_Symbiodinium_sp_Y106_2:0.02274)[&label=0.92]:0.10134)[&label=0.973]:0.17388)[&label=0.295]:0.02271)[&label=0.888]:0.06251)[&label=0.796]:0.02101,((((('nm_Gthe_GCF_000002975.1_ASM297v1_protein':1.09194,('nm_Cmes_GCA_000286095.1_ASM28609v1_protein':0.48604,'Cryptomonas_paramecium_XP_003239579.1_60S_ribosomal_protein_L23A_nucleomorph_':0.98396)[&label=0.218]:0.08399)[&label=0.42]:0.02309,'nm_Hand_GCF_000018645.1_ASM1864v1_protein':0.21521)[&label=0.99]:0.31862,(EP00365_Plasmodium_falciparum:0.6452,EP00333_Tetrahymena_thermophila:0.59704)[&label=0.815]:0.10563)[&label=0.855]:0.09724,(EP00023_Dictyostelium_discoideum:0.48169,(((EP00705_Trichomonas_vaginalis:0.00585,EP00705_Trichomonas_vaginalis_2:0.0204)[&label=1.0]:1.22516,(EP00702_Spironucleus_salmonicida:0.7385,EP00173_Palmaria_palmata:0.67261)[&label=0.727]:0.06803)[&label=0.77]:0.1009,(EP00770_Monocercomonoides_exilis:5.7E-4,EP00770_Monocercomonoides_exilis_2:0.0103)[&label=0.993]:0.4038)[&label=0.911]:0.16423)[&label=0.766]:0.05321)[&label=0.824]:0.04198,(((EP00671_Bodo_saltans:0.11368,(EP00682_Trypanosoma_cruzi:0.00821,EP00682_Trypanosoma_cruzi_2:5.8E-4)[&label=0.991]:0.17593)[&label=1.0]:0.45329,EP00503_Blastocystis_sp_subtype4:0.58441)[&label=0.502]:0.03341,(((new_Gmax_Illu_D1_GsulTrain_predictions:0.09048,EP00165_Cyanidioschyzon_merolae:0.08564)[&label=0.998]:0.28343,(EP00528_Fragilariopsis_cylindrus:0.09027,EP00582_Thalassiosira_oceanica:0.15256)[&label=0.994]:0.23714)[&label=0.826]:0.03995,(EP00480_Reticulomyxa_filosa:0.45669,(EP00749_Cafeteria_roenbergensis:0.46081,(EP00381_Gregarina_niphandrodes:0.68608,EP00015_Entamoeba_histolytica:0.38256)[&label=0.921]:0.26107)[&label=0.765]:0.0611)[&label=0.789]:0.0413)[&label=0.804]:0.0468)[&label=0.839]:0.04263)[&label=0.873]:0.05008)[&label=0.886]:0.04288)[&label=0.784]:0.02114)[&label=0.733]:0.01112);
end;
begin figtree;
	set appearance.backgroundColorAttribute="Default";
	set appearance.backgroundColour=#ffffff;
	set appearance.branchColorAttribute="User selection";
	set appearance.branchColorGradient=false;
	set appearance.branchLineWidth=1.0;
	set appearance.branchMinLineWidth=0.0;
	set appearance.branchWidthAttribute="Fixed";
	set appearance.foregroundColour=#000000;
	set appearance.hilightingGradient=false;
	set appearance.selectionColour=#2d3680;
	set branchLabels.colorAttribute="User selection";
	set branchLabels.displayAttribute="Branch times";
	set branchLabels.fontName="Arial";
	set branchLabels.fontSize=8;
	set branchLabels.fontStyle=0;
	set branchLabels.isShown=false;
	set branchLabels.significantDigits=2;
	set layout.expansion=495;
	set layout.layoutType="RECTILINEAR";
	set layout.zoom=0;
	set legend.attribute="label";
	set legend.fontSize=10.0;
	set legend.isShown=false;
	set legend.significantDigits=4;
	set nodeBars.barWidth=4.0;
	set nodeBars.displayAttribute=null;
	set nodeBars.isShown=false;
	set nodeLabels.colorAttribute="User selection";
	set nodeLabels.displayAttribute="label";
	set nodeLabels.fontName="Arial";
	set nodeLabels.fontSize=10;
	set nodeLabels.fontStyle=0;
	set nodeLabels.isShown=true;
	set nodeLabels.significantDigits=2;
	set nodeShapeExternal.colourAttribute="User selection";
	set nodeShapeExternal.isShown=false;
	set nodeShapeExternal.minSize=10.0;
	set nodeShapeExternal.scaleType=Width;
	set nodeShapeExternal.shapeType=Circle;
	set nodeShapeExternal.size=4.0;
	set nodeShapeExternal.sizeAttribute="Fixed";
	set nodeShapeInternal.colourAttribute="User selection";
	set nodeShapeInternal.isShown=false;
	set nodeShapeInternal.minSize=10.0;
	set nodeShapeInternal.scaleType=Width;
	set nodeShapeInternal.shapeType=Circle;
	set nodeShapeInternal.size=4.0;
	set nodeShapeInternal.sizeAttribute="Fixed";
	set polarLayout.alignTipLabels=false;
	set polarLayout.angularRange=0;
	set polarLayout.rootAngle=0;
	set polarLayout.rootLength=100;
	set polarLayout.showRoot=true;
	set radialLayout.spread=0.0;
	set rectilinearLayout.alignTipLabels=false;
	set rectilinearLayout.curvature=0;
	set rectilinearLayout.rootLength=100;
	set scale.offsetAge=0.0;
	set scale.rootAge=1.0;
	set scale.scaleFactor=1.0;
	set scale.scaleRoot=false;
	set scaleAxis.automaticScale=true;
	set scaleAxis.fontSize=8.0;
	set scaleAxis.isShown=false;
	set scaleAxis.lineWidth=1.0;
	set scaleAxis.majorTicks=1.0;
	set scaleAxis.minorTicks=0.5;
	set scaleAxis.origin=0.0;
	set scaleAxis.reverseAxis=false;
	set scaleAxis.showGrid=true;
	set scaleBar.automaticScale=true;
	set scaleBar.fontSize=10.0;
	set scaleBar.isShown=true;
	set scaleBar.lineWidth=1.0;
	set scaleBar.scaleRange=0.0;
	set tipLabels.colorAttribute="User selection";
	set tipLabels.displayAttribute="Names";
	set tipLabels.fontName="Arial";
	set tipLabels.fontSize=12;
	set tipLabels.fontStyle=1;
	set tipLabels.isShown=true;
	set tipLabels.significantDigits=4;
	set trees.order=true;
	set trees.orderType="increasing";
	set trees.rooting=false;
	set trees.rootingType="User Selection";
	set trees.transform=false;
	set trees.transformType="cladogram";
end;
```
