## Supplementary file S1 for "Nucleomorph phylogenomics suggests a deep and ancient origin of cryptophyte plastids within Rhodophyta": Cpar_229_27.blo45b3g4.fasttree

```
((EP00166_Cyanidium_caldarium:0.27120,EP00165_Cyanidioschyzon_merolae:0.54468)0.999:0.46348,EP00167_Galdieria_sulphuraria:0.42847,((EP00275_Glaucocystis_nostochinearum:0.61617,(new_Mery_Illu_D3_aa:0.19620,(Cryptomonas_paramecium_XP_003240004.1_60S_ribosomal_protein_L24_nucleomorph_:1.40759,nm_Cmes_GCA_000286095.1_ASM28609v1_protein:0.75865)0.964:1.01658)0.767:0.20586)0.165:0.08972,((EP00190_Stylonematophyceae_sp_CCMP1999:0.06997,EP00188_Purpureofilum_apyrenoidigerum:0.03446)0.990:0.22791,(EP00185_Porphyridium_purpureum:0.41777,(EP00177_Eucheuma_denticulatum:0.07631,EP00176_Chondrus_crispus:0.09287)0.999:0.33643)0.899:0.14156)0.207:0.02020)0.829:0.13603);
```
