## Supplementary file S1 for "Nucleomorph phylogenomics suggests a deep and ancient origin of cryptophyte plastids within Rhodophyta": Cpar_229_27.blo45b3g4.fasttree.figtree

```
#NEXUS
begin taxa;
	dimensions ntax=12;
	taxlabels
	EP00166_Cyanidium_caldarium[&!color=#63a689]
	EP00165_Cyanidioschyzon_merolae[&!color=#63a689]
	EP00167_Galdieria_sulphuraria[&!color=#63a689]
	EP00275_Glaucocystis_nostochinearum[&!color=#666666]
	new_Mery_Illu_D3_aa[&!color=#63a689]
	Cryptomonas_paramecium_XP_003240004.1_60S_ribosomal_protein_L24_nucleomorph_[&!color=#4790a6]
	nm_Cmes_GCA_000286095.1_ASM28609v1_protein[&!color=#4790a6]
	EP00190_Stylonematophyceae_sp_CCMP1999[&!color=#63a689]
	EP00188_Purpureofilum_apyrenoidigerum[&!color=#63a689]
	EP00185_Porphyridium_purpureum[&!color=#63a689]
	EP00177_Eucheuma_denticulatum[&!color=#63a689]
	EP00176_Chondrus_crispus[&!color=#63a689]
;
end;

begin trees;
	tree tree_1 = [&R]((EP00166_Cyanidium_caldarium:0.27120,EP00165_Cyanidioschyzon_merolae:0.54468)0.999:0.46348,EP00167_Galdieria_sulphuraria:0.42847,((EP00275_Glaucocystis_nostochinearum:0.61617,(new_Mery_Illu_D3_aa:0.19620,(Cryptomonas_paramecium_XP_003240004.1_60S_ribosomal_protein_L24_nucleomorph_:1.40759,nm_Cmes_GCA_000286095.1_ASM28609v1_protein:0.75865)0.964:1.01658)0.767:0.20586)0.165:0.08972,((EP00190_Stylonematophyceae_sp_CCMP1999:0.06997,EP00188_Purpureofilum_apyrenoidigerum:0.03446)0.990:0.22791,(EP00185_Porphyridium_purpureum:0.41777,(EP00177_Eucheuma_denticulatum:0.07631,EP00176_Chondrus_crispus:0.09287)0.999:0.33643)0.899:0.14156)0.207:0.02020)0.829:0.13603);

end;

begin figtree;
	set appearance.backgroundColorAttribute="User Selection";
	set appearance.backgroundColour=#-1;
	set appearance.branchColorAttribute="User Selection";
	set appearance.branchLineWidth=1.0;
	set appearance.foregroundColour=#-16777216;
	set appearance.selectionColour=#-2144520576;
	set branchLabels.colorAttribute="User Selection";
	set branchLabels.displayAttribute="Branch length";
	set branchLabels.fontName="Arial";
	set branchLabels.fontSize=8;
	set branchLabels.fontStyle=0;
	set branchLabels.isShown=false;
	set branchLabels.significantDigits=2;
	set layout.expansion=0;
	set layout.layoutType="RECTILINEAR";
	set layout.zoom=0;
	set nodeBars.barWidth=4.0;
	set nodeLabels.colorAttribute="User Selection";
	set nodeLabels.displayAttribute="label";
	set nodeLabels.fontName="Arial";
	set nodeLabels.fontSize=10;
	set nodeLabels.fontStyle=0;
	set nodeLabels.isShown=true;
	set nodeLabels.significantDigits=2;
	set polarLayout.alignTipLabels=false;
	set polarLayout.angularRange=0;
	set polarLayout.rootAngle=0;
	set polarLayout.rootLength=100;
	set polarLayout.showRoot=true;
	set radialLayout.spread=0.0;
	set rectilinearLayout.alignTipLabels=false;
	set rectilinearLayout.curvature=0;
	set rectilinearLayout.rootLength=100;
	set scale.offsetAge=0.0;
	set scale.rootAge=1.0;
	set scale.scaleFactor=1.0;
	set scale.scaleRoot=false;
	set scaleAxis.automaticScale=true;
	set scaleAxis.fontSize=8.0;
	set scaleAxis.isShown=false;
	set scaleAxis.lineWidth=1.0;
	set scaleAxis.majorTicks=1.0;
	set scaleAxis.origin=0.0;
	set scaleAxis.reverseAxis=false;
	set scaleAxis.showGrid=true;
	set scaleAxis.significantDigits=4;
	set scaleBar.automaticScale=true;
	set scaleBar.fontSize=10.0;
	set scaleBar.isShown=true;
	set scaleBar.lineWidth=1.0;
	set scaleBar.scaleRange=0.0;
	set scaleBar.significantDigits=4;
	set tipLabels.colorAttribute="User Selection";
	set tipLabels.displayAttribute="Names";
	set tipLabels.fontName="Arial";
	set tipLabels.fontSize=12;
	set tipLabels.fontStyle=1;
	set tipLabels.isShown=true;
	set tipLabels.significantDigits=4;
	set trees.order=true;
	set trees.orderType="increasing";
	set trees.rooting=false;
	set trees.rootingType="User Selection";
	set trees.transform=false;
	set trees.transformType="cladogram";
end;
```
