## Supplementary file S1 for "Nucleomorph phylogenomics suggests a deep and ancient origin of cryptophyte plastids within Rhodophyta": Cpar_229_28.blo45b3g4.fasttree

```
(EP00473_Plasmodiophora_brassicae:0.21913,(EP00503_Blastocystis_sp_subtype4:0.00060,EP00503_Blastocystis_sp_subtype4_2:0.00059)0.997:0.50430,(Cryptomonas_paramecium_XP_003239687.1_60S_ribosomal_protein_L26_nucleomorph_:0.82718,nm_Cmes_GCA_000286095.1_ASM28609v1_protein:0.69192)0.846:0.27990);
```
