## Supplementary file S1 for "Nucleomorph phylogenomics suggests a deep and ancient origin of cryptophyte plastids within Rhodophyta": Cpar_229_29.blo45b3g4.fasttree

```
((((EP00178_Gracilaria_changii:0.21925,(EP00166_Cyanidium_caldarium:0.08927,EP00167_Galdieria_sulphuraria:0.18996)1.000:0.27280)0.539:0.04387,((EP00275_Glaucocystis_nostochinearum:0.14745,EP00276_Gloeochaete_wittrockiana:0.11584)0.417:0.07145,(EP00741_Cyanophora_paradoxa:0.19608,(EP00274_Cyanoptyche_gloeocystis:0.00057,EP00274_Cyanoptyche_gloeocystis_2:0.00057)0.986:0.16487)0.786:0.08119)0.720:0.06008)0.741:0.02942,(((EP00144_Saccharomyces_cerevisiae:0.01010,EP00144_Saccharomyces_cerevisiae_2:0.00057)1.000:0.35562,(EP00177_Eucheuma_denticulatum_2:0.27619,(EP00006_Acanthamoeba_castellanii:0.15786,EP00168_Porphyra_purpurea:0.13562)0.070:0.02506)0.692:0.04205)0.623:0.00788,(EP00279_Guillardia_theta:0.26944,(EP00120_Capsaspora_owczarzaki:0.08241,EP00165_Cyanidioschyzon_merolae:0.41633)0.927:0.11143)0.798:0.04203)0.881:0.04168)0.723:0.01133,((EP00181_Compsopogon_caeruleus:0.25069,new_Mery_Illu_D3_aa:0.18061)0.897:0.10389,((EP00170_Pyropia_yezoensis:0.08363,(EP00169_Porphyra_umbilicalis:0.01475,EP00168_Porphyra_purpurea_2:0.03636)0.518:0.05142)0.983:0.11327,(new_Dgri_D4_BuscoTrain_augustus_aa:0.16995,(((EP00184_Porphyridium_aerugineum:0.00057,new_Paer_ToliTrain_predictions_aa:0.00972)0.966:0.09994,(EP00185_Porphyridium_purpureum:0.23466,(EP00183_Erythrolobus_madagascarensis:0.00431,(new_Ecox_RvioTrain_aa:0.00056,EP00182_Erythrolobus_australicus:0.01042)0.548:0.04135)0.891:0.06579)0.782:0.03190)0.985:0.13641,(EP00189_Rhodosorus_marinus:0.15096,(EP00190_Stylonematophyceae_sp_CCMP1999:0.03629,EP00188_Purpureofilum_apyrenoidigerum:0.01404)0.939:0.08315)0.959:0.11536)0.791:0.03157)0.884:0.04230)0.630:0.00548)0.837:0.06023,((EP00125_Sphaeroforma_arctica:0.31686,(EP00110_Nematostella_vectensis:0.19120,(EP00072_Mus_musculus:0.11783,EP00101_Apis_mellifera:0.25883)0.780:0.05523)0.846:0.07113)0.708:0.02077,((EP00323_Chrysochromulina_tobin:0.11846,EP00314_Emiliania_huxleyi:0.11456)0.967:0.11967,(((((EP00178_Gracilaria_changii_2:0.43398,(EP00173_Palmaria_palmata:0.40554,EP00176_Chondrus_crispus:0.18957)0.940:0.19522)0.603:0.04542,((EP00671_Bodo_saltans:0.0,EP00671_Bodo_saltans_2:0.0):0.05045,(EP00682_Trypanosoma_cruzi:0.0,EP00682_Trypanosoma_cruzi_2:0.0):0.11842)1.000:0.39477)0.326:0.05142,EP00023_Dictyostelium_discoideum:0.36393)0.600:0.00056,((EP00727_Mastigamoeba_balamuthi:0.41366,(EP00735_Rhodelphis_limneticus:0.17722,EP00736_Rhodelphis_marinus:0.18962)0.936:0.12151)0.777:0.04941,(((((EP00466_Bigelowiella_natans:0.39359,(EP00365_Plasmodium_falciparum:0.47985,((EP00390_Vitrella_brassicaformis:0.34413,EP00392_Amoebophrya_sp_AT5.2:0.29140)0.811:0.09441,((EP00439_Symbiodinium_sp_Y106:0.04512,EP00439_Symbiodinium_sp_Y106_2:0.03799)0.968:0.21999,(EP00454_Perkinsus_marinus:0.00057,EP00454_Perkinsus_marinus_2:0.00940)1.000:0.44369)0.634:0.04768)0.842:0.07939)0.817:0.05713)0.470:0.04658,(EP00333_Tetrahymena_thermophila:0.24924,EP00513_Hondaea_fermentalgiana:0.40356)0.907:0.12618)0.880:0.10054,((EP00503_Blastocystis_sp_subtype4:0.51616,(EP00015_Entamoeba_histolytica:0.00844,EP00015_Entamoeba_histolytica_2:0.00080)1.000:0.71934)0.354:0.14061,((EP00705_Trichomonas_vaginalis:0.00984,EP00705_Trichomonas_vaginalis_2:0.00057)1.000:0.84107,((nm_Gthe_GCF_000002975.1_ASM297v1_protein:0.71673,nm_Cmes_GCA_000286095.1_ASM28609v1_protein:1.20719)0.765:0.14134,(Cryptomonas_paramecium_XP_003239995.1_60S_ribosomal_protein_L27_nucleomorph_:0.84924,nm_Hand_GCF_000018645.1_ASM1864v1_protein:0.54734)0.714:0.07254)0.887:0.22485)0.289:0.06209)0.816:0.10950)0.540:0.03054,(EP00770_Monocercomonoides_exilis:0.48024,EP00044_Salpingoeca_rosetta:0.41071)0.899:0.14437)0.654:0.02313,(EP00157_Rozella_allomycis:0.53836,((EP00473_Plasmodiophora_brassicae:0.23572,((EP00625_Aureococcus_anophagefferens:0.19530,(((EP00623_Microchloropsis_gaditana:0.28121,(EP00528_Fragilariopsis_cylindrus:0.16197,EP00582_Thalassiosira_oceanica:0.05205)0.986:0.23788)0.440:0.09959,EP00609_Ectocarpus_siliculosus:0.11693)0.471:0.03073,(EP00641_Albugo_candida:0.0,EP00641_Albugo_candida_2:0.0):0.16059)0.779:0.06151)0.556:0.06235,EP00749_Cafeteria_roenbergensis:0.58098)0.248:0.05224)0.798:0.05802,(EP00159_Fonticula_alba:0.32983,EP00276_Gloeochaete_wittrockiana_2:0.56128)0.520:0.03387)0.284:0.04583)0.744:0.05054)0.449:0.02658)0.742:0.01509)0.674:0.01844,((((((EP00247_Physcomitrella_patens:0.02999,EP00247_Physcomitrella_patens_2:0.00057)0.977:0.05663,EP00248_Marchantia_polymorpha:0.06910)0.861:0.02212,(EP00243_Klebsormidium_subtile:0.07730,EP00245_Coleochaete_scutata:0.09462)0.384:0.00056)0.884:0.03266,(EP00271_Cylindrocystis_brebissonii:0.09820,EP00270_Netrium_digitus:0.10546)0.350:0.01324)0.880:0.04092,(EP00269_Selaginella_moellendorffii:0.18331,(EP00272_Mesostigma_viride:0.23793,(EP00244_Chara_vulgaris:0.01015,EP00244_Chara_vulgaris_2:0.00057)0.914:0.06281)0.060:0.02419)0.743:0.01811)0.752:0.04216,((EP00229_Micromonas_commoda:0.07982,(EP00222_Ostreococcus_lucimarinus:0.00057,EP00224_Ostreococcus_tauri:0.04092)0.986:0.12444)0.956:0.09017,((EP00177_Eucheuma_denticulatum:0.27479,(EP00203_Chlorella_variabilis:0.07448,(EP00206_Coccomyxa_subellipsoidea:0.19683,EP00207_Helicosporidium_sp_ATCC50920:0.25558)0.823:0.05950)0.484:0.02369)0.226:0.01744,(EP00198_Chlamydomonas_reinhardtii:0.05297,EP00202_Volvox_carteri:0.03376)0.950:0.08618)0.975:0.11470)0.950:0.09795)0.992:0.16704)0.217:0.01579)0.932:0.07094)0.480:0.03590);
```
