## Supplementary file S1 for "Nucleomorph phylogenomics suggests a deep and ancient origin of cryptophyte plastids within Rhodophyta": Cpar_229_29.blo45b3g4.fasttree.figtree

```
#NEXUS
begin taxa;
	dimensions ntax=101;
	taxlabels
	'Cryptomonas_paramecium_XP_003239995.1_60S_ribosomal_protein_L27_nucleomorph_'[&!color=#4790a6]
	EP00006_Acanthamoeba_castellanii[&!color=#6571a8]
	EP00015_Entamoeba_histolytica[&!color=#6571a8]
	EP00015_Entamoeba_histolytica_2[&!color=#000000]
	EP00023_Dictyostelium_discoideum[&!color=#6571a8]
	EP00044_Salpingoeca_rosetta[&!color=#80a667]
	EP00072_Mus_musculus[&!color=#80a667]
	EP00101_Apis_mellifera[&!color=#80a667]
	EP00110_Nematostella_vectensis[&!color=#80a667]
	EP00120_Capsaspora_owczarzaki[&!color=#80a667]
	EP00125_Sphaeroforma_arctica[&!color=#80a667]
	EP00144_Saccharomyces_cerevisiae[&!color=#80a667]
	EP00144_Saccharomyces_cerevisiae_2[&!color=#000000]
	EP00157_Rozella_allomycis[&!color=#80a667]
	EP00159_Fonticula_alba[&!color=#80a667]
	EP00165_Cyanidioschyzon_merolae[&!color=#63a689]
	EP00166_Cyanidium_caldarium[&!color=#63a689]
	EP00167_Galdieria_sulphuraria[&!color=#63a689]
	EP00168_Porphyra_purpurea[&!color=#63a689]
	EP00168_Porphyra_purpurea_2[&!color=#000000]
	EP00169_Porphyra_umbilicalis[&!color=#63a689]
	EP00170_Pyropia_yezoensis[&!color=#63a689]
	EP00173_Palmaria_palmata[&!color=#63a689]
	EP00176_Chondrus_crispus[&!color=#63a689]
	EP00177_Eucheuma_denticulatum[&!color=#63a689]
	EP00177_Eucheuma_denticulatum_2[&!color=#000000]
	EP00178_Gracilaria_changii[&!color=#63a689]
	EP00178_Gracilaria_changii_2[&!color=#000000]
	EP00181_Compsopogon_caeruleus[&!color=#63a689]
	EP00182_Erythrolobus_australicus[&!color=#63a689]
	EP00183_Erythrolobus_madagascarensis[&!color=#63a689]
	EP00184_Porphyridium_aerugineum[&!color=#63a689]
	EP00185_Porphyridium_purpureum[&!color=#63a689]
	EP00188_Purpureofilum_apyrenoidigerum[&!color=#63a689]
	EP00189_Rhodosorus_marinus[&!color=#63a689]
	EP00190_Stylonematophyceae_sp_CCMP1999[&!color=#63a689]
	EP00198_Chlamydomonas_reinhardtii[&!color=#277e79]
	EP00202_Volvox_carteri[&!color=#277e79]
	EP00203_Chlorella_variabilis[&!color=#277e79]
	EP00206_Coccomyxa_subellipsoidea[&!color=#277e79]
	EP00207_Helicosporidium_sp_ATCC50920[&!color=#277e79]
	EP00222_Ostreococcus_lucimarinus[&!color=#277e79]
	EP00224_Ostreococcus_tauri[&!color=#277e79]
	EP00229_Micromonas_commoda[&!color=#277e79]
	EP00243_Klebsormidium_subtile[&!color=#277e79]
	EP00244_Chara_vulgaris[&!color=#277e79]
	EP00244_Chara_vulgaris_2[&!color=#000000]
	EP00245_Coleochaete_scutata[&!color=#277e79]
	EP00247_Physcomitrella_patens[&!color=#277e79]
	EP00247_Physcomitrella_patens_2[&!color=#000000]
	EP00248_Marchantia_polymorpha[&!color=#277e79]
	EP00269_Selaginella_moellendorffii[&!color=#277e79]
	EP00270_Netrium_digitus[&!color=#277e79]
	EP00271_Cylindrocystis_brebissonii[&!color=#277e79]
	EP00272_Mesostigma_viride[&!color=#277e79]
	EP00274_Cyanoptyche_gloeocystis[&!color=#666666]
	EP00274_Cyanoptyche_gloeocystis_2[&!color=#000000]
	EP00275_Glaucocystis_nostochinearum[&!color=#666666]
	EP00276_Gloeochaete_wittrockiana[&!color=#666666]
	EP00276_Gloeochaete_wittrockiana_2[&!color=#000000]
	EP00279_Guillardia_theta[&!color=#fd8fff]
	EP00314_Emiliania_huxleyi[&!color=#745394]
	EP00323_Chrysochromulina_tobin[&!color=#745394]
	EP00333_Tetrahymena_thermophila[&!color=#654cd4]
	EP00365_Plasmodium_falciparum[&!color=#654cd4]
	EP00390_Vitrella_brassicaformis[&!color=#654cd4]
	'EP00392_Amoebophrya_sp_AT5.2'[&!color=#654cd4]
	EP00439_Symbiodinium_sp_Y106[&!color=#654cd4]
	EP00439_Symbiodinium_sp_Y106_2[&!color=#000000]
	EP00454_Perkinsus_marinus[&!color=#654cd4]
	EP00454_Perkinsus_marinus_2[&!color=#000000]
	EP00466_Bigelowiella_natans[&!color=#966e5d]
	EP00473_Plasmodiophora_brassicae[&!color=#966e5d]
	EP00503_Blastocystis_sp_subtype4[&!color=#7d5494]
	EP00513_Hondaea_fermentalgiana[&!color=#7d5494]
	EP00528_Fragilariopsis_cylindrus[&!color=#7d5494]
	EP00582_Thalassiosira_oceanica[&!color=#7d5494]
	EP00609_Ectocarpus_siliculosus[&!color=#7d5494]
	EP00623_Microchloropsis_gaditana[&!color=#7d5494]
	EP00625_Aureococcus_anophagefferens[&!color=#7d5494]
	EP00641_Albugo_candida[&!color=#7d5494]
	EP00641_Albugo_candida_2[&!color=#000000]
	EP00671_Bodo_saltans[&!color=#a6883c]
	EP00671_Bodo_saltans_2[&!color=#000000]
	EP00682_Trypanosoma_cruzi[&!color=#a6883c]
	EP00682_Trypanosoma_cruzi_2[&!color=#000000]
	EP00705_Trichomonas_vaginalis[&!color=#d49442]
	EP00705_Trichomonas_vaginalis_2[&!color=#000000]
	EP00727_Mastigamoeba_balamuthi[&!color=#6571a8]
	EP00735_Rhodelphis_limneticus[&!color=#a63733]
	EP00736_Rhodelphis_marinus[&!color=#a63733]
	EP00741_Cyanophora_paradoxa[&!color=#666666]
	EP00749_Cafeteria_roenbergensis[&!color=#7d5494]
	EP00770_Monocercomonoides_exilis[&!color=#d49442]
	new_Dgri_D4_BuscoTrain_augustus_aa[&!color=#63a689]
	new_Ecox_RvioTrain_aa[&!color=#63a689]
	new_Mery_Illu_D3_aa[&!color=#63a689]
	new_Paer_ToliTrain_predictions_aa[&!color=#63a689]
	'nm_Cmes_GCA_000286095.1_ASM28609v1_protein'[&!color=#4790a6]
	'nm_Gthe_GCF_000002975.1_ASM297v1_protein'[&!color=#4790a6]
	'nm_Hand_GCF_000018645.1_ASM1864v1_protein'[&!color=#4790a6]
;
end;
begin trees;
	tree tree_1 = [&R] ((((EP00178_Gracilaria_changii:0.21925,(EP00166_Cyanidium_caldarium:0.08927,EP00167_Galdieria_sulphuraria:0.18996)[&label=1.0]:0.2728)[&label=0.539]:0.04387,((EP00275_Glaucocystis_nostochinearum:0.14745,EP00276_Gloeochaete_wittrockiana:0.11584)[&label=0.417]:0.07145,(EP00741_Cyanophora_paradoxa:0.19608,(EP00274_Cyanoptyche_gloeocystis:5.7E-4,EP00274_Cyanoptyche_gloeocystis_2:5.7E-4)[&label=0.986]:0.16487)[&label=0.786]:0.08119)[&label=0.72]:0.06008)[&label=0.741]:0.02942,(((EP00144_Saccharomyces_cerevisiae:0.0101,EP00144_Saccharomyces_cerevisiae_2:5.7E-4)[&label=1.0]:0.35562,(EP00177_Eucheuma_denticulatum_2:0.27619,(EP00006_Acanthamoeba_castellanii:0.15786,EP00168_Porphyra_purpurea:0.13562)[&label=0.07]:0.02506)[&label=0.692]:0.04205)[&label=0.623]:0.00788,(EP00279_Guillardia_theta:0.26944,(EP00120_Capsaspora_owczarzaki:0.08241,EP00165_Cyanidioschyzon_merolae:0.41633)[&label=0.927]:0.11143)[&label=0.798]:0.04203)[&label=0.881]:0.04168)[&label=0.723]:0.01133,((EP00181_Compsopogon_caeruleus:0.25069,new_Mery_Illu_D3_aa:0.18061)[&label=0.897]:0.10389,((EP00170_Pyropia_yezoensis:0.08363,(EP00169_Porphyra_umbilicalis:0.01475,EP00168_Porphyra_purpurea_2:0.03636)[&label=0.518]:0.05142)[&label=0.983]:0.11327,(new_Dgri_D4_BuscoTrain_augustus_aa:0.16995,(((EP00184_Porphyridium_aerugineum:5.7E-4,new_Paer_ToliTrain_predictions_aa:0.00972)[&label=0.966]:0.09994,(EP00185_Porphyridium_purpureum:0.23466,(EP00183_Erythrolobus_madagascarensis:0.00431,(new_Ecox_RvioTrain_aa:5.6E-4,EP00182_Erythrolobus_australicus:0.01042)[&label=0.548]:0.04135)[&label=0.891]:0.06579)[&label=0.782]:0.0319)[&label=0.985]:0.13641,(EP00189_Rhodosorus_marinus:0.15096,(EP00190_Stylonematophyceae_sp_CCMP1999:0.03629,EP00188_Purpureofilum_apyrenoidigerum:0.01404)[&label=0.939]:0.08315)[&label=0.959]:0.11536)[&label=0.791]:0.03157)[&label=0.884]:0.0423)[&label=0.63]:0.00548)[&label=0.837]:0.06023,((EP00125_Sphaeroforma_arctica:0.31686,(EP00110_Nematostella_vectensis:0.1912,(EP00072_Mus_musculus:0.11783,EP00101_Apis_mellifera:0.25883)[&label=0.78]:0.05523)[&label=0.846]:0.07113)[&label=0.708]:0.02077,((EP00323_Chrysochromulina_tobin:0.11846,EP00314_Emiliania_huxleyi:0.11456)[&label=0.967]:0.11967,(((((EP00178_Gracilaria_changii_2:0.43398,(EP00173_Palmaria_palmata:0.40554,EP00176_Chondrus_crispus:0.18957)[&label=0.94]:0.19522)[&label=0.603]:0.04542,((EP00671_Bodo_saltans:0.0,EP00671_Bodo_saltans_2:0.0):0.05045,(EP00682_Trypanosoma_cruzi:0.0,EP00682_Trypanosoma_cruzi_2:0.0):0.11842)[&label=1.0]:0.39477)[&label=0.326]:0.05142,EP00023_Dictyostelium_discoideum:0.36393)[&label=0.6]:5.6E-4,((EP00727_Mastigamoeba_balamuthi:0.41366,(EP00735_Rhodelphis_limneticus:0.17722,EP00736_Rhodelphis_marinus:0.18962)[&label=0.936]:0.12151)[&label=0.777]:0.04941,(((((EP00466_Bigelowiella_natans:0.39359,(EP00365_Plasmodium_falciparum:0.47985,((EP00390_Vitrella_brassicaformis:0.34413,'EP00392_Amoebophrya_sp_AT5.2':0.2914)[&label=0.811]:0.09441,((EP00439_Symbiodinium_sp_Y106:0.04512,EP00439_Symbiodinium_sp_Y106_2:0.03799)[&label=0.968]:0.21999,(EP00454_Perkinsus_marinus:5.7E-4,EP00454_Perkinsus_marinus_2:0.0094)[&label=1.0]:0.44369)[&label=0.634]:0.04768)[&label=0.842]:0.07939)[&label=0.817]:0.05713)[&label=0.47]:0.04658,(EP00333_Tetrahymena_thermophila:0.24924,EP00513_Hondaea_fermentalgiana:0.40356)[&label=0.907]:0.12618)[&label=0.88]:0.10054,((EP00503_Blastocystis_sp_subtype4:0.51616,(EP00015_Entamoeba_histolytica:0.00844,EP00015_Entamoeba_histolytica_2:8.0E-4)[&label=1.0]:0.71934)[&label=0.354]:0.14061,((EP00705_Trichomonas_vaginalis:0.00984,EP00705_Trichomonas_vaginalis_2:5.7E-4)[&label=1.0]:0.84107,(('nm_Gthe_GCF_000002975.1_ASM297v1_protein':0.71673,'nm_Cmes_GCA_000286095.1_ASM28609v1_protein':1.20719)[&label=0.765]:0.14134,('Cryptomonas_paramecium_XP_003239995.1_60S_ribosomal_protein_L27_nucleomorph_':0.84924,'nm_Hand_GCF_000018645.1_ASM1864v1_protein':0.54734)[&label=0.714]:0.07254)[&label=0.887]:0.22485)[&label=0.289]:0.06209)[&label=0.816]:0.1095)[&label=0.54]:0.03054,(EP00770_Monocercomonoides_exilis:0.48024,EP00044_Salpingoeca_rosetta:0.41071)[&label=0.899]:0.14437)[&label=0.654]:0.02313,(EP00157_Rozella_allomycis:0.53836,((EP00473_Plasmodiophora_brassicae:0.23572,((EP00625_Aureococcus_anophagefferens:0.1953,(((EP00623_Microchloropsis_gaditana:0.28121,(EP00528_Fragilariopsis_cylindrus:0.16197,EP00582_Thalassiosira_oceanica:0.05205)[&label=0.986]:0.23788)[&label=0.44]:0.09959,EP00609_Ectocarpus_siliculosus:0.11693)[&label=0.471]:0.03073,(EP00641_Albugo_candida:0.0,EP00641_Albugo_candida_2:0.0):0.16059)[&label=0.779]:0.06151)[&label=0.556]:0.06235,EP00749_Cafeteria_roenbergensis:0.58098)[&label=0.248]:0.05224)[&label=0.798]:0.05802,(EP00159_Fonticula_alba:0.32983,EP00276_Gloeochaete_wittrockiana_2:0.56128)[&label=0.52]:0.03387)[&label=0.284]:0.04583)[&label=0.744]:0.05054)[&label=0.449]:0.02658)[&label=0.742]:0.01509)[&label=0.674]:0.01844,((((((EP00247_Physcomitrella_patens:0.02999,EP00247_Physcomitrella_patens_2:5.7E-4)[&label=0.977]:0.05663,EP00248_Marchantia_polymorpha:0.0691)[&label=0.861]:0.02212,(EP00243_Klebsormidium_subtile:0.0773,EP00245_Coleochaete_scutata:0.09462)[&label=0.384]:5.6E-4)[&label=0.884]:0.03266,(EP00271_Cylindrocystis_brebissonii:0.0982,EP00270_Netrium_digitus:0.10546)[&label=0.35]:0.01324)[&label=0.88]:0.04092,(EP00269_Selaginella_moellendorffii:0.18331,(EP00272_Mesostigma_viride:0.23793,(EP00244_Chara_vulgaris:0.01015,EP00244_Chara_vulgaris_2:5.7E-4)[&label=0.914]:0.06281)[&label=0.06]:0.02419)[&label=0.743]:0.01811)[&label=0.752]:0.04216,((EP00229_Micromonas_commoda:0.07982,(EP00222_Ostreococcus_lucimarinus:5.7E-4,EP00224_Ostreococcus_tauri:0.04092)[&label=0.986]:0.12444)[&label=0.956]:0.09017,((EP00177_Eucheuma_denticulatum:0.27479,(EP00203_Chlorella_variabilis:0.07448,(EP00206_Coccomyxa_subellipsoidea:0.19683,EP00207_Helicosporidium_sp_ATCC50920:0.25558)[&label=0.823]:0.0595)[&label=0.484]:0.02369)[&label=0.226]:0.01744,(EP00198_Chlamydomonas_reinhardtii:0.05297,EP00202_Volvox_carteri:0.03376)[&label=0.95]:0.08618)[&label=0.975]:0.1147)[&label=0.95]:0.09795)[&label=0.992]:0.16704)[&label=0.217]:0.01579)[&label=0.932]:0.07094)[&label=0.48]:0.0359);
end;
begin figtree;
	set appearance.backgroundColorAttribute="Default";
	set appearance.backgroundColour=#ffffff;
	set appearance.branchColorAttribute="User selection";
	set appearance.branchColorGradient=false;
	set appearance.branchLineWidth=1.0;
	set appearance.branchMinLineWidth=0.0;
	set appearance.branchWidthAttribute="Fixed";
	set appearance.foregroundColour=#000000;
	set appearance.hilightingGradient=false;
	set appearance.selectionColour=#2d3680;
	set branchLabels.colorAttribute="User selection";
	set branchLabels.displayAttribute="Branch times";
	set branchLabels.fontName="Arial";
	set branchLabels.fontSize=8;
	set branchLabels.fontStyle=0;
	set branchLabels.isShown=false;
	set branchLabels.significantDigits=2;
	set layout.expansion=0;
	set layout.layoutType="RECTILINEAR";
	set layout.zoom=0;
	set legend.attribute="label";
	set legend.fontSize=10.0;
	set legend.isShown=false;
	set legend.significantDigits=4;
	set nodeBars.barWidth=4.0;
	set nodeBars.displayAttribute=null;
	set nodeBars.isShown=false;
	set nodeLabels.colorAttribute="User selection";
	set nodeLabels.displayAttribute="label";
	set nodeLabels.fontName="Arial";
	set nodeLabels.fontSize=10;
	set nodeLabels.fontStyle=0;
	set nodeLabels.isShown=true;
	set nodeLabels.significantDigits=2;
	set nodeShapeExternal.colourAttribute="User selection";
	set nodeShapeExternal.isShown=false;
	set nodeShapeExternal.minSize=10.0;
	set nodeShapeExternal.scaleType=Width;
	set nodeShapeExternal.shapeType=Circle;
	set nodeShapeExternal.size=4.0;
	set nodeShapeExternal.sizeAttribute="Fixed";
	set nodeShapeInternal.colourAttribute="User selection";
	set nodeShapeInternal.isShown=false;
	set nodeShapeInternal.minSize=10.0;
	set nodeShapeInternal.scaleType=Width;
	set nodeShapeInternal.shapeType=Circle;
	set nodeShapeInternal.size=4.0;
	set nodeShapeInternal.sizeAttribute="Fixed";
	set polarLayout.alignTipLabels=false;
	set polarLayout.angularRange=0;
	set polarLayout.rootAngle=0;
	set polarLayout.rootLength=100;
	set polarLayout.showRoot=true;
	set radialLayout.spread=0.0;
	set rectilinearLayout.alignTipLabels=false;
	set rectilinearLayout.curvature=0;
	set rectilinearLayout.rootLength=100;
	set scale.offsetAge=0.0;
	set scale.rootAge=1.0;
	set scale.scaleFactor=1.0;
	set scale.scaleRoot=false;
	set scaleAxis.automaticScale=true;
	set scaleAxis.fontSize=8.0;
	set scaleAxis.isShown=false;
	set scaleAxis.lineWidth=1.0;
	set scaleAxis.majorTicks=1.0;
	set scaleAxis.minorTicks=0.5;
	set scaleAxis.origin=0.0;
	set scaleAxis.reverseAxis=false;
	set scaleAxis.showGrid=true;
	set scaleBar.automaticScale=true;
	set scaleBar.fontSize=10.0;
	set scaleBar.isShown=true;
	set scaleBar.lineWidth=1.0;
	set scaleBar.scaleRange=0.0;
	set tipLabels.colorAttribute="User selection";
	set tipLabels.displayAttribute="Names";
	set tipLabels.fontName="Arial";
	set tipLabels.fontSize=12;
	set tipLabels.fontStyle=1;
	set tipLabels.isShown=true;
	set tipLabels.significantDigits=4;
	set trees.order=true;
	set trees.orderType="increasing";
	set trees.rooting=false;
	set trees.rootingType="User Selection";
	set trees.transform=false;
	set trees.transformType="cladogram";
end;
```
