## Supplementary file S1 for "Nucleomorph phylogenomics suggests a deep and ancient origin of cryptophyte plastids within Rhodophyta": Cpar_229_30.blo45b3g4.fasttree

```
((((EP00120_Capsaspora_owczarzaki:0.23008,EP00178_Gracilaria_changii:0.03031)0.000:0.02315,(EP00466_Bigelowiella_natans:0.04118,EP00279_Guillardia_theta:0.34487)0.068:0.01455)0.884:0.03557,(EP00736_Rhodelphis_marinus:0.07401,(EP00735_Rhodelphis_limneticus:0.11681,EP00125_Sphaeroforma_arctica:0.11580)0.867:0.03848)0.882:0.03822)0.000:0.00473,EP00473_Plasmodiophora_brassicae:0.18520,((((EP00169_Porphyra_umbilicalis:0.06752,new_Rvio1_RvioTrain_cDNA_predictions:0.07669)0.925:0.05482,((EP00185_Porphyridium_purpureum:0.06064,(EP00183_Erythrolobus_madagascarensis:0.16735,new_Ecox_RvioTrain_aa:0.00057)0.953:0.06584)0.878:0.03798,(new_Mery_Illu_D3_aa:0.09298,(EP00181_Compsopogon_caeruleus:0.09417,(EP00189_Rhodosorus_marinus:0.06602,EP00190_Stylonematophyceae_sp_CCMP1999:0.19096)0.929:0.05361)0.237:0.03287)0.854:0.03779)0.594:0.02311)0.744:0.01785,(EP00168_Porphyra_purpurea:0.10891,(EP00210_Caulerpa_lentillifera:0.13062,(EP00173_Palmaria_palmata:0.14728,EP00178_Gracilaria_changii_2:0.00056)0.971:0.10060)0.887:0.06267)0.814:0.02371)0.828:0.01970,(((((EP00503_Blastocystis_sp_subtype4:0.50656,(EP00269_Selaginella_moellendorffii:0.00859,EP00269_Selaginella_moellendorffii_2:0.00057)0.954:0.15147)0.809:0.08398,(EP00749_Cafeteria_roenbergensis:0.17345,EP00513_Hondaea_fermentalgiana:0.19630)0.689:0.01754)0.751:0.02506,(((EP00206_Coccomyxa_subellipsoidea:0.11354,(EP00203_Chlorella_variabilis:0.03705,EP00207_Helicosporidium_sp_ATCC50920:0.16774)0.890:0.05690)0.814:0.04547,((EP00198_Chlamydomonas_reinhardtii:0.01609,EP00202_Volvox_carteri:0.00057)0.994:0.09234,(EP00229_Micromonas_commoda:0.03550,(EP00222_Ostreococcus_lucimarinus:0.00794,EP00224_Ostreococcus_tauri:0.00846)0.890:0.03404)0.990:0.08272)0.769:0.01856)0.750:0.01794,(EP00167_Galdieria_sulphuraria:0.19438,((EP00243_Klebsormidium_subtile:0.07137,EP00272_Mesostigma_viride:0.13338)0.761:0.01885,(((EP00271_Cylindrocystis_brebissonii:0.08662,(EP00244_Chara_vulgaris:0.01694,EP00244_Chara_vulgaris_2:0.00057)0.995:0.11240)0.448:0.01975,((EP00247_Physcomitrella_patens:0.0,EP00247_Physcomitrella_patens_2:0.0):0.01939,(EP00248_Marchantia_polymorpha:0.0,EP00248_Marchantia_polymorpha_2:0.0):0.03643)0.966:0.05888)0.729:0.01014,(EP00245_Coleochaete_scutata:0.12774,EP00270_Netrium_digitus:0.01954)0.758:0.01332)0.883:0.03408)0.786:0.02206)0.539:0.04163)0.827:0.02113)0.861:0.02997,(((EP00623_Microchloropsis_gaditana:0.19902,EP00609_Ectocarpus_siliculosus:0.08600)0.553:0.03583,(EP00605_Chrysophyceae_sp_TOSAG23-4:0.17863,EP00168_Porphyra_purpurea_2:0.10887)0.916:0.07736)0.670:0.01287,((EP00528_Fragilariopsis_cylindrus:0.07600,EP00582_Thalassiosira_oceanica:0.06290)0.929:0.10090,EP00170_Pyropia_yezoensis:0.67613)0.669:0.01286)0.937:0.06230)0.617:0.00424,((EP00333_Tetrahymena_thermophila:0.26560,(new_Gmax_Illu_D1_GsulTrain_predictions:0.02515,EP00165_Cyanidioschyzon_merolae:0.06616)0.966:0.11208)0.954:0.08926,(((((EP00157_Rozella_allomycis:0.14210,(EP00144_Saccharomyces_cerevisiae:0.10666,EP00137_Aspergillus_oryzae:0.20247)0.975:0.13709)0.959:0.09398,(((EP00314_Emiliania_huxleyi:0.19164,(EP00072_Mus_musculus:0.08424,EP00110_Nematostella_vectensis:0.11956)0.729:0.02191)0.257:0.02207,EP00101_Apis_mellifera:0.14628)0.840:0.02710,((EP00044_Salpingoeca_rosetta:0.12166,(EP00454_Perkinsus_marinus:0.07801,EP00392_Amoebophrya_sp_AT5.2:0.23853)0.922:0.08156)0.762:0.01457,((EP00439_Symbiodinium_sp_Y106:0.00057,EP00439_Symbiodinium_sp_Y106_2:0.02501)1.000:0.23057,(((((EP00727_Mastigamoeba_balamuthi:0.27616,EP00770_Monocercomonoides_exilis:0.38896)0.076:0.04300,((EP00480_Reticulomyxa_filosa:0.48317,(EP00015_Entamoeba_histolytica:0.0,EP00015_Entamoeba_histolytica_2:0.0):0.26281)0.234:0.05079,(EP00705_Trichomonas_vaginalis:0.35200,EP00159_Fonticula_alba:0.23757)0.013:0.05435)0.900:0.06656)0.803:0.03710,EP00381_Gregarina_niphandrodes:0.65632)0.703:0.01429,EP00702_Spironucleus_salmonicida:0.77578)0.487:0.01971,(((nm_Cmes_GCA_000286095.1_ASM28609v1_protein:0.21203,(nm_Gthe_GCF_000002975.1_ASM297v1_protein:0.47576,(Cryptomonas_paramecium_XP_003239905.1_60S_ribosomal_protein_L27A_nucleomorph_:0.82144,nm_Hand_GCF_000018645.1_ASM1864v1_protein:0.12485)0.859:0.14167)0.335:0.09688)0.991:0.30464,(EP00671_Bodo_saltans:0.10013,EP00682_Trypanosoma_cruzi:0.04626)0.996:0.32851)0.798:0.06892,(EP00667_Euglena_gracilis:0.00763,EP00667_Euglena_gracilis_2:0.04946)0.998:0.30569)0.954:0.15756)0.064:0.00077)0.760:0.00052)0.905:0.03204)0.836:0.02004)0.755:0.01764,(EP00006_Acanthamoeba_castellanii:0.14428,EP00276_Gloeochaete_wittrockiana_2:0.21317)0.813:0.06621)0.780:0.02352,(((EP00275_Glaucocystis_nostochinearum:0.11297,EP00274_Cyanoptyche_gloeocystis:0.14160)0.756:0.02016,(EP00276_Gloeochaete_wittrockiana:0.05884,EP00741_Cyanophora_paradoxa:0.04175)0.427:0.02835)0.973:0.05879,EP00390_Vitrella_brassicaformis:0.12895)0.676:0.00445)0.758:0.00954,((EP00365_Plasmodium_falciparum:0.13996,EP00023_Dictyostelium_discoideum:0.18196)0.947:0.10653,(EP00171_Calliarthron_tuberculosum:0.10559,EP00176_Chondrus_crispus:0.05092)0.950:0.07737)0.758:0.02231)0.830:0.01217)0.218:0.00056)0.837:0.01967)0.479:0.02939);
```
