## Supplementary file S1 for "Nucleomorph phylogenomics suggests a deep and ancient origin of cryptophyte plastids within Rhodophyta": Cpar_229_30.blo45b3g4.fasttree.figtree

```
#NEXUS
begin taxa;
	dimensions ntax=96;
	taxlabels
	'Cryptomonas_paramecium_XP_003239905.1_60S_ribosomal_protein_L27A_nucleomorph_'[&!color=#4790a6]
	EP00006_Acanthamoeba_castellanii[&!color=#6571a8]
	EP00015_Entamoeba_histolytica[&!color=#6571a8]
	EP00015_Entamoeba_histolytica_2[&!color=#000000]
	EP00023_Dictyostelium_discoideum[&!color=#6571a8]
	EP00044_Salpingoeca_rosetta[&!color=#80a667]
	EP00072_Mus_musculus[&!color=#80a667]
	EP00101_Apis_mellifera[&!color=#80a667]
	EP00110_Nematostella_vectensis[&!color=#80a667]
	EP00120_Capsaspora_owczarzaki[&!color=#80a667]
	EP00125_Sphaeroforma_arctica[&!color=#80a667]
	EP00137_Aspergillus_oryzae[&!color=#80a667]
	EP00144_Saccharomyces_cerevisiae[&!color=#80a667]
	EP00157_Rozella_allomycis[&!color=#80a667]
	EP00159_Fonticula_alba[&!color=#80a667]
	EP00165_Cyanidioschyzon_merolae[&!color=#63a689]
	EP00167_Galdieria_sulphuraria[&!color=#63a689]
	EP00168_Porphyra_purpurea[&!color=#63a689]
	EP00168_Porphyra_purpurea_2[&!color=#000000]
	EP00169_Porphyra_umbilicalis[&!color=#63a689]
	EP00170_Pyropia_yezoensis[&!color=#63a689]
	EP00171_Calliarthron_tuberculosum[&!color=#63a689]
	EP00173_Palmaria_palmata[&!color=#63a689]
	EP00176_Chondrus_crispus[&!color=#63a689]
	EP00178_Gracilaria_changii[&!color=#63a689]
	EP00178_Gracilaria_changii_2[&!color=#000000]
	EP00181_Compsopogon_caeruleus[&!color=#63a689]
	EP00183_Erythrolobus_madagascarensis[&!color=#63a689]
	EP00185_Porphyridium_purpureum[&!color=#63a689]
	EP00189_Rhodosorus_marinus[&!color=#63a689]
	EP00190_Stylonematophyceae_sp_CCMP1999[&!color=#63a689]
	EP00198_Chlamydomonas_reinhardtii[&!color=#277e79]
	EP00202_Volvox_carteri[&!color=#277e79]
	EP00203_Chlorella_variabilis[&!color=#277e79]
	EP00206_Coccomyxa_subellipsoidea[&!color=#277e79]
	EP00207_Helicosporidium_sp_ATCC50920[&!color=#277e79]
	EP00210_Caulerpa_lentillifera[&!color=#277e79]
	EP00222_Ostreococcus_lucimarinus[&!color=#277e79]
	EP00224_Ostreococcus_tauri[&!color=#277e79]
	EP00229_Micromonas_commoda[&!color=#277e79]
	EP00243_Klebsormidium_subtile[&!color=#277e79]
	EP00244_Chara_vulgaris[&!color=#277e79]
	EP00244_Chara_vulgaris_2[&!color=#000000]
	EP00245_Coleochaete_scutata[&!color=#277e79]
	EP00247_Physcomitrella_patens[&!color=#277e79]
	EP00247_Physcomitrella_patens_2[&!color=#000000]
	EP00248_Marchantia_polymorpha[&!color=#277e79]
	EP00248_Marchantia_polymorpha_2[&!color=#000000]
	EP00269_Selaginella_moellendorffii[&!color=#277e79]
	EP00269_Selaginella_moellendorffii_2[&!color=#000000]
	EP00270_Netrium_digitus[&!color=#277e79]
	EP00271_Cylindrocystis_brebissonii[&!color=#277e79]
	EP00272_Mesostigma_viride[&!color=#277e79]
	EP00274_Cyanoptyche_gloeocystis[&!color=#666666]
	EP00275_Glaucocystis_nostochinearum[&!color=#666666]
	EP00276_Gloeochaete_wittrockiana[&!color=#666666]
	EP00276_Gloeochaete_wittrockiana_2[&!color=#000000]
	EP00279_Guillardia_theta[&!color=#fd8fff]
	EP00314_Emiliania_huxleyi[&!color=#745394]
	EP00333_Tetrahymena_thermophila[&!color=#654cd4]
	EP00365_Plasmodium_falciparum[&!color=#654cd4]
	EP00381_Gregarina_niphandrodes[&!color=#654cd4]
	EP00390_Vitrella_brassicaformis[&!color=#654cd4]
	'EP00392_Amoebophrya_sp_AT5.2'[&!color=#654cd4]
	EP00439_Symbiodinium_sp_Y106[&!color=#654cd4]
	EP00439_Symbiodinium_sp_Y106_2[&!color=#000000]
	EP00454_Perkinsus_marinus[&!color=#654cd4]
	EP00466_Bigelowiella_natans[&!color=#966e5d]
	EP00473_Plasmodiophora_brassicae[&!color=#966e5d]
	EP00480_Reticulomyxa_filosa[&!color=#966e5d]
	EP00503_Blastocystis_sp_subtype4[&!color=#7d5494]
	EP00513_Hondaea_fermentalgiana[&!color=#7d5494]
	EP00528_Fragilariopsis_cylindrus[&!color=#7d5494]
	EP00582_Thalassiosira_oceanica[&!color=#7d5494]
	EP00605_Chrysophyceae_sp_TOSAG23-4[&!color=#7d5494]
	EP00609_Ectocarpus_siliculosus[&!color=#7d5494]
	EP00623_Microchloropsis_gaditana[&!color=#7d5494]
	EP00667_Euglena_gracilis[&!color=#a6883c]
	EP00667_Euglena_gracilis_2[&!color=#000000]
	EP00671_Bodo_saltans[&!color=#a6883c]
	EP00682_Trypanosoma_cruzi[&!color=#a6883c]
	EP00702_Spironucleus_salmonicida[&!color=#d49442]
	EP00705_Trichomonas_vaginalis[&!color=#d49442]
	EP00727_Mastigamoeba_balamuthi[&!color=#6571a8]
	EP00735_Rhodelphis_limneticus[&!color=#a63733]
	EP00736_Rhodelphis_marinus[&!color=#a63733]
	EP00741_Cyanophora_paradoxa[&!color=#666666]
	EP00749_Cafeteria_roenbergensis[&!color=#7d5494]
	EP00770_Monocercomonoides_exilis[&!color=#d49442]
	new_Ecox_RvioTrain_aa[&!color=#63a689]
	new_Gmax_Illu_D1_GsulTrain_predictions[&!color=#63a689]
	new_Mery_Illu_D3_aa[&!color=#63a689]
	new_Rvio1_RvioTrain_cDNA_predictions[&!color=#63a689]
	'nm_Cmes_GCA_000286095.1_ASM28609v1_protein'[&!color=#4790a6]
	'nm_Gthe_GCF_000002975.1_ASM297v1_protein'[&!color=#4790a6]
	'nm_Hand_GCF_000018645.1_ASM1864v1_protein'[&!color=#4790a6]
;
end;
begin trees;
	tree tree_1 = [&R] ((((EP00120_Capsaspora_owczarzaki:0.23008,EP00178_Gracilaria_changii:0.03031)[&label=0.0]:0.02315,(EP00466_Bigelowiella_natans:0.04118,EP00279_Guillardia_theta:0.34487)[&label=0.068]:0.01455)[&label=0.884]:0.03557,(EP00736_Rhodelphis_marinus:0.07401,(EP00735_Rhodelphis_limneticus:0.11681,EP00125_Sphaeroforma_arctica:0.1158)[&label=0.867]:0.03848)[&label=0.882]:0.03822)[&label=0.0]:0.00473,EP00473_Plasmodiophora_brassicae:0.1852,((((EP00169_Porphyra_umbilicalis:0.06752,new_Rvio1_RvioTrain_cDNA_predictions:0.07669)[&label=0.925]:0.05482,((EP00185_Porphyridium_purpureum:0.06064,(EP00183_Erythrolobus_madagascarensis:0.16735,new_Ecox_RvioTrain_aa:5.7E-4)[&label=0.953]:0.06584)[&label=0.878]:0.03798,(new_Mery_Illu_D3_aa:0.09298,(EP00181_Compsopogon_caeruleus:0.09417,(EP00189_Rhodosorus_marinus:0.06602,EP00190_Stylonematophyceae_sp_CCMP1999:0.19096)[&label=0.929]:0.05361)[&label=0.237]:0.03287)[&label=0.854]:0.03779)[&label=0.594]:0.02311)[&label=0.744]:0.01785,(EP00168_Porphyra_purpurea:0.10891,(EP00210_Caulerpa_lentillifera:0.13062,(EP00173_Palmaria_palmata:0.14728,EP00178_Gracilaria_changii_2:5.6E-4)[&label=0.971]:0.1006)[&label=0.887]:0.06267)[&label=0.814]:0.02371)[&label=0.828]:0.0197,(((((EP00503_Blastocystis_sp_subtype4:0.50656,(EP00269_Selaginella_moellendorffii:0.00859,EP00269_Selaginella_moellendorffii_2:5.7E-4)[&label=0.954]:0.15147)[&label=0.809]:0.08398,(EP00749_Cafeteria_roenbergensis:0.17345,EP00513_Hondaea_fermentalgiana:0.1963)[&label=0.689]:0.01754)[&label=0.751]:0.02506,(((EP00206_Coccomyxa_subellipsoidea:0.11354,(EP00203_Chlorella_variabilis:0.03705,EP00207_Helicosporidium_sp_ATCC50920:0.16774)[&label=0.89]:0.0569)[&label=0.814]:0.04547,((EP00198_Chlamydomonas_reinhardtii:0.01609,EP00202_Volvox_carteri:5.7E-4)[&label=0.994]:0.09234,(EP00229_Micromonas_commoda:0.0355,(EP00222_Ostreococcus_lucimarinus:0.00794,EP00224_Ostreococcus_tauri:0.00846)[&label=0.89]:0.03404)[&label=0.99]:0.08272)[&label=0.769]:0.01856)[&label=0.75]:0.01794,(EP00167_Galdieria_sulphuraria:0.19438,((EP00243_Klebsormidium_subtile:0.07137,EP00272_Mesostigma_viride:0.13338)[&label=0.761]:0.01885,(((EP00271_Cylindrocystis_brebissonii:0.08662,(EP00244_Chara_vulgaris:0.01694,EP00244_Chara_vulgaris_2:5.7E-4)[&label=0.995]:0.1124)[&label=0.448]:0.01975,((EP00247_Physcomitrella_patens:0.0,EP00247_Physcomitrella_patens_2:0.0):0.01939,(EP00248_Marchantia_polymorpha:0.0,EP00248_Marchantia_polymorpha_2:0.0):0.03643)[&label=0.966]:0.05888)[&label=0.729]:0.01014,(EP00245_Coleochaete_scutata:0.12774,EP00270_Netrium_digitus:0.01954)[&label=0.758]:0.01332)[&label=0.883]:0.03408)[&label=0.786]:0.02206)[&label=0.539]:0.04163)[&label=0.827]:0.02113)[&label=0.861]:0.02997,(((EP00623_Microchloropsis_gaditana:0.19902,EP00609_Ectocarpus_siliculosus:0.086)[&label=0.553]:0.03583,(EP00605_Chrysophyceae_sp_TOSAG23-4:0.17863,EP00168_Porphyra_purpurea_2:0.10887)[&label=0.916]:0.07736)[&label=0.67]:0.01287,((EP00528_Fragilariopsis_cylindrus:0.076,EP00582_Thalassiosira_oceanica:0.0629)[&label=0.929]:0.1009,EP00170_Pyropia_yezoensis:0.67613)[&label=0.669]:0.01286)[&label=0.937]:0.0623)[&label=0.617]:0.00424,((EP00333_Tetrahymena_thermophila:0.2656,(new_Gmax_Illu_D1_GsulTrain_predictions:0.02515,EP00165_Cyanidioschyzon_merolae:0.06616)[&label=0.966]:0.11208)[&label=0.954]:0.08926,(((((EP00157_Rozella_allomycis:0.1421,(EP00144_Saccharomyces_cerevisiae:0.10666,EP00137_Aspergillus_oryzae:0.20247)[&label=0.975]:0.13709)[&label=0.959]:0.09398,(((EP00314_Emiliania_huxleyi:0.19164,(EP00072_Mus_musculus:0.08424,EP00110_Nematostella_vectensis:0.11956)[&label=0.729]:0.02191)[&label=0.257]:0.02207,EP00101_Apis_mellifera:0.14628)[&label=0.84]:0.0271,((EP00044_Salpingoeca_rosetta:0.12166,(EP00454_Perkinsus_marinus:0.07801,'EP00392_Amoebophrya_sp_AT5.2':0.23853)[&label=0.922]:0.08156)[&label=0.762]:0.01457,((EP00439_Symbiodinium_sp_Y106:5.7E-4,EP00439_Symbiodinium_sp_Y106_2:0.02501)[&label=1.0]:0.23057,(((((EP00727_Mastigamoeba_balamuthi:0.27616,EP00770_Monocercomonoides_exilis:0.38896)[&label=0.076]:0.043,((EP00480_Reticulomyxa_filosa:0.48317,(EP00015_Entamoeba_histolytica:0.0,EP00015_Entamoeba_histolytica_2:0.0):0.26281)[&label=0.234]:0.05079,(EP00705_Trichomonas_vaginalis:0.352,EP00159_Fonticula_alba:0.23757)[&label=0.013]:0.05435)[&label=0.9]:0.06656)[&label=0.803]:0.0371,EP00381_Gregarina_niphandrodes:0.65632)[&label=0.703]:0.01429,EP00702_Spironucleus_salmonicida:0.77578)[&label=0.487]:0.01971,((('nm_Cmes_GCA_000286095.1_ASM28609v1_protein':0.21203,('nm_Gthe_GCF_000002975.1_ASM297v1_protein':0.47576,('Cryptomonas_paramecium_XP_003239905.1_60S_ribosomal_protein_L27A_nucleomorph_':0.82144,'nm_Hand_GCF_000018645.1_ASM1864v1_protein':0.12485)[&label=0.859]:0.14167)[&label=0.335]:0.09688)[&label=0.991]:0.30464,(EP00671_Bodo_saltans:0.10013,EP00682_Trypanosoma_cruzi:0.04626)[&label=0.996]:0.32851)[&label=0.798]:0.06892,(EP00667_Euglena_gracilis:0.00763,EP00667_Euglena_gracilis_2:0.04946)[&label=0.998]:0.30569)[&label=0.954]:0.15756)[&label=0.064]:7.7E-4)[&label=0.76]:5.2E-4)[&label=0.905]:0.03204)[&label=0.836]:0.02004)[&label=0.755]:0.01764,(EP00006_Acanthamoeba_castellanii:0.14428,EP00276_Gloeochaete_wittrockiana_2:0.21317)[&label=0.813]:0.06621)[&label=0.78]:0.02352,(((EP00275_Glaucocystis_nostochinearum:0.11297,EP00274_Cyanoptyche_gloeocystis:0.1416)[&label=0.756]:0.02016,(EP00276_Gloeochaete_wittrockiana:0.05884,EP00741_Cyanophora_paradoxa:0.04175)[&label=0.427]:0.02835)[&label=0.973]:0.05879,EP00390_Vitrella_brassicaformis:0.12895)[&label=0.676]:0.00445)[&label=0.758]:0.00954,((EP00365_Plasmodium_falciparum:0.13996,EP00023_Dictyostelium_discoideum:0.18196)[&label=0.947]:0.10653,(EP00171_Calliarthron_tuberculosum:0.10559,EP00176_Chondrus_crispus:0.05092)[&label=0.95]:0.07737)[&label=0.758]:0.02231)[&label=0.83]:0.01217)[&label=0.218]:5.6E-4)[&label=0.837]:0.01967)[&label=0.479]:0.02939);
end;
begin figtree;
	set appearance.backgroundColorAttribute="Default";
	set appearance.backgroundColour=#ffffff;
	set appearance.branchColorAttribute="User selection";
	set appearance.branchColorGradient=false;
	set appearance.branchLineWidth=1.0;
	set appearance.branchMinLineWidth=0.0;
	set appearance.branchWidthAttribute="Fixed";
	set appearance.foregroundColour=#000000;
	set appearance.hilightingGradient=false;
	set appearance.selectionColour=#2d3680;
	set branchLabels.colorAttribute="User selection";
	set branchLabels.displayAttribute="Branch times";
	set branchLabels.fontName="Arial";
	set branchLabels.fontSize=8;
	set branchLabels.fontStyle=0;
	set branchLabels.isShown=false;
	set branchLabels.significantDigits=2;
	set layout.expansion=515;
	set layout.layoutType="RECTILINEAR";
	set layout.zoom=0;
	set legend.attribute="label";
	set legend.fontSize=10.0;
	set legend.isShown=false;
	set legend.significantDigits=4;
	set nodeBars.barWidth=4.0;
	set nodeBars.displayAttribute=null;
	set nodeBars.isShown=false;
	set nodeLabels.colorAttribute="User selection";
	set nodeLabels.displayAttribute="label";
	set nodeLabels.fontName="Arial";
	set nodeLabels.fontSize=10;
	set nodeLabels.fontStyle=0;
	set nodeLabels.isShown=true;
	set nodeLabels.significantDigits=2;
	set nodeShapeExternal.colourAttribute="User selection";
	set nodeShapeExternal.isShown=false;
	set nodeShapeExternal.minSize=10.0;
	set nodeShapeExternal.scaleType=Width;
	set nodeShapeExternal.shapeType=Circle;
	set nodeShapeExternal.size=4.0;
	set nodeShapeExternal.sizeAttribute="Fixed";
	set nodeShapeInternal.colourAttribute="User selection";
	set nodeShapeInternal.isShown=false;
	set nodeShapeInternal.minSize=10.0;
	set nodeShapeInternal.scaleType=Width;
	set nodeShapeInternal.shapeType=Circle;
	set nodeShapeInternal.size=4.0;
	set nodeShapeInternal.sizeAttribute="Fixed";
	set polarLayout.alignTipLabels=false;
	set polarLayout.angularRange=0;
	set polarLayout.rootAngle=0;
	set polarLayout.rootLength=100;
	set polarLayout.showRoot=true;
	set radialLayout.spread=0.0;
	set rectilinearLayout.alignTipLabels=false;
	set rectilinearLayout.curvature=0;
	set rectilinearLayout.rootLength=100;
	set scale.offsetAge=0.0;
	set scale.rootAge=1.0;
	set scale.scaleFactor=1.0;
	set scale.scaleRoot=false;
	set scaleAxis.automaticScale=true;
	set scaleAxis.fontSize=8.0;
	set scaleAxis.isShown=false;
	set scaleAxis.lineWidth=1.0;
	set scaleAxis.majorTicks=1.0;
	set scaleAxis.minorTicks=0.5;
	set scaleAxis.origin=0.0;
	set scaleAxis.reverseAxis=false;
	set scaleAxis.showGrid=true;
	set scaleBar.automaticScale=true;
	set scaleBar.fontSize=10.0;
	set scaleBar.isShown=true;
	set scaleBar.lineWidth=1.0;
	set scaleBar.scaleRange=0.0;
	set tipLabels.colorAttribute="User selection";
	set tipLabels.displayAttribute="Names";
	set tipLabels.fontName="Arial";
	set tipLabels.fontSize=12;
	set tipLabels.fontStyle=1;
	set tipLabels.isShown=true;
	set tipLabels.significantDigits=4;
	set trees.order=true;
	set trees.orderType="increasing";
	set trees.rooting=false;
	set trees.rootingType="User Selection";
	set trees.transform=false;
	set trees.transformType="cladogram";
end;
```
