## Supplementary file S1 for "Nucleomorph phylogenomics suggests a deep and ancient origin of cryptophyte plastids within Rhodophyta": Cpar_229_31.blo45b3g4.fasttree

```
((((((EP00245_Coleochaete_scutata:0.08919,(EP00248_Marchantia_polymorpha:0.06901,((EP00269_Selaginella_moellendorffii:0.0,EP00269_Selaginella_moellendorffii_2:0.0):0.09379,(EP00247_Physcomitrella_patens:0.02772,EP00247_Physcomitrella_patens_2:0.01070)0.995:0.04889)0.550:0.02029)0.705:0.02216)0.836:0.02172,(EP00271_Cylindrocystis_brebissonii:0.12445,EP00270_Netrium_digitus:0.14073)0.919:0.02962)0.849:0.03248,(EP00243_Klebsormidium_subtile:0.15639,(EP00244_Chara_vulgaris:0.00057,EP00244_Chara_vulgaris_2:0.00325)1.000:0.17804)0.872:0.02788)0.504:0.01565,((EP00272_Mesostigma_viride:0.18456,(EP00229_Micromonas_commoda:0.13068,(EP00222_Ostreococcus_lucimarinus:0.02023,EP00224_Ostreococcus_tauri:0.07500)0.996:0.11089)0.985:0.07134)0.943:0.04110,((EP00206_Coccomyxa_subellipsoidea:0.13311,(EP00198_Chlamydomonas_reinhardtii:0.02948,EP00202_Volvox_carteri:0.02018)0.992:0.07388)0.939:0.04815,(EP00203_Chlorella_variabilis:0.10250,EP00207_Helicosporidium_sp_ATCC50920:0.21376)0.693:0.03790)0.960:0.05410)0.797:0.02330)0.997:0.07281,((((((EP00276_Gloeochaete_wittrockiana_2:0.28839,(EP00044_Salpingoeca_rosetta:0.19852,EP00178_Gracilaria_changii:0.17955)0.996:0.13116)0.939:0.06263,(nm_Gthe_GCF_000002975.1_ASM297v1_protein:0.47308,(Cryptomonas_paramecium_XP_003239763.1_60S_ribosomal_protein_L3_nucleomorph_:0.45798,(nm_Hand_GCF_000018645.1_ASM1864v1_protein:0.14669,nm_Cmes_GCA_000286095.1_ASM28609v1_protein:0.14462)0.975:0.12771)0.578:0.06495)1.000:0.24821)0.025:0.00422,((EP00702_Spironucleus_salmonicida:0.75915,(EP00015_Entamoeba_histolytica:0.00057,EP00015_Entamoeba_histolytica_2:0.00057)1.000:0.45532)0.809:0.05477,((EP00705_Trichomonas_vaginalis:0.00264,EP00705_Trichomonas_vaginalis_2:0.00057)1.000:0.43975,EP00210_Caulerpa_lentillifera:0.30774)0.495:0.04003)0.926:0.05687)0.740:0.01067,((EP00671_Bodo_saltans:0.08307,EP00682_Trypanosoma_cruzi:0.04787)1.000:0.39102,(EP00667_Euglena_gracilis:0.31630,EP00480_Reticulomyxa_filosa:0.39637)0.061:0.01685)0.921:0.04953)0.897:0.03703,(((EP00513_Hondaea_fermentalgiana:0.25941,(EP00333_Tetrahymena_thermophila:0.22948,EP00178_Gracilaria_changii_2:0.29221)0.983:0.11283)0.792:0.03169,((EP00381_Gregarina_niphandrodes:0.01901,EP00381_Gregarina_niphandrodes_2:0.02610)1.000:0.35465,(EP00390_Vitrella_brassicaformis:0.28456,EP00365_Plasmodium_falciparum:0.25549)0.300:0.03365)0.943:0.07597)0.678:0.01626,(EP00329_Picozoa_sp_Boothbay:0.30385,new_Mery_Illu_D3_aa_2:0.36273)0.591:0.02779)0.119:0.01984)0.820:0.02255,((EP00172_Hildenbrandia_rubra:0.16620,((EP00177_Eucheuma_denticulatum:0.03611,EP00176_Chondrus_crispus:0.04464)0.815:0.03831,((EP00173_Palmaria_palmata:0.03925,EP00173_Palmaria_palmata_2:0.03671)0.999:0.11431,EP00171_Calliarthron_tuberculosum:0.06485)0.940:0.03416)0.977:0.04836)0.991:0.07348,(new_Rvio1_RvioTrain_cDNA_predictions:0.15198,((EP00166_Cyanidium_caldarium:0.45738,(new_Gmax_Illu_D1_GsulTrain_predictions:0.03418,EP00165_Cyanidioschyzon_merolae:0.04725)0.693:0.01976)0.999:0.25243,(((EP00189_Rhodosorus_marinus:0.09106,(EP00190_Stylonematophyceae_sp_CCMP1999:0.01756,EP00188_Purpureofilum_apyrenoidigerum:0.01752)0.975:0.04712)0.995:0.07609,(EP00167_Galdieria_sulphuraria:0.12321,new_Dgri_D4_BuscoTrain_augustus_aa:0.11598)0.376:0.03504)0.006:0.01275,((EP00170_Pyropia_yezoensis:0.02305,(EP00169_Porphyra_umbilicalis:0.01420,EP00168_Porphyra_purpurea:0.02651)0.948:0.02252)1.000:0.12868,(((new_Toli_Illu_D1_ToliTrain_predictions_aa:0.12355,(EP00183_Erythrolobus_madagascarensis:0.03262,EP00182_Erythrolobus_australicus:0.01390)0.944:0.02777)0.836:0.02998,((EP00184_Porphyridium_aerugineum:0.0,new_Paer_ToliTrain_predictions_aa:0.0):0.08878,EP00185_Porphyridium_purpureum:0.11028)0.424:0.02515)0.997:0.06833,(EP00181_Compsopogon_caeruleus:0.13325,new_Mery_Illu_D3_aa:0.09435)0.301:0.02165)0.427:0.01409)0.911:0.02503)0.759:0.01535)0.845:0.01621)0.540:0.02563)0.935:0.02770)0.770:0.00667)0.537:0.01002,((EP00279_Guillardia_theta:0.19358,(EP00006_Acanthamoeba_castellanii:0.18439,(EP00323_Chrysochromulina_tobin:0.11118,EP00314_Emiliania_huxleyi:0.17672)0.990:0.10166)0.925:0.04286)0.610:0.02028,(((EP00727_Mastigamoeba_balamuthi:0.29707,EP00023_Dictyostelium_discoideum:0.24893)0.963:0.08144,(EP00741_Cyanophora_paradoxa:0.10720,(EP00274_Cyanoptyche_gloeocystis:0.11065,(EP00275_Glaucocystis_nostochinearum:0.13399,EP00276_Gloeochaete_wittrockiana:0.07365)0.196:0.01599)0.804:0.02578)0.738:0.02189)0.619:0.03857,((EP00735_Rhodelphis_limneticus:0.12529,EP00736_Rhodelphis_marinus:0.14293)0.994:0.07930,(((EP00110_Nematostella_vectensis:0.15392,(EP00101_Apis_mellifera:0.12913,(EP00072_Mus_musculus:0.08208,EP00072_Mus_musculus_2:0.17869)0.968:0.05968)0.349:0.02129)0.917:0.05487,(EP00120_Capsaspora_owczarzaki:0.20196,EP00125_Sphaeroforma_arctica:0.19112)0.897:0.06426)0.050:0.02741,((EP00159_Fonticula_alba:0.20191,EP00157_Rozella_allomycis:0.13878)0.902:0.03533,(EP00144_Saccharomyces_cerevisiae:0.18807,EP00137_Aspergillus_oryzae:0.13471)0.996:0.09225)0.770:0.03684)0.962:0.05727)0.716:0.01393)0.308:0.01603)0.883:0.02012,((EP00466_Bigelowiella_natans:0.21743,((EP00454_Perkinsus_marinus:0.0,EP00454_Perkinsus_marinus_2:0.0):0.15701,(EP00392_Amoebophrya_sp_AT5.2:0.22139,(EP00439_Symbiodinium_sp_Y106:0.07493,EP00439_Symbiodinium_sp_Y106_2:0.02384)1.000:0.14807)0.797:0.03624)0.963:0.06469)0.852:0.04901,((EP00770_Monocercomonoides_exilis:0.37498,EP00503_Blastocystis_sp_subtype4:0.14845)0.956:0.07918,((((EP00625_Aureococcus_anophagefferens:0.09758,EP00609_Ectocarpus_siliculosus:0.17256)0.797:0.01315,(EP00605_Chrysophyceae_sp_TOSAG23-4:0.23431,EP00168_Porphyra_purpurea_2:0.13907)0.997:0.13637)0.800:0.01802,(EP00641_Albugo_candida:0.18337,EP00528_Fragilariopsis_cylindrus:0.19526)0.217:0.02595)0.904:0.03089,(EP00473_Plasmodiophora_brassicae:0.25062,EP00749_Cafeteria_roenbergensis:0.30011)0.906:0.05615)0.606:0.01329)0.238:0.02182)0.283:0.01101);
```
