## Supplementary file S1 for "Nucleomorph phylogenomics suggests a deep and ancient origin of cryptophyte plastids within Rhodophyta": Cpar_229_31.blo45b3g4.fasttree.figtree

```
#NEXUS
begin taxa;
	dimensions ntax=110;
	taxlabels
	'Cryptomonas_paramecium_XP_003239763.1_60S_ribosomal_protein_L3_nucleomorph_'[&!color=#4790a6]
	EP00006_Acanthamoeba_castellanii[&!color=#6571a8]
	EP00015_Entamoeba_histolytica[&!color=#6571a8]
	EP00015_Entamoeba_histolytica_2[&!color=#000000]
	EP00023_Dictyostelium_discoideum[&!color=#6571a8]
	EP00044_Salpingoeca_rosetta[&!color=#80a667]
	EP00072_Mus_musculus[&!color=#80a667]
	EP00072_Mus_musculus_2[&!color=#000000]
	EP00101_Apis_mellifera[&!color=#80a667]
	EP00110_Nematostella_vectensis[&!color=#80a667]
	EP00120_Capsaspora_owczarzaki[&!color=#80a667]
	EP00125_Sphaeroforma_arctica[&!color=#80a667]
	EP00137_Aspergillus_oryzae[&!color=#80a667]
	EP00144_Saccharomyces_cerevisiae[&!color=#80a667]
	EP00157_Rozella_allomycis[&!color=#80a667]
	EP00159_Fonticula_alba[&!color=#80a667]
	EP00165_Cyanidioschyzon_merolae[&!color=#63a689]
	EP00166_Cyanidium_caldarium[&!color=#63a689]
	EP00167_Galdieria_sulphuraria[&!color=#63a689]
	EP00168_Porphyra_purpurea[&!color=#63a689]
	EP00168_Porphyra_purpurea_2[&!color=#000000]
	EP00169_Porphyra_umbilicalis[&!color=#63a689]
	EP00170_Pyropia_yezoensis[&!color=#63a689]
	EP00171_Calliarthron_tuberculosum[&!color=#63a689]
	EP00172_Hildenbrandia_rubra[&!color=#63a689]
	EP00173_Palmaria_palmata[&!color=#63a689]
	EP00173_Palmaria_palmata_2[&!color=#000000]
	EP00176_Chondrus_crispus[&!color=#63a689]
	EP00177_Eucheuma_denticulatum[&!color=#63a689]
	EP00178_Gracilaria_changii[&!color=#63a689]
	EP00178_Gracilaria_changii_2[&!color=#000000]
	EP00181_Compsopogon_caeruleus[&!color=#63a689]
	EP00182_Erythrolobus_australicus[&!color=#63a689]
	EP00183_Erythrolobus_madagascarensis[&!color=#63a689]
	EP00184_Porphyridium_aerugineum[&!color=#63a689]
	EP00185_Porphyridium_purpureum[&!color=#63a689]
	EP00188_Purpureofilum_apyrenoidigerum[&!color=#63a689]
	EP00189_Rhodosorus_marinus[&!color=#63a689]
	EP00190_Stylonematophyceae_sp_CCMP1999[&!color=#63a689]
	EP00198_Chlamydomonas_reinhardtii[&!color=#277e79]
	EP00202_Volvox_carteri[&!color=#277e79]
	EP00203_Chlorella_variabilis[&!color=#277e79]
	EP00206_Coccomyxa_subellipsoidea[&!color=#277e79]
	EP00207_Helicosporidium_sp_ATCC50920[&!color=#277e79]
	EP00210_Caulerpa_lentillifera[&!color=#277e79]
	EP00222_Ostreococcus_lucimarinus[&!color=#277e79]
	EP00224_Ostreococcus_tauri[&!color=#277e79]
	EP00229_Micromonas_commoda[&!color=#277e79]
	EP00243_Klebsormidium_subtile[&!color=#277e79]
	EP00244_Chara_vulgaris[&!color=#277e79]
	EP00244_Chara_vulgaris_2[&!color=#000000]
	EP00245_Coleochaete_scutata[&!color=#277e79]
	EP00247_Physcomitrella_patens[&!color=#277e79]
	EP00247_Physcomitrella_patens_2[&!color=#000000]
	EP00248_Marchantia_polymorpha[&!color=#277e79]
	EP00269_Selaginella_moellendorffii[&!color=#277e79]
	EP00269_Selaginella_moellendorffii_2[&!color=#000000]
	EP00270_Netrium_digitus[&!color=#277e79]
	EP00271_Cylindrocystis_brebissonii[&!color=#277e79]
	EP00272_Mesostigma_viride[&!color=#277e79]
	EP00274_Cyanoptyche_gloeocystis[&!color=#666666]
	EP00275_Glaucocystis_nostochinearum[&!color=#666666]
	EP00276_Gloeochaete_wittrockiana[&!color=#666666]
	EP00276_Gloeochaete_wittrockiana_2[&!color=#000000]
	EP00279_Guillardia_theta[&!color=#fd8fff]
	EP00314_Emiliania_huxleyi[&!color=#745394]
	EP00323_Chrysochromulina_tobin[&!color=#745394]
	EP00329_Picozoa_sp_Boothbay[&!color=#fe9e4f]
	EP00333_Tetrahymena_thermophila[&!color=#654cd4]
	EP00365_Plasmodium_falciparum[&!color=#654cd4]
	EP00381_Gregarina_niphandrodes[&!color=#654cd4]
	EP00381_Gregarina_niphandrodes_2[&!color=#000000]
	EP00390_Vitrella_brassicaformis[&!color=#654cd4]
	'EP00392_Amoebophrya_sp_AT5.2'[&!color=#654cd4]
	EP00439_Symbiodinium_sp_Y106[&!color=#654cd4]
	EP00439_Symbiodinium_sp_Y106_2[&!color=#000000]
	EP00454_Perkinsus_marinus[&!color=#654cd4]
	EP00454_Perkinsus_marinus_2[&!color=#000000]
	EP00466_Bigelowiella_natans[&!color=#966e5d]
	EP00473_Plasmodiophora_brassicae[&!color=#966e5d]
	EP00480_Reticulomyxa_filosa[&!color=#966e5d]
	EP00503_Blastocystis_sp_subtype4[&!color=#7d5494]
	EP00513_Hondaea_fermentalgiana[&!color=#7d5494]
	EP00528_Fragilariopsis_cylindrus[&!color=#7d5494]
	EP00605_Chrysophyceae_sp_TOSAG23-4[&!color=#7d5494]
	EP00609_Ectocarpus_siliculosus[&!color=#7d5494]
	EP00625_Aureococcus_anophagefferens[&!color=#7d5494]
	EP00641_Albugo_candida[&!color=#7d5494]
	EP00667_Euglena_gracilis[&!color=#a6883c]
	EP00671_Bodo_saltans[&!color=#a6883c]
	EP00682_Trypanosoma_cruzi[&!color=#a6883c]
	EP00702_Spironucleus_salmonicida[&!color=#d49442]
	EP00705_Trichomonas_vaginalis[&!color=#d49442]
	EP00705_Trichomonas_vaginalis_2[&!color=#000000]
	EP00727_Mastigamoeba_balamuthi[&!color=#6571a8]
	EP00735_Rhodelphis_limneticus[&!color=#a63733]
	EP00736_Rhodelphis_marinus[&!color=#a63733]
	EP00741_Cyanophora_paradoxa[&!color=#666666]
	EP00749_Cafeteria_roenbergensis[&!color=#7d5494]
	EP00770_Monocercomonoides_exilis[&!color=#d49442]
	new_Dgri_D4_BuscoTrain_augustus_aa[&!color=#63a689]
	new_Gmax_Illu_D1_GsulTrain_predictions[&!color=#63a689]
	new_Mery_Illu_D3_aa[&!color=#63a689]
	new_Mery_Illu_D3_aa_2[&!color=#000000]
	new_Paer_ToliTrain_predictions_aa[&!color=#63a689]
	new_Rvio1_RvioTrain_cDNA_predictions[&!color=#63a689]
	new_Toli_Illu_D1_ToliTrain_predictions_aa[&!color=#63a689]
	'nm_Cmes_GCA_000286095.1_ASM28609v1_protein'[&!color=#4790a6]
	'nm_Gthe_GCF_000002975.1_ASM297v1_protein'[&!color=#4790a6]
	'nm_Hand_GCF_000018645.1_ASM1864v1_protein'[&!color=#4790a6]
;
end;
begin trees;
	tree tree_1 = [&R] ((((((EP00245_Coleochaete_scutata:0.08919,(EP00248_Marchantia_polymorpha:0.06901,((EP00269_Selaginella_moellendorffii:0.0,EP00269_Selaginella_moellendorffii_2:0.0):0.09379,(EP00247_Physcomitrella_patens:0.02772,EP00247_Physcomitrella_patens_2:0.0107)[&label=0.995]:0.04889)[&label=0.55]:0.02029)[&label=0.705]:0.02216)[&label=0.836]:0.02172,(EP00271_Cylindrocystis_brebissonii:0.12445,EP00270_Netrium_digitus:0.14073)[&label=0.919]:0.02962)[&label=0.849]:0.03248,(EP00243_Klebsormidium_subtile:0.15639,(EP00244_Chara_vulgaris:5.7E-4,EP00244_Chara_vulgaris_2:0.00325)[&label=1.0]:0.17804)[&label=0.872]:0.02788)[&label=0.504]:0.01565,((EP00272_Mesostigma_viride:0.18456,(EP00229_Micromonas_commoda:0.13068,(EP00222_Ostreococcus_lucimarinus:0.02023,EP00224_Ostreococcus_tauri:0.075)[&label=0.996]:0.11089)[&label=0.985]:0.07134)[&label=0.943]:0.0411,((EP00206_Coccomyxa_subellipsoidea:0.13311,(EP00198_Chlamydomonas_reinhardtii:0.02948,EP00202_Volvox_carteri:0.02018)[&label=0.992]:0.07388)[&label=0.939]:0.04815,(EP00203_Chlorella_variabilis:0.1025,EP00207_Helicosporidium_sp_ATCC50920:0.21376)[&label=0.693]:0.0379)[&label=0.96]:0.0541)[&label=0.797]:0.0233)[&label=0.997]:0.07281,((((((EP00276_Gloeochaete_wittrockiana_2:0.28839,(EP00044_Salpingoeca_rosetta:0.19852,EP00178_Gracilaria_changii:0.17955)[&label=0.996]:0.13116)[&label=0.939]:0.06263,('nm_Gthe_GCF_000002975.1_ASM297v1_protein':0.47308,('Cryptomonas_paramecium_XP_003239763.1_60S_ribosomal_protein_L3_nucleomorph_':0.45798,('nm_Hand_GCF_000018645.1_ASM1864v1_protein':0.14669,'nm_Cmes_GCA_000286095.1_ASM28609v1_protein':0.14462)[&label=0.975]:0.12771)[&label=0.578]:0.06495)[&label=1.0]:0.24821)[&label=0.025]:0.00422,((EP00702_Spironucleus_salmonicida:0.75915,(EP00015_Entamoeba_histolytica:5.7E-4,EP00015_Entamoeba_histolytica_2:5.7E-4)[&label=1.0]:0.45532)[&label=0.809]:0.05477,((EP00705_Trichomonas_vaginalis:0.00264,EP00705_Trichomonas_vaginalis_2:5.7E-4)[&label=1.0]:0.43975,EP00210_Caulerpa_lentillifera:0.30774)[&label=0.495]:0.04003)[&label=0.926]:0.05687)[&label=0.74]:0.01067,((EP00671_Bodo_saltans:0.08307,EP00682_Trypanosoma_cruzi:0.04787)[&label=1.0]:0.39102,(EP00667_Euglena_gracilis:0.3163,EP00480_Reticulomyxa_filosa:0.39637)[&label=0.061]:0.01685)[&label=0.921]:0.04953)[&label=0.897]:0.03703,(((EP00513_Hondaea_fermentalgiana:0.25941,(EP00333_Tetrahymena_thermophila:0.22948,EP00178_Gracilaria_changii_2:0.29221)[&label=0.983]:0.11283)[&label=0.792]:0.03169,((EP00381_Gregarina_niphandrodes:0.01901,EP00381_Gregarina_niphandrodes_2:0.0261)[&label=1.0]:0.35465,(EP00390_Vitrella_brassicaformis:0.28456,EP00365_Plasmodium_falciparum:0.25549)[&label=0.3]:0.03365)[&label=0.943]:0.07597)[&label=0.678]:0.01626,(EP00329_Picozoa_sp_Boothbay:0.30385,new_Mery_Illu_D3_aa_2:0.36273)[&label=0.591]:0.02779)[&label=0.119]:0.01984)[&label=0.82]:0.02255,((EP00172_Hildenbrandia_rubra:0.1662,((EP00177_Eucheuma_denticulatum:0.03611,EP00176_Chondrus_crispus:0.04464)[&label=0.815]:0.03831,((EP00173_Palmaria_palmata:0.03925,EP00173_Palmaria_palmata_2:0.03671)[&label=0.999]:0.11431,EP00171_Calliarthron_tuberculosum:0.06485)[&label=0.94]:0.03416)[&label=0.977]:0.04836)[&label=0.991]:0.07348,(new_Rvio1_RvioTrain_cDNA_predictions:0.15198,((EP00166_Cyanidium_caldarium:0.45738,(new_Gmax_Illu_D1_GsulTrain_predictions:0.03418,EP00165_Cyanidioschyzon_merolae:0.04725)[&label=0.693]:0.01976)[&label=0.999]:0.25243,(((EP00189_Rhodosorus_marinus:0.09106,(EP00190_Stylonematophyceae_sp_CCMP1999:0.01756,EP00188_Purpureofilum_apyrenoidigerum:0.01752)[&label=0.975]:0.04712)[&label=0.995]:0.07609,(EP00167_Galdieria_sulphuraria:0.12321,new_Dgri_D4_BuscoTrain_augustus_aa:0.11598)[&label=0.376]:0.03504)[&label=0.006]:0.01275,((EP00170_Pyropia_yezoensis:0.02305,(EP00169_Porphyra_umbilicalis:0.0142,EP00168_Porphyra_purpurea:0.02651)[&label=0.948]:0.02252)[&label=1.0]:0.12868,(((new_Toli_Illu_D1_ToliTrain_predictions_aa:0.12355,(EP00183_Erythrolobus_madagascarensis:0.03262,EP00182_Erythrolobus_australicus:0.0139)[&label=0.944]:0.02777)[&label=0.836]:0.02998,((EP00184_Porphyridium_aerugineum:0.0,new_Paer_ToliTrain_predictions_aa:0.0):0.08878,EP00185_Porphyridium_purpureum:0.11028)[&label=0.424]:0.02515)[&label=0.997]:0.06833,(EP00181_Compsopogon_caeruleus:0.13325,new_Mery_Illu_D3_aa:0.09435)[&label=0.301]:0.02165)[&label=0.427]:0.01409)[&label=0.911]:0.02503)[&label=0.759]:0.01535)[&label=0.845]:0.01621)[&label=0.54]:0.02563)[&label=0.935]:0.0277)[&label=0.77]:0.00667)[&label=0.537]:0.01002,((EP00279_Guillardia_theta:0.19358,(EP00006_Acanthamoeba_castellanii:0.18439,(EP00323_Chrysochromulina_tobin:0.11118,EP00314_Emiliania_huxleyi:0.17672)[&label=0.99]:0.10166)[&label=0.925]:0.04286)[&label=0.61]:0.02028,(((EP00727_Mastigamoeba_balamuthi:0.29707,EP00023_Dictyostelium_discoideum:0.24893)[&label=0.963]:0.08144,(EP00741_Cyanophora_paradoxa:0.1072,(EP00274_Cyanoptyche_gloeocystis:0.11065,(EP00275_Glaucocystis_nostochinearum:0.13399,EP00276_Gloeochaete_wittrockiana:0.07365)[&label=0.196]:0.01599)[&label=0.804]:0.02578)[&label=0.738]:0.02189)[&label=0.619]:0.03857,((EP00735_Rhodelphis_limneticus:0.12529,EP00736_Rhodelphis_marinus:0.14293)[&label=0.994]:0.0793,(((EP00110_Nematostella_vectensis:0.15392,(EP00101_Apis_mellifera:0.12913,(EP00072_Mus_musculus:0.08208,EP00072_Mus_musculus_2:0.17869)[&label=0.968]:0.05968)[&label=0.349]:0.02129)[&label=0.917]:0.05487,(EP00120_Capsaspora_owczarzaki:0.20196,EP00125_Sphaeroforma_arctica:0.19112)[&label=0.897]:0.06426)[&label=0.05]:0.02741,((EP00159_Fonticula_alba:0.20191,EP00157_Rozella_allomycis:0.13878)[&label=0.902]:0.03533,(EP00144_Saccharomyces_cerevisiae:0.18807,EP00137_Aspergillus_oryzae:0.13471)[&label=0.996]:0.09225)[&label=0.77]:0.03684)[&label=0.962]:0.05727)[&label=0.716]:0.01393)[&label=0.308]:0.01603)[&label=0.883]:0.02012,((EP00466_Bigelowiella_natans:0.21743,((EP00454_Perkinsus_marinus:0.0,EP00454_Perkinsus_marinus_2:0.0):0.15701,('EP00392_Amoebophrya_sp_AT5.2':0.22139,(EP00439_Symbiodinium_sp_Y106:0.07493,EP00439_Symbiodinium_sp_Y106_2:0.02384)[&label=1.0]:0.14807)[&label=0.797]:0.03624)[&label=0.963]:0.06469)[&label=0.852]:0.04901,((EP00770_Monocercomonoides_exilis:0.37498,EP00503_Blastocystis_sp_subtype4:0.14845)[&label=0.956]:0.07918,((((EP00625_Aureococcus_anophagefferens:0.09758,EP00609_Ectocarpus_siliculosus:0.17256)[&label=0.797]:0.01315,(EP00605_Chrysophyceae_sp_TOSAG23-4:0.23431,EP00168_Porphyra_purpurea_2:0.13907)[&label=0.997]:0.13637)[&label=0.8]:0.01802,(EP00641_Albugo_candida:0.18337,EP00528_Fragilariopsis_cylindrus:0.19526)[&label=0.217]:0.02595)[&label=0.904]:0.03089,(EP00473_Plasmodiophora_brassicae:0.25062,EP00749_Cafeteria_roenbergensis:0.30011)[&label=0.906]:0.05615)[&label=0.606]:0.01329)[&label=0.238]:0.02182)[&label=0.283]:0.01101);
end;
begin figtree;
	set appearance.backgroundColorAttribute="Default";
	set appearance.backgroundColour=#ffffff;
	set appearance.branchColorAttribute="User selection";
	set appearance.branchColorGradient=false;
	set appearance.branchLineWidth=1.0;
	set appearance.branchMinLineWidth=0.0;
	set appearance.branchWidthAttribute="Fixed";
	set appearance.foregroundColour=#000000;
	set appearance.hilightingGradient=false;
	set appearance.selectionColour=#2d3680;
	set branchLabels.colorAttribute="User selection";
	set branchLabels.displayAttribute="Branch times";
	set branchLabels.fontName="Arial";
	set branchLabels.fontSize=8;
	set branchLabels.fontStyle=0;
	set branchLabels.isShown=false;
	set branchLabels.significantDigits=2;
	set layout.expansion=416;
	set layout.layoutType="RECTILINEAR";
	set layout.zoom=0;
	set legend.attribute="label";
	set legend.fontSize=10.0;
	set legend.isShown=false;
	set legend.significantDigits=4;
	set nodeBars.barWidth=4.0;
	set nodeBars.displayAttribute=null;
	set nodeBars.isShown=false;
	set nodeLabels.colorAttribute="User selection";
	set nodeLabels.displayAttribute="label";
	set nodeLabels.fontName="Arial";
	set nodeLabels.fontSize=10;
	set nodeLabels.fontStyle=0;
	set nodeLabels.isShown=true;
	set nodeLabels.significantDigits=2;
	set nodeShapeExternal.colourAttribute="User selection";
	set nodeShapeExternal.isShown=false;
	set nodeShapeExternal.minSize=10.0;
	set nodeShapeExternal.scaleType=Width;
	set nodeShapeExternal.shapeType=Circle;
	set nodeShapeExternal.size=4.0;
	set nodeShapeExternal.sizeAttribute="Fixed";
	set nodeShapeInternal.colourAttribute="User selection";
	set nodeShapeInternal.isShown=false;
	set nodeShapeInternal.minSize=10.0;
	set nodeShapeInternal.scaleType=Width;
	set nodeShapeInternal.shapeType=Circle;
	set nodeShapeInternal.size=4.0;
	set nodeShapeInternal.sizeAttribute="Fixed";
	set polarLayout.alignTipLabels=false;
	set polarLayout.angularRange=0;
	set polarLayout.rootAngle=0;
	set polarLayout.rootLength=100;
	set polarLayout.showRoot=true;
	set radialLayout.spread=0.0;
	set rectilinearLayout.alignTipLabels=false;
	set rectilinearLayout.curvature=0;
	set rectilinearLayout.rootLength=100;
	set scale.offsetAge=0.0;
	set scale.rootAge=1.0;
	set scale.scaleFactor=1.0;
	set scale.scaleRoot=false;
	set scaleAxis.automaticScale=true;
	set scaleAxis.fontSize=8.0;
	set scaleAxis.isShown=false;
	set scaleAxis.lineWidth=1.0;
	set scaleAxis.majorTicks=1.0;
	set scaleAxis.minorTicks=0.5;
	set scaleAxis.origin=0.0;
	set scaleAxis.reverseAxis=false;
	set scaleAxis.showGrid=true;
	set scaleBar.automaticScale=true;
	set scaleBar.fontSize=10.0;
	set scaleBar.isShown=true;
	set scaleBar.lineWidth=1.0;
	set scaleBar.scaleRange=0.0;
	set tipLabels.colorAttribute="User selection";
	set tipLabels.displayAttribute="Names";
	set tipLabels.fontName="Arial";
	set tipLabels.fontSize=12;
	set tipLabels.fontStyle=1;
	set tipLabels.isShown=true;
	set tipLabels.significantDigits=4;
	set trees.order=true;
	set trees.orderType="increasing";
	set trees.rooting=false;
	set trees.rootingType="User Selection";
	set trees.transform=false;
	set trees.transformType="cladogram";
end;
```
