## Supplementary file S1 for "Nucleomorph phylogenomics suggests a deep and ancient origin of cryptophyte plastids within Rhodophyta": Cpar_229_32.blo45b3g4.fasttree

```
(((EP00323_Chrysochromulina_tobin:0.22889,EP00314_Emiliania_huxleyi:0.09753)0.847:0.06018,(EP00609_Ectocarpus_siliculosus:0.14871,(EP00528_Fragilariopsis_cylindrus:0.21446,EP00582_Thalassiosira_oceanica:0.11198)0.990:0.25217)0.782:0.07526)0.855:0.04394,((EP00178_Gracilaria_changii:0.12427,(EP00137_Aspergillus_oryzae:0.16681,EP00159_Fonticula_alba:0.24534)0.607:0.06357)0.855:0.06150,((((((((EP00727_Mastigamoeba_balamuthi:0.16697,EP00023_Dictyostelium_discoideum:0.25467)0.737:0.09589,(EP00120_Capsaspora_owczarzaki:0.09025,EP00157_Rozella_allomycis:0.13856)0.914:0.07459)0.822:0.03843,(EP00741_Cyanophora_paradoxa:0.05395,((EP00274_Cyanoptyche_gloeocystis:0.00056,EP00274_Cyanoptyche_gloeocystis_2:0.00055)0.868:0.01862,(EP00110_Nematostella_vectensis:0.05882,(EP00275_Glaucocystis_nostochinearum:0.00056,(EP00276_Gloeochaete_wittrockiana:0.07842,EP00275_Glaucocystis_nostochinearum_2:0.14840)0.745:0.00055)0.744:0.00932)0.872:0.01896)0.718:0.00642)0.731:0.00987)0.587:0.00057,(EP00006_Acanthamoeba_castellanii:0.07212,(((EP00101_Apis_mellifera:0.05381,EP00276_Gloeochaete_wittrockiana_2:0.19559)0.771:0.01842,(EP00466_Bigelowiella_natans:0.16006,EP00072_Mus_musculus:0.10323)0.708:0.01136)0.879:0.02183,EP00178_Gracilaria_changii_2:0.13182)0.801:0.01874)0.713:0.00844)0.874:0.02254,(EP00473_Plasmodiophora_brassicae:0.06435,EP00735_Rhodelphis_limneticus:0.15373)0.861:0.03679)0.821:0.01815,(((EP00270_Netrium_digitus:0.05127,((EP00439_Symbiodinium_sp_Y106:0.0,EP00439_Symbiodinium_sp_Y106_2:0.0):0.19316,(EP00229_Micromonas_commoda:0.06012,(EP00222_Ostreococcus_lucimarinus:0.03975,EP00224_Ostreococcus_tauri:0.04717)0.986:0.15445)0.148:0.05990)0.891:0.05779)0.826:0.02086,((EP00245_Coleochaete_scutata:0.06473,((EP00243_Klebsormidium_subtile:0.03546,(((EP00198_Chlamydomonas_reinhardtii:0.00969,EP00202_Volvox_carteri:0.00056)0.945:0.05739,(EP00206_Coccomyxa_subellipsoidea:0.12951,EP00207_Helicosporidium_sp_ATCC50920:0.12631)0.874:0.04889)0.797:0.05671,(EP00272_Mesostigma_viride:0.0,EP00272_Mesostigma_viride_2:0.0):0.11107)0.781:0.03403)0.859:0.04734,EP00271_Cylindrocystis_brebissonii:0.17959)0.251:0.01429)0.794:0.02295,(EP00269_Selaginella_moellendorffii:0.08339,(EP00244_Chara_vulgaris:0.07356,((EP00247_Physcomitrella_patens:0.0,EP00247_Physcomitrella_patens_2:0.0):0.02154,EP00248_Marchantia_polymorpha:0.03841)0.580:0.01779)0.810:0.02152)0.462:0.01847)0.857:0.02378)0.864:0.02599,EP00279_Guillardia_theta:0.07262)0.886:0.03000)0.700:0.00699,((EP00166_Cyanidium_caldarium_2:0.08394,EP00165_Cyanidioschyzon_merolae:0.23337)0.972:0.17991,(((new_Toli_Illu_D1_ToliTrain_predictions_aa:0.16270,(EP00189_Rhodosorus_marinus:0.16264,(EP00190_Stylonematophyceae_sp_CCMP1999:0.00606,EP00188_Purpureofilum_apyrenoidigerum:0.00362)0.904:0.09835)0.986:0.16921)0.810:0.04055,((EP00166_Cyanidium_caldarium:0.06633,EP00167_Galdieria_sulphuraria:0.02682)1.000:0.27433,(((EP00172_Hildenbrandia_rubra:0.04137,(EP00173_Palmaria_palmata:0.04703,((EP00174_Griffithsia_okiensis:0.0,EP00174_Griffithsia_okiensis_2:0.0):0.08298,EP00176_Chondrus_crispus:0.03836)0.894:0.03708)0.975:0.11030)0.896:0.05878,((EP00168_Porphyra_purpurea:0.0,EP00168_Porphyra_purpurea_2:0.0):0.00798,(EP00169_Porphyra_umbilicalis:0.00960,EP00170_Pyropia_yezoensis:0.41693)0.818:0.02382)0.988:0.10932)0.873:0.04444,((new_Mery_Illu_D3_aa:0.22229,(EP00181_Compsopogon_caeruleus:0.14315,(new_Dgri_D4_BuscoTrain_augustus_aa:0.12369,new_Rvio1_RvioTrain_cDNA_predictions:0.29203)0.809:0.05240)0.130:0.03955)0.644:0.01651,((EP00184_Porphyridium_aerugineum:0.00056,new_Paer_ToliTrain_predictions_aa:0.13077)0.915:0.08470,(EP00185_Porphyridium_purpureum:0.14441,(EP00183_Erythrolobus_madagascarensis:0.02799,(new_Ecox_RvioTrain_aa:0.02811,EP00182_Erythrolobus_australicus:0.02050)0.783:0.02212)0.905:0.08320)0.875:0.07364)0.734:0.05161)0.749:0.02041)0.888:0.06886)0.597:0.02081)0.656:0.03039,(EP00044_Salpingoeca_rosetta:0.37515,(EP00390_Vitrella_brassicaformis:0.38779,EP00381_Gregarina_niphandrodes:0.27712)0.736:0.04548)0.691:0.05642)0.750:0.02840)0.842:0.05570)0.646:0.01161,((EP00365_Plasmodium_falciparum:0.34450,((EP00749_Cafeteria_roenbergensis:0.23325,(EP00454_Perkinsus_marinus:0.00055,EP00454_Perkinsus_marinus_2:0.00889)0.996:0.26624)0.483:0.08313,EP00641_Albugo_candida:0.30537)0.427:0.05051)0.856:0.05752,(EP00667_Euglena_gracilis:0.20924,(EP00503_Blastocystis_sp_subtype4:0.00055,EP00503_Blastocystis_sp_subtype4_2:0.01847)1.000:0.33578)0.766:0.02725)0.846:0.02777)0.771:0.01694)0.725:0.01695,(((EP00125_Sphaeroforma_arctica:0.12913,(EP00702_Spironucleus_salmonicida:0.93803,(EP00144_Saccharomyces_cerevisiae:0.27868,EP00392_Amoebophrya_sp_AT5.2:0.08894)0.218:0.03707)0.892:0.07828)0.871:0.04682,((EP00671_Bodo_saltans:0.05889,(EP00682_Trypanosoma_cruzi:0.00934,EP00682_Trypanosoma_cruzi_2:0.00056)0.981:0.10456)0.990:0.20986,(EP00770_Monocercomonoides_exilis:0.35453,(EP00015_Entamoeba_histolytica:0.01598,EP00015_Entamoeba_histolytica_2:0.01182)0.991:0.24122)0.516:0.10677)0.874:0.09181)0.742:0.01914,(EP00705_Trichomonas_vaginalis:0.61666,((((nm_Hand_GCF_000018645.1_ASM1864v1_protein:0.14070,nm_Cmes_GCA_000286095.1_ASM28609v1_protein:0.22312)0.968:0.26153,(Cryptomonas_paramecium_XP_003239697.1_60S_ribosomal_protein_L30_nucleomorph_:0.55508,nm_Gthe_GCF_000002975.1_ASM297v1_protein:0.41040)0.748:0.10279)0.974:0.29622,EP00175_Furcellaria_lumbricalis:0.23185)0.758:0.03812,(EP00210_Caulerpa_lentillifera:0.32568,(EP00513_Hondaea_fermentalgiana:0.24864,(EP00625_Aureococcus_anophagefferens:0.06484,EP00625_Aureococcus_anophagefferens_2:0.14923)0.965:0.15377)0.879:0.07762)0.446:0.00055)0.755:0.02457)0.844:0.04875)0.720:0.00623);
```
