## Supplementary file S1 for "Nucleomorph phylogenomics suggests a deep and ancient origin of cryptophyte plastids within Rhodophyta": Cpar_229_32.blo45b3g4.fasttree.figtree

```
#NEXUS
begin taxa;
	dimensions ntax=106;
	taxlabels
	'Cryptomonas_paramecium_XP_003239697.1_60S_ribosomal_protein_L30_nucleomorph_'[&!color=#4790a6]
	EP00006_Acanthamoeba_castellanii[&!color=#6571a8]
	EP00015_Entamoeba_histolytica[&!color=#6571a8]
	EP00015_Entamoeba_histolytica_2[&!color=#000000]
	EP00023_Dictyostelium_discoideum[&!color=#6571a8]
	EP00044_Salpingoeca_rosetta[&!color=#80a667]
	EP00072_Mus_musculus[&!color=#80a667]
	EP00101_Apis_mellifera[&!color=#80a667]
	EP00110_Nematostella_vectensis[&!color=#80a667]
	EP00120_Capsaspora_owczarzaki[&!color=#80a667]
	EP00125_Sphaeroforma_arctica[&!color=#80a667]
	EP00137_Aspergillus_oryzae[&!color=#80a667]
	EP00144_Saccharomyces_cerevisiae[&!color=#80a667]
	EP00157_Rozella_allomycis[&!color=#80a667]
	EP00159_Fonticula_alba[&!color=#80a667]
	EP00165_Cyanidioschyzon_merolae[&!color=#63a689]
	EP00166_Cyanidium_caldarium[&!color=#63a689]
	EP00166_Cyanidium_caldarium_2[&!color=#000000]
	EP00167_Galdieria_sulphuraria[&!color=#63a689]
	EP00168_Porphyra_purpurea[&!color=#63a689]
	EP00168_Porphyra_purpurea_2[&!color=#000000]
	EP00169_Porphyra_umbilicalis[&!color=#63a689]
	EP00170_Pyropia_yezoensis[&!color=#63a689]
	EP00172_Hildenbrandia_rubra[&!color=#63a689]
	EP00173_Palmaria_palmata[&!color=#63a689]
	EP00174_Griffithsia_okiensis[&!color=#63a689]
	EP00174_Griffithsia_okiensis_2[&!color=#000000]
	EP00175_Furcellaria_lumbricalis[&!color=#63a689]
	EP00176_Chondrus_crispus[&!color=#63a689]
	EP00178_Gracilaria_changii[&!color=#63a689]
	EP00178_Gracilaria_changii_2[&!color=#000000]
	EP00181_Compsopogon_caeruleus[&!color=#63a689]
	EP00182_Erythrolobus_australicus[&!color=#63a689]
	EP00183_Erythrolobus_madagascarensis[&!color=#63a689]
	EP00184_Porphyridium_aerugineum[&!color=#63a689]
	EP00185_Porphyridium_purpureum[&!color=#63a689]
	EP00188_Purpureofilum_apyrenoidigerum[&!color=#63a689]
	EP00189_Rhodosorus_marinus[&!color=#63a689]
	EP00190_Stylonematophyceae_sp_CCMP1999[&!color=#63a689]
	EP00198_Chlamydomonas_reinhardtii[&!color=#277e79]
	EP00202_Volvox_carteri[&!color=#277e79]
	EP00206_Coccomyxa_subellipsoidea[&!color=#277e79]
	EP00207_Helicosporidium_sp_ATCC50920[&!color=#277e79]
	EP00210_Caulerpa_lentillifera[&!color=#277e79]
	EP00222_Ostreococcus_lucimarinus[&!color=#277e79]
	EP00224_Ostreococcus_tauri[&!color=#277e79]
	EP00229_Micromonas_commoda[&!color=#277e79]
	EP00243_Klebsormidium_subtile[&!color=#277e79]
	EP00244_Chara_vulgaris[&!color=#277e79]
	EP00245_Coleochaete_scutata[&!color=#277e79]
	EP00247_Physcomitrella_patens[&!color=#277e79]
	EP00247_Physcomitrella_patens_2[&!color=#000000]
	EP00248_Marchantia_polymorpha[&!color=#277e79]
	EP00269_Selaginella_moellendorffii[&!color=#277e79]
	EP00270_Netrium_digitus[&!color=#277e79]
	EP00271_Cylindrocystis_brebissonii[&!color=#277e79]
	EP00272_Mesostigma_viride[&!color=#277e79]
	EP00272_Mesostigma_viride_2[&!color=#000000]
	EP00274_Cyanoptyche_gloeocystis[&!color=#666666]
	EP00274_Cyanoptyche_gloeocystis_2[&!color=#000000]
	EP00275_Glaucocystis_nostochinearum[&!color=#666666]
	EP00275_Glaucocystis_nostochinearum_2[&!color=#000000]
	EP00276_Gloeochaete_wittrockiana[&!color=#666666]
	EP00276_Gloeochaete_wittrockiana_2[&!color=#000000]
	EP00279_Guillardia_theta[&!color=#fd8fff]
	EP00314_Emiliania_huxleyi[&!color=#745394]
	EP00323_Chrysochromulina_tobin[&!color=#745394]
	EP00365_Plasmodium_falciparum[&!color=#654cd4]
	EP00381_Gregarina_niphandrodes[&!color=#654cd4]
	EP00390_Vitrella_brassicaformis[&!color=#654cd4]
	'EP00392_Amoebophrya_sp_AT5.2'[&!color=#654cd4]
	EP00439_Symbiodinium_sp_Y106[&!color=#654cd4]
	EP00439_Symbiodinium_sp_Y106_2[&!color=#000000]
	EP00454_Perkinsus_marinus[&!color=#654cd4]
	EP00454_Perkinsus_marinus_2[&!color=#000000]
	EP00466_Bigelowiella_natans[&!color=#966e5d]
	EP00473_Plasmodiophora_brassicae[&!color=#966e5d]
	EP00503_Blastocystis_sp_subtype4[&!color=#7d5494]
	EP00503_Blastocystis_sp_subtype4_2[&!color=#000000]
	EP00513_Hondaea_fermentalgiana[&!color=#7d5494]
	EP00528_Fragilariopsis_cylindrus[&!color=#7d5494]
	EP00582_Thalassiosira_oceanica[&!color=#7d5494]
	EP00609_Ectocarpus_siliculosus[&!color=#7d5494]
	EP00625_Aureococcus_anophagefferens[&!color=#7d5494]
	EP00625_Aureococcus_anophagefferens_2[&!color=#000000]
	EP00641_Albugo_candida[&!color=#7d5494]
	EP00667_Euglena_gracilis[&!color=#a6883c]
	EP00671_Bodo_saltans[&!color=#a6883c]
	EP00682_Trypanosoma_cruzi[&!color=#a6883c]
	EP00682_Trypanosoma_cruzi_2[&!color=#000000]
	EP00702_Spironucleus_salmonicida[&!color=#d49442]
	EP00705_Trichomonas_vaginalis[&!color=#d49442]
	EP00727_Mastigamoeba_balamuthi[&!color=#6571a8]
	EP00735_Rhodelphis_limneticus[&!color=#a63733]
	EP00741_Cyanophora_paradoxa[&!color=#666666]
	EP00749_Cafeteria_roenbergensis[&!color=#7d5494]
	EP00770_Monocercomonoides_exilis[&!color=#d49442]
	new_Dgri_D4_BuscoTrain_augustus_aa[&!color=#63a689]
	new_Ecox_RvioTrain_aa[&!color=#63a689]
	new_Mery_Illu_D3_aa[&!color=#63a689]
	new_Paer_ToliTrain_predictions_aa[&!color=#63a689]
	new_Rvio1_RvioTrain_cDNA_predictions[&!color=#63a689]
	new_Toli_Illu_D1_ToliTrain_predictions_aa[&!color=#63a689]
	'nm_Cmes_GCA_000286095.1_ASM28609v1_protein'[&!color=#4790a6]
	'nm_Gthe_GCF_000002975.1_ASM297v1_protein'[&!color=#4790a6]
	'nm_Hand_GCF_000018645.1_ASM1864v1_protein'[&!color=#4790a6]
;
end;
begin trees;
	tree tree_1 = [&R] (((EP00323_Chrysochromulina_tobin:0.22889,EP00314_Emiliania_huxleyi:0.09753)[&label=0.847]:0.06018,(EP00609_Ectocarpus_siliculosus:0.14871,(EP00528_Fragilariopsis_cylindrus:0.21446,EP00582_Thalassiosira_oceanica:0.11198)[&label=0.99]:0.25217)[&label=0.782]:0.07526)[&label=0.855]:0.04394,((EP00178_Gracilaria_changii:0.12427,(EP00137_Aspergillus_oryzae:0.16681,EP00159_Fonticula_alba:0.24534)[&label=0.607]:0.06357)[&label=0.855]:0.0615,((((((((EP00727_Mastigamoeba_balamuthi:0.16697,EP00023_Dictyostelium_discoideum:0.25467)[&label=0.737]:0.09589,(EP00120_Capsaspora_owczarzaki:0.09025,EP00157_Rozella_allomycis:0.13856)[&label=0.914]:0.07459)[&label=0.822]:0.03843,(EP00741_Cyanophora_paradoxa:0.05395,((EP00274_Cyanoptyche_gloeocystis:5.6E-4,EP00274_Cyanoptyche_gloeocystis_2:5.5E-4)[&label=0.868]:0.01862,(EP00110_Nematostella_vectensis:0.05882,(EP00275_Glaucocystis_nostochinearum:5.6E-4,(EP00276_Gloeochaete_wittrockiana:0.07842,EP00275_Glaucocystis_nostochinearum_2:0.1484)[&label=0.745]:5.5E-4)[&label=0.744]:0.00932)[&label=0.872]:0.01896)[&label=0.718]:0.00642)[&label=0.731]:0.00987)[&label=0.587]:5.7E-4,(EP00006_Acanthamoeba_castellanii:0.07212,(((EP00101_Apis_mellifera:0.05381,EP00276_Gloeochaete_wittrockiana_2:0.19559)[&label=0.771]:0.01842,(EP00466_Bigelowiella_natans:0.16006,EP00072_Mus_musculus:0.10323)[&label=0.708]:0.01136)[&label=0.879]:0.02183,EP00178_Gracilaria_changii_2:0.13182)[&label=0.801]:0.01874)[&label=0.713]:0.00844)[&label=0.874]:0.02254,(EP00473_Plasmodiophora_brassicae:0.06435,EP00735_Rhodelphis_limneticus:0.15373)[&label=0.861]:0.03679)[&label=0.821]:0.01815,(((EP00270_Netrium_digitus:0.05127,((EP00439_Symbiodinium_sp_Y106:0.0,EP00439_Symbiodinium_sp_Y106_2:0.0):0.19316,(EP00229_Micromonas_commoda:0.06012,(EP00222_Ostreococcus_lucimarinus:0.03975,EP00224_Ostreococcus_tauri:0.04717)[&label=0.986]:0.15445)[&label=0.148]:0.0599)[&label=0.891]:0.05779)[&label=0.826]:0.02086,((EP00245_Coleochaete_scutata:0.06473,((EP00243_Klebsormidium_subtile:0.03546,(((EP00198_Chlamydomonas_reinhardtii:0.00969,EP00202_Volvox_carteri:5.6E-4)[&label=0.945]:0.05739,(EP00206_Coccomyxa_subellipsoidea:0.12951,EP00207_Helicosporidium_sp_ATCC50920:0.12631)[&label=0.874]:0.04889)[&label=0.797]:0.05671,(EP00272_Mesostigma_viride:0.0,EP00272_Mesostigma_viride_2:0.0):0.11107)[&label=0.781]:0.03403)[&label=0.859]:0.04734,EP00271_Cylindrocystis_brebissonii:0.17959)[&label=0.251]:0.01429)[&label=0.794]:0.02295,(EP00269_Selaginella_moellendorffii:0.08339,(EP00244_Chara_vulgaris:0.07356,((EP00247_Physcomitrella_patens:0.0,EP00247_Physcomitrella_patens_2:0.0):0.02154,EP00248_Marchantia_polymorpha:0.03841)[&label=0.58]:0.01779)[&label=0.81]:0.02152)[&label=0.462]:0.01847)[&label=0.857]:0.02378)[&label=0.864]:0.02599,EP00279_Guillardia_theta:0.07262)[&label=0.886]:0.03)[&label=0.7]:0.00699,((EP00166_Cyanidium_caldarium_2:0.08394,EP00165_Cyanidioschyzon_merolae:0.23337)[&label=0.972]:0.17991,(((new_Toli_Illu_D1_ToliTrain_predictions_aa:0.1627,(EP00189_Rhodosorus_marinus:0.16264,(EP00190_Stylonematophyceae_sp_CCMP1999:0.00606,EP00188_Purpureofilum_apyrenoidigerum:0.00362)[&label=0.904]:0.09835)[&label=0.986]:0.16921)[&label=0.81]:0.04055,((EP00166_Cyanidium_caldarium:0.06633,EP00167_Galdieria_sulphuraria:0.02682)[&label=1.0]:0.27433,(((EP00172_Hildenbrandia_rubra:0.04137,(EP00173_Palmaria_palmata:0.04703,((EP00174_Griffithsia_okiensis:0.0,EP00174_Griffithsia_okiensis_2:0.0):0.08298,EP00176_Chondrus_crispus:0.03836)[&label=0.894]:0.03708)[&label=0.975]:0.1103)[&label=0.896]:0.05878,((EP00168_Porphyra_purpurea:0.0,EP00168_Porphyra_purpurea_2:0.0):0.00798,(EP00169_Porphyra_umbilicalis:0.0096,EP00170_Pyropia_yezoensis:0.41693)[&label=0.818]:0.02382)[&label=0.988]:0.10932)[&label=0.873]:0.04444,((new_Mery_Illu_D3_aa:0.22229,(EP00181_Compsopogon_caeruleus:0.14315,(new_Dgri_D4_BuscoTrain_augustus_aa:0.12369,new_Rvio1_RvioTrain_cDNA_predictions:0.29203)[&label=0.809]:0.0524)[&label=0.13]:0.03955)[&label=0.644]:0.01651,((EP00184_Porphyridium_aerugineum:5.6E-4,new_Paer_ToliTrain_predictions_aa:0.13077)[&label=0.915]:0.0847,(EP00185_Porphyridium_purpureum:0.14441,(EP00183_Erythrolobus_madagascarensis:0.02799,(new_Ecox_RvioTrain_aa:0.02811,EP00182_Erythrolobus_australicus:0.0205)[&label=0.783]:0.02212)[&label=0.905]:0.0832)[&label=0.875]:0.07364)[&label=0.734]:0.05161)[&label=0.749]:0.02041)[&label=0.888]:0.06886)[&label=0.597]:0.02081)[&label=0.656]:0.03039,(EP00044_Salpingoeca_rosetta:0.37515,(EP00390_Vitrella_brassicaformis:0.38779,EP00381_Gregarina_niphandrodes:0.27712)[&label=0.736]:0.04548)[&label=0.691]:0.05642)[&label=0.75]:0.0284)[&label=0.842]:0.0557)[&label=0.646]:0.01161,((EP00365_Plasmodium_falciparum:0.3445,((EP00749_Cafeteria_roenbergensis:0.23325,(EP00454_Perkinsus_marinus:5.5E-4,EP00454_Perkinsus_marinus_2:0.00889)[&label=0.996]:0.26624)[&label=0.483]:0.08313,EP00641_Albugo_candida:0.30537)[&label=0.427]:0.05051)[&label=0.856]:0.05752,(EP00667_Euglena_gracilis:0.20924,(EP00503_Blastocystis_sp_subtype4:5.5E-4,EP00503_Blastocystis_sp_subtype4_2:0.01847)[&label=1.0]:0.33578)[&label=0.766]:0.02725)[&label=0.846]:0.02777)[&label=0.771]:0.01694)[&label=0.725]:0.01695,(((EP00125_Sphaeroforma_arctica:0.12913,(EP00702_Spironucleus_salmonicida:0.93803,(EP00144_Saccharomyces_cerevisiae:0.27868,'EP00392_Amoebophrya_sp_AT5.2':0.08894)[&label=0.218]:0.03707)[&label=0.892]:0.07828)[&label=0.871]:0.04682,((EP00671_Bodo_saltans:0.05889,(EP00682_Trypanosoma_cruzi:0.00934,EP00682_Trypanosoma_cruzi_2:5.6E-4)[&label=0.981]:0.10456)[&label=0.99]:0.20986,(EP00770_Monocercomonoides_exilis:0.35453,(EP00015_Entamoeba_histolytica:0.01598,EP00015_Entamoeba_histolytica_2:0.01182)[&label=0.991]:0.24122)[&label=0.516]:0.10677)[&label=0.874]:0.09181)[&label=0.742]:0.01914,(EP00705_Trichomonas_vaginalis:0.61666,(((('nm_Hand_GCF_000018645.1_ASM1864v1_protein':0.1407,'nm_Cmes_GCA_000286095.1_ASM28609v1_protein':0.22312)[&label=0.968]:0.26153,('Cryptomonas_paramecium_XP_003239697.1_60S_ribosomal_protein_L30_nucleomorph_':0.55508,'nm_Gthe_GCF_000002975.1_ASM297v1_protein':0.4104)[&label=0.748]:0.10279)[&label=0.974]:0.29622,EP00175_Furcellaria_lumbricalis:0.23185)[&label=0.758]:0.03812,(EP00210_Caulerpa_lentillifera:0.32568,(EP00513_Hondaea_fermentalgiana:0.24864,(EP00625_Aureococcus_anophagefferens:0.06484,EP00625_Aureococcus_anophagefferens_2:0.14923)[&label=0.965]:0.15377)[&label=0.879]:0.07762)[&label=0.446]:5.5E-4)[&label=0.755]:0.02457)[&label=0.844]:0.04875)[&label=0.72]:0.00623);
end;
begin figtree;
	set appearance.backgroundColorAttribute="Default";
	set appearance.backgroundColour=#ffffff;
	set appearance.branchColorAttribute="User selection";
	set appearance.branchColorGradient=false;
	set appearance.branchLineWidth=1.0;
	set appearance.branchMinLineWidth=0.0;
	set appearance.branchWidthAttribute="Fixed";
	set appearance.foregroundColour=#000000;
	set appearance.hilightingGradient=false;
	set appearance.selectionColour=#2d3680;
	set branchLabels.colorAttribute="User selection";
	set branchLabels.displayAttribute="Branch times";
	set branchLabels.fontName="Arial";
	set branchLabels.fontSize=8;
	set branchLabels.fontStyle=0;
	set branchLabels.isShown=false;
	set branchLabels.significantDigits=2;
	set layout.expansion=535;
	set layout.layoutType="RECTILINEAR";
	set layout.zoom=0;
	set legend.attribute="label";
	set legend.fontSize=10.0;
	set legend.isShown=false;
	set legend.significantDigits=4;
	set nodeBars.barWidth=4.0;
	set nodeBars.displayAttribute=null;
	set nodeBars.isShown=false;
	set nodeLabels.colorAttribute="User selection";
	set nodeLabels.displayAttribute="label";
	set nodeLabels.fontName="Arial";
	set nodeLabels.fontSize=10;
	set nodeLabels.fontStyle=0;
	set nodeLabels.isShown=true;
	set nodeLabels.significantDigits=2;
	set nodeShapeExternal.colourAttribute="User selection";
	set nodeShapeExternal.isShown=false;
	set nodeShapeExternal.minSize=10.0;
	set nodeShapeExternal.scaleType=Width;
	set nodeShapeExternal.shapeType=Circle;
	set nodeShapeExternal.size=4.0;
	set nodeShapeExternal.sizeAttribute="Fixed";
	set nodeShapeInternal.colourAttribute="User selection";
	set nodeShapeInternal.isShown=false;
	set nodeShapeInternal.minSize=10.0;
	set nodeShapeInternal.scaleType=Width;
	set nodeShapeInternal.shapeType=Circle;
	set nodeShapeInternal.size=4.0;
	set nodeShapeInternal.sizeAttribute="Fixed";
	set polarLayout.alignTipLabels=false;
	set polarLayout.angularRange=0;
	set polarLayout.rootAngle=0;
	set polarLayout.rootLength=100;
	set polarLayout.showRoot=true;
	set radialLayout.spread=0.0;
	set rectilinearLayout.alignTipLabels=false;
	set rectilinearLayout.curvature=0;
	set rectilinearLayout.rootLength=100;
	set scale.offsetAge=0.0;
	set scale.rootAge=1.0;
	set scale.scaleFactor=1.0;
	set scale.scaleRoot=false;
	set scaleAxis.automaticScale=true;
	set scaleAxis.fontSize=8.0;
	set scaleAxis.isShown=false;
	set scaleAxis.lineWidth=1.0;
	set scaleAxis.majorTicks=1.0;
	set scaleAxis.minorTicks=0.5;
	set scaleAxis.origin=0.0;
	set scaleAxis.reverseAxis=false;
	set scaleAxis.showGrid=true;
	set scaleBar.automaticScale=true;
	set scaleBar.fontSize=10.0;
	set scaleBar.isShown=true;
	set scaleBar.lineWidth=1.0;
	set scaleBar.scaleRange=0.0;
	set tipLabels.colorAttribute="User selection";
	set tipLabels.displayAttribute="Names";
	set tipLabels.fontName="Arial";
	set tipLabels.fontSize=12;
	set tipLabels.fontStyle=1;
	set tipLabels.isShown=true;
	set tipLabels.significantDigits=4;
	set trees.order=true;
	set trees.orderType="increasing";
	set trees.rooting=false;
	set trees.rootingType="User Selection";
	set trees.transform=false;
	set trees.transformType="cladogram";
end;
```
