## Supplementary file S1 for "Nucleomorph phylogenomics suggests a deep and ancient origin of cryptophyte plastids within Rhodophyta": Cpar_229_33.blo45b3g4.fasttree

```
((EP00275_Glaucocystis_nostochinearum:0.15561,EP00274_Cyanoptyche_gloeocystis:0.14325)0.704:0.00888,(((((((EP00173_Palmaria_palmata:0.00056,EP00173_Palmaria_palmata_2:0.00055)0.820:0.00148,(EP00171_Calliarthron_tuberculosum:0.08526,EP00176_Chondrus_crispus:0.10160)0.904:0.05999)0.966:0.15987,EP00181_Compsopogon_caeruleus:0.13323)0.506:0.04658,((((new_Toli_Illu_D1_ToliTrain_predictions_aa:0.09585,((EP00184_Porphyridium_aerugineum:0.0,new_Paer_ToliTrain_predictions_aa:0.0):0.07753,EP00185_Porphyridium_purpureum:0.13757)0.740:0.02295)0.472:0.02850,(EP00183_Erythrolobus_madagascarensis:0.03834,new_Ecox_RvioTrain_aa:0.03669)0.844:0.02662)0.996:0.13873,(EP00167_Galdieria_sulphuraria:0.34148,(new_Rvio1_RvioTrain_cDNA_predictions:0.25474,(EP00189_Rhodosorus_marinus:0.17144,EP00188_Purpureofilum_apyrenoidigerum:0.07394)0.977:0.16392)0.536:0.02884)0.002:0.00052)0.777:0.02629,(EP00165_Cyanidioschyzon_merolae:0.33918,(EP00170_Pyropia_yezoensis:0.04307,(EP00169_Porphyra_umbilicalis:0.03363,EP00168_Porphyra_purpurea_2:0.02983)0.934:0.07660)0.975:0.18269)0.895:0.08817)0.594:0.00642)0.952:0.09473,(EP00125_Sphaeroforma_arctica:0.24959,(EP00323_Chrysochromulina_tobin:0.04947,EP00314_Emiliania_huxleyi:0.08488)0.999:0.20051)0.776:0.04225)0.843:0.03318,((EP00279_Guillardia_theta:0.19848,EP00044_Salpingoeca_rosetta:0.27025)0.933:0.11016,((((((EP00390_Vitrella_brassicaformis:0.13605,EP00392_Amoebophrya_sp_AT5.2:0.25971)0.913:0.08150,((EP00528_Fragilariopsis_cylindrus:0.32623,(EP00276_Gloeochaete_wittrockiana_2:0.41149,(EP00582_Thalassiosira_oceanica:0.00056,EP00582_Thalassiosira_oceanica_2:0.00056)0.936:0.13399)0.894:0.09027)0.664:0.02933,EP00365_Plasmodium_falciparum:0.52613)0.566:0.04382)0.801:0.04230,((EP00770_Monocercomonoides_exilis:0.00055,EP00770_Monocercomonoides_exilis_2:0.01017)0.998:0.46378,(EP00503_Blastocystis_sp_subtype4:0.00056,EP00503_Blastocystis_sp_subtype4_2:0.01049)0.956:0.23662)0.978:0.23000)0.705:0.02145,(EP00439_Symbiodinium_sp_Y106:0.33051,((EP00513_Hondaea_fermentalgiana:0.52366,(EP00454_Perkinsus_marinus:0.29222,EP00333_Tetrahymena_thermophila:0.39290)0.840:0.09346)0.723:0.04219,((EP00682_Trypanosoma_cruzi:0.97860,(EP00466_Bigelowiella_natans:0.34990,EP00749_Cafeteria_roenbergensis:0.69285)0.071:0.07017)0.564:0.04659,((nm_Hand_GCF_000018645.1_ASM1864v1_protein:0.48043,(nm_Cmes_GCA_000286095.1_ASM28609v1_protein:0.32492,nm_Gthe_GCF_000002975.1_ASM297v1_protein:1.32067)0.715:0.12256)0.112:0.08917,Cryptomonas_paramecium_XP_003239787.1_60S_ribosomal_protein_L31_nucleomorph_:0.88688)0.978:0.37596)0.751:0.04737)0.797:0.02287)0.729:0.01586)0.887:0.07196,(EP00641_Albugo_candida:0.20059,(EP00625_Aureococcus_anophagefferens:0.07996,EP00609_Ectocarpus_siliculosus:0.15478)0.867:0.04884)0.866:0.04564)0.799:0.06456,(EP00023_Dictyostelium_discoideum:0.37739,(EP00623_Microchloropsis_gaditana:0.23523,EP00727_Mastigamoeba_balamuthi:0.40939)0.238:0.02161)0.712:0.01742)0.365:0.00056)0.888:0.05837)0.628:0.00421,((EP00159_Fonticula_alba:0.47218,EP00157_Rozella_allomycis:0.43474)0.598:0.08540,((EP00144_Saccharomyces_cerevisiae:0.00988,EP00144_Saccharomyces_cerevisiae_2:0.00103)1.000:0.39550,((EP00206_Coccomyxa_subellipsoidea:0.22063,((EP00203_Chlorella_variabilis:0.05079,EP00207_Helicosporidium_sp_ATCC50920:0.24004)0.991:0.20741,(EP00198_Chlamydomonas_reinhardtii:0.00057,EP00202_Volvox_carteri:0.02862)0.971:0.14072)0.328:0.03780)0.956:0.14094,(((EP00229_Micromonas_commoda:0.10443,(EP00222_Ostreococcus_lucimarinus:0.00951,EP00224_Ostreococcus_tauri:0.02003)0.991:0.15134)0.983:0.15282,((EP00269_Selaginella_moellendorffii:0.05914,(EP00270_Netrium_digitus:0.17256,((EP00247_Physcomitrella_patens_2:0.01179,(EP00247_Physcomitrella_patens:0.02398,EP00271_Cylindrocystis_brebissonii:0.09919)0.326:0.01916)0.831:0.01970,(EP00248_Marchantia_polymorpha:0.03810,(EP00245_Coleochaete_scutata:0.08641,(EP00244_Chara_vulgaris:0.00055,EP00244_Chara_vulgaris_2:0.02032)0.956:0.07930)0.845:0.03941)0.812:0.02090)0.679:0.00800)0.903:0.04679)0.895:0.05922,EP00243_Klebsormidium_subtile:0.23664)0.020:0.03524)0.714:0.02005,EP00272_Mesostigma_viride:0.14041)0.930:0.08424)0.538:0.05783)0.805:0.05810)0.906:0.08700)0.817:0.02421,(((EP00168_Porphyra_purpurea:0.23240,new_Dgri_D4_BuscoTrain_augustus_aa:0.17495)0.860:0.07177,((EP00735_Rhodelphis_limneticus:0.18144,EP00006_Acanthamoeba_castellanii:0.21479)0.929:0.10615,((EP00735_Rhodelphis_limneticus_2:0.16367,EP00736_Rhodelphis_marinus:0.20430)0.827:0.04614,((EP00110_Nematostella_vectensis:0.11500,(EP00072_Mus_musculus:0.11658,EP00101_Apis_mellifera:0.14360)0.640:0.01867)0.938:0.07022,((EP00178_Gracilaria_changii:0.03602,EP00178_Gracilaria_changii_2:0.00863)0.963:0.13195,(EP00473_Plasmodiophora_brassicae:0.15192,EP00120_Capsaspora_owczarzaki:0.34071)0.663:0.07451)0.877:0.07585)0.199:0.02714)0.758:0.01814)0.783:0.03356)0.206:0.00055,(EP00741_Cyanophora_paradoxa:0.12294,EP00276_Gloeochaete_wittrockiana:0.10208)0.845:0.03836)0.785:0.01584);
```
