## Supplementary file S1 for "Nucleomorph phylogenomics suggests a deep and ancient origin of cryptophyte plastids within Rhodophyta": Cpar_229_33.blo45b3g4.fasttree.figtree

```
#NEXUS
begin taxa;
	dimensions ntax=92;
	taxlabels
	'Cryptomonas_paramecium_XP_003239787.1_60S_ribosomal_protein_L31_nucleomorph_'[&!color=#4790a6]
	EP00006_Acanthamoeba_castellanii[&!color=#6571a8]
	EP00023_Dictyostelium_discoideum[&!color=#6571a8]
	EP00044_Salpingoeca_rosetta[&!color=#80a667]
	EP00072_Mus_musculus[&!color=#80a667]
	EP00101_Apis_mellifera[&!color=#80a667]
	EP00110_Nematostella_vectensis[&!color=#80a667]
	EP00120_Capsaspora_owczarzaki[&!color=#80a667]
	EP00125_Sphaeroforma_arctica[&!color=#80a667]
	EP00144_Saccharomyces_cerevisiae[&!color=#80a667]
	EP00144_Saccharomyces_cerevisiae_2[&!color=#000000]
	EP00157_Rozella_allomycis[&!color=#80a667]
	EP00159_Fonticula_alba[&!color=#80a667]
	EP00165_Cyanidioschyzon_merolae[&!color=#63a689]
	EP00167_Galdieria_sulphuraria[&!color=#63a689]
	EP00168_Porphyra_purpurea[&!color=#63a689]
	EP00168_Porphyra_purpurea_2[&!color=#000000]
	EP00169_Porphyra_umbilicalis[&!color=#63a689]
	EP00170_Pyropia_yezoensis[&!color=#63a689]
	EP00171_Calliarthron_tuberculosum[&!color=#63a689]
	EP00173_Palmaria_palmata[&!color=#63a689]
	EP00173_Palmaria_palmata_2[&!color=#000000]
	EP00176_Chondrus_crispus[&!color=#63a689]
	EP00178_Gracilaria_changii[&!color=#63a689]
	EP00178_Gracilaria_changii_2[&!color=#000000]
	EP00181_Compsopogon_caeruleus[&!color=#63a689]
	EP00183_Erythrolobus_madagascarensis[&!color=#63a689]
	EP00184_Porphyridium_aerugineum[&!color=#63a689]
	EP00185_Porphyridium_purpureum[&!color=#63a689]
	EP00188_Purpureofilum_apyrenoidigerum[&!color=#63a689]
	EP00189_Rhodosorus_marinus[&!color=#63a689]
	EP00198_Chlamydomonas_reinhardtii[&!color=#277e79]
	EP00202_Volvox_carteri[&!color=#277e79]
	EP00203_Chlorella_variabilis[&!color=#277e79]
	EP00206_Coccomyxa_subellipsoidea[&!color=#277e79]
	EP00207_Helicosporidium_sp_ATCC50920[&!color=#277e79]
	EP00222_Ostreococcus_lucimarinus[&!color=#277e79]
	EP00224_Ostreococcus_tauri[&!color=#277e79]
	EP00229_Micromonas_commoda[&!color=#277e79]
	EP00243_Klebsormidium_subtile[&!color=#277e79]
	EP00244_Chara_vulgaris[&!color=#277e79]
	EP00244_Chara_vulgaris_2[&!color=#000000]
	EP00245_Coleochaete_scutata[&!color=#277e79]
	EP00247_Physcomitrella_patens[&!color=#277e79]
	EP00247_Physcomitrella_patens_2[&!color=#000000]
	EP00248_Marchantia_polymorpha[&!color=#277e79]
	EP00269_Selaginella_moellendorffii[&!color=#277e79]
	EP00270_Netrium_digitus[&!color=#277e79]
	EP00271_Cylindrocystis_brebissonii[&!color=#277e79]
	EP00272_Mesostigma_viride[&!color=#277e79]
	EP00274_Cyanoptyche_gloeocystis[&!color=#666666]
	EP00275_Glaucocystis_nostochinearum[&!color=#666666]
	EP00276_Gloeochaete_wittrockiana[&!color=#666666]
	EP00276_Gloeochaete_wittrockiana_2[&!color=#000000]
	EP00279_Guillardia_theta[&!color=#fd8fff]
	EP00314_Emiliania_huxleyi[&!color=#745394]
	EP00323_Chrysochromulina_tobin[&!color=#745394]
	EP00333_Tetrahymena_thermophila[&!color=#654cd4]
	EP00365_Plasmodium_falciparum[&!color=#654cd4]
	EP00390_Vitrella_brassicaformis[&!color=#654cd4]
	'EP00392_Amoebophrya_sp_AT5.2'[&!color=#654cd4]
	EP00439_Symbiodinium_sp_Y106[&!color=#654cd4]
	EP00454_Perkinsus_marinus[&!color=#654cd4]
	EP00466_Bigelowiella_natans[&!color=#966e5d]
	EP00473_Plasmodiophora_brassicae[&!color=#966e5d]
	EP00503_Blastocystis_sp_subtype4[&!color=#7d5494]
	EP00503_Blastocystis_sp_subtype4_2[&!color=#000000]
	EP00513_Hondaea_fermentalgiana[&!color=#7d5494]
	EP00528_Fragilariopsis_cylindrus[&!color=#7d5494]
	EP00582_Thalassiosira_oceanica[&!color=#7d5494]
	EP00582_Thalassiosira_oceanica_2[&!color=#000000]
	EP00609_Ectocarpus_siliculosus[&!color=#7d5494]
	EP00623_Microchloropsis_gaditana[&!color=#7d5494]
	EP00625_Aureococcus_anophagefferens[&!color=#7d5494]
	EP00641_Albugo_candida[&!color=#7d5494]
	EP00682_Trypanosoma_cruzi[&!color=#a6883c]
	EP00727_Mastigamoeba_balamuthi[&!color=#6571a8]
	EP00735_Rhodelphis_limneticus[&!color=#a63733]
	EP00735_Rhodelphis_limneticus_2[&!color=#000000]
	EP00736_Rhodelphis_marinus[&!color=#a63733]
	EP00741_Cyanophora_paradoxa[&!color=#666666]
	EP00749_Cafeteria_roenbergensis[&!color=#7d5494]
	EP00770_Monocercomonoides_exilis[&!color=#d49442]
	EP00770_Monocercomonoides_exilis_2[&!color=#000000]
	new_Dgri_D4_BuscoTrain_augustus_aa[&!color=#63a689]
	new_Ecox_RvioTrain_aa[&!color=#63a689]
	new_Paer_ToliTrain_predictions_aa[&!color=#63a689]
	new_Rvio1_RvioTrain_cDNA_predictions[&!color=#63a689]
	new_Toli_Illu_D1_ToliTrain_predictions_aa[&!color=#63a689]
	'nm_Cmes_GCA_000286095.1_ASM28609v1_protein'[&!color=#4790a6]
	'nm_Gthe_GCF_000002975.1_ASM297v1_protein'[&!color=#4790a6]
	'nm_Hand_GCF_000018645.1_ASM1864v1_protein'[&!color=#4790a6]
;
end;
begin trees;
	tree tree_1 = [&R] ((EP00275_Glaucocystis_nostochinearum:0.15561,EP00274_Cyanoptyche_gloeocystis:0.14325)[&label=0.704]:0.00888,(((((((EP00173_Palmaria_palmata:5.6E-4,EP00173_Palmaria_palmata_2:5.5E-4)[&label=0.82]:0.00148,(EP00171_Calliarthron_tuberculosum:0.08526,EP00176_Chondrus_crispus:0.1016)[&label=0.904]:0.05999)[&label=0.966]:0.15987,EP00181_Compsopogon_caeruleus:0.13323)[&label=0.506]:0.04658,((((new_Toli_Illu_D1_ToliTrain_predictions_aa:0.09585,((EP00184_Porphyridium_aerugineum:0.0,new_Paer_ToliTrain_predictions_aa:0.0):0.07753,EP00185_Porphyridium_purpureum:0.13757)[&label=0.74]:0.02295)[&label=0.472]:0.0285,(EP00183_Erythrolobus_madagascarensis:0.03834,new_Ecox_RvioTrain_aa:0.03669)[&label=0.844]:0.02662)[&label=0.996]:0.13873,(EP00167_Galdieria_sulphuraria:0.34148,(new_Rvio1_RvioTrain_cDNA_predictions:0.25474,(EP00189_Rhodosorus_marinus:0.17144,EP00188_Purpureofilum_apyrenoidigerum:0.07394)[&label=0.977]:0.16392)[&label=0.536]:0.02884)[&label=0.002]:5.2E-4)[&label=0.777]:0.02629,(EP00165_Cyanidioschyzon_merolae:0.33918,(EP00170_Pyropia_yezoensis:0.04307,(EP00169_Porphyra_umbilicalis:0.03363,EP00168_Porphyra_purpurea_2:0.02983)[&label=0.934]:0.0766)[&label=0.975]:0.18269)[&label=0.895]:0.08817)[&label=0.594]:0.00642)[&label=0.952]:0.09473,(EP00125_Sphaeroforma_arctica:0.24959,(EP00323_Chrysochromulina_tobin:0.04947,EP00314_Emiliania_huxleyi:0.08488)[&label=0.999]:0.20051)[&label=0.776]:0.04225)[&label=0.843]:0.03318,((EP00279_Guillardia_theta:0.19848,EP00044_Salpingoeca_rosetta:0.27025)[&label=0.933]:0.11016,((((((EP00390_Vitrella_brassicaformis:0.13605,'EP00392_Amoebophrya_sp_AT5.2':0.25971)[&label=0.913]:0.0815,((EP00528_Fragilariopsis_cylindrus:0.32623,(EP00276_Gloeochaete_wittrockiana_2:0.41149,(EP00582_Thalassiosira_oceanica:5.6E-4,EP00582_Thalassiosira_oceanica_2:5.6E-4)[&label=0.936]:0.13399)[&label=0.894]:0.09027)[&label=0.664]:0.02933,EP00365_Plasmodium_falciparum:0.52613)[&label=0.566]:0.04382)[&label=0.801]:0.0423,((EP00770_Monocercomonoides_exilis:5.5E-4,EP00770_Monocercomonoides_exilis_2:0.01017)[&label=0.998]:0.46378,(EP00503_Blastocystis_sp_subtype4:5.6E-4,EP00503_Blastocystis_sp_subtype4_2:0.01049)[&label=0.956]:0.23662)[&label=0.978]:0.23)[&label=0.705]:0.02145,(EP00439_Symbiodinium_sp_Y106:0.33051,((EP00513_Hondaea_fermentalgiana:0.52366,(EP00454_Perkinsus_marinus:0.29222,EP00333_Tetrahymena_thermophila:0.3929)[&label=0.84]:0.09346)[&label=0.723]:0.04219,((EP00682_Trypanosoma_cruzi:0.9786,(EP00466_Bigelowiella_natans:0.3499,EP00749_Cafeteria_roenbergensis:0.69285)[&label=0.071]:0.07017)[&label=0.564]:0.04659,(('nm_Hand_GCF_000018645.1_ASM1864v1_protein':0.48043,('nm_Cmes_GCA_000286095.1_ASM28609v1_protein':0.32492,'nm_Gthe_GCF_000002975.1_ASM297v1_protein':1.32067)[&label=0.715]:0.12256)[&label=0.112]:0.08917,'Cryptomonas_paramecium_XP_003239787.1_60S_ribosomal_protein_L31_nucleomorph_':0.88688)[&label=0.978]:0.37596)[&label=0.751]:0.04737)[&label=0.797]:0.02287)[&label=0.729]:0.01586)[&label=0.887]:0.07196,(EP00641_Albugo_candida:0.20059,(EP00625_Aureococcus_anophagefferens:0.07996,EP00609_Ectocarpus_siliculosus:0.15478)[&label=0.867]:0.04884)[&label=0.866]:0.04564)[&label=0.799]:0.06456,(EP00023_Dictyostelium_discoideum:0.37739,(EP00623_Microchloropsis_gaditana:0.23523,EP00727_Mastigamoeba_balamuthi:0.40939)[&label=0.238]:0.02161)[&label=0.712]:0.01742)[&label=0.365]:5.6E-4)[&label=0.888]:0.05837)[&label=0.628]:0.00421,((EP00159_Fonticula_alba:0.47218,EP00157_Rozella_allomycis:0.43474)[&label=0.598]:0.0854,((EP00144_Saccharomyces_cerevisiae:0.00988,EP00144_Saccharomyces_cerevisiae_2:0.00103)[&label=1.0]:0.3955,((EP00206_Coccomyxa_subellipsoidea:0.22063,((EP00203_Chlorella_variabilis:0.05079,EP00207_Helicosporidium_sp_ATCC50920:0.24004)[&label=0.991]:0.20741,(EP00198_Chlamydomonas_reinhardtii:5.7E-4,EP00202_Volvox_carteri:0.02862)[&label=0.971]:0.14072)[&label=0.328]:0.0378)[&label=0.956]:0.14094,(((EP00229_Micromonas_commoda:0.10443,(EP00222_Ostreococcus_lucimarinus:0.00951,EP00224_Ostreococcus_tauri:0.02003)[&label=0.991]:0.15134)[&label=0.983]:0.15282,((EP00269_Selaginella_moellendorffii:0.05914,(EP00270_Netrium_digitus:0.17256,((EP00247_Physcomitrella_patens_2:0.01179,(EP00247_Physcomitrella_patens:0.02398,EP00271_Cylindrocystis_brebissonii:0.09919)[&label=0.326]:0.01916)[&label=0.831]:0.0197,(EP00248_Marchantia_polymorpha:0.0381,(EP00245_Coleochaete_scutata:0.08641,(EP00244_Chara_vulgaris:5.5E-4,EP00244_Chara_vulgaris_2:0.02032)[&label=0.956]:0.0793)[&label=0.845]:0.03941)[&label=0.812]:0.0209)[&label=0.679]:0.008)[&label=0.903]:0.04679)[&label=0.895]:0.05922,EP00243_Klebsormidium_subtile:0.23664)[&label=0.02]:0.03524)[&label=0.714]:0.02005,EP00272_Mesostigma_viride:0.14041)[&label=0.93]:0.08424)[&label=0.538]:0.05783)[&label=0.805]:0.0581)[&label=0.906]:0.087)[&label=0.817]:0.02421,(((EP00168_Porphyra_purpurea:0.2324,new_Dgri_D4_BuscoTrain_augustus_aa:0.17495)[&label=0.86]:0.07177,((EP00735_Rhodelphis_limneticus:0.18144,EP00006_Acanthamoeba_castellanii:0.21479)[&label=0.929]:0.10615,((EP00735_Rhodelphis_limneticus_2:0.16367,EP00736_Rhodelphis_marinus:0.2043)[&label=0.827]:0.04614,((EP00110_Nematostella_vectensis:0.115,(EP00072_Mus_musculus:0.11658,EP00101_Apis_mellifera:0.1436)[&label=0.64]:0.01867)[&label=0.938]:0.07022,((EP00178_Gracilaria_changii:0.03602,EP00178_Gracilaria_changii_2:0.00863)[&label=0.963]:0.13195,(EP00473_Plasmodiophora_brassicae:0.15192,EP00120_Capsaspora_owczarzaki:0.34071)[&label=0.663]:0.07451)[&label=0.877]:0.07585)[&label=0.199]:0.02714)[&label=0.758]:0.01814)[&label=0.783]:0.03356)[&label=0.206]:5.5E-4,(EP00741_Cyanophora_paradoxa:0.12294,EP00276_Gloeochaete_wittrockiana:0.10208)[&label=0.845]:0.03836)[&label=0.785]:0.01584);
end;
begin figtree;
	set appearance.backgroundColorAttribute="Default";
	set appearance.backgroundColour=#ffffff;
	set appearance.branchColorAttribute="User selection";
	set appearance.branchColorGradient=false;
	set appearance.branchLineWidth=1.0;
	set appearance.branchMinLineWidth=0.0;
	set appearance.branchWidthAttribute="Fixed";
	set appearance.foregroundColour=#000000;
	set appearance.hilightingGradient=false;
	set appearance.selectionColour=#2d3680;
	set branchLabels.colorAttribute="User selection";
	set branchLabels.displayAttribute="Branch times";
	set branchLabels.fontName="Arial";
	set branchLabels.fontSize=8;
	set branchLabels.fontStyle=0;
	set branchLabels.isShown=false;
	set branchLabels.significantDigits=2;
	set layout.expansion=416;
	set layout.layoutType="RECTILINEAR";
	set layout.zoom=0;
	set legend.attribute="label";
	set legend.fontSize=10.0;
	set legend.isShown=false;
	set legend.significantDigits=4;
	set nodeBars.barWidth=4.0;
	set nodeBars.displayAttribute=null;
	set nodeBars.isShown=false;
	set nodeLabels.colorAttribute="User selection";
	set nodeLabels.displayAttribute="label";
	set nodeLabels.fontName="Arial";
	set nodeLabels.fontSize=10;
	set nodeLabels.fontStyle=0;
	set nodeLabels.isShown=true;
	set nodeLabels.significantDigits=2;
	set nodeShapeExternal.colourAttribute="User selection";
	set nodeShapeExternal.isShown=false;
	set nodeShapeExternal.minSize=10.0;
	set nodeShapeExternal.scaleType=Width;
	set nodeShapeExternal.shapeType=Circle;
	set nodeShapeExternal.size=4.0;
	set nodeShapeExternal.sizeAttribute="Fixed";
	set nodeShapeInternal.colourAttribute="User selection";
	set nodeShapeInternal.isShown=false;
	set nodeShapeInternal.minSize=10.0;
	set nodeShapeInternal.scaleType=Width;
	set nodeShapeInternal.shapeType=Circle;
	set nodeShapeInternal.size=4.0;
	set nodeShapeInternal.sizeAttribute="Fixed";
	set polarLayout.alignTipLabels=false;
	set polarLayout.angularRange=0;
	set polarLayout.rootAngle=0;
	set polarLayout.rootLength=100;
	set polarLayout.showRoot=true;
	set radialLayout.spread=0.0;
	set rectilinearLayout.alignTipLabels=false;
	set rectilinearLayout.curvature=0;
	set rectilinearLayout.rootLength=100;
	set scale.offsetAge=0.0;
	set scale.rootAge=1.0;
	set scale.scaleFactor=1.0;
	set scale.scaleRoot=false;
	set scaleAxis.automaticScale=true;
	set scaleAxis.fontSize=8.0;
	set scaleAxis.isShown=false;
	set scaleAxis.lineWidth=1.0;
	set scaleAxis.majorTicks=1.0;
	set scaleAxis.minorTicks=0.5;
	set scaleAxis.origin=0.0;
	set scaleAxis.reverseAxis=false;
	set scaleAxis.showGrid=true;
	set scaleBar.automaticScale=true;
	set scaleBar.fontSize=10.0;
	set scaleBar.isShown=true;
	set scaleBar.lineWidth=1.0;
	set scaleBar.scaleRange=0.0;
	set tipLabels.colorAttribute="User selection";
	set tipLabels.displayAttribute="Names";
	set tipLabels.fontName="Arial";
	set tipLabels.fontSize=12;
	set tipLabels.fontStyle=1;
	set tipLabels.isShown=true;
	set tipLabels.significantDigits=4;
	set trees.order=true;
	set trees.orderType="increasing";
	set trees.rooting=false;
	set trees.rootingType="User Selection";
	set trees.transform=false;
	set trees.transformType="cladogram";
end;
```
