## Supplementary file S1 for "Nucleomorph phylogenomics suggests a deep and ancient origin of cryptophyte plastids within Rhodophyta": Cpar_229_34.blo45b3g4.fasttree

```
(((EP00454_Perkinsus_marinus:0.36867,(EP00702_Spironucleus_salmonicida:0.51602,(EP00705_Trichomonas_vaginalis:0.13703,EP00705_Trichomonas_vaginalis_2:0.11073)0.999:0.52631)0.914:0.21637)0.964:0.20734,(((EP00439_Symbiodinium_sp_Y106:0.19043,EP00392_Amoebophrya_sp_AT5.2:0.49952)0.867:0.09170,(EP00333_Tetrahymena_thermophila:0.51580,(EP00503_Blastocystis_sp_subtype4:0.04532,EP00503_Blastocystis_sp_subtype4_2:0.01710)0.999:0.34308)0.903:0.12214)0.026:0.01397,(EP00727_Mastigamoeba_balamuthi:0.56966,(EP00770_Monocercomonoides_exilis:0.49570,(EP00015_Entamoeba_histolytica:0.00056,EP00015_Entamoeba_histolytica_2:0.02549)1.000:0.38336)0.313:0.08317)0.784:0.04649)0.754:0.02055)0.752:0.02709,(EP00381_Gregarina_niphandrodes:0.36298,(EP00023_Dictyostelium_discoideum:0.25774,((EP00671_Bodo_saltans:0.0,EP00671_Bodo_saltans_2:0.0):0.00253,(EP00682_Trypanosoma_cruzi:0.00057,EP00682_Trypanosoma_cruzi_2:0.01679)0.977:0.15958)1.000:0.47538)0.897:0.11952)0.853:0.09060,((((((EP00120_Capsaspora_owczarzaki:0.26702,EP00168_Porphyra_purpurea:0.25224)0.908:0.07355,((EP00137_Aspergillus_oryzae:0.25633,(EP00144_Saccharomyces_cerevisiae:0.24794,EP00159_Fonticula_alba:0.46158)0.392:0.12358)0.980:0.20271,((EP00110_Nematostella_vectensis:0.08923,(EP00101_Apis_mellifera:0.08939,(EP00178_Gracilaria_changii:0.19020,(EP00072_Mus_musculus:0.00066,EP00072_Mus_musculus_2:0.05053)0.966:0.08284)0.446:0.02625)0.968:0.10145)0.881:0.05769,EP00157_Rozella_allomycis:0.23458)0.536:0.04588)0.158:0.00746)0.907:0.04772,(EP00625_Aureococcus_anophagefferens:0.19146,(EP00609_Ectocarpus_siliculosus:0.11026,(EP00528_Fragilariopsis_cylindrus:0.04433,EP00582_Thalassiosira_oceanica:0.08320)0.991:0.15150)0.950:0.09250)0.762:0.02866)0.855:0.02488,((((EP00323_Chrysochromulina_tobin:0.21576,EP00314_Emiliania_huxleyi:0.13513)0.978:0.14782,(EP00736_Rhodelphis_marinus:0.24315,EP00207_Helicosporidium_sp_ATCC50920:0.27493)0.952:0.14204)0.734:0.02872,((EP00473_Plasmodiophora_brassicae:0.26892,EP00466_Bigelowiella_natans:0.11330)0.989:0.16875,((((new_Rvio1_RvioTrain_cDNA_predictions:0.17576,((EP00181_Compsopogon_caeruleus:0.34136,new_Mery_Illu_D3_aa:0.13294)0.954:0.11328,((EP00185_Porphyridium_purpureum:0.15793,(EP00184_Porphyridium_aerugineum:0.00057,new_Paer_ToliTrain_predictions_aa:0.00056)0.991:0.13677)0.829:0.09112,(new_Toli_Illu_D1_ToliTrain_predictions_aa:0.04297,(EP00183_Erythrolobus_madagascarensis:0.16412,new_Ecox_RvioTrain_aa:0.04752)0.886:0.03700)0.796:0.02557)0.291:0.04822)0.323:0.03005)0.781:0.02908,((EP00172_Hildenbrandia_rubra:0.17454,((EP00189_Rhodosorus_marinus:0.01670,EP00190_Stylonematophyceae_sp_CCMP1999:0.13508)0.988:0.13801,(EP00170_Pyropia_yezoensis:0.06228,(EP00169_Porphyra_umbilicalis:0.00057,EP00168_Porphyra_purpurea_2:0.00831)0.819:0.03722)1.000:0.29052)0.719:0.03136)0.828:0.04084,((EP00173_Palmaria_palmata:0.04690,EP00173_Palmaria_palmata_2:0.03909)0.938:0.05531,(EP00174_Griffithsia_okiensis:0.18216,(EP00176_Chondrus_crispus:0.05339,(EP00178_Gracilaria_changii_2:0.08098,(EP00177_Eucheuma_denticulatum:0.00056,(EP00175_Furcellaria_lumbricalis_2:0.00057,EP00175_Furcellaria_lumbricalis:0.00056)0.924:0.02923)0.912:0.05104)0.339:0.01724)0.784:0.03061)0.899:0.06559)0.993:0.15359)0.686:0.01266)0.975:0.07601,((EP00390_Vitrella_brassicaformis:0.18501,EP00125_Sphaeroforma_arctica:0.30653)0.531:0.06716,((EP00641_Albugo_candida:0.0,EP00641_Albugo_candida_2:0.0):0.19564,(EP00279_Guillardia_theta:0.30255,EP00044_Salpingoeca_rosetta:0.35673)0.965:0.16104)0.437:0.04963)0.189:0.01018)0.903:0.04142,(((((((EP00244_Chara_vulgaris:0.08852,EP00270_Netrium_digitus:0.11484)0.951:0.07537,((EP00245_Coleochaete_scutata:0.12630,EP00272_Mesostigma_viride:0.11881)0.783:0.02364,(EP00271_Cylindrocystis_brebissonii:0.14703,(EP00243_Klebsormidium_subtile:0.14156,((EP00269_Selaginella_moellendorffii:0.00852,EP00269_Selaginella_moellendorffii_2:0.00057)1.000:0.12463,(EP00248_Marchantia_polymorpha:0.02478,(EP00247_Physcomitrella_patens:0.01485,EP00247_Physcomitrella_patens_2:0.04918)0.769:0.01360)0.910:0.03253)0.753:0.01118)0.811:0.03511)0.641:0.02804)0.491:0.01147)0.858:0.02817,(EP00206_Coccomyxa_subellipsoidea:0.22049,EP00203_Chlorella_variabilis:0.10650)0.790:0.02329)0.792:0.01864,(EP00198_Chlamydomonas_reinhardtii:0.04684,EP00202_Volvox_carteri:0.01754)1.000:0.19059)0.580:0.01693,(EP00229_Micromonas_commoda:0.13723,(EP00222_Ostreococcus_lucimarinus:0.08215,EP00224_Ostreococcus_tauri:0.07226)0.959:0.11822)0.947:0.08697)0.848:0.02410,((EP00275_Glaucocystis_nostochinearum:0.00056,EP00275_Glaucocystis_nostochinearum_2:0.00920)0.957:0.08737,(EP00741_Cyanophora_paradoxa:0.14828,(EP00274_Cyanoptyche_gloeocystis:0.17407,EP00276_Gloeochaete_wittrockiana_2:0.28583)0.842:0.06517)0.202:0.02106)0.956:0.07899)0.929:0.06450,EP00165_Cyanidioschyzon_merolae:0.40241)0.701:0.01086)0.151:0.01913)0.674:0.01031)0.852:0.02616,EP00605_Chrysophyceae_sp_TOSAG23-4:0.27451)0.000:0.00056)0.867:0.03146,(((Cryptomonas_paramecium_XP_003239741.1_60S_ribosomal_protein_L32_nucleomorph_:0.58171,(nm_Gthe_GCF_000002975.1_ASM297v1_protein:0.74523,(nm_Hand_GCF_000018645.1_ASM1864v1_protein:0.33608,nm_Cmes_GCA_000286095.1_ASM28609v1_protein:0.22744)0.501:0.19858)0.879:0.22697)0.911:0.29154,(EP00749_Cafeteria_roenbergensis:0.60067,EP00513_Hondaea_fermentalgiana:0.25366)0.893:0.17876)0.656:0.03819,(EP00276_Gloeochaete_wittrockiana:0.37434,(EP00365_Plasmodium_falciparum:0.40490,EP00167_Galdieria_sulphuraria:0.15750)0.758:0.03582)0.540:0.03133)0.132:0.04234)0.471:0.03006,(EP00735_Rhodelphis_limneticus:0.34246,EP00006_Acanthamoeba_castellanii:0.08265)0.966:0.12855)0.809:0.04638);
```
