## Supplementary file S1 for "Nucleomorph phylogenomics suggests a deep and ancient origin of cryptophyte plastids within Rhodophyta": Cpar_229_34.blo45b3g4.fasttree.figtree

```
#NEXUS
begin taxa;
	dimensions ntax=105;
	taxlabels
	'Cryptomonas_paramecium_XP_003239741.1_60S_ribosomal_protein_L32_nucleomorph_'[&!color=#4790a6]
	EP00006_Acanthamoeba_castellanii[&!color=#6571a8]
	EP00015_Entamoeba_histolytica[&!color=#6571a8]
	EP00015_Entamoeba_histolytica_2[&!color=#000000]
	EP00023_Dictyostelium_discoideum[&!color=#6571a8]
	EP00044_Salpingoeca_rosetta[&!color=#80a667]
	EP00072_Mus_musculus[&!color=#80a667]
	EP00072_Mus_musculus_2[&!color=#000000]
	EP00101_Apis_mellifera[&!color=#80a667]
	EP00110_Nematostella_vectensis[&!color=#80a667]
	EP00120_Capsaspora_owczarzaki[&!color=#80a667]
	EP00125_Sphaeroforma_arctica[&!color=#80a667]
	EP00137_Aspergillus_oryzae[&!color=#80a667]
	EP00144_Saccharomyces_cerevisiae[&!color=#80a667]
	EP00157_Rozella_allomycis[&!color=#80a667]
	EP00159_Fonticula_alba[&!color=#80a667]
	EP00165_Cyanidioschyzon_merolae[&!color=#63a689]
	EP00167_Galdieria_sulphuraria[&!color=#63a689]
	EP00168_Porphyra_purpurea[&!color=#63a689]
	EP00168_Porphyra_purpurea_2[&!color=#000000]
	EP00169_Porphyra_umbilicalis[&!color=#63a689]
	EP00170_Pyropia_yezoensis[&!color=#63a689]
	EP00172_Hildenbrandia_rubra[&!color=#63a689]
	EP00173_Palmaria_palmata[&!color=#63a689]
	EP00173_Palmaria_palmata_2[&!color=#000000]
	EP00174_Griffithsia_okiensis[&!color=#63a689]
	EP00175_Furcellaria_lumbricalis[&!color=#63a689]
	EP00175_Furcellaria_lumbricalis_2[&!color=#000000]
	EP00176_Chondrus_crispus[&!color=#63a689]
	EP00177_Eucheuma_denticulatum[&!color=#63a689]
	EP00178_Gracilaria_changii[&!color=#63a689]
	EP00178_Gracilaria_changii_2[&!color=#000000]
	EP00181_Compsopogon_caeruleus[&!color=#63a689]
	EP00183_Erythrolobus_madagascarensis[&!color=#63a689]
	EP00184_Porphyridium_aerugineum[&!color=#63a689]
	EP00185_Porphyridium_purpureum[&!color=#63a689]
	EP00189_Rhodosorus_marinus[&!color=#63a689]
	EP00190_Stylonematophyceae_sp_CCMP1999[&!color=#63a689]
	EP00198_Chlamydomonas_reinhardtii[&!color=#277e79]
	EP00202_Volvox_carteri[&!color=#277e79]
	EP00203_Chlorella_variabilis[&!color=#277e79]
	EP00206_Coccomyxa_subellipsoidea[&!color=#277e79]
	EP00207_Helicosporidium_sp_ATCC50920[&!color=#277e79]
	EP00222_Ostreococcus_lucimarinus[&!color=#277e79]
	EP00224_Ostreococcus_tauri[&!color=#277e79]
	EP00229_Micromonas_commoda[&!color=#277e79]
	EP00243_Klebsormidium_subtile[&!color=#277e79]
	EP00244_Chara_vulgaris[&!color=#277e79]
	EP00245_Coleochaete_scutata[&!color=#277e79]
	EP00247_Physcomitrella_patens[&!color=#277e79]
	EP00247_Physcomitrella_patens_2[&!color=#000000]
	EP00248_Marchantia_polymorpha[&!color=#277e79]
	EP00269_Selaginella_moellendorffii[&!color=#277e79]
	EP00269_Selaginella_moellendorffii_2[&!color=#000000]
	EP00270_Netrium_digitus[&!color=#277e79]
	EP00271_Cylindrocystis_brebissonii[&!color=#277e79]
	EP00272_Mesostigma_viride[&!color=#277e79]
	EP00274_Cyanoptyche_gloeocystis[&!color=#666666]
	EP00275_Glaucocystis_nostochinearum[&!color=#666666]
	EP00275_Glaucocystis_nostochinearum_2[&!color=#000000]
	EP00276_Gloeochaete_wittrockiana[&!color=#666666]
	EP00276_Gloeochaete_wittrockiana_2[&!color=#000000]
	EP00279_Guillardia_theta[&!color=#fd8fff]
	EP00314_Emiliania_huxleyi[&!color=#745394]
	EP00323_Chrysochromulina_tobin[&!color=#745394]
	EP00333_Tetrahymena_thermophila[&!color=#654cd4]
	EP00365_Plasmodium_falciparum[&!color=#654cd4]
	EP00381_Gregarina_niphandrodes[&!color=#654cd4]
	EP00390_Vitrella_brassicaformis[&!color=#654cd4]
	'EP00392_Amoebophrya_sp_AT5.2'[&!color=#654cd4]
	EP00439_Symbiodinium_sp_Y106[&!color=#654cd4]
	EP00454_Perkinsus_marinus[&!color=#654cd4]
	EP00466_Bigelowiella_natans[&!color=#966e5d]
	EP00473_Plasmodiophora_brassicae[&!color=#966e5d]
	EP00503_Blastocystis_sp_subtype4[&!color=#7d5494]
	EP00503_Blastocystis_sp_subtype4_2[&!color=#000000]
	EP00513_Hondaea_fermentalgiana[&!color=#7d5494]
	EP00528_Fragilariopsis_cylindrus[&!color=#7d5494]
	EP00582_Thalassiosira_oceanica[&!color=#7d5494]
	EP00605_Chrysophyceae_sp_TOSAG23-4[&!color=#7d5494]
	EP00609_Ectocarpus_siliculosus[&!color=#7d5494]
	EP00625_Aureococcus_anophagefferens[&!color=#7d5494]
	EP00641_Albugo_candida[&!color=#7d5494]
	EP00641_Albugo_candida_2[&!color=#000000]
	EP00671_Bodo_saltans[&!color=#a6883c]
	EP00671_Bodo_saltans_2[&!color=#000000]
	EP00682_Trypanosoma_cruzi[&!color=#a6883c]
	EP00682_Trypanosoma_cruzi_2[&!color=#000000]
	EP00702_Spironucleus_salmonicida[&!color=#d49442]
	EP00705_Trichomonas_vaginalis[&!color=#d49442]
	EP00705_Trichomonas_vaginalis_2[&!color=#000000]
	EP00727_Mastigamoeba_balamuthi[&!color=#6571a8]
	EP00735_Rhodelphis_limneticus[&!color=#a63733]
	EP00736_Rhodelphis_marinus[&!color=#a63733]
	EP00741_Cyanophora_paradoxa[&!color=#666666]
	EP00749_Cafeteria_roenbergensis[&!color=#7d5494]
	EP00770_Monocercomonoides_exilis[&!color=#d49442]
	new_Ecox_RvioTrain_aa[&!color=#63a689]
	new_Mery_Illu_D3_aa[&!color=#63a689]
	new_Paer_ToliTrain_predictions_aa[&!color=#63a689]
	new_Rvio1_RvioTrain_cDNA_predictions[&!color=#63a689]
	new_Toli_Illu_D1_ToliTrain_predictions_aa[&!color=#63a689]
	'nm_Cmes_GCA_000286095.1_ASM28609v1_protein'[&!color=#4790a6]
	'nm_Gthe_GCF_000002975.1_ASM297v1_protein'[&!color=#4790a6]
	'nm_Hand_GCF_000018645.1_ASM1864v1_protein'[&!color=#4790a6]
;
end;
begin trees;
	tree tree_1 = [&R] (((EP00454_Perkinsus_marinus:0.36867,(EP00702_Spironucleus_salmonicida:0.51602,(EP00705_Trichomonas_vaginalis:0.13703,EP00705_Trichomonas_vaginalis_2:0.11073)[&label=0.999]:0.52631)[&label=0.914]:0.21637)[&label=0.964]:0.20734,(((EP00439_Symbiodinium_sp_Y106:0.19043,'EP00392_Amoebophrya_sp_AT5.2':0.49952)[&label=0.867]:0.0917,(EP00333_Tetrahymena_thermophila:0.5158,(EP00503_Blastocystis_sp_subtype4:0.04532,EP00503_Blastocystis_sp_subtype4_2:0.0171)[&label=0.999]:0.34308)[&label=0.903]:0.12214)[&label=0.026]:0.01397,(EP00727_Mastigamoeba_balamuthi:0.56966,(EP00770_Monocercomonoides_exilis:0.4957,(EP00015_Entamoeba_histolytica:5.6E-4,EP00015_Entamoeba_histolytica_2:0.02549)[&label=1.0]:0.38336)[&label=0.313]:0.08317)[&label=0.784]:0.04649)[&label=0.754]:0.02055)[&label=0.752]:0.02709,(EP00381_Gregarina_niphandrodes:0.36298,(EP00023_Dictyostelium_discoideum:0.25774,((EP00671_Bodo_saltans:0.0,EP00671_Bodo_saltans_2:0.0):0.00253,(EP00682_Trypanosoma_cruzi:5.7E-4,EP00682_Trypanosoma_cruzi_2:0.01679)[&label=0.977]:0.15958)[&label=1.0]:0.47538)[&label=0.897]:0.11952)[&label=0.853]:0.0906,((((((EP00120_Capsaspora_owczarzaki:0.26702,EP00168_Porphyra_purpurea:0.25224)[&label=0.908]:0.07355,((EP00137_Aspergillus_oryzae:0.25633,(EP00144_Saccharomyces_cerevisiae:0.24794,EP00159_Fonticula_alba:0.46158)[&label=0.392]:0.12358)[&label=0.98]:0.20271,((EP00110_Nematostella_vectensis:0.08923,(EP00101_Apis_mellifera:0.08939,(EP00178_Gracilaria_changii:0.1902,(EP00072_Mus_musculus:6.6E-4,EP00072_Mus_musculus_2:0.05053)[&label=0.966]:0.08284)[&label=0.446]:0.02625)[&label=0.968]:0.10145)[&label=0.881]:0.05769,EP00157_Rozella_allomycis:0.23458)[&label=0.536]:0.04588)[&label=0.158]:0.00746)[&label=0.907]:0.04772,(EP00625_Aureococcus_anophagefferens:0.19146,(EP00609_Ectocarpus_siliculosus:0.11026,(EP00528_Fragilariopsis_cylindrus:0.04433,EP00582_Thalassiosira_oceanica:0.0832)[&label=0.991]:0.1515)[&label=0.95]:0.0925)[&label=0.762]:0.02866)[&label=0.855]:0.02488,((((EP00323_Chrysochromulina_tobin:0.21576,EP00314_Emiliania_huxleyi:0.13513)[&label=0.978]:0.14782,(EP00736_Rhodelphis_marinus:0.24315,EP00207_Helicosporidium_sp_ATCC50920:0.27493)[&label=0.952]:0.14204)[&label=0.734]:0.02872,((EP00473_Plasmodiophora_brassicae:0.26892,EP00466_Bigelowiella_natans:0.1133)[&label=0.989]:0.16875,((((new_Rvio1_RvioTrain_cDNA_predictions:0.17576,((EP00181_Compsopogon_caeruleus:0.34136,new_Mery_Illu_D3_aa:0.13294)[&label=0.954]:0.11328,((EP00185_Porphyridium_purpureum:0.15793,(EP00184_Porphyridium_aerugineum:5.7E-4,new_Paer_ToliTrain_predictions_aa:5.6E-4)[&label=0.991]:0.13677)[&label=0.829]:0.09112,(new_Toli_Illu_D1_ToliTrain_predictions_aa:0.04297,(EP00183_Erythrolobus_madagascarensis:0.16412,new_Ecox_RvioTrain_aa:0.04752)[&label=0.886]:0.037)[&label=0.796]:0.02557)[&label=0.291]:0.04822)[&label=0.323]:0.03005)[&label=0.781]:0.02908,((EP00172_Hildenbrandia_rubra:0.17454,((EP00189_Rhodosorus_marinus:0.0167,EP00190_Stylonematophyceae_sp_CCMP1999:0.13508)[&label=0.988]:0.13801,(EP00170_Pyropia_yezoensis:0.06228,(EP00169_Porphyra_umbilicalis:5.7E-4,EP00168_Porphyra_purpurea_2:0.00831)[&label=0.819]:0.03722)[&label=1.0]:0.29052)[&label=0.719]:0.03136)[&label=0.828]:0.04084,((EP00173_Palmaria_palmata:0.0469,EP00173_Palmaria_palmata_2:0.03909)[&label=0.938]:0.05531,(EP00174_Griffithsia_okiensis:0.18216,(EP00176_Chondrus_crispus:0.05339,(EP00178_Gracilaria_changii_2:0.08098,(EP00177_Eucheuma_denticulatum:5.6E-4,(EP00175_Furcellaria_lumbricalis_2:5.7E-4,EP00175_Furcellaria_lumbricalis:5.6E-4)[&label=0.924]:0.02923)[&label=0.912]:0.05104)[&label=0.339]:0.01724)[&label=0.784]:0.03061)[&label=0.899]:0.06559)[&label=0.993]:0.15359)[&label=0.686]:0.01266)[&label=0.975]:0.07601,((EP00390_Vitrella_brassicaformis:0.18501,EP00125_Sphaeroforma_arctica:0.30653)[&label=0.531]:0.06716,((EP00641_Albugo_candida:0.0,EP00641_Albugo_candida_2:0.0):0.19564,(EP00279_Guillardia_theta:0.30255,EP00044_Salpingoeca_rosetta:0.35673)[&label=0.965]:0.16104)[&label=0.437]:0.04963)[&label=0.189]:0.01018)[&label=0.903]:0.04142,(((((((EP00244_Chara_vulgaris:0.08852,EP00270_Netrium_digitus:0.11484)[&label=0.951]:0.07537,((EP00245_Coleochaete_scutata:0.1263,EP00272_Mesostigma_viride:0.11881)[&label=0.783]:0.02364,(EP00271_Cylindrocystis_brebissonii:0.14703,(EP00243_Klebsormidium_subtile:0.14156,((EP00269_Selaginella_moellendorffii:0.00852,EP00269_Selaginella_moellendorffii_2:5.7E-4)[&label=1.0]:0.12463,(EP00248_Marchantia_polymorpha:0.02478,(EP00247_Physcomitrella_patens:0.01485,EP00247_Physcomitrella_patens_2:0.04918)[&label=0.769]:0.0136)[&label=0.91]:0.03253)[&label=0.753]:0.01118)[&label=0.811]:0.03511)[&label=0.641]:0.02804)[&label=0.491]:0.01147)[&label=0.858]:0.02817,(EP00206_Coccomyxa_subellipsoidea:0.22049,EP00203_Chlorella_variabilis:0.1065)[&label=0.79]:0.02329)[&label=0.792]:0.01864,(EP00198_Chlamydomonas_reinhardtii:0.04684,EP00202_Volvox_carteri:0.01754)[&label=1.0]:0.19059)[&label=0.58]:0.01693,(EP00229_Micromonas_commoda:0.13723,(EP00222_Ostreococcus_lucimarinus:0.08215,EP00224_Ostreococcus_tauri:0.07226)[&label=0.959]:0.11822)[&label=0.947]:0.08697)[&label=0.848]:0.0241,((EP00275_Glaucocystis_nostochinearum:5.6E-4,EP00275_Glaucocystis_nostochinearum_2:0.0092)[&label=0.957]:0.08737,(EP00741_Cyanophora_paradoxa:0.14828,(EP00274_Cyanoptyche_gloeocystis:0.17407,EP00276_Gloeochaete_wittrockiana_2:0.28583)[&label=0.842]:0.06517)[&label=0.202]:0.02106)[&label=0.956]:0.07899)[&label=0.929]:0.0645,EP00165_Cyanidioschyzon_merolae:0.40241)[&label=0.701]:0.01086)[&label=0.151]:0.01913)[&label=0.674]:0.01031)[&label=0.852]:0.02616,EP00605_Chrysophyceae_sp_TOSAG23-4:0.27451)[&label=0.0]:5.6E-4)[&label=0.867]:0.03146,((('Cryptomonas_paramecium_XP_003239741.1_60S_ribosomal_protein_L32_nucleomorph_':0.58171,('nm_Gthe_GCF_000002975.1_ASM297v1_protein':0.74523,('nm_Hand_GCF_000018645.1_ASM1864v1_protein':0.33608,'nm_Cmes_GCA_000286095.1_ASM28609v1_protein':0.22744)[&label=0.501]:0.19858)[&label=0.879]:0.22697)[&label=0.911]:0.29154,(EP00749_Cafeteria_roenbergensis:0.60067,EP00513_Hondaea_fermentalgiana:0.25366)[&label=0.893]:0.17876)[&label=0.656]:0.03819,(EP00276_Gloeochaete_wittrockiana:0.37434,(EP00365_Plasmodium_falciparum:0.4049,EP00167_Galdieria_sulphuraria:0.1575)[&label=0.758]:0.03582)[&label=0.54]:0.03133)[&label=0.132]:0.04234)[&label=0.471]:0.03006,(EP00735_Rhodelphis_limneticus:0.34246,EP00006_Acanthamoeba_castellanii:0.08265)[&label=0.966]:0.12855)[&label=0.809]:0.04638);
end;
begin figtree;
	set appearance.backgroundColorAttribute="Default";
	set appearance.backgroundColour=#ffffff;
	set appearance.branchColorAttribute="User selection";
	set appearance.branchColorGradient=false;
	set appearance.branchLineWidth=1.0;
	set appearance.branchMinLineWidth=0.0;
	set appearance.branchWidthAttribute="Fixed";
	set appearance.foregroundColour=#000000;
	set appearance.hilightingGradient=false;
	set appearance.selectionColour=#2d3680;
	set branchLabels.colorAttribute="User selection";
	set branchLabels.displayAttribute="Branch times";
	set branchLabels.fontName="Arial";
	set branchLabels.fontSize=8;
	set branchLabels.fontStyle=0;
	set branchLabels.isShown=false;
	set branchLabels.significantDigits=2;
	set layout.expansion=525;
	set layout.layoutType="RECTILINEAR";
	set layout.zoom=0;
	set legend.attribute="label";
	set legend.fontSize=10.0;
	set legend.isShown=false;
	set legend.significantDigits=4;
	set nodeBars.barWidth=4.0;
	set nodeBars.displayAttribute=null;
	set nodeBars.isShown=false;
	set nodeLabels.colorAttribute="User selection";
	set nodeLabels.displayAttribute="label";
	set nodeLabels.fontName="Arial";
	set nodeLabels.fontSize=10;
	set nodeLabels.fontStyle=0;
	set nodeLabels.isShown=true;
	set nodeLabels.significantDigits=2;
	set nodeShapeExternal.colourAttribute="User selection";
	set nodeShapeExternal.isShown=false;
	set nodeShapeExternal.minSize=10.0;
	set nodeShapeExternal.scaleType=Width;
	set nodeShapeExternal.shapeType=Circle;
	set nodeShapeExternal.size=4.0;
	set nodeShapeExternal.sizeAttribute="Fixed";
	set nodeShapeInternal.colourAttribute="User selection";
	set nodeShapeInternal.isShown=false;
	set nodeShapeInternal.minSize=10.0;
	set nodeShapeInternal.scaleType=Width;
	set nodeShapeInternal.shapeType=Circle;
	set nodeShapeInternal.size=4.0;
	set nodeShapeInternal.sizeAttribute="Fixed";
	set polarLayout.alignTipLabels=false;
	set polarLayout.angularRange=0;
	set polarLayout.rootAngle=0;
	set polarLayout.rootLength=100;
	set polarLayout.showRoot=true;
	set radialLayout.spread=0.0;
	set rectilinearLayout.alignTipLabels=false;
	set rectilinearLayout.curvature=0;
	set rectilinearLayout.rootLength=100;
	set scale.offsetAge=0.0;
	set scale.rootAge=1.0;
	set scale.scaleFactor=1.0;
	set scale.scaleRoot=false;
	set scaleAxis.automaticScale=true;
	set scaleAxis.fontSize=8.0;
	set scaleAxis.isShown=false;
	set scaleAxis.lineWidth=1.0;
	set scaleAxis.majorTicks=1.0;
	set scaleAxis.minorTicks=0.5;
	set scaleAxis.origin=0.0;
	set scaleAxis.reverseAxis=false;
	set scaleAxis.showGrid=true;
	set scaleBar.automaticScale=true;
	set scaleBar.fontSize=10.0;
	set scaleBar.isShown=true;
	set scaleBar.lineWidth=1.0;
	set scaleBar.scaleRange=0.0;
	set tipLabels.colorAttribute="User selection";
	set tipLabels.displayAttribute="Names";
	set tipLabels.fontName="Arial";
	set tipLabels.fontSize=12;
	set tipLabels.fontStyle=1;
	set tipLabels.isShown=true;
	set tipLabels.significantDigits=4;
	set trees.order=true;
	set trees.orderType="increasing";
	set trees.rooting=false;
	set trees.rootingType="User Selection";
	set trees.transform=false;
	set trees.transformType="cladogram";
end;
```
