## Supplementary file S1 for "Nucleomorph phylogenomics suggests a deep and ancient origin of cryptophyte plastids within Rhodophyta": Cpar_229_35.blo45b3g4.fasttree

```
(Cryptomonas_paramecium_XP_003239977.1_60S_ribosomal_protein_L34_nucleomorph_:0.00000);
```
