## Supplementary file S1 for "Nucleomorph phylogenomics suggests a deep and ancient origin of cryptophyte plastids within Rhodophyta": Cpar_229_36.blo45b3g4.fasttree

```
((EP00439_Symbiodinium_sp_Y106:0.28358,((EP00454_Perkinsus_marinus:0.42375,((((EP00741_Cyanophora_paradoxa:0.14667,(EP00275_Glaucocystis_nostochinearum:0.17949,EP00274_Cyanoptyche_gloeocystis:0.28789)0.656:0.01525)0.846:0.03729,(((EP00528_Fragilariopsis_cylindrus:0.17521,EP00582_Thalassiosira_oceanica:0.08466)0.985:0.17393,(EP00206_Coccomyxa_subellipsoidea:0.17368,EP00229_Micromonas_commoda:0.33591)0.143:0.03044)0.884:0.07180,((EP00207_Helicosporidium_sp_ATCC50920:0.38321,(EP00198_Chlamydomonas_reinhardtii:0.04338,EP00202_Volvox_carteri:0.00056)0.984:0.21925)0.947:0.12938,(EP00323_Chrysochromulina_tobin:0.08474,EP00314_Emiliania_huxleyi:0.07791)0.994:0.17490)0.421:0.00102)0.896:0.05858)0.935:0.08293,(EP00244_Chara_vulgaris:0.16750,((EP00271_Cylindrocystis_brebissonii:0.23825,(EP00245_Coleochaete_scutata:0.00056,EP00245_Coleochaete_scutata_2:0.08190)0.899:0.08856)0.597:0.07375,((EP00247_Physcomitrella_patens:0.10298,(EP00248_Marchantia_polymorpha:0.09817,EP00248_Marchantia_polymorpha_2:0.00056)0.943:0.07088)0.836:0.04846,EP00269_Selaginella_moellendorffii:0.17603)0.702:0.01326)0.753:0.01897)0.919:0.05962)0.095:0.02529,EP00243_Klebsormidium_subtile:0.17944)0.159:0.05212)0.700:0.04502,(EP00466_Bigelowiella_natans:0.61555,EP00272_Mesostigma_viride:0.30824)0.881:0.17537)0.816:0.03378)0.762:0.03117,((EP00381_Gregarina_niphandrodes:0.51534,(EP00144_Saccharomyces_cerevisiae:0.01038,EP00144_Saccharomyces_cerevisiae_2:0.00056)0.989:0.27259)0.875:0.12464,(EP00120_Capsaspora_owczarzaki:0.36357,(EP00365_Plasmodium_falciparum:0.41939,EP00390_Vitrella_brassicaformis:0.21640)0.136:0.03277)0.715:0.03402)0.529:0.04244,((((EP00641_Albugo_candida:0.25070,(EP00609_Ectocarpus_siliculosus:0.17710,(EP00625_Aureococcus_anophagefferens:0.12492,EP00279_Guillardia_theta:0.19562)0.892:0.08998)0.248:0.05034)0.652:0.08962,(((EP00044_Salpingoeca_rosetta:0.16026,(EP00178_Gracilaria_changii:0.0,EP00178_Gracilaria_changii_2:0.0):0.22307)0.804:0.06769,(EP00110_Nematostella_vectensis:0.15574,(EP00006_Acanthamoeba_castellanii:0.21548,EP00015_Entamoeba_histolytica:0.51963)0.849:0.14034)0.733:0.04137)0.683:0.03018,EP00101_Apis_mellifera:0.43030)0.769:0.04964)0.714:0.07180,EP00023_Dictyostelium_discoideum:0.52002)0.691:0.02865,((((EP00176_Chondrus_crispus:0.20024,(EP00173_Palmaria_palmata:0.00056,EP00173_Palmaria_palmata_2:0.06675)0.971:0.15081)0.898:0.13291,(Cryptomonas_paramecium_XP_003239889.1_60S_ribosomal_protein_L35A_nucleomorph_:0.71257,(nm_Cmes_GCA_000286095.1_ASM28609v1_protein:0.45233,(nm_Hand_GCF_000018645.1_ASM1864v1_protein:0.54131,nm_Gthe_GCF_000002975.1_ASM297v1_protein:0.96725)0.210:0.00055)0.870:0.29675)0.979:0.44201)0.641:0.02819,(EP00181_Compsopogon_caeruleus:0.21681,(((EP00169_Porphyra_umbilicalis:0.02472,(EP00168_Porphyra_purpurea:0.0,EP00168_Porphyra_purpurea_2:0.0):0.02081)0.997:0.21504,(EP00189_Rhodosorus_marinus:0.04565,EP00189_Rhodosorus_marinus_2:0.00057)0.972:0.14063)0.870:0.06922,(EP00188_Purpureofilum_apyrenoidigerum:0.11006,((EP00184_Porphyridium_aerugineum:0.09571,EP00185_Porphyridium_purpureum:0.10608)0.882:0.07702,(new_Toli_Illu_D1_ToliTrain_predictions_aa:0.09452,new_Ecox_RvioTrain_aa:0.12254)0.869:0.07472)0.937:0.09328)0.547:0.00272)0.880:0.09630)0.857:0.05957)0.822:0.04672,(EP00167_Galdieria_sulphuraria:0.15748,(EP00165_Cyanidioschyzon_merolae:0.27643,new_Rvio1_RvioTrain_cDNA_predictions:0.58788)0.502:0.08136)0.511:0.03755)0.984:0.17195)0.583:0.00612);
```
