## Supplementary file S1 for "Nucleomorph phylogenomics suggests a deep and ancient origin of cryptophyte plastids within Rhodophyta": Cpar_229_36.blo45b3g4.fasttree.figtree

```
#NEXUS
begin taxa;
	dimensions ntax=64;
	taxlabels
	'Cryptomonas_paramecium_XP_003239889.1_60S_ribosomal_protein_L35A_nucleomorph_'[&!color=#4790a6]
	EP00006_Acanthamoeba_castellanii[&!color=#6571a8]
	EP00015_Entamoeba_histolytica[&!color=#6571a8]
	EP00023_Dictyostelium_discoideum[&!color=#6571a8]
	EP00044_Salpingoeca_rosetta[&!color=#80a667]
	EP00101_Apis_mellifera[&!color=#80a667]
	EP00110_Nematostella_vectensis[&!color=#80a667]
	EP00120_Capsaspora_owczarzaki[&!color=#80a667]
	EP00144_Saccharomyces_cerevisiae[&!color=#80a667]
	EP00144_Saccharomyces_cerevisiae_2[&!color=#000000]
	EP00165_Cyanidioschyzon_merolae[&!color=#63a689]
	EP00167_Galdieria_sulphuraria[&!color=#63a689]
	EP00168_Porphyra_purpurea[&!color=#63a689]
	EP00168_Porphyra_purpurea_2[&!color=#000000]
	EP00169_Porphyra_umbilicalis[&!color=#63a689]
	EP00173_Palmaria_palmata[&!color=#63a689]
	EP00173_Palmaria_palmata_2[&!color=#000000]
	EP00176_Chondrus_crispus[&!color=#63a689]
	EP00178_Gracilaria_changii[&!color=#63a689]
	EP00178_Gracilaria_changii_2[&!color=#000000]
	EP00181_Compsopogon_caeruleus[&!color=#63a689]
	EP00184_Porphyridium_aerugineum[&!color=#63a689]
	EP00185_Porphyridium_purpureum[&!color=#63a689]
	EP00188_Purpureofilum_apyrenoidigerum[&!color=#63a689]
	EP00189_Rhodosorus_marinus[&!color=#63a689]
	EP00189_Rhodosorus_marinus_2[&!color=#000000]
	EP00198_Chlamydomonas_reinhardtii[&!color=#277e79]
	EP00202_Volvox_carteri[&!color=#277e79]
	EP00206_Coccomyxa_subellipsoidea[&!color=#277e79]
	EP00207_Helicosporidium_sp_ATCC50920[&!color=#277e79]
	EP00229_Micromonas_commoda[&!color=#277e79]
	EP00243_Klebsormidium_subtile[&!color=#277e79]
	EP00244_Chara_vulgaris[&!color=#277e79]
	EP00245_Coleochaete_scutata[&!color=#277e79]
	EP00245_Coleochaete_scutata_2[&!color=#000000]
	EP00247_Physcomitrella_patens[&!color=#277e79]
	EP00248_Marchantia_polymorpha[&!color=#277e79]
	EP00248_Marchantia_polymorpha_2[&!color=#000000]
	EP00269_Selaginella_moellendorffii[&!color=#277e79]
	EP00271_Cylindrocystis_brebissonii[&!color=#277e79]
	EP00272_Mesostigma_viride[&!color=#277e79]
	EP00274_Cyanoptyche_gloeocystis[&!color=#666666]
	EP00275_Glaucocystis_nostochinearum[&!color=#666666]
	EP00279_Guillardia_theta[&!color=#fd8fff]
	EP00314_Emiliania_huxleyi[&!color=#745394]
	EP00323_Chrysochromulina_tobin[&!color=#745394]
	EP00365_Plasmodium_falciparum[&!color=#654cd4]
	EP00381_Gregarina_niphandrodes[&!color=#654cd4]
	EP00390_Vitrella_brassicaformis[&!color=#654cd4]
	EP00439_Symbiodinium_sp_Y106[&!color=#654cd4]
	EP00454_Perkinsus_marinus[&!color=#654cd4]
	EP00466_Bigelowiella_natans[&!color=#966e5d]
	EP00528_Fragilariopsis_cylindrus[&!color=#7d5494]
	EP00582_Thalassiosira_oceanica[&!color=#7d5494]
	EP00609_Ectocarpus_siliculosus[&!color=#7d5494]
	EP00625_Aureococcus_anophagefferens[&!color=#7d5494]
	EP00641_Albugo_candida[&!color=#7d5494]
	EP00741_Cyanophora_paradoxa[&!color=#666666]
	new_Ecox_RvioTrain_aa[&!color=#63a689]
	new_Rvio1_RvioTrain_cDNA_predictions[&!color=#63a689]
	new_Toli_Illu_D1_ToliTrain_predictions_aa[&!color=#63a689]
	'nm_Cmes_GCA_000286095.1_ASM28609v1_protein'[&!color=#4790a6]
	'nm_Gthe_GCF_000002975.1_ASM297v1_protein'[&!color=#4790a6]
	'nm_Hand_GCF_000018645.1_ASM1864v1_protein'[&!color=#4790a6]
;
end;
begin trees;
	tree tree_1 = [&R] ((EP00439_Symbiodinium_sp_Y106:0.28358,((EP00454_Perkinsus_marinus:0.42375,((((EP00741_Cyanophora_paradoxa:0.14667,(EP00275_Glaucocystis_nostochinearum:0.17949,EP00274_Cyanoptyche_gloeocystis:0.28789)[&label=0.656]:0.01525)[&label=0.846]:0.03729,(((EP00528_Fragilariopsis_cylindrus:0.17521,EP00582_Thalassiosira_oceanica:0.08466)[&label=0.985]:0.17393,(EP00206_Coccomyxa_subellipsoidea:0.17368,EP00229_Micromonas_commoda:0.33591)[&label=0.143]:0.03044)[&label=0.884]:0.0718,((EP00207_Helicosporidium_sp_ATCC50920:0.38321,(EP00198_Chlamydomonas_reinhardtii:0.04338,EP00202_Volvox_carteri:5.6E-4)[&label=0.984]:0.21925)[&label=0.947]:0.12938,(EP00323_Chrysochromulina_tobin:0.08474,EP00314_Emiliania_huxleyi:0.07791)[&label=0.994]:0.1749)[&label=0.421]:0.00102)[&label=0.896]:0.05858)[&label=0.935]:0.08293,(EP00244_Chara_vulgaris:0.1675,((EP00271_Cylindrocystis_brebissonii:0.23825,(EP00245_Coleochaete_scutata:5.6E-4,EP00245_Coleochaete_scutata_2:0.0819)[&label=0.899]:0.08856)[&label=0.597]:0.07375,((EP00247_Physcomitrella_patens:0.10298,(EP00248_Marchantia_polymorpha:0.09817,EP00248_Marchantia_polymorpha_2:5.6E-4)[&label=0.943]:0.07088)[&label=0.836]:0.04846,EP00269_Selaginella_moellendorffii:0.17603)[&label=0.702]:0.01326)[&label=0.753]:0.01897)[&label=0.919]:0.05962)[&label=0.095]:0.02529,EP00243_Klebsormidium_subtile:0.17944)[&label=0.159]:0.05212)[&label=0.7]:0.04502,(EP00466_Bigelowiella_natans:0.61555,EP00272_Mesostigma_viride:0.30824)[&label=0.881]:0.17537)[&label=0.816]:0.03378)[&label=0.762]:0.03117,((EP00381_Gregarina_niphandrodes:0.51534,(EP00144_Saccharomyces_cerevisiae:0.01038,EP00144_Saccharomyces_cerevisiae_2:5.6E-4)[&label=0.989]:0.27259)[&label=0.875]:0.12464,(EP00120_Capsaspora_owczarzaki:0.36357,(EP00365_Plasmodium_falciparum:0.41939,EP00390_Vitrella_brassicaformis:0.2164)[&label=0.136]:0.03277)[&label=0.715]:0.03402)[&label=0.529]:0.04244,((((EP00641_Albugo_candida:0.2507,(EP00609_Ectocarpus_siliculosus:0.1771,(EP00625_Aureococcus_anophagefferens:0.12492,EP00279_Guillardia_theta:0.19562)[&label=0.892]:0.08998)[&label=0.248]:0.05034)[&label=0.652]:0.08962,(((EP00044_Salpingoeca_rosetta:0.16026,(EP00178_Gracilaria_changii:0.0,EP00178_Gracilaria_changii_2:0.0):0.22307)[&label=0.804]:0.06769,(EP00110_Nematostella_vectensis:0.15574,(EP00006_Acanthamoeba_castellanii:0.21548,EP00015_Entamoeba_histolytica:0.51963)[&label=0.849]:0.14034)[&label=0.733]:0.04137)[&label=0.683]:0.03018,EP00101_Apis_mellifera:0.4303)[&label=0.769]:0.04964)[&label=0.714]:0.0718,EP00023_Dictyostelium_discoideum:0.52002)[&label=0.691]:0.02865,((((EP00176_Chondrus_crispus:0.20024,(EP00173_Palmaria_palmata:5.6E-4,EP00173_Palmaria_palmata_2:0.06675)[&label=0.971]:0.15081)[&label=0.898]:0.13291,('Cryptomonas_paramecium_XP_003239889.1_60S_ribosomal_protein_L35A_nucleomorph_':0.71257,('nm_Cmes_GCA_000286095.1_ASM28609v1_protein':0.45233,('nm_Hand_GCF_000018645.1_ASM1864v1_protein':0.54131,'nm_Gthe_GCF_000002975.1_ASM297v1_protein':0.96725)[&label=0.21]:5.5E-4)[&label=0.87]:0.29675)[&label=0.979]:0.44201)[&label=0.641]:0.02819,(EP00181_Compsopogon_caeruleus:0.21681,(((EP00169_Porphyra_umbilicalis:0.02472,(EP00168_Porphyra_purpurea:0.0,EP00168_Porphyra_purpurea_2:0.0):0.02081)[&label=0.997]:0.21504,(EP00189_Rhodosorus_marinus:0.04565,EP00189_Rhodosorus_marinus_2:5.7E-4)[&label=0.972]:0.14063)[&label=0.87]:0.06922,(EP00188_Purpureofilum_apyrenoidigerum:0.11006,((EP00184_Porphyridium_aerugineum:0.09571,EP00185_Porphyridium_purpureum:0.10608)[&label=0.882]:0.07702,(new_Toli_Illu_D1_ToliTrain_predictions_aa:0.09452,new_Ecox_RvioTrain_aa:0.12254)[&label=0.869]:0.07472)[&label=0.937]:0.09328)[&label=0.547]:0.00272)[&label=0.88]:0.0963)[&label=0.857]:0.05957)[&label=0.822]:0.04672,(EP00167_Galdieria_sulphuraria:0.15748,(EP00165_Cyanidioschyzon_merolae:0.27643,new_Rvio1_RvioTrain_cDNA_predictions:0.58788)[&label=0.502]:0.08136)[&label=0.511]:0.03755)[&label=0.984]:0.17195)[&label=0.583]:0.00612);
end;
begin figtree;
	set appearance.backgroundColorAttribute="Default";
	set appearance.backgroundColour=#ffffff;
	set appearance.branchColorAttribute="User selection";
	set appearance.branchColorGradient=false;
	set appearance.branchLineWidth=1.0;
	set appearance.branchMinLineWidth=0.0;
	set appearance.branchWidthAttribute="Fixed";
	set appearance.foregroundColour=#000000;
	set appearance.hilightingGradient=false;
	set appearance.selectionColour=#2d3680;
	set branchLabels.colorAttribute="User selection";
	set branchLabels.displayAttribute="Branch times";
	set branchLabels.fontName="Arial";
	set branchLabels.fontSize=8;
	set branchLabels.fontStyle=0;
	set branchLabels.isShown=false;
	set branchLabels.significantDigits=2;
	set layout.expansion=366;
	set layout.layoutType="RECTILINEAR";
	set layout.zoom=0;
	set legend.attribute="label";
	set legend.fontSize=10.0;
	set legend.isShown=false;
	set legend.significantDigits=4;
	set nodeBars.barWidth=4.0;
	set nodeBars.displayAttribute=null;
	set nodeBars.isShown=false;
	set nodeLabels.colorAttribute="User selection";
	set nodeLabels.displayAttribute="label";
	set nodeLabels.fontName="Arial";
	set nodeLabels.fontSize=10;
	set nodeLabels.fontStyle=0;
	set nodeLabels.isShown=true;
	set nodeLabels.significantDigits=2;
	set nodeShapeExternal.colourAttribute="User selection";
	set nodeShapeExternal.isShown=false;
	set nodeShapeExternal.minSize=10.0;
	set nodeShapeExternal.scaleType=Width;
	set nodeShapeExternal.shapeType=Circle;
	set nodeShapeExternal.size=4.0;
	set nodeShapeExternal.sizeAttribute="Fixed";
	set nodeShapeInternal.colourAttribute="User selection";
	set nodeShapeInternal.isShown=false;
	set nodeShapeInternal.minSize=10.0;
	set nodeShapeInternal.scaleType=Width;
	set nodeShapeInternal.shapeType=Circle;
	set nodeShapeInternal.size=4.0;
	set nodeShapeInternal.sizeAttribute="Fixed";
	set polarLayout.alignTipLabels=false;
	set polarLayout.angularRange=0;
	set polarLayout.rootAngle=0;
	set polarLayout.rootLength=100;
	set polarLayout.showRoot=true;
	set radialLayout.spread=0.0;
	set rectilinearLayout.alignTipLabels=false;
	set rectilinearLayout.curvature=0;
	set rectilinearLayout.rootLength=100;
	set scale.offsetAge=0.0;
	set scale.rootAge=1.0;
	set scale.scaleFactor=1.0;
	set scale.scaleRoot=false;
	set scaleAxis.automaticScale=true;
	set scaleAxis.fontSize=8.0;
	set scaleAxis.isShown=false;
	set scaleAxis.lineWidth=1.0;
	set scaleAxis.majorTicks=1.0;
	set scaleAxis.minorTicks=0.5;
	set scaleAxis.origin=0.0;
	set scaleAxis.reverseAxis=false;
	set scaleAxis.showGrid=true;
	set scaleBar.automaticScale=true;
	set scaleBar.fontSize=10.0;
	set scaleBar.isShown=true;
	set scaleBar.lineWidth=1.0;
	set scaleBar.scaleRange=0.0;
	set tipLabels.colorAttribute="User selection";
	set tipLabels.displayAttribute="Names";
	set tipLabels.fontName="Arial";
	set tipLabels.fontSize=12;
	set tipLabels.fontStyle=1;
	set tipLabels.isShown=true;
	set tipLabels.significantDigits=4;
	set trees.order=true;
	set trees.orderType="increasing";
	set trees.rooting=false;
	set trees.rootingType="User Selection";
	set trees.transform=false;
	set trees.transformType="cladogram";
end;
```
