## Supplementary file S1 for "Nucleomorph phylogenomics suggests a deep and ancient origin of cryptophyte plastids within Rhodophyta": Cpar_229_37.blo45b3g4.fasttree

```
((((EP00181_Compsopogon_caeruleus:0.06354,new_Mery_Illu_D3_aa:0.16862)0.926:0.16006,(((EP00185_Porphyridium_purpureum:0.11625,new_Rvio1_RvioTrain_cDNA_predictions:0.19099)0.823:0.03025,(new_Toli_Illu_D1_ToliTrain_predictions_aa:0.11050,(new_Ecox_RvioTrain_aa:0.00060,EP00182_Erythrolobus_australicus:0.02602)0.927:0.06671)0.692:0.04669)0.365:0.00059,(new_Paer_ToliTrain_predictions_aa:0.09118,EP00165_Cyanidioschyzon_merolae:0.34488)0.826:0.07426)0.783:0.03371)0.853:0.05824,((EP00167_Galdieria_sulphuraria:0.28041,(EP00173_Palmaria_palmata:0.42087,(EP00177_Eucheuma_denticulatum:0.05281,EP00176_Chondrus_crispus:0.08524)0.130:0.03283)0.921:0.12097)0.875:0.10169,(EP00189_Rhodosorus_marinus:0.15307,(EP00736_Rhodelphis_marinus:0.17619,EP00735_Rhodelphis_limneticus:0.17301)0.266:0.07834)0.791:0.03797)0.848:0.04275)0.908:0.07748,(((EP00274_Cyanoptyche_gloeocystis:0.19969,EP00275_Glaucocystis_nostochinearum:0.16426)0.508:0.03945,EP00741_Cyanophora_paradoxa:0.17798)0.779:0.03518,(((EP00272_Mesostigma_viride:0.14394,(EP00269_Selaginella_moellendorffii:0.15920,(EP00270_Netrium_digitus:0.13612,((EP00243_Klebsormidium_subtile:0.11028,EP00248_Marchantia_polymorpha:0.03752)0.829:0.02515,((EP00247_Physcomitrella_patens:0.01131,EP00247_Physcomitrella_patens_2:0.00059)0.950:0.09111,EP00245_Coleochaete_scutata:0.16288)0.735:0.01711)0.483:0.01427)0.438:0.00059)0.942:0.06557)0.728:0.01427,(EP00244_Chara_vulgaris:0.00058,EP00244_Chara_vulgaris_2:0.01187)0.365:0.03510)0.820:0.07162,(((EP00198_Chlamydomonas_reinhardtii:0.02164,EP00202_Volvox_carteri:0.02935)0.910:0.07951,((EP00206_Coccomyxa_subellipsoidea:0.11631,EP00207_Helicosporidium_sp_ATCC50920:0.21471)0.712:0.08304,(EP00203_Chlorella_variabilis:0.15725,EP00229_Micromonas_commoda:0.17325)0.149:0.03681)0.824:0.11308)0.824:0.04604,EP00210_Caulerpa_lentillifera:0.33444)0.290:0.02686)0.887:0.05471)0.781:0.04118,((EP00454_Perkinsus_marinus:0.82895,(EP00120_Capsaspora_owczarzaki:0.34749,(EP00178_Gracilaria_changii:0.69161,((EP00770_Monocercomonoides_exilis:0.0,EP00770_Monocercomonoides_exilis_2:0.0):0.25658,(Cryptomonas_paramecium_XP_003239947.1_60S_ribosomal_protein_L36_nucleomorph_:0.66018,nm_Cmes_GCA_000286095.1_ASM28609v1_protein:0.82312)0.925:0.61946)0.538:0.26489)0.520:0.01351)0.000:0.00115)0.527:0.10318,(EP00276_Gloeochaete_wittrockiana:0.19760,(EP00110_Nematostella_vectensis:0.18667,EP00044_Salpingoeca_rosetta:0.34926)0.927:0.14867)0.824:0.08072)0.738:0.03517);
```
