## Supplementary file S1 for "Nucleomorph phylogenomics suggests a deep and ancient origin of cryptophyte plastids within Rhodophyta": Cpar_229_37.blo45b3g4.fasttree.figtree

```
#NEXUS
begin taxa;
	dimensions ntax=46;
	taxlabels
	'Cryptomonas_paramecium_XP_003239947.1_60S_ribosomal_protein_L36_nucleomorph_'[&!color=#4790a6]
	EP00044_Salpingoeca_rosetta[&!color=#80a667]
	EP00110_Nematostella_vectensis[&!color=#80a667]
	EP00120_Capsaspora_owczarzaki[&!color=#80a667]
	EP00165_Cyanidioschyzon_merolae[&!color=#63a689]
	EP00167_Galdieria_sulphuraria[&!color=#63a689]
	EP00173_Palmaria_palmata[&!color=#63a689]
	EP00176_Chondrus_crispus[&!color=#63a689]
	EP00177_Eucheuma_denticulatum[&!color=#63a689]
	EP00178_Gracilaria_changii[&!color=#63a689]
	EP00181_Compsopogon_caeruleus[&!color=#63a689]
	EP00182_Erythrolobus_australicus[&!color=#63a689]
	EP00185_Porphyridium_purpureum[&!color=#63a689]
	EP00189_Rhodosorus_marinus[&!color=#63a689]
	EP00198_Chlamydomonas_reinhardtii[&!color=#277e79]
	EP00202_Volvox_carteri[&!color=#277e79]
	EP00203_Chlorella_variabilis[&!color=#277e79]
	EP00206_Coccomyxa_subellipsoidea[&!color=#277e79]
	EP00207_Helicosporidium_sp_ATCC50920[&!color=#277e79]
	EP00210_Caulerpa_lentillifera[&!color=#277e79]
	EP00229_Micromonas_commoda[&!color=#277e79]
	EP00243_Klebsormidium_subtile[&!color=#277e79]
	EP00244_Chara_vulgaris[&!color=#277e79]
	EP00244_Chara_vulgaris_2[&!color=#000000]
	EP00245_Coleochaete_scutata[&!color=#277e79]
	EP00247_Physcomitrella_patens[&!color=#277e79]
	EP00247_Physcomitrella_patens_2[&!color=#000000]
	EP00248_Marchantia_polymorpha[&!color=#277e79]
	EP00269_Selaginella_moellendorffii[&!color=#277e79]
	EP00270_Netrium_digitus[&!color=#277e79]
	EP00272_Mesostigma_viride[&!color=#277e79]
	EP00274_Cyanoptyche_gloeocystis[&!color=#666666]
	EP00275_Glaucocystis_nostochinearum[&!color=#666666]
	EP00276_Gloeochaete_wittrockiana[&!color=#666666]
	EP00454_Perkinsus_marinus[&!color=#654cd4]
	EP00735_Rhodelphis_limneticus[&!color=#a63733]
	EP00736_Rhodelphis_marinus[&!color=#a63733]
	EP00741_Cyanophora_paradoxa[&!color=#666666]
	EP00770_Monocercomonoides_exilis[&!color=#d49442]
	EP00770_Monocercomonoides_exilis_2[&!color=#000000]
	new_Ecox_RvioTrain_aa[&!color=#63a689]
	new_Mery_Illu_D3_aa[&!color=#63a689]
	new_Paer_ToliTrain_predictions_aa[&!color=#63a689]
	new_Rvio1_RvioTrain_cDNA_predictions[&!color=#63a689]
	new_Toli_Illu_D1_ToliTrain_predictions_aa[&!color=#63a689]
	'nm_Cmes_GCA_000286095.1_ASM28609v1_protein'[&!color=#4790a6]
;
end;
begin trees;
	tree tree_1 = [&R] ((((EP00181_Compsopogon_caeruleus:0.06354,new_Mery_Illu_D3_aa:0.16862)[&label=0.926]:0.16006,(((EP00185_Porphyridium_purpureum:0.11625,new_Rvio1_RvioTrain_cDNA_predictions:0.19099)[&label=0.823]:0.03025,(new_Toli_Illu_D1_ToliTrain_predictions_aa:0.1105,(new_Ecox_RvioTrain_aa:6.0E-4,EP00182_Erythrolobus_australicus:0.02602)[&label=0.927]:0.06671)[&label=0.692]:0.04669)[&label=0.365]:5.9E-4,(new_Paer_ToliTrain_predictions_aa:0.09118,EP00165_Cyanidioschyzon_merolae:0.34488)[&label=0.826]:0.07426)[&label=0.783]:0.03371)[&label=0.853]:0.05824,((EP00167_Galdieria_sulphuraria:0.28041,(EP00173_Palmaria_palmata:0.42087,(EP00177_Eucheuma_denticulatum:0.05281,EP00176_Chondrus_crispus:0.08524)[&label=0.13]:0.03283)[&label=0.921]:0.12097)[&label=0.875]:0.10169,(EP00189_Rhodosorus_marinus:0.15307,(EP00736_Rhodelphis_marinus:0.17619,EP00735_Rhodelphis_limneticus:0.17301)[&label=0.266]:0.07834)[&label=0.791]:0.03797)[&label=0.848]:0.04275)[&label=0.908]:0.07748,(((EP00274_Cyanoptyche_gloeocystis:0.19969,EP00275_Glaucocystis_nostochinearum:0.16426)[&label=0.508]:0.03945,EP00741_Cyanophora_paradoxa:0.17798)[&label=0.779]:0.03518,(((EP00272_Mesostigma_viride:0.14394,(EP00269_Selaginella_moellendorffii:0.1592,(EP00270_Netrium_digitus:0.13612,((EP00243_Klebsormidium_subtile:0.11028,EP00248_Marchantia_polymorpha:0.03752)[&label=0.829]:0.02515,((EP00247_Physcomitrella_patens:0.01131,EP00247_Physcomitrella_patens_2:5.9E-4)[&label=0.95]:0.09111,EP00245_Coleochaete_scutata:0.16288)[&label=0.735]:0.01711)[&label=0.483]:0.01427)[&label=0.438]:5.9E-4)[&label=0.942]:0.06557)[&label=0.728]:0.01427,(EP00244_Chara_vulgaris:5.8E-4,EP00244_Chara_vulgaris_2:0.01187)[&label=0.365]:0.0351)[&label=0.82]:0.07162,(((EP00198_Chlamydomonas_reinhardtii:0.02164,EP00202_Volvox_carteri:0.02935)[&label=0.91]:0.07951,((EP00206_Coccomyxa_subellipsoidea:0.11631,EP00207_Helicosporidium_sp_ATCC50920:0.21471)[&label=0.712]:0.08304,(EP00203_Chlorella_variabilis:0.15725,EP00229_Micromonas_commoda:0.17325)[&label=0.149]:0.03681)[&label=0.824]:0.11308)[&label=0.824]:0.04604,EP00210_Caulerpa_lentillifera:0.33444)[&label=0.29]:0.02686)[&label=0.887]:0.05471)[&label=0.781]:0.04118,((EP00454_Perkinsus_marinus:0.82895,(EP00120_Capsaspora_owczarzaki:0.34749,(EP00178_Gracilaria_changii:0.69161,((EP00770_Monocercomonoides_exilis:0.0,EP00770_Monocercomonoides_exilis_2:0.0):0.25658,('Cryptomonas_paramecium_XP_003239947.1_60S_ribosomal_protein_L36_nucleomorph_':0.66018,'nm_Cmes_GCA_000286095.1_ASM28609v1_protein':0.82312)[&label=0.925]:0.61946)[&label=0.538]:0.26489)[&label=0.52]:0.01351)[&label=0.0]:0.00115)[&label=0.527]:0.10318,(EP00276_Gloeochaete_wittrockiana:0.1976,(EP00110_Nematostella_vectensis:0.18667,EP00044_Salpingoeca_rosetta:0.34926)[&label=0.927]:0.14867)[&label=0.824]:0.08072)[&label=0.738]:0.03517);
end;
begin figtree;
	set appearance.backgroundColorAttribute="Default";
	set appearance.backgroundColour=#ffffff;
	set appearance.branchColorAttribute="User selection";
	set appearance.branchColorGradient=false;
	set appearance.branchLineWidth=1.0;
	set appearance.branchMinLineWidth=0.0;
	set appearance.branchWidthAttribute="Fixed";
	set appearance.foregroundColour=#000000;
	set appearance.hilightingGradient=false;
	set appearance.selectionColour=#2d3680;
	set branchLabels.colorAttribute="User selection";
	set branchLabels.displayAttribute="Branch times";
	set branchLabels.fontName="Arial";
	set branchLabels.fontSize=8;
	set branchLabels.fontStyle=0;
	set branchLabels.isShown=false;
	set branchLabels.significantDigits=2;
	set layout.expansion=0;
	set layout.layoutType="RECTILINEAR";
	set layout.zoom=0;
	set legend.attribute="label";
	set legend.fontSize=10.0;
	set legend.isShown=false;
	set legend.significantDigits=4;
	set nodeBars.barWidth=4.0;
	set nodeBars.displayAttribute=null;
	set nodeBars.isShown=false;
	set nodeLabels.colorAttribute="User selection";
	set nodeLabels.displayAttribute="label";
	set nodeLabels.fontName="Arial";
	set nodeLabels.fontSize=10;
	set nodeLabels.fontStyle=0;
	set nodeLabels.isShown=true;
	set nodeLabels.significantDigits=2;
	set nodeShapeExternal.colourAttribute="User selection";
	set nodeShapeExternal.isShown=false;
	set nodeShapeExternal.minSize=10.0;
	set nodeShapeExternal.scaleType=Width;
	set nodeShapeExternal.shapeType=Circle;
	set nodeShapeExternal.size=4.0;
	set nodeShapeExternal.sizeAttribute="Fixed";
	set nodeShapeInternal.colourAttribute="User selection";
	set nodeShapeInternal.isShown=false;
	set nodeShapeInternal.minSize=10.0;
	set nodeShapeInternal.scaleType=Width;
	set nodeShapeInternal.shapeType=Circle;
	set nodeShapeInternal.size=4.0;
	set nodeShapeInternal.sizeAttribute="Fixed";
	set polarLayout.alignTipLabels=false;
	set polarLayout.angularRange=0;
	set polarLayout.rootAngle=0;
	set polarLayout.rootLength=100;
	set polarLayout.showRoot=true;
	set radialLayout.spread=0.0;
	set rectilinearLayout.alignTipLabels=false;
	set rectilinearLayout.curvature=0;
	set rectilinearLayout.rootLength=100;
	set scale.offsetAge=0.0;
	set scale.rootAge=1.0;
	set scale.scaleFactor=1.0;
	set scale.scaleRoot=false;
	set scaleAxis.automaticScale=true;
	set scaleAxis.fontSize=8.0;
	set scaleAxis.isShown=false;
	set scaleAxis.lineWidth=1.0;
	set scaleAxis.majorTicks=1.0;
	set scaleAxis.minorTicks=0.5;
	set scaleAxis.origin=0.0;
	set scaleAxis.reverseAxis=false;
	set scaleAxis.showGrid=true;
	set scaleBar.automaticScale=true;
	set scaleBar.fontSize=10.0;
	set scaleBar.isShown=true;
	set scaleBar.lineWidth=1.0;
	set scaleBar.scaleRange=0.0;
	set tipLabels.colorAttribute="User selection";
	set tipLabels.displayAttribute="Names";
	set tipLabels.fontName="Arial";
	set tipLabels.fontSize=12;
	set tipLabels.fontStyle=1;
	set tipLabels.isShown=true;
	set tipLabels.significantDigits=4;
	set trees.order=true;
	set trees.orderType="increasing";
	set trees.rooting=false;
	set trees.rootingType="User Selection";
	set trees.transform=false;
	set trees.transformType="cladogram";
end;
```
