## Supplementary file S1 for "Nucleomorph phylogenomics suggests a deep and ancient origin of cryptophyte plastids within Rhodophyta": Cpar_229_38.blo45b3g4.fasttree

```
((EP00144_Saccharomyces_cerevisiae:0.20865,EP00727_Mastigamoeba_balamuthi:0.14640)0.000:0.00057,EP00473_Plasmodiophora_brassicae:0.09355,(EP00120_Capsaspora_owczarzaki:0.12668,(((((((((EP00279_Guillardia_theta:0.10829,((EP00044_Salpingoeca_rosetta:0.14040,(EP00072_Mus_musculus:0.00055,EP00072_Mus_musculus_2:0.06241)0.987:0.20254)0.139:0.03456,((EP00736_Rhodelphis_marinus:0.0,EP00736_Rhodelphis_marinus_2:0.0):0.15573,((EP00671_Bodo_saltans:0.05407,EP00682_Trypanosoma_cruzi:0.05111)1.000:0.38990,(((EP00206_Coccomyxa_subellipsoidea:0.06134,(EP00271_Cylindrocystis_brebissonii:0.04739,(EP00243_Klebsormidium_subtile:0.11996,(EP00245_Coleochaete_scutata:0.04023,((EP00270_Netrium_digitus:0.00056,EP00270_Netrium_digitus_2:0.00057)0.997:0.08730,(EP00269_Selaginella_moellendorffii:0.02327,(EP00247_Physcomitrella_patens:0.01149,EP00248_Marchantia_polymorpha:0.00056)0.506:0.00055)0.763:0.01111)0.770:0.01217)0.747:0.01138)0.768:0.03066)0.920:0.06458)0.837:0.04356,(EP00203_Chlorella_variabilis:0.04328,((EP00229_Micromonas_commoda:0.04868,(EP00222_Ostreococcus_lucimarinus:0.01230,EP00224_Ostreococcus_tauri:0.02446)0.909:0.05806)0.984:0.11405,(EP00198_Chlamydomonas_reinhardtii:0.00056,EP00202_Volvox_carteri:0.02237)0.858:0.03459)0.781:0.01852)0.736:0.04176)0.758:0.05008,EP00207_Helicosporidium_sp_ATCC50920:0.09393)0.371:0.01093)0.897:0.07044)0.774:0.04336)0.859:0.05990)0.747:0.01347,((((EP00015_Entamoeba_histolytica:0.00056,EP00015_Entamoeba_histolytica_2:0.02372)1.000:0.27929,(EP00165_Cyanidioschyzon_merolae:0.20333,(EP00770_Monocercomonoides_exilis:0.20433,EP00513_Hondaea_fermentalgiana:0.30774)0.729:0.06344)0.369:0.01646)0.742:0.01984,(((EP00390_Vitrella_brassicaformis:0.31578,(EP00365_Plasmodium_falciparum:0.32859,(EP00333_Tetrahymena_thermophila:0.12362,(EP00178_Gracilaria_changii:0.0,EP00178_Gracilaria_changii_2:0.0):0.31128)0.846:0.06934)0.744:0.02155)0.788:0.04766,((EP00439_Symbiodinium_sp_Y106:0.19866,(EP00454_Perkinsus_marinus:0.13392,EP00392_Amoebophrya_sp_AT5.2:0.30253)0.175:0.04242)0.934:0.10689,EP00381_Gregarina_niphandrodes:0.36978)0.091:0.05587)0.892:0.09207,((EP00314_Emiliania_huxleyi:0.00057,EP00314_Emiliania_huxleyi_2:0.08644)1.000:0.24265,(EP00609_Ectocarpus_siliculosus:0.19573,(EP00625_Aureococcus_anophagefferens:0.25559,(EP00749_Cafeteria_roenbergensis:0.21244,((EP00528_Fragilariopsis_cylindrus:0.14262,EP00582_Thalassiosira_oceanica:0.16682)0.674:0.10047,(EP00503_Blastocystis_sp_subtype4:0.00056,EP00503_Blastocystis_sp_subtype4_2:0.04216)0.994:0.24314)0.845:0.08809)0.706:0.01896)0.845:0.05596)0.839:0.05333)0.472:0.03355)0.776:0.02025)0.791:0.01490,(EP00735_Rhodelphis_limneticus:0.13870,(EP00705_Trichomonas_vaginalis:0.38353,EP00276_Gloeochaete_wittrockiana_2:0.28440)0.410:0.03613)0.911:0.10249)0.737:0.01180)0.052:0.00055,((nm_Hand_GCF_000018645.1_ASM1864v1_protein:0.11836,nm_Cmes_GCA_000286095.1_ASM28609v1_protein:0.17337)0.854:0.09518,(EP00702_Spironucleus_salmonicida:0.54144,(Cryptomonas_paramecium_XP_003239999.1_60S_ribosomal_protein_L37A_nucleomorph_:0.30606,nm_Gthe_GCF_000002975.1_ASM297v1_protein:0.34591)0.857:0.12861)0.617:0.09058)0.940:0.14090)0.871:0.05295,EP00274_Cyanoptyche_gloeocystis:0.11335)0.712:0.01242,((EP00275_Glaucocystis_nostochinearum:0.30871,EP00276_Gloeochaete_wittrockiana:0.07823)0.111:0.01814,(((((new_Ecox_RvioTrain_aa:0.00056,EP00182_Erythrolobus_australicus:0.02265)0.899:0.03329,(new_Toli_Illu_D1_ToliTrain_predictions_aa:0.01074,EP00184_Porphyridium_aerugineum:0.09628)0.743:0.01156)0.772:0.01495,(new_Dgri_D4_BuscoTrain_augustus_aa:0.06618,new_Rvio1_RvioTrain_cDNA_predictions:0.12472)0.768:0.02959)0.662:0.00844,(EP00189_Rhodosorus_marinus:0.14136,((EP00176_Chondrus_crispus:0.08738,(EP00173_Palmaria_palmata:0.00495,EP00168_Porphyra_purpurea:0.22137)0.440:0.02156)0.874:0.08567,EP00167_Galdieria_sulphuraria:0.14206)0.484:0.03416)0.886:0.00056)0.737:0.01015,EP00185_Porphyridium_purpureum:0.07676)0.933:0.04825)0.767:0.01336)0.742:0.01192,EP00741_Cyanophora_paradoxa:0.08220)0.880:0.04842,(EP00159_Fonticula_alba:0.26435,(EP00466_Bigelowiella_natans:0.11288,EP00275_Glaucocystis_nostochinearum_2:0.64537)0.888:0.12298)0.477:0.02895)0.738:0.02189,(EP00023_Dictyostelium_discoideum:0.12824,EP00157_Rozella_allomycis:0.05761)0.811:0.05101)0.830:0.02550,(EP00125_Sphaeroforma_arctica:0.15087,(EP00006_Acanthamoeba_castellanii:0.05259,(EP00110_Nematostella_vectensis:0.09471,EP00101_Apis_mellifera:0.15694)0.717:0.05994)0.751:0.02324)0.354:0.02588)0.648:0.00738)0.971:0.10378);
```
