## Supplementary file S1 for "Nucleomorph phylogenomics suggests a deep and ancient origin of cryptophyte plastids within Rhodophyta": Cpar_229_38.blo45b3g4.fasttree.figtree

```
#NEXUS
begin taxa;
	dimensions ntax=84;
	taxlabels
	'Cryptomonas_paramecium_XP_003239999.1_60S_ribosomal_protein_L37A_nucleomorph_'[&!color=#4790a6]
	EP00006_Acanthamoeba_castellanii[&!color=#6571a8]
	EP00015_Entamoeba_histolytica[&!color=#6571a8]
	EP00015_Entamoeba_histolytica_2[&!color=#000000]
	EP00023_Dictyostelium_discoideum[&!color=#6571a8]
	EP00044_Salpingoeca_rosetta[&!color=#80a667]
	EP00072_Mus_musculus[&!color=#80a667]
	EP00072_Mus_musculus_2[&!color=#000000]
	EP00101_Apis_mellifera[&!color=#80a667]
	EP00110_Nematostella_vectensis[&!color=#80a667]
	EP00120_Capsaspora_owczarzaki[&!color=#80a667]
	EP00125_Sphaeroforma_arctica[&!color=#80a667]
	EP00144_Saccharomyces_cerevisiae[&!color=#80a667]
	EP00157_Rozella_allomycis[&!color=#80a667]
	EP00159_Fonticula_alba[&!color=#80a667]
	EP00165_Cyanidioschyzon_merolae[&!color=#63a689]
	EP00167_Galdieria_sulphuraria[&!color=#63a689]
	EP00168_Porphyra_purpurea[&!color=#63a689]
	EP00173_Palmaria_palmata[&!color=#63a689]
	EP00176_Chondrus_crispus[&!color=#63a689]
	EP00178_Gracilaria_changii[&!color=#63a689]
	EP00178_Gracilaria_changii_2[&!color=#000000]
	EP00182_Erythrolobus_australicus[&!color=#63a689]
	EP00184_Porphyridium_aerugineum[&!color=#63a689]
	EP00185_Porphyridium_purpureum[&!color=#63a689]
	EP00189_Rhodosorus_marinus[&!color=#63a689]
	EP00198_Chlamydomonas_reinhardtii[&!color=#277e79]
	EP00202_Volvox_carteri[&!color=#277e79]
	EP00203_Chlorella_variabilis[&!color=#277e79]
	EP00206_Coccomyxa_subellipsoidea[&!color=#277e79]
	EP00207_Helicosporidium_sp_ATCC50920[&!color=#277e79]
	EP00222_Ostreococcus_lucimarinus[&!color=#277e79]
	EP00224_Ostreococcus_tauri[&!color=#277e79]
	EP00229_Micromonas_commoda[&!color=#277e79]
	EP00243_Klebsormidium_subtile[&!color=#277e79]
	EP00245_Coleochaete_scutata[&!color=#277e79]
	EP00247_Physcomitrella_patens[&!color=#277e79]
	EP00248_Marchantia_polymorpha[&!color=#277e79]
	EP00269_Selaginella_moellendorffii[&!color=#277e79]
	EP00270_Netrium_digitus[&!color=#277e79]
	EP00270_Netrium_digitus_2[&!color=#000000]
	EP00271_Cylindrocystis_brebissonii[&!color=#277e79]
	EP00274_Cyanoptyche_gloeocystis[&!color=#666666]
	EP00275_Glaucocystis_nostochinearum[&!color=#666666]
	EP00275_Glaucocystis_nostochinearum_2[&!color=#000000]
	EP00276_Gloeochaete_wittrockiana[&!color=#666666]
	EP00276_Gloeochaete_wittrockiana_2[&!color=#000000]
	EP00279_Guillardia_theta[&!color=#fd8fff]
	EP00314_Emiliania_huxleyi[&!color=#745394]
	EP00314_Emiliania_huxleyi_2[&!color=#000000]
	EP00333_Tetrahymena_thermophila[&!color=#654cd4]
	EP00365_Plasmodium_falciparum[&!color=#654cd4]
	EP00381_Gregarina_niphandrodes[&!color=#654cd4]
	EP00390_Vitrella_brassicaformis[&!color=#654cd4]
	'EP00392_Amoebophrya_sp_AT5.2'[&!color=#654cd4]
	EP00439_Symbiodinium_sp_Y106[&!color=#654cd4]
	EP00454_Perkinsus_marinus[&!color=#654cd4]
	EP00466_Bigelowiella_natans[&!color=#966e5d]
	EP00473_Plasmodiophora_brassicae[&!color=#966e5d]
	EP00503_Blastocystis_sp_subtype4[&!color=#7d5494]
	EP00503_Blastocystis_sp_subtype4_2[&!color=#000000]
	EP00513_Hondaea_fermentalgiana[&!color=#7d5494]
	EP00528_Fragilariopsis_cylindrus[&!color=#7d5494]
	EP00582_Thalassiosira_oceanica[&!color=#7d5494]
	EP00609_Ectocarpus_siliculosus[&!color=#7d5494]
	EP00625_Aureococcus_anophagefferens[&!color=#7d5494]
	EP00671_Bodo_saltans[&!color=#a6883c]
	EP00682_Trypanosoma_cruzi[&!color=#a6883c]
	EP00702_Spironucleus_salmonicida[&!color=#d49442]
	EP00705_Trichomonas_vaginalis[&!color=#d49442]
	EP00727_Mastigamoeba_balamuthi[&!color=#6571a8]
	EP00735_Rhodelphis_limneticus[&!color=#a63733]
	EP00736_Rhodelphis_marinus[&!color=#a63733]
	EP00736_Rhodelphis_marinus_2[&!color=#000000]
	EP00741_Cyanophora_paradoxa[&!color=#666666]
	EP00749_Cafeteria_roenbergensis[&!color=#7d5494]
	EP00770_Monocercomonoides_exilis[&!color=#d49442]
	new_Dgri_D4_BuscoTrain_augustus_aa[&!color=#63a689]
	new_Ecox_RvioTrain_aa[&!color=#63a689]
	new_Rvio1_RvioTrain_cDNA_predictions[&!color=#63a689]
	new_Toli_Illu_D1_ToliTrain_predictions_aa[&!color=#63a689]
	'nm_Cmes_GCA_000286095.1_ASM28609v1_protein'[&!color=#4790a6]
	'nm_Gthe_GCF_000002975.1_ASM297v1_protein'[&!color=#4790a6]
	'nm_Hand_GCF_000018645.1_ASM1864v1_protein'[&!color=#4790a6]
;
end;
begin trees;
	tree tree_1 = [&R] ((EP00144_Saccharomyces_cerevisiae:0.20865,EP00727_Mastigamoeba_balamuthi:0.1464)[&label=0.0]:5.7E-4,EP00473_Plasmodiophora_brassicae:0.09355,(EP00120_Capsaspora_owczarzaki:0.12668,(((((((((EP00279_Guillardia_theta:0.10829,((EP00044_Salpingoeca_rosetta:0.1404,(EP00072_Mus_musculus:5.5E-4,EP00072_Mus_musculus_2:0.06241)[&label=0.987]:0.20254)[&label=0.139]:0.03456,((EP00736_Rhodelphis_marinus:0.0,EP00736_Rhodelphis_marinus_2:0.0):0.15573,((EP00671_Bodo_saltans:0.05407,EP00682_Trypanosoma_cruzi:0.05111)[&label=1.0]:0.3899,(((EP00206_Coccomyxa_subellipsoidea:0.06134,(EP00271_Cylindrocystis_brebissonii:0.04739,(EP00243_Klebsormidium_subtile:0.11996,(EP00245_Coleochaete_scutata:0.04023,((EP00270_Netrium_digitus:5.6E-4,EP00270_Netrium_digitus_2:5.7E-4)[&label=0.997]:0.0873,(EP00269_Selaginella_moellendorffii:0.02327,(EP00247_Physcomitrella_patens:0.01149,EP00248_Marchantia_polymorpha:5.6E-4)[&label=0.506]:5.5E-4)[&label=0.763]:0.01111)[&label=0.77]:0.01217)[&label=0.747]:0.01138)[&label=0.768]:0.03066)[&label=0.92]:0.06458)[&label=0.837]:0.04356,(EP00203_Chlorella_variabilis:0.04328,((EP00229_Micromonas_commoda:0.04868,(EP00222_Ostreococcus_lucimarinus:0.0123,EP00224_Ostreococcus_tauri:0.02446)[&label=0.909]:0.05806)[&label=0.984]:0.11405,(EP00198_Chlamydomonas_reinhardtii:5.6E-4,EP00202_Volvox_carteri:0.02237)[&label=0.858]:0.03459)[&label=0.781]:0.01852)[&label=0.736]:0.04176)[&label=0.758]:0.05008,EP00207_Helicosporidium_sp_ATCC50920:0.09393)[&label=0.371]:0.01093)[&label=0.897]:0.07044)[&label=0.774]:0.04336)[&label=0.859]:0.0599)[&label=0.747]:0.01347,((((EP00015_Entamoeba_histolytica:5.6E-4,EP00015_Entamoeba_histolytica_2:0.02372)[&label=1.0]:0.27929,(EP00165_Cyanidioschyzon_merolae:0.20333,(EP00770_Monocercomonoides_exilis:0.20433,EP00513_Hondaea_fermentalgiana:0.30774)[&label=0.729]:0.06344)[&label=0.369]:0.01646)[&label=0.742]:0.01984,(((EP00390_Vitrella_brassicaformis:0.31578,(EP00365_Plasmodium_falciparum:0.32859,(EP00333_Tetrahymena_thermophila:0.12362,(EP00178_Gracilaria_changii:0.0,EP00178_Gracilaria_changii_2:0.0):0.31128)[&label=0.846]:0.06934)[&label=0.744]:0.02155)[&label=0.788]:0.04766,((EP00439_Symbiodinium_sp_Y106:0.19866,(EP00454_Perkinsus_marinus:0.13392,'EP00392_Amoebophrya_sp_AT5.2':0.30253)[&label=0.175]:0.04242)[&label=0.934]:0.10689,EP00381_Gregarina_niphandrodes:0.36978)[&label=0.091]:0.05587)[&label=0.892]:0.09207,((EP00314_Emiliania_huxleyi:5.7E-4,EP00314_Emiliania_huxleyi_2:0.08644)[&label=1.0]:0.24265,(EP00609_Ectocarpus_siliculosus:0.19573,(EP00625_Aureococcus_anophagefferens:0.25559,(EP00749_Cafeteria_roenbergensis:0.21244,((EP00528_Fragilariopsis_cylindrus:0.14262,EP00582_Thalassiosira_oceanica:0.16682)[&label=0.674]:0.10047,(EP00503_Blastocystis_sp_subtype4:5.6E-4,EP00503_Blastocystis_sp_subtype4_2:0.04216)[&label=0.994]:0.24314)[&label=0.845]:0.08809)[&label=0.706]:0.01896)[&label=0.845]:0.05596)[&label=0.839]:0.05333)[&label=0.472]:0.03355)[&label=0.776]:0.02025)[&label=0.791]:0.0149,(EP00735_Rhodelphis_limneticus:0.1387,(EP00705_Trichomonas_vaginalis:0.38353,EP00276_Gloeochaete_wittrockiana_2:0.2844)[&label=0.41]:0.03613)[&label=0.911]:0.10249)[&label=0.737]:0.0118)[&label=0.052]:5.5E-4,(('nm_Hand_GCF_000018645.1_ASM1864v1_protein':0.11836,'nm_Cmes_GCA_000286095.1_ASM28609v1_protein':0.17337)[&label=0.854]:0.09518,(EP00702_Spironucleus_salmonicida:0.54144,('Cryptomonas_paramecium_XP_003239999.1_60S_ribosomal_protein_L37A_nucleomorph_':0.30606,'nm_Gthe_GCF_000002975.1_ASM297v1_protein':0.34591)[&label=0.857]:0.12861)[&label=0.617]:0.09058)[&label=0.94]:0.1409)[&label=0.871]:0.05295,EP00274_Cyanoptyche_gloeocystis:0.11335)[&label=0.712]:0.01242,((EP00275_Glaucocystis_nostochinearum:0.30871,EP00276_Gloeochaete_wittrockiana:0.07823)[&label=0.111]:0.01814,(((((new_Ecox_RvioTrain_aa:5.6E-4,EP00182_Erythrolobus_australicus:0.02265)[&label=0.899]:0.03329,(new_Toli_Illu_D1_ToliTrain_predictions_aa:0.01074,EP00184_Porphyridium_aerugineum:0.09628)[&label=0.743]:0.01156)[&label=0.772]:0.01495,(new_Dgri_D4_BuscoTrain_augustus_aa:0.06618,new_Rvio1_RvioTrain_cDNA_predictions:0.12472)[&label=0.768]:0.02959)[&label=0.662]:0.00844,(EP00189_Rhodosorus_marinus:0.14136,((EP00176_Chondrus_crispus:0.08738,(EP00173_Palmaria_palmata:0.00495,EP00168_Porphyra_purpurea:0.22137)[&label=0.44]:0.02156)[&label=0.874]:0.08567,EP00167_Galdieria_sulphuraria:0.14206)[&label=0.484]:0.03416)[&label=0.886]:5.6E-4)[&label=0.737]:0.01015,EP00185_Porphyridium_purpureum:0.07676)[&label=0.933]:0.04825)[&label=0.767]:0.01336)[&label=0.742]:0.01192,EP00741_Cyanophora_paradoxa:0.0822)[&label=0.88]:0.04842,(EP00159_Fonticula_alba:0.26435,(EP00466_Bigelowiella_natans:0.11288,EP00275_Glaucocystis_nostochinearum_2:0.64537)[&label=0.888]:0.12298)[&label=0.477]:0.02895)[&label=0.738]:0.02189,(EP00023_Dictyostelium_discoideum:0.12824,EP00157_Rozella_allomycis:0.05761)[&label=0.811]:0.05101)[&label=0.83]:0.0255,(EP00125_Sphaeroforma_arctica:0.15087,(EP00006_Acanthamoeba_castellanii:0.05259,(EP00110_Nematostella_vectensis:0.09471,EP00101_Apis_mellifera:0.15694)[&label=0.717]:0.05994)[&label=0.751]:0.02324)[&label=0.354]:0.02588)[&label=0.648]:0.00738)[&label=0.971]:0.10378);
end;
begin figtree;
	set appearance.backgroundColorAttribute="Default";
	set appearance.backgroundColour=#ffffff;
	set appearance.branchColorAttribute="User selection";
	set appearance.branchColorGradient=false;
	set appearance.branchLineWidth=1.0;
	set appearance.branchMinLineWidth=0.0;
	set appearance.branchWidthAttribute="Fixed";
	set appearance.foregroundColour=#000000;
	set appearance.hilightingGradient=false;
	set appearance.selectionColour=#2d3680;
	set branchLabels.colorAttribute="User selection";
	set branchLabels.displayAttribute="Branch times";
	set branchLabels.fontName="Arial";
	set branchLabels.fontSize=8;
	set branchLabels.fontStyle=0;
	set branchLabels.isShown=false;
	set branchLabels.significantDigits=2;
	set layout.expansion=327;
	set layout.layoutType="RECTILINEAR";
	set layout.zoom=0;
	set legend.attribute="label";
	set legend.fontSize=10.0;
	set legend.isShown=false;
	set legend.significantDigits=4;
	set nodeBars.barWidth=4.0;
	set nodeBars.displayAttribute=null;
	set nodeBars.isShown=false;
	set nodeLabels.colorAttribute="User selection";
	set nodeLabels.displayAttribute="label";
	set nodeLabels.fontName="Arial";
	set nodeLabels.fontSize=10;
	set nodeLabels.fontStyle=0;
	set nodeLabels.isShown=true;
	set nodeLabels.significantDigits=2;
	set nodeShapeExternal.colourAttribute="User selection";
	set nodeShapeExternal.isShown=false;
	set nodeShapeExternal.minSize=10.0;
	set nodeShapeExternal.scaleType=Width;
	set nodeShapeExternal.shapeType=Circle;
	set nodeShapeExternal.size=4.0;
	set nodeShapeExternal.sizeAttribute="Fixed";
	set nodeShapeInternal.colourAttribute="User selection";
	set nodeShapeInternal.isShown=false;
	set nodeShapeInternal.minSize=10.0;
	set nodeShapeInternal.scaleType=Width;
	set nodeShapeInternal.shapeType=Circle;
	set nodeShapeInternal.size=4.0;
	set nodeShapeInternal.sizeAttribute="Fixed";
	set polarLayout.alignTipLabels=false;
	set polarLayout.angularRange=0;
	set polarLayout.rootAngle=0;
	set polarLayout.rootLength=100;
	set polarLayout.showRoot=true;
	set radialLayout.spread=0.0;
	set rectilinearLayout.alignTipLabels=false;
	set rectilinearLayout.curvature=0;
	set rectilinearLayout.rootLength=100;
	set scale.offsetAge=0.0;
	set scale.rootAge=1.0;
	set scale.scaleFactor=1.0;
	set scale.scaleRoot=false;
	set scaleAxis.automaticScale=true;
	set scaleAxis.fontSize=8.0;
	set scaleAxis.isShown=false;
	set scaleAxis.lineWidth=1.0;
	set scaleAxis.majorTicks=1.0;
	set scaleAxis.minorTicks=0.5;
	set scaleAxis.origin=0.0;
	set scaleAxis.reverseAxis=false;
	set scaleAxis.showGrid=true;
	set scaleBar.automaticScale=true;
	set scaleBar.fontSize=10.0;
	set scaleBar.isShown=true;
	set scaleBar.lineWidth=1.0;
	set scaleBar.scaleRange=0.0;
	set tipLabels.colorAttribute="User selection";
	set tipLabels.displayAttribute="Names";
	set tipLabels.fontName="Arial";
	set tipLabels.fontSize=12;
	set tipLabels.fontStyle=1;
	set tipLabels.isShown=true;
	set tipLabels.significantDigits=4;
	set trees.order=true;
	set trees.orderType="increasing";
	set trees.rooting=false;
	set trees.rootingType="User Selection";
	set trees.transform=false;
	set trees.transformType="cladogram";
end;
```
