## Supplementary file S1 for "Nucleomorph phylogenomics suggests a deep and ancient origin of cryptophyte plastids within Rhodophyta": Cpar_229_39.blo45b3g4.fasttree

```
(((EP00582_Thalassiosira_oceanica:0.06575,((EP00609_Ectocarpus_siliculosus:0.01893,EP00178_Gracilaria_changii:0.05068)1.000:0.17753,(EP00605_Chrysophyceae_sp_TOSAG23-4:0.00056,EP00168_Porphyra_purpurea:0.02090)0.684:0.00892)0.825:0.02478)0.959:0.04932,((EP00120_Capsaspora_owczarzaki:0.04935,EP00125_Sphaeroforma_arctica:0.05780)0.479:0.00242,(EP00144_Saccharomyces_cerevisiae:0.03836,EP00137_Aspergillus_oryzae:0.03921)0.764:0.00879)0.942:0.03548)0.744:0.00831,(EP00390_Vitrella_brassicaformis:0.00811,((EP00159_Fonticula_alba:0.07377,EP00392_Amoebophrya_sp_AT5.2:0.04450)0.869:0.04225,EP00454_Perkinsus_marinus:0.02162)0.843:0.02185)0.877:0.01712,(((((EP00168_Porphyra_purpurea_2:0.06643,EP00276_Gloeochaete_wittrockiana_2:0.11405)0.819:0.02489,EP00727_Mastigamoeba_balamuthi:0.04505)0.823:0.04505,((((((EP00177_Eucheuma_denticulatum_2:0.06454,(EP00439_Symbiodinium_sp_Y106:0.00056,EP00439_Symbiodinium_sp_Y106_2:0.09273)0.939:0.03530)0.835:0.03031,EP00023_Dictyostelium_discoideum:0.04539)0.727:0.00884,(EP00275_Glaucocystis_nostochinearum:0.01532,((EP00735_Rhodelphis_limneticus:0.05041,(((EP00198_Chlamydomonas_reinhardtii:0.04514,EP00210_Caulerpa_lentillifera:0.03356)0.002:0.00056,EP00206_Coccomyxa_subellipsoidea:0.24365)0.866:0.01923,((((EP00270_Netrium_digitus:0.01409,(EP00244_Chara_vulgaris:0.00090,(((new_Rvio1_RvioTrain_cDNA_predictions:0.45276,(EP00170_Pyropia_yezoensis:0.19995,(Cryptomonas_paramecium_XP_003239731.1_ubiquitin_nucleomorph_:0.20100,nm_Hand_GCF_000018645.1_ASM1864v1_protein:0.06351)0.731:0.06252)0.711:0.13168)0.819:0.07410,(EP00503_Blastocystis_sp_subtype4:0.07519,EP00503_Blastocystis_sp_subtype4_2:0.13511)0.983:0.27490)0.893:0.13788,((nm_Cmes_GCA_000286095.1_ASM28609v1_protein:0.06198,nm_Gthe_GCF_000002975.1_ASM297v1_protein:0.50875)0.755:0.05491,EP00015_Entamoeba_histolytica:0.22897)0.741:0.03557)0.886:0.13700)0.751:0.01079)0.758:0.00648,(EP00245_Coleochaete_scutata:0.00056,(EP00243_Klebsormidium_subtile:0.00985,EP00271_Cylindrocystis_brebissonii:0.00056)0.888:0.01601)0.371:0.00787)0.775:0.00797,EP00269_Selaginella_moellendorffii:0.00056)0.840:0.00784,EP00248_Marchantia_polymorpha:0.00055)0.937:0.02945)0.654:0.00390)0.797:0.01865,EP00006_Acanthamoeba_castellanii:0.04311)0.547:0.00837)0.635:0.00056)0.778:0.00902,(EP00274_Cyanoptyche_gloeocystis:0.03466,EP00276_Gloeochaete_wittrockiana:0.03145)0.748:0.00871)0.730:0.01699,EP00741_Cyanophora_paradoxa:0.01861)0.752:0.01733,((EP00473_Plasmodiophora_brassicae:0.06079,(EP00189_Rhodosorus_marinus:0.00863,(EP00190_Stylonematophyceae_sp_CCMP1999:0.12738,EP00188_Purpureofilum_apyrenoidigerum:0.00056)0.774:0.01277)0.963:0.05171)0.812:0.01539,(new_Ecox_RvioTrain_aa:0.02608,((EP00185_Porphyridium_purpureum:0.02503,(((EP00184_Porphyridium_aerugineum:0.0,new_Paer_ToliTrain_predictions_aa:0.0):0.00941,EP00272_Mesostigma_viride:0.05820)0.926:0.04068,(((EP00222_Ostreococcus_lucimarinus:0.06616,EP00224_Ostreococcus_tauri:0.00056)0.924:0.04414,EP00279_Guillardia_theta:0.08708)0.878:0.03055,((new_Mery_Illu_D3_aa:0.08106,(EP00177_Eucheuma_denticulatum:0.05613,EP00176_Chondrus_crispus:0.06075)0.928:0.05666)0.835:0.02210,(((EP00641_Albugo_candida:0.07312,EP00169_Porphyra_umbilicalis:0.03365)0.727:0.01812,EP00749_Cafeteria_roenbergensis:0.07115)0.862:0.02855,EP00333_Tetrahymena_thermophila:0.12453)0.160:0.01002)0.756:0.01364)0.696:0.01504)0.445:0.01010)0.685:0.00055,new_Toli_Illu_D1_ToliTrain_predictions_aa:0.03417)0.581:0.00057)0.390:0.01565)0.884:0.02622)0.358:0.01023)0.830:0.00055,(EP00381_Gregarina_niphandrodes:0.10423,(EP00365_Plasmodium_falciparum:0.05314,(EP00072_Mus_musculus:0.02460,((EP00044_Salpingoeca_rosetta:0.04217,EP00178_Gracilaria_changii_2:0.03481)0.854:0.01754,EP00101_Apis_mellifera:0.03386)0.773:0.00813)0.874:0.01806)0.760:0.00824)0.800:0.00872)0.778:0.00883,(EP00167_Galdieria_sulphuraria:0.02357,(EP00165_Cyanidioschyzon_merolae:0.04902,(EP00770_Monocercomonoides_exilis:0.00056,EP00770_Monocercomonoides_exilis_2:0.05030)0.997:0.09808)0.851:0.03332)0.905:0.03804)0.744:0.00883);
```
