## Supplementary file S1 for "Nucleomorph phylogenomics suggests a deep and ancient origin of cryptophyte plastids within Rhodophyta": Cpar_229_39.blo45b3g4.fasttree.figtree

```
#NEXUS
begin taxa;
	dimensions ntax=75;
	taxlabels
	'Cryptomonas_paramecium_XP_003239731.1_ubiquitin_nucleomorph_'[&!color=#4790a6]
	EP00006_Acanthamoeba_castellanii[&!color=#6571a8]
	EP00015_Entamoeba_histolytica[&!color=#6571a8]
	EP00023_Dictyostelium_discoideum[&!color=#6571a8]
	EP00044_Salpingoeca_rosetta[&!color=#80a667]
	EP00072_Mus_musculus[&!color=#80a667]
	EP00101_Apis_mellifera[&!color=#80a667]
	EP00120_Capsaspora_owczarzaki[&!color=#80a667]
	EP00125_Sphaeroforma_arctica[&!color=#80a667]
	EP00137_Aspergillus_oryzae[&!color=#80a667]
	EP00144_Saccharomyces_cerevisiae[&!color=#80a667]
	EP00159_Fonticula_alba[&!color=#80a667]
	EP00165_Cyanidioschyzon_merolae[&!color=#63a689]
	EP00167_Galdieria_sulphuraria[&!color=#63a689]
	EP00168_Porphyra_purpurea[&!color=#63a689]
	EP00168_Porphyra_purpurea_2[&!color=#000000]
	EP00169_Porphyra_umbilicalis[&!color=#63a689]
	EP00170_Pyropia_yezoensis[&!color=#63a689]
	EP00176_Chondrus_crispus[&!color=#63a689]
	EP00177_Eucheuma_denticulatum[&!color=#63a689]
	EP00177_Eucheuma_denticulatum_2[&!color=#000000]
	EP00178_Gracilaria_changii[&!color=#63a689]
	EP00178_Gracilaria_changii_2[&!color=#000000]
	EP00184_Porphyridium_aerugineum[&!color=#63a689]
	EP00185_Porphyridium_purpureum[&!color=#63a689]
	EP00188_Purpureofilum_apyrenoidigerum[&!color=#63a689]
	EP00189_Rhodosorus_marinus[&!color=#63a689]
	EP00190_Stylonematophyceae_sp_CCMP1999[&!color=#63a689]
	EP00198_Chlamydomonas_reinhardtii[&!color=#277e79]
	EP00206_Coccomyxa_subellipsoidea[&!color=#277e79]
	EP00210_Caulerpa_lentillifera[&!color=#277e79]
	EP00222_Ostreococcus_lucimarinus[&!color=#277e79]
	EP00224_Ostreococcus_tauri[&!color=#277e79]
	EP00243_Klebsormidium_subtile[&!color=#277e79]
	EP00244_Chara_vulgaris[&!color=#277e79]
	EP00245_Coleochaete_scutata[&!color=#277e79]
	EP00248_Marchantia_polymorpha[&!color=#277e79]
	EP00269_Selaginella_moellendorffii[&!color=#277e79]
	EP00270_Netrium_digitus[&!color=#277e79]
	EP00271_Cylindrocystis_brebissonii[&!color=#277e79]
	EP00272_Mesostigma_viride[&!color=#277e79]
	EP00274_Cyanoptyche_gloeocystis[&!color=#666666]
	EP00275_Glaucocystis_nostochinearum[&!color=#666666]
	EP00276_Gloeochaete_wittrockiana[&!color=#666666]
	EP00276_Gloeochaete_wittrockiana_2[&!color=#000000]
	EP00279_Guillardia_theta[&!color=#fd8fff]
	EP00333_Tetrahymena_thermophila[&!color=#654cd4]
	EP00365_Plasmodium_falciparum[&!color=#654cd4]
	EP00381_Gregarina_niphandrodes[&!color=#654cd4]
	EP00390_Vitrella_brassicaformis[&!color=#654cd4]
	'EP00392_Amoebophrya_sp_AT5.2'[&!color=#654cd4]
	EP00439_Symbiodinium_sp_Y106[&!color=#654cd4]
	EP00439_Symbiodinium_sp_Y106_2[&!color=#000000]
	EP00454_Perkinsus_marinus[&!color=#654cd4]
	EP00473_Plasmodiophora_brassicae[&!color=#966e5d]
	EP00503_Blastocystis_sp_subtype4[&!color=#7d5494]
	EP00503_Blastocystis_sp_subtype4_2[&!color=#000000]
	EP00582_Thalassiosira_oceanica[&!color=#7d5494]
	EP00605_Chrysophyceae_sp_TOSAG23-4[&!color=#7d5494]
	EP00609_Ectocarpus_siliculosus[&!color=#7d5494]
	EP00641_Albugo_candida[&!color=#7d5494]
	EP00727_Mastigamoeba_balamuthi[&!color=#6571a8]
	EP00735_Rhodelphis_limneticus[&!color=#a63733]
	EP00741_Cyanophora_paradoxa[&!color=#666666]
	EP00749_Cafeteria_roenbergensis[&!color=#7d5494]
	EP00770_Monocercomonoides_exilis[&!color=#d49442]
	EP00770_Monocercomonoides_exilis_2[&!color=#000000]
	new_Ecox_RvioTrain_aa[&!color=#63a689]
	new_Mery_Illu_D3_aa[&!color=#63a689]
	new_Paer_ToliTrain_predictions_aa[&!color=#63a689]
	new_Rvio1_RvioTrain_cDNA_predictions[&!color=#63a689]
	new_Toli_Illu_D1_ToliTrain_predictions_aa[&!color=#63a689]
	'nm_Cmes_GCA_000286095.1_ASM28609v1_protein'[&!color=#4790a6]
	'nm_Gthe_GCF_000002975.1_ASM297v1_protein'[&!color=#4790a6]
	'nm_Hand_GCF_000018645.1_ASM1864v1_protein'[&!color=#4790a6]
;
end;
begin trees;
	tree tree_1 = [&R] (((EP00582_Thalassiosira_oceanica:0.06575,((EP00609_Ectocarpus_siliculosus:0.01893,EP00178_Gracilaria_changii:0.05068)[&label=1.0]:0.17753,(EP00605_Chrysophyceae_sp_TOSAG23-4:5.6E-4,EP00168_Porphyra_purpurea:0.0209)[&label=0.684]:0.00892)[&label=0.825]:0.02478)[&label=0.959]:0.04932,((EP00120_Capsaspora_owczarzaki:0.04935,EP00125_Sphaeroforma_arctica:0.0578)[&label=0.479]:0.00242,(EP00144_Saccharomyces_cerevisiae:0.03836,EP00137_Aspergillus_oryzae:0.03921)[&label=0.764]:0.00879)[&label=0.942]:0.03548)[&label=0.744]:0.00831,(EP00390_Vitrella_brassicaformis:0.00811,((EP00159_Fonticula_alba:0.07377,'EP00392_Amoebophrya_sp_AT5.2':0.0445)[&label=0.869]:0.04225,EP00454_Perkinsus_marinus:0.02162)[&label=0.843]:0.02185)[&label=0.877]:0.01712,(((((EP00168_Porphyra_purpurea_2:0.06643,EP00276_Gloeochaete_wittrockiana_2:0.11405)[&label=0.819]:0.02489,EP00727_Mastigamoeba_balamuthi:0.04505)[&label=0.823]:0.04505,((((((EP00177_Eucheuma_denticulatum_2:0.06454,(EP00439_Symbiodinium_sp_Y106:5.6E-4,EP00439_Symbiodinium_sp_Y106_2:0.09273)[&label=0.939]:0.0353)[&label=0.835]:0.03031,EP00023_Dictyostelium_discoideum:0.04539)[&label=0.727]:0.00884,(EP00275_Glaucocystis_nostochinearum:0.01532,((EP00735_Rhodelphis_limneticus:0.05041,(((EP00198_Chlamydomonas_reinhardtii:0.04514,EP00210_Caulerpa_lentillifera:0.03356)[&label=0.002]:5.6E-4,EP00206_Coccomyxa_subellipsoidea:0.24365)[&label=0.866]:0.01923,((((EP00270_Netrium_digitus:0.01409,(EP00244_Chara_vulgaris:9.0E-4,(((new_Rvio1_RvioTrain_cDNA_predictions:0.45276,(EP00170_Pyropia_yezoensis:0.19995,('Cryptomonas_paramecium_XP_003239731.1_ubiquitin_nucleomorph_':0.201,'nm_Hand_GCF_000018645.1_ASM1864v1_protein':0.06351)[&label=0.731]:0.06252)[&label=0.711]:0.13168)[&label=0.819]:0.0741,(EP00503_Blastocystis_sp_subtype4:0.07519,EP00503_Blastocystis_sp_subtype4_2:0.13511)[&label=0.983]:0.2749)[&label=0.893]:0.13788,(('nm_Cmes_GCA_000286095.1_ASM28609v1_protein':0.06198,'nm_Gthe_GCF_000002975.1_ASM297v1_protein':0.50875)[&label=0.755]:0.05491,EP00015_Entamoeba_histolytica:0.22897)[&label=0.741]:0.03557)[&label=0.886]:0.137)[&label=0.751]:0.01079)[&label=0.758]:0.00648,(EP00245_Coleochaete_scutata:5.6E-4,(EP00243_Klebsormidium_subtile:0.00985,EP00271_Cylindrocystis_brebissonii:5.6E-4)[&label=0.888]:0.01601)[&label=0.371]:0.00787)[&label=0.775]:0.00797,EP00269_Selaginella_moellendorffii:5.6E-4)[&label=0.84]:0.00784,EP00248_Marchantia_polymorpha:5.5E-4)[&label=0.937]:0.02945)[&label=0.654]:0.0039)[&label=0.797]:0.01865,EP00006_Acanthamoeba_castellanii:0.04311)[&label=0.547]:0.00837)[&label=0.635]:5.6E-4)[&label=0.778]:0.00902,(EP00274_Cyanoptyche_gloeocystis:0.03466,EP00276_Gloeochaete_wittrockiana:0.03145)[&label=0.748]:0.00871)[&label=0.73]:0.01699,EP00741_Cyanophora_paradoxa:0.01861)[&label=0.752]:0.01733,((EP00473_Plasmodiophora_brassicae:0.06079,(EP00189_Rhodosorus_marinus:0.00863,(EP00190_Stylonematophyceae_sp_CCMP1999:0.12738,EP00188_Purpureofilum_apyrenoidigerum:5.6E-4)[&label=0.774]:0.01277)[&label=0.963]:0.05171)[&label=0.812]:0.01539,(new_Ecox_RvioTrain_aa:0.02608,((EP00185_Porphyridium_purpureum:0.02503,(((EP00184_Porphyridium_aerugineum:0.0,new_Paer_ToliTrain_predictions_aa:0.0):0.00941,EP00272_Mesostigma_viride:0.0582)[&label=0.926]:0.04068,(((EP00222_Ostreococcus_lucimarinus:0.06616,EP00224_Ostreococcus_tauri:5.6E-4)[&label=0.924]:0.04414,EP00279_Guillardia_theta:0.08708)[&label=0.878]:0.03055,((new_Mery_Illu_D3_aa:0.08106,(EP00177_Eucheuma_denticulatum:0.05613,EP00176_Chondrus_crispus:0.06075)[&label=0.928]:0.05666)[&label=0.835]:0.0221,(((EP00641_Albugo_candida:0.07312,EP00169_Porphyra_umbilicalis:0.03365)[&label=0.727]:0.01812,EP00749_Cafeteria_roenbergensis:0.07115)[&label=0.862]:0.02855,EP00333_Tetrahymena_thermophila:0.12453)[&label=0.16]:0.01002)[&label=0.756]:0.01364)[&label=0.696]:0.01504)[&label=0.445]:0.0101)[&label=0.685]:5.5E-4,new_Toli_Illu_D1_ToliTrain_predictions_aa:0.03417)[&label=0.581]:5.7E-4)[&label=0.39]:0.01565)[&label=0.884]:0.02622)[&label=0.358]:0.01023)[&label=0.83]:5.5E-4,(EP00381_Gregarina_niphandrodes:0.10423,(EP00365_Plasmodium_falciparum:0.05314,(EP00072_Mus_musculus:0.0246,((EP00044_Salpingoeca_rosetta:0.04217,EP00178_Gracilaria_changii_2:0.03481)[&label=0.854]:0.01754,EP00101_Apis_mellifera:0.03386)[&label=0.773]:0.00813)[&label=0.874]:0.01806)[&label=0.76]:0.00824)[&label=0.8]:0.00872)[&label=0.778]:0.00883,(EP00167_Galdieria_sulphuraria:0.02357,(EP00165_Cyanidioschyzon_merolae:0.04902,(EP00770_Monocercomonoides_exilis:5.6E-4,EP00770_Monocercomonoides_exilis_2:0.0503)[&label=0.997]:0.09808)[&label=0.851]:0.03332)[&label=0.905]:0.03804)[&label=0.744]:0.00883);
end;
begin figtree;
	set appearance.backgroundColorAttribute="Default";
	set appearance.backgroundColour=#ffffff;
	set appearance.branchColorAttribute="User selection";
	set appearance.branchColorGradient=false;
	set appearance.branchLineWidth=1.0;
	set appearance.branchMinLineWidth=0.0;
	set appearance.branchWidthAttribute="Fixed";
	set appearance.foregroundColour=#000000;
	set appearance.hilightingGradient=false;
	set appearance.selectionColour=#2d3680;
	set branchLabels.colorAttribute="User selection";
	set branchLabels.displayAttribute="Branch times";
	set branchLabels.fontName="Arial";
	set branchLabels.fontSize=8;
	set branchLabels.fontStyle=0;
	set branchLabels.isShown=false;
	set branchLabels.significantDigits=2;
	set layout.expansion=287;
	set layout.layoutType="RECTILINEAR";
	set layout.zoom=0;
	set legend.attribute="label";
	set legend.fontSize=10.0;
	set legend.isShown=false;
	set legend.significantDigits=4;
	set nodeBars.barWidth=4.0;
	set nodeBars.displayAttribute=null;
	set nodeBars.isShown=false;
	set nodeLabels.colorAttribute="User selection";
	set nodeLabels.displayAttribute="label";
	set nodeLabels.fontName="Arial";
	set nodeLabels.fontSize=10;
	set nodeLabels.fontStyle=0;
	set nodeLabels.isShown=true;
	set nodeLabels.significantDigits=2;
	set nodeShapeExternal.colourAttribute="User selection";
	set nodeShapeExternal.isShown=false;
	set nodeShapeExternal.minSize=10.0;
	set nodeShapeExternal.scaleType=Width;
	set nodeShapeExternal.shapeType=Circle;
	set nodeShapeExternal.size=4.0;
	set nodeShapeExternal.sizeAttribute="Fixed";
	set nodeShapeInternal.colourAttribute="User selection";
	set nodeShapeInternal.isShown=false;
	set nodeShapeInternal.minSize=10.0;
	set nodeShapeInternal.scaleType=Width;
	set nodeShapeInternal.shapeType=Circle;
	set nodeShapeInternal.size=4.0;
	set nodeShapeInternal.sizeAttribute="Fixed";
	set polarLayout.alignTipLabels=false;
	set polarLayout.angularRange=0;
	set polarLayout.rootAngle=0;
	set polarLayout.rootLength=100;
	set polarLayout.showRoot=true;
	set radialLayout.spread=0.0;
	set rectilinearLayout.alignTipLabels=false;
	set rectilinearLayout.curvature=0;
	set rectilinearLayout.rootLength=100;
	set scale.offsetAge=0.0;
	set scale.rootAge=1.0;
	set scale.scaleFactor=1.0;
	set scale.scaleRoot=false;
	set scaleAxis.automaticScale=true;
	set scaleAxis.fontSize=8.0;
	set scaleAxis.isShown=false;
	set scaleAxis.lineWidth=1.0;
	set scaleAxis.majorTicks=1.0;
	set scaleAxis.minorTicks=0.5;
	set scaleAxis.origin=0.0;
	set scaleAxis.reverseAxis=false;
	set scaleAxis.showGrid=true;
	set scaleBar.automaticScale=true;
	set scaleBar.fontSize=10.0;
	set scaleBar.isShown=true;
	set scaleBar.lineWidth=1.0;
	set scaleBar.scaleRange=0.0;
	set tipLabels.colorAttribute="User selection";
	set tipLabels.displayAttribute="Names";
	set tipLabels.fontName="Arial";
	set tipLabels.fontSize=12;
	set tipLabels.fontStyle=1;
	set tipLabels.isShown=true;
	set tipLabels.significantDigits=4;
	set trees.order=true;
	set trees.orderType="increasing";
	set trees.rooting=false;
	set trees.rootingType="User Selection";
	set trees.transform=false;
	set trees.transformType="cladogram";
end;
```
