## Supplementary file S1 for "Nucleomorph phylogenomics suggests a deep and ancient origin of cryptophyte plastids within Rhodophyta": Cpar_229_40.blo45b3g4.fasttree

```
((((((EP00390_Vitrella_brassicaformis:0.23382,(EP00365_Plasmodium_falciparum:0.42938,EP00333_Tetrahymena_thermophila:0.49419)0.628:0.10126)0.842:0.06205,((EP00454_Perkinsus_marinus:0.00410,EP00454_Perkinsus_marinus_2:0.00420)1.000:0.30382,(EP00381_Gregarina_niphandrodes:0.36318,(EP00392_Amoebophrya_sp_AT5.2:0.36807,(EP00439_Symbiodinium_sp_Y106:0.02193,EP00439_Symbiodinium_sp_Y106_2:0.03535)1.000:0.30984)0.846:0.05714)0.542:0.01470)0.082:0.03891)0.984:0.11142,(EP00513_Hondaea_fermentalgiana:0.58159,(EP00749_Cafeteria_roenbergensis:0.51922,(((EP00623_Microchloropsis_gaditana:0.27258,EP00625_Aureococcus_anophagefferens:0.22612)0.894:0.05436,(EP00641_Albugo_candida:0.28691,EP00609_Ectocarpus_siliculosus:0.27898)0.132:0.01022)0.923:0.05026,((EP00528_Fragilariopsis_cylindrus:0.15378,EP00582_Thalassiosira_oceanica:0.11324)0.999:0.14338,(EP00605_Chrysophyceae_sp_TOSAG23-4:0.34208,EP00168_Porphyra_purpurea_2:0.17417)0.986:0.12416)0.874:0.03574)0.735:0.02222)0.329:0.05003)0.941:0.07055)0.959:0.05443,(EP00144_Saccharomyces_cerevisiae:0.45714,(EP00329_Picozoa_sp_Boothbay:0.41891,(EP00323_Chrysochromulina_tobin:0.20368,EP00314_Emiliania_huxleyi:0.09654)0.994:0.14173)0.402:0.05305)0.633:0.04121)0.693:0.01901,(EP00473_Plasmodiophora_brassicae:0.29639,EP00466_Bigelowiella_natans:0.28941)0.993:0.22166)0.541:0.03734,(EP00276_Gloeochaete_wittrockiana_2:0.49605,((((((EP00245_Coleochaete_scutata:0.12276,((EP00247_Physcomitrella_patens:0.00056,EP00247_Physcomitrella_patens_2:0.04334)0.997:0.10216,(EP00248_Marchantia_polymorpha:0.06309,EP00248_Marchantia_polymorpha_2:0.32100)0.771:0.04508)0.953:0.06877)0.643:0.03295,(EP00271_Cylindrocystis_brebissonii:0.16360,EP00270_Netrium_digitus:0.08514)0.991:0.09194)0.858:0.03461,(EP00243_Klebsormidium_subtile:0.17223,EP00244_Chara_vulgaris:0.25238)0.735:0.04676)0.758:0.02923,(EP00269_Selaginella_moellendorffii:0.00057,EP00269_Selaginella_moellendorffii_2:0.00408)1.000:0.22354)0.542:0.02840,EP00272_Mesostigma_viride:0.20996)0.965:0.08126,(EP00210_Caulerpa_lentillifera:0.29928,((EP00203_Chlorella_variabilis:0.17700,((EP00198_Chlamydomonas_reinhardtii:0.06970,EP00202_Volvox_carteri:0.07346)1.000:0.21960,(EP00206_Coccomyxa_subellipsoidea:0.19329,(EP00229_Micromonas_commoda:0.13790,(EP00222_Ostreococcus_lucimarinus:0.06113,EP00224_Ostreococcus_tauri:0.03757)0.279:0.03962)1.000:0.25520)0.598:0.03558)0.927:0.07454)0.156:0.04037,EP00207_Helicosporidium_sp_ATCC50920:0.23670)0.768:0.03527)0.948:0.06471)0.836:0.06789)0.158:0.01474,((((EP00157_Rozella_allomycis:0.20017,(EP00178_Gracilaria_changii_2:0.17619,(EP00178_Gracilaria_changii:0.15642,((EP00110_Nematostella_vectensis:0.11788,EP00110_Nematostella_vectensis_2:0.01501)0.995:0.10588,(EP00101_Apis_mellifera:0.18338,(EP00072_Mus_musculus:0.00056,EP00072_Mus_musculus_2:0.00056)0.999:0.14663)0.784:0.04672)0.830:0.03686)0.791:0.06369)0.933:0.06308)0.917:0.06309,((EP00044_Salpingoeca_rosetta:0.24688,(EP00702_Spironucleus_salmonicida:0.71340,EP00770_Monocercomonoides_exilis:0.39482)0.752:0.14298)0.840:0.06219,(EP00279_Guillardia_theta:0.64002,EP00125_Sphaeroforma_arctica:0.21792)0.864:0.06290)0.338:0.04125)0.885:0.03992,((EP00006_Acanthamoeba_castellanii:0.28831,((EP00274_Cyanoptyche_gloeocystis:0.18269,(EP00276_Gloeochaete_wittrockiana:0.27098,EP00275_Glaucocystis_nostochinearum:0.10424)0.762:0.02698)0.280:0.06422,EP00741_Cyanophora_paradoxa:0.18121)0.878:0.07252)0.904:0.05062,((EP00727_Mastigamoeba_balamuthi:0.24378,EP00159_Fonticula_alba:0.28563)0.726:0.07991,(EP00735_Rhodelphis_limneticus:0.10482,EP00736_Rhodelphis_marinus:0.07677)0.994:0.14431)0.943:0.08231)0.152:0.02484)0.884:0.03550,((((EP00015_Entamoeba_histolytica:0.39015,EP00503_Blastocystis_sp_subtype4:0.29479)0.431:0.05482,(EP00023_Dictyostelium_discoideum:0.35028,(EP00705_Trichomonas_vaginalis:0.00788,EP00705_Trichomonas_vaginalis_2:0.00056)1.000:0.58641)0.605:0.07083)0.951:0.09393,((EP00120_Capsaspora_owczarzaki:0.25173,(EP00671_Bodo_saltans:0.15375,(EP00682_Trypanosoma_cruzi:0.01322,EP00682_Trypanosoma_cruzi_2:0.00086)0.943:0.07671)1.000:0.30420)0.780:0.05683,EP00667_Euglena_gracilis:0.53483)0.512:0.00337)0.908:0.05760,((((EP00189_Rhodosorus_marinus:0.11110,(EP00190_Stylonematophyceae_sp_CCMP1999:0.01943,EP00188_Purpureofilum_apyrenoidigerum:0.05048)0.937:0.05711)1.000:0.17421,(EP00172_Hildenbrandia_rubra:0.30524,(((EP00181_Compsopogon_caeruleus:0.15625,new_Mery_Illu_D3_aa:0.12666)0.981:0.08241,(new_Dgri_D4_BuscoTrain_augustus_aa:0.13433,new_Rvio1_RvioTrain_cDNA_predictions:0.22974)0.602:0.04419)0.279:0.03670,((EP00170_Pyropia_yezoensis:0.07601,(EP00169_Porphyra_umbilicalis:0.02483,EP00168_Porphyra_purpurea:0.11139)0.022:0.02690)0.984:0.11814,((EP00185_Porphyridium_purpureum:0.19675,(new_Toli_Illu_D1_ToliTrain_predictions_aa:0.08952,((EP00184_Porphyridium_aerugineum:0.00057,new_Paer_ToliTrain_predictions_aa:0.01389)1.000:0.19007,(EP00183_Erythrolobus_madagascarensis:0.09826,(new_Ecox_RvioTrain_aa:0.05088,EP00182_Erythrolobus_australicus:0.03139)0.515:0.01600)0.977:0.08213)0.503:0.05883)0.868:0.10458)0.965:0.11983,(EP00173_Palmaria_palmata:0.13871,(EP00171_Calliarthron_tuberculosum:0.13965,(EP00177_Eucheuma_denticulatum:0.04489,EP00176_Chondrus_crispus:0.11116)0.853:0.06457)0.935:0.07978)0.936:0.10311)0.930:0.08028)0.858:0.08210)0.775:0.02834)0.823:0.04789)0.872:0.04815,(EP00167_Galdieria_sulphuraria:0.22620,EP00165_Cyanidioschyzon_merolae:0.22356)0.914:0.07996)0.234:0.03750,(Cryptomonas_paramecium_XP_003240000.1_60S_ribosomal_protein_L5_nucleomorph_:0.75636,(nm_Cmes_GCA_000286095.1_ASM28609v1_protein:0.40744,(nm_Hand_GCF_000018645.1_ASM1864v1_protein:0.33347,nm_Gthe_GCF_000002975.1_ASM297v1_protein:1.43052)0.895:0.18395)0.675:0.15343)1.000:0.56940)0.944:0.10770)0.857:0.02861)0.924:0.06067);
```
