## Supplementary file S1 for "Nucleomorph phylogenomics suggests a deep and ancient origin of cryptophyte plastids within Rhodophyta": Cpar_229_40.blo45b3g4.fasttree.figtree

```
#NEXUS
begin taxa;
	dimensions ntax=107;
	taxlabels
	'Cryptomonas_paramecium_XP_003240000.1_60S_ribosomal_protein_L5_nucleomorph_'[&!color=#4790a6]
	EP00006_Acanthamoeba_castellanii[&!color=#6571a8]
	EP00015_Entamoeba_histolytica[&!color=#6571a8]
	EP00023_Dictyostelium_discoideum[&!color=#6571a8]
	EP00044_Salpingoeca_rosetta[&!color=#80a667]
	EP00072_Mus_musculus[&!color=#80a667]
	EP00072_Mus_musculus_2[&!color=#000000]
	EP00101_Apis_mellifera[&!color=#80a667]
	EP00110_Nematostella_vectensis[&!color=#80a667]
	EP00110_Nematostella_vectensis_2[&!color=#000000]
	EP00120_Capsaspora_owczarzaki[&!color=#80a667]
	EP00125_Sphaeroforma_arctica[&!color=#80a667]
	EP00144_Saccharomyces_cerevisiae[&!color=#80a667]
	EP00157_Rozella_allomycis[&!color=#80a667]
	EP00159_Fonticula_alba[&!color=#80a667]
	EP00165_Cyanidioschyzon_merolae[&!color=#63a689]
	EP00167_Galdieria_sulphuraria[&!color=#63a689]
	EP00168_Porphyra_purpurea[&!color=#63a689]
	EP00168_Porphyra_purpurea_2[&!color=#000000]
	EP00169_Porphyra_umbilicalis[&!color=#63a689]
	EP00170_Pyropia_yezoensis[&!color=#63a689]
	EP00171_Calliarthron_tuberculosum[&!color=#63a689]
	EP00172_Hildenbrandia_rubra[&!color=#63a689]
	EP00173_Palmaria_palmata[&!color=#63a689]
	EP00176_Chondrus_crispus[&!color=#63a689]
	EP00177_Eucheuma_denticulatum[&!color=#63a689]
	EP00178_Gracilaria_changii[&!color=#63a689]
	EP00178_Gracilaria_changii_2[&!color=#000000]
	EP00181_Compsopogon_caeruleus[&!color=#63a689]
	EP00182_Erythrolobus_australicus[&!color=#63a689]
	EP00183_Erythrolobus_madagascarensis[&!color=#63a689]
	EP00184_Porphyridium_aerugineum[&!color=#63a689]
	EP00185_Porphyridium_purpureum[&!color=#63a689]
	EP00188_Purpureofilum_apyrenoidigerum[&!color=#63a689]
	EP00189_Rhodosorus_marinus[&!color=#63a689]
	EP00190_Stylonematophyceae_sp_CCMP1999[&!color=#63a689]
	EP00198_Chlamydomonas_reinhardtii[&!color=#277e79]
	EP00202_Volvox_carteri[&!color=#277e79]
	EP00203_Chlorella_variabilis[&!color=#277e79]
	EP00206_Coccomyxa_subellipsoidea[&!color=#277e79]
	EP00207_Helicosporidium_sp_ATCC50920[&!color=#277e79]
	EP00210_Caulerpa_lentillifera[&!color=#277e79]
	EP00222_Ostreococcus_lucimarinus[&!color=#277e79]
	EP00224_Ostreococcus_tauri[&!color=#277e79]
	EP00229_Micromonas_commoda[&!color=#277e79]
	EP00243_Klebsormidium_subtile[&!color=#277e79]
	EP00244_Chara_vulgaris[&!color=#277e79]
	EP00245_Coleochaete_scutata[&!color=#277e79]
	EP00247_Physcomitrella_patens[&!color=#277e79]
	EP00247_Physcomitrella_patens_2[&!color=#000000]
	EP00248_Marchantia_polymorpha[&!color=#277e79]
	EP00248_Marchantia_polymorpha_2[&!color=#000000]
	EP00269_Selaginella_moellendorffii[&!color=#277e79]
	EP00269_Selaginella_moellendorffii_2[&!color=#000000]
	EP00270_Netrium_digitus[&!color=#277e79]
	EP00271_Cylindrocystis_brebissonii[&!color=#277e79]
	EP00272_Mesostigma_viride[&!color=#277e79]
	EP00274_Cyanoptyche_gloeocystis[&!color=#666666]
	EP00275_Glaucocystis_nostochinearum[&!color=#666666]
	EP00276_Gloeochaete_wittrockiana[&!color=#666666]
	EP00276_Gloeochaete_wittrockiana_2[&!color=#000000]
	EP00279_Guillardia_theta[&!color=#fd8fff]
	EP00314_Emiliania_huxleyi[&!color=#745394]
	EP00323_Chrysochromulina_tobin[&!color=#745394]
	EP00329_Picozoa_sp_Boothbay[&!color=#fe9e4f]
	EP00333_Tetrahymena_thermophila[&!color=#654cd4]
	EP00365_Plasmodium_falciparum[&!color=#654cd4]
	EP00381_Gregarina_niphandrodes[&!color=#654cd4]
	EP00390_Vitrella_brassicaformis[&!color=#654cd4]
	'EP00392_Amoebophrya_sp_AT5.2'[&!color=#654cd4]
	EP00439_Symbiodinium_sp_Y106[&!color=#654cd4]
	EP00439_Symbiodinium_sp_Y106_2[&!color=#000000]
	EP00454_Perkinsus_marinus[&!color=#654cd4]
	EP00454_Perkinsus_marinus_2[&!color=#000000]
	EP00466_Bigelowiella_natans[&!color=#966e5d]
	EP00473_Plasmodiophora_brassicae[&!color=#966e5d]
	EP00503_Blastocystis_sp_subtype4[&!color=#7d5494]
	EP00513_Hondaea_fermentalgiana[&!color=#7d5494]
	EP00528_Fragilariopsis_cylindrus[&!color=#7d5494]
	EP00582_Thalassiosira_oceanica[&!color=#7d5494]
	EP00605_Chrysophyceae_sp_TOSAG23-4[&!color=#7d5494]
	EP00609_Ectocarpus_siliculosus[&!color=#7d5494]
	EP00623_Microchloropsis_gaditana[&!color=#7d5494]
	EP00625_Aureococcus_anophagefferens[&!color=#7d5494]
	EP00641_Albugo_candida[&!color=#7d5494]
	EP00667_Euglena_gracilis[&!color=#a6883c]
	EP00671_Bodo_saltans[&!color=#a6883c]
	EP00682_Trypanosoma_cruzi[&!color=#a6883c]
	EP00682_Trypanosoma_cruzi_2[&!color=#000000]
	EP00702_Spironucleus_salmonicida[&!color=#d49442]
	EP00705_Trichomonas_vaginalis[&!color=#d49442]
	EP00705_Trichomonas_vaginalis_2[&!color=#000000]
	EP00727_Mastigamoeba_balamuthi[&!color=#6571a8]
	EP00735_Rhodelphis_limneticus[&!color=#a63733]
	EP00736_Rhodelphis_marinus[&!color=#a63733]
	EP00741_Cyanophora_paradoxa[&!color=#666666]
	EP00749_Cafeteria_roenbergensis[&!color=#7d5494]
	EP00770_Monocercomonoides_exilis[&!color=#d49442]
	new_Dgri_D4_BuscoTrain_augustus_aa[&!color=#63a689]
	new_Ecox_RvioTrain_aa[&!color=#63a689]
	new_Mery_Illu_D3_aa[&!color=#63a689]
	new_Paer_ToliTrain_predictions_aa[&!color=#63a689]
	new_Rvio1_RvioTrain_cDNA_predictions[&!color=#63a689]
	new_Toli_Illu_D1_ToliTrain_predictions_aa[&!color=#63a689]
	'nm_Cmes_GCA_000286095.1_ASM28609v1_protein'[&!color=#4790a6]
	'nm_Gthe_GCF_000002975.1_ASM297v1_protein'[&!color=#4790a6]
	'nm_Hand_GCF_000018645.1_ASM1864v1_protein'[&!color=#4790a6]
;
end;
begin trees;
	tree tree_1 = [&R] ((((((EP00390_Vitrella_brassicaformis:0.23382,(EP00365_Plasmodium_falciparum:0.42938,EP00333_Tetrahymena_thermophila:0.49419)[&label=0.628]:0.10126)[&label=0.842]:0.06205,((EP00454_Perkinsus_marinus:0.0041,EP00454_Perkinsus_marinus_2:0.0042)[&label=1.0]:0.30382,(EP00381_Gregarina_niphandrodes:0.36318,('EP00392_Amoebophrya_sp_AT5.2':0.36807,(EP00439_Symbiodinium_sp_Y106:0.02193,EP00439_Symbiodinium_sp_Y106_2:0.03535)[&label=1.0]:0.30984)[&label=0.846]:0.05714)[&label=0.542]:0.0147)[&label=0.082]:0.03891)[&label=0.984]:0.11142,(EP00513_Hondaea_fermentalgiana:0.58159,(EP00749_Cafeteria_roenbergensis:0.51922,(((EP00623_Microchloropsis_gaditana:0.27258,EP00625_Aureococcus_anophagefferens:0.22612)[&label=0.894]:0.05436,(EP00641_Albugo_candida:0.28691,EP00609_Ectocarpus_siliculosus:0.27898)[&label=0.132]:0.01022)[&label=0.923]:0.05026,((EP00528_Fragilariopsis_cylindrus:0.15378,EP00582_Thalassiosira_oceanica:0.11324)[&label=0.999]:0.14338,(EP00605_Chrysophyceae_sp_TOSAG23-4:0.34208,EP00168_Porphyra_purpurea_2:0.17417)[&label=0.986]:0.12416)[&label=0.874]:0.03574)[&label=0.735]:0.02222)[&label=0.329]:0.05003)[&label=0.941]:0.07055)[&label=0.959]:0.05443,(EP00144_Saccharomyces_cerevisiae:0.45714,(EP00329_Picozoa_sp_Boothbay:0.41891,(EP00323_Chrysochromulina_tobin:0.20368,EP00314_Emiliania_huxleyi:0.09654)[&label=0.994]:0.14173)[&label=0.402]:0.05305)[&label=0.633]:0.04121)[&label=0.693]:0.01901,(EP00473_Plasmodiophora_brassicae:0.29639,EP00466_Bigelowiella_natans:0.28941)[&label=0.993]:0.22166)[&label=0.541]:0.03734,(EP00276_Gloeochaete_wittrockiana_2:0.49605,((((((EP00245_Coleochaete_scutata:0.12276,((EP00247_Physcomitrella_patens:5.6E-4,EP00247_Physcomitrella_patens_2:0.04334)[&label=0.997]:0.10216,(EP00248_Marchantia_polymorpha:0.06309,EP00248_Marchantia_polymorpha_2:0.321)[&label=0.771]:0.04508)[&label=0.953]:0.06877)[&label=0.643]:0.03295,(EP00271_Cylindrocystis_brebissonii:0.1636,EP00270_Netrium_digitus:0.08514)[&label=0.991]:0.09194)[&label=0.858]:0.03461,(EP00243_Klebsormidium_subtile:0.17223,EP00244_Chara_vulgaris:0.25238)[&label=0.735]:0.04676)[&label=0.758]:0.02923,(EP00269_Selaginella_moellendorffii:5.7E-4,EP00269_Selaginella_moellendorffii_2:0.00408)[&label=1.0]:0.22354)[&label=0.542]:0.0284,EP00272_Mesostigma_viride:0.20996)[&label=0.965]:0.08126,(EP00210_Caulerpa_lentillifera:0.29928,((EP00203_Chlorella_variabilis:0.177,((EP00198_Chlamydomonas_reinhardtii:0.0697,EP00202_Volvox_carteri:0.07346)[&label=1.0]:0.2196,(EP00206_Coccomyxa_subellipsoidea:0.19329,(EP00229_Micromonas_commoda:0.1379,(EP00222_Ostreococcus_lucimarinus:0.06113,EP00224_Ostreococcus_tauri:0.03757)[&label=0.279]:0.03962)[&label=1.0]:0.2552)[&label=0.598]:0.03558)[&label=0.927]:0.07454)[&label=0.156]:0.04037,EP00207_Helicosporidium_sp_ATCC50920:0.2367)[&label=0.768]:0.03527)[&label=0.948]:0.06471)[&label=0.836]:0.06789)[&label=0.158]:0.01474,((((EP00157_Rozella_allomycis:0.20017,(EP00178_Gracilaria_changii_2:0.17619,(EP00178_Gracilaria_changii:0.15642,((EP00110_Nematostella_vectensis:0.11788,EP00110_Nematostella_vectensis_2:0.01501)[&label=0.995]:0.10588,(EP00101_Apis_mellifera:0.18338,(EP00072_Mus_musculus:5.6E-4,EP00072_Mus_musculus_2:5.6E-4)[&label=0.999]:0.14663)[&label=0.784]:0.04672)[&label=0.83]:0.03686)[&label=0.791]:0.06369)[&label=0.933]:0.06308)[&label=0.917]:0.06309,((EP00044_Salpingoeca_rosetta:0.24688,(EP00702_Spironucleus_salmonicida:0.7134,EP00770_Monocercomonoides_exilis:0.39482)[&label=0.752]:0.14298)[&label=0.84]:0.06219,(EP00279_Guillardia_theta:0.64002,EP00125_Sphaeroforma_arctica:0.21792)[&label=0.864]:0.0629)[&label=0.338]:0.04125)[&label=0.885]:0.03992,((EP00006_Acanthamoeba_castellanii:0.28831,((EP00274_Cyanoptyche_gloeocystis:0.18269,(EP00276_Gloeochaete_wittrockiana:0.27098,EP00275_Glaucocystis_nostochinearum:0.10424)[&label=0.762]:0.02698)[&label=0.28]:0.06422,EP00741_Cyanophora_paradoxa:0.18121)[&label=0.878]:0.07252)[&label=0.904]:0.05062,((EP00727_Mastigamoeba_balamuthi:0.24378,EP00159_Fonticula_alba:0.28563)[&label=0.726]:0.07991,(EP00735_Rhodelphis_limneticus:0.10482,EP00736_Rhodelphis_marinus:0.07677)[&label=0.994]:0.14431)[&label=0.943]:0.08231)[&label=0.152]:0.02484)[&label=0.884]:0.0355,((((EP00015_Entamoeba_histolytica:0.39015,EP00503_Blastocystis_sp_subtype4:0.29479)[&label=0.431]:0.05482,(EP00023_Dictyostelium_discoideum:0.35028,(EP00705_Trichomonas_vaginalis:0.00788,EP00705_Trichomonas_vaginalis_2:5.6E-4)[&label=1.0]:0.58641)[&label=0.605]:0.07083)[&label=0.951]:0.09393,((EP00120_Capsaspora_owczarzaki:0.25173,(EP00671_Bodo_saltans:0.15375,(EP00682_Trypanosoma_cruzi:0.01322,EP00682_Trypanosoma_cruzi_2:8.6E-4)[&label=0.943]:0.07671)[&label=1.0]:0.3042)[&label=0.78]:0.05683,EP00667_Euglena_gracilis:0.53483)[&label=0.512]:0.00337)[&label=0.908]:0.0576,((((EP00189_Rhodosorus_marinus:0.1111,(EP00190_Stylonematophyceae_sp_CCMP1999:0.01943,EP00188_Purpureofilum_apyrenoidigerum:0.05048)[&label=0.937]:0.05711)[&label=1.0]:0.17421,(EP00172_Hildenbrandia_rubra:0.30524,(((EP00181_Compsopogon_caeruleus:0.15625,new_Mery_Illu_D3_aa:0.12666)[&label=0.981]:0.08241,(new_Dgri_D4_BuscoTrain_augustus_aa:0.13433,new_Rvio1_RvioTrain_cDNA_predictions:0.22974)[&label=0.602]:0.04419)[&label=0.279]:0.0367,((EP00170_Pyropia_yezoensis:0.07601,(EP00169_Porphyra_umbilicalis:0.02483,EP00168_Porphyra_purpurea:0.11139)[&label=0.022]:0.0269)[&label=0.984]:0.11814,((EP00185_Porphyridium_purpureum:0.19675,(new_Toli_Illu_D1_ToliTrain_predictions_aa:0.08952,((EP00184_Porphyridium_aerugineum:5.7E-4,new_Paer_ToliTrain_predictions_aa:0.01389)[&label=1.0]:0.19007,(EP00183_Erythrolobus_madagascarensis:0.09826,(new_Ecox_RvioTrain_aa:0.05088,EP00182_Erythrolobus_australicus:0.03139)[&label=0.515]:0.016)[&label=0.977]:0.08213)[&label=0.503]:0.05883)[&label=0.868]:0.10458)[&label=0.965]:0.11983,(EP00173_Palmaria_palmata:0.13871,(EP00171_Calliarthron_tuberculosum:0.13965,(EP00177_Eucheuma_denticulatum:0.04489,EP00176_Chondrus_crispus:0.11116)[&label=0.853]:0.06457)[&label=0.935]:0.07978)[&label=0.936]:0.10311)[&label=0.93]:0.08028)[&label=0.858]:0.0821)[&label=0.775]:0.02834)[&label=0.823]:0.04789)[&label=0.872]:0.04815,(EP00167_Galdieria_sulphuraria:0.2262,EP00165_Cyanidioschyzon_merolae:0.22356)[&label=0.914]:0.07996)[&label=0.234]:0.0375,('Cryptomonas_paramecium_XP_003240000.1_60S_ribosomal_protein_L5_nucleomorph_':0.75636,('nm_Cmes_GCA_000286095.1_ASM28609v1_protein':0.40744,('nm_Hand_GCF_000018645.1_ASM1864v1_protein':0.33347,'nm_Gthe_GCF_000002975.1_ASM297v1_protein':1.43052)[&label=0.895]:0.18395)[&label=0.675]:0.15343)[&label=1.0]:0.5694)[&label=0.944]:0.1077)[&label=0.857]:0.02861)[&label=0.924]:0.06067);
end;
begin figtree;
	set appearance.backgroundColorAttribute="Default";
	set appearance.backgroundColour=#ffffff;
	set appearance.branchColorAttribute="User selection";
	set appearance.branchColorGradient=false;
	set appearance.branchLineWidth=1.0;
	set appearance.branchMinLineWidth=0.0;
	set appearance.branchWidthAttribute="Fixed";
	set appearance.foregroundColour=#000000;
	set appearance.hilightingGradient=false;
	set appearance.selectionColour=#2d3680;
	set branchLabels.colorAttribute="User selection";
	set branchLabels.displayAttribute="Branch times";
	set branchLabels.fontName="Arial";
	set branchLabels.fontSize=8;
	set branchLabels.fontStyle=0;
	set branchLabels.isShown=false;
	set branchLabels.significantDigits=2;
	set layout.expansion=495;
	set layout.layoutType="RECTILINEAR";
	set layout.zoom=0;
	set legend.attribute="label";
	set legend.fontSize=10.0;
	set legend.isShown=false;
	set legend.significantDigits=4;
	set nodeBars.barWidth=4.0;
	set nodeBars.displayAttribute=null;
	set nodeBars.isShown=false;
	set nodeLabels.colorAttribute="User selection";
	set nodeLabels.displayAttribute="label";
	set nodeLabels.fontName="Arial";
	set nodeLabels.fontSize=10;
	set nodeLabels.fontStyle=0;
	set nodeLabels.isShown=true;
	set nodeLabels.significantDigits=2;
	set nodeShapeExternal.colourAttribute="User selection";
	set nodeShapeExternal.isShown=false;
	set nodeShapeExternal.minSize=10.0;
	set nodeShapeExternal.scaleType=Width;
	set nodeShapeExternal.shapeType=Circle;
	set nodeShapeExternal.size=4.0;
	set nodeShapeExternal.sizeAttribute="Fixed";
	set nodeShapeInternal.colourAttribute="User selection";
	set nodeShapeInternal.isShown=false;
	set nodeShapeInternal.minSize=10.0;
	set nodeShapeInternal.scaleType=Width;
	set nodeShapeInternal.shapeType=Circle;
	set nodeShapeInternal.size=4.0;
	set nodeShapeInternal.sizeAttribute="Fixed";
	set polarLayout.alignTipLabels=false;
	set polarLayout.angularRange=0;
	set polarLayout.rootAngle=0;
	set polarLayout.rootLength=100;
	set polarLayout.showRoot=true;
	set radialLayout.spread=0.0;
	set rectilinearLayout.alignTipLabels=false;
	set rectilinearLayout.curvature=0;
	set rectilinearLayout.rootLength=100;
	set scale.offsetAge=0.0;
	set scale.rootAge=1.0;
	set scale.scaleFactor=1.0;
	set scale.scaleRoot=false;
	set scaleAxis.automaticScale=true;
	set scaleAxis.fontSize=8.0;
	set scaleAxis.isShown=false;
	set scaleAxis.lineWidth=1.0;
	set scaleAxis.majorTicks=1.0;
	set scaleAxis.minorTicks=0.5;
	set scaleAxis.origin=0.0;
	set scaleAxis.reverseAxis=false;
	set scaleAxis.showGrid=true;
	set scaleBar.automaticScale=true;
	set scaleBar.fontSize=10.0;
	set scaleBar.isShown=true;
	set scaleBar.lineWidth=1.0;
	set scaleBar.scaleRange=0.0;
	set tipLabels.colorAttribute="User selection";
	set tipLabels.displayAttribute="Names";
	set tipLabels.fontName="Arial";
	set tipLabels.fontSize=12;
	set tipLabels.fontStyle=1;
	set tipLabels.isShown=true;
	set tipLabels.significantDigits=4;
	set trees.order=true;
	set trees.orderType="increasing";
	set trees.rooting=false;
	set trees.rootingType="User Selection";
	set trees.transform=false;
	set trees.transformType="cladogram";
end;
```
