## Supplementary file S1 for "Nucleomorph phylogenomics suggests a deep and ancient origin of cryptophyte plastids within Rhodophyta": Cpar_229_41.blo45b3g4.fasttree

```
(((EP00137_Aspergillus_oryzae:0.33652,(EP00144_Saccharomyces_cerevisiae:0.03221,EP00144_Saccharomyces_cerevisiae_2:0.00057)0.990:0.23465)0.988:0.20458,(EP00279_Guillardia_theta:0.38754,(EP00333_Tetrahymena_thermophila:0.25833,EP00178_Gracilaria_changii:0.32684)0.050:0.06397)0.844:0.06594)0.728:0.02189,EP00528_Fragilariopsis_cylindrus:0.39277,((((EP00503_Blastocystis_sp_subtype4:0.00860,EP00503_Blastocystis_sp_subtype4_2:0.00056)1.000:0.28325,((EP00466_Bigelowiella_natans:0.28485,(EP00473_Plasmodiophora_brassicae:0.41985,EP00178_Gracilaria_changii_2:0.33817)0.049:0.05784)0.865:0.09098,EP00513_Hondaea_fermentalgiana:0.44452)0.397:0.03420)0.679:0.00756,(EP00641_Albugo_candida:0.24483,EP00609_Ectocarpus_siliculosus:0.21413)0.904:0.09076)0.876:0.02995,(((((EP00274_Cyanoptyche_gloeocystis:0.01828,EP00274_Cyanoptyche_gloeocystis_2:0.02454)1.000:0.21037,((((EP00207_Helicosporidium_sp_ATCC50920:0.35728,(EP00203_Chlorella_variabilis:0.16697,(EP00206_Coccomyxa_subellipsoidea:0.18855,(EP00198_Chlamydomonas_reinhardtii:0.04700,EP00202_Volvox_carteri:0.10452)0.995:0.17174)0.728:0.02803)0.428:0.02328)0.885:0.05633,(EP00229_Micromonas_commoda:0.15508,EP00224_Ostreococcus_tauri:0.13031)0.994:0.17720)0.835:0.02710,EP00272_Mesostigma_viride:0.24301)0.718:0.02488,(((EP00245_Coleochaete_scutata:0.15450,(((EP00271_Cylindrocystis_brebissonii:0.28460,EP00243_Klebsormidium_subtile:0.14296)0.424:0.03715,(EP00248_Marchantia_polymorpha:0.09143,(EP00247_Physcomitrella_patens:0.05338,EP00247_Physcomitrella_patens_2:0.02715)0.902:0.05037)0.908:0.04971)0.826:0.03347,(EP00244_Chara_vulgaris:0.00057,EP00244_Chara_vulgaris_2:0.00848)0.977:0.09440)0.882:0.05495)0.822:0.03430,((EP00269_Selaginella_moellendorffii:0.0,EP00269_Selaginella_moellendorffii_2:0.0):0.34566,EP00623_Microchloropsis_gaditana:0.38802)0.755:0.04912)0.832:0.04786,(EP00270_Netrium_digitus:0.00890,EP00270_Netrium_digitus_2:0.00843)0.999:0.20806)0.631:0.05090)0.522:0.03368)0.558:0.01874,((((EP00167_Galdieria_sulphuraria:0.34166,(new_Gmax_Illu_D1_GsulTrain_predictions:0.15666,EP00165_Cyanidioschyzon_merolae:0.10776)1.000:0.43364)0.898:0.11208,(((EP00173_Palmaria_palmata:0.11713,EP00173_Palmaria_palmata_2:0.09395)0.998:0.23268,(EP00177_Eucheuma_denticulatum:0.06964,EP00176_Chondrus_crispus:0.17176)0.956:0.09855)0.914:0.07150,(new_Dgri_D4_BuscoTrain_augustus_aa:0.37836,((EP00189_Rhodosorus_marinus:0.15127,(EP00190_Stylonematophyceae_sp_CCMP1999:0.05195,EP00188_Purpureofilum_apyrenoidigerum:0.04711)0.999:0.25082)0.903:0.07655,(new_Mery_Illu_D3_aa:0.35579,(EP00170_Pyropia_yezoensis:0.06723,(EP00169_Porphyra_umbilicalis:0.05630,EP00168_Porphyra_purpurea:0.10328)0.857:0.06648)0.996:0.22427)0.844:0.05867)0.394:0.02497)0.791:0.02238)0.497:0.02253)0.870:0.04200,((EP00323_Chrysochromulina_tobin:0.31045,(EP00735_Rhodelphis_limneticus:0.11254,EP00736_Rhodelphis_marinus:0.21761)0.911:0.06506)0.725:0.01402,((EP00727_Mastigamoeba_balamuthi:0.46894,(EP00454_Perkinsus_marinus:0.01776,EP00454_Perkinsus_marinus_2:0.00055)0.999:0.29460)0.822:0.07834,(EP00120_Capsaspora_owczarzaki:0.27506,(EP00023_Dictyostelium_discoideum:0.39566,(EP00110_Nematostella_vectensis:0.42245,EP00125_Sphaeroforma_arctica:0.15016)0.849:0.07427)0.271:0.03181)0.800:0.08192)0.510:0.04792)0.869:0.04092)0.714:0.01146,(EP00168_Porphyra_purpurea_2:0.32228,EP00157_Rozella_allomycis:0.33167)0.916:0.14361)0.880:0.03206)0.031:0.00056,((EP00276_Gloeochaete_wittrockiana_2:0.26003,(EP00275_Glaucocystis_nostochinearum:0.03943,EP00275_Glaucocystis_nostochinearum_2:0.03417)0.988:0.19322)0.968:0.14757,(EP00741_Cyanophora_paradoxa:0.24715,(EP00390_Vitrella_brassicaformis:0.40977,(EP00185_Porphyridium_purpureum:0.13941,((EP00184_Porphyridium_aerugineum:0.0,new_Paer_ToliTrain_predictions_aa:0.0):0.12081,(new_Toli_Illu_D1_ToliTrain_predictions_aa:0.06527,(EP00183_Erythrolobus_madagascarensis:0.03933,(new_Ecox_RvioTrain_aa:0.01243,EP00182_Erythrolobus_australicus:0.22708)0.919:0.04832)0.907:0.05718)0.991:0.11679)0.895:0.05643)0.937:0.10231)0.835:0.05347)0.332:0.02422)0.511:0.02515)0.000:0.00057,(EP00276_Gloeochaete_wittrockiana:0.59489,(EP00625_Aureococcus_anophagefferens:0.24413,((EP00044_Salpingoeca_rosetta:0.54851,(EP00159_Fonticula_alba:0.19980,(EP00181_Compsopogon_caeruleus:0.04492,EP00181_Compsopogon_caeruleus_2:0.05201)0.999:0.54224)0.692:0.04499)0.778:0.03683,(EP00392_Amoebophrya_sp_AT5.2:0.54609,(Cryptomonas_paramecium_XP_003239603.1_60S_ribosomal_protein_L6B_nucleomorph_:0.76902,(nm_Hand_GCF_000018645.1_ASM1864v1_protein:0.38963,nm_Cmes_GCA_000286095.1_ASM28609v1_protein:0.55510)0.806:0.23034)0.995:0.91350)0.722:0.16261)0.300:0.05434)0.863:0.08142)0.793:0.04833)0.861:0.03639)0.687:0.01719);
```
