## Supplementary file S1 for "Nucleomorph phylogenomics suggests a deep and ancient origin of cryptophyte plastids within Rhodophyta": Cpar_229_41.blo45b3g4.fasttree.figtree

```
#NEXUS
begin taxa;
	dimensions ntax=87;
	taxlabels
	'Cryptomonas_paramecium_XP_003239603.1_60S_ribosomal_protein_L6B_nucleomorph_'[&!color=#4790a6]
	EP00023_Dictyostelium_discoideum[&!color=#6571a8]
	EP00044_Salpingoeca_rosetta[&!color=#80a667]
	EP00110_Nematostella_vectensis[&!color=#80a667]
	EP00120_Capsaspora_owczarzaki[&!color=#80a667]
	EP00125_Sphaeroforma_arctica[&!color=#80a667]
	EP00137_Aspergillus_oryzae[&!color=#80a667]
	EP00144_Saccharomyces_cerevisiae[&!color=#80a667]
	EP00144_Saccharomyces_cerevisiae_2[&!color=#000000]
	EP00157_Rozella_allomycis[&!color=#80a667]
	EP00159_Fonticula_alba[&!color=#80a667]
	EP00165_Cyanidioschyzon_merolae[&!color=#63a689]
	EP00167_Galdieria_sulphuraria[&!color=#63a689]
	EP00168_Porphyra_purpurea[&!color=#63a689]
	EP00168_Porphyra_purpurea_2[&!color=#000000]
	EP00169_Porphyra_umbilicalis[&!color=#63a689]
	EP00170_Pyropia_yezoensis[&!color=#63a689]
	EP00173_Palmaria_palmata[&!color=#63a689]
	EP00173_Palmaria_palmata_2[&!color=#000000]
	EP00176_Chondrus_crispus[&!color=#63a689]
	EP00177_Eucheuma_denticulatum[&!color=#63a689]
	EP00178_Gracilaria_changii[&!color=#63a689]
	EP00178_Gracilaria_changii_2[&!color=#000000]
	EP00181_Compsopogon_caeruleus[&!color=#63a689]
	EP00181_Compsopogon_caeruleus_2[&!color=#000000]
	EP00182_Erythrolobus_australicus[&!color=#63a689]
	EP00183_Erythrolobus_madagascarensis[&!color=#63a689]
	EP00184_Porphyridium_aerugineum[&!color=#63a689]
	EP00185_Porphyridium_purpureum[&!color=#63a689]
	EP00188_Purpureofilum_apyrenoidigerum[&!color=#63a689]
	EP00189_Rhodosorus_marinus[&!color=#63a689]
	EP00190_Stylonematophyceae_sp_CCMP1999[&!color=#63a689]
	EP00198_Chlamydomonas_reinhardtii[&!color=#277e79]
	EP00202_Volvox_carteri[&!color=#277e79]
	EP00203_Chlorella_variabilis[&!color=#277e79]
	EP00206_Coccomyxa_subellipsoidea[&!color=#277e79]
	EP00207_Helicosporidium_sp_ATCC50920[&!color=#277e79]
	EP00224_Ostreococcus_tauri[&!color=#277e79]
	EP00229_Micromonas_commoda[&!color=#277e79]
	EP00243_Klebsormidium_subtile[&!color=#277e79]
	EP00244_Chara_vulgaris[&!color=#277e79]
	EP00244_Chara_vulgaris_2[&!color=#000000]
	EP00245_Coleochaete_scutata[&!color=#277e79]
	EP00247_Physcomitrella_patens[&!color=#277e79]
	EP00247_Physcomitrella_patens_2[&!color=#000000]
	EP00248_Marchantia_polymorpha[&!color=#277e79]
	EP00269_Selaginella_moellendorffii[&!color=#277e79]
	EP00269_Selaginella_moellendorffii_2[&!color=#000000]
	EP00270_Netrium_digitus[&!color=#277e79]
	EP00270_Netrium_digitus_2[&!color=#000000]
	EP00271_Cylindrocystis_brebissonii[&!color=#277e79]
	EP00272_Mesostigma_viride[&!color=#277e79]
	EP00274_Cyanoptyche_gloeocystis[&!color=#666666]
	EP00274_Cyanoptyche_gloeocystis_2[&!color=#000000]
	EP00275_Glaucocystis_nostochinearum[&!color=#666666]
	EP00275_Glaucocystis_nostochinearum_2[&!color=#000000]
	EP00276_Gloeochaete_wittrockiana[&!color=#666666]
	EP00276_Gloeochaete_wittrockiana_2[&!color=#000000]
	EP00279_Guillardia_theta[&!color=#fd8fff]
	EP00323_Chrysochromulina_tobin[&!color=#745394]
	EP00333_Tetrahymena_thermophila[&!color=#654cd4]
	EP00390_Vitrella_brassicaformis[&!color=#654cd4]
	'EP00392_Amoebophrya_sp_AT5.2'[&!color=#654cd4]
	EP00454_Perkinsus_marinus[&!color=#654cd4]
	EP00454_Perkinsus_marinus_2[&!color=#000000]
	EP00466_Bigelowiella_natans[&!color=#966e5d]
	EP00473_Plasmodiophora_brassicae[&!color=#966e5d]
	EP00503_Blastocystis_sp_subtype4[&!color=#7d5494]
	EP00503_Blastocystis_sp_subtype4_2[&!color=#000000]
	EP00513_Hondaea_fermentalgiana[&!color=#7d5494]
	EP00528_Fragilariopsis_cylindrus[&!color=#7d5494]
	EP00609_Ectocarpus_siliculosus[&!color=#7d5494]
	EP00623_Microchloropsis_gaditana[&!color=#7d5494]
	EP00625_Aureococcus_anophagefferens[&!color=#7d5494]
	EP00641_Albugo_candida[&!color=#7d5494]
	EP00727_Mastigamoeba_balamuthi[&!color=#6571a8]
	EP00735_Rhodelphis_limneticus[&!color=#a63733]
	EP00736_Rhodelphis_marinus[&!color=#a63733]
	EP00741_Cyanophora_paradoxa[&!color=#666666]
	new_Dgri_D4_BuscoTrain_augustus_aa[&!color=#63a689]
	new_Ecox_RvioTrain_aa[&!color=#63a689]
	new_Gmax_Illu_D1_GsulTrain_predictions[&!color=#63a689]
	new_Mery_Illu_D3_aa[&!color=#63a689]
	new_Paer_ToliTrain_predictions_aa[&!color=#63a689]
	new_Toli_Illu_D1_ToliTrain_predictions_aa[&!color=#63a689]
	'nm_Cmes_GCA_000286095.1_ASM28609v1_protein'[&!color=#4790a6]
	'nm_Hand_GCF_000018645.1_ASM1864v1_protein'[&!color=#4790a6]
;
end;
begin trees;
	tree tree_1 = [&R] (((EP00137_Aspergillus_oryzae:0.33652,(EP00144_Saccharomyces_cerevisiae:0.03221,EP00144_Saccharomyces_cerevisiae_2:5.7E-4)[&label=0.99]:0.23465)[&label=0.988]:0.20458,(EP00279_Guillardia_theta:0.38754,(EP00333_Tetrahymena_thermophila:0.25833,EP00178_Gracilaria_changii:0.32684)[&label=0.05]:0.06397)[&label=0.844]:0.06594)[&label=0.728]:0.02189,EP00528_Fragilariopsis_cylindrus:0.39277,((((EP00503_Blastocystis_sp_subtype4:0.0086,EP00503_Blastocystis_sp_subtype4_2:5.6E-4)[&label=1.0]:0.28325,((EP00466_Bigelowiella_natans:0.28485,(EP00473_Plasmodiophora_brassicae:0.41985,EP00178_Gracilaria_changii_2:0.33817)[&label=0.049]:0.05784)[&label=0.865]:0.09098,EP00513_Hondaea_fermentalgiana:0.44452)[&label=0.397]:0.0342)[&label=0.679]:0.00756,(EP00641_Albugo_candida:0.24483,EP00609_Ectocarpus_siliculosus:0.21413)[&label=0.904]:0.09076)[&label=0.876]:0.02995,(((((EP00274_Cyanoptyche_gloeocystis:0.01828,EP00274_Cyanoptyche_gloeocystis_2:0.02454)[&label=1.0]:0.21037,((((EP00207_Helicosporidium_sp_ATCC50920:0.35728,(EP00203_Chlorella_variabilis:0.16697,(EP00206_Coccomyxa_subellipsoidea:0.18855,(EP00198_Chlamydomonas_reinhardtii:0.047,EP00202_Volvox_carteri:0.10452)[&label=0.995]:0.17174)[&label=0.728]:0.02803)[&label=0.428]:0.02328)[&label=0.885]:0.05633,(EP00229_Micromonas_commoda:0.15508,EP00224_Ostreococcus_tauri:0.13031)[&label=0.994]:0.1772)[&label=0.835]:0.0271,EP00272_Mesostigma_viride:0.24301)[&label=0.718]:0.02488,(((EP00245_Coleochaete_scutata:0.1545,(((EP00271_Cylindrocystis_brebissonii:0.2846,EP00243_Klebsormidium_subtile:0.14296)[&label=0.424]:0.03715,(EP00248_Marchantia_polymorpha:0.09143,(EP00247_Physcomitrella_patens:0.05338,EP00247_Physcomitrella_patens_2:0.02715)[&label=0.902]:0.05037)[&label=0.908]:0.04971)[&label=0.826]:0.03347,(EP00244_Chara_vulgaris:5.7E-4,EP00244_Chara_vulgaris_2:0.00848)[&label=0.977]:0.0944)[&label=0.882]:0.05495)[&label=0.822]:0.0343,((EP00269_Selaginella_moellendorffii:0.0,EP00269_Selaginella_moellendorffii_2:0.0):0.34566,EP00623_Microchloropsis_gaditana:0.38802)[&label=0.755]:0.04912)[&label=0.832]:0.04786,(EP00270_Netrium_digitus:0.0089,EP00270_Netrium_digitus_2:0.00843)[&label=0.999]:0.20806)[&label=0.631]:0.0509)[&label=0.522]:0.03368)[&label=0.558]:0.01874,((((EP00167_Galdieria_sulphuraria:0.34166,(new_Gmax_Illu_D1_GsulTrain_predictions:0.15666,EP00165_Cyanidioschyzon_merolae:0.10776)[&label=1.0]:0.43364)[&label=0.898]:0.11208,(((EP00173_Palmaria_palmata:0.11713,EP00173_Palmaria_palmata_2:0.09395)[&label=0.998]:0.23268,(EP00177_Eucheuma_denticulatum:0.06964,EP00176_Chondrus_crispus:0.17176)[&label=0.956]:0.09855)[&label=0.914]:0.0715,(new_Dgri_D4_BuscoTrain_augustus_aa:0.37836,((EP00189_Rhodosorus_marinus:0.15127,(EP00190_Stylonematophyceae_sp_CCMP1999:0.05195,EP00188_Purpureofilum_apyrenoidigerum:0.04711)[&label=0.999]:0.25082)[&label=0.903]:0.07655,(new_Mery_Illu_D3_aa:0.35579,(EP00170_Pyropia_yezoensis:0.06723,(EP00169_Porphyra_umbilicalis:0.0563,EP00168_Porphyra_purpurea:0.10328)[&label=0.857]:0.06648)[&label=0.996]:0.22427)[&label=0.844]:0.05867)[&label=0.394]:0.02497)[&label=0.791]:0.02238)[&label=0.497]:0.02253)[&label=0.87]:0.042,((EP00323_Chrysochromulina_tobin:0.31045,(EP00735_Rhodelphis_limneticus:0.11254,EP00736_Rhodelphis_marinus:0.21761)[&label=0.911]:0.06506)[&label=0.725]:0.01402,((EP00727_Mastigamoeba_balamuthi:0.46894,(EP00454_Perkinsus_marinus:0.01776,EP00454_Perkinsus_marinus_2:5.5E-4)[&label=0.999]:0.2946)[&label=0.822]:0.07834,(EP00120_Capsaspora_owczarzaki:0.27506,(EP00023_Dictyostelium_discoideum:0.39566,(EP00110_Nematostella_vectensis:0.42245,EP00125_Sphaeroforma_arctica:0.15016)[&label=0.849]:0.07427)[&label=0.271]:0.03181)[&label=0.8]:0.08192)[&label=0.51]:0.04792)[&label=0.869]:0.04092)[&label=0.714]:0.01146,(EP00168_Porphyra_purpurea_2:0.32228,EP00157_Rozella_allomycis:0.33167)[&label=0.916]:0.14361)[&label=0.88]:0.03206)[&label=0.031]:5.6E-4,((EP00276_Gloeochaete_wittrockiana_2:0.26003,(EP00275_Glaucocystis_nostochinearum:0.03943,EP00275_Glaucocystis_nostochinearum_2:0.03417)[&label=0.988]:0.19322)[&label=0.968]:0.14757,(EP00741_Cyanophora_paradoxa:0.24715,(EP00390_Vitrella_brassicaformis:0.40977,(EP00185_Porphyridium_purpureum:0.13941,((EP00184_Porphyridium_aerugineum:0.0,new_Paer_ToliTrain_predictions_aa:0.0):0.12081,(new_Toli_Illu_D1_ToliTrain_predictions_aa:0.06527,(EP00183_Erythrolobus_madagascarensis:0.03933,(new_Ecox_RvioTrain_aa:0.01243,EP00182_Erythrolobus_australicus:0.22708)[&label=0.919]:0.04832)[&label=0.907]:0.05718)[&label=0.991]:0.11679)[&label=0.895]:0.05643)[&label=0.937]:0.10231)[&label=0.835]:0.05347)[&label=0.332]:0.02422)[&label=0.511]:0.02515)[&label=0.0]:5.7E-4,(EP00276_Gloeochaete_wittrockiana:0.59489,(EP00625_Aureococcus_anophagefferens:0.24413,((EP00044_Salpingoeca_rosetta:0.54851,(EP00159_Fonticula_alba:0.1998,(EP00181_Compsopogon_caeruleus:0.04492,EP00181_Compsopogon_caeruleus_2:0.05201)[&label=0.999]:0.54224)[&label=0.692]:0.04499)[&label=0.778]:0.03683,('EP00392_Amoebophrya_sp_AT5.2':0.54609,('Cryptomonas_paramecium_XP_003239603.1_60S_ribosomal_protein_L6B_nucleomorph_':0.76902,('nm_Hand_GCF_000018645.1_ASM1864v1_protein':0.38963,'nm_Cmes_GCA_000286095.1_ASM28609v1_protein':0.5551)[&label=0.806]:0.23034)[&label=0.995]:0.9135)[&label=0.722]:0.16261)[&label=0.3]:0.05434)[&label=0.863]:0.08142)[&label=0.793]:0.04833)[&label=0.861]:0.03639)[&label=0.687]:0.01719);
end;
begin figtree;
	set appearance.backgroundColorAttribute="Default";
	set appearance.backgroundColour=#ffffff;
	set appearance.branchColorAttribute="User selection";
	set appearance.branchColorGradient=false;
	set appearance.branchLineWidth=1.0;
	set appearance.branchMinLineWidth=0.0;
	set appearance.branchWidthAttribute="Fixed";
	set appearance.foregroundColour=#000000;
	set appearance.hilightingGradient=false;
	set appearance.selectionColour=#2d3680;
	set branchLabels.colorAttribute="User selection";
	set branchLabels.displayAttribute="Branch times";
	set branchLabels.fontName="Arial";
	set branchLabels.fontSize=8;
	set branchLabels.fontStyle=0;
	set branchLabels.isShown=false;
	set branchLabels.significantDigits=2;
	set layout.expansion=515;
	set layout.layoutType="RECTILINEAR";
	set layout.zoom=0;
	set legend.attribute="label";
	set legend.fontSize=10.0;
	set legend.isShown=false;
	set legend.significantDigits=4;
	set nodeBars.barWidth=4.0;
	set nodeBars.displayAttribute=null;
	set nodeBars.isShown=false;
	set nodeLabels.colorAttribute="User selection";
	set nodeLabels.displayAttribute="label";
	set nodeLabels.fontName="Arial";
	set nodeLabels.fontSize=10;
	set nodeLabels.fontStyle=0;
	set nodeLabels.isShown=true;
	set nodeLabels.significantDigits=2;
	set nodeShapeExternal.colourAttribute="User selection";
	set nodeShapeExternal.isShown=false;
	set nodeShapeExternal.minSize=10.0;
	set nodeShapeExternal.scaleType=Width;
	set nodeShapeExternal.shapeType=Circle;
	set nodeShapeExternal.size=4.0;
	set nodeShapeExternal.sizeAttribute="Fixed";
	set nodeShapeInternal.colourAttribute="User selection";
	set nodeShapeInternal.isShown=false;
	set nodeShapeInternal.minSize=10.0;
	set nodeShapeInternal.scaleType=Width;
	set nodeShapeInternal.shapeType=Circle;
	set nodeShapeInternal.size=4.0;
	set nodeShapeInternal.sizeAttribute="Fixed";
	set polarLayout.alignTipLabels=false;
	set polarLayout.angularRange=0;
	set polarLayout.rootAngle=0;
	set polarLayout.rootLength=100;
	set polarLayout.showRoot=true;
	set radialLayout.spread=0.0;
	set rectilinearLayout.alignTipLabels=false;
	set rectilinearLayout.curvature=0;
	set rectilinearLayout.rootLength=100;
	set scale.offsetAge=0.0;
	set scale.rootAge=1.0;
	set scale.scaleFactor=1.0;
	set scale.scaleRoot=false;
	set scaleAxis.automaticScale=true;
	set scaleAxis.fontSize=8.0;
	set scaleAxis.isShown=false;
	set scaleAxis.lineWidth=1.0;
	set scaleAxis.majorTicks=1.0;
	set scaleAxis.minorTicks=0.5;
	set scaleAxis.origin=0.0;
	set scaleAxis.reverseAxis=false;
	set scaleAxis.showGrid=true;
	set scaleBar.automaticScale=true;
	set scaleBar.fontSize=10.0;
	set scaleBar.isShown=true;
	set scaleBar.lineWidth=1.0;
	set scaleBar.scaleRange=0.0;
	set tipLabels.colorAttribute="User selection";
	set tipLabels.displayAttribute="Names";
	set tipLabels.fontName="Arial";
	set tipLabels.fontSize=12;
	set tipLabels.fontStyle=1;
	set tipLabels.isShown=true;
	set tipLabels.significantDigits=4;
	set trees.order=true;
	set trees.orderType="increasing";
	set trees.rooting=false;
	set trees.rootingType="User Selection";
	set trees.transform=false;
	set trees.transformType="cladogram";
end;
```
