## Supplementary file S1 for "Nucleomorph phylogenomics suggests a deep and ancient origin of cryptophyte plastids within Rhodophyta": Cpar_229_42.blo45b3g4.fasttree

```
(EP00210_Caulerpa_lentillifera:0.37141,((((EP00229_Micromonas_commoda:0.07823,(EP00222_Ostreococcus_lucimarinus:0.02719,EP00224_Ostreococcus_tauri:0.04329)0.981:0.07401)0.223:0.03602,(EP00198_Chlamydomonas_reinhardtii:0.03761,EP00202_Volvox_carteri:0.00920)1.000:0.29733)0.937:0.05670,((EP00243_Klebsormidium_subtile:0.10343,(EP00248_Marchantia_polymorpha:0.01629,EP00247_Physcomitrella_patens:0.13366)0.709:0.02012)0.708:0.01297,((EP00244_Chara_vulgaris:0.00057,EP00244_Chara_vulgaris_2:0.00566)1.000:0.16940,((EP00269_Selaginella_moellendorffii:0.00056,EP00269_Selaginella_moellendorffii_2:0.00553)0.956:0.03619,(EP00245_Coleochaete_scutata:0.06663,(EP00271_Cylindrocystis_brebissonii:0.07439,EP00270_Netrium_digitus:0.09598)0.530:0.04523)0.927:0.04771)0.375:0.00548)0.975:0.00056)0.862:0.01833)0.701:0.02101,((EP00206_Coccomyxa_subellipsoidea:0.13681,(EP00203_Chlorella_variabilis:0.11504,EP00207_Helicosporidium_sp_ATCC50920:0.22632)0.447:0.03674)0.850:0.03608,EP00272_Mesostigma_viride:0.16154)0.320:0.02788)0.916:0.05469,(((EP00159_Fonticula_alba:0.28932,(EP00323_Chrysochromulina_tobin:0.29411,EP00314_Emiliania_huxleyi:0.03950)0.999:0.18846)0.830:0.04039,EP00178_Gracilaria_changii_2:0.32721)0.688:0.04072,(EP00466_Bigelowiella_natans:0.35450,((((EP00180_Rhodochaete_pulchella:0.25160,(((((EP00172_Hildenbrandia_rubra:0.11629,((EP00177_Eucheuma_denticulatum:0.03188,EP00176_Chondrus_crispus:0.03709)0.763:0.00861,(EP00178_Gracilaria_changii:0.06981,(EP00173_Palmaria_palmata:0.03969,EP00173_Palmaria_palmata_2:0.03068)0.926:0.04171)0.008:0.01314)0.936:0.05227)0.966:0.07208,((EP00168_Porphyra_purpurea:0.0,EP00168_Porphyra_purpurea_2:0.0):0.03742,(EP00170_Pyropia_yezoensis:0.05900,EP00169_Porphyra_umbilicalis:0.00610)0.733:0.00875)1.000:0.14470)0.809:0.02083,((EP00189_Rhodosorus_marinus:0.20029,EP00190_Stylonematophyceae_sp_CCMP1999:0.06929)0.988:0.13054,((EP00184_Porphyridium_aerugineum:0.00057,new_Paer_ToliTrain_predictions_aa:0.00056)0.998:0.13557,(EP00183_Erythrolobus_madagascarensis:0.11059,(EP00185_Porphyridium_purpureum:0.21340,new_Toli_Illu_D1_ToliTrain_predictions_aa:0.13702)0.159:0.03023)0.948:0.07632)0.867:0.03711)0.746:0.03431)0.116:0.02196,(new_Rvio1_RvioTrain_cDNA_predictions:0.24199,new_Dgri_D4_BuscoTrain_augustus_aa:0.08904)0.983:0.09359)0.933:0.04285,(EP00181_Compsopogon_caeruleus:0.04856,EP00181_Compsopogon_caeruleus_2:0.26592)0.996:0.13102)0.459:0.02061)0.601:0.03419,(EP00167_Galdieria_sulphuraria:0.19979,(new_Gmax_Illu_D1_GsulTrain_predictions:0.04916,EP00165_Cyanidioschyzon_merolae:0.04019)1.000:0.25068)0.570:0.05056)0.994:0.14275,(EP00125_Sphaeroforma_arctica:0.22215,EP00279_Guillardia_theta:0.34977)0.912:0.07049)0.642:0.00824,((((((EP00101_Apis_mellifera:0.23615,(EP00641_Albugo_candida:0.17845,(EP00625_Aureococcus_anophagefferens:0.24682,EP00609_Ectocarpus_siliculosus:0.14532)0.896:0.06361)0.912:0.04128)0.131:0.01214,EP00473_Plasmodiophora_brassicae:0.30726)0.890:0.04484,(EP00120_Capsaspora_owczarzaki:0.17227,(EP00110_Nematostella_vectensis:0.13193,EP00072_Mus_musculus:0.19903)0.342:0.02962)0.845:0.02068)0.380:0.01418,(EP00274_Cyanoptyche_gloeocystis:0.14720,(EP00275_Glaucocystis_nostochinearum:0.07809,(EP00741_Cyanophora_paradoxa:0.11349,EP00276_Gloeochaete_wittrockiana:0.11329)0.947:0.05882)0.258:0.01573)0.998:0.12856)0.873:0.03707,((((EP00157_Rozella_allomycis:0.22815,(EP00137_Aspergillus_oryzae:0.15070,(EP00144_Saccharomyces_cerevisiae:0.00658,EP00144_Saccharomyces_cerevisiae_2:0.00467)1.000:0.41218)0.471:0.04872)0.948:0.12112,(EP00023_Dictyostelium_discoideum:0.27288,EP00044_Salpingoeca_rosetta:0.31941)0.325:0.05851)0.374:0.00660,(((nm_Hand_GCF_000018645.1_ASM1864v1_protein:0.24512,nm_Cmes_GCA_000286095.1_ASM28609v1_protein:0.22997)0.940:0.15348,(Cryptomonas_paramecium_XP_003239772.1_60S_ribosomal_protein_L7_nucleomorph_:0.40445,nm_Gthe_GCF_000002975.1_ASM297v1_protein:0.70883)0.810:0.12139)0.973:0.23819,(((((((EP00528_Fragilariopsis_cylindrus_2:0.68895,EP00582_Thalassiosira_oceanica_2:0.52035)0.972:0.35077,(((EP00184_Porphyridium_aerugineum_2:0.00056,new_Paer_ToliTrain_predictions_aa_2:0.00515)0.987:0.26876,((new_Toli_Illu_D1_ToliTrain_predictions_aa_2:0.31449,new_Ecox_RvioTrain_aa:0.26527)0.992:0.20636,EP00185_Porphyridium_purpureum_2:0.44166)0.561:0.07970)0.995:0.38452,(EP00702_Spironucleus_salmonicida_2:1.87574,(new_Rvio1_RvioTrain_cDNA_predictions_2:0.82346,new_Dgri_D4_BuscoTrain_augustus_aa_2:0.65061)0.972:0.39183)0.432:0.05141)0.794:0.13021)0.382:0.10189,EP00667_Euglena_gracilis_2:1.54055)0.781:0.19189,(((new_Mery_Illu_D3_aa:0.37527,EP00180_Rhodochaete_pulchella_2:0.28864)0.972:0.32015,EP00333_Tetrahymena_thermophila_2:0.82633)0.863:0.19221,(EP00390_Vitrella_brassicaformis_2:1.02997,EP00605_Chrysophyceae_sp_TOSAG23-4_2:1.10785)0.922:0.29492)0.798:0.09611)0.457:0.05209,(EP00072_Mus_musculus_2:0.69437,(EP00189_Rhodosorus_marinus_2:0.37064,(EP00190_Stylonematophyceae_sp_CCMP1999_2:0.19672,EP00188_Purpureofilum_apyrenoidigerum:0.13993)1.000:0.40123)0.966:0.25172)0.845:0.16391)0.717:0.15285,EP00125_Sphaeroforma_arctica_2:1.03538)0.535:0.05947,(EP00044_Salpingoeca_rosetta_2:0.67899,EP00279_Guillardia_theta_2:0.78149)0.804:0.17080)0.912:0.13580)0.917:0.11869)0.718:0.04407,((((EP00503_Blastocystis_sp_subtype4_2:0.33350,EP00480_Reticulomyxa_filosa:0.47812)0.694:0.09814,(((EP00390_Vitrella_brassicaformis:0.18566,(EP00365_Plasmodium_falciparum:0.38206,EP00381_Gregarina_niphandrodes:0.47457)0.975:0.22684)0.946:0.13484,((EP00439_Symbiodinium_sp_Y106:0.00056,EP00439_Symbiodinium_sp_Y106_2:0.09157)1.000:0.27576,(EP00392_Amoebophrya_sp_AT5.2:0.47624,(EP00454_Perkinsus_marinus:0.00055,EP00454_Perkinsus_marinus_2:0.01149)1.000:0.26930)0.641:0.01032)0.892:0.08177)0.445:0.05858,EP00503_Blastocystis_sp_subtype4:0.62635)0.798:0.06860)0.140:0.03077,((EP00705_Trichomonas_vaginalis:0.55821,EP00333_Tetrahymena_thermophila:0.30391)0.966:0.18538,((EP00528_Fragilariopsis_cylindrus:0.22340,EP00582_Thalassiosira_oceanica:0.12747)0.991:0.21777,(EP00605_Chrysophyceae_sp_TOSAG23-4:0.33754,EP00702_Spironucleus_salmonicida:0.74751)0.400:0.08005)0.855:0.07338)0.556:0.07052)0.614:0.06862,(((EP00770_Monocercomonoides_exilis:0.00056,EP00770_Monocercomonoides_exilis_2:0.01669)1.000:0.45678,((EP00671_Bodo_saltans:0.15051,(EP00682_Trypanosoma_cruzi:0.01065,EP00682_Trypanosoma_cruzi_2:0.00056)0.933:0.08887)1.000:0.46740,EP00667_Euglena_gracilis:0.58390)0.791:0.07242)0.744:0.09205,(EP00015_Entamoeba_histolytica:0.02216,EP00015_Entamoeba_histolytica_2:0.00608)1.000:0.68230)0.732:0.06948)0.777:0.02177)0.827:0.02493)0.551:0.02107,((EP00749_Cafeteria_roenbergensis:0.24078,(EP00513_Hondaea_fermentalgiana:0.17866,EP00276_Gloeochaete_wittrockiana_2:0.37354)0.865:0.08235)0.906:0.06379,(EP00727_Mastigamoeba_balamuthi:0.28023,(EP00736_Rhodelphis_marinus:0.21165,(EP00735_Rhodelphis_limneticus:0.12548,EP00735_Rhodelphis_limneticus_2:0.18515)0.873:0.05293)0.951:0.07377)0.755:0.02668)0.768:0.03350)0.880:0.03112)0.799:0.03719)0.086:0.01417)0.834:0.04274);
```
