## Supplementary file S1 for "Nucleomorph phylogenomics suggests a deep and ancient origin of cryptophyte plastids within Rhodophyta": Cpar_229_42.blo45b3g4.fasttree.figtree

```
#NEXUS
begin taxa;
	dimensions ntax=129;
	taxlabels
	'Cryptomonas_paramecium_XP_003239772.1_60S_ribosomal_protein_L7_nucleomorph_'[&!color=#4790a6]
	EP00015_Entamoeba_histolytica[&!color=#6571a8]
	EP00015_Entamoeba_histolytica_2[&!color=#000000]
	EP00023_Dictyostelium_discoideum[&!color=#6571a8]
	EP00044_Salpingoeca_rosetta[&!color=#80a667]
	EP00044_Salpingoeca_rosetta_2[&!color=#000000]
	EP00072_Mus_musculus[&!color=#80a667]
	EP00072_Mus_musculus_2[&!color=#000000]
	EP00101_Apis_mellifera[&!color=#80a667]
	EP00110_Nematostella_vectensis[&!color=#80a667]
	EP00120_Capsaspora_owczarzaki[&!color=#80a667]
	EP00125_Sphaeroforma_arctica[&!color=#80a667]
	EP00125_Sphaeroforma_arctica_2[&!color=#000000]
	EP00137_Aspergillus_oryzae[&!color=#80a667]
	EP00144_Saccharomyces_cerevisiae[&!color=#80a667]
	EP00144_Saccharomyces_cerevisiae_2[&!color=#000000]
	EP00157_Rozella_allomycis[&!color=#80a667]
	EP00159_Fonticula_alba[&!color=#80a667]
	EP00165_Cyanidioschyzon_merolae[&!color=#63a689]
	EP00167_Galdieria_sulphuraria[&!color=#63a689]
	EP00168_Porphyra_purpurea[&!color=#63a689]
	EP00168_Porphyra_purpurea_2[&!color=#000000]
	EP00169_Porphyra_umbilicalis[&!color=#63a689]
	EP00170_Pyropia_yezoensis[&!color=#63a689]
	EP00172_Hildenbrandia_rubra[&!color=#63a689]
	EP00173_Palmaria_palmata[&!color=#63a689]
	EP00173_Palmaria_palmata_2[&!color=#000000]
	EP00176_Chondrus_crispus[&!color=#63a689]
	EP00177_Eucheuma_denticulatum[&!color=#63a689]
	EP00178_Gracilaria_changii[&!color=#63a689]
	EP00178_Gracilaria_changii_2[&!color=#000000]
	EP00180_Rhodochaete_pulchella[&!color=#63a689]
	EP00180_Rhodochaete_pulchella_2[&!color=#000000]
	EP00181_Compsopogon_caeruleus[&!color=#63a689]
	EP00181_Compsopogon_caeruleus_2[&!color=#000000]
	EP00183_Erythrolobus_madagascarensis[&!color=#63a689]
	EP00184_Porphyridium_aerugineum[&!color=#63a689]
	EP00184_Porphyridium_aerugineum_2[&!color=#000000]
	EP00185_Porphyridium_purpureum[&!color=#63a689]
	EP00185_Porphyridium_purpureum_2[&!color=#000000]
	EP00188_Purpureofilum_apyrenoidigerum[&!color=#000000]
	EP00189_Rhodosorus_marinus[&!color=#63a689]
	EP00189_Rhodosorus_marinus_2[&!color=#000000]
	EP00190_Stylonematophyceae_sp_CCMP1999[&!color=#63a689]
	EP00190_Stylonematophyceae_sp_CCMP1999_2[&!color=#000000]
	EP00198_Chlamydomonas_reinhardtii[&!color=#277e79]
	EP00202_Volvox_carteri[&!color=#277e79]
	EP00203_Chlorella_variabilis[&!color=#277e79]
	EP00206_Coccomyxa_subellipsoidea[&!color=#277e79]
	EP00207_Helicosporidium_sp_ATCC50920[&!color=#277e79]
	EP00210_Caulerpa_lentillifera[&!color=#277e79]
	EP00222_Ostreococcus_lucimarinus[&!color=#277e79]
	EP00224_Ostreococcus_tauri[&!color=#277e79]
	EP00229_Micromonas_commoda[&!color=#277e79]
	EP00243_Klebsormidium_subtile[&!color=#277e79]
	EP00244_Chara_vulgaris[&!color=#277e79]
	EP00244_Chara_vulgaris_2[&!color=#000000]
	EP00245_Coleochaete_scutata[&!color=#277e79]
	EP00247_Physcomitrella_patens[&!color=#277e79]
	EP00248_Marchantia_polymorpha[&!color=#277e79]
	EP00269_Selaginella_moellendorffii[&!color=#277e79]
	EP00269_Selaginella_moellendorffii_2[&!color=#000000]
	EP00270_Netrium_digitus[&!color=#277e79]
	EP00271_Cylindrocystis_brebissonii[&!color=#277e79]
	EP00272_Mesostigma_viride[&!color=#277e79]
	EP00274_Cyanoptyche_gloeocystis[&!color=#666666]
	EP00275_Glaucocystis_nostochinearum[&!color=#666666]
	EP00276_Gloeochaete_wittrockiana[&!color=#666666]
	EP00276_Gloeochaete_wittrockiana_2[&!color=#000000]
	EP00279_Guillardia_theta[&!color=#fd8fff]
	EP00279_Guillardia_theta_2[&!color=#000000]
	EP00314_Emiliania_huxleyi[&!color=#745394]
	EP00323_Chrysochromulina_tobin[&!color=#745394]
	EP00333_Tetrahymena_thermophila[&!color=#654cd4]
	EP00333_Tetrahymena_thermophila_2[&!color=#000000]
	EP00365_Plasmodium_falciparum[&!color=#654cd4]
	EP00381_Gregarina_niphandrodes[&!color=#654cd4]
	EP00390_Vitrella_brassicaformis[&!color=#654cd4]
	EP00390_Vitrella_brassicaformis_2[&!color=#000000]
	'EP00392_Amoebophrya_sp_AT5.2'[&!color=#654cd4]
	EP00439_Symbiodinium_sp_Y106[&!color=#654cd4]
	EP00439_Symbiodinium_sp_Y106_2[&!color=#000000]
	EP00454_Perkinsus_marinus[&!color=#654cd4]
	EP00454_Perkinsus_marinus_2[&!color=#000000]
	EP00466_Bigelowiella_natans[&!color=#966e5d]
	EP00473_Plasmodiophora_brassicae[&!color=#966e5d]
	EP00480_Reticulomyxa_filosa[&!color=#966e5d]
	EP00503_Blastocystis_sp_subtype4[&!color=#7d5494]
	EP00503_Blastocystis_sp_subtype4_2[&!color=#000000]
	EP00513_Hondaea_fermentalgiana[&!color=#7d5494]
	EP00528_Fragilariopsis_cylindrus[&!color=#7d5494]
	EP00528_Fragilariopsis_cylindrus_2[&!color=#000000]
	EP00582_Thalassiosira_oceanica[&!color=#7d5494]
	EP00582_Thalassiosira_oceanica_2[&!color=#000000]
	EP00605_Chrysophyceae_sp_TOSAG23-4[&!color=#7d5494]
	EP00605_Chrysophyceae_sp_TOSAG23-4_2[&!color=#000000]
	EP00609_Ectocarpus_siliculosus[&!color=#7d5494]
	EP00625_Aureococcus_anophagefferens[&!color=#7d5494]
	EP00641_Albugo_candida[&!color=#7d5494]
	EP00667_Euglena_gracilis[&!color=#a6883c]
	EP00667_Euglena_gracilis_2[&!color=#000000]
	EP00671_Bodo_saltans[&!color=#a6883c]
	EP00682_Trypanosoma_cruzi[&!color=#a6883c]
	EP00682_Trypanosoma_cruzi_2[&!color=#000000]
	EP00702_Spironucleus_salmonicida[&!color=#d49442]
	EP00702_Spironucleus_salmonicida_2[&!color=#000000]
	EP00705_Trichomonas_vaginalis[&!color=#d49442]
	EP00727_Mastigamoeba_balamuthi[&!color=#6571a8]
	EP00735_Rhodelphis_limneticus[&!color=#a63733]
	EP00735_Rhodelphis_limneticus_2[&!color=#000000]
	EP00736_Rhodelphis_marinus[&!color=#a63733]
	EP00741_Cyanophora_paradoxa[&!color=#666666]
	EP00749_Cafeteria_roenbergensis[&!color=#7d5494]
	EP00770_Monocercomonoides_exilis[&!color=#d49442]
	EP00770_Monocercomonoides_exilis_2[&!color=#000000]
	new_Dgri_D4_BuscoTrain_augustus_aa[&!color=#63a689]
	new_Dgri_D4_BuscoTrain_augustus_aa_2[&!color=#000000]
	new_Ecox_RvioTrain_aa[&!color=#000000]
	new_Gmax_Illu_D1_GsulTrain_predictions[&!color=#63a689]
	new_Mery_Illu_D3_aa[&!color=#000000]
	new_Paer_ToliTrain_predictions_aa[&!color=#63a689]
	new_Paer_ToliTrain_predictions_aa_2[&!color=#000000]
	new_Rvio1_RvioTrain_cDNA_predictions[&!color=#63a689]
	new_Rvio1_RvioTrain_cDNA_predictions_2[&!color=#000000]
	new_Toli_Illu_D1_ToliTrain_predictions_aa[&!color=#63a689]
	new_Toli_Illu_D1_ToliTrain_predictions_aa_2[&!color=#000000]
	'nm_Cmes_GCA_000286095.1_ASM28609v1_protein'[&!color=#4790a6]
	'nm_Gthe_GCF_000002975.1_ASM297v1_protein'[&!color=#4790a6]
	'nm_Hand_GCF_000018645.1_ASM1864v1_protein'[&!color=#4790a6]
;
end;
begin trees;
	tree tree_1 = [&R] (EP00210_Caulerpa_lentillifera:0.37141,((((EP00229_Micromonas_commoda:0.07823,(EP00222_Ostreococcus_lucimarinus:0.02719,EP00224_Ostreococcus_tauri:0.04329)[&label=0.981]:0.07401)[&label=0.223]:0.03602,(EP00198_Chlamydomonas_reinhardtii:0.03761,EP00202_Volvox_carteri:0.0092)[&label=1.0]:0.29733)[&label=0.937]:0.0567,((EP00243_Klebsormidium_subtile:0.10343,(EP00248_Marchantia_polymorpha:0.01629,EP00247_Physcomitrella_patens:0.13366)[&label=0.709]:0.02012)[&label=0.708]:0.01297,((EP00244_Chara_vulgaris:5.7E-4,EP00244_Chara_vulgaris_2:0.00566)[&label=1.0]:0.1694,((EP00269_Selaginella_moellendorffii:5.6E-4,EP00269_Selaginella_moellendorffii_2:0.00553)[&label=0.956]:0.03619,(EP00245_Coleochaete_scutata:0.06663,(EP00271_Cylindrocystis_brebissonii:0.07439,EP00270_Netrium_digitus:0.09598)[&label=0.53]:0.04523)[&label=0.927]:0.04771)[&label=0.375]:0.00548)[&label=0.975]:5.6E-4)[&label=0.862]:0.01833)[&label=0.701]:0.02101,((EP00206_Coccomyxa_subellipsoidea:0.13681,(EP00203_Chlorella_variabilis:0.11504,EP00207_Helicosporidium_sp_ATCC50920:0.22632)[&label=0.447]:0.03674)[&label=0.85]:0.03608,EP00272_Mesostigma_viride:0.16154)[&label=0.32]:0.02788)[&label=0.916]:0.05469,(((EP00159_Fonticula_alba:0.28932,(EP00323_Chrysochromulina_tobin:0.29411,EP00314_Emiliania_huxleyi:0.0395)[&label=0.999]:0.18846)[&label=0.83]:0.04039,EP00178_Gracilaria_changii_2:0.32721)[&label=0.688]:0.04072,(EP00466_Bigelowiella_natans:0.3545,((((EP00180_Rhodochaete_pulchella:0.2516,(((((EP00172_Hildenbrandia_rubra:0.11629,((EP00177_Eucheuma_denticulatum:0.03188,EP00176_Chondrus_crispus:0.03709)[&label=0.763]:0.00861,(EP00178_Gracilaria_changii:0.06981,(EP00173_Palmaria_palmata:0.03969,EP00173_Palmaria_palmata_2:0.03068)[&label=0.926]:0.04171)[&label=0.008]:0.01314)[&label=0.936]:0.05227)[&label=0.966]:0.07208,((EP00168_Porphyra_purpurea:0.0,EP00168_Porphyra_purpurea_2:0.0):0.03742,(EP00170_Pyropia_yezoensis:0.059,EP00169_Porphyra_umbilicalis:0.0061)[&label=0.733]:0.00875)[&label=1.0]:0.1447)[&label=0.809]:0.02083,((EP00189_Rhodosorus_marinus:0.20029,EP00190_Stylonematophyceae_sp_CCMP1999:0.06929)[&label=0.988]:0.13054,((EP00184_Porphyridium_aerugineum:5.7E-4,new_Paer_ToliTrain_predictions_aa:5.6E-4)[&label=0.998]:0.13557,(EP00183_Erythrolobus_madagascarensis:0.11059,(EP00185_Porphyridium_purpureum:0.2134,new_Toli_Illu_D1_ToliTrain_predictions_aa:0.13702)[&label=0.159]:0.03023)[&label=0.948]:0.07632)[&label=0.867]:0.03711)[&label=0.746]:0.03431)[&label=0.116]:0.02196,(new_Rvio1_RvioTrain_cDNA_predictions:0.24199,new_Dgri_D4_BuscoTrain_augustus_aa:0.08904)[&label=0.983]:0.09359)[&label=0.933]:0.04285,(EP00181_Compsopogon_caeruleus:0.04856,EP00181_Compsopogon_caeruleus_2:0.26592)[&label=0.996]:0.13102)[&label=0.459]:0.02061)[&label=0.601]:0.03419,(EP00167_Galdieria_sulphuraria:0.19979,(new_Gmax_Illu_D1_GsulTrain_predictions:0.04916,EP00165_Cyanidioschyzon_merolae:0.04019)[&label=1.0]:0.25068)[&label=0.57]:0.05056)[&label=0.994]:0.14275,(EP00125_Sphaeroforma_arctica:0.22215,EP00279_Guillardia_theta:0.34977)[&label=0.912]:0.07049)[&label=0.642]:0.00824,((((((EP00101_Apis_mellifera:0.23615,(EP00641_Albugo_candida:0.17845,(EP00625_Aureococcus_anophagefferens:0.24682,EP00609_Ectocarpus_siliculosus:0.14532)[&label=0.896]:0.06361)[&label=0.912]:0.04128)[&label=0.131]:0.01214,EP00473_Plasmodiophora_brassicae:0.30726)[&label=0.89]:0.04484,(EP00120_Capsaspora_owczarzaki:0.17227,(EP00110_Nematostella_vectensis:0.13193,EP00072_Mus_musculus:0.19903)[&label=0.342]:0.02962)[&label=0.845]:0.02068)[&label=0.38]:0.01418,(EP00274_Cyanoptyche_gloeocystis:0.1472,(EP00275_Glaucocystis_nostochinearum:0.07809,(EP00741_Cyanophora_paradoxa:0.11349,EP00276_Gloeochaete_wittrockiana:0.11329)[&label=0.947]:0.05882)[&label=0.258]:0.01573)[&label=0.998]:0.12856)[&label=0.873]:0.03707,((((EP00157_Rozella_allomycis:0.22815,(EP00137_Aspergillus_oryzae:0.1507,(EP00144_Saccharomyces_cerevisiae:0.00658,EP00144_Saccharomyces_cerevisiae_2:0.00467)[&label=1.0]:0.41218)[&label=0.471]:0.04872)[&label=0.948]:0.12112,(EP00023_Dictyostelium_discoideum:0.27288,EP00044_Salpingoeca_rosetta:0.31941)[&label=0.325]:0.05851)[&label=0.374]:0.0066,((('nm_Hand_GCF_000018645.1_ASM1864v1_protein':0.24512,'nm_Cmes_GCA_000286095.1_ASM28609v1_protein':0.22997)[&label=0.94]:0.15348,('Cryptomonas_paramecium_XP_003239772.1_60S_ribosomal_protein_L7_nucleomorph_':0.40445,'nm_Gthe_GCF_000002975.1_ASM297v1_protein':0.70883)[&label=0.81]:0.12139)[&label=0.973]:0.23819,(((((((EP00528_Fragilariopsis_cylindrus_2:0.68895,EP00582_Thalassiosira_oceanica_2:0.52035)[&label=0.972]:0.35077,(((EP00184_Porphyridium_aerugineum_2:5.6E-4,new_Paer_ToliTrain_predictions_aa_2:0.00515)[&label=0.987]:0.26876,((new_Toli_Illu_D1_ToliTrain_predictions_aa_2:0.31449,new_Ecox_RvioTrain_aa:0.26527)[&label=0.992]:0.20636,EP00185_Porphyridium_purpureum_2:0.44166)[&label=0.561]:0.0797)[&label=0.995]:0.38452,(EP00702_Spironucleus_salmonicida_2:1.87574,(new_Rvio1_RvioTrain_cDNA_predictions_2:0.82346,new_Dgri_D4_BuscoTrain_augustus_aa_2:0.65061)[&label=0.972]:0.39183)[&label=0.432]:0.05141)[&label=0.794]:0.13021)[&label=0.382]:0.10189,EP00667_Euglena_gracilis_2:1.54055)[&label=0.781]:0.19189,(((new_Mery_Illu_D3_aa:0.37527,EP00180_Rhodochaete_pulchella_2:0.28864)[&label=0.972]:0.32015,EP00333_Tetrahymena_thermophila_2:0.82633)[&label=0.863]:0.19221,(EP00390_Vitrella_brassicaformis_2:1.02997,EP00605_Chrysophyceae_sp_TOSAG23-4_2:1.10785)[&label=0.922]:0.29492)[&label=0.798]:0.09611)[&label=0.457]:0.05209,(EP00072_Mus_musculus_2:0.69437,(EP00189_Rhodosorus_marinus_2:0.37064,(EP00190_Stylonematophyceae_sp_CCMP1999_2:0.19672,EP00188_Purpureofilum_apyrenoidigerum:0.13993)[&label=1.0]:0.40123)[&label=0.966]:0.25172)[&label=0.845]:0.16391)[&label=0.717]:0.15285,EP00125_Sphaeroforma_arctica_2:1.03538)[&label=0.535]:0.05947,(EP00044_Salpingoeca_rosetta_2:0.67899,EP00279_Guillardia_theta_2:0.78149)[&label=0.804]:0.1708)[&label=0.912]:0.1358)[&label=0.917]:0.11869)[&label=0.718]:0.04407,((((EP00503_Blastocystis_sp_subtype4_2:0.3335,EP00480_Reticulomyxa_filosa:0.47812)[&label=0.694]:0.09814,(((EP00390_Vitrella_brassicaformis:0.18566,(EP00365_Plasmodium_falciparum:0.38206,EP00381_Gregarina_niphandrodes:0.47457)[&label=0.975]:0.22684)[&label=0.946]:0.13484,((EP00439_Symbiodinium_sp_Y106:5.6E-4,EP00439_Symbiodinium_sp_Y106_2:0.09157)[&label=1.0]:0.27576,('EP00392_Amoebophrya_sp_AT5.2':0.47624,(EP00454_Perkinsus_marinus:5.5E-4,EP00454_Perkinsus_marinus_2:0.01149)[&label=1.0]:0.2693)[&label=0.641]:0.01032)[&label=0.892]:0.08177)[&label=0.445]:0.05858,EP00503_Blastocystis_sp_subtype4:0.62635)[&label=0.798]:0.0686)[&label=0.14]:0.03077,((EP00705_Trichomonas_vaginalis:0.55821,EP00333_Tetrahymena_thermophila:0.30391)[&label=0.966]:0.18538,((EP00528_Fragilariopsis_cylindrus:0.2234,EP00582_Thalassiosira_oceanica:0.12747)[&label=0.991]:0.21777,(EP00605_Chrysophyceae_sp_TOSAG23-4:0.33754,EP00702_Spironucleus_salmonicida:0.74751)[&label=0.4]:0.08005)[&label=0.855]:0.07338)[&label=0.556]:0.07052)[&label=0.614]:0.06862,(((EP00770_Monocercomonoides_exilis:5.6E-4,EP00770_Monocercomonoides_exilis_2:0.01669)[&label=1.0]:0.45678,((EP00671_Bodo_saltans:0.15051,(EP00682_Trypanosoma_cruzi:0.01065,EP00682_Trypanosoma_cruzi_2:5.6E-4)[&label=0.933]:0.08887)[&label=1.0]:0.4674,EP00667_Euglena_gracilis:0.5839)[&label=0.791]:0.07242)[&label=0.744]:0.09205,(EP00015_Entamoeba_histolytica:0.02216,EP00015_Entamoeba_histolytica_2:0.00608)[&label=1.0]:0.6823)[&label=0.732]:0.06948)[&label=0.777]:0.02177)[&label=0.827]:0.02493)[&label=0.551]:0.02107,((EP00749_Cafeteria_roenbergensis:0.24078,(EP00513_Hondaea_fermentalgiana:0.17866,EP00276_Gloeochaete_wittrockiana_2:0.37354)[&label=0.865]:0.08235)[&label=0.906]:0.06379,(EP00727_Mastigamoeba_balamuthi:0.28023,(EP00736_Rhodelphis_marinus:0.21165,(EP00735_Rhodelphis_limneticus:0.12548,EP00735_Rhodelphis_limneticus_2:0.18515)[&label=0.873]:0.05293)[&label=0.951]:0.07377)[&label=0.755]:0.02668)[&label=0.768]:0.0335)[&label=0.88]:0.03112)[&label=0.799]:0.03719)[&label=0.086]:0.01417)[&label=0.834]:0.04274);
end;
begin figtree;
	set appearance.backgroundColorAttribute="Default";
	set appearance.backgroundColour=#ffffff;
	set appearance.branchColorAttribute="User selection";
	set appearance.branchColorGradient=false;
	set appearance.branchLineWidth=1.0;
	set appearance.branchMinLineWidth=0.0;
	set appearance.branchWidthAttribute="Fixed";
	set appearance.foregroundColour=#000000;
	set appearance.hilightingGradient=false;
	set appearance.selectionColour=#2d3680;
	set branchLabels.colorAttribute="User selection";
	set branchLabels.displayAttribute="Branch times";
	set branchLabels.fontName="Arial";
	set branchLabels.fontSize=8;
	set branchLabels.fontStyle=0;
	set branchLabels.isShown=false;
	set branchLabels.significantDigits=2;
	set layout.expansion=505;
	set layout.layoutType="RECTILINEAR";
	set layout.zoom=0;
	set legend.attribute="label";
	set legend.fontSize=10.0;
	set legend.isShown=false;
	set legend.significantDigits=4;
	set nodeBars.barWidth=4.0;
	set nodeBars.displayAttribute=null;
	set nodeBars.isShown=false;
	set nodeLabels.colorAttribute="User selection";
	set nodeLabels.displayAttribute="label";
	set nodeLabels.fontName="Arial";
	set nodeLabels.fontSize=10;
	set nodeLabels.fontStyle=0;
	set nodeLabels.isShown=true;
	set nodeLabels.significantDigits=2;
	set nodeShapeExternal.colourAttribute="User selection";
	set nodeShapeExternal.isShown=false;
	set nodeShapeExternal.minSize=10.0;
	set nodeShapeExternal.scaleType=Width;
	set nodeShapeExternal.shapeType=Circle;
	set nodeShapeExternal.size=4.0;
	set nodeShapeExternal.sizeAttribute="Fixed";
	set nodeShapeInternal.colourAttribute="User selection";
	set nodeShapeInternal.isShown=false;
	set nodeShapeInternal.minSize=10.0;
	set nodeShapeInternal.scaleType=Width;
	set nodeShapeInternal.shapeType=Circle;
	set nodeShapeInternal.size=4.0;
	set nodeShapeInternal.sizeAttribute="Fixed";
	set polarLayout.alignTipLabels=false;
	set polarLayout.angularRange=0;
	set polarLayout.rootAngle=0;
	set polarLayout.rootLength=100;
	set polarLayout.showRoot=true;
	set radialLayout.spread=0.0;
	set rectilinearLayout.alignTipLabels=false;
	set rectilinearLayout.curvature=0;
	set rectilinearLayout.rootLength=100;
	set scale.offsetAge=0.0;
	set scale.rootAge=1.0;
	set scale.scaleFactor=1.0;
	set scale.scaleRoot=false;
	set scaleAxis.automaticScale=true;
	set scaleAxis.fontSize=8.0;
	set scaleAxis.isShown=false;
	set scaleAxis.lineWidth=1.0;
	set scaleAxis.majorTicks=1.0;
	set scaleAxis.minorTicks=0.5;
	set scaleAxis.origin=0.0;
	set scaleAxis.reverseAxis=false;
	set scaleAxis.showGrid=true;
	set scaleBar.automaticScale=true;
	set scaleBar.fontSize=10.0;
	set scaleBar.isShown=true;
	set scaleBar.lineWidth=1.0;
	set scaleBar.scaleRange=0.0;
	set tipLabels.colorAttribute="User selection";
	set tipLabels.displayAttribute="Names";
	set tipLabels.fontName="Arial";
	set tipLabels.fontSize=12;
	set tipLabels.fontStyle=1;
	set tipLabels.isShown=true;
	set tipLabels.significantDigits=4;
	set trees.order=true;
	set trees.orderType="increasing";
	set trees.rooting=false;
	set trees.rootingType="User Selection";
	set trees.transform=false;
	set trees.transformType="cladogram";
end;
```
