## Supplementary file S1 for "Nucleomorph phylogenomics suggests a deep and ancient origin of cryptophyte plastids within Rhodophyta": Cpar_229_43.blo45b3g4.fasttree

```
(((EP00229_Micromonas_commoda:0.06505,(EP00222_Ostreococcus_lucimarinus:0.01714,EP00224_Ostreococcus_tauri:0.05399)0.928:0.04412)0.998:0.15575,((EP00272_Mesostigma_viride:0.13081,((EP00244_Chara_vulgaris:0.00859,EP00244_Chara_vulgaris_2:0.00056)0.989:0.04820,(EP00243_Klebsormidium_subtile:0.06140,((EP00271_Cylindrocystis_brebissonii:0.07247,EP00270_Netrium_digitus:0.03499)0.924:0.03434,((EP00247_Physcomitrella_patens:0.02194,(EP00269_Selaginella_moellendorffii:0.09638,(EP00248_Marchantia_polymorpha:0.01867,EP00248_Marchantia_polymorpha_2:0.00871)0.925:0.03082)0.745:0.00796)0.925:0.02526,EP00245_Coleochaete_scutata:0.05734)0.814:0.01367)0.873:0.01922)0.349:0.00677)0.875:0.02232)0.880:0.02942,(EP00210_Caulerpa_lentillifera:0.23287,(EP00206_Coccomyxa_subellipsoidea:0.07800,(EP00207_Helicosporidium_sp_ATCC50920:0.15751,(EP00203_Chlorella_variabilis:0.05837,(EP00198_Chlamydomonas_reinhardtii:0.05558,EP00202_Volvox_carteri:0.01196)0.968:0.05677)0.018:0.03223)0.954:0.04627)0.834:0.02248)0.850:0.02721)0.919:0.04850)0.911:0.04681,(EP00466_Bigelowiella_natans:0.20767,EP00023_Dictyostelium_discoideum:0.22106)0.805:0.03060,((((((EP00144_Saccharomyces_cerevisiae:0.22178,EP00157_Rozella_allomycis:0.08799)0.954:0.06222,((EP00365_Plasmodium_falciparum:0.21622,(EP00390_Vitrella_brassicaformis:0.19319,((EP00454_Perkinsus_marinus:0.00056,EP00454_Perkinsus_marinus_2:0.01409)1.000:0.21348,(EP00439_Symbiodinium_sp_Y106:0.20314,EP00392_Amoebophrya_sp_AT5.2:0.19023)0.816:0.04293)0.602:0.04239)0.931:0.06159)0.814:0.03998,EP00044_Salpingoeca_rosetta:0.17647)0.826:0.02178)0.904:0.02858,(EP00110_Nematostella_vectensis:0.10066,(EP00072_Mus_musculus:0.10539,EP00101_Apis_mellifera:0.09742)0.675:0.03854)0.962:0.06330)0.815:0.01251,(((((EP00276_Gloeochaete_wittrockiana:0.08734,((EP00274_Cyanoptyche_gloeocystis:0.00056,EP00274_Cyanoptyche_gloeocystis_2:0.01804)0.999:0.10533,EP00741_Cyanophora_paradoxa:0.16697)0.772:0.05264)0.705:0.01354,(EP00275_Glaucocystis_nostochinearum:0.00408,EP00275_Glaucocystis_nostochinearum_2:0.02249)0.997:0.08086)0.950:0.04608,EP00168_Porphyra_purpurea:0.12675)0.328:0.02040,EP00473_Plasmodiophora_brassicae:0.16468)0.270:0.01094,((EP00120_Capsaspora_owczarzaki:0.12806,EP00159_Fonticula_alba:0.21325)0.950:0.08543,(EP00006_Acanthamoeba_castellanii:0.11834,(EP00276_Gloeochaete_wittrockiana_2:0.23603,(EP00727_Mastigamoeba_balamuthi:0.00056,EP00727_Mastigamoeba_balamuthi_2:0.02595)1.000:0.22091)0.647:0.03699)0.907:0.04137)0.724:0.01481)0.881:0.02776)0.762:0.01184,(EP00279_Guillardia_theta:0.19502,EP00125_Sphaeroforma_arctica:0.16792)0.896:0.04817)0.544:0.01220,((((((EP00189_Rhodosorus_marinus:0.04334,(EP00190_Stylonematophyceae_sp_CCMP1999:0.00937,EP00188_Purpureofilum_apyrenoidigerum:0.00424)0.988:0.04824)0.975:0.06781,(new_Rvio1_RvioTrain_cDNA_predictions:0.15216,new_Dgri_D4_BuscoTrain_augustus_aa:0.11096)0.581:0.04701)0.796:0.02157,((((EP00170_Pyropia_yezoensis:0.02183,(EP00169_Porphyra_umbilicalis:0.00881,EP00168_Porphyra_purpurea_2:0.02847)0.657:0.00351)0.999:0.13516,(EP00172_Hildenbrandia_rubra:0.13487,(EP00171_Calliarthron_tuberculosum:0.06343,(EP00177_Eucheuma_denticulatum:0.02243,EP00176_Chondrus_crispus:0.02415)0.875:0.02369)0.107:0.03035)0.755:0.04190)0.797:0.01864,(EP00181_Compsopogon_caeruleus:0.09661,new_Mery_Illu_D3_aa:0.05070)0.978:0.06143)0.833:0.01809,((EP00184_Porphyridium_aerugineum:0.07126,(new_Toli_Illu_D1_ToliTrain_predictions_aa:0.02225,(EP00185_Porphyridium_purpureum:0.08568,(EP00183_Erythrolobus_madagascarensis:0.01401,(EP00182_Erythrolobus_australicus:0.00920,new_Ecox_RvioTrain_aa:0.00056)0.839:0.00055)0.902:0.02086)0.860:0.03436)0.056:0.02449)0.936:0.05585,(EP00167_Galdieria_sulphuraria:0.10902,(nm_Gthe_GCF_000002975.1_ASM297v1_protein:0.30472,(Cryptomonas_paramecium_XP_003239790.1_60S_ribosomal_protein_L8_nucleomorph_:0.27677,(nm_Hand_GCF_000018645.1_ASM1864v1_protein:0.06806,nm_Cmes_GCA_000286095.1_ASM28609v1_protein:0.12928)0.925:0.05875)0.123:0.02477)0.998:0.14905)0.932:0.06266)0.901:0.02888)0.707:0.00477)0.977:0.05515,((EP00735_Rhodelphis_limneticus:0.12442,EP00736_Rhodelphis_marinus:0.14346)0.946:0.05767,(EP00749_Cafeteria_roenbergensis:0.20444,EP00513_Hondaea_fermentalgiana:0.28299)0.869:0.05070)0.636:0.02435)0.828:0.02308,((EP00323_Chrysochromulina_tobin:0.11770,EP00314_Emiliania_huxleyi:0.05624)1.000:0.20054,(EP00178_Gracilaria_changii:0.01204,EP00178_Gracilaria_changii_2:0.03916)0.998:0.16130)0.924:0.04962)0.732:0.00916,(((EP00528_Fragilariopsis_cylindrus:0.12415,EP00582_Thalassiosira_oceanica:0.13743)0.993:0.13680,(EP00503_Blastocystis_sp_subtype4:0.26105,(EP00625_Aureococcus_anophagefferens:0.19136,EP00609_Ectocarpus_siliculosus:0.12998)0.837:0.03535)0.516:0.04109)0.979:0.07942,((EP00165_Cyanidioschyzon_merolae:0.29630,(EP00770_Monocercomonoides_exilis:0.18919,(EP00480_Reticulomyxa_filosa:0.14832,((EP00157_Rozella_allomycis_2:0.90614,EP00480_Reticulomyxa_filosa_2:0.75845)0.907:0.16321,(((EP00605_Chrysophyceae_sp_TOSAG23-4:1.06014,EP00023_Dictyostelium_discoideum_2:0.75516)0.926:0.28999,(EP00390_Vitrella_brassicaformis_2:0.33276,EP00365_Plasmodium_falciparum_2:0.13176)0.993:0.34737)0.906:0.12382,(((EP00323_Chrysochromulina_tobin_2:0.33342,EP00314_Emiliania_huxleyi_2:0.15068)0.995:0.24449,(EP00271_Cylindrocystis_brebissonii_2:0.44027,(EP00167_Galdieria_sulphuraria_2:0.35672,(((EP00169_Porphyra_umbilicalis_2:0.09301,EP00176_Chondrus_crispus_2:0.15169)0.020:0.06116,((EP00189_Rhodosorus_marinus_2:0.07071,EP00188_Purpureofilum_apyrenoidigerum_2:0.08789)0.979:0.14752,nm_Gthe_GCF_000002975.1_ASM297v1_protein_2:0.28922)0.690:0.04247)0.899:0.07073,(EP00582_Thalassiosira_oceanica_2:0.26050,(EP00198_Chlamydomonas_reinhardtii_2:0.25953,EP00229_Micromonas_commoda_2:0.30020)0.952:0.13627)0.231:0.05273)0.940:0.11520)0.980:0.21829)0.941:0.14017)0.854:0.06733,((((EP00190_Stylonematophyceae_sp_CCMP1999_2:0.51740,((new_Toli_Illu_D1_ToliTrain_predictions_aa_2:0.26037,(EP00184_Porphyridium_aerugineum_2:0.0,new_Paer_ToliTrain_predictions_aa_2:0.0):0.45813)0.349:0.15339,((EP00170_Pyropia_yezoensis_2:0.33140,(EP00171_Calliarthron_tuberculosum_2:0.17879,EP00177_Eucheuma_denticulatum_2:0.09437)0.960:0.10870)0.863:0.04888,(EP00279_Guillardia_theta_2:0.21855,EP00181_Compsopogon_caeruleus_2:0.24585)0.091:0.03540)0.749:0.06989)0.891:0.10504)0.852:0.06280,(EP00329_Picozoa_sp_Boothbay:0.39985,EP00202_Volvox_carteri_2:0.64138)0.931:0.15365)0.572:0.05503,(EP00473_Plasmodiophora_brassicae_2:0.33827,EP00466_Bigelowiella_natans_2:0.45509)0.474:0.09824)0.354:0.04230,(((EP00210_Caulerpa_lentillifera_2:0.30265,((EP00222_Ostreococcus_lucimarinus_2:0.05123,EP00224_Ostreococcus_tauri_2:0.05642)1.000:0.31821,(EP00206_Coccomyxa_subellipsoidea_2:0.31045,(EP00203_Chlorella_variabilis_2:0.20298,EP00207_Helicosporidium_sp_ATCC50920_2:0.35952)0.886:0.08771)0.487:0.07102)0.805:0.10777)0.770:0.08260,EP00439_Symbiodinium_sp_Y106_2:0.34763)0.289:0.05565,(EP00137_Aspergillus_oryzae:0.52606,EP00159_Fonticula_alba_2:0.53956)0.953:0.18729)0.407:0.02564)0.841:0.05038)0.704:0.06064)0.777:0.04671)1.000:1.49476)0.930:0.26990)0.767:0.07345)0.888:0.04663,((EP00667_Euglena_gracilis:0.17171,(EP00671_Bodo_saltans:0.02521,EP00682_Trypanosoma_cruzi:0.02771)1.000:0.19553)0.981:0.13855,(EP00705_Trichomonas_vaginalis:0.59032,(EP00015_Entamoeba_histolytica:0.30340,(EP00381_Gregarina_niphandrodes:0.30115,(EP00333_Tetrahymena_thermophila:0.24016,EP00702_Spironucleus_salmonicida:0.35263)0.593:0.05237)0.811:0.03729)0.225:0.01694)0.226:0.02566)0.809:0.02454)0.904:0.04480)0.425:0.01727)0.933:0.03840)0.705:0.03384);
```
