## Supplementary file S1 for "Nucleomorph phylogenomics suggests a deep and ancient origin of cryptophyte plastids within Rhodophyta": Cpar_229_43.blo45b3g4.fasttree.figtree

```
#NEXUS
begin taxa;
	dimensions ntax=139;
	taxlabels
	'Cryptomonas_paramecium_XP_003239790.1_60S_ribosomal_protein_L8_nucleomorph_'[&!color=#4790a6]
	EP00006_Acanthamoeba_castellanii[&!color=#6571a8]
	EP00015_Entamoeba_histolytica[&!color=#6571a8]
	EP00023_Dictyostelium_discoideum[&!color=#6571a8]
	EP00023_Dictyostelium_discoideum_2[&!color=#000000]
	EP00044_Salpingoeca_rosetta[&!color=#80a667]
	EP00072_Mus_musculus[&!color=#80a667]
	EP00101_Apis_mellifera[&!color=#80a667]
	EP00110_Nematostella_vectensis[&!color=#80a667]
	EP00120_Capsaspora_owczarzaki[&!color=#80a667]
	EP00125_Sphaeroforma_arctica[&!color=#80a667]
	EP00137_Aspergillus_oryzae[&!color=#000000]
	EP00144_Saccharomyces_cerevisiae[&!color=#80a667]
	EP00157_Rozella_allomycis[&!color=#80a667]
	EP00157_Rozella_allomycis_2[&!color=#000000]
	EP00159_Fonticula_alba[&!color=#80a667]
	EP00159_Fonticula_alba_2[&!color=#000000]
	EP00165_Cyanidioschyzon_merolae[&!color=#63a689]
	EP00167_Galdieria_sulphuraria[&!color=#63a689]
	EP00167_Galdieria_sulphuraria_2[&!color=#000000]
	EP00168_Porphyra_purpurea[&!color=#63a689]
	EP00168_Porphyra_purpurea_2[&!color=#000000]
	EP00169_Porphyra_umbilicalis[&!color=#63a689]
	EP00169_Porphyra_umbilicalis_2[&!color=#000000]
	EP00170_Pyropia_yezoensis[&!color=#63a689]
	EP00170_Pyropia_yezoensis_2[&!color=#000000]
	EP00171_Calliarthron_tuberculosum[&!color=#63a689]
	EP00171_Calliarthron_tuberculosum_2[&!color=#000000]
	EP00172_Hildenbrandia_rubra[&!color=#63a689]
	EP00176_Chondrus_crispus[&!color=#63a689]
	EP00176_Chondrus_crispus_2[&!color=#000000]
	EP00177_Eucheuma_denticulatum[&!color=#63a689]
	EP00177_Eucheuma_denticulatum_2[&!color=#000000]
	EP00178_Gracilaria_changii[&!color=#63a689]
	EP00178_Gracilaria_changii_2[&!color=#000000]
	EP00181_Compsopogon_caeruleus[&!color=#63a689]
	EP00181_Compsopogon_caeruleus_2[&!color=#000000]
	EP00182_Erythrolobus_australicus[&!color=#63a689]
	EP00183_Erythrolobus_madagascarensis[&!color=#63a689]
	EP00184_Porphyridium_aerugineum[&!color=#63a689]
	EP00184_Porphyridium_aerugineum_2[&!color=#000000]
	EP00185_Porphyridium_purpureum[&!color=#63a689]
	EP00188_Purpureofilum_apyrenoidigerum[&!color=#63a689]
	EP00188_Purpureofilum_apyrenoidigerum_2[&!color=#000000]
	EP00189_Rhodosorus_marinus[&!color=#63a689]
	EP00189_Rhodosorus_marinus_2[&!color=#000000]
	EP00190_Stylonematophyceae_sp_CCMP1999[&!color=#63a689]
	EP00190_Stylonematophyceae_sp_CCMP1999_2[&!color=#000000]
	EP00198_Chlamydomonas_reinhardtii[&!color=#277e79]
	EP00198_Chlamydomonas_reinhardtii_2[&!color=#000000]
	EP00202_Volvox_carteri[&!color=#277e79]
	EP00202_Volvox_carteri_2[&!color=#000000]
	EP00203_Chlorella_variabilis[&!color=#277e79]
	EP00203_Chlorella_variabilis_2[&!color=#000000]
	EP00206_Coccomyxa_subellipsoidea[&!color=#277e79]
	EP00206_Coccomyxa_subellipsoidea_2[&!color=#000000]
	EP00207_Helicosporidium_sp_ATCC50920[&!color=#277e79]
	EP00207_Helicosporidium_sp_ATCC50920_2[&!color=#000000]
	EP00210_Caulerpa_lentillifera[&!color=#277e79]
	EP00210_Caulerpa_lentillifera_2[&!color=#000000]
	EP00222_Ostreococcus_lucimarinus[&!color=#277e79]
	EP00222_Ostreococcus_lucimarinus_2[&!color=#000000]
	EP00224_Ostreococcus_tauri[&!color=#277e79]
	EP00224_Ostreococcus_tauri_2[&!color=#000000]
	EP00229_Micromonas_commoda[&!color=#277e79]
	EP00229_Micromonas_commoda_2[&!color=#000000]
	EP00243_Klebsormidium_subtile[&!color=#277e79]
	EP00244_Chara_vulgaris[&!color=#277e79]
	EP00244_Chara_vulgaris_2[&!color=#000000]
	EP00245_Coleochaete_scutata[&!color=#277e79]
	EP00247_Physcomitrella_patens[&!color=#277e79]
	EP00248_Marchantia_polymorpha[&!color=#277e79]
	EP00248_Marchantia_polymorpha_2[&!color=#000000]
	EP00269_Selaginella_moellendorffii[&!color=#277e79]
	EP00270_Netrium_digitus[&!color=#277e79]
	EP00271_Cylindrocystis_brebissonii[&!color=#277e79]
	EP00271_Cylindrocystis_brebissonii_2[&!color=#000000]
	EP00272_Mesostigma_viride[&!color=#277e79]
	EP00274_Cyanoptyche_gloeocystis[&!color=#666666]
	EP00274_Cyanoptyche_gloeocystis_2[&!color=#000000]
	EP00275_Glaucocystis_nostochinearum[&!color=#666666]
	EP00275_Glaucocystis_nostochinearum_2[&!color=#000000]
	EP00276_Gloeochaete_wittrockiana[&!color=#666666]
	EP00276_Gloeochaete_wittrockiana_2[&!color=#000000]
	EP00279_Guillardia_theta[&!color=#fd8fff]
	EP00279_Guillardia_theta_2[&!color=#000000]
	EP00314_Emiliania_huxleyi[&!color=#745394]
	EP00314_Emiliania_huxleyi_2[&!color=#000000]
	EP00323_Chrysochromulina_tobin[&!color=#745394]
	EP00323_Chrysochromulina_tobin_2[&!color=#000000]
	EP00329_Picozoa_sp_Boothbay[&!color=#000000]
	EP00333_Tetrahymena_thermophila[&!color=#654cd4]
	EP00365_Plasmodium_falciparum[&!color=#654cd4]
	EP00365_Plasmodium_falciparum_2[&!color=#000000]
	EP00381_Gregarina_niphandrodes[&!color=#654cd4]
	EP00390_Vitrella_brassicaformis[&!color=#654cd4]
	EP00390_Vitrella_brassicaformis_2[&!color=#000000]
	'EP00392_Amoebophrya_sp_AT5.2'[&!color=#654cd4]
	EP00439_Symbiodinium_sp_Y106[&!color=#654cd4]
	EP00439_Symbiodinium_sp_Y106_2[&!color=#000000]
	EP00454_Perkinsus_marinus[&!color=#654cd4]
	EP00454_Perkinsus_marinus_2[&!color=#000000]
	EP00466_Bigelowiella_natans[&!color=#966e5d]
	EP00466_Bigelowiella_natans_2[&!color=#000000]
	EP00473_Plasmodiophora_brassicae[&!color=#966e5d]
	EP00473_Plasmodiophora_brassicae_2[&!color=#000000]
	EP00480_Reticulomyxa_filosa[&!color=#966e5d]
	EP00480_Reticulomyxa_filosa_2[&!color=#000000]
	EP00503_Blastocystis_sp_subtype4[&!color=#7d5494]
	EP00513_Hondaea_fermentalgiana[&!color=#7d5494]
	EP00528_Fragilariopsis_cylindrus[&!color=#7d5494]
	EP00582_Thalassiosira_oceanica[&!color=#7d5494]
	EP00582_Thalassiosira_oceanica_2[&!color=#000000]
	EP00605_Chrysophyceae_sp_TOSAG23-4[&!color=#000000]
	EP00609_Ectocarpus_siliculosus[&!color=#7d5494]
	EP00625_Aureococcus_anophagefferens[&!color=#7d5494]
	EP00667_Euglena_gracilis[&!color=#a6883c]
	EP00671_Bodo_saltans[&!color=#a6883c]
	EP00682_Trypanosoma_cruzi[&!color=#a6883c]
	EP00702_Spironucleus_salmonicida[&!color=#d49442]
	EP00705_Trichomonas_vaginalis[&!color=#d49442]
	EP00727_Mastigamoeba_balamuthi[&!color=#6571a8]
	EP00727_Mastigamoeba_balamuthi_2[&!color=#000000]
	EP00735_Rhodelphis_limneticus[&!color=#a63733]
	EP00736_Rhodelphis_marinus[&!color=#a63733]
	EP00741_Cyanophora_paradoxa[&!color=#666666]
	EP00749_Cafeteria_roenbergensis[&!color=#7d5494]
	EP00770_Monocercomonoides_exilis[&!color=#d49442]
	new_Dgri_D4_BuscoTrain_augustus_aa[&!color=#63a689]
	new_Ecox_RvioTrain_aa[&!color=#63a689]
	new_Mery_Illu_D3_aa[&!color=#63a689]
	new_Paer_ToliTrain_predictions_aa_2[&!color=#000000]
	new_Rvio1_RvioTrain_cDNA_predictions[&!color=#63a689]
	new_Toli_Illu_D1_ToliTrain_predictions_aa[&!color=#63a689]
	new_Toli_Illu_D1_ToliTrain_predictions_aa_2[&!color=#000000]
	'nm_Cmes_GCA_000286095.1_ASM28609v1_protein'[&!color=#4790a6]
	'nm_Gthe_GCF_000002975.1_ASM297v1_protein'[&!color=#4790a6]
	'nm_Gthe_GCF_000002975.1_ASM297v1_protein_2'[&!color=#000000]
	'nm_Hand_GCF_000018645.1_ASM1864v1_protein'[&!color=#4790a6]
;
end;
begin trees;
	tree tree_1 = [&R] (((EP00229_Micromonas_commoda:0.06505,(EP00222_Ostreococcus_lucimarinus:0.01714,EP00224_Ostreococcus_tauri:0.05399)[&label=0.928]:0.04412)[&label=0.998]:0.15575,((EP00272_Mesostigma_viride:0.13081,((EP00244_Chara_vulgaris:0.00859,EP00244_Chara_vulgaris_2:5.6E-4)[&label=0.989]:0.0482,(EP00243_Klebsormidium_subtile:0.0614,((EP00271_Cylindrocystis_brebissonii:0.07247,EP00270_Netrium_digitus:0.03499)[&label=0.924]:0.03434,((EP00247_Physcomitrella_patens:0.02194,(EP00269_Selaginella_moellendorffii:0.09638,(EP00248_Marchantia_polymorpha:0.01867,EP00248_Marchantia_polymorpha_2:0.00871)[&label=0.925]:0.03082)[&label=0.745]:0.00796)[&label=0.925]:0.02526,EP00245_Coleochaete_scutata:0.05734)[&label=0.814]:0.01367)[&label=0.873]:0.01922)[&label=0.349]:0.00677)[&label=0.875]:0.02232)[&label=0.88]:0.02942,(EP00210_Caulerpa_lentillifera:0.23287,(EP00206_Coccomyxa_subellipsoidea:0.078,(EP00207_Helicosporidium_sp_ATCC50920:0.15751,(EP00203_Chlorella_variabilis:0.05837,(EP00198_Chlamydomonas_reinhardtii:0.05558,EP00202_Volvox_carteri:0.01196)[&label=0.968]:0.05677)[&label=0.018]:0.03223)[&label=0.954]:0.04627)[&label=0.834]:0.02248)[&label=0.85]:0.02721)[&label=0.919]:0.0485)[&label=0.911]:0.04681,(EP00466_Bigelowiella_natans:0.20767,EP00023_Dictyostelium_discoideum:0.22106)[&label=0.805]:0.0306,((((((EP00144_Saccharomyces_cerevisiae:0.22178,EP00157_Rozella_allomycis:0.08799)[&label=0.954]:0.06222,((EP00365_Plasmodium_falciparum:0.21622,(EP00390_Vitrella_brassicaformis:0.19319,((EP00454_Perkinsus_marinus:5.6E-4,EP00454_Perkinsus_marinus_2:0.01409)[&label=1.0]:0.21348,(EP00439_Symbiodinium_sp_Y106:0.20314,'EP00392_Amoebophrya_sp_AT5.2':0.19023)[&label=0.816]:0.04293)[&label=0.602]:0.04239)[&label=0.931]:0.06159)[&label=0.814]:0.03998,EP00044_Salpingoeca_rosetta:0.17647)[&label=0.826]:0.02178)[&label=0.904]:0.02858,(EP00110_Nematostella_vectensis:0.10066,(EP00072_Mus_musculus:0.10539,EP00101_Apis_mellifera:0.09742)[&label=0.675]:0.03854)[&label=0.962]:0.0633)[&label=0.815]:0.01251,(((((EP00276_Gloeochaete_wittrockiana:0.08734,((EP00274_Cyanoptyche_gloeocystis:5.6E-4,EP00274_Cyanoptyche_gloeocystis_2:0.01804)[&label=0.999]:0.10533,EP00741_Cyanophora_paradoxa:0.16697)[&label=0.772]:0.05264)[&label=0.705]:0.01354,(EP00275_Glaucocystis_nostochinearum:0.00408,EP00275_Glaucocystis_nostochinearum_2:0.02249)[&label=0.997]:0.08086)[&label=0.95]:0.04608,EP00168_Porphyra_purpurea:0.12675)[&label=0.328]:0.0204,EP00473_Plasmodiophora_brassicae:0.16468)[&label=0.27]:0.01094,((EP00120_Capsaspora_owczarzaki:0.12806,EP00159_Fonticula_alba:0.21325)[&label=0.95]:0.08543,(EP00006_Acanthamoeba_castellanii:0.11834,(EP00276_Gloeochaete_wittrockiana_2:0.23603,(EP00727_Mastigamoeba_balamuthi:5.6E-4,EP00727_Mastigamoeba_balamuthi_2:0.02595)[&label=1.0]:0.22091)[&label=0.647]:0.03699)[&label=0.907]:0.04137)[&label=0.724]:0.01481)[&label=0.881]:0.02776)[&label=0.762]:0.01184,(EP00279_Guillardia_theta:0.19502,EP00125_Sphaeroforma_arctica:0.16792)[&label=0.896]:0.04817)[&label=0.544]:0.0122,((((((EP00189_Rhodosorus_marinus:0.04334,(EP00190_Stylonematophyceae_sp_CCMP1999:0.00937,EP00188_Purpureofilum_apyrenoidigerum:0.00424)[&label=0.988]:0.04824)[&label=0.975]:0.06781,(new_Rvio1_RvioTrain_cDNA_predictions:0.15216,new_Dgri_D4_BuscoTrain_augustus_aa:0.11096)[&label=0.581]:0.04701)[&label=0.796]:0.02157,((((EP00170_Pyropia_yezoensis:0.02183,(EP00169_Porphyra_umbilicalis:0.00881,EP00168_Porphyra_purpurea_2:0.02847)[&label=0.657]:0.00351)[&label=0.999]:0.13516,(EP00172_Hildenbrandia_rubra:0.13487,(EP00171_Calliarthron_tuberculosum:0.06343,(EP00177_Eucheuma_denticulatum:0.02243,EP00176_Chondrus_crispus:0.02415)[&label=0.875]:0.02369)[&label=0.107]:0.03035)[&label=0.755]:0.0419)[&label=0.797]:0.01864,(EP00181_Compsopogon_caeruleus:0.09661,new_Mery_Illu_D3_aa:0.0507)[&label=0.978]:0.06143)[&label=0.833]:0.01809,((EP00184_Porphyridium_aerugineum:0.07126,(new_Toli_Illu_D1_ToliTrain_predictions_aa:0.02225,(EP00185_Porphyridium_purpureum:0.08568,(EP00183_Erythrolobus_madagascarensis:0.01401,(EP00182_Erythrolobus_australicus:0.0092,new_Ecox_RvioTrain_aa:5.6E-4)[&label=0.839]:5.5E-4)[&label=0.902]:0.02086)[&label=0.86]:0.03436)[&label=0.056]:0.02449)[&label=0.936]:0.05585,(EP00167_Galdieria_sulphuraria:0.10902,('nm_Gthe_GCF_000002975.1_ASM297v1_protein':0.30472,('Cryptomonas_paramecium_XP_003239790.1_60S_ribosomal_protein_L8_nucleomorph_':0.27677,('nm_Hand_GCF_000018645.1_ASM1864v1_protein':0.06806,'nm_Cmes_GCA_000286095.1_ASM28609v1_protein':0.12928)[&label=0.925]:0.05875)[&label=0.123]:0.02477)[&label=0.998]:0.14905)[&label=0.932]:0.06266)[&label=0.901]:0.02888)[&label=0.707]:0.00477)[&label=0.977]:0.05515,((EP00735_Rhodelphis_limneticus:0.12442,EP00736_Rhodelphis_marinus:0.14346)[&label=0.946]:0.05767,(EP00749_Cafeteria_roenbergensis:0.20444,EP00513_Hondaea_fermentalgiana:0.28299)[&label=0.869]:0.0507)[&label=0.636]:0.02435)[&label=0.828]:0.02308,((EP00323_Chrysochromulina_tobin:0.1177,EP00314_Emiliania_huxleyi:0.05624)[&label=1.0]:0.20054,(EP00178_Gracilaria_changii:0.01204,EP00178_Gracilaria_changii_2:0.03916)[&label=0.998]:0.1613)[&label=0.924]:0.04962)[&label=0.732]:0.00916,(((EP00528_Fragilariopsis_cylindrus:0.12415,EP00582_Thalassiosira_oceanica:0.13743)[&label=0.993]:0.1368,(EP00503_Blastocystis_sp_subtype4:0.26105,(EP00625_Aureococcus_anophagefferens:0.19136,EP00609_Ectocarpus_siliculosus:0.12998)[&label=0.837]:0.03535)[&label=0.516]:0.04109)[&label=0.979]:0.07942,((EP00165_Cyanidioschyzon_merolae:0.2963,(EP00770_Monocercomonoides_exilis:0.18919,(EP00480_Reticulomyxa_filosa:0.14832,((EP00157_Rozella_allomycis_2:0.90614,EP00480_Reticulomyxa_filosa_2:0.75845)[&label=0.907]:0.16321,(((EP00605_Chrysophyceae_sp_TOSAG23-4:1.06014,EP00023_Dictyostelium_discoideum_2:0.75516)[&label=0.926]:0.28999,(EP00390_Vitrella_brassicaformis_2:0.33276,EP00365_Plasmodium_falciparum_2:0.13176)[&label=0.993]:0.34737)[&label=0.906]:0.12382,(((EP00323_Chrysochromulina_tobin_2:0.33342,EP00314_Emiliania_huxleyi_2:0.15068)[&label=0.995]:0.24449,(EP00271_Cylindrocystis_brebissonii_2:0.44027,(EP00167_Galdieria_sulphuraria_2:0.35672,(((EP00169_Porphyra_umbilicalis_2:0.09301,EP00176_Chondrus_crispus_2:0.15169)[&label=0.02]:0.06116,((EP00189_Rhodosorus_marinus_2:0.07071,EP00188_Purpureofilum_apyrenoidigerum_2:0.08789)[&label=0.979]:0.14752,'nm_Gthe_GCF_000002975.1_ASM297v1_protein_2':0.28922)[&label=0.69]:0.04247)[&label=0.899]:0.07073,(EP00582_Thalassiosira_oceanica_2:0.2605,(EP00198_Chlamydomonas_reinhardtii_2:0.25953,EP00229_Micromonas_commoda_2:0.3002)[&label=0.952]:0.13627)[&label=0.231]:0.05273)[&label=0.94]:0.1152)[&label=0.98]:0.21829)[&label=0.941]:0.14017)[&label=0.854]:0.06733,((((EP00190_Stylonematophyceae_sp_CCMP1999_2:0.5174,((new_Toli_Illu_D1_ToliTrain_predictions_aa_2:0.26037,(EP00184_Porphyridium_aerugineum_2:0.0,new_Paer_ToliTrain_predictions_aa_2:0.0):0.45813)[&label=0.349]:0.15339,((EP00170_Pyropia_yezoensis_2:0.3314,(EP00171_Calliarthron_tuberculosum_2:0.17879,EP00177_Eucheuma_denticulatum_2:0.09437)[&label=0.96]:0.1087)[&label=0.863]:0.04888,(EP00279_Guillardia_theta_2:0.21855,EP00181_Compsopogon_caeruleus_2:0.24585)[&label=0.091]:0.0354)[&label=0.749]:0.06989)[&label=0.891]:0.10504)[&label=0.852]:0.0628,(EP00329_Picozoa_sp_Boothbay:0.39985,EP00202_Volvox_carteri_2:0.64138)[&label=0.931]:0.15365)[&label=0.572]:0.05503,(EP00473_Plasmodiophora_brassicae_2:0.33827,EP00466_Bigelowiella_natans_2:0.45509)[&label=0.474]:0.09824)[&label=0.354]:0.0423,(((EP00210_Caulerpa_lentillifera_2:0.30265,((EP00222_Ostreococcus_lucimarinus_2:0.05123,EP00224_Ostreococcus_tauri_2:0.05642)[&label=1.0]:0.31821,(EP00206_Coccomyxa_subellipsoidea_2:0.31045,(EP00203_Chlorella_variabilis_2:0.20298,EP00207_Helicosporidium_sp_ATCC50920_2:0.35952)[&label=0.886]:0.08771)[&label=0.487]:0.07102)[&label=0.805]:0.10777)[&label=0.77]:0.0826,EP00439_Symbiodinium_sp_Y106_2:0.34763)[&label=0.289]:0.05565,(EP00137_Aspergillus_oryzae:0.52606,EP00159_Fonticula_alba_2:0.53956)[&label=0.953]:0.18729)[&label=0.407]:0.02564)[&label=0.841]:0.05038)[&label=0.704]:0.06064)[&label=0.777]:0.04671)[&label=1.0]:1.49476)[&label=0.93]:0.2699)[&label=0.767]:0.07345)[&label=0.888]:0.04663,((EP00667_Euglena_gracilis:0.17171,(EP00671_Bodo_saltans:0.02521,EP00682_Trypanosoma_cruzi:0.02771)[&label=1.0]:0.19553)[&label=0.981]:0.13855,(EP00705_Trichomonas_vaginalis:0.59032,(EP00015_Entamoeba_histolytica:0.3034,(EP00381_Gregarina_niphandrodes:0.30115,(EP00333_Tetrahymena_thermophila:0.24016,EP00702_Spironucleus_salmonicida:0.35263)[&label=0.593]:0.05237)[&label=0.811]:0.03729)[&label=0.225]:0.01694)[&label=0.226]:0.02566)[&label=0.809]:0.02454)[&label=0.904]:0.0448)[&label=0.425]:0.01727)[&label=0.933]:0.0384)[&label=0.705]:0.03384);
end;
begin figtree;
	set appearance.backgroundColorAttribute="Default";
	set appearance.backgroundColour=#ffffff;
	set appearance.branchColorAttribute="User selection";
	set appearance.branchColorGradient=false;
	set appearance.branchLineWidth=1.0;
	set appearance.branchMinLineWidth=0.0;
	set appearance.branchWidthAttribute="Fixed";
	set appearance.foregroundColour=#000000;
	set appearance.hilightingGradient=false;
	set appearance.selectionColour=#2d3680;
	set branchLabels.colorAttribute="User selection";
	set branchLabels.displayAttribute="Branch times";
	set branchLabels.fontName="Arial";
	set branchLabels.fontSize=8;
	set branchLabels.fontStyle=0;
	set branchLabels.isShown=false;
	set branchLabels.significantDigits=2;
	set layout.expansion=871;
	set layout.layoutType="RECTILINEAR";
	set layout.zoom=0;
	set legend.attribute="label";
	set legend.fontSize=10.0;
	set legend.isShown=false;
	set legend.significantDigits=4;
	set nodeBars.barWidth=4.0;
	set nodeBars.displayAttribute=null;
	set nodeBars.isShown=false;
	set nodeLabels.colorAttribute="User selection";
	set nodeLabels.displayAttribute="label";
	set nodeLabels.fontName="Arial";
	set nodeLabels.fontSize=10;
	set nodeLabels.fontStyle=0;
	set nodeLabels.isShown=true;
	set nodeLabels.significantDigits=2;
	set nodeShapeExternal.colourAttribute="User selection";
	set nodeShapeExternal.isShown=false;
	set nodeShapeExternal.minSize=10.0;
	set nodeShapeExternal.scaleType=Width;
	set nodeShapeExternal.shapeType=Circle;
	set nodeShapeExternal.size=4.0;
	set nodeShapeExternal.sizeAttribute="Fixed";
	set nodeShapeInternal.colourAttribute="User selection";
	set nodeShapeInternal.isShown=false;
	set nodeShapeInternal.minSize=10.0;
	set nodeShapeInternal.scaleType=Width;
	set nodeShapeInternal.shapeType=Circle;
	set nodeShapeInternal.size=4.0;
	set nodeShapeInternal.sizeAttribute="Fixed";
	set polarLayout.alignTipLabels=false;
	set polarLayout.angularRange=0;
	set polarLayout.rootAngle=0;
	set polarLayout.rootLength=100;
	set polarLayout.showRoot=true;
	set radialLayout.spread=0.0;
	set rectilinearLayout.alignTipLabels=false;
	set rectilinearLayout.curvature=0;
	set rectilinearLayout.rootLength=100;
	set scale.offsetAge=0.0;
	set scale.rootAge=1.0;
	set scale.scaleFactor=1.0;
	set scale.scaleRoot=false;
	set scaleAxis.automaticScale=true;
	set scaleAxis.fontSize=8.0;
	set scaleAxis.isShown=false;
	set scaleAxis.lineWidth=1.0;
	set scaleAxis.majorTicks=1.0;
	set scaleAxis.minorTicks=0.5;
	set scaleAxis.origin=0.0;
	set scaleAxis.reverseAxis=false;
	set scaleAxis.showGrid=true;
	set scaleBar.automaticScale=true;
	set scaleBar.fontSize=10.0;
	set scaleBar.isShown=true;
	set scaleBar.lineWidth=1.0;
	set scaleBar.scaleRange=0.0;
	set tipLabels.colorAttribute="User selection";
	set tipLabels.displayAttribute="Names";
	set tipLabels.fontName="Arial";
	set tipLabels.fontSize=12;
	set tipLabels.fontStyle=1;
	set tipLabels.isShown=true;
	set tipLabels.significantDigits=4;
	set trees.order=true;
	set trees.orderType="increasing";
	set trees.rooting=false;
	set trees.rootingType="User Selection";
	set trees.transform=false;
	set trees.transformType="cladogram";
end;
```
