## Supplementary file S1 for "Nucleomorph phylogenomics suggests a deep and ancient origin of cryptophyte plastids within Rhodophyta": Cpar_229_44.blo45b3g4.fasttree

```
(((((((EP00229_Micromonas_commoda:0.17335,(EP00222_Ostreococcus_lucimarinus:0.06787,EP00224_Ostreococcus_tauri:0.08843)0.934:0.11944)1.000:0.33365,(((EP00198_Chlamydomonas_reinhardtii:0.02260,EP00202_Volvox_carteri:0.04839)0.999:0.19446,(EP00207_Helicosporidium_sp_ATCC50920:0.18199,(EP00210_Caulerpa_lentillifera:0.27172,(EP00203_Chlorella_variabilis:0.11287,EP00206_Coccomyxa_subellipsoidea:0.21531)0.781:0.03528)0.419:0.02226)0.789:0.03451)0.924:0.11416,(EP00272_Mesostigma_viride:0.29563,((EP00244_Chara_vulgaris:0.00056,EP00244_Chara_vulgaris_2:0.00665)0.995:0.15226,(EP00243_Klebsormidium_subtile:0.15283,((EP00269_Selaginella_moellendorffii:0.10006,(EP00248_Marchantia_polymorpha:0.07044,(EP00247_Physcomitrella_patens:0.05980,EP00247_Physcomitrella_patens_2:0.04322)0.811:0.02625)0.648:0.02250)0.461:0.02514,(EP00245_Coleochaete_scutata:0.05462,(EP00271_Cylindrocystis_brebissonii:0.11018,EP00270_Netrium_digitus:0.12166)0.834:0.03027)0.849:0.02535)0.215:0.01561)0.847:0.04149)0.968:0.11930)0.633:0.07166)0.917:0.04876)0.663:0.00902,(EP00392_Amoebophrya_sp_AT5.2:0.47965,(EP00381_Gregarina_niphandrodes:0.44079,(((EP00390_Vitrella_brassicaformis:0.18355,(EP00439_Symbiodinium_sp_Y106:0.07494,EP00439_Symbiodinium_sp_Y106_2:0.33303)1.000:0.40158)0.642:0.08964,EP00365_Plasmodium_falciparum:0.30393)0.120:0.02473,EP00454_Perkinsus_marinus:0.33737)0.785:0.06963)0.297:0.07289)0.860:0.07245)0.562:0.03415,((EP00333_Tetrahymena_thermophila:0.66491,EP00180_Rhodochaete_pulchella_2:0.62704)0.846:0.08500,(EP00667_Euglena_gracilis:0.27967,(EP00671_Bodo_saltans:0.10826,EP00682_Trypanosoma_cruzi:0.16247)0.997:0.34320)0.917:0.14045)0.880:0.08026)0.546:0.01285,((EP00276_Gloeochaete_wittrockiana:0.15181,((EP00275_Glaucocystis_nostochinearum:0.01243,EP00275_Glaucocystis_nostochinearum_2:0.12055)0.994:0.21032,(EP00741_Cyanophora_paradoxa:0.23087,EP00274_Cyanoptyche_gloeocystis:0.18481)0.083:0.03803)0.758:0.02681)0.972:0.11250,(EP00120_Capsaspora_owczarzaki:0.38835,(EP00044_Salpingoeca_rosetta:0.43951,(EP00101_Apis_mellifera:0.23615,(EP00110_Nematostella_vectensis:0.20902,EP00072_Mus_musculus:0.22494)0.529:0.04661)0.624:0.08485)0.805:0.08787)0.623:0.03033)0.870:0.03729)0.886:0.03077,(((EP00641_Albugo_candida:0.30369,(EP00609_Ectocarpus_siliculosus:0.13620,(EP00605_Chrysophyceae_sp_TOSAG23-4:0.26281,((EP00528_Fragilariopsis_cylindrus:0.27305,(EP00625_Aureococcus_anophagefferens:0.00314,EP00625_Aureococcus_anophagefferens_2:0.00362)1.000:0.34387)0.510:0.02193,EP00582_Thalassiosira_oceanica:0.33133)0.571:0.05779)0.453:0.09332)0.939:0.09955)0.930:0.11350,(((((EP00279_Guillardia_theta:0.47473,(EP00705_Trichomonas_vaginalis:1.05335,EP00466_Bigelowiella_natans:0.48151)0.877:0.19536)0.856:0.07806,(((EP00323_Chrysochromulina_tobin:0.21821,EP00314_Emiliania_huxleyi:0.26694)0.968:0.20643,(EP00473_Plasmodiophora_brassicae:0.32141,(EP00023_Dictyostelium_discoideum:0.41268,EP00173_Palmaria_palmata_2:0.25145)0.793:0.07324)0.705:0.02723)0.626:0.00772,(EP00727_Mastigamoeba_balamuthi:0.36118,EP00276_Gloeochaete_wittrockiana_2:0.33725)0.868:0.10108)0.851:0.04754)0.538:0.01212,(EP00177_Eucheuma_denticulatum_2:0.35473,(EP00137_Aspergillus_oryzae:0.31431,(EP00144_Saccharomyces_cerevisiae:0.00056,EP00144_Saccharomyces_cerevisiae_2:0.01248)0.995:0.23580)0.944:0.16685)0.922:0.15422)0.249:0.01522,(EP00168_Porphyra_purpurea_2:0.37149,EP00125_Sphaeroforma_arctica:0.30651)0.836:0.07325)0.000:0.00057,(EP00006_Acanthamoeba_castellanii:0.24609,EP00157_Rozella_allomycis:0.27605)0.875:0.07054)0.972:0.07037)0.000:0.00057,((EP00749_Cafeteria_roenbergensis:0.41145,EP00702_Spironucleus_salmonicida:0.66012)0.914:0.11828,(EP00159_Fonticula_alba:0.43984,EP00167_Galdieria_sulphuraria:0.30674)0.749:0.04134)0.921:0.07854)0.800:0.01054)0.413:0.01415,((EP00770_Monocercomonoides_exilis:0.50228,(EP00735_Rhodelphis_limneticus:0.34129,(Cryptomonas_paramecium_XP_003239859.1_60S_ribosomal_protein_L9_nucleomorph_:0.47122,(nm_Gthe_GCF_000002975.1_ASM297v1_protein:0.64489,(nm_Hand_GCF_000018645.1_ASM1864v1_protein:0.09318,nm_Cmes_GCA_000286095.1_ASM28609v1_protein:0.22387)0.945:0.22749)0.355:0.08195)0.969:0.25775)0.332:0.09703)0.866:0.07527,((((EP00172_Hildenbrandia_rubra:0.19511,(EP00173_Palmaria_palmata:0.16455,(EP00176_Chondrus_crispus:0.00605,(EP00177_Eucheuma_denticulatum:0.04888,EP00178_Gracilaria_changii:0.09866)0.542:0.05141)0.978:0.15499)0.984:0.15280)0.955:0.10468,((new_Paer_ToliTrain_predictions_aa:0.17136,(EP00185_Porphyridium_purpureum:0.09427,(new_Toli_Illu_D1_ToliTrain_predictions_aa:0.07987,(EP00183_Erythrolobus_madagascarensis:0.05209,(new_Ecox_RvioTrain_aa:0.02222,EP00182_Erythrolobus_australicus:0.04997)0.864:0.04254)0.990:0.11588)0.937:0.08364)0.656:0.05439)0.958:0.10096,(EP00189_Rhodosorus_marinus:0.15929,(EP00190_Stylonematophyceae_sp_CCMP1999:0.05745,EP00188_Purpureofilum_apyrenoidigerum:0.08209)0.912:0.08982)0.976:0.17263)0.851:0.05339)0.311:0.03163,(EP00166_Cyanidium_caldarium:1.10465,(new_Gmax_Illu_D1_GsulTrain_predictions:0.02474,EP00165_Cyanidioschyzon_merolae:0.05132)0.837:0.17018)0.984:0.41363)0.768:0.03907,((new_Rvio1_RvioTrain_cDNA_predictions:0.22524,new_Dgri_D4_BuscoTrain_augustus_aa:0.16070)0.984:0.14280,(EP00181_Compsopogon_caeruleus:0.19550,((EP00170_Pyropia_yezoensis:0.04965,(EP00169_Porphyra_umbilicalis:0.03473,EP00168_Porphyra_purpurea:0.04206)0.898:0.05604)0.998:0.19616,(new_Mery_Illu_D3_aa:0.05551,EP00180_Rhodochaete_pulchella:0.08933)0.984:0.13695)0.707:0.03737)0.858:0.04571)0.913:0.05329)0.967:0.09005)0.725:0.01723,((EP00513_Hondaea_fermentalgiana:0.50608,((EP00503_Blastocystis_sp_subtype4:0.00053,EP00503_Blastocystis_sp_subtype4_2:0.07228)0.997:0.25749,((EP00015_Entamoeba_histolytica:0.01975,EP00015_Entamoeba_histolytica_2:0.00057)1.000:0.45692,EP00480_Reticulomyxa_filosa:0.70841)0.735:0.04593)0.263:0.07871)0.641:0.07949,EP00736_Rhodelphis_marinus:3.01179)0.045:0.00116);
```
