## Supplementary file S1 for "Nucleomorph phylogenomics suggests a deep and ancient origin of cryptophyte plastids within Rhodophyta": Cpar_229_44.blo45b3g4.fasttree.figtree

```
#NEXUS
begin taxa;
	dimensions ntax=109;
	taxlabels
	'Cryptomonas_paramecium_XP_003239859.1_60S_ribosomal_protein_L9_nucleomorph_'[&!color=#4790a6]
	EP00006_Acanthamoeba_castellanii[&!color=#6571a8]
	EP00015_Entamoeba_histolytica[&!color=#6571a8]
	EP00015_Entamoeba_histolytica_2[&!color=#000000]
	EP00023_Dictyostelium_discoideum[&!color=#6571a8]
	EP00044_Salpingoeca_rosetta[&!color=#80a667]
	EP00072_Mus_musculus[&!color=#80a667]
	EP00101_Apis_mellifera[&!color=#80a667]
	EP00110_Nematostella_vectensis[&!color=#80a667]
	EP00120_Capsaspora_owczarzaki[&!color=#80a667]
	EP00125_Sphaeroforma_arctica[&!color=#80a667]
	EP00137_Aspergillus_oryzae[&!color=#80a667]
	EP00144_Saccharomyces_cerevisiae[&!color=#80a667]
	EP00144_Saccharomyces_cerevisiae_2[&!color=#000000]
	EP00157_Rozella_allomycis[&!color=#80a667]
	EP00159_Fonticula_alba[&!color=#80a667]
	EP00165_Cyanidioschyzon_merolae[&!color=#63a689]
	EP00166_Cyanidium_caldarium[&!color=#63a689]
	EP00167_Galdieria_sulphuraria[&!color=#63a689]
	EP00168_Porphyra_purpurea[&!color=#63a689]
	EP00168_Porphyra_purpurea_2[&!color=#000000]
	EP00169_Porphyra_umbilicalis[&!color=#63a689]
	EP00170_Pyropia_yezoensis[&!color=#63a689]
	EP00172_Hildenbrandia_rubra[&!color=#63a689]
	EP00173_Palmaria_palmata[&!color=#63a689]
	EP00173_Palmaria_palmata_2[&!color=#000000]
	EP00176_Chondrus_crispus[&!color=#63a689]
	EP00177_Eucheuma_denticulatum[&!color=#63a689]
	EP00177_Eucheuma_denticulatum_2[&!color=#000000]
	EP00178_Gracilaria_changii[&!color=#63a689]
	EP00180_Rhodochaete_pulchella[&!color=#63a689]
	EP00180_Rhodochaete_pulchella_2[&!color=#000000]
	EP00181_Compsopogon_caeruleus[&!color=#63a689]
	EP00182_Erythrolobus_australicus[&!color=#63a689]
	EP00183_Erythrolobus_madagascarensis[&!color=#63a689]
	EP00185_Porphyridium_purpureum[&!color=#63a689]
	EP00188_Purpureofilum_apyrenoidigerum[&!color=#63a689]
	EP00189_Rhodosorus_marinus[&!color=#63a689]
	EP00190_Stylonematophyceae_sp_CCMP1999[&!color=#63a689]
	EP00198_Chlamydomonas_reinhardtii[&!color=#277e79]
	EP00202_Volvox_carteri[&!color=#277e79]
	EP00203_Chlorella_variabilis[&!color=#277e79]
	EP00206_Coccomyxa_subellipsoidea[&!color=#277e79]
	EP00207_Helicosporidium_sp_ATCC50920[&!color=#277e79]
	EP00210_Caulerpa_lentillifera[&!color=#277e79]
	EP00222_Ostreococcus_lucimarinus[&!color=#277e79]
	EP00224_Ostreococcus_tauri[&!color=#277e79]
	EP00229_Micromonas_commoda[&!color=#277e79]
	EP00243_Klebsormidium_subtile[&!color=#277e79]
	EP00244_Chara_vulgaris[&!color=#277e79]
	EP00244_Chara_vulgaris_2[&!color=#000000]
	EP00245_Coleochaete_scutata[&!color=#277e79]
	EP00247_Physcomitrella_patens[&!color=#277e79]
	EP00247_Physcomitrella_patens_2[&!color=#000000]
	EP00248_Marchantia_polymorpha[&!color=#277e79]
	EP00269_Selaginella_moellendorffii[&!color=#277e79]
	EP00270_Netrium_digitus[&!color=#277e79]
	EP00271_Cylindrocystis_brebissonii[&!color=#277e79]
	EP00272_Mesostigma_viride[&!color=#277e79]
	EP00274_Cyanoptyche_gloeocystis[&!color=#666666]
	EP00275_Glaucocystis_nostochinearum[&!color=#666666]
	EP00275_Glaucocystis_nostochinearum_2[&!color=#000000]
	EP00276_Gloeochaete_wittrockiana[&!color=#666666]
	EP00276_Gloeochaete_wittrockiana_2[&!color=#000000]
	EP00279_Guillardia_theta[&!color=#fd8fff]
	EP00314_Emiliania_huxleyi[&!color=#745394]
	EP00323_Chrysochromulina_tobin[&!color=#745394]
	EP00333_Tetrahymena_thermophila[&!color=#654cd4]
	EP00365_Plasmodium_falciparum[&!color=#654cd4]
	EP00381_Gregarina_niphandrodes[&!color=#654cd4]
	EP00390_Vitrella_brassicaformis[&!color=#654cd4]
	'EP00392_Amoebophrya_sp_AT5.2'[&!color=#654cd4]
	EP00439_Symbiodinium_sp_Y106[&!color=#654cd4]
	EP00439_Symbiodinium_sp_Y106_2[&!color=#000000]
	EP00454_Perkinsus_marinus[&!color=#654cd4]
	EP00466_Bigelowiella_natans[&!color=#966e5d]
	EP00473_Plasmodiophora_brassicae[&!color=#966e5d]
	EP00480_Reticulomyxa_filosa[&!color=#966e5d]
	EP00503_Blastocystis_sp_subtype4[&!color=#7d5494]
	EP00503_Blastocystis_sp_subtype4_2[&!color=#000000]
	EP00513_Hondaea_fermentalgiana[&!color=#7d5494]
	EP00528_Fragilariopsis_cylindrus[&!color=#7d5494]
	EP00582_Thalassiosira_oceanica[&!color=#7d5494]
	EP00605_Chrysophyceae_sp_TOSAG23-4[&!color=#7d5494]
	EP00609_Ectocarpus_siliculosus[&!color=#7d5494]
	EP00625_Aureococcus_anophagefferens[&!color=#7d5494]
	EP00625_Aureococcus_anophagefferens_2[&!color=#000000]
	EP00641_Albugo_candida[&!color=#7d5494]
	EP00667_Euglena_gracilis[&!color=#a6883c]
	EP00671_Bodo_saltans[&!color=#a6883c]
	EP00682_Trypanosoma_cruzi[&!color=#a6883c]
	EP00702_Spironucleus_salmonicida[&!color=#d49442]
	EP00705_Trichomonas_vaginalis[&!color=#d49442]
	EP00727_Mastigamoeba_balamuthi[&!color=#6571a8]
	EP00735_Rhodelphis_limneticus[&!color=#a63733]
	EP00736_Rhodelphis_marinus[&!color=#a63733]
	EP00741_Cyanophora_paradoxa[&!color=#666666]
	EP00749_Cafeteria_roenbergensis[&!color=#7d5494]
	EP00770_Monocercomonoides_exilis[&!color=#d49442]
	new_Dgri_D4_BuscoTrain_augustus_aa[&!color=#63a689]
	new_Ecox_RvioTrain_aa[&!color=#63a689]
	new_Gmax_Illu_D1_GsulTrain_predictions[&!color=#63a689]
	new_Mery_Illu_D3_aa[&!color=#63a689]
	new_Paer_ToliTrain_predictions_aa[&!color=#63a689]
	new_Rvio1_RvioTrain_cDNA_predictions[&!color=#63a689]
	new_Toli_Illu_D1_ToliTrain_predictions_aa[&!color=#63a689]
	'nm_Cmes_GCA_000286095.1_ASM28609v1_protein'[&!color=#4790a6]
	'nm_Gthe_GCF_000002975.1_ASM297v1_protein'[&!color=#4790a6]
	'nm_Hand_GCF_000018645.1_ASM1864v1_protein'[&!color=#4790a6]
;
end;
begin trees;
	tree tree_1 = [&R] (((((((EP00229_Micromonas_commoda:0.17335,(EP00222_Ostreococcus_lucimarinus:0.06787,EP00224_Ostreococcus_tauri:0.08843)[&label=0.934]:0.11944)[&label=1.0]:0.33365,(((EP00198_Chlamydomonas_reinhardtii:0.0226,EP00202_Volvox_carteri:0.04839)[&label=0.999]:0.19446,(EP00207_Helicosporidium_sp_ATCC50920:0.18199,(EP00210_Caulerpa_lentillifera:0.27172,(EP00203_Chlorella_variabilis:0.11287,EP00206_Coccomyxa_subellipsoidea:0.21531)[&label=0.781]:0.03528)[&label=0.419]:0.02226)[&label=0.789]:0.03451)[&label=0.924]:0.11416,(EP00272_Mesostigma_viride:0.29563,((EP00244_Chara_vulgaris:5.6E-4,EP00244_Chara_vulgaris_2:0.00665)[&label=0.995]:0.15226,(EP00243_Klebsormidium_subtile:0.15283,((EP00269_Selaginella_moellendorffii:0.10006,(EP00248_Marchantia_polymorpha:0.07044,(EP00247_Physcomitrella_patens:0.0598,EP00247_Physcomitrella_patens_2:0.04322)[&label=0.811]:0.02625)[&label=0.648]:0.0225)[&label=0.461]:0.02514,(EP00245_Coleochaete_scutata:0.05462,(EP00271_Cylindrocystis_brebissonii:0.11018,EP00270_Netrium_digitus:0.12166)[&label=0.834]:0.03027)[&label=0.849]:0.02535)[&label=0.215]:0.01561)[&label=0.847]:0.04149)[&label=0.968]:0.1193)[&label=0.633]:0.07166)[&label=0.917]:0.04876)[&label=0.663]:0.00902,('EP00392_Amoebophrya_sp_AT5.2':0.47965,(EP00381_Gregarina_niphandrodes:0.44079,(((EP00390_Vitrella_brassicaformis:0.18355,(EP00439_Symbiodinium_sp_Y106:0.07494,EP00439_Symbiodinium_sp_Y106_2:0.33303)[&label=1.0]:0.40158)[&label=0.642]:0.08964,EP00365_Plasmodium_falciparum:0.30393)[&label=0.12]:0.02473,EP00454_Perkinsus_marinus:0.33737)[&label=0.785]:0.06963)[&label=0.297]:0.07289)[&label=0.86]:0.07245)[&label=0.562]:0.03415,((EP00333_Tetrahymena_thermophila:0.66491,EP00180_Rhodochaete_pulchella_2:0.62704)[&label=0.846]:0.085,(EP00667_Euglena_gracilis:0.27967,(EP00671_Bodo_saltans:0.10826,EP00682_Trypanosoma_cruzi:0.16247)[&label=0.997]:0.3432)[&label=0.917]:0.14045)[&label=0.88]:0.08026)[&label=0.546]:0.01285,((EP00276_Gloeochaete_wittrockiana:0.15181,((EP00275_Glaucocystis_nostochinearum:0.01243,EP00275_Glaucocystis_nostochinearum_2:0.12055)[&label=0.994]:0.21032,(EP00741_Cyanophora_paradoxa:0.23087,EP00274_Cyanoptyche_gloeocystis:0.18481)[&label=0.083]:0.03803)[&label=0.758]:0.02681)[&label=0.972]:0.1125,(EP00120_Capsaspora_owczarzaki:0.38835,(EP00044_Salpingoeca_rosetta:0.43951,(EP00101_Apis_mellifera:0.23615,(EP00110_Nematostella_vectensis:0.20902,EP00072_Mus_musculus:0.22494)[&label=0.529]:0.04661)[&label=0.624]:0.08485)[&label=0.805]:0.08787)[&label=0.623]:0.03033)[&label=0.87]:0.03729)[&label=0.886]:0.03077,(((EP00641_Albugo_candida:0.30369,(EP00609_Ectocarpus_siliculosus:0.1362,(EP00605_Chrysophyceae_sp_TOSAG23-4:0.26281,((EP00528_Fragilariopsis_cylindrus:0.27305,(EP00625_Aureococcus_anophagefferens:0.00314,EP00625_Aureococcus_anophagefferens_2:0.00362)[&label=1.0]:0.34387)[&label=0.51]:0.02193,EP00582_Thalassiosira_oceanica:0.33133)[&label=0.571]:0.05779)[&label=0.453]:0.09332)[&label=0.939]:0.09955)[&label=0.93]:0.1135,(((((EP00279_Guillardia_theta:0.47473,(EP00705_Trichomonas_vaginalis:1.05335,EP00466_Bigelowiella_natans:0.48151)[&label=0.877]:0.19536)[&label=0.856]:0.07806,(((EP00323_Chrysochromulina_tobin:0.21821,EP00314_Emiliania_huxleyi:0.26694)[&label=0.968]:0.20643,(EP00473_Plasmodiophora_brassicae:0.32141,(EP00023_Dictyostelium_discoideum:0.41268,EP00173_Palmaria_palmata_2:0.25145)[&label=0.793]:0.07324)[&label=0.705]:0.02723)[&label=0.626]:0.00772,(EP00727_Mastigamoeba_balamuthi:0.36118,EP00276_Gloeochaete_wittrockiana_2:0.33725)[&label=0.868]:0.10108)[&label=0.851]:0.04754)[&label=0.538]:0.01212,(EP00177_Eucheuma_denticulatum_2:0.35473,(EP00137_Aspergillus_oryzae:0.31431,(EP00144_Saccharomyces_cerevisiae:5.6E-4,EP00144_Saccharomyces_cerevisiae_2:0.01248)[&label=0.995]:0.2358)[&label=0.944]:0.16685)[&label=0.922]:0.15422)[&label=0.249]:0.01522,(EP00168_Porphyra_purpurea_2:0.37149,EP00125_Sphaeroforma_arctica:0.30651)[&label=0.836]:0.07325)[&label=0.0]:5.7E-4,(EP00006_Acanthamoeba_castellanii:0.24609,EP00157_Rozella_allomycis:0.27605)[&label=0.875]:0.07054)[&label=0.972]:0.07037)[&label=0.0]:5.7E-4,((EP00749_Cafeteria_roenbergensis:0.41145,EP00702_Spironucleus_salmonicida:0.66012)[&label=0.914]:0.11828,(EP00159_Fonticula_alba:0.43984,EP00167_Galdieria_sulphuraria:0.30674)[&label=0.749]:0.04134)[&label=0.921]:0.07854)[&label=0.8]:0.01054)[&label=0.413]:0.01415,((EP00770_Monocercomonoides_exilis:0.50228,(EP00735_Rhodelphis_limneticus:0.34129,('Cryptomonas_paramecium_XP_003239859.1_60S_ribosomal_protein_L9_nucleomorph_':0.47122,('nm_Gthe_GCF_000002975.1_ASM297v1_protein':0.64489,('nm_Hand_GCF_000018645.1_ASM1864v1_protein':0.09318,'nm_Cmes_GCA_000286095.1_ASM28609v1_protein':0.22387)[&label=0.945]:0.22749)[&label=0.355]:0.08195)[&label=0.969]:0.25775)[&label=0.332]:0.09703)[&label=0.866]:0.07527,((((EP00172_Hildenbrandia_rubra:0.19511,(EP00173_Palmaria_palmata:0.16455,(EP00176_Chondrus_crispus:0.00605,(EP00177_Eucheuma_denticulatum:0.04888,EP00178_Gracilaria_changii:0.09866)[&label=0.542]:0.05141)[&label=0.978]:0.15499)[&label=0.984]:0.1528)[&label=0.955]:0.10468,((new_Paer_ToliTrain_predictions_aa:0.17136,(EP00185_Porphyridium_purpureum:0.09427,(new_Toli_Illu_D1_ToliTrain_predictions_aa:0.07987,(EP00183_Erythrolobus_madagascarensis:0.05209,(new_Ecox_RvioTrain_aa:0.02222,EP00182_Erythrolobus_australicus:0.04997)[&label=0.864]:0.04254)[&label=0.99]:0.11588)[&label=0.937]:0.08364)[&label=0.656]:0.05439)[&label=0.958]:0.10096,(EP00189_Rhodosorus_marinus:0.15929,(EP00190_Stylonematophyceae_sp_CCMP1999:0.05745,EP00188_Purpureofilum_apyrenoidigerum:0.08209)[&label=0.912]:0.08982)[&label=0.976]:0.17263)[&label=0.851]:0.05339)[&label=0.311]:0.03163,(EP00166_Cyanidium_caldarium:1.10465,(new_Gmax_Illu_D1_GsulTrain_predictions:0.02474,EP00165_Cyanidioschyzon_merolae:0.05132)[&label=0.837]:0.17018)[&label=0.984]:0.41363)[&label=0.768]:0.03907,((new_Rvio1_RvioTrain_cDNA_predictions:0.22524,new_Dgri_D4_BuscoTrain_augustus_aa:0.1607)[&label=0.984]:0.1428,(EP00181_Compsopogon_caeruleus:0.1955,((EP00170_Pyropia_yezoensis:0.04965,(EP00169_Porphyra_umbilicalis:0.03473,EP00168_Porphyra_purpurea:0.04206)[&label=0.898]:0.05604)[&label=0.998]:0.19616,(new_Mery_Illu_D3_aa:0.05551,EP00180_Rhodochaete_pulchella:0.08933)[&label=0.984]:0.13695)[&label=0.707]:0.03737)[&label=0.858]:0.04571)[&label=0.913]:0.05329)[&label=0.967]:0.09005)[&label=0.725]:0.01723,((EP00513_Hondaea_fermentalgiana:0.50608,((EP00503_Blastocystis_sp_subtype4:5.3E-4,EP00503_Blastocystis_sp_subtype4_2:0.07228)[&label=0.997]:0.25749,((EP00015_Entamoeba_histolytica:0.01975,EP00015_Entamoeba_histolytica_2:5.7E-4)[&label=1.0]:0.45692,EP00480_Reticulomyxa_filosa:0.70841)[&label=0.735]:0.04593)[&label=0.263]:0.07871)[&label=0.641]:0.07949,EP00736_Rhodelphis_marinus:3.01179)[&label=0.045]:0.00116);
end;
begin figtree;
	set appearance.backgroundColorAttribute="Default";
	set appearance.backgroundColour=#ffffff;
	set appearance.branchColorAttribute="User selection";
	set appearance.branchColorGradient=false;
	set appearance.branchLineWidth=1.0;
	set appearance.branchMinLineWidth=0.0;
	set appearance.branchWidthAttribute="Fixed";
	set appearance.foregroundColour=#000000;
	set appearance.hilightingGradient=false;
	set appearance.selectionColour=#2d3680;
	set branchLabels.colorAttribute="User selection";
	set branchLabels.displayAttribute="Branch times";
	set branchLabels.fontName="Arial";
	set branchLabels.fontSize=8;
	set branchLabels.fontStyle=0;
	set branchLabels.isShown=false;
	set branchLabels.significantDigits=2;
	set layout.expansion=416;
	set layout.layoutType="RECTILINEAR";
	set layout.zoom=0;
	set legend.attribute="label";
	set legend.fontSize=10.0;
	set legend.isShown=false;
	set legend.significantDigits=4;
	set nodeBars.barWidth=4.0;
	set nodeBars.displayAttribute=null;
	set nodeBars.isShown=false;
	set nodeLabels.colorAttribute="User selection";
	set nodeLabels.displayAttribute="label";
	set nodeLabels.fontName="Arial";
	set nodeLabels.fontSize=10;
	set nodeLabels.fontStyle=0;
	set nodeLabels.isShown=true;
	set nodeLabels.significantDigits=2;
	set nodeShapeExternal.colourAttribute="User selection";
	set nodeShapeExternal.isShown=false;
	set nodeShapeExternal.minSize=10.0;
	set nodeShapeExternal.scaleType=Width;
	set nodeShapeExternal.shapeType=Circle;
	set nodeShapeExternal.size=4.0;
	set nodeShapeExternal.sizeAttribute="Fixed";
	set nodeShapeInternal.colourAttribute="User selection";
	set nodeShapeInternal.isShown=false;
	set nodeShapeInternal.minSize=10.0;
	set nodeShapeInternal.scaleType=Width;
	set nodeShapeInternal.shapeType=Circle;
	set nodeShapeInternal.size=4.0;
	set nodeShapeInternal.sizeAttribute="Fixed";
	set polarLayout.alignTipLabels=false;
	set polarLayout.angularRange=0;
	set polarLayout.rootAngle=0;
	set polarLayout.rootLength=100;
	set polarLayout.showRoot=true;
	set radialLayout.spread=0.0;
	set rectilinearLayout.alignTipLabels=false;
	set rectilinearLayout.curvature=0;
	set rectilinearLayout.rootLength=100;
	set scale.offsetAge=0.0;
	set scale.rootAge=1.0;
	set scale.scaleFactor=1.0;
	set scale.scaleRoot=false;
	set scaleAxis.automaticScale=true;
	set scaleAxis.fontSize=8.0;
	set scaleAxis.isShown=false;
	set scaleAxis.lineWidth=1.0;
	set scaleAxis.majorTicks=1.0;
	set scaleAxis.minorTicks=0.5;
	set scaleAxis.origin=0.0;
	set scaleAxis.reverseAxis=false;
	set scaleAxis.showGrid=true;
	set scaleBar.automaticScale=true;
	set scaleBar.fontSize=10.0;
	set scaleBar.isShown=true;
	set scaleBar.lineWidth=1.0;
	set scaleBar.scaleRange=0.0;
	set tipLabels.colorAttribute="User selection";
	set tipLabels.displayAttribute="Names";
	set tipLabels.fontName="Arial";
	set tipLabels.fontSize=12;
	set tipLabels.fontStyle=1;
	set tipLabels.isShown=true;
	set tipLabels.significantDigits=4;
	set trees.order=true;
	set trees.orderType="increasing";
	set trees.rooting=false;
	set trees.rootingType="User Selection";
	set trees.transform=false;
	set trees.transformType="cladogram";
end;
```
