## Supplementary file S1 for "Nucleomorph phylogenomics suggests a deep and ancient origin of cryptophyte plastids within Rhodophyta": Cpar_229_45.blo45b3g4.fasttree

```
((EP00503_Blastocystis_sp_subtype4:0.78868,(EP00178_Gracilaria_changii:0.31498,(EP00137_Aspergillus_oryzae:0.37382,(EP00144_Saccharomyces_cerevisiae:0.03060,EP00144_Saccharomyces_cerevisiae_2:0.00056)0.855:0.18908)0.991:0.35627)0.100:0.10100)0.579:0.00922,(EP00276_Gloeochaete_wittrockiana_2:0.39299,(EP00274_Cyanoptyche_gloeocystis:0.50800,(new_Gmax_Illu_D1_GsulTrain_predictions:0.06415,EP00165_Cyanidioschyzon_merolae:0.07018)0.997:0.41042)0.267:0.01094)0.729:0.06405,((((EP00173_Palmaria_palmata:0.08520,EP00176_Chondrus_crispus:0.09913)0.996:0.26560,((EP00189_Rhodosorus_marinus:0.01222,EP00189_Rhodosorus_marinus_2:0.20620)0.955:0.13112,(EP00190_Stylonematophyceae_sp_CCMP1999:0.00057,EP00188_Purpureofilum_apyrenoidigerum:0.16706)0.982:0.17012)0.954:0.15629)0.754:0.05084,((new_Dgri_D4_BuscoTrain_augustus_aa:0.19731,(EP00169_Porphyra_umbilicalis:0.01025,EP00168_Porphyra_purpurea_2:0.04986)0.992:0.17552)0.843:0.05879,(((new_Mery_Illu_D3_aa:0.30480,((EP00181_Compsopogon_caeruleus:0.07456,EP00181_Compsopogon_caeruleus_2:0.01530)0.194:0.07585,EP00167_Galdieria_sulphuraria:0.41089)0.445:0.05123)0.731:0.01813,(new_Toli_Illu_D1_ToliTrain_predictions_aa:0.26743,(new_Paer_ToliTrain_predictions_aa:0.11637,(new_Ecox_RvioTrain_aa:0.13252,EP00185_Porphyridium_purpureum:0.14365)0.211:0.05579)0.921:0.12220)0.977:0.18657)0.435:0.03272,new_Rvio1_RvioTrain_cDNA_predictions:0.51219)0.789:0.04806)0.000:0.00056)0.899:0.08960,((EP00044_Salpingoeca_rosetta:0.35798,(EP00473_Plasmodiophora_brassicae:0.34477,EP00279_Guillardia_theta:0.44645)0.744:0.13167)0.855:0.10095,(((EP00741_Cyanophora_paradoxa:0.18312,(((EP00229_Micromonas_commoda:0.09498,(EP00222_Ostreococcus_lucimarinus:0.01220,EP00224_Ostreococcus_tauri:0.06723)0.991:0.18992)0.909:0.11794,((EP00243_Klebsormidium_subtile:0.06695,(((EP00269_Selaginella_moellendorffii:0.08528,EP00270_Netrium_digitus:0.10892)0.854:0.04513,(EP00247_Physcomitrella_patens:0.04147,(EP00247_Physcomitrella_patens_2:0.03818,EP00248_Marchantia_polymorpha:0.03753)0.242:0.01265)0.938:0.00057)0.519:0.00057,((EP00244_Chara_vulgaris:0.0,EP00244_Chara_vulgaris_2:0.0):0.02544,(EP00245_Coleochaete_scutata:0.00057,EP00271_Cylindrocystis_brebissonii:0.12853)0.930:0.03799)0.333:0.01330)0.831:0.02587)0.763:0.01351,(EP00272_Mesostigma_viride:0.06763,(EP00203_Chlorella_variabilis:0.08766,((EP00198_Chlamydomonas_reinhardtii:0.01334,EP00202_Volvox_carteri:0.01125)0.960:0.10970,EP00206_Coccomyxa_subellipsoidea:0.02760)0.668:0.04045)0.920:0.06773)0.863:0.03665)0.901:0.09403)0.871:0.09448,((EP00207_Helicosporidium_sp_ATCC50920:0.14435,(EP00314_Emiliania_huxleyi:0.00057,EP00314_Emiliania_huxleyi_2:0.00057)0.994:0.41834)0.834:0.09894,(EP00210_Caulerpa_lentillifera:0.36989,(EP00671_Bodo_saltans:0.29776,EP00682_Trypanosoma_cruzi:0.15989)0.997:0.49519)0.475:0.08449)0.484:0.07878)0.860:0.06690)0.876:0.07663,(((((EP00667_Euglena_gracilis:0.40658,((EP00072_Mus_musculus:0.0,EP00072_Mus_musculus_2:0.0):0.12049,EP00101_Apis_mellifera:0.16019)0.780:0.09605)0.741:0.02925,(EP00125_Sphaeroforma_arctica:0.17925,(EP00120_Capsaspora_owczarzaki:0.35252,EP00110_Nematostella_vectensis:0.17133)0.938:0.13201)0.717:0.02583)0.124:0.03426,EP00157_Rozella_allomycis:0.27215)0.765:0.04659,EP00641_Albugo_candida:0.31358)0.837:0.04891,((EP00735_Rhodelphis_limneticus:0.06566,EP00736_Rhodelphis_marinus:0.22451)0.949:0.14967,(EP00276_Gloeochaete_wittrockiana:0.21558,(EP00275_Glaucocystis_nostochinearum:0.00057,EP00275_Glaucocystis_nostochinearum_2:0.00057)0.920:0.07452)0.904:0.10181)0.361:0.03107)0.741:0.01947)0.783:0.04257,((((EP00023_Dictyostelium_discoideum:0.46416,(EP00770_Monocercomonoides_exilis:0.31504,EP00015_Entamoeba_histolytica:0.66658)0.761:0.04397)0.881:0.07416,((EP00466_Bigelowiella_natans:0.55001,((((EP00439_Symbiodinium_sp_Y106:0.01436,EP00439_Symbiodinium_sp_Y106_2:0.00057)0.983:0.27621,EP00392_Amoebophrya_sp_AT5.2:0.34241)0.802:0.06320,(EP00454_Perkinsus_marinus:0.00056,EP00454_Perkinsus_marinus_2:0.05116)1.000:0.44928)0.710:0.04216,(EP00390_Vitrella_brassicaformis:0.16216,(EP00381_Gregarina_niphandrodes:0.59829,EP00365_Plasmodium_falciparum:0.33040)0.744:0.11388)0.878:0.13147)0.988:0.28232)0.643:0.02733,((EP00159_Fonticula_alba:0.60286,EP00177_Eucheuma_denticulatum:0.42800)0.906:0.30922,EP00749_Cafeteria_roenbergensis:0.35991)0.678:0.00085)0.887:0.08438)0.774:0.02139,(EP00727_Mastigamoeba_balamuthi:0.34818,((nm_Hand_GCF_000018645.1_ASM1864v1_protein:0.20664,nm_Cmes_GCA_000286095.1_ASM28609v1_protein:0.34138)0.884:0.19532,(Cryptomonas_paramecium_XP_003239688.1_40S_ribosomal_protein_S10B_nucleomorph_:0.40042,nm_Gthe_GCF_000002975.1_ASM297v1_protein:0.87574)0.877:0.21504)0.965:0.36285)0.872:0.19393)0.706:0.01226,(((EP00625_Aureococcus_anophagefferens:0.02731,(EP00168_Porphyra_purpurea:0.18369,(EP00528_Fragilariopsis_cylindrus:0.11200,EP00582_Thalassiosira_oceanica:0.14800)0.990:0.22429)0.886:0.09368)0.742:0.02466,(EP00609_Ectocarpus_siliculosus:0.00499,EP00178_Gracilaria_changii_2:0.01979)0.988:0.14669)0.837:0.07681,EP00513_Hondaea_fermentalgiana:0.41949)0.766:0.04916)0.849:0.06149)0.216:0.03751)0.808:0.04699)0.819:0.06062);
```
