## Supplementary file S1 for "Nucleomorph phylogenomics suggests a deep and ancient origin of cryptophyte plastids within Rhodophyta": Cpar_229_45.blo45b3g4.fasttree.figtree

```
#NEXUS
begin taxa;
	dimensions ntax=96;
	taxlabels
	'Cryptomonas_paramecium_XP_003239688.1_40S_ribosomal_protein_S10B_nucleomorph_'[&!color=#4790a6]
	EP00015_Entamoeba_histolytica[&!color=#6571a8]
	EP00023_Dictyostelium_discoideum[&!color=#6571a8]
	EP00044_Salpingoeca_rosetta[&!color=#80a667]
	EP00072_Mus_musculus[&!color=#80a667]
	EP00072_Mus_musculus_2[&!color=#000000]
	EP00101_Apis_mellifera[&!color=#80a667]
	EP00110_Nematostella_vectensis[&!color=#80a667]
	EP00120_Capsaspora_owczarzaki[&!color=#80a667]
	EP00125_Sphaeroforma_arctica[&!color=#80a667]
	EP00137_Aspergillus_oryzae[&!color=#80a667]
	EP00144_Saccharomyces_cerevisiae[&!color=#80a667]
	EP00144_Saccharomyces_cerevisiae_2[&!color=#000000]
	EP00157_Rozella_allomycis[&!color=#80a667]
	EP00159_Fonticula_alba[&!color=#80a667]
	EP00165_Cyanidioschyzon_merolae[&!color=#63a689]
	EP00167_Galdieria_sulphuraria[&!color=#63a689]
	EP00168_Porphyra_purpurea[&!color=#63a689]
	EP00168_Porphyra_purpurea_2[&!color=#000000]
	EP00169_Porphyra_umbilicalis[&!color=#63a689]
	EP00173_Palmaria_palmata[&!color=#63a689]
	EP00176_Chondrus_crispus[&!color=#63a689]
	EP00177_Eucheuma_denticulatum[&!color=#63a689]
	EP00178_Gracilaria_changii[&!color=#63a689]
	EP00178_Gracilaria_changii_2[&!color=#000000]
	EP00181_Compsopogon_caeruleus[&!color=#63a689]
	EP00181_Compsopogon_caeruleus_2[&!color=#000000]
	EP00185_Porphyridium_purpureum[&!color=#63a689]
	EP00188_Purpureofilum_apyrenoidigerum[&!color=#63a689]
	EP00189_Rhodosorus_marinus[&!color=#63a689]
	EP00189_Rhodosorus_marinus_2[&!color=#000000]
	EP00190_Stylonematophyceae_sp_CCMP1999[&!color=#63a689]
	EP00198_Chlamydomonas_reinhardtii[&!color=#277e79]
	EP00202_Volvox_carteri[&!color=#277e79]
	EP00203_Chlorella_variabilis[&!color=#277e79]
	EP00206_Coccomyxa_subellipsoidea[&!color=#277e79]
	EP00207_Helicosporidium_sp_ATCC50920[&!color=#277e79]
	EP00210_Caulerpa_lentillifera[&!color=#277e79]
	EP00222_Ostreococcus_lucimarinus[&!color=#277e79]
	EP00224_Ostreococcus_tauri[&!color=#277e79]
	EP00229_Micromonas_commoda[&!color=#277e79]
	EP00243_Klebsormidium_subtile[&!color=#277e79]
	EP00244_Chara_vulgaris[&!color=#277e79]
	EP00244_Chara_vulgaris_2[&!color=#000000]
	EP00245_Coleochaete_scutata[&!color=#277e79]
	EP00247_Physcomitrella_patens[&!color=#277e79]
	EP00247_Physcomitrella_patens_2[&!color=#000000]
	EP00248_Marchantia_polymorpha[&!color=#277e79]
	EP00269_Selaginella_moellendorffii[&!color=#277e79]
	EP00270_Netrium_digitus[&!color=#277e79]
	EP00271_Cylindrocystis_brebissonii[&!color=#277e79]
	EP00272_Mesostigma_viride[&!color=#277e79]
	EP00274_Cyanoptyche_gloeocystis[&!color=#666666]
	EP00275_Glaucocystis_nostochinearum[&!color=#666666]
	EP00275_Glaucocystis_nostochinearum_2[&!color=#000000]
	EP00276_Gloeochaete_wittrockiana[&!color=#666666]
	EP00276_Gloeochaete_wittrockiana_2[&!color=#000000]
	EP00279_Guillardia_theta[&!color=#fd8fff]
	EP00314_Emiliania_huxleyi[&!color=#745394]
	EP00314_Emiliania_huxleyi_2[&!color=#000000]
	EP00365_Plasmodium_falciparum[&!color=#654cd4]
	EP00381_Gregarina_niphandrodes[&!color=#654cd4]
	EP00390_Vitrella_brassicaformis[&!color=#654cd4]
	'EP00392_Amoebophrya_sp_AT5.2'[&!color=#654cd4]
	EP00439_Symbiodinium_sp_Y106[&!color=#654cd4]
	EP00439_Symbiodinium_sp_Y106_2[&!color=#000000]
	EP00454_Perkinsus_marinus[&!color=#654cd4]
	EP00454_Perkinsus_marinus_2[&!color=#000000]
	EP00466_Bigelowiella_natans[&!color=#966e5d]
	EP00473_Plasmodiophora_brassicae[&!color=#966e5d]
	EP00503_Blastocystis_sp_subtype4[&!color=#7d5494]
	EP00513_Hondaea_fermentalgiana[&!color=#7d5494]
	EP00528_Fragilariopsis_cylindrus[&!color=#7d5494]
	EP00582_Thalassiosira_oceanica[&!color=#7d5494]
	EP00609_Ectocarpus_siliculosus[&!color=#7d5494]
	EP00625_Aureococcus_anophagefferens[&!color=#7d5494]
	EP00641_Albugo_candida[&!color=#7d5494]
	EP00667_Euglena_gracilis[&!color=#a6883c]
	EP00671_Bodo_saltans[&!color=#a6883c]
	EP00682_Trypanosoma_cruzi[&!color=#a6883c]
	EP00727_Mastigamoeba_balamuthi[&!color=#6571a8]
	EP00735_Rhodelphis_limneticus[&!color=#a63733]
	EP00736_Rhodelphis_marinus[&!color=#a63733]
	EP00741_Cyanophora_paradoxa[&!color=#666666]
	EP00749_Cafeteria_roenbergensis[&!color=#7d5494]
	EP00770_Monocercomonoides_exilis[&!color=#d49442]
	new_Dgri_D4_BuscoTrain_augustus_aa[&!color=#63a689]
	new_Ecox_RvioTrain_aa[&!color=#63a689]
	new_Gmax_Illu_D1_GsulTrain_predictions[&!color=#63a689]
	new_Mery_Illu_D3_aa[&!color=#63a689]
	new_Paer_ToliTrain_predictions_aa[&!color=#63a689]
	new_Rvio1_RvioTrain_cDNA_predictions[&!color=#63a689]
	new_Toli_Illu_D1_ToliTrain_predictions_aa[&!color=#63a689]
	'nm_Cmes_GCA_000286095.1_ASM28609v1_protein'[&!color=#4790a6]
	'nm_Gthe_GCF_000002975.1_ASM297v1_protein'[&!color=#4790a6]
	'nm_Hand_GCF_000018645.1_ASM1864v1_protein'[&!color=#4790a6]
;
end;
begin trees;
	tree tree_1 = [&R] ((EP00503_Blastocystis_sp_subtype4:0.78868,(EP00178_Gracilaria_changii:0.31498,(EP00137_Aspergillus_oryzae:0.37382,(EP00144_Saccharomyces_cerevisiae:0.0306,EP00144_Saccharomyces_cerevisiae_2:5.6E-4)[&label=0.855]:0.18908)[&label=0.991]:0.35627)[&label=0.1]:0.101)[&label=0.579]:0.00922,(EP00276_Gloeochaete_wittrockiana_2:0.39299,(EP00274_Cyanoptyche_gloeocystis:0.508,(new_Gmax_Illu_D1_GsulTrain_predictions:0.06415,EP00165_Cyanidioschyzon_merolae:0.07018)[&label=0.997]:0.41042)[&label=0.267]:0.01094)[&label=0.729]:0.06405,((((EP00173_Palmaria_palmata:0.0852,EP00176_Chondrus_crispus:0.09913)[&label=0.996]:0.2656,((EP00189_Rhodosorus_marinus:0.01222,EP00189_Rhodosorus_marinus_2:0.2062)[&label=0.955]:0.13112,(EP00190_Stylonematophyceae_sp_CCMP1999:5.7E-4,EP00188_Purpureofilum_apyrenoidigerum:0.16706)[&label=0.982]:0.17012)[&label=0.954]:0.15629)[&label=0.754]:0.05084,((new_Dgri_D4_BuscoTrain_augustus_aa:0.19731,(EP00169_Porphyra_umbilicalis:0.01025,EP00168_Porphyra_purpurea_2:0.04986)[&label=0.992]:0.17552)[&label=0.843]:0.05879,(((new_Mery_Illu_D3_aa:0.3048,((EP00181_Compsopogon_caeruleus:0.07456,EP00181_Compsopogon_caeruleus_2:0.0153)[&label=0.194]:0.07585,EP00167_Galdieria_sulphuraria:0.41089)[&label=0.445]:0.05123)[&label=0.731]:0.01813,(new_Toli_Illu_D1_ToliTrain_predictions_aa:0.26743,(new_Paer_ToliTrain_predictions_aa:0.11637,(new_Ecox_RvioTrain_aa:0.13252,EP00185_Porphyridium_purpureum:0.14365)[&label=0.211]:0.05579)[&label=0.921]:0.1222)[&label=0.977]:0.18657)[&label=0.435]:0.03272,new_Rvio1_RvioTrain_cDNA_predictions:0.51219)[&label=0.789]:0.04806)[&label=0.0]:5.6E-4)[&label=0.899]:0.0896,((EP00044_Salpingoeca_rosetta:0.35798,(EP00473_Plasmodiophora_brassicae:0.34477,EP00279_Guillardia_theta:0.44645)[&label=0.744]:0.13167)[&label=0.855]:0.10095,(((EP00741_Cyanophora_paradoxa:0.18312,(((EP00229_Micromonas_commoda:0.09498,(EP00222_Ostreococcus_lucimarinus:0.0122,EP00224_Ostreococcus_tauri:0.06723)[&label=0.991]:0.18992)[&label=0.909]:0.11794,((EP00243_Klebsormidium_subtile:0.06695,(((EP00269_Selaginella_moellendorffii:0.08528,EP00270_Netrium_digitus:0.10892)[&label=0.854]:0.04513,(EP00247_Physcomitrella_patens:0.04147,(EP00247_Physcomitrella_patens_2:0.03818,EP00248_Marchantia_polymorpha:0.03753)[&label=0.242]:0.01265)[&label=0.938]:5.7E-4)[&label=0.519]:5.7E-4,((EP00244_Chara_vulgaris:0.0,EP00244_Chara_vulgaris_2:0.0):0.02544,(EP00245_Coleochaete_scutata:5.7E-4,EP00271_Cylindrocystis_brebissonii:0.12853)[&label=0.93]:0.03799)[&label=0.333]:0.0133)[&label=0.831]:0.02587)[&label=0.763]:0.01351,(EP00272_Mesostigma_viride:0.06763,(EP00203_Chlorella_variabilis:0.08766,((EP00198_Chlamydomonas_reinhardtii:0.01334,EP00202_Volvox_carteri:0.01125)[&label=0.96]:0.1097,EP00206_Coccomyxa_subellipsoidea:0.0276)[&label=0.668]:0.04045)[&label=0.92]:0.06773)[&label=0.863]:0.03665)[&label=0.901]:0.09403)[&label=0.871]:0.09448,((EP00207_Helicosporidium_sp_ATCC50920:0.14435,(EP00314_Emiliania_huxleyi:5.7E-4,EP00314_Emiliania_huxleyi_2:5.7E-4)[&label=0.994]:0.41834)[&label=0.834]:0.09894,(EP00210_Caulerpa_lentillifera:0.36989,(EP00671_Bodo_saltans:0.29776,EP00682_Trypanosoma_cruzi:0.15989)[&label=0.997]:0.49519)[&label=0.475]:0.08449)[&label=0.484]:0.07878)[&label=0.86]:0.0669)[&label=0.876]:0.07663,(((((EP00667_Euglena_gracilis:0.40658,((EP00072_Mus_musculus:0.0,EP00072_Mus_musculus_2:0.0):0.12049,EP00101_Apis_mellifera:0.16019)[&label=0.78]:0.09605)[&label=0.741]:0.02925,(EP00125_Sphaeroforma_arctica:0.17925,(EP00120_Capsaspora_owczarzaki:0.35252,EP00110_Nematostella_vectensis:0.17133)[&label=0.938]:0.13201)[&label=0.717]:0.02583)[&label=0.124]:0.03426,EP00157_Rozella_allomycis:0.27215)[&label=0.765]:0.04659,EP00641_Albugo_candida:0.31358)[&label=0.837]:0.04891,((EP00735_Rhodelphis_limneticus:0.06566,EP00736_Rhodelphis_marinus:0.22451)[&label=0.949]:0.14967,(EP00276_Gloeochaete_wittrockiana:0.21558,(EP00275_Glaucocystis_nostochinearum:5.7E-4,EP00275_Glaucocystis_nostochinearum_2:5.7E-4)[&label=0.92]:0.07452)[&label=0.904]:0.10181)[&label=0.361]:0.03107)[&label=0.741]:0.01947)[&label=0.783]:0.04257,((((EP00023_Dictyostelium_discoideum:0.46416,(EP00770_Monocercomonoides_exilis:0.31504,EP00015_Entamoeba_histolytica:0.66658)[&label=0.761]:0.04397)[&label=0.881]:0.07416,((EP00466_Bigelowiella_natans:0.55001,((((EP00439_Symbiodinium_sp_Y106:0.01436,EP00439_Symbiodinium_sp_Y106_2:5.7E-4)[&label=0.983]:0.27621,'EP00392_Amoebophrya_sp_AT5.2':0.34241)[&label=0.802]:0.0632,(EP00454_Perkinsus_marinus:5.6E-4,EP00454_Perkinsus_marinus_2:0.05116)[&label=1.0]:0.44928)[&label=0.71]:0.04216,(EP00390_Vitrella_brassicaformis:0.16216,(EP00381_Gregarina_niphandrodes:0.59829,EP00365_Plasmodium_falciparum:0.3304)[&label=0.744]:0.11388)[&label=0.878]:0.13147)[&label=0.988]:0.28232)[&label=0.643]:0.02733,((EP00159_Fonticula_alba:0.60286,EP00177_Eucheuma_denticulatum:0.428)[&label=0.906]:0.30922,EP00749_Cafeteria_roenbergensis:0.35991)[&label=0.678]:8.5E-4)[&label=0.887]:0.08438)[&label=0.774]:0.02139,(EP00727_Mastigamoeba_balamuthi:0.34818,(('nm_Hand_GCF_000018645.1_ASM1864v1_protein':0.20664,'nm_Cmes_GCA_000286095.1_ASM28609v1_protein':0.34138)[&label=0.884]:0.19532,('Cryptomonas_paramecium_XP_003239688.1_40S_ribosomal_protein_S10B_nucleomorph_':0.40042,'nm_Gthe_GCF_000002975.1_ASM297v1_protein':0.87574)[&label=0.877]:0.21504)[&label=0.965]:0.36285)[&label=0.872]:0.19393)[&label=0.706]:0.01226,(((EP00625_Aureococcus_anophagefferens:0.02731,(EP00168_Porphyra_purpurea:0.18369,(EP00528_Fragilariopsis_cylindrus:0.112,EP00582_Thalassiosira_oceanica:0.148)[&label=0.99]:0.22429)[&label=0.886]:0.09368)[&label=0.742]:0.02466,(EP00609_Ectocarpus_siliculosus:0.00499,EP00178_Gracilaria_changii_2:0.01979)[&label=0.988]:0.14669)[&label=0.837]:0.07681,EP00513_Hondaea_fermentalgiana:0.41949)[&label=0.766]:0.04916)[&label=0.849]:0.06149)[&label=0.216]:0.03751)[&label=0.808]:0.04699)[&label=0.819]:0.06062);
end;
begin figtree;
	set appearance.backgroundColorAttribute="Default";
	set appearance.backgroundColour=#ffffff;
	set appearance.branchColorAttribute="User selection";
	set appearance.branchColorGradient=false;
	set appearance.branchLineWidth=1.0;
	set appearance.branchMinLineWidth=0.0;
	set appearance.branchWidthAttribute="Fixed";
	set appearance.foregroundColour=#000000;
	set appearance.hilightingGradient=false;
	set appearance.selectionColour=#2d3680;
	set branchLabels.colorAttribute="User selection";
	set branchLabels.displayAttribute="Branch times";
	set branchLabels.fontName="Arial";
	set branchLabels.fontSize=8;
	set branchLabels.fontStyle=0;
	set branchLabels.isShown=false;
	set branchLabels.significantDigits=2;
	set layout.expansion=485;
	set layout.layoutType="RECTILINEAR";
	set layout.zoom=0;
	set legend.attribute="label";
	set legend.fontSize=10.0;
	set legend.isShown=false;
	set legend.significantDigits=4;
	set nodeBars.barWidth=4.0;
	set nodeBars.displayAttribute=null;
	set nodeBars.isShown=false;
	set nodeLabels.colorAttribute="User selection";
	set nodeLabels.displayAttribute="label";
	set nodeLabels.fontName="Arial";
	set nodeLabels.fontSize=10;
	set nodeLabels.fontStyle=0;
	set nodeLabels.isShown=true;
	set nodeLabels.significantDigits=2;
	set nodeShapeExternal.colourAttribute="User selection";
	set nodeShapeExternal.isShown=false;
	set nodeShapeExternal.minSize=10.0;
	set nodeShapeExternal.scaleType=Width;
	set nodeShapeExternal.shapeType=Circle;
	set nodeShapeExternal.size=4.0;
	set nodeShapeExternal.sizeAttribute="Fixed";
	set nodeShapeInternal.colourAttribute="User selection";
	set nodeShapeInternal.isShown=false;
	set nodeShapeInternal.minSize=10.0;
	set nodeShapeInternal.scaleType=Width;
	set nodeShapeInternal.shapeType=Circle;
	set nodeShapeInternal.size=4.0;
	set nodeShapeInternal.sizeAttribute="Fixed";
	set polarLayout.alignTipLabels=false;
	set polarLayout.angularRange=0;
	set polarLayout.rootAngle=0;
	set polarLayout.rootLength=100;
	set polarLayout.showRoot=true;
	set radialLayout.spread=0.0;
	set rectilinearLayout.alignTipLabels=false;
	set rectilinearLayout.curvature=0;
	set rectilinearLayout.rootLength=100;
	set scale.offsetAge=0.0;
	set scale.rootAge=1.0;
	set scale.scaleFactor=1.0;
	set scale.scaleRoot=false;
	set scaleAxis.automaticScale=true;
	set scaleAxis.fontSize=8.0;
	set scaleAxis.isShown=false;
	set scaleAxis.lineWidth=1.0;
	set scaleAxis.majorTicks=1.0;
	set scaleAxis.minorTicks=0.5;
	set scaleAxis.origin=0.0;
	set scaleAxis.reverseAxis=false;
	set scaleAxis.showGrid=true;
	set scaleBar.automaticScale=true;
	set scaleBar.fontSize=10.0;
	set scaleBar.isShown=true;
	set scaleBar.lineWidth=1.0;
	set scaleBar.scaleRange=0.0;
	set tipLabels.colorAttribute="User selection";
	set tipLabels.displayAttribute="Names";
	set tipLabels.fontName="Arial";
	set tipLabels.fontSize=12;
	set tipLabels.fontStyle=1;
	set tipLabels.isShown=true;
	set tipLabels.significantDigits=4;
	set trees.order=true;
	set trees.orderType="increasing";
	set trees.rooting=false;
	set trees.rootingType="User Selection";
	set trees.transform=false;
	set trees.transformType="cladogram";
end;
```
