## Supplementary file S1 for "Nucleomorph phylogenomics suggests a deep and ancient origin of cryptophyte plastids within Rhodophyta": Cpar_229_46.blo45b3g4.fasttree

```
((EP00168_Porphyra_purpurea_2:0.12778,((EP00006_Acanthamoeba_castellanii:0.11220,EP00157_Rozella_allomycis:0.14111)0.790:0.03921,(EP00727_Mastigamoeba_balamuthi:0.08545,(EP00276_Gloeochaete_wittrockiana:0.02288,(EP00741_Cyanophora_paradoxa:0.11033,(EP00274_Cyanoptyche_gloeocystis:0.01355,(EP00275_Glaucocystis_nostochinearum:0.00056,EP00275_Glaucocystis_nostochinearum_2:0.00056)0.842:0.02416)0.620:0.01654)0.351:0.00770)0.967:0.04753)0.305:0.00052)0.784:0.01536)0.803:0.01708,(((((((EP00454_Perkinsus_marinus:0.19532,((EP00439_Symbiodinium_sp_Y106:0.0,EP00439_Symbiodinium_sp_Y106_2:0.0):0.35327,EP00392_Amoebophrya_sp_AT5.2:0.23235)0.154:0.03780)0.922:0.08443,EP00390_Vitrella_brassicaformis:0.16375)0.683:0.00857,(((EP00702_Spironucleus_salmonicida:0.49479,(EP00381_Gregarina_niphandrodes:0.02223,EP00381_Gregarina_niphandrodes_2:0.00057)0.995:0.40209)0.966:0.19839,((EP00513_Hondaea_fermentalgiana:0.19481,(EP00503_Blastocystis_sp_subtype4:0.00731,EP00503_Blastocystis_sp_subtype4_2:0.01597)0.996:0.18658)0.246:0.03296,EP00333_Tetrahymena_thermophila:0.23807)0.350:0.00213)0.768:0.02383,(EP00365_Plasmodium_falciparum:0.24150,((nm_Hand_GCF_000018645.1_ASM1864v1_protein:0.14915,nm_Cmes_GCA_000286095.1_ASM28609v1_protein:0.24673)0.759:0.03723,(Cryptomonas_paramecium_XP_003240006.1_40S_ribosomal_protein_S13_nucleomorph_:0.23664,nm_Gthe_GCF_000002975.1_ASM297v1_protein:0.39657)0.173:0.04509)0.988:0.19380)0.788:0.04793)0.773:0.02549)0.958:0.06023,((EP00167_Galdieria_sulphuraria:0.10071,((EP00166_Cyanidium_caldarium:0.08769,(new_Gmax_Illu_D1_GsulTrain_predictions:0.00998,EP00165_Cyanidioschyzon_merolae:0.02786)0.874:0.03304)0.998:0.17764,(EP00144_Saccharomyces_cerevisiae:0.14232,EP00159_Fonticula_alba:0.27207)0.605:0.04732)0.786:0.04311)0.887:0.04290,((EP00770_Monocercomonoides_exilis:0.17430,EP00276_Gloeochaete_wittrockiana_2:0.16270)0.895:0.07645,((new_Mery_Illu_D3_aa_2:0.21859,EP00023_Dictyostelium_discoideum:0.36402)0.897:0.12607,((EP00705_Trichomonas_vaginalis:0.01126,EP00705_Trichomonas_vaginalis_2:0.01018)0.998:0.35789,(EP00015_Entamoeba_histolytica:0.00056,EP00015_Entamoeba_histolytica_2:0.00056)0.998:0.27205)0.155:0.03935)0.691:0.05201)0.868:0.04351)0.856:0.02550)0.850:0.01978,(((EP00044_Salpingoeca_rosetta:0.37176,EP00279_Guillardia_theta:0.08352)0.858:0.06331,EP00137_Aspergillus_oryzae:0.10190)0.661:0.01498,(EP00120_Capsaspora_owczarzaki:0.08712,(EP00125_Sphaeroforma_arctica:0.14010,(EP00101_Apis_mellifera:0.08834,(EP00110_Nematostella_vectensis:0.08809,EP00072_Mus_musculus:0.01621)0.738:0.01088)0.985:0.08479)0.534:0.00911)0.987:0.08060)0.778:0.01325)0.774:0.00743,((EP00735_Rhodelphis_limneticus:0.07784,EP00736_Rhodelphis_marinus:0.11057)0.949:0.05139,(EP00473_Plasmodiophora_brassicae:0.12589,EP00466_Bigelowiella_natans:0.15206)0.973:0.13121)0.916:0.00056)0.770:0.00707,((EP00667_Euglena_gracilis:0.14209,(EP00735_Rhodelphis_limneticus_2:0.20727,(EP00682_Trypanosoma_cruzi:0.14415,(EP00671_Bodo_saltans:0.00658,EP00671_Bodo_saltans_2:0.01856)0.805:0.02896)0.024:0.04457)0.977:0.15026)0.875:0.04899,(EP00185_Porphyridium_purpureum:0.23641,(((EP00189_Rhodosorus_marinus:0.15394,(EP00190_Stylonematophyceae_sp_CCMP1999:0.00055,EP00188_Purpureofilum_apyrenoidigerum:0.04349)0.940:0.04633)0.680:0.02696,(new_Rvio1_RvioTrain_cDNA_predictions:0.09716,((EP00172_Hildenbrandia_rubra:0.06996,(EP00173_Palmaria_palmata:0.05730,(EP00176_Chondrus_crispus:0.00055,(EP00177_Eucheuma_denticulatum:0.02285,(EP00175_Furcellaria_lumbricalis:0.00055,EP00175_Furcellaria_lumbricalis_2:0.05110)0.760:0.01176)0.792:0.02316)0.964:0.06133)0.567:0.02465)0.936:0.05469,(EP00171_Calliarthron_tuberculosum:0.43563,((new_Dgri_D4_BuscoTrain_augustus_aa:0.06791,new_Mery_Illu_D3_aa:0.08890)0.886:0.05667,(EP00169_Porphyra_umbilicalis:0.00056,EP00168_Porphyra_purpurea:0.00715)0.921:0.04639)0.477:0.01021)0.800:0.02133)0.893:0.03316)0.509:0.00056)0.817:0.01894,(new_Toli_Illu_D1_ToliTrain_predictions_aa:0.08106,((EP00184_Porphyridium_aerugineum:0.00359,new_Paer_ToliTrain_predictions_aa:0.03569)0.999:0.10178,(EP00182_Erythrolobus_australicus:0.00055,(EP00183_Erythrolobus_madagascarensis:0.02940,new_Ecox_RvioTrain_aa:0.02331)0.770:0.00732)0.859:0.03175)0.390:0.01129)0.948:0.05904)0.569:0.05008)0.927:0.07071)0.741:0.00731)0.934:0.02911,((EP00749_Cafeteria_roenbergensis:0.20495,(EP00314_Emiliania_huxleyi:0.17055,(EP00641_Albugo_candida:0.11458,((EP00605_Chrysophyceae_sp_TOSAG23-4:0.15257,(EP00625_Aureococcus_anophagefferens:0.00057,EP00625_Aureococcus_anophagefferens_2:0.10828)0.996:0.08742)0.784:0.01803,((EP00528_Fragilariopsis_cylindrus:0.05443,EP00582_Thalassiosira_oceanica:0.05817)0.954:0.05371,((EP00178_Gracilaria_changii:0.00056,EP00178_Gracilaria_changii_2:0.01381)0.943:0.04194,(EP00609_Ectocarpus_siliculosus:0.00970,EP00609_Ectocarpus_siliculosus_2:0.07466)0.852:0.03132)0.996:0.08854)0.729:0.01018)0.845:0.02335)0.775:0.01368)0.806:0.02194)0.525:0.02177,(((EP00243_Klebsormidium_subtile:0.02970,(((EP00244_Chara_vulgaris:0.0,EP00244_Chara_vulgaris_2:0.0):0.02271,(EP00269_Selaginella_moellendorffii:0.05785,EP00245_Coleochaete_scutata:0.02941)0.904:0.02410)0.767:0.00763,((EP00248_Marchantia_polymorpha:0.00056,EP00248_Marchantia_polymorpha_2:0.01482)0.985:0.03741,(EP00247_Physcomitrella_patens:0.01851,(EP00271_Cylindrocystis_brebissonii:0.00056,EP00270_Netrium_digitus:0.03039)0.791:0.01269)0.851:0.01388)0.244:0.00056)0.888:0.02129)0.769:0.01345,(EP00272_Mesostigma_viride:0.07315,(EP00229_Micromonas_commoda:0.06983,(EP00222_Ostreococcus_lucimarinus:0.03271,EP00224_Ostreococcus_tauri:0.01835)0.886:0.04319)0.997:0.12045)0.935:0.05025)0.733:0.00855,(((EP00210_Caulerpa_lentillifera:0.09665,(EP00198_Chlamydomonas_reinhardtii:0.02916,EP00202_Volvox_carteri:0.03027)0.999:0.14853)0.834:0.03084,(EP00203_Chlorella_variabilis:0.06320,EP00207_Helicosporidium_sp_ATCC50920:0.13649)0.880:0.05092)0.665:0.03953,EP00206_Coccomyxa_subellipsoidea:0.13386)0.920:0.03934)0.787:0.01483)0.781:0.01353);
```
