## Supplementary file S1 for "Nucleomorph phylogenomics suggests a deep and ancient origin of cryptophyte plastids within Rhodophyta": Cpar_229_46.blo45b3g4.fasttree.figtree

```
#NEXUS
begin taxa;
	dimensions ntax=111;
	taxlabels
	'Cryptomonas_paramecium_XP_003240006.1_40S_ribosomal_protein_S13_nucleomorph_'[&!color=#4790a6]
	EP00006_Acanthamoeba_castellanii[&!color=#6571a8]
	EP00015_Entamoeba_histolytica[&!color=#6571a8]
	EP00015_Entamoeba_histolytica_2[&!color=#000000]
	EP00023_Dictyostelium_discoideum[&!color=#6571a8]
	EP00044_Salpingoeca_rosetta[&!color=#80a667]
	EP00072_Mus_musculus[&!color=#80a667]
	EP00101_Apis_mellifera[&!color=#80a667]
	EP00110_Nematostella_vectensis[&!color=#80a667]
	EP00120_Capsaspora_owczarzaki[&!color=#80a667]
	EP00125_Sphaeroforma_arctica[&!color=#80a667]
	EP00137_Aspergillus_oryzae[&!color=#80a667]
	EP00144_Saccharomyces_cerevisiae[&!color=#80a667]
	EP00157_Rozella_allomycis[&!color=#80a667]
	EP00159_Fonticula_alba[&!color=#80a667]
	EP00165_Cyanidioschyzon_merolae[&!color=#63a689]
	EP00166_Cyanidium_caldarium[&!color=#63a689]
	EP00167_Galdieria_sulphuraria[&!color=#63a689]
	EP00168_Porphyra_purpurea[&!color=#63a689]
	EP00168_Porphyra_purpurea_2[&!color=#000000]
	EP00169_Porphyra_umbilicalis[&!color=#63a689]
	EP00171_Calliarthron_tuberculosum[&!color=#63a689]
	EP00172_Hildenbrandia_rubra[&!color=#63a689]
	EP00173_Palmaria_palmata[&!color=#63a689]
	EP00175_Furcellaria_lumbricalis[&!color=#63a689]
	EP00175_Furcellaria_lumbricalis_2[&!color=#000000]
	EP00176_Chondrus_crispus[&!color=#63a689]
	EP00177_Eucheuma_denticulatum[&!color=#63a689]
	EP00178_Gracilaria_changii[&!color=#63a689]
	EP00178_Gracilaria_changii_2[&!color=#000000]
	EP00182_Erythrolobus_australicus[&!color=#63a689]
	EP00183_Erythrolobus_madagascarensis[&!color=#63a689]
	EP00184_Porphyridium_aerugineum[&!color=#63a689]
	EP00185_Porphyridium_purpureum[&!color=#63a689]
	EP00188_Purpureofilum_apyrenoidigerum[&!color=#63a689]
	EP00189_Rhodosorus_marinus[&!color=#63a689]
	EP00190_Stylonematophyceae_sp_CCMP1999[&!color=#63a689]
	EP00198_Chlamydomonas_reinhardtii[&!color=#277e79]
	EP00202_Volvox_carteri[&!color=#277e79]
	EP00203_Chlorella_variabilis[&!color=#277e79]
	EP00206_Coccomyxa_subellipsoidea[&!color=#277e79]
	EP00207_Helicosporidium_sp_ATCC50920[&!color=#277e79]
	EP00210_Caulerpa_lentillifera[&!color=#277e79]
	EP00222_Ostreococcus_lucimarinus[&!color=#277e79]
	EP00224_Ostreococcus_tauri[&!color=#277e79]
	EP00229_Micromonas_commoda[&!color=#277e79]
	EP00243_Klebsormidium_subtile[&!color=#277e79]
	EP00244_Chara_vulgaris[&!color=#277e79]
	EP00244_Chara_vulgaris_2[&!color=#000000]
	EP00245_Coleochaete_scutata[&!color=#277e79]
	EP00247_Physcomitrella_patens[&!color=#277e79]
	EP00248_Marchantia_polymorpha[&!color=#277e79]
	EP00248_Marchantia_polymorpha_2[&!color=#000000]
	EP00269_Selaginella_moellendorffii[&!color=#277e79]
	EP00270_Netrium_digitus[&!color=#277e79]
	EP00271_Cylindrocystis_brebissonii[&!color=#277e79]
	EP00272_Mesostigma_viride[&!color=#277e79]
	EP00274_Cyanoptyche_gloeocystis[&!color=#666666]
	EP00275_Glaucocystis_nostochinearum[&!color=#666666]
	EP00275_Glaucocystis_nostochinearum_2[&!color=#000000]
	EP00276_Gloeochaete_wittrockiana[&!color=#666666]
	EP00276_Gloeochaete_wittrockiana_2[&!color=#000000]
	EP00279_Guillardia_theta[&!color=#fd8fff]
	EP00314_Emiliania_huxleyi[&!color=#745394]
	EP00333_Tetrahymena_thermophila[&!color=#654cd4]
	EP00365_Plasmodium_falciparum[&!color=#654cd4]
	EP00381_Gregarina_niphandrodes[&!color=#654cd4]
	EP00381_Gregarina_niphandrodes_2[&!color=#000000]
	EP00390_Vitrella_brassicaformis[&!color=#654cd4]
	'EP00392_Amoebophrya_sp_AT5.2'[&!color=#654cd4]
	EP00439_Symbiodinium_sp_Y106[&!color=#654cd4]
	EP00439_Symbiodinium_sp_Y106_2[&!color=#000000]
	EP00454_Perkinsus_marinus[&!color=#654cd4]
	EP00466_Bigelowiella_natans[&!color=#966e5d]
	EP00473_Plasmodiophora_brassicae[&!color=#966e5d]
	EP00503_Blastocystis_sp_subtype4[&!color=#7d5494]
	EP00503_Blastocystis_sp_subtype4_2[&!color=#000000]
	EP00513_Hondaea_fermentalgiana[&!color=#7d5494]
	EP00528_Fragilariopsis_cylindrus[&!color=#7d5494]
	EP00582_Thalassiosira_oceanica[&!color=#7d5494]
	EP00605_Chrysophyceae_sp_TOSAG23-4[&!color=#7d5494]
	EP00609_Ectocarpus_siliculosus[&!color=#7d5494]
	EP00609_Ectocarpus_siliculosus_2[&!color=#000000]
	EP00625_Aureococcus_anophagefferens[&!color=#7d5494]
	EP00625_Aureococcus_anophagefferens_2[&!color=#000000]
	EP00641_Albugo_candida[&!color=#7d5494]
	EP00667_Euglena_gracilis[&!color=#a6883c]
	EP00671_Bodo_saltans[&!color=#a6883c]
	EP00671_Bodo_saltans_2[&!color=#000000]
	EP00682_Trypanosoma_cruzi[&!color=#a6883c]
	EP00702_Spironucleus_salmonicida[&!color=#d49442]
	EP00705_Trichomonas_vaginalis[&!color=#d49442]
	EP00705_Trichomonas_vaginalis_2[&!color=#000000]
	EP00727_Mastigamoeba_balamuthi[&!color=#6571a8]
	EP00735_Rhodelphis_limneticus[&!color=#a63733]
	EP00735_Rhodelphis_limneticus_2[&!color=#000000]
	EP00736_Rhodelphis_marinus[&!color=#a63733]
	EP00741_Cyanophora_paradoxa[&!color=#666666]
	EP00749_Cafeteria_roenbergensis[&!color=#7d5494]
	EP00770_Monocercomonoides_exilis[&!color=#d49442]
	new_Dgri_D4_BuscoTrain_augustus_aa[&!color=#63a689]
	new_Ecox_RvioTrain_aa[&!color=#63a689]
	new_Gmax_Illu_D1_GsulTrain_predictions[&!color=#63a689]
	new_Mery_Illu_D3_aa[&!color=#63a689]
	new_Mery_Illu_D3_aa_2[&!color=#000000]
	new_Paer_ToliTrain_predictions_aa[&!color=#63a689]
	new_Rvio1_RvioTrain_cDNA_predictions[&!color=#63a689]
	new_Toli_Illu_D1_ToliTrain_predictions_aa[&!color=#63a689]
	'nm_Cmes_GCA_000286095.1_ASM28609v1_protein'[&!color=#4790a6]
	'nm_Gthe_GCF_000002975.1_ASM297v1_protein'[&!color=#4790a6]
	'nm_Hand_GCF_000018645.1_ASM1864v1_protein'[&!color=#4790a6]
;
end;
begin trees;
	tree tree_1 = [&R] ((EP00168_Porphyra_purpurea_2:0.12778,((EP00006_Acanthamoeba_castellanii:0.1122,EP00157_Rozella_allomycis:0.14111)[&label=0.79]:0.03921,(EP00727_Mastigamoeba_balamuthi:0.08545,(EP00276_Gloeochaete_wittrockiana:0.02288,(EP00741_Cyanophora_paradoxa:0.11033,(EP00274_Cyanoptyche_gloeocystis:0.01355,(EP00275_Glaucocystis_nostochinearum:5.6E-4,EP00275_Glaucocystis_nostochinearum_2:5.6E-4)[&label=0.842]:0.02416)[&label=0.62]:0.01654)[&label=0.351]:0.0077)[&label=0.967]:0.04753)[&label=0.305]:5.2E-4)[&label=0.784]:0.01536)[&label=0.803]:0.01708,(((((((EP00454_Perkinsus_marinus:0.19532,((EP00439_Symbiodinium_sp_Y106:0.0,EP00439_Symbiodinium_sp_Y106_2:0.0):0.35327,'EP00392_Amoebophrya_sp_AT5.2':0.23235)[&label=0.154]:0.0378)[&label=0.922]:0.08443,EP00390_Vitrella_brassicaformis:0.16375)[&label=0.683]:0.00857,(((EP00702_Spironucleus_salmonicida:0.49479,(EP00381_Gregarina_niphandrodes:0.02223,EP00381_Gregarina_niphandrodes_2:5.7E-4)[&label=0.995]:0.40209)[&label=0.966]:0.19839,((EP00513_Hondaea_fermentalgiana:0.19481,(EP00503_Blastocystis_sp_subtype4:0.00731,EP00503_Blastocystis_sp_subtype4_2:0.01597)[&label=0.996]:0.18658)[&label=0.246]:0.03296,EP00333_Tetrahymena_thermophila:0.23807)[&label=0.35]:0.00213)[&label=0.768]:0.02383,(EP00365_Plasmodium_falciparum:0.2415,(('nm_Hand_GCF_000018645.1_ASM1864v1_protein':0.14915,'nm_Cmes_GCA_000286095.1_ASM28609v1_protein':0.24673)[&label=0.759]:0.03723,('Cryptomonas_paramecium_XP_003240006.1_40S_ribosomal_protein_S13_nucleomorph_':0.23664,'nm_Gthe_GCF_000002975.1_ASM297v1_protein':0.39657)[&label=0.173]:0.04509)[&label=0.988]:0.1938)[&label=0.788]:0.04793)[&label=0.773]:0.02549)[&label=0.958]:0.06023,((EP00167_Galdieria_sulphuraria:0.10071,((EP00166_Cyanidium_caldarium:0.08769,(new_Gmax_Illu_D1_GsulTrain_predictions:0.00998,EP00165_Cyanidioschyzon_merolae:0.02786)[&label=0.874]:0.03304)[&label=0.998]:0.17764,(EP00144_Saccharomyces_cerevisiae:0.14232,EP00159_Fonticula_alba:0.27207)[&label=0.605]:0.04732)[&label=0.786]:0.04311)[&label=0.887]:0.0429,((EP00770_Monocercomonoides_exilis:0.1743,EP00276_Gloeochaete_wittrockiana_2:0.1627)[&label=0.895]:0.07645,((new_Mery_Illu_D3_aa_2:0.21859,EP00023_Dictyostelium_discoideum:0.36402)[&label=0.897]:0.12607,((EP00705_Trichomonas_vaginalis:0.01126,EP00705_Trichomonas_vaginalis_2:0.01018)[&label=0.998]:0.35789,(EP00015_Entamoeba_histolytica:5.6E-4,EP00015_Entamoeba_histolytica_2:5.6E-4)[&label=0.998]:0.27205)[&label=0.155]:0.03935)[&label=0.691]:0.05201)[&label=0.868]:0.04351)[&label=0.856]:0.0255)[&label=0.85]:0.01978,(((EP00044_Salpingoeca_rosetta:0.37176,EP00279_Guillardia_theta:0.08352)[&label=0.858]:0.06331,EP00137_Aspergillus_oryzae:0.1019)[&label=0.661]:0.01498,(EP00120_Capsaspora_owczarzaki:0.08712,(EP00125_Sphaeroforma_arctica:0.1401,(EP00101_Apis_mellifera:0.08834,(EP00110_Nematostella_vectensis:0.08809,EP00072_Mus_musculus:0.01621)[&label=0.738]:0.01088)[&label=0.985]:0.08479)[&label=0.534]:0.00911)[&label=0.987]:0.0806)[&label=0.778]:0.01325)[&label=0.774]:0.00743,((EP00735_Rhodelphis_limneticus:0.07784,EP00736_Rhodelphis_marinus:0.11057)[&label=0.949]:0.05139,(EP00473_Plasmodiophora_brassicae:0.12589,EP00466_Bigelowiella_natans:0.15206)[&label=0.973]:0.13121)[&label=0.916]:5.6E-4)[&label=0.77]:0.00707,((EP00667_Euglena_gracilis:0.14209,(EP00735_Rhodelphis_limneticus_2:0.20727,(EP00682_Trypanosoma_cruzi:0.14415,(EP00671_Bodo_saltans:0.00658,EP00671_Bodo_saltans_2:0.01856)[&label=0.805]:0.02896)[&label=0.024]:0.04457)[&label=0.977]:0.15026)[&label=0.875]:0.04899,(EP00185_Porphyridium_purpureum:0.23641,(((EP00189_Rhodosorus_marinus:0.15394,(EP00190_Stylonematophyceae_sp_CCMP1999:5.5E-4,EP00188_Purpureofilum_apyrenoidigerum:0.04349)[&label=0.94]:0.04633)[&label=0.68]:0.02696,(new_Rvio1_RvioTrain_cDNA_predictions:0.09716,((EP00172_Hildenbrandia_rubra:0.06996,(EP00173_Palmaria_palmata:0.0573,(EP00176_Chondrus_crispus:5.5E-4,(EP00177_Eucheuma_denticulatum:0.02285,(EP00175_Furcellaria_lumbricalis:5.5E-4,EP00175_Furcellaria_lumbricalis_2:0.0511)[&label=0.76]:0.01176)[&label=0.792]:0.02316)[&label=0.964]:0.06133)[&label=0.567]:0.02465)[&label=0.936]:0.05469,(EP00171_Calliarthron_tuberculosum:0.43563,((new_Dgri_D4_BuscoTrain_augustus_aa:0.06791,new_Mery_Illu_D3_aa:0.0889)[&label=0.886]:0.05667,(EP00169_Porphyra_umbilicalis:5.6E-4,EP00168_Porphyra_purpurea:0.00715)[&label=0.921]:0.04639)[&label=0.477]:0.01021)[&label=0.8]:0.02133)[&label=0.893]:0.03316)[&label=0.509]:5.6E-4)[&label=0.817]:0.01894,(new_Toli_Illu_D1_ToliTrain_predictions_aa:0.08106,((EP00184_Porphyridium_aerugineum:0.00359,new_Paer_ToliTrain_predictions_aa:0.03569)[&label=0.999]:0.10178,(EP00182_Erythrolobus_australicus:5.5E-4,(EP00183_Erythrolobus_madagascarensis:0.0294,new_Ecox_RvioTrain_aa:0.02331)[&label=0.77]:0.00732)[&label=0.859]:0.03175)[&label=0.39]:0.01129)[&label=0.948]:0.05904)[&label=0.569]:0.05008)[&label=0.927]:0.07071)[&label=0.741]:0.00731)[&label=0.934]:0.02911,((EP00749_Cafeteria_roenbergensis:0.20495,(EP00314_Emiliania_huxleyi:0.17055,(EP00641_Albugo_candida:0.11458,((EP00605_Chrysophyceae_sp_TOSAG23-4:0.15257,(EP00625_Aureococcus_anophagefferens:5.7E-4,EP00625_Aureococcus_anophagefferens_2:0.10828)[&label=0.996]:0.08742)[&label=0.784]:0.01803,((EP00528_Fragilariopsis_cylindrus:0.05443,EP00582_Thalassiosira_oceanica:0.05817)[&label=0.954]:0.05371,((EP00178_Gracilaria_changii:5.6E-4,EP00178_Gracilaria_changii_2:0.01381)[&label=0.943]:0.04194,(EP00609_Ectocarpus_siliculosus:0.0097,EP00609_Ectocarpus_siliculosus_2:0.07466)[&label=0.852]:0.03132)[&label=0.996]:0.08854)[&label=0.729]:0.01018)[&label=0.845]:0.02335)[&label=0.775]:0.01368)[&label=0.806]:0.02194)[&label=0.525]:0.02177,(((EP00243_Klebsormidium_subtile:0.0297,(((EP00244_Chara_vulgaris:0.0,EP00244_Chara_vulgaris_2:0.0):0.02271,(EP00269_Selaginella_moellendorffii:0.05785,EP00245_Coleochaete_scutata:0.02941)[&label=0.904]:0.0241)[&label=0.767]:0.00763,((EP00248_Marchantia_polymorpha:5.6E-4,EP00248_Marchantia_polymorpha_2:0.01482)[&label=0.985]:0.03741,(EP00247_Physcomitrella_patens:0.01851,(EP00271_Cylindrocystis_brebissonii:5.6E-4,EP00270_Netrium_digitus:0.03039)[&label=0.791]:0.01269)[&label=0.851]:0.01388)[&label=0.244]:5.6E-4)[&label=0.888]:0.02129)[&label=0.769]:0.01345,(EP00272_Mesostigma_viride:0.07315,(EP00229_Micromonas_commoda:0.06983,(EP00222_Ostreococcus_lucimarinus:0.03271,EP00224_Ostreococcus_tauri:0.01835)[&label=0.886]:0.04319)[&label=0.997]:0.12045)[&label=0.935]:0.05025)[&label=0.733]:0.00855,(((EP00210_Caulerpa_lentillifera:0.09665,(EP00198_Chlamydomonas_reinhardtii:0.02916,EP00202_Volvox_carteri:0.03027)[&label=0.999]:0.14853)[&label=0.834]:0.03084,(EP00203_Chlorella_variabilis:0.0632,EP00207_Helicosporidium_sp_ATCC50920:0.13649)[&label=0.88]:0.05092)[&label=0.665]:0.03953,EP00206_Coccomyxa_subellipsoidea:0.13386)[&label=0.92]:0.03934)[&label=0.787]:0.01483)[&label=0.781]:0.01353);
end;
begin figtree;
	set appearance.backgroundColorAttribute="Default";
	set appearance.backgroundColour=#ffffff;
	set appearance.branchColorAttribute="User selection";
	set appearance.branchColorGradient=false;
	set appearance.branchLineWidth=1.0;
	set appearance.branchMinLineWidth=0.0;
	set appearance.branchWidthAttribute="Fixed";
	set appearance.foregroundColour=#000000;
	set appearance.hilightingGradient=false;
	set appearance.selectionColour=#2d3680;
	set branchLabels.colorAttribute="User selection";
	set branchLabels.displayAttribute="Branch times";
	set branchLabels.fontName="Arial";
	set branchLabels.fontSize=8;
	set branchLabels.fontStyle=0;
	set branchLabels.isShown=false;
	set branchLabels.significantDigits=2;
	set layout.expansion=406;
	set layout.layoutType="RECTILINEAR";
	set layout.zoom=0;
	set legend.attribute="label";
	set legend.fontSize=10.0;
	set legend.isShown=false;
	set legend.significantDigits=4;
	set nodeBars.barWidth=4.0;
	set nodeBars.displayAttribute=null;
	set nodeBars.isShown=false;
	set nodeLabels.colorAttribute="User selection";
	set nodeLabels.displayAttribute="label";
	set nodeLabels.fontName="Arial";
	set nodeLabels.fontSize=10;
	set nodeLabels.fontStyle=0;
	set nodeLabels.isShown=true;
	set nodeLabels.significantDigits=2;
	set nodeShapeExternal.colourAttribute="User selection";
	set nodeShapeExternal.isShown=false;
	set nodeShapeExternal.minSize=10.0;
	set nodeShapeExternal.scaleType=Width;
	set nodeShapeExternal.shapeType=Circle;
	set nodeShapeExternal.size=4.0;
	set nodeShapeExternal.sizeAttribute="Fixed";
	set nodeShapeInternal.colourAttribute="User selection";
	set nodeShapeInternal.isShown=false;
	set nodeShapeInternal.minSize=10.0;
	set nodeShapeInternal.scaleType=Width;
	set nodeShapeInternal.shapeType=Circle;
	set nodeShapeInternal.size=4.0;
	set nodeShapeInternal.sizeAttribute="Fixed";
	set polarLayout.alignTipLabels=false;
	set polarLayout.angularRange=0;
	set polarLayout.rootAngle=0;
	set polarLayout.rootLength=100;
	set polarLayout.showRoot=true;
	set radialLayout.spread=0.0;
	set rectilinearLayout.alignTipLabels=false;
	set rectilinearLayout.curvature=0;
	set rectilinearLayout.rootLength=100;
	set scale.offsetAge=0.0;
	set scale.rootAge=1.0;
	set scale.scaleFactor=1.0;
	set scale.scaleRoot=false;
	set scaleAxis.automaticScale=true;
	set scaleAxis.fontSize=8.0;
	set scaleAxis.isShown=false;
	set scaleAxis.lineWidth=1.0;
	set scaleAxis.majorTicks=1.0;
	set scaleAxis.minorTicks=0.5;
	set scaleAxis.origin=0.0;
	set scaleAxis.reverseAxis=false;
	set scaleAxis.showGrid=true;
	set scaleBar.automaticScale=true;
	set scaleBar.fontSize=10.0;
	set scaleBar.isShown=true;
	set scaleBar.lineWidth=1.0;
	set scaleBar.scaleRange=0.0;
	set tipLabels.colorAttribute="User selection";
	set tipLabels.displayAttribute="Names";
	set tipLabels.fontName="Arial";
	set tipLabels.fontSize=12;
	set tipLabels.fontStyle=1;
	set tipLabels.isShown=true;
	set tipLabels.significantDigits=4;
	set trees.order=true;
	set trees.orderType="increasing";
	set trees.rooting=false;
	set trees.rootingType="User Selection";
	set trees.transform=false;
	set trees.transformType="cladogram";
end;
```
