## Supplementary file S1 for "Nucleomorph phylogenomics suggests a deep and ancient origin of cryptophyte plastids within Rhodophyta": Cpar_229_47.blo45b3g4.fasttree

```
(((EP00749_Cafeteria_roenbergensis:0.16923,(EP00167_Galdieria_sulphuraria:0.06890,(((new_Rvio1_RvioTrain_cDNA_predictions:0.0,new_Rvio1_RvioTrain_cDNA_predictions_2:0.0):0.14755,(((EP00189_Rhodosorus_marinus:0.01914,(EP00190_Stylonematophyceae_sp_CCMP1999:0.02514,EP00188_Purpureofilum_apyrenoidigerum:0.00284)0.920:0.04512)0.976:0.08618,(((EP00183_Erythrolobus_madagascarensis:0.01218,new_Ecox_RvioTrain_aa:0.01158)0.957:0.03646,(((EP00170_Pyropia_yezoensis:0.00057,EP00169_Porphyra_umbilicalis:0.01800)0.996:0.06406,((EP00181_Compsopogon_caeruleus:0.10102,new_Mery_Illu_D3_aa:0.03020)0.841:0.02160,(EP00177_Eucheuma_denticulatum:0.02674,EP00176_Chondrus_crispus:0.00867)0.904:0.03380)0.655:0.01012)0.918:0.03681,(EP00184_Porphyridium_aerugineum:0.00771,EP00185_Porphyridium_purpureum:0.02824)0.888:0.01880)0.773:0.00058)0.785:0.01655,new_Toli_Illu_D1_ToliTrain_predictions_aa:0.00156)0.211:0.03192)0.845:0.03088,new_Dgri_D4_BuscoTrain_augustus_aa:0.04674)0.635:0.00339)0.960:0.04808,(EP00165_Cyanidioschyzon_merolae:0.15145,((Cryptomonas_paramecium_XP_003239768.1_40S_ribosomal_protein_S14_nucleomorph_:0.13917,nm_Cmes_GCA_000286095.1_ASM28609v1_protein:0.05390)0.875:0.02790,(nm_Hand_GCF_000018645.1_ASM1864v1_protein:0.06597,nm_Gthe_GCF_000002975.1_ASM297v1_protein:0.14269)0.375:0.01095)0.973:0.11285)0.714:0.00746)0.431:0.01612)0.956:0.08472)0.734:0.03564,((EP00157_Rozella_allomycis:0.11243,((EP00333_Tetrahymena_thermophila:0.16107,(EP00015_Entamoeba_histolytica:0.24811,(EP00702_Spironucleus_salmonicida:0.74522,EP00480_Reticulomyxa_filosa:0.26643)0.857:0.11092)0.428:0.02462)0.891:0.06165,(EP00667_Euglena_gracilis:0.06008,((EP00671_Bodo_saltans:0.05723,EP00682_Trypanosoma_cruzi:0.10016)0.949:0.08743,EP00770_Monocercomonoides_exilis:0.22021)0.735:0.03407)0.836:0.03680)0.786:0.01709)0.824:0.01880,(((EP00528_Fragilariopsis_cylindrus:0.02907,EP00582_Thalassiosira_oceanica:0.04553)0.958:0.09897,(EP00381_Gregarina_niphandrodes:0.16662,EP00392_Amoebophrya_sp_AT5.2:0.18794)0.871:0.06405)0.918:0.08471,(EP00390_Vitrella_brassicaformis:0.05691,(EP00144_Saccharomyces_cerevisiae:0.00897,EP00144_Saccharomyces_cerevisiae_2:0.00059)0.997:0.17253)0.926:0.05428)0.000:0.00057)0.745:0.01564)0.758:0.01170,(EP00210_Caulerpa_lentillifera:0.05655,(EP00466_Bigelowiella_natans:0.18692,EP00168_Porphyra_purpurea:0.09219)0.882:0.05070)0.757:0.00966,(((((EP00229_Micromonas_commoda:0.03838,(EP00222_Ostreococcus_lucimarinus:0.01840,EP00224_Ostreococcus_tauri:0.01806)0.953:0.05661)0.846:0.04141,((EP00270_Netrium_digitus:0.01783,(EP00206_Coccomyxa_subellipsoidea:0.05428,(EP00203_Chlorella_variabilis:0.01060,EP00207_Helicosporidium_sp_ATCC50920:0.00869)0.819:0.01615)0.747:0.01429)0.920:0.02908,EP00272_Mesostigma_viride:0.01831)0.458:0.01242)0.645:0.00298,(((EP00245_Coleochaete_scutata:0.01415,(EP00269_Selaginella_moellendorffii:0.05737,(EP00473_Plasmodiophora_brassicae:0.06264,(EP00641_Albugo_candida:0.0,EP00641_Albugo_candida_2:0.0):0.05243)0.827:0.03289)0.866:0.03364)0.707:0.01086,(((EP00244_Chara_vulgaris:0.00870,(EP00243_Klebsormidium_subtile:0.01314,EP00271_Cylindrocystis_brebissonii:0.08357)0.848:0.01680)0.694:0.00059,(EP00198_Chlamydomonas_reinhardtii:0.0,EP00202_Volvox_carteri:0.0):0.04383)0.815:0.00662,((EP00248_Marchantia_polymorpha_2:0.01920,(EP00247_Physcomitrella_patens:0.00852,EP00247_Physcomitrella_patens_2:0.00059)0.940:0.02729)0.750:0.00758,EP00248_Marchantia_polymorpha:0.00059)0.729:0.01656)0.785:0.00405)0.796:0.00884,(EP00072_Mus_musculus:0.02910,EP00178_Gracilaria_changii:0.04137)0.877:0.02876)0.832:0.00883)0.822:0.01035,((((EP00274_Cyanoptyche_gloeocystis:0.00930,(EP00275_Glaucocystis_nostochinearum:0.08147,EP00276_Gloeochaete_wittrockiana:0.04916)0.191:0.01051)0.910:0.02620,(EP00503_Blastocystis_sp_subtype4:0.11430,((EP00741_Cyanophora_paradoxa:0.03256,(EP00323_Chrysochromulina_tobin:0.05886,EP00314_Emiliania_huxleyi:0.01993)0.999:0.12512)0.890:0.00058,((EP00439_Symbiodinium_sp_Y106:0.00665,EP00439_Symbiodinium_sp_Y106_2:0.17920)0.911:0.03893,(EP00329_Picozoa_sp_Boothbay:0.40730,EP00454_Perkinsus_marinus:0.04339)0.752:0.02323)0.756:0.01845)0.922:0.01991)0.804:0.00058)0.749:0.00829,(EP00006_Acanthamoeba_castellanii:0.13853,EP00125_Sphaeroforma_arctica:0.06670)0.748:0.03473)0.772:0.00965,(EP00513_Hondaea_fermentalgiana:0.11239,(EP00279_Guillardia_theta:0.10475,(EP00625_Aureococcus_anophagefferens:0.05230,(EP00609_Ectocarpus_siliculosus:0.0,EP00178_Gracilaria_changii_2:0.0):0.04499)0.344:0.02730)0.755:0.02276)0.735:0.01381)0.762:0.00918)0.000:0.00057,((EP00110_Nematostella_vectensis:0.02666,EP00101_Apis_mellifera:0.04874)0.899:0.02742,(((EP00044_Salpingoeca_rosetta:0.10173,(EP00727_Mastigamoeba_balamuthi:0.13296,EP00365_Plasmodium_falciparum:0.03419)0.848:0.03563)0.799:0.03408,(((((EP00110_Nematostella_vectensis_2:0.26094,new_Ecox_RvioTrain_aa_2:0.31738)0.833:0.17633,((EP00582_Thalassiosira_oceanica_2:0.30847,(nm_Gthe_GCF_000002975.1_ASM297v1_protein_2:0.19927,(EP00167_Galdieria_sulphuraria_2:0.31586,(((EP00172_Hildenbrandia_rubra:0.24808,(EP00180_Rhodochaete_pulchella:0.14029,EP00188_Purpureofilum_apyrenoidigerum_2:0.17099)0.841:0.04713)0.330:0.02492,(EP00177_Eucheuma_denticulatum_2:0.03651,EP00176_Chondrus_crispus_2:0.05984)0.801:0.02912)0.726:0.01409,EP00169_Porphyra_umbilicalis_2:0.07930)0.740:0.05219)0.373:0.07442)0.849:0.09074)0.316:0.10416,((EP00229_Micromonas_commoda_2:0.00545,EP00224_Ostreococcus_tauri_2:0.07042)0.988:0.31998,new_Dgri_D4_BuscoTrain_augustus_aa_2:0.69520)0.433:0.12652)0.823:0.24537)0.743:0.19118,(EP00044_Salpingoeca_rosetta_2:0.80092,(EP00206_Coccomyxa_subellipsoidea_2:0.88018,nm_Hand_GCF_000018645.1_ASM1864v1_protein_2:1.20618)0.371:0.13233)0.563:0.15702)1.000:1.11847,(EP00705_Trichomonas_vaginalis:0.0,EP00705_Trichomonas_vaginalis_2:0.0):0.31933)0.789:0.10844,(EP00276_Gloeochaete_wittrockiana_2:0.03532,EP00605_Chrysophyceae_sp_TOSAG23-4:0.21960)0.766:0.03570)0.849:0.04917)0.713:0.01101,((EP00736_Rhodelphis_marinus:0.04725,EP00137_Aspergillus_oryzae:0.11016)0.751:0.01112,((EP00735_Rhodelphis_limneticus:0.03772,EP00120_Capsaspora_owczarzaki:0.00917)0.858:0.01813,(EP00159_Fonticula_alba:0.07750,EP00023_Dictyostelium_discoideum:0.08312)0.424:0.02273)0.353:0.00059)0.777:0.00957)0.756:0.00839)0.705:0.00920)0.723:0.00650);
```
