## Supplementary file S1 for "Nucleomorph phylogenomics suggests a deep and ancient origin of cryptophyte plastids within Rhodophyta": Cpar_229_47.blo45b3g4.fasttree.figtree

```
#NEXUS
begin taxa;
	dimensions ntax=117;
	taxlabels
	'Cryptomonas_paramecium_XP_003239768.1_40S_ribosomal_protein_S14_nucleomorph_'[&!color=#4790a6]
	EP00006_Acanthamoeba_castellanii[&!color=#6571a8]
	EP00015_Entamoeba_histolytica[&!color=#6571a8]
	EP00023_Dictyostelium_discoideum[&!color=#6571a8]
	EP00044_Salpingoeca_rosetta[&!color=#80a667]
	EP00044_Salpingoeca_rosetta_2[&!color=#000000]
	EP00072_Mus_musculus[&!color=#80a667]
	EP00101_Apis_mellifera[&!color=#80a667]
	EP00110_Nematostella_vectensis[&!color=#80a667]
	EP00110_Nematostella_vectensis_2[&!color=#000000]
	EP00120_Capsaspora_owczarzaki[&!color=#80a667]
	EP00125_Sphaeroforma_arctica[&!color=#80a667]
	EP00137_Aspergillus_oryzae[&!color=#80a667]
	EP00144_Saccharomyces_cerevisiae[&!color=#80a667]
	EP00144_Saccharomyces_cerevisiae_2[&!color=#000000]
	EP00157_Rozella_allomycis[&!color=#80a667]
	EP00159_Fonticula_alba[&!color=#80a667]
	EP00165_Cyanidioschyzon_merolae[&!color=#63a689]
	EP00167_Galdieria_sulphuraria[&!color=#63a689]
	EP00167_Galdieria_sulphuraria_2[&!color=#000000]
	EP00168_Porphyra_purpurea[&!color=#63a689]
	EP00169_Porphyra_umbilicalis[&!color=#63a689]
	EP00169_Porphyra_umbilicalis_2[&!color=#000000]
	EP00170_Pyropia_yezoensis[&!color=#63a689]
	EP00172_Hildenbrandia_rubra[&!color=#000000]
	EP00176_Chondrus_crispus[&!color=#63a689]
	EP00176_Chondrus_crispus_2[&!color=#000000]
	EP00177_Eucheuma_denticulatum[&!color=#63a689]
	EP00177_Eucheuma_denticulatum_2[&!color=#000000]
	EP00178_Gracilaria_changii[&!color=#63a689]
	EP00178_Gracilaria_changii_2[&!color=#000000]
	EP00180_Rhodochaete_pulchella[&!color=#000000]
	EP00181_Compsopogon_caeruleus[&!color=#63a689]
	EP00183_Erythrolobus_madagascarensis[&!color=#63a689]
	EP00184_Porphyridium_aerugineum[&!color=#63a689]
	EP00185_Porphyridium_purpureum[&!color=#63a689]
	EP00188_Purpureofilum_apyrenoidigerum[&!color=#63a689]
	EP00188_Purpureofilum_apyrenoidigerum_2[&!color=#000000]
	EP00189_Rhodosorus_marinus[&!color=#63a689]
	EP00190_Stylonematophyceae_sp_CCMP1999[&!color=#63a689]
	EP00198_Chlamydomonas_reinhardtii[&!color=#277e79]
	EP00202_Volvox_carteri[&!color=#277e79]
	EP00203_Chlorella_variabilis[&!color=#277e79]
	EP00206_Coccomyxa_subellipsoidea[&!color=#277e79]
	EP00206_Coccomyxa_subellipsoidea_2[&!color=#000000]
	EP00207_Helicosporidium_sp_ATCC50920[&!color=#277e79]
	EP00210_Caulerpa_lentillifera[&!color=#277e79]
	EP00222_Ostreococcus_lucimarinus[&!color=#277e79]
	EP00224_Ostreococcus_tauri[&!color=#277e79]
	EP00224_Ostreococcus_tauri_2[&!color=#000000]
	EP00229_Micromonas_commoda[&!color=#277e79]
	EP00229_Micromonas_commoda_2[&!color=#000000]
	EP00243_Klebsormidium_subtile[&!color=#277e79]
	EP00244_Chara_vulgaris[&!color=#277e79]
	EP00245_Coleochaete_scutata[&!color=#277e79]
	EP00247_Physcomitrella_patens[&!color=#277e79]
	EP00247_Physcomitrella_patens_2[&!color=#000000]
	EP00248_Marchantia_polymorpha[&!color=#277e79]
	EP00248_Marchantia_polymorpha_2[&!color=#000000]
	EP00269_Selaginella_moellendorffii[&!color=#277e79]
	EP00270_Netrium_digitus[&!color=#277e79]
	EP00271_Cylindrocystis_brebissonii[&!color=#277e79]
	EP00272_Mesostigma_viride[&!color=#277e79]
	EP00274_Cyanoptyche_gloeocystis[&!color=#666666]
	EP00275_Glaucocystis_nostochinearum[&!color=#666666]
	EP00276_Gloeochaete_wittrockiana[&!color=#666666]
	EP00276_Gloeochaete_wittrockiana_2[&!color=#000000]
	EP00279_Guillardia_theta[&!color=#fd8fff]
	EP00314_Emiliania_huxleyi[&!color=#745394]
	EP00323_Chrysochromulina_tobin[&!color=#745394]
	EP00329_Picozoa_sp_Boothbay[&!color=#fe9e4f]
	EP00333_Tetrahymena_thermophila[&!color=#654cd4]
	EP00365_Plasmodium_falciparum[&!color=#654cd4]
	EP00381_Gregarina_niphandrodes[&!color=#654cd4]
	EP00390_Vitrella_brassicaformis[&!color=#654cd4]
	'EP00392_Amoebophrya_sp_AT5.2'[&!color=#654cd4]
	EP00439_Symbiodinium_sp_Y106[&!color=#654cd4]
	EP00439_Symbiodinium_sp_Y106_2[&!color=#000000]
	EP00454_Perkinsus_marinus[&!color=#654cd4]
	EP00466_Bigelowiella_natans[&!color=#966e5d]
	EP00473_Plasmodiophora_brassicae[&!color=#966e5d]
	EP00480_Reticulomyxa_filosa[&!color=#966e5d]
	EP00503_Blastocystis_sp_subtype4[&!color=#7d5494]
	EP00513_Hondaea_fermentalgiana[&!color=#7d5494]
	EP00528_Fragilariopsis_cylindrus[&!color=#7d5494]
	EP00582_Thalassiosira_oceanica[&!color=#7d5494]
	EP00582_Thalassiosira_oceanica_2[&!color=#000000]
	EP00605_Chrysophyceae_sp_TOSAG23-4[&!color=#7d5494]
	EP00609_Ectocarpus_siliculosus[&!color=#7d5494]
	EP00625_Aureococcus_anophagefferens[&!color=#7d5494]
	EP00641_Albugo_candida[&!color=#7d5494]
	EP00641_Albugo_candida_2[&!color=#000000]
	EP00667_Euglena_gracilis[&!color=#a6883c]
	EP00671_Bodo_saltans[&!color=#a6883c]
	EP00682_Trypanosoma_cruzi[&!color=#a6883c]
	EP00702_Spironucleus_salmonicida[&!color=#d49442]
	EP00705_Trichomonas_vaginalis[&!color=#d49442]
	EP00705_Trichomonas_vaginalis_2[&!color=#000000]
	EP00727_Mastigamoeba_balamuthi[&!color=#6571a8]
	EP00735_Rhodelphis_limneticus[&!color=#a63733]
	EP00736_Rhodelphis_marinus[&!color=#a63733]
	EP00741_Cyanophora_paradoxa[&!color=#666666]
	EP00749_Cafeteria_roenbergensis[&!color=#7d5494]
	EP00770_Monocercomonoides_exilis[&!color=#d49442]
	new_Dgri_D4_BuscoTrain_augustus_aa[&!color=#63a689]
	new_Dgri_D4_BuscoTrain_augustus_aa_2[&!color=#000000]
	new_Ecox_RvioTrain_aa[&!color=#63a689]
	new_Ecox_RvioTrain_aa_2[&!color=#000000]
	new_Mery_Illu_D3_aa[&!color=#63a689]
	new_Rvio1_RvioTrain_cDNA_predictions[&!color=#63a689]
	new_Rvio1_RvioTrain_cDNA_predictions_2[&!color=#000000]
	new_Toli_Illu_D1_ToliTrain_predictions_aa[&!color=#63a689]
	'nm_Cmes_GCA_000286095.1_ASM28609v1_protein'[&!color=#4790a6]
	'nm_Gthe_GCF_000002975.1_ASM297v1_protein'[&!color=#4790a6]
	'nm_Gthe_GCF_000002975.1_ASM297v1_protein_2'[&!color=#000000]
	'nm_Hand_GCF_000018645.1_ASM1864v1_protein'[&!color=#4790a6]
	'nm_Hand_GCF_000018645.1_ASM1864v1_protein_2'[&!color=#000000]
;
end;
begin trees;
	tree tree_1 = [&R] (((EP00749_Cafeteria_roenbergensis:0.16923,(EP00167_Galdieria_sulphuraria:0.0689,(((new_Rvio1_RvioTrain_cDNA_predictions:0.0,new_Rvio1_RvioTrain_cDNA_predictions_2:0.0):0.14755,(((EP00189_Rhodosorus_marinus:0.01914,(EP00190_Stylonematophyceae_sp_CCMP1999:0.02514,EP00188_Purpureofilum_apyrenoidigerum:0.00284)[&label=0.92]:0.04512)[&label=0.976]:0.08618,(((EP00183_Erythrolobus_madagascarensis:0.01218,new_Ecox_RvioTrain_aa:0.01158)[&label=0.957]:0.03646,(((EP00170_Pyropia_yezoensis:5.7E-4,EP00169_Porphyra_umbilicalis:0.018)[&label=0.996]:0.06406,((EP00181_Compsopogon_caeruleus:0.10102,new_Mery_Illu_D3_aa:0.0302)[&label=0.841]:0.0216,(EP00177_Eucheuma_denticulatum:0.02674,EP00176_Chondrus_crispus:0.00867)[&label=0.904]:0.0338)[&label=0.655]:0.01012)[&label=0.918]:0.03681,(EP00184_Porphyridium_aerugineum:0.00771,EP00185_Porphyridium_purpureum:0.02824)[&label=0.888]:0.0188)[&label=0.773]:5.8E-4)[&label=0.785]:0.01655,new_Toli_Illu_D1_ToliTrain_predictions_aa:0.00156)[&label=0.211]:0.03192)[&label=0.845]:0.03088,new_Dgri_D4_BuscoTrain_augustus_aa:0.04674)[&label=0.635]:0.00339)[&label=0.96]:0.04808,(EP00165_Cyanidioschyzon_merolae:0.15145,(('Cryptomonas_paramecium_XP_003239768.1_40S_ribosomal_protein_S14_nucleomorph_':0.13917,'nm_Cmes_GCA_000286095.1_ASM28609v1_protein':0.0539)[&label=0.875]:0.0279,('nm_Hand_GCF_000018645.1_ASM1864v1_protein':0.06597,'nm_Gthe_GCF_000002975.1_ASM297v1_protein':0.14269)[&label=0.375]:0.01095)[&label=0.973]:0.11285)[&label=0.714]:0.00746)[&label=0.431]:0.01612)[&label=0.956]:0.08472)[&label=0.734]:0.03564,((EP00157_Rozella_allomycis:0.11243,((EP00333_Tetrahymena_thermophila:0.16107,(EP00015_Entamoeba_histolytica:0.24811,(EP00702_Spironucleus_salmonicida:0.74522,EP00480_Reticulomyxa_filosa:0.26643)[&label=0.857]:0.11092)[&label=0.428]:0.02462)[&label=0.891]:0.06165,(EP00667_Euglena_gracilis:0.06008,((EP00671_Bodo_saltans:0.05723,EP00682_Trypanosoma_cruzi:0.10016)[&label=0.949]:0.08743,EP00770_Monocercomonoides_exilis:0.22021)[&label=0.735]:0.03407)[&label=0.836]:0.0368)[&label=0.786]:0.01709)[&label=0.824]:0.0188,(((EP00528_Fragilariopsis_cylindrus:0.02907,EP00582_Thalassiosira_oceanica:0.04553)[&label=0.958]:0.09897,(EP00381_Gregarina_niphandrodes:0.16662,'EP00392_Amoebophrya_sp_AT5.2':0.18794)[&label=0.871]:0.06405)[&label=0.918]:0.08471,(EP00390_Vitrella_brassicaformis:0.05691,(EP00144_Saccharomyces_cerevisiae:0.00897,EP00144_Saccharomyces_cerevisiae_2:5.9E-4)[&label=0.997]:0.17253)[&label=0.926]:0.05428)[&label=0.0]:5.7E-4)[&label=0.745]:0.01564)[&label=0.758]:0.0117,(EP00210_Caulerpa_lentillifera:0.05655,(EP00466_Bigelowiella_natans:0.18692,EP00168_Porphyra_purpurea:0.09219)[&label=0.882]:0.0507)[&label=0.757]:0.00966,(((((EP00229_Micromonas_commoda:0.03838,(EP00222_Ostreococcus_lucimarinus:0.0184,EP00224_Ostreococcus_tauri:0.01806)[&label=0.953]:0.05661)[&label=0.846]:0.04141,((EP00270_Netrium_digitus:0.01783,(EP00206_Coccomyxa_subellipsoidea:0.05428,(EP00203_Chlorella_variabilis:0.0106,EP00207_Helicosporidium_sp_ATCC50920:0.00869)[&label=0.819]:0.01615)[&label=0.747]:0.01429)[&label=0.92]:0.02908,EP00272_Mesostigma_viride:0.01831)[&label=0.458]:0.01242)[&label=0.645]:0.00298,(((EP00245_Coleochaete_scutata:0.01415,(EP00269_Selaginella_moellendorffii:0.05737,(EP00473_Plasmodiophora_brassicae:0.06264,(EP00641_Albugo_candida:0.0,EP00641_Albugo_candida_2:0.0):0.05243)[&label=0.827]:0.03289)[&label=0.866]:0.03364)[&label=0.707]:0.01086,(((EP00244_Chara_vulgaris:0.0087,(EP00243_Klebsormidium_subtile:0.01314,EP00271_Cylindrocystis_brebissonii:0.08357)[&label=0.848]:0.0168)[&label=0.694]:5.9E-4,(EP00198_Chlamydomonas_reinhardtii:0.0,EP00202_Volvox_carteri:0.0):0.04383)[&label=0.815]:0.00662,((EP00248_Marchantia_polymorpha_2:0.0192,(EP00247_Physcomitrella_patens:0.00852,EP00247_Physcomitrella_patens_2:5.9E-4)[&label=0.94]:0.02729)[&label=0.75]:0.00758,EP00248_Marchantia_polymorpha:5.9E-4)[&label=0.729]:0.01656)[&label=0.785]:0.00405)[&label=0.796]:0.00884,(EP00072_Mus_musculus:0.0291,EP00178_Gracilaria_changii:0.04137)[&label=0.877]:0.02876)[&label=0.832]:0.00883)[&label=0.822]:0.01035,((((EP00274_Cyanoptyche_gloeocystis:0.0093,(EP00275_Glaucocystis_nostochinearum:0.08147,EP00276_Gloeochaete_wittrockiana:0.04916)[&label=0.191]:0.01051)[&label=0.91]:0.0262,(EP00503_Blastocystis_sp_subtype4:0.1143,((EP00741_Cyanophora_paradoxa:0.03256,(EP00323_Chrysochromulina_tobin:0.05886,EP00314_Emiliania_huxleyi:0.01993)[&label=0.999]:0.12512)[&label=0.89]:5.8E-4,((EP00439_Symbiodinium_sp_Y106:0.00665,EP00439_Symbiodinium_sp_Y106_2:0.1792)[&label=0.911]:0.03893,(EP00329_Picozoa_sp_Boothbay:0.4073,EP00454_Perkinsus_marinus:0.04339)[&label=0.752]:0.02323)[&label=0.756]:0.01845)[&label=0.922]:0.01991)[&label=0.804]:5.8E-4)[&label=0.749]:0.00829,(EP00006_Acanthamoeba_castellanii:0.13853,EP00125_Sphaeroforma_arctica:0.0667)[&label=0.748]:0.03473)[&label=0.772]:0.00965,(EP00513_Hondaea_fermentalgiana:0.11239,(EP00279_Guillardia_theta:0.10475,(EP00625_Aureococcus_anophagefferens:0.0523,(EP00609_Ectocarpus_siliculosus:0.0,EP00178_Gracilaria_changii_2:0.0):0.04499)[&label=0.344]:0.0273)[&label=0.755]:0.02276)[&label=0.735]:0.01381)[&label=0.762]:0.00918)[&label=0.0]:5.7E-4,((EP00110_Nematostella_vectensis:0.02666,EP00101_Apis_mellifera:0.04874)[&label=0.899]:0.02742,(((EP00044_Salpingoeca_rosetta:0.10173,(EP00727_Mastigamoeba_balamuthi:0.13296,EP00365_Plasmodium_falciparum:0.03419)[&label=0.848]:0.03563)[&label=0.799]:0.03408,(((((EP00110_Nematostella_vectensis_2:0.26094,new_Ecox_RvioTrain_aa_2:0.31738)[&label=0.833]:0.17633,((EP00582_Thalassiosira_oceanica_2:0.30847,('nm_Gthe_GCF_000002975.1_ASM297v1_protein_2':0.19927,(EP00167_Galdieria_sulphuraria_2:0.31586,(((EP00172_Hildenbrandia_rubra:0.24808,(EP00180_Rhodochaete_pulchella:0.14029,EP00188_Purpureofilum_apyrenoidigerum_2:0.17099)[&label=0.841]:0.04713)[&label=0.33]:0.02492,(EP00177_Eucheuma_denticulatum_2:0.03651,EP00176_Chondrus_crispus_2:0.05984)[&label=0.801]:0.02912)[&label=0.726]:0.01409,EP00169_Porphyra_umbilicalis_2:0.0793)[&label=0.74]:0.05219)[&label=0.373]:0.07442)[&label=0.849]:0.09074)[&label=0.316]:0.10416,((EP00229_Micromonas_commoda_2:0.00545,EP00224_Ostreococcus_tauri_2:0.07042)[&label=0.988]:0.31998,new_Dgri_D4_BuscoTrain_augustus_aa_2:0.6952)[&label=0.433]:0.12652)[&label=0.823]:0.24537)[&label=0.743]:0.19118,(EP00044_Salpingoeca_rosetta_2:0.80092,(EP00206_Coccomyxa_subellipsoidea_2:0.88018,'nm_Hand_GCF_000018645.1_ASM1864v1_protein_2':1.20618)[&label=0.371]:0.13233)[&label=0.563]:0.15702)[&label=1.0]:1.11847,(EP00705_Trichomonas_vaginalis:0.0,EP00705_Trichomonas_vaginalis_2:0.0):0.31933)[&label=0.789]:0.10844,(EP00276_Gloeochaete_wittrockiana_2:0.03532,EP00605_Chrysophyceae_sp_TOSAG23-4:0.2196)[&label=0.766]:0.0357)[&label=0.849]:0.04917)[&label=0.713]:0.01101,((EP00736_Rhodelphis_marinus:0.04725,EP00137_Aspergillus_oryzae:0.11016)[&label=0.751]:0.01112,((EP00735_Rhodelphis_limneticus:0.03772,EP00120_Capsaspora_owczarzaki:0.00917)[&label=0.858]:0.01813,(EP00159_Fonticula_alba:0.0775,EP00023_Dictyostelium_discoideum:0.08312)[&label=0.424]:0.02273)[&label=0.353]:5.9E-4)[&label=0.777]:0.00957)[&label=0.756]:0.00839)[&label=0.705]:0.0092)[&label=0.723]:0.0065);
end;
begin figtree;
	set appearance.backgroundColorAttribute="Default";
	set appearance.backgroundColour=#ffffff;
	set appearance.branchColorAttribute="User selection";
	set appearance.branchColorGradient=false;
	set appearance.branchLineWidth=1.0;
	set appearance.branchMinLineWidth=0.0;
	set appearance.branchWidthAttribute="Fixed";
	set appearance.foregroundColour=#000000;
	set appearance.hilightingGradient=false;
	set appearance.selectionColour=#2d3680;
	set branchLabels.colorAttribute="User selection";
	set branchLabels.displayAttribute="Branch times";
	set branchLabels.fontName="Arial";
	set branchLabels.fontSize=8;
	set branchLabels.fontStyle=0;
	set branchLabels.isShown=false;
	set branchLabels.significantDigits=2;
	set layout.expansion=495;
	set layout.layoutType="RECTILINEAR";
	set layout.zoom=0;
	set legend.attribute="label";
	set legend.fontSize=10.0;
	set legend.isShown=false;
	set legend.significantDigits=4;
	set nodeBars.barWidth=4.0;
	set nodeBars.displayAttribute=null;
	set nodeBars.isShown=false;
	set nodeLabels.colorAttribute="User selection";
	set nodeLabels.displayAttribute="label";
	set nodeLabels.fontName="Arial";
	set nodeLabels.fontSize=10;
	set nodeLabels.fontStyle=0;
	set nodeLabels.isShown=true;
	set nodeLabels.significantDigits=2;
	set nodeShapeExternal.colourAttribute="User selection";
	set nodeShapeExternal.isShown=false;
	set nodeShapeExternal.minSize=10.0;
	set nodeShapeExternal.scaleType=Width;
	set nodeShapeExternal.shapeType=Circle;
	set nodeShapeExternal.size=4.0;
	set nodeShapeExternal.sizeAttribute="Fixed";
	set nodeShapeInternal.colourAttribute="User selection";
	set nodeShapeInternal.isShown=false;
	set nodeShapeInternal.minSize=10.0;
	set nodeShapeInternal.scaleType=Width;
	set nodeShapeInternal.shapeType=Circle;
	set nodeShapeInternal.size=4.0;
	set nodeShapeInternal.sizeAttribute="Fixed";
	set polarLayout.alignTipLabels=false;
	set polarLayout.angularRange=0;
	set polarLayout.rootAngle=0;
	set polarLayout.rootLength=100;
	set polarLayout.showRoot=true;
	set radialLayout.spread=0.0;
	set rectilinearLayout.alignTipLabels=false;
	set rectilinearLayout.curvature=0;
	set rectilinearLayout.rootLength=100;
	set scale.offsetAge=0.0;
	set scale.rootAge=1.0;
	set scale.scaleFactor=1.0;
	set scale.scaleRoot=false;
	set scaleAxis.automaticScale=true;
	set scaleAxis.fontSize=8.0;
	set scaleAxis.isShown=false;
	set scaleAxis.lineWidth=1.0;
	set scaleAxis.majorTicks=1.0;
	set scaleAxis.minorTicks=0.5;
	set scaleAxis.origin=0.0;
	set scaleAxis.reverseAxis=false;
	set scaleAxis.showGrid=true;
	set scaleBar.automaticScale=true;
	set scaleBar.fontSize=10.0;
	set scaleBar.isShown=true;
	set scaleBar.lineWidth=1.0;
	set scaleBar.scaleRange=0.0;
	set tipLabels.colorAttribute="User selection";
	set tipLabels.displayAttribute="Names";
	set tipLabels.fontName="Arial";
	set tipLabels.fontSize=12;
	set tipLabels.fontStyle=1;
	set tipLabels.isShown=true;
	set tipLabels.significantDigits=4;
	set trees.order=true;
	set trees.orderType="increasing";
	set trees.rooting=false;
	set trees.rootingType="User Selection";
	set trees.transform=false;
	set trees.transformType="cladogram";
end;
```
