## Supplementary file S1 for "Nucleomorph phylogenomics suggests a deep and ancient origin of cryptophyte plastids within Rhodophyta": Cpar_229_48.blo45b3g4.fasttree

```
(((EP00198_Chlamydomonas_reinhardtii:0.75790,(EP00323_Chrysochromulina_tobin:0.12971,EP00314_Emiliania_huxleyi:0.15879)0.967:0.44495)0.729:0.10678,((EP00641_Albugo_candida:0.51701,new_Rvio1_RvioTrain_cDNA_predictions_2:0.52891)0.850:0.16419,((EP00229_Micromonas_commoda:0.30921,EP00224_Ostreococcus_tauri:0.10735)0.929:0.21157,(EP00203_Chlorella_variabilis:0.41588,(EP00244_Chara_vulgaris:0.0,EP00244_Chara_vulgaris_2:0.0):0.30714)0.751:0.07859)0.892:0.17089)0.630:0.02134)0.775:0.04846,(EP00274_Cyanoptyche_gloeocystis:0.54126,EP00190_Stylonematophyceae_sp_CCMP1999:0.46799)0.638:0.10163,(EP00625_Aureococcus_anophagefferens:0.69821,(((EP00390_Vitrella_brassicaformis:0.22139,(new_Rvio1_RvioTrain_cDNA_predictions:0.46696,EP00466_Bigelowiella_natans:0.55371)0.354:0.02719)0.942:0.22547,((EP00528_Fragilariopsis_cylindrus:0.11212,EP00582_Thalassiosira_oceanica:0.13046)0.972:0.23158,(EP00165_Cyanidioschyzon_merolae:0.46386,((nm_Gthe_GCF_000002975.1_ASM297v1_protein:0.00057,(nm_Cmes_GCA_000286095.1_ASM28609v1_protein:0.01880,(nm_Hand_GCF_000018645.1_ASM1864v1_protein:0.00057,Cryptomonas_paramecium_XP_003239619.1_plastidial_30S_ribosomal_protein_S15_nucleomorph_:0.48970)0.758:0.05891)0.996:0.20791)0.960:0.17717,(((EP00171_Calliarthron_tuberculosum:0.13225,EP00176_Chondrus_crispus:0.15441)0.666:0.05974,(EP00173_Palmaria_palmata:0.13304,EP00177_Eucheuma_denticulatum:0.18966)0.745:0.04602)0.750:0.09186,(((new_Toli_Illu_D1_ToliTrain_predictions_aa:0.02578,(EP00182_Erythrolobus_australicus:0.01682,(EP00183_Erythrolobus_madagascarensis:0.03515,new_Ecox_RvioTrain_aa:0.03399)0.642:0.00059)0.866:0.04984)0.152:0.09892,(EP00184_Porphyridium_aerugineum:0.05466,EP00185_Porphyridium_purpureum:0.14114)0.801:0.05592)0.940:0.14721,((EP00170_Pyropia_yezoensis:0.00056,EP00170_Pyropia_yezoensis_2:0.03506)0.774:0.04122,(EP00169_Porphyra_umbilicalis:0.04937,EP00168_Porphyra_purpurea:0.11176)0.586:0.00830)0.992:0.32880)0.827:0.12819)0.705:0.13171)0.746:0.05246)0.918:0.15414)0.704:0.02650)0.917:0.19159,EP00167_Galdieria_sulphuraria:0.37646)0.033:0.02785)0.732:0.05984);
```
