## Supplementary file S1 for "Nucleomorph phylogenomics suggests a deep and ancient origin of cryptophyte plastids within Rhodophyta": Cpar_229_48.blo45b3g4.fasttree.figtree

```
#NEXUS
begin taxa;
	dimensions ntax=38;
	taxlabels
	'Cryptomonas_paramecium_XP_003239619.1_plastidial_30S_ribosomal_protein_S15_nucleomorph_'[&!color=#4790a6]
	EP00165_Cyanidioschyzon_merolae[&!color=#63a689]
	EP00167_Galdieria_sulphuraria[&!color=#63a689]
	EP00168_Porphyra_purpurea[&!color=#63a689]
	EP00169_Porphyra_umbilicalis[&!color=#63a689]
	EP00170_Pyropia_yezoensis[&!color=#63a689]
	EP00170_Pyropia_yezoensis_2[&!color=#000000]
	EP00171_Calliarthron_tuberculosum[&!color=#63a689]
	EP00173_Palmaria_palmata[&!color=#63a689]
	EP00176_Chondrus_crispus[&!color=#63a689]
	EP00177_Eucheuma_denticulatum[&!color=#63a689]
	EP00182_Erythrolobus_australicus[&!color=#63a689]
	EP00183_Erythrolobus_madagascarensis[&!color=#63a689]
	EP00184_Porphyridium_aerugineum[&!color=#63a689]
	EP00185_Porphyridium_purpureum[&!color=#63a689]
	EP00190_Stylonematophyceae_sp_CCMP1999[&!color=#63a689]
	EP00198_Chlamydomonas_reinhardtii[&!color=#277e79]
	EP00203_Chlorella_variabilis[&!color=#277e79]
	EP00224_Ostreococcus_tauri[&!color=#277e79]
	EP00229_Micromonas_commoda[&!color=#277e79]
	EP00244_Chara_vulgaris[&!color=#277e79]
	EP00244_Chara_vulgaris_2[&!color=#000000]
	EP00274_Cyanoptyche_gloeocystis[&!color=#666666]
	EP00314_Emiliania_huxleyi[&!color=#745394]
	EP00323_Chrysochromulina_tobin[&!color=#745394]
	EP00390_Vitrella_brassicaformis[&!color=#654cd4]
	EP00466_Bigelowiella_natans[&!color=#966e5d]
	EP00528_Fragilariopsis_cylindrus[&!color=#7d5494]
	EP00582_Thalassiosira_oceanica[&!color=#7d5494]
	EP00625_Aureococcus_anophagefferens[&!color=#7d5494]
	EP00641_Albugo_candida[&!color=#7d5494]
	new_Ecox_RvioTrain_aa[&!color=#63a689]
	new_Rvio1_RvioTrain_cDNA_predictions[&!color=#63a689]
	new_Rvio1_RvioTrain_cDNA_predictions_2[&!color=#000000]
	new_Toli_Illu_D1_ToliTrain_predictions_aa[&!color=#63a689]
	'nm_Cmes_GCA_000286095.1_ASM28609v1_protein'[&!color=#4790a6]
	'nm_Gthe_GCF_000002975.1_ASM297v1_protein'[&!color=#4790a6]
	'nm_Hand_GCF_000018645.1_ASM1864v1_protein'[&!color=#4790a6]
;
end;

begin trees;
	tree tree_1 = [&R] (((EP00198_Chlamydomonas_reinhardtii:0.7579,(EP00323_Chrysochromulina_tobin:0.12971,EP00314_Emiliania_huxleyi:0.15879)[&label=0.967]:0.44495)[&label=0.729]:0.10678,((EP00641_Albugo_candida:0.51701,new_Rvio1_RvioTrain_cDNA_predictions_2:0.52891)[&label=0.85]:0.16419,((EP00229_Micromonas_commoda:0.30921,EP00224_Ostreococcus_tauri:0.10735)[&label=0.929]:0.21157,(EP00203_Chlorella_variabilis:0.41588,(EP00244_Chara_vulgaris:0.0,EP00244_Chara_vulgaris_2:0.0):0.30714)[&label=0.751]:0.07859)[&label=0.892]:0.17089)[&label=0.63]:0.02134)[&label=0.775]:0.04846,(EP00274_Cyanoptyche_gloeocystis:0.54126,EP00190_Stylonematophyceae_sp_CCMP1999:0.46799)[&label=0.638]:0.10163,(EP00625_Aureococcus_anophagefferens:0.69821,(((EP00390_Vitrella_brassicaformis:0.22139,(new_Rvio1_RvioTrain_cDNA_predictions:0.46696,EP00466_Bigelowiella_natans:0.55371)[&label=0.354]:0.02719)[&label=0.942]:0.22547,((EP00528_Fragilariopsis_cylindrus:0.11212,EP00582_Thalassiosira_oceanica:0.13046)[&label=0.972]:0.23158,(EP00165_Cyanidioschyzon_merolae:0.46386,(('nm_Gthe_GCF_000002975.1_ASM297v1_protein':5.7E-4,('nm_Cmes_GCA_000286095.1_ASM28609v1_protein':0.0188,('nm_Hand_GCF_000018645.1_ASM1864v1_protein':5.7E-4,'Cryptomonas_paramecium_XP_003239619.1_plastidial_30S_ribosomal_protein_S15_nucleomorph_':0.4897)[&label=0.758]:0.05891)[&label=0.996]:0.20791)[&label=0.96]:0.17717,(((EP00171_Calliarthron_tuberculosum:0.13225,EP00176_Chondrus_crispus:0.15441)[&label=0.666]:0.05974,(EP00173_Palmaria_palmata:0.13304,EP00177_Eucheuma_denticulatum:0.18966)[&label=0.745]:0.04602)[&label=0.75]:0.09186,(((new_Toli_Illu_D1_ToliTrain_predictions_aa:0.02578,(EP00182_Erythrolobus_australicus:0.01682,(EP00183_Erythrolobus_madagascarensis:0.03515,new_Ecox_RvioTrain_aa:0.03399)[&label=0.642]:5.9E-4)[&label=0.866]:0.04984)[&label=0.152]:0.09892,(EP00184_Porphyridium_aerugineum:0.05466,EP00185_Porphyridium_purpureum:0.14114)[&label=0.801]:0.05592)[&label=0.94]:0.14721,((EP00170_Pyropia_yezoensis:5.6E-4,EP00170_Pyropia_yezoensis_2:0.03506)[&label=0.774]:0.04122,(EP00169_Porphyra_umbilicalis:0.04937,EP00168_Porphyra_purpurea:0.11176)[&label=0.586]:0.0083)[&label=0.992]:0.3288)[&label=0.827]:0.12819)[&label=0.705]:0.13171)[&label=0.746]:0.05246)[&label=0.918]:0.15414)[&label=0.704]:0.0265)[&label=0.917]:0.19159,EP00167_Galdieria_sulphuraria:0.37646)[&label=0.033]:0.02785)[&label=0.732]:0.05984);
end;

begin figtree;
	set appearance.backgroundColorAttribute="Default";
	set appearance.backgroundColour=#ffffff;
	set appearance.branchColorAttribute="User selection";
	set appearance.branchColorGradient=false;
	set appearance.branchLineWidth=1.0;
	set appearance.branchMinLineWidth=0.0;
	set appearance.branchWidthAttribute="Fixed";
	set appearance.foregroundColour=#000000;
	set appearance.hilightingGradient=false;
	set appearance.selectionColour=#2d3680;
	set branchLabels.colorAttribute="User selection";
	set branchLabels.displayAttribute="Branch times";
	set branchLabels.fontName="Arial";
	set branchLabels.fontSize=8;
	set branchLabels.fontStyle=0;
	set branchLabels.isShown=false;
	set branchLabels.significantDigits=2;
	set layout.expansion=0;
	set layout.layoutType="RECTILINEAR";
	set layout.zoom=0;
	set legend.attribute="label";
	set legend.fontSize=10.0;
	set legend.isShown=false;
	set legend.significantDigits=4;
	set nodeBars.barWidth=4.0;
	set nodeBars.displayAttribute=null;
	set nodeBars.isShown=false;
	set nodeLabels.colorAttribute="User selection";
	set nodeLabels.displayAttribute="label";
	set nodeLabels.fontName="Arial";
	set nodeLabels.fontSize=10;
	set nodeLabels.fontStyle=0;
	set nodeLabels.isShown=true;
	set nodeLabels.significantDigits=2;
	set nodeShapeExternal.colourAttribute="User selection";
	set nodeShapeExternal.isShown=false;
	set nodeShapeExternal.minSize=10.0;
	set nodeShapeExternal.scaleType=Width;
	set nodeShapeExternal.shapeType=Circle;
	set nodeShapeExternal.size=4.0;
	set nodeShapeExternal.sizeAttribute="Fixed";
	set nodeShapeInternal.colourAttribute="User selection";
	set nodeShapeInternal.isShown=false;
	set nodeShapeInternal.minSize=10.0;
	set nodeShapeInternal.scaleType=Width;
	set nodeShapeInternal.shapeType=Circle;
	set nodeShapeInternal.size=4.0;
	set nodeShapeInternal.sizeAttribute="Fixed";
	set polarLayout.alignTipLabels=false;
	set polarLayout.angularRange=0;
	set polarLayout.rootAngle=0;
	set polarLayout.rootLength=100;
	set polarLayout.showRoot=true;
	set radialLayout.spread=0.0;
	set rectilinearLayout.alignTipLabels=false;
	set rectilinearLayout.curvature=0;
	set rectilinearLayout.rootLength=100;
	set scale.offsetAge=0.0;
	set scale.rootAge=1.0;
	set scale.scaleFactor=1.0;
	set scale.scaleRoot=false;
	set scaleAxis.automaticScale=true;
	set scaleAxis.fontSize=8.0;
	set scaleAxis.isShown=false;
	set scaleAxis.lineWidth=1.0;
	set scaleAxis.majorTicks=1.0;
	set scaleAxis.minorTicks=0.5;
	set scaleAxis.origin=0.0;
	set scaleAxis.reverseAxis=false;
	set scaleAxis.showGrid=true;
	set scaleBar.automaticScale=true;
	set scaleBar.fontSize=10.0;
	set scaleBar.isShown=true;
	set scaleBar.lineWidth=1.0;
	set scaleBar.scaleRange=0.0;
	set tipLabels.colorAttribute="User selection";
	set tipLabels.displayAttribute="Names";
	set tipLabels.fontName="Arial";
	set tipLabels.fontSize=12;
	set tipLabels.fontStyle=1;
	set tipLabels.isShown=true;
	set tipLabels.significantDigits=4;
	set trees.order=true;
	set trees.orderType="increasing";
	set trees.rooting=false;
	set trees.rootingType="User Selection";
	set trees.transform=false;
	set trees.transformType="cladogram";
end;
```
