## Supplementary file S1 for "Nucleomorph phylogenomics suggests a deep and ancient origin of cryptophyte plastids within Rhodophyta": Cpar_229_49.blo45b3g4.fasttree

```
((((EP00667_Euglena_gracilis:0.19044,EP00770_Monocercomonoides_exilis:0.18515)0.828:0.04766,((EP00503_Blastocystis_sp_subtype4:0.00057,EP00503_Blastocystis_sp_subtype4_2:0.04927)0.999:0.25901,(((nm_Hand_GCF_000018645.1_ASM1864v1_protein:0.10959,nm_Cmes_GCA_000286095.1_ASM28609v1_protein:0.20389)0.960:0.12986,(nm_Gthe_GCF_000002975.1_ASM297v1_protein:0.42361,Cryptomonas_paramecium_XP_003239650.1_40S_ribosomal_protein_S15A_nucleomorph_:0.40635)0.712:0.02675)0.982:0.17000,(EP00178_Gracilaria_changii_2:0.26719,(EP00333_Tetrahymena_thermophila:0.25192,EP00480_Reticulomyxa_filosa:0.37913)0.410:0.07005)0.200:0.01775)0.676:0.08298)0.596:0.01286)0.856:0.03360,(((EP00015_Entamoeba_histolytica:0.25795,(EP00165_Cyanidioschyzon_merolae:0.32602,EP00702_Spironucleus_salmonicida:0.52443)0.899:0.12232)0.852:0.05719,(EP00705_Trichomonas_vaginalis:0.28168,EP00381_Gregarina_niphandrodes:0.21285)0.905:0.10170)0.343:0.01074,EP00727_Mastigamoeba_balamuthi:0.18308)0.754:0.01456)0.877:0.03076,(EP00671_Bodo_saltans:0.04839,(EP00682_Trypanosoma_cruzi:0.0,EP00682_Trypanosoma_cruzi_2:0.0):0.03583)1.000:0.23780,(EP00167_Galdieria_sulphuraria:0.13896,(((((EP00023_Dictyostelium_discoideum:0.15759,(EP00323_Chrysochromulina_tobin:0.06024,(EP00314_Emiliania_huxleyi:0.00058,EP00314_Emiliania_huxleyi_2:0.00057)0.960:0.08947)0.941:0.08069)0.816:0.03208,((EP00454_Perkinsus_marinus:0.15469,(EP00392_Amoebophrya_sp_AT5.2:0.09796,(EP00439_Symbiodinium_sp_Y106:0.00056,EP00439_Symbiodinium_sp_Y106_2:0.05080)0.983:0.08946)0.264:0.03183)0.909:0.05917,(EP00390_Vitrella_brassicaformis:0.11886,EP00365_Plasmodium_falciparum:0.19901)0.938:0.07511)0.912:0.04219)0.687:0.00968,((((((EP00120_Capsaspora_owczarzaki:0.13680,EP00125_Sphaeroforma_arctica:0.10793)0.839:0.03259,(EP00110_Nematostella_vectensis:0.10184,(EP00072_Mus_musculus:0.04842,(EP00101_Apis_mellifera:0.10682,EP00178_Gracilaria_changii:0.04242)0.422:0.03514)0.875:0.04404)0.816:0.02426)0.883:0.03078,((EP00735_Rhodelphis_limneticus:0.07996,EP00736_Rhodelphis_marinus:0.09098)0.973:0.09191,(EP00272_Mesostigma_viride:0.14501,((EP00269_Selaginella_moellendorffii:0.04245,(EP00244_Chara_vulgaris:0.03455,(((EP00271_Cylindrocystis_brebissonii:0.0,EP00271_Cylindrocystis_brebissonii_2:0.0):0.04932,((EP00243_Klebsormidium_subtile:0.05516,(EP00247_Physcomitrella_patens:0.00852,EP00247_Physcomitrella_patens_2:0.00057)0.917:0.02584)0.758:0.00845,(EP00245_Coleochaete_scutata:0.04112,EP00248_Marchantia_polymorpha:0.00870)0.868:0.01698)0.000:0.00056)0.577:0.02144,EP00270_Netrium_digitus:0.04493)0.713:0.01772)0.914:0.03700)0.887:0.05443,((EP00206_Coccomyxa_subellipsoidea:0.07863,(EP00207_Helicosporidium_sp_ATCC50920:0.12690,(EP00229_Micromonas_commoda:0.06431,EP00222_Ostreococcus_lucimarinus:0.01669)0.988:0.10964)0.269:0.04134)0.123:0.00913,(EP00203_Chlorella_variabilis:0.09873,(EP00198_Chlamydomonas_reinhardtii:0.03344,EP00202_Volvox_carteri:0.00057)0.926:0.06061)0.653:0.03929)0.615:0.04377)0.905:0.06728)0.944:0.08414)0.318:0.00570)0.676:0.01138,(EP00044_Salpingoeca_rosetta:0.17222,(EP00275_Glaucocystis_nostochinearum:0.09476,(EP00741_Cyanophora_paradoxa:0.12623,EP00274_Cyanoptyche_gloeocystis:0.04018)0.547:0.01959)0.568:0.03777)0.621:0.02838)0.921:0.04872,EP00466_Bigelowiella_natans:0.20221)0.488:0.00813,(((EP00157_Rozella_allomycis:0.11463,(EP00137_Aspergillus_oryzae:0.09167,(EP00144_Saccharomyces_cerevisiae:0.00793,EP00144_Saccharomyces_cerevisiae_2:0.00057)0.998:0.16967)0.933:0.10918)0.920:0.05091,(EP00473_Plasmodiophora_brassicae:0.18210,EP00159_Fonticula_alba:0.15797)0.814:0.03154)0.897:0.05085,(EP00006_Acanthamoeba_castellanii:0.07280,EP00276_Gloeochaete_wittrockiana:0.35481)0.740:0.02069)0.870:0.03358)0.834:0.02918)0.821:0.03365,(EP00279_Guillardia_theta:0.15404,(EP00749_Cafeteria_roenbergensis:0.10516,(EP00513_Hondaea_fermentalgiana:0.11840,((EP00625_Aureococcus_anophagefferens:0.08992,(EP00641_Albugo_candida:0.12736,(EP00528_Fragilariopsis_cylindrus:0.08006,EP00582_Thalassiosira_oceanica:0.02906)0.974:0.09981)0.717:0.01838)0.704:0.00971,EP00609_Ectocarpus_siliculosus:0.10856)0.832:0.02253)0.261:0.01517)0.731:0.01168)0.188:0.02371)0.901:0.04598,(((EP00170_Pyropia_yezoensis:0.03616,(EP00169_Porphyra_umbilicalis:0.00820,EP00168_Porphyra_purpurea:0.00818)0.787:0.01681)0.959:0.05370,(EP00172_Hildenbrandia_rubra:0.06923,EP00176_Chondrus_crispus:0.03118)0.653:0.01938)0.721:0.01040,((EP00189_Rhodosorus_marinus:0.10159,(EP00190_Stylonematophyceae_sp_CCMP1999:0.02410,EP00188_Purpureofilum_apyrenoidigerum:0.00870)0.533:0.00058)0.973:0.05173,((EP00181_Compsopogon_caeruleus:0.05740,(new_Mery_Illu_D3_aa:0.12062,EP00180_Rhodochaete_pulchella:0.00351)0.958:0.06096)0.773:0.01615,(new_Rvio1_RvioTrain_cDNA_predictions:0.05488,((new_Toli_Illu_D1_ToliTrain_predictions_aa:0.06946,(EP00184_Porphyridium_aerugineum:0.04214,EP00185_Porphyridium_purpureum:0.17605)0.819:0.02689)0.900:0.00058,(EP00183_Erythrolobus_madagascarensis:0.00857,(new_Ecox_RvioTrain_aa:0.00057,EP00182_Erythrolobus_australicus:0.02392)0.840:0.01521)0.798:0.01454)0.961:0.07194)0.845:0.03172)0.099:0.01978)0.819:0.01870)0.928:0.05171)0.068:0.01062)0.720:0.01427);
```
