## Supplementary file S1 for "Nucleomorph phylogenomics suggests a deep and ancient origin of cryptophyte plastids within Rhodophyta": Cpar_229_49.blo45b3g4.fasttree.figtree

```
#NEXUS
begin taxa;
	dimensions ntax=96;
	taxlabels
	'Cryptomonas_paramecium_XP_003239650.1_40S_ribosomal_protein_S15A_nucleomorph_'[&!color=#4790a6]
	EP00006_Acanthamoeba_castellanii[&!color=#6571a8]
	EP00015_Entamoeba_histolytica[&!color=#6571a8]
	EP00023_Dictyostelium_discoideum[&!color=#6571a8]
	EP00044_Salpingoeca_rosetta[&!color=#80a667]
	EP00072_Mus_musculus[&!color=#80a667]
	EP00101_Apis_mellifera[&!color=#80a667]
	EP00110_Nematostella_vectensis[&!color=#80a667]
	EP00120_Capsaspora_owczarzaki[&!color=#80a667]
	EP00125_Sphaeroforma_arctica[&!color=#80a667]
	EP00137_Aspergillus_oryzae[&!color=#80a667]
	EP00144_Saccharomyces_cerevisiae[&!color=#80a667]
	EP00144_Saccharomyces_cerevisiae_2[&!color=#000000]
	EP00157_Rozella_allomycis[&!color=#80a667]
	EP00159_Fonticula_alba[&!color=#80a667]
	EP00165_Cyanidioschyzon_merolae[&!color=#63a689]
	EP00167_Galdieria_sulphuraria[&!color=#63a689]
	EP00168_Porphyra_purpurea[&!color=#63a689]
	EP00169_Porphyra_umbilicalis[&!color=#63a689]
	EP00170_Pyropia_yezoensis[&!color=#63a689]
	EP00172_Hildenbrandia_rubra[&!color=#63a689]
	EP00176_Chondrus_crispus[&!color=#63a689]
	EP00178_Gracilaria_changii[&!color=#63a689]
	EP00178_Gracilaria_changii_2[&!color=#000000]
	EP00180_Rhodochaete_pulchella[&!color=#63a689]
	EP00181_Compsopogon_caeruleus[&!color=#63a689]
	EP00182_Erythrolobus_australicus[&!color=#63a689]
	EP00183_Erythrolobus_madagascarensis[&!color=#63a689]
	EP00184_Porphyridium_aerugineum[&!color=#63a689]
	EP00185_Porphyridium_purpureum[&!color=#63a689]
	EP00188_Purpureofilum_apyrenoidigerum[&!color=#63a689]
	EP00189_Rhodosorus_marinus[&!color=#63a689]
	EP00190_Stylonematophyceae_sp_CCMP1999[&!color=#63a689]
	EP00198_Chlamydomonas_reinhardtii[&!color=#277e79]
	EP00202_Volvox_carteri[&!color=#277e79]
	EP00203_Chlorella_variabilis[&!color=#277e79]
	EP00206_Coccomyxa_subellipsoidea[&!color=#277e79]
	EP00207_Helicosporidium_sp_ATCC50920[&!color=#277e79]
	EP00222_Ostreococcus_lucimarinus[&!color=#277e79]
	EP00229_Micromonas_commoda[&!color=#277e79]
	EP00243_Klebsormidium_subtile[&!color=#277e79]
	EP00244_Chara_vulgaris[&!color=#277e79]
	EP00245_Coleochaete_scutata[&!color=#277e79]
	EP00247_Physcomitrella_patens[&!color=#277e79]
	EP00247_Physcomitrella_patens_2[&!color=#000000]
	EP00248_Marchantia_polymorpha[&!color=#277e79]
	EP00269_Selaginella_moellendorffii[&!color=#277e79]
	EP00270_Netrium_digitus[&!color=#277e79]
	EP00271_Cylindrocystis_brebissonii[&!color=#277e79]
	EP00271_Cylindrocystis_brebissonii_2[&!color=#000000]
	EP00272_Mesostigma_viride[&!color=#277e79]
	EP00274_Cyanoptyche_gloeocystis[&!color=#666666]
	EP00275_Glaucocystis_nostochinearum[&!color=#666666]
	EP00276_Gloeochaete_wittrockiana[&!color=#666666]
	EP00279_Guillardia_theta[&!color=#fd8fff]
	EP00314_Emiliania_huxleyi[&!color=#745394]
	EP00314_Emiliania_huxleyi_2[&!color=#000000]
	EP00323_Chrysochromulina_tobin[&!color=#745394]
	EP00333_Tetrahymena_thermophila[&!color=#654cd4]
	EP00365_Plasmodium_falciparum[&!color=#654cd4]
	EP00381_Gregarina_niphandrodes[&!color=#654cd4]
	EP00390_Vitrella_brassicaformis[&!color=#654cd4]
	'EP00392_Amoebophrya_sp_AT5.2'[&!color=#654cd4]
	EP00439_Symbiodinium_sp_Y106[&!color=#654cd4]
	EP00439_Symbiodinium_sp_Y106_2[&!color=#000000]
	EP00454_Perkinsus_marinus[&!color=#654cd4]
	EP00466_Bigelowiella_natans[&!color=#966e5d]
	EP00473_Plasmodiophora_brassicae[&!color=#966e5d]
	EP00480_Reticulomyxa_filosa[&!color=#966e5d]
	EP00503_Blastocystis_sp_subtype4[&!color=#7d5494]
	EP00503_Blastocystis_sp_subtype4_2[&!color=#000000]
	EP00513_Hondaea_fermentalgiana[&!color=#7d5494]
	EP00528_Fragilariopsis_cylindrus[&!color=#7d5494]
	EP00582_Thalassiosira_oceanica[&!color=#7d5494]
	EP00609_Ectocarpus_siliculosus[&!color=#7d5494]
	EP00625_Aureococcus_anophagefferens[&!color=#7d5494]
	EP00641_Albugo_candida[&!color=#7d5494]
	EP00667_Euglena_gracilis[&!color=#a6883c]
	EP00671_Bodo_saltans[&!color=#a6883c]
	EP00682_Trypanosoma_cruzi[&!color=#a6883c]
	EP00682_Trypanosoma_cruzi_2[&!color=#000000]
	EP00702_Spironucleus_salmonicida[&!color=#d49442]
	EP00705_Trichomonas_vaginalis[&!color=#d49442]
	EP00727_Mastigamoeba_balamuthi[&!color=#6571a8]
	EP00735_Rhodelphis_limneticus[&!color=#a63733]
	EP00736_Rhodelphis_marinus[&!color=#a63733]
	EP00741_Cyanophora_paradoxa[&!color=#666666]
	EP00749_Cafeteria_roenbergensis[&!color=#7d5494]
	EP00770_Monocercomonoides_exilis[&!color=#d49442]
	new_Ecox_RvioTrain_aa[&!color=#63a689]
	new_Mery_Illu_D3_aa[&!color=#63a689]
	new_Rvio1_RvioTrain_cDNA_predictions[&!color=#63a689]
	new_Toli_Illu_D1_ToliTrain_predictions_aa[&!color=#63a689]
	'nm_Cmes_GCA_000286095.1_ASM28609v1_protein'[&!color=#4790a6]
	'nm_Gthe_GCF_000002975.1_ASM297v1_protein'[&!color=#4790a6]
	'nm_Hand_GCF_000018645.1_ASM1864v1_protein'[&!color=#4790a6]
;
end;
begin trees;
	tree tree_1 = [&R] ((((EP00667_Euglena_gracilis:0.19044,EP00770_Monocercomonoides_exilis:0.18515)[&label=0.828]:0.04766,((EP00503_Blastocystis_sp_subtype4:5.7E-4,EP00503_Blastocystis_sp_subtype4_2:0.04927)[&label=0.999]:0.25901,((('nm_Hand_GCF_000018645.1_ASM1864v1_protein':0.10959,'nm_Cmes_GCA_000286095.1_ASM28609v1_protein':0.20389)[&label=0.96]:0.12986,('nm_Gthe_GCF_000002975.1_ASM297v1_protein':0.42361,'Cryptomonas_paramecium_XP_003239650.1_40S_ribosomal_protein_S15A_nucleomorph_':0.40635)[&label=0.712]:0.02675)[&label=0.982]:0.17,(EP00178_Gracilaria_changii_2:0.26719,(EP00333_Tetrahymena_thermophila:0.25192,EP00480_Reticulomyxa_filosa:0.37913)[&label=0.41]:0.07005)[&label=0.2]:0.01775)[&label=0.676]:0.08298)[&label=0.596]:0.01286)[&label=0.856]:0.0336,(((EP00015_Entamoeba_histolytica:0.25795,(EP00165_Cyanidioschyzon_merolae:0.32602,EP00702_Spironucleus_salmonicida:0.52443)[&label=0.899]:0.12232)[&label=0.852]:0.05719,(EP00705_Trichomonas_vaginalis:0.28168,EP00381_Gregarina_niphandrodes:0.21285)[&label=0.905]:0.1017)[&label=0.343]:0.01074,EP00727_Mastigamoeba_balamuthi:0.18308)[&label=0.754]:0.01456)[&label=0.877]:0.03076,(EP00671_Bodo_saltans:0.04839,(EP00682_Trypanosoma_cruzi:0.0,EP00682_Trypanosoma_cruzi_2:0.0):0.03583)[&label=1.0]:0.2378,(EP00167_Galdieria_sulphuraria:0.13896,(((((EP00023_Dictyostelium_discoideum:0.15759,(EP00323_Chrysochromulina_tobin:0.06024,(EP00314_Emiliania_huxleyi:5.8E-4,EP00314_Emiliania_huxleyi_2:5.7E-4)[&label=0.96]:0.08947)[&label=0.941]:0.08069)[&label=0.816]:0.03208,((EP00454_Perkinsus_marinus:0.15469,('EP00392_Amoebophrya_sp_AT5.2':0.09796,(EP00439_Symbiodinium_sp_Y106:5.6E-4,EP00439_Symbiodinium_sp_Y106_2:0.0508)[&label=0.983]:0.08946)[&label=0.264]:0.03183)[&label=0.909]:0.05917,(EP00390_Vitrella_brassicaformis:0.11886,EP00365_Plasmodium_falciparum:0.19901)[&label=0.938]:0.07511)[&label=0.912]:0.04219)[&label=0.687]:0.00968,((((((EP00120_Capsaspora_owczarzaki:0.1368,EP00125_Sphaeroforma_arctica:0.10793)[&label=0.839]:0.03259,(EP00110_Nematostella_vectensis:0.10184,(EP00072_Mus_musculus:0.04842,(EP00101_Apis_mellifera:0.10682,EP00178_Gracilaria_changii:0.04242)[&label=0.422]:0.03514)[&label=0.875]:0.04404)[&label=0.816]:0.02426)[&label=0.883]:0.03078,((EP00735_Rhodelphis_limneticus:0.07996,EP00736_Rhodelphis_marinus:0.09098)[&label=0.973]:0.09191,(EP00272_Mesostigma_viride:0.14501,((EP00269_Selaginella_moellendorffii:0.04245,(EP00244_Chara_vulgaris:0.03455,(((EP00271_Cylindrocystis_brebissonii:0.0,EP00271_Cylindrocystis_brebissonii_2:0.0):0.04932,((EP00243_Klebsormidium_subtile:0.05516,(EP00247_Physcomitrella_patens:0.00852,EP00247_Physcomitrella_patens_2:5.7E-4)[&label=0.917]:0.02584)[&label=0.758]:0.00845,(EP00245_Coleochaete_scutata:0.04112,EP00248_Marchantia_polymorpha:0.0087)[&label=0.868]:0.01698)[&label=0.0]:5.6E-4)[&label=0.577]:0.02144,EP00270_Netrium_digitus:0.04493)[&label=0.713]:0.01772)[&label=0.914]:0.037)[&label=0.887]:0.05443,((EP00206_Coccomyxa_subellipsoidea:0.07863,(EP00207_Helicosporidium_sp_ATCC50920:0.1269,(EP00229_Micromonas_commoda:0.06431,EP00222_Ostreococcus_lucimarinus:0.01669)[&label=0.988]:0.10964)[&label=0.269]:0.04134)[&label=0.123]:0.00913,(EP00203_Chlorella_variabilis:0.09873,(EP00198_Chlamydomonas_reinhardtii:0.03344,EP00202_Volvox_carteri:5.7E-4)[&label=0.926]:0.06061)[&label=0.653]:0.03929)[&label=0.615]:0.04377)[&label=0.905]:0.06728)[&label=0.944]:0.08414)[&label=0.318]:0.0057)[&label=0.676]:0.01138,(EP00044_Salpingoeca_rosetta:0.17222,(EP00275_Glaucocystis_nostochinearum:0.09476,(EP00741_Cyanophora_paradoxa:0.12623,EP00274_Cyanoptyche_gloeocystis:0.04018)[&label=0.547]:0.01959)[&label=0.568]:0.03777)[&label=0.621]:0.02838)[&label=0.921]:0.04872,EP00466_Bigelowiella_natans:0.20221)[&label=0.488]:0.00813,(((EP00157_Rozella_allomycis:0.11463,(EP00137_Aspergillus_oryzae:0.09167,(EP00144_Saccharomyces_cerevisiae:0.00793,EP00144_Saccharomyces_cerevisiae_2:5.7E-4)[&label=0.998]:0.16967)[&label=0.933]:0.10918)[&label=0.92]:0.05091,(EP00473_Plasmodiophora_brassicae:0.1821,EP00159_Fonticula_alba:0.15797)[&label=0.814]:0.03154)[&label=0.897]:0.05085,(EP00006_Acanthamoeba_castellanii:0.0728,EP00276_Gloeochaete_wittrockiana:0.35481)[&label=0.74]:0.02069)[&label=0.87]:0.03358)[&label=0.834]:0.02918)[&label=0.821]:0.03365,(EP00279_Guillardia_theta:0.15404,(EP00749_Cafeteria_roenbergensis:0.10516,(EP00513_Hondaea_fermentalgiana:0.1184,((EP00625_Aureococcus_anophagefferens:0.08992,(EP00641_Albugo_candida:0.12736,(EP00528_Fragilariopsis_cylindrus:0.08006,EP00582_Thalassiosira_oceanica:0.02906)[&label=0.974]:0.09981)[&label=0.717]:0.01838)[&label=0.704]:0.00971,EP00609_Ectocarpus_siliculosus:0.10856)[&label=0.832]:0.02253)[&label=0.261]:0.01517)[&label=0.731]:0.01168)[&label=0.188]:0.02371)[&label=0.901]:0.04598,(((EP00170_Pyropia_yezoensis:0.03616,(EP00169_Porphyra_umbilicalis:0.0082,EP00168_Porphyra_purpurea:0.00818)[&label=0.787]:0.01681)[&label=0.959]:0.0537,(EP00172_Hildenbrandia_rubra:0.06923,EP00176_Chondrus_crispus:0.03118)[&label=0.653]:0.01938)[&label=0.721]:0.0104,((EP00189_Rhodosorus_marinus:0.10159,(EP00190_Stylonematophyceae_sp_CCMP1999:0.0241,EP00188_Purpureofilum_apyrenoidigerum:0.0087)[&label=0.533]:5.8E-4)[&label=0.973]:0.05173,((EP00181_Compsopogon_caeruleus:0.0574,(new_Mery_Illu_D3_aa:0.12062,EP00180_Rhodochaete_pulchella:0.00351)[&label=0.958]:0.06096)[&label=0.773]:0.01615,(new_Rvio1_RvioTrain_cDNA_predictions:0.05488,((new_Toli_Illu_D1_ToliTrain_predictions_aa:0.06946,(EP00184_Porphyridium_aerugineum:0.04214,EP00185_Porphyridium_purpureum:0.17605)[&label=0.819]:0.02689)[&label=0.9]:5.8E-4,(EP00183_Erythrolobus_madagascarensis:0.00857,(new_Ecox_RvioTrain_aa:5.7E-4,EP00182_Erythrolobus_australicus:0.02392)[&label=0.84]:0.01521)[&label=0.798]:0.01454)[&label=0.961]:0.07194)[&label=0.845]:0.03172)[&label=0.099]:0.01978)[&label=0.819]:0.0187)[&label=0.928]:0.05171)[&label=0.068]:0.01062)[&label=0.72]:0.01427);
end;
begin figtree;
	set appearance.backgroundColorAttribute="Default";
	set appearance.backgroundColour=#ffffff;
	set appearance.branchColorAttribute="User selection";
	set appearance.branchColorGradient=false;
	set appearance.branchLineWidth=1.0;
	set appearance.branchMinLineWidth=0.0;
	set appearance.branchWidthAttribute="Fixed";
	set appearance.foregroundColour=#000000;
	set appearance.hilightingGradient=false;
	set appearance.selectionColour=#2d3680;
	set branchLabels.colorAttribute="User selection";
	set branchLabels.displayAttribute="Branch times";
	set branchLabels.fontName="Arial";
	set branchLabels.fontSize=8;
	set branchLabels.fontStyle=0;
	set branchLabels.isShown=false;
	set branchLabels.significantDigits=2;
	set layout.expansion=426;
	set layout.layoutType="RECTILINEAR";
	set layout.zoom=0;
	set legend.attribute="label";
	set legend.fontSize=10.0;
	set legend.isShown=false;
	set legend.significantDigits=4;
	set nodeBars.barWidth=4.0;
	set nodeBars.displayAttribute=null;
	set nodeBars.isShown=false;
	set nodeLabels.colorAttribute="User selection";
	set nodeLabels.displayAttribute="label";
	set nodeLabels.fontName="Arial";
	set nodeLabels.fontSize=10;
	set nodeLabels.fontStyle=0;
	set nodeLabels.isShown=true;
	set nodeLabels.significantDigits=2;
	set nodeShapeExternal.colourAttribute="User selection";
	set nodeShapeExternal.isShown=false;
	set nodeShapeExternal.minSize=10.0;
	set nodeShapeExternal.scaleType=Width;
	set nodeShapeExternal.shapeType=Circle;
	set nodeShapeExternal.size=4.0;
	set nodeShapeExternal.sizeAttribute="Fixed";
	set nodeShapeInternal.colourAttribute="User selection";
	set nodeShapeInternal.isShown=false;
	set nodeShapeInternal.minSize=10.0;
	set nodeShapeInternal.scaleType=Width;
	set nodeShapeInternal.shapeType=Circle;
	set nodeShapeInternal.size=4.0;
	set nodeShapeInternal.sizeAttribute="Fixed";
	set polarLayout.alignTipLabels=false;
	set polarLayout.angularRange=0;
	set polarLayout.rootAngle=0;
	set polarLayout.rootLength=100;
	set polarLayout.showRoot=true;
	set radialLayout.spread=0.0;
	set rectilinearLayout.alignTipLabels=false;
	set rectilinearLayout.curvature=0;
	set rectilinearLayout.rootLength=100;
	set scale.offsetAge=0.0;
	set scale.rootAge=1.0;
	set scale.scaleFactor=1.0;
	set scale.scaleRoot=false;
	set scaleAxis.automaticScale=true;
	set scaleAxis.fontSize=8.0;
	set scaleAxis.isShown=false;
	set scaleAxis.lineWidth=1.0;
	set scaleAxis.majorTicks=1.0;
	set scaleAxis.minorTicks=0.5;
	set scaleAxis.origin=0.0;
	set scaleAxis.reverseAxis=false;
	set scaleAxis.showGrid=true;
	set scaleBar.automaticScale=true;
	set scaleBar.fontSize=10.0;
	set scaleBar.isShown=true;
	set scaleBar.lineWidth=1.0;
	set scaleBar.scaleRange=0.0;
	set tipLabels.colorAttribute="User selection";
	set tipLabels.displayAttribute="Names";
	set tipLabels.fontName="Arial";
	set tipLabels.fontSize=12;
	set tipLabels.fontStyle=1;
	set tipLabels.isShown=true;
	set tipLabels.significantDigits=4;
	set trees.order=true;
	set trees.orderType="increasing";
	set trees.rooting=false;
	set trees.rootingType="User Selection";
	set trees.transform=false;
	set trees.transformType="cladogram";
end;
```
