## Supplementary file S1 for "Nucleomorph phylogenomics suggests a deep and ancient origin of cryptophyte plastids within Rhodophyta": Cpar_229_50.blo45b3g4.fasttree

```
(((EP00101_Apis_mellifera:0.09029,(EP00072_Mus_musculus:0.00056,EP00072_Mus_musculus_2:0.01570)0.924:0.04907)0.957:0.07142,(EP00110_Nematostella_vectensis:0.10472,EP00159_Fonticula_alba:0.11669)0.835:0.03449)0.849:0.03225,((EP00178_Gracilaria_changii:0.00537,EP00178_Gracilaria_changii_2:0.04486)0.999:0.20768,EP00276_Gloeochaete_wittrockiana:0.29978)0.629:0.01145,((EP00144_Saccharomyces_cerevisiae:0.20639,EP00137_Aspergillus_oryzae:0.06084)0.992:0.18065,((EP00157_Rozella_allomycis:0.23518,(EP00605_Chrysophyceae_sp_TOSAG23-4:0.14093,EP00168_Porphyra_purpurea:0.03535)0.946:0.09551)0.403:0.04387,(EP00125_Sphaeroforma_arctica:0.16396,((EP00705_Trichomonas_vaginalis:0.30835,((EP00333_Tetrahymena_thermophila:0.30239,EP00044_Salpingoeca_rosetta:0.15544)0.655:0.05919,new_Rvio1_RvioTrain_cDNA_predictions:0.23816)0.632:0.00402)0.945:0.07140,((((((((((EP00247_Physcomitrella_patens:0.00811,EP00247_Physcomitrella_patens_2:0.00802)0.913:0.02401,(EP00271_Cylindrocystis_brebissonii:0.03534,(EP00269_Selaginella_moellendorffii:0.00762,EP00269_Selaginella_moellendorffii_2:0.00056)0.989:0.07707)0.597:0.01274)0.783:0.00964,(EP00243_Klebsormidium_subtile:0.03296,EP00244_Chara_vulgaris:0.04216)0.742:0.00805)0.827:0.01307,(EP00248_Marchantia_polymorpha:0.02631,EP00248_Marchantia_polymorpha_2:0.01572)0.781:0.01459)0.757:0.01754,(EP00245_Coleochaete_scutata:0.05678,EP00270_Netrium_digitus:0.09922)0.363:0.00053)0.962:0.07622,(EP00735_Rhodelphis_limneticus:0.14645,EP00736_Rhodelphis_marinus:0.07267)0.479:0.03846)0.648:0.02783,((EP00165_Cyanidioschyzon_merolae:0.15214,(((((EP00439_Symbiodinium_sp_Y106:0.00057,EP00439_Symbiodinium_sp_Y106_2:0.02274)0.996:0.20274,(EP00454_Perkinsus_marinus:0.00057,EP00454_Perkinsus_marinus_2:0.00711)1.000:0.20566)0.753:0.03508,EP00392_Amoebophrya_sp_AT5.2:0.31756)0.865:0.04637,(((EP00189_Rhodosorus_marinus:0.07847,(EP00190_Stylonematophyceae_sp_CCMP1999:0.00056,EP00188_Purpureofilum_apyrenoidigerum:0.03203)0.881:0.03397)0.982:0.10085,((EP00167_Galdieria_sulphuraria:0.10028,(new_Mery_Illu_D3_aa:0.03525,EP00180_Rhodochaete_pulchella:0.06199)0.918:0.06374)0.862:0.06075,(((EP00177_Eucheuma_denticulatum:0.0,EP00177_Eucheuma_denticulatum_2:0.0):0.01910,((EP00173_Palmaria_palmata:0.01515,EP00173_Palmaria_palmata_2:0.05619)0.986:0.07486,EP00176_Chondrus_crispus:0.01743)0.115:0.02539)0.963:0.08352,((EP00184_Porphyridium_aerugineum:0.08398,EP00185_Porphyridium_purpureum:0.05454)0.736:0.01227,(new_Toli_Illu_D1_ToliTrain_predictions_aa:0.09390,(EP00183_Erythrolobus_madagascarensis:0.06062,new_Ecox_RvioTrain_aa:0.00710)0.728:0.01095)0.471:0.04045)1.000:0.18496)0.357:0.02067)0.839:0.03988)0.885:0.05084,(EP00170_Pyropia_yezoensis:0.12330,EP00169_Porphyra_umbilicalis:0.01528)0.955:0.08612)0.817:0.04022)0.197:0.02917,EP00390_Vitrella_brassicaformis:0.23283)0.736:0.01201)0.864:0.04300,((EP00466_Bigelowiella_natans:0.15095,(EP00473_Plasmodiophora_brassicae:0.12483,EP00749_Cafeteria_roenbergensis:0.31800)0.263:0.06669)0.908:0.10038,((EP00641_Albugo_candida:0.07314,(EP00625_Aureococcus_anophagefferens:0.09917,EP00609_Ectocarpus_siliculosus:0.07910)0.604:0.02911)0.740:0.01070,(EP00168_Porphyra_purpurea_2:0.20047,(EP00513_Hondaea_fermentalgiana:0.20693,(EP00528_Fragilariopsis_cylindrus:0.09744,EP00582_Thalassiosira_oceanica:0.04596)0.996:0.17185)0.880:0.07783)0.138:0.01817)0.556:0.01211)0.870:0.03281)0.727:0.01814)0.817:0.03091,(((((EP00323_Chrysochromulina_tobin:0.11148,EP00180_Rhodochaete_pulchella_2:0.19208)0.777:0.04345,EP00276_Gloeochaete_wittrockiana_2:0.13895)0.621:0.01946,EP00275_Glaucocystis_nostochinearum:0.12696)0.867:0.03644,(EP00274_Cyanoptyche_gloeocystis:0.00783,EP00274_Cyanoptyche_gloeocystis_2:0.00819)0.982:0.07540)0.861:0.02770,(EP00006_Acanthamoeba_castellanii:0.18047,EP00741_Cyanophora_paradoxa:0.24266)0.641:0.00775)0.830:0.02932)0.870:0.03728,(((EP00206_Coccomyxa_subellipsoidea:0.08701,(EP00203_Chlorella_variabilis:0.04031,EP00207_Helicosporidium_sp_ATCC50920:0.22173)0.869:0.03647)0.900:0.05790,EP00279_Guillardia_theta:0.28113)0.017:0.03835,((EP00198_Chlamydomonas_reinhardtii:0.00744,EP00202_Volvox_carteri:0.00056)1.000:0.18097,((EP00503_Blastocystis_sp_subtype4:0.00056,EP00503_Blastocystis_sp_subtype4_2:0.01454)1.000:0.31403,(EP00229_Micromonas_commoda:0.09899,(EP00222_Ostreococcus_lucimarinus:0.03089,(EP00120_Capsaspora_owczarzaki:0.28993,EP00224_Ostreococcus_tauri:0.00741)0.672:0.00963)0.948:0.07191)0.918:0.05985)0.807:0.03288)0.431:0.01032)0.927:0.04565)0.000:0.00056,(EP00667_Euglena_gracilis:0.27308,((EP00015_Entamoeba_histolytica:0.33666,(EP00381_Gregarina_niphandrodes:0.44773,EP00023_Dictyostelium_discoideum:0.20410)0.790:0.06771)0.478:0.06837,((((EP00770_Monocercomonoides_exilis:0.0,EP00770_Monocercomonoides_exilis_2:0.0):0.35982,((nm_Hand_GCF_000018645.1_ASM1864v1_protein:0.06483,nm_Cmes_GCA_000286095.1_ASM28609v1_protein:0.26867)0.944:0.12768,(Cryptomonas_paramecium_XP_003239765.1_40S_ribosomal_protein_S16_nucleomorph_:0.36291,nm_Gthe_GCF_000002975.1_ASM297v1_protein:0.33287)0.815:0.08279)0.984:0.20264)0.677:0.01650,(EP00480_Reticulomyxa_filosa:0.62804,EP00365_Plasmodium_falciparum:0.26177)0.680:0.04326)0.757:0.03661,((EP00671_Bodo_saltans:0.11121,EP00682_Trypanosoma_cruzi:0.16044)0.999:0.49479,(EP00229_Micromonas_commoda_2:2.23312,EP00702_Spironucleus_salmonicida:0.31420)0.855:0.26960)0.892:0.12142)0.830:0.04234)0.856:0.07001)0.861:0.06619)0.792:0.01551)0.743:0.01426)0.825:0.03447)0.754:0.03204)0.799:0.02932);
```
