## Supplementary file S1 for "Nucleomorph phylogenomics suggests a deep and ancient origin of cryptophyte plastids within Rhodophyta": Cpar_229_50.blo45b3g4.fasttree.figtree

```
#NEXUS
begin taxa;
	dimensions ntax=102;
	taxlabels
	'Cryptomonas_paramecium_XP_003239765.1_40S_ribosomal_protein_S16_nucleomorph_'[&!color=#4790a6]
	EP00006_Acanthamoeba_castellanii[&!color=#6571a8]
	EP00015_Entamoeba_histolytica[&!color=#6571a8]
	EP00023_Dictyostelium_discoideum[&!color=#6571a8]
	EP00044_Salpingoeca_rosetta[&!color=#80a667]
	EP00072_Mus_musculus[&!color=#80a667]
	EP00072_Mus_musculus_2[&!color=#000000]
	EP00101_Apis_mellifera[&!color=#80a667]
	EP00110_Nematostella_vectensis[&!color=#80a667]
	EP00120_Capsaspora_owczarzaki[&!color=#80a667]
	EP00125_Sphaeroforma_arctica[&!color=#80a667]
	EP00137_Aspergillus_oryzae[&!color=#80a667]
	EP00144_Saccharomyces_cerevisiae[&!color=#80a667]
	EP00157_Rozella_allomycis[&!color=#80a667]
	EP00159_Fonticula_alba[&!color=#80a667]
	EP00165_Cyanidioschyzon_merolae[&!color=#63a689]
	EP00167_Galdieria_sulphuraria[&!color=#63a689]
	EP00168_Porphyra_purpurea[&!color=#63a689]
	EP00168_Porphyra_purpurea_2[&!color=#000000]
	EP00169_Porphyra_umbilicalis[&!color=#63a689]
	EP00170_Pyropia_yezoensis[&!color=#63a689]
	EP00173_Palmaria_palmata[&!color=#63a689]
	EP00173_Palmaria_palmata_2[&!color=#000000]
	EP00176_Chondrus_crispus[&!color=#63a689]
	EP00177_Eucheuma_denticulatum[&!color=#63a689]
	EP00177_Eucheuma_denticulatum_2[&!color=#000000]
	EP00178_Gracilaria_changii[&!color=#63a689]
	EP00178_Gracilaria_changii_2[&!color=#000000]
	EP00180_Rhodochaete_pulchella[&!color=#63a689]
	EP00180_Rhodochaete_pulchella_2[&!color=#000000]
	EP00183_Erythrolobus_madagascarensis[&!color=#63a689]
	EP00184_Porphyridium_aerugineum[&!color=#63a689]
	EP00185_Porphyridium_purpureum[&!color=#63a689]
	EP00188_Purpureofilum_apyrenoidigerum[&!color=#63a689]
	EP00189_Rhodosorus_marinus[&!color=#63a689]
	EP00190_Stylonematophyceae_sp_CCMP1999[&!color=#63a689]
	EP00198_Chlamydomonas_reinhardtii[&!color=#277e79]
	EP00202_Volvox_carteri[&!color=#277e79]
	EP00203_Chlorella_variabilis[&!color=#277e79]
	EP00206_Coccomyxa_subellipsoidea[&!color=#277e79]
	EP00207_Helicosporidium_sp_ATCC50920[&!color=#277e79]
	EP00222_Ostreococcus_lucimarinus[&!color=#277e79]
	EP00224_Ostreococcus_tauri[&!color=#277e79]
	EP00229_Micromonas_commoda[&!color=#277e79]
	EP00229_Micromonas_commoda_2[&!color=#000000]
	EP00243_Klebsormidium_subtile[&!color=#277e79]
	EP00244_Chara_vulgaris[&!color=#277e79]
	EP00245_Coleochaete_scutata[&!color=#277e79]
	EP00247_Physcomitrella_patens[&!color=#277e79]
	EP00247_Physcomitrella_patens_2[&!color=#000000]
	EP00248_Marchantia_polymorpha[&!color=#277e79]
	EP00248_Marchantia_polymorpha_2[&!color=#000000]
	EP00269_Selaginella_moellendorffii[&!color=#277e79]
	EP00269_Selaginella_moellendorffii_2[&!color=#000000]
	EP00270_Netrium_digitus[&!color=#277e79]
	EP00271_Cylindrocystis_brebissonii[&!color=#277e79]
	EP00274_Cyanoptyche_gloeocystis[&!color=#666666]
	EP00274_Cyanoptyche_gloeocystis_2[&!color=#000000]
	EP00275_Glaucocystis_nostochinearum[&!color=#666666]
	EP00276_Gloeochaete_wittrockiana[&!color=#666666]
	EP00276_Gloeochaete_wittrockiana_2[&!color=#000000]
	EP00279_Guillardia_theta[&!color=#fd8fff]
	EP00323_Chrysochromulina_tobin[&!color=#745394]
	EP00333_Tetrahymena_thermophila[&!color=#654cd4]
	EP00365_Plasmodium_falciparum[&!color=#654cd4]
	EP00381_Gregarina_niphandrodes[&!color=#654cd4]
	EP00390_Vitrella_brassicaformis[&!color=#654cd4]
	'EP00392_Amoebophrya_sp_AT5.2'[&!color=#654cd4]
	EP00439_Symbiodinium_sp_Y106[&!color=#654cd4]
	EP00439_Symbiodinium_sp_Y106_2[&!color=#000000]
	EP00454_Perkinsus_marinus[&!color=#654cd4]
	EP00454_Perkinsus_marinus_2[&!color=#000000]
	EP00466_Bigelowiella_natans[&!color=#966e5d]
	EP00473_Plasmodiophora_brassicae[&!color=#966e5d]
	EP00480_Reticulomyxa_filosa[&!color=#966e5d]
	EP00503_Blastocystis_sp_subtype4[&!color=#7d5494]
	EP00503_Blastocystis_sp_subtype4_2[&!color=#000000]
	EP00513_Hondaea_fermentalgiana[&!color=#7d5494]
	EP00528_Fragilariopsis_cylindrus[&!color=#7d5494]
	EP00582_Thalassiosira_oceanica[&!color=#7d5494]
	EP00605_Chrysophyceae_sp_TOSAG23-4[&!color=#7d5494]
	EP00609_Ectocarpus_siliculosus[&!color=#7d5494]
	EP00625_Aureococcus_anophagefferens[&!color=#7d5494]
	EP00641_Albugo_candida[&!color=#7d5494]
	EP00667_Euglena_gracilis[&!color=#a6883c]
	EP00671_Bodo_saltans[&!color=#a6883c]
	EP00682_Trypanosoma_cruzi[&!color=#a6883c]
	EP00702_Spironucleus_salmonicida[&!color=#d49442]
	EP00705_Trichomonas_vaginalis[&!color=#d49442]
	EP00735_Rhodelphis_limneticus[&!color=#a63733]
	EP00736_Rhodelphis_marinus[&!color=#a63733]
	EP00741_Cyanophora_paradoxa[&!color=#666666]
	EP00749_Cafeteria_roenbergensis[&!color=#7d5494]
	EP00770_Monocercomonoides_exilis[&!color=#d49442]
	EP00770_Monocercomonoides_exilis_2[&!color=#000000]
	new_Ecox_RvioTrain_aa[&!color=#63a689]
	new_Mery_Illu_D3_aa[&!color=#63a689]
	new_Rvio1_RvioTrain_cDNA_predictions[&!color=#63a689]
	new_Toli_Illu_D1_ToliTrain_predictions_aa[&!color=#63a689]
	'nm_Cmes_GCA_000286095.1_ASM28609v1_protein'[&!color=#4790a6]
	'nm_Gthe_GCF_000002975.1_ASM297v1_protein'[&!color=#4790a6]
	'nm_Hand_GCF_000018645.1_ASM1864v1_protein'[&!color=#4790a6]
;
end;
begin trees;
	tree tree_1 = [&R] (((EP00101_Apis_mellifera:0.09029,(EP00072_Mus_musculus:5.6E-4,EP00072_Mus_musculus_2:0.0157)[&label=0.924]:0.04907)[&label=0.957]:0.07142,(EP00110_Nematostella_vectensis:0.10472,EP00159_Fonticula_alba:0.11669)[&label=0.835]:0.03449)[&label=0.849]:0.03225,((EP00178_Gracilaria_changii:0.00537,EP00178_Gracilaria_changii_2:0.04486)[&label=0.999]:0.20768,EP00276_Gloeochaete_wittrockiana:0.29978)[&label=0.629]:0.01145,((EP00144_Saccharomyces_cerevisiae:0.20639,EP00137_Aspergillus_oryzae:0.06084)[&label=0.992]:0.18065,((EP00157_Rozella_allomycis:0.23518,(EP00605_Chrysophyceae_sp_TOSAG23-4:0.14093,EP00168_Porphyra_purpurea:0.03535)[&label=0.946]:0.09551)[&label=0.403]:0.04387,(EP00125_Sphaeroforma_arctica:0.16396,((EP00705_Trichomonas_vaginalis:0.30835,((EP00333_Tetrahymena_thermophila:0.30239,EP00044_Salpingoeca_rosetta:0.15544)[&label=0.655]:0.05919,new_Rvio1_RvioTrain_cDNA_predictions:0.23816)[&label=0.632]:0.00402)[&label=0.945]:0.0714,((((((((((EP00247_Physcomitrella_patens:0.00811,EP00247_Physcomitrella_patens_2:0.00802)[&label=0.913]:0.02401,(EP00271_Cylindrocystis_brebissonii:0.03534,(EP00269_Selaginella_moellendorffii:0.00762,EP00269_Selaginella_moellendorffii_2:5.6E-4)[&label=0.989]:0.07707)[&label=0.597]:0.01274)[&label=0.783]:0.00964,(EP00243_Klebsormidium_subtile:0.03296,EP00244_Chara_vulgaris:0.04216)[&label=0.742]:0.00805)[&label=0.827]:0.01307,(EP00248_Marchantia_polymorpha:0.02631,EP00248_Marchantia_polymorpha_2:0.01572)[&label=0.781]:0.01459)[&label=0.757]:0.01754,(EP00245_Coleochaete_scutata:0.05678,EP00270_Netrium_digitus:0.09922)[&label=0.363]:5.3E-4)[&label=0.962]:0.07622,(EP00735_Rhodelphis_limneticus:0.14645,EP00736_Rhodelphis_marinus:0.07267)[&label=0.479]:0.03846)[&label=0.648]:0.02783,((EP00165_Cyanidioschyzon_merolae:0.15214,(((((EP00439_Symbiodinium_sp_Y106:5.7E-4,EP00439_Symbiodinium_sp_Y106_2:0.02274)[&label=0.996]:0.20274,(EP00454_Perkinsus_marinus:5.7E-4,EP00454_Perkinsus_marinus_2:0.00711)[&label=1.0]:0.20566)[&label=0.753]:0.03508,'EP00392_Amoebophrya_sp_AT5.2':0.31756)[&label=0.865]:0.04637,(((EP00189_Rhodosorus_marinus:0.07847,(EP00190_Stylonematophyceae_sp_CCMP1999:5.6E-4,EP00188_Purpureofilum_apyrenoidigerum:0.03203)[&label=0.881]:0.03397)[&label=0.982]:0.10085,((EP00167_Galdieria_sulphuraria:0.10028,(new_Mery_Illu_D3_aa:0.03525,EP00180_Rhodochaete_pulchella:0.06199)[&label=0.918]:0.06374)[&label=0.862]:0.06075,(((EP00177_Eucheuma_denticulatum:0.0,EP00177_Eucheuma_denticulatum_2:0.0):0.0191,((EP00173_Palmaria_palmata:0.01515,EP00173_Palmaria_palmata_2:0.05619)[&label=0.986]:0.07486,EP00176_Chondrus_crispus:0.01743)[&label=0.115]:0.02539)[&label=0.963]:0.08352,((EP00184_Porphyridium_aerugineum:0.08398,EP00185_Porphyridium_purpureum:0.05454)[&label=0.736]:0.01227,(new_Toli_Illu_D1_ToliTrain_predictions_aa:0.0939,(EP00183_Erythrolobus_madagascarensis:0.06062,new_Ecox_RvioTrain_aa:0.0071)[&label=0.728]:0.01095)[&label=0.471]:0.04045)[&label=1.0]:0.18496)[&label=0.357]:0.02067)[&label=0.839]:0.03988)[&label=0.885]:0.05084,(EP00170_Pyropia_yezoensis:0.1233,EP00169_Porphyra_umbilicalis:0.01528)[&label=0.955]:0.08612)[&label=0.817]:0.04022)[&label=0.197]:0.02917,EP00390_Vitrella_brassicaformis:0.23283)[&label=0.736]:0.01201)[&label=0.864]:0.043,((EP00466_Bigelowiella_natans:0.15095,(EP00473_Plasmodiophora_brassicae:0.12483,EP00749_Cafeteria_roenbergensis:0.318)[&label=0.263]:0.06669)[&label=0.908]:0.10038,((EP00641_Albugo_candida:0.07314,(EP00625_Aureococcus_anophagefferens:0.09917,EP00609_Ectocarpus_siliculosus:0.0791)[&label=0.604]:0.02911)[&label=0.74]:0.0107,(EP00168_Porphyra_purpurea_2:0.20047,(EP00513_Hondaea_fermentalgiana:0.20693,(EP00528_Fragilariopsis_cylindrus:0.09744,EP00582_Thalassiosira_oceanica:0.04596)[&label=0.996]:0.17185)[&label=0.88]:0.07783)[&label=0.138]:0.01817)[&label=0.556]:0.01211)[&label=0.87]:0.03281)[&label=0.727]:0.01814)[&label=0.817]:0.03091,(((((EP00323_Chrysochromulina_tobin:0.11148,EP00180_Rhodochaete_pulchella_2:0.19208)[&label=0.777]:0.04345,EP00276_Gloeochaete_wittrockiana_2:0.13895)[&label=0.621]:0.01946,EP00275_Glaucocystis_nostochinearum:0.12696)[&label=0.867]:0.03644,(EP00274_Cyanoptyche_gloeocystis:0.00783,EP00274_Cyanoptyche_gloeocystis_2:0.00819)[&label=0.982]:0.0754)[&label=0.861]:0.0277,(EP00006_Acanthamoeba_castellanii:0.18047,EP00741_Cyanophora_paradoxa:0.24266)[&label=0.641]:0.00775)[&label=0.83]:0.02932)[&label=0.87]:0.03728,(((EP00206_Coccomyxa_subellipsoidea:0.08701,(EP00203_Chlorella_variabilis:0.04031,EP00207_Helicosporidium_sp_ATCC50920:0.22173)[&label=0.869]:0.03647)[&label=0.9]:0.0579,EP00279_Guillardia_theta:0.28113)[&label=0.017]:0.03835,((EP00198_Chlamydomonas_reinhardtii:0.00744,EP00202_Volvox_carteri:5.6E-4)[&label=1.0]:0.18097,((EP00503_Blastocystis_sp_subtype4:5.6E-4,EP00503_Blastocystis_sp_subtype4_2:0.01454)[&label=1.0]:0.31403,(EP00229_Micromonas_commoda:0.09899,(EP00222_Ostreococcus_lucimarinus:0.03089,(EP00120_Capsaspora_owczarzaki:0.28993,EP00224_Ostreococcus_tauri:0.00741)[&label=0.672]:0.00963)[&label=0.948]:0.07191)[&label=0.918]:0.05985)[&label=0.807]:0.03288)[&label=0.431]:0.01032)[&label=0.927]:0.04565)[&label=0.0]:5.6E-4,(EP00667_Euglena_gracilis:0.27308,((EP00015_Entamoeba_histolytica:0.33666,(EP00381_Gregarina_niphandrodes:0.44773,EP00023_Dictyostelium_discoideum:0.2041)[&label=0.79]:0.06771)[&label=0.478]:0.06837,((((EP00770_Monocercomonoides_exilis:0.0,EP00770_Monocercomonoides_exilis_2:0.0):0.35982,(('nm_Hand_GCF_000018645.1_ASM1864v1_protein':0.06483,'nm_Cmes_GCA_000286095.1_ASM28609v1_protein':0.26867)[&label=0.944]:0.12768,('Cryptomonas_paramecium_XP_003239765.1_40S_ribosomal_protein_S16_nucleomorph_':0.36291,'nm_Gthe_GCF_000002975.1_ASM297v1_protein':0.33287)[&label=0.815]:0.08279)[&label=0.984]:0.20264)[&label=0.677]:0.0165,(EP00480_Reticulomyxa_filosa:0.62804,EP00365_Plasmodium_falciparum:0.26177)[&label=0.68]:0.04326)[&label=0.757]:0.03661,((EP00671_Bodo_saltans:0.11121,EP00682_Trypanosoma_cruzi:0.16044)[&label=0.999]:0.49479,(EP00229_Micromonas_commoda_2:2.23312,EP00702_Spironucleus_salmonicida:0.3142)[&label=0.855]:0.2696)[&label=0.892]:0.12142)[&label=0.83]:0.04234)[&label=0.856]:0.07001)[&label=0.861]:0.06619)[&label=0.792]:0.01551)[&label=0.743]:0.01426)[&label=0.825]:0.03447)[&label=0.754]:0.03204)[&label=0.799]:0.02932);
end;
begin figtree;
	set appearance.backgroundColorAttribute="Default";
	set appearance.backgroundColour=#ffffff;
	set appearance.branchColorAttribute="User selection";
	set appearance.branchColorGradient=false;
	set appearance.branchLineWidth=1.0;
	set appearance.branchMinLineWidth=0.0;
	set appearance.branchWidthAttribute="Fixed";
	set appearance.foregroundColour=#000000;
	set appearance.hilightingGradient=false;
	set appearance.selectionColour=#2d3680;
	set branchLabels.colorAttribute="User selection";
	set branchLabels.displayAttribute="Branch times";
	set branchLabels.fontName="Arial";
	set branchLabels.fontSize=8;
	set branchLabels.fontStyle=0;
	set branchLabels.isShown=false;
	set branchLabels.significantDigits=2;
	set layout.expansion=455;
	set layout.layoutType="RECTILINEAR";
	set layout.zoom=0;
	set legend.attribute="label";
	set legend.fontSize=10.0;
	set legend.isShown=false;
	set legend.significantDigits=4;
	set nodeBars.barWidth=4.0;
	set nodeBars.displayAttribute=null;
	set nodeBars.isShown=false;
	set nodeLabels.colorAttribute="User selection";
	set nodeLabels.displayAttribute="label";
	set nodeLabels.fontName="Arial";
	set nodeLabels.fontSize=10;
	set nodeLabels.fontStyle=0;
	set nodeLabels.isShown=true;
	set nodeLabels.significantDigits=2;
	set nodeShapeExternal.colourAttribute="User selection";
	set nodeShapeExternal.isShown=false;
	set nodeShapeExternal.minSize=10.0;
	set nodeShapeExternal.scaleType=Width;
	set nodeShapeExternal.shapeType=Circle;
	set nodeShapeExternal.size=4.0;
	set nodeShapeExternal.sizeAttribute="Fixed";
	set nodeShapeInternal.colourAttribute="User selection";
	set nodeShapeInternal.isShown=false;
	set nodeShapeInternal.minSize=10.0;
	set nodeShapeInternal.scaleType=Width;
	set nodeShapeInternal.shapeType=Circle;
	set nodeShapeInternal.size=4.0;
	set nodeShapeInternal.sizeAttribute="Fixed";
	set polarLayout.alignTipLabels=false;
	set polarLayout.angularRange=0;
	set polarLayout.rootAngle=0;
	set polarLayout.rootLength=100;
	set polarLayout.showRoot=true;
	set radialLayout.spread=0.0;
	set rectilinearLayout.alignTipLabels=false;
	set rectilinearLayout.curvature=0;
	set rectilinearLayout.rootLength=100;
	set scale.offsetAge=0.0;
	set scale.rootAge=1.0;
	set scale.scaleFactor=1.0;
	set scale.scaleRoot=false;
	set scaleAxis.automaticScale=true;
	set scaleAxis.fontSize=8.0;
	set scaleAxis.isShown=false;
	set scaleAxis.lineWidth=1.0;
	set scaleAxis.majorTicks=1.0;
	set scaleAxis.minorTicks=0.5;
	set scaleAxis.origin=0.0;
	set scaleAxis.reverseAxis=false;
	set scaleAxis.showGrid=true;
	set scaleBar.automaticScale=true;
	set scaleBar.fontSize=10.0;
	set scaleBar.isShown=true;
	set scaleBar.lineWidth=1.0;
	set scaleBar.scaleRange=0.0;
	set tipLabels.colorAttribute="User selection";
	set tipLabels.displayAttribute="Names";
	set tipLabels.fontName="Arial";
	set tipLabels.fontSize=12;
	set tipLabels.fontStyle=1;
	set tipLabels.isShown=true;
	set tipLabels.significantDigits=4;
	set trees.order=true;
	set trees.orderType="increasing";
	set trees.rooting=false;
	set trees.rootingType="User Selection";
	set trees.transform=false;
	set trees.transformType="cladogram";
end;
```
