## Supplementary file S1 for "Nucleomorph phylogenomics suggests a deep and ancient origin of cryptophyte plastids within Rhodophyta": Cpar_229_51.blo45b3g4.fasttree

```
((new_Toli_Illu_D1_ToliTrain_predictions_aa:0.03545,(new_Paer_ToliTrain_predictions_aa:0.06332,(EP00185_Porphyridium_purpureum:0.06716,(new_Ecox_RvioTrain_aa:0.02087,EP00182_Erythrolobus_australicus:0.00060)0.779:0.01443)0.682:0.01106)0.892:0.04050)0.995:0.12937,(((EP00167_Galdieria_sulphuraria:0.02929,new_Gmax_Illu_D1_GsulTrain_predictions:0.00139)0.967:0.12128,((EP00189_Rhodosorus_marinus:0.0,EP00189_Rhodosorus_marinus_2:0.0):0.04758,(EP00190_Stylonematophyceae_sp_CCMP1999:0.00921,EP00188_Purpureofilum_apyrenoidigerum:0.00059)0.984:0.20846)0.972:0.14171)0.732:0.03155,(EP00169_Porphyra_umbilicalis:0.00059,(EP00168_Porphyra_purpurea_2:0.00061,EP00168_Porphyra_purpurea:0.00061)0.903:0.01955)0.927:0.04952)0.859:0.03931,((((((Cryptomonas_paramecium_XP_003239933.1_40S_ribosomal_protein_S17_nucleomorph_:0.90613,nm_Hand_GCF_000018645.1_ASM1864v1_protein:0.50453)0.837:0.22020,(EP00173_Palmaria_palmata:0.05187,(EP00641_Albugo_candida:0.26619,EP00176_Chondrus_crispus:0.05724)0.227:0.03107)0.776:0.04007)0.327:0.02133,((((EP00120_Capsaspora_owczarzaki:0.19195,EP00125_Sphaeroforma_arctica:0.26996)0.727:0.04053,(((EP00101_Apis_mellifera:0.17722,(EP00178_Gracilaria_changii_2:0.08135,(EP00110_Nematostella_vectensis:0.03395,EP00072_Mus_musculus:0.09759)0.742:0.01850)0.866:0.04732)0.220:0.00087,(EP00178_Gracilaria_changii:0.08465,(EP00044_Salpingoeca_rosetta:0.00060,EP00044_Salpingoeca_rosetta_2:0.01026)1.000:0.30704)0.790:0.06197)0.927:0.07192,((EP00023_Dictyostelium_discoideum:0.60098,(EP00157_Rozella_allomycis:0.15678,((EP00144_Saccharomyces_cerevisiae:0.0,EP00144_Saccharomyces_cerevisiae_2:0.0):0.18092,EP00137_Aspergillus_oryzae:0.15577)0.932:0.15222)0.814:0.09903)0.709:0.05108,((EP00006_Acanthamoeba_castellanii:0.15167,(EP00705_Trichomonas_vaginalis:0.54351,EP00276_Gloeochaete_wittrockiana_2:0.33304)0.498:0.09848)0.738:0.04234,((EP00770_Monocercomonoides_exilis:0.0,EP00770_Monocercomonoides_exilis_2:0.0):0.36203,(EP00727_Mastigamoeba_balamuthi:0.19312,(EP00159_Fonticula_alba:0.18472,(EP00015_Entamoeba_histolytica:0.0,EP00015_Entamoeba_histolytica_2:0.0):0.25353)0.874:0.08481)0.482:0.03433)0.874:0.09029)0.676:0.00976)0.815:0.02813)0.653:0.01980)0.915:0.07362,((EP00735_Rhodelphis_limneticus:0.09919,EP00736_Rhodelphis_marinus:0.20753)0.926:0.06743,(EP00749_Cafeteria_roenbergensis:0.46744,EP00513_Hondaea_fermentalgiana:0.22145)0.840:0.07732)0.630:0.00618)0.861:0.03242,(((EP00365_Plasmodium_falciparum:0.21405,EP00381_Gregarina_niphandrodes:0.50266)0.799:0.10283,((EP00392_Amoebophrya_sp_AT5.2:0.12055,(EP00454_Perkinsus_marinus:0.00060,EP00454_Perkinsus_marinus_2:0.00922)0.964:0.08409)0.762:0.01606,(EP00390_Vitrella_brassicaformis:0.09688,(EP00439_Symbiodinium_sp_Y106:0.04658,EP00439_Symbiodinium_sp_Y106_2:0.03336)0.954:0.08962)0.872:0.04756)0.326:0.00097)0.993:0.16556,(((((EP00243_Klebsormidium_subtile:0.04060,EP00245_Coleochaete_scutata:0.02725)0.790:0.02651,(EP00244_Chara_vulgaris:0.00060,((EP00248_Marchantia_polymorpha:0.01567,(EP00247_Physcomitrella_patens:0.00969,EP00247_Physcomitrella_patens_2:0.00060)0.527:0.01489)0.898:0.05045,EP00269_Selaginella_moellendorffii:0.12634)0.892:0.05366)0.946:0.00061)0.547:0.03628,EP00272_Mesostigma_viride:0.05619)0.889:0.04848,(((((EP00198_Chlamydomonas_reinhardtii:0.00060,EP00202_Volvox_carteri:0.00060)0.978:0.11903,EP00206_Coccomyxa_subellipsoidea:0.13055)0.796:0.03152,((EP00271_Cylindrocystis_brebissonii:0.09316,EP00270_Netrium_digitus:0.04216)0.899:0.06855,EP00210_Caulerpa_lentillifera:0.31590)0.816:0.04488)0.588:0.02837,EP00203_Chlorella_variabilis:0.06489)0.691:0.03316,EP00229_Micromonas_commoda:0.03877)0.756:0.01679)0.893:0.04131,((EP00222_Ostreococcus_lucimarinus:0.03063,EP00224_Ostreococcus_tauri:0.00976)0.837:0.02229,(EP00466_Bigelowiella_natans:0.27726,(EP00473_Plasmodiophora_brassicae:0.18872,EP00333_Tetrahymena_thermophila:0.37305)0.695:0.15263)0.918:0.11931)0.389:0.01261)0.922:0.05571)0.681:0.02065)0.883:0.04153)0.694:0.00806,(EP00625_Aureococcus_anophagefferens:0.12635,EP00609_Ectocarpus_siliculosus:0.04881)0.979:0.14487)0.762:0.01395,((EP00314_Emiliania_huxleyi:0.00059,EP00314_Emiliania_huxleyi_2:0.00060)0.970:0.09987,((EP00274_Cyanoptyche_gloeocystis:0.01170,EP00274_Cyanoptyche_gloeocystis_2:0.02046)0.978:0.11943,(EP00276_Gloeochaete_wittrockiana:0.15354,(EP00275_Glaucocystis_nostochinearum:0.00060,EP00275_Glaucocystis_nostochinearum_2:0.03404)0.840:0.03943)0.916:0.06186)0.938:0.08718)0.892:0.06219)0.744:0.01123,(EP00165_Cyanidioschyzon_merolae:0.13232,(new_Rvio1_RvioTrain_cDNA_predictions:0.21483,new_Dgri_D4_BuscoTrain_augustus_aa:0.08403)0.000:0.00065)0.924:0.05102)0.848:0.02335);
```
