## Supplementary file S1 for "Nucleomorph phylogenomics suggests a deep and ancient origin of cryptophyte plastids within Rhodophyta": Cpar_229_51.blo45b3g4.fasttree.figtree

```
#NEXUS
begin taxa;
	dimensions ntax=87;
	taxlabels
	'Cryptomonas_paramecium_XP_003239933.1_40S_ribosomal_protein_S17_nucleomorph_'[&!color=#4790a6]
	EP00006_Acanthamoeba_castellanii[&!color=#6571a8]
	EP00015_Entamoeba_histolytica[&!color=#6571a8]
	EP00015_Entamoeba_histolytica_2[&!color=#000000]
	EP00023_Dictyostelium_discoideum[&!color=#6571a8]
	EP00044_Salpingoeca_rosetta[&!color=#80a667]
	EP00044_Salpingoeca_rosetta_2[&!color=#000000]
	EP00072_Mus_musculus[&!color=#80a667]
	EP00101_Apis_mellifera[&!color=#80a667]
	EP00110_Nematostella_vectensis[&!color=#80a667]
	EP00120_Capsaspora_owczarzaki[&!color=#80a667]
	EP00125_Sphaeroforma_arctica[&!color=#80a667]
	EP00137_Aspergillus_oryzae[&!color=#80a667]
	EP00144_Saccharomyces_cerevisiae[&!color=#80a667]
	EP00144_Saccharomyces_cerevisiae_2[&!color=#000000]
	EP00157_Rozella_allomycis[&!color=#80a667]
	EP00159_Fonticula_alba[&!color=#80a667]
	EP00165_Cyanidioschyzon_merolae[&!color=#63a689]
	EP00167_Galdieria_sulphuraria[&!color=#63a689]
	EP00168_Porphyra_purpurea[&!color=#63a689]
	EP00168_Porphyra_purpurea_2[&!color=#000000]
	EP00169_Porphyra_umbilicalis[&!color=#63a689]
	EP00173_Palmaria_palmata[&!color=#63a689]
	EP00176_Chondrus_crispus[&!color=#63a689]
	EP00178_Gracilaria_changii[&!color=#63a689]
	EP00178_Gracilaria_changii_2[&!color=#000000]
	EP00182_Erythrolobus_australicus[&!color=#63a689]
	EP00185_Porphyridium_purpureum[&!color=#63a689]
	EP00188_Purpureofilum_apyrenoidigerum[&!color=#63a689]
	EP00189_Rhodosorus_marinus[&!color=#63a689]
	EP00189_Rhodosorus_marinus_2[&!color=#000000]
	EP00190_Stylonematophyceae_sp_CCMP1999[&!color=#63a689]
	EP00198_Chlamydomonas_reinhardtii[&!color=#277e79]
	EP00202_Volvox_carteri[&!color=#277e79]
	EP00203_Chlorella_variabilis[&!color=#277e79]
	EP00206_Coccomyxa_subellipsoidea[&!color=#277e79]
	EP00210_Caulerpa_lentillifera[&!color=#277e79]
	EP00222_Ostreococcus_lucimarinus[&!color=#277e79]
	EP00224_Ostreococcus_tauri[&!color=#277e79]
	EP00229_Micromonas_commoda[&!color=#277e79]
	EP00243_Klebsormidium_subtile[&!color=#277e79]
	EP00244_Chara_vulgaris[&!color=#277e79]
	EP00245_Coleochaete_scutata[&!color=#277e79]
	EP00247_Physcomitrella_patens[&!color=#277e79]
	EP00247_Physcomitrella_patens_2[&!color=#000000]
	EP00248_Marchantia_polymorpha[&!color=#277e79]
	EP00269_Selaginella_moellendorffii[&!color=#277e79]
	EP00270_Netrium_digitus[&!color=#277e79]
	EP00271_Cylindrocystis_brebissonii[&!color=#277e79]
	EP00272_Mesostigma_viride[&!color=#277e79]
	EP00274_Cyanoptyche_gloeocystis[&!color=#666666]
	EP00274_Cyanoptyche_gloeocystis_2[&!color=#000000]
	EP00275_Glaucocystis_nostochinearum[&!color=#666666]
	EP00275_Glaucocystis_nostochinearum_2[&!color=#000000]
	EP00276_Gloeochaete_wittrockiana[&!color=#666666]
	EP00276_Gloeochaete_wittrockiana_2[&!color=#000000]
	EP00314_Emiliania_huxleyi[&!color=#745394]
	EP00314_Emiliania_huxleyi_2[&!color=#000000]
	EP00333_Tetrahymena_thermophila[&!color=#654cd4]
	EP00365_Plasmodium_falciparum[&!color=#654cd4]
	EP00381_Gregarina_niphandrodes[&!color=#654cd4]
	EP00390_Vitrella_brassicaformis[&!color=#654cd4]
	'EP00392_Amoebophrya_sp_AT5.2'[&!color=#654cd4]
	EP00439_Symbiodinium_sp_Y106[&!color=#654cd4]
	EP00439_Symbiodinium_sp_Y106_2[&!color=#000000]
	EP00454_Perkinsus_marinus[&!color=#654cd4]
	EP00454_Perkinsus_marinus_2[&!color=#000000]
	EP00466_Bigelowiella_natans[&!color=#966e5d]
	EP00473_Plasmodiophora_brassicae[&!color=#966e5d]
	EP00513_Hondaea_fermentalgiana[&!color=#7d5494]
	EP00609_Ectocarpus_siliculosus[&!color=#7d5494]
	EP00625_Aureococcus_anophagefferens[&!color=#7d5494]
	EP00641_Albugo_candida[&!color=#7d5494]
	EP00705_Trichomonas_vaginalis[&!color=#d49442]
	EP00727_Mastigamoeba_balamuthi[&!color=#6571a8]
	EP00735_Rhodelphis_limneticus[&!color=#a63733]
	EP00736_Rhodelphis_marinus[&!color=#a63733]
	EP00749_Cafeteria_roenbergensis[&!color=#7d5494]
	EP00770_Monocercomonoides_exilis[&!color=#d49442]
	EP00770_Monocercomonoides_exilis_2[&!color=#000000]
	new_Dgri_D4_BuscoTrain_augustus_aa[&!color=#63a689]
	new_Ecox_RvioTrain_aa[&!color=#63a689]
	new_Gmax_Illu_D1_GsulTrain_predictions[&!color=#63a689]
	new_Paer_ToliTrain_predictions_aa[&!color=#63a689]
	new_Rvio1_RvioTrain_cDNA_predictions[&!color=#63a689]
	new_Toli_Illu_D1_ToliTrain_predictions_aa[&!color=#63a689]
	'nm_Hand_GCF_000018645.1_ASM1864v1_protein'[&!color=#4790a6]
;
end;
begin trees;
	tree tree_1 = [&R] ((new_Toli_Illu_D1_ToliTrain_predictions_aa:0.03545,(new_Paer_ToliTrain_predictions_aa:0.06332,(EP00185_Porphyridium_purpureum:0.06716,(new_Ecox_RvioTrain_aa:0.02087,EP00182_Erythrolobus_australicus:6.0E-4)[&label=0.779]:0.01443)[&label=0.682]:0.01106)[&label=0.892]:0.0405)[&label=0.995]:0.12937,(((EP00167_Galdieria_sulphuraria:0.02929,new_Gmax_Illu_D1_GsulTrain_predictions:0.00139)[&label=0.967]:0.12128,((EP00189_Rhodosorus_marinus:0.0,EP00189_Rhodosorus_marinus_2:0.0):0.04758,(EP00190_Stylonematophyceae_sp_CCMP1999:0.00921,EP00188_Purpureofilum_apyrenoidigerum:5.9E-4)[&label=0.984]:0.20846)[&label=0.972]:0.14171)[&label=0.732]:0.03155,(EP00169_Porphyra_umbilicalis:5.9E-4,(EP00168_Porphyra_purpurea_2:6.1E-4,EP00168_Porphyra_purpurea:6.1E-4)[&label=0.903]:0.01955)[&label=0.927]:0.04952)[&label=0.859]:0.03931,(((((('Cryptomonas_paramecium_XP_003239933.1_40S_ribosomal_protein_S17_nucleomorph_':0.90613,'nm_Hand_GCF_000018645.1_ASM1864v1_protein':0.50453)[&label=0.837]:0.2202,(EP00173_Palmaria_palmata:0.05187,(EP00641_Albugo_candida:0.26619,EP00176_Chondrus_crispus:0.05724)[&label=0.227]:0.03107)[&label=0.776]:0.04007)[&label=0.327]:0.02133,((((EP00120_Capsaspora_owczarzaki:0.19195,EP00125_Sphaeroforma_arctica:0.26996)[&label=0.727]:0.04053,(((EP00101_Apis_mellifera:0.17722,(EP00178_Gracilaria_changii_2:0.08135,(EP00110_Nematostella_vectensis:0.03395,EP00072_Mus_musculus:0.09759)[&label=0.742]:0.0185)[&label=0.866]:0.04732)[&label=0.22]:8.7E-4,(EP00178_Gracilaria_changii:0.08465,(EP00044_Salpingoeca_rosetta:6.0E-4,EP00044_Salpingoeca_rosetta_2:0.01026)[&label=1.0]:0.30704)[&label=0.79]:0.06197)[&label=0.927]:0.07192,((EP00023_Dictyostelium_discoideum:0.60098,(EP00157_Rozella_allomycis:0.15678,((EP00144_Saccharomyces_cerevisiae:0.0,EP00144_Saccharomyces_cerevisiae_2:0.0):0.18092,EP00137_Aspergillus_oryzae:0.15577)[&label=0.932]:0.15222)[&label=0.814]:0.09903)[&label=0.709]:0.05108,((EP00006_Acanthamoeba_castellanii:0.15167,(EP00705_Trichomonas_vaginalis:0.54351,EP00276_Gloeochaete_wittrockiana_2:0.33304)[&label=0.498]:0.09848)[&label=0.738]:0.04234,((EP00770_Monocercomonoides_exilis:0.0,EP00770_Monocercomonoides_exilis_2:0.0):0.36203,(EP00727_Mastigamoeba_balamuthi:0.19312,(EP00159_Fonticula_alba:0.18472,(EP00015_Entamoeba_histolytica:0.0,EP00015_Entamoeba_histolytica_2:0.0):0.25353)[&label=0.874]:0.08481)[&label=0.482]:0.03433)[&label=0.874]:0.09029)[&label=0.676]:0.00976)[&label=0.815]:0.02813)[&label=0.653]:0.0198)[&label=0.915]:0.07362,((EP00735_Rhodelphis_limneticus:0.09919,EP00736_Rhodelphis_marinus:0.20753)[&label=0.926]:0.06743,(EP00749_Cafeteria_roenbergensis:0.46744,EP00513_Hondaea_fermentalgiana:0.22145)[&label=0.84]:0.07732)[&label=0.63]:0.00618)[&label=0.861]:0.03242,(((EP00365_Plasmodium_falciparum:0.21405,EP00381_Gregarina_niphandrodes:0.50266)[&label=0.799]:0.10283,(('EP00392_Amoebophrya_sp_AT5.2':0.12055,(EP00454_Perkinsus_marinus:6.0E-4,EP00454_Perkinsus_marinus_2:0.00922)[&label=0.964]:0.08409)[&label=0.762]:0.01606,(EP00390_Vitrella_brassicaformis:0.09688,(EP00439_Symbiodinium_sp_Y106:0.04658,EP00439_Symbiodinium_sp_Y106_2:0.03336)[&label=0.954]:0.08962)[&label=0.872]:0.04756)[&label=0.326]:9.7E-4)[&label=0.993]:0.16556,(((((EP00243_Klebsormidium_subtile:0.0406,EP00245_Coleochaete_scutata:0.02725)[&label=0.79]:0.02651,(EP00244_Chara_vulgaris:6.0E-4,((EP00248_Marchantia_polymorpha:0.01567,(EP00247_Physcomitrella_patens:0.00969,EP00247_Physcomitrella_patens_2:6.0E-4)[&label=0.527]:0.01489)[&label=0.898]:0.05045,EP00269_Selaginella_moellendorffii:0.12634)[&label=0.892]:0.05366)[&label=0.946]:6.1E-4)[&label=0.547]:0.03628,EP00272_Mesostigma_viride:0.05619)[&label=0.889]:0.04848,(((((EP00198_Chlamydomonas_reinhardtii:6.0E-4,EP00202_Volvox_carteri:6.0E-4)[&label=0.978]:0.11903,EP00206_Coccomyxa_subellipsoidea:0.13055)[&label=0.796]:0.03152,((EP00271_Cylindrocystis_brebissonii:0.09316,EP00270_Netrium_digitus:0.04216)[&label=0.899]:0.06855,EP00210_Caulerpa_lentillifera:0.3159)[&label=0.816]:0.04488)[&label=0.588]:0.02837,EP00203_Chlorella_variabilis:0.06489)[&label=0.691]:0.03316,EP00229_Micromonas_commoda:0.03877)[&label=0.756]:0.01679)[&label=0.893]:0.04131,((EP00222_Ostreococcus_lucimarinus:0.03063,EP00224_Ostreococcus_tauri:0.00976)[&label=0.837]:0.02229,(EP00466_Bigelowiella_natans:0.27726,(EP00473_Plasmodiophora_brassicae:0.18872,EP00333_Tetrahymena_thermophila:0.37305)[&label=0.695]:0.15263)[&label=0.918]:0.11931)[&label=0.389]:0.01261)[&label=0.922]:0.05571)[&label=0.681]:0.02065)[&label=0.883]:0.04153)[&label=0.694]:0.00806,(EP00625_Aureococcus_anophagefferens:0.12635,EP00609_Ectocarpus_siliculosus:0.04881)[&label=0.979]:0.14487)[&label=0.762]:0.01395,((EP00314_Emiliania_huxleyi:5.9E-4,EP00314_Emiliania_huxleyi_2:6.0E-4)[&label=0.97]:0.09987,((EP00274_Cyanoptyche_gloeocystis:0.0117,EP00274_Cyanoptyche_gloeocystis_2:0.02046)[&label=0.978]:0.11943,(EP00276_Gloeochaete_wittrockiana:0.15354,(EP00275_Glaucocystis_nostochinearum:6.0E-4,EP00275_Glaucocystis_nostochinearum_2:0.03404)[&label=0.84]:0.03943)[&label=0.916]:0.06186)[&label=0.938]:0.08718)[&label=0.892]:0.06219)[&label=0.744]:0.01123,(EP00165_Cyanidioschyzon_merolae:0.13232,(new_Rvio1_RvioTrain_cDNA_predictions:0.21483,new_Dgri_D4_BuscoTrain_augustus_aa:0.08403)[&label=0.0]:6.5E-4)[&label=0.924]:0.05102)[&label=0.848]:0.02335);
end;
begin figtree;
	set appearance.backgroundColorAttribute="Default";
	set appearance.backgroundColour=#ffffff;
	set appearance.branchColorAttribute="User selection";
	set appearance.branchColorGradient=false;
	set appearance.branchLineWidth=1.0;
	set appearance.branchMinLineWidth=0.0;
	set appearance.branchWidthAttribute="Fixed";
	set appearance.foregroundColour=#000000;
	set appearance.hilightingGradient=false;
	set appearance.selectionColour=#2d3680;
	set branchLabels.colorAttribute="User selection";
	set branchLabels.displayAttribute="Branch times";
	set branchLabels.fontName="Arial";
	set branchLabels.fontSize=8;
	set branchLabels.fontStyle=0;
	set branchLabels.isShown=false;
	set branchLabels.significantDigits=2;
	set layout.expansion=386;
	set layout.layoutType="RECTILINEAR";
	set layout.zoom=0;
	set legend.attribute="label";
	set legend.fontSize=10.0;
	set legend.isShown=false;
	set legend.significantDigits=4;
	set nodeBars.barWidth=4.0;
	set nodeBars.displayAttribute=null;
	set nodeBars.isShown=false;
	set nodeLabels.colorAttribute="User selection";
	set nodeLabels.displayAttribute="label";
	set nodeLabels.fontName="Arial";
	set nodeLabels.fontSize=10;
	set nodeLabels.fontStyle=0;
	set nodeLabels.isShown=true;
	set nodeLabels.significantDigits=2;
	set nodeShapeExternal.colourAttribute="User selection";
	set nodeShapeExternal.isShown=false;
	set nodeShapeExternal.minSize=10.0;
	set nodeShapeExternal.scaleType=Width;
	set nodeShapeExternal.shapeType=Circle;
	set nodeShapeExternal.size=4.0;
	set nodeShapeExternal.sizeAttribute="Fixed";
	set nodeShapeInternal.colourAttribute="User selection";
	set nodeShapeInternal.isShown=false;
	set nodeShapeInternal.minSize=10.0;
	set nodeShapeInternal.scaleType=Width;
	set nodeShapeInternal.shapeType=Circle;
	set nodeShapeInternal.size=4.0;
	set nodeShapeInternal.sizeAttribute="Fixed";
	set polarLayout.alignTipLabels=false;
	set polarLayout.angularRange=0;
	set polarLayout.rootAngle=0;
	set polarLayout.rootLength=100;
	set polarLayout.showRoot=true;
	set radialLayout.spread=0.0;
	set rectilinearLayout.alignTipLabels=false;
	set rectilinearLayout.curvature=0;
	set rectilinearLayout.rootLength=100;
	set scale.offsetAge=0.0;
	set scale.rootAge=1.0;
	set scale.scaleFactor=1.0;
	set scale.scaleRoot=false;
	set scaleAxis.automaticScale=true;
	set scaleAxis.fontSize=8.0;
	set scaleAxis.isShown=false;
	set scaleAxis.lineWidth=1.0;
	set scaleAxis.majorTicks=1.0;
	set scaleAxis.minorTicks=0.5;
	set scaleAxis.origin=0.0;
	set scaleAxis.reverseAxis=false;
	set scaleAxis.showGrid=true;
	set scaleBar.automaticScale=true;
	set scaleBar.fontSize=10.0;
	set scaleBar.isShown=true;
	set scaleBar.lineWidth=1.0;
	set scaleBar.scaleRange=0.0;
	set tipLabels.colorAttribute="User selection";
	set tipLabels.displayAttribute="Names";
	set tipLabels.fontName="Arial";
	set tipLabels.fontSize=12;
	set tipLabels.fontStyle=1;
	set tipLabels.isShown=true;
	set tipLabels.significantDigits=4;
	set trees.order=true;
	set trees.orderType="increasing";
	set trees.rooting=false;
	set trees.rootingType="User Selection";
	set trees.transform=false;
	set trees.transformType="cladogram";
end;
```
