## Supplementary file S1 for "Nucleomorph phylogenomics suggests a deep and ancient origin of cryptophyte plastids within Rhodophyta": Cpar_229_52.blo45b3g4.fasttree

```
(((EP00167_Galdieria_sulphuraria:0.30592,(((EP00184_Porphyridium_aerugineum:0.07522,(EP00183_Erythrolobus_madagascarensis:0.03610,(EP00182_Erythrolobus_australicus:0.03788,new_Ecox_RvioTrain_aa:0.01886)0.735:0.00086)0.868:0.01966)0.763:0.01088,(new_Toli_Illu_D1_ToliTrain_predictions_aa:0.08310,EP00185_Porphyridium_purpureum:0.06764)0.857:0.02791)0.948:0.10500,(EP00749_Cafeteria_roenbergensis:0.72122,(EP00166_Cyanidium_caldarium:0.10272,(new_Gmax_Illu_D1_GsulTrain_predictions:0.00056,EP00165_Cyanidioschyzon_merolae:0.10692)0.996:0.30098)0.551:0.10462)0.950:0.24026)0.152:0.04090)0.685:0.04032,(((EP00169_Porphyra_umbilicalis:0.01179,EP00168_Porphyra_purpurea_2:0.01607)0.963:0.11154,(EP00172_Hildenbrandia_rubra:0.28914,(EP00173_Palmaria_palmata:0.13856,(EP00174_Griffithsia_okiensis:0.18164,EP00176_Chondrus_crispus:0.08374)0.883:0.07630)0.957:0.12017)0.769:0.04444)0.908:0.07011,(EP00189_Rhodosorus_marinus:0.21248,(new_Rvio1_RvioTrain_cDNA_predictions:0.29390,EP00190_Stylonematophyceae_sp_CCMP1999:0.06376)0.270:0.04123)0.510:0.04471)0.764:0.03810)0.977:0.19098,((((((EP00392_Amoebophrya_sp_AT5.2:0.27266,(EP00439_Symbiodinium_sp_Y106:0.00055,EP00439_Symbiodinium_sp_Y106_2:0.08941)0.972:0.17470)0.977:0.22598,((EP00390_Vitrella_brassicaformis:0.21190,EP00454_Perkinsus_marinus:0.39055)0.547:0.04942,(EP00015_Entamoeba_histolytica:0.01797,EP00015_Entamoeba_histolytica_2:0.00056)1.000:0.46428)0.171:0.02726)0.877:0.07450,(((EP00365_Plasmodium_falciparum:0.64443,(EP00702_Spironucleus_salmonicida:0.67319,(EP00705_Trichomonas_vaginalis:0.01835,EP00705_Trichomonas_vaginalis_2:0.00806)1.000:0.78731)0.623:0.17898)0.859:0.18918,EP00173_Palmaria_palmata_2:0.38777)0.828:0.08475,EP00276_Gloeochaete_wittrockiana_2:0.56398)0.731:0.03425)0.865:0.08003,EP00727_Mastigamoeba_balamuthi:0.58127)0.644:0.04587,(((EP00168_Porphyra_purpurea:0.34935,(EP00178_Gracilaria_changii:0.02314,EP00178_Gracilaria_changii_2:0.07764)0.979:0.24552)0.936:0.15164,(EP00735_Rhodelphis_limneticus:0.23667,EP00120_Capsaspora_owczarzaki:0.30321)0.856:0.05900)0.557:0.02599,(EP00503_Blastocystis_sp_subtype4:0.00056,EP00503_Blastocystis_sp_subtype4_2:0.00882)1.000:0.65046)0.688:0.02444)0.725:0.00056,(((EP00023_Dictyostelium_discoideum:0.59712,(((Cryptomonas_paramecium_XP_003239931.1_40S_ribosomal_protein_S19_nucleomorph_:0.32263,nm_Gthe_GCF_000002975.1_ASM297v1_protein:1.00130)0.816:0.13421,nm_Cmes_GCA_000286095.1_ASM28609v1_protein:0.16097)0.681:0.11757,nm_Hand_GCF_000018645.1_ASM1864v1_protein:0.11777)0.997:0.50923)0.778:0.13050,(EP00671_Bodo_saltans:0.87253,EP00333_Tetrahymena_thermophila:0.68837)0.805:0.16941)0.283:0.10241,((EP00203_Chlorella_variabilis:0.19883,EP00207_Helicosporidium_sp_ATCC50920:0.42177)0.949:0.23853,((EP00279_Guillardia_theta:0.0,EP00279_Guillardia_theta_2:0.0):0.39386,EP00667_Euglena_gracilis:0.21910)0.152:0.00284)0.877:0.08133)0.455:0.03652)0.796:0.08375,(((((EP00770_Monocercomonoides_exilis:0.0,EP00770_Monocercomonoides_exilis_2:0.0):0.42919,(EP00473_Plasmodiophora_brassicae:0.41362,(EP00466_Bigelowiella_natans:0.34005,EP00381_Gregarina_niphandrodes:0.74007)0.650:0.10103)0.102:0.05705)0.949:0.14376,((EP00641_Albugo_candida:0.20533,(EP00513_Hondaea_fermentalgiana:0.30813,(EP00609_Ectocarpus_siliculosus:0.33564,(EP00625_Aureococcus_anophagefferens:0.22097,(EP00528_Fragilariopsis_cylindrus:0.06662,EP00582_Thalassiosira_oceanica:0.06409)0.955:0.13380)0.883:0.07361)0.393:0.06063)0.875:0.08509)0.645:0.01951,(EP00605_Chrysophyceae_sp_TOSAG23-4:0.41988,(EP00206_Coccomyxa_subellipsoidea:0.21452,((EP00198_Chlamydomonas_reinhardtii:0.02232,EP00202_Volvox_carteri:0.03807)0.887:0.09164,(EP00177_Eucheuma_denticulatum:0.32708,EP00210_Caulerpa_lentillifera:0.41495)0.827:0.07935)0.935:0.13512)0.844:0.07747)0.905:0.10840)0.864:0.07480)0.865:0.04164,(EP00159_Fonticula_alba:0.60797,EP00272_Mesostigma_viride:0.15565)0.915:0.14928)0.027:0.00052,(((((EP00276_Gloeochaete_wittrockiana:0.12835,(EP00741_Cyanophora_paradoxa:0.20715,EP00274_Cyanoptyche_gloeocystis:0.20727)0.857:0.06993)0.812:0.04521,((EP00735_Rhodelphis_limneticus_2:0.23408,EP00736_Rhodelphis_marinus:0.27496)0.655:0.00536,(EP00125_Sphaeroforma_arctica:0.42807,(EP00229_Micromonas_commoda:0.06105,EP00222_Ostreococcus_lucimarinus:0.07985)0.932:0.14205)0.959:0.12985)0.892:0.05199)0.223:0.04198,(EP00275_Glaucocystis_nostochinearum:0.00056,EP00275_Glaucocystis_nostochinearum_2:0.07626)0.958:0.10290)0.894:0.06557,(EP00314_Emiliania_huxleyi:0.18176,((EP00244_Chara_vulgaris:0.12217,((EP00245_Coleochaete_scutata:0.05888,(EP00271_Cylindrocystis_brebissonii:0.14402,EP00270_Netrium_digitus:0.03877)0.974:0.09054)0.748:0.02880,((EP00247_Physcomitrella_patens:0.02649,EP00247_Physcomitrella_patens_2:0.02117)0.826:0.02235,(EP00248_Marchantia_polymorpha:0.03285,EP00269_Selaginella_moellendorffii:0.14706)0.902:0.05136)0.928:0.04117)0.276:0.01322)0.378:0.00055,EP00243_Klebsormidium_subtile:0.25782)0.742:0.03147)0.916:0.07605)0.903:0.06608,(EP00157_Rozella_allomycis:0.18009,((EP00110_Nematostella_vectensis:0.16427,(EP00072_Mus_musculus:0.25889,EP00101_Apis_mellifera:0.27587)0.813:0.05286)0.922:0.10016,(((EP00144_Saccharomyces_cerevisiae:0.0,EP00144_Saccharomyces_cerevisiae_2:0.0):0.25358,EP00137_Aspergillus_oryzae:0.17920)0.988:0.23916,EP00044_Salpingoeca_rosetta:0.34000)0.653:0.07670)0.763:0.03071)0.937:0.11878)0.793:0.02711)0.896:0.05681);
```
