## Supplementary file S1 for "Nucleomorph phylogenomics suggests a deep and ancient origin of cryptophyte plastids within Rhodophyta": Cpar_229_52.blo45b3g4.fasttree.figtree

```
#NEXUS
begin taxa;
	dimensions ntax=100;
	taxlabels
	'Cryptomonas_paramecium_XP_003239931.1_40S_ribosomal_protein_S19_nucleomorph_'[&!color=#4790a6]
	EP00015_Entamoeba_histolytica[&!color=#6571a8]
	EP00015_Entamoeba_histolytica_2[&!color=#000000]
	EP00023_Dictyostelium_discoideum[&!color=#6571a8]
	EP00044_Salpingoeca_rosetta[&!color=#80a667]
	EP00072_Mus_musculus[&!color=#80a667]
	EP00101_Apis_mellifera[&!color=#80a667]
	EP00110_Nematostella_vectensis[&!color=#80a667]
	EP00120_Capsaspora_owczarzaki[&!color=#80a667]
	EP00125_Sphaeroforma_arctica[&!color=#80a667]
	EP00137_Aspergillus_oryzae[&!color=#80a667]
	EP00144_Saccharomyces_cerevisiae[&!color=#80a667]
	EP00144_Saccharomyces_cerevisiae_2[&!color=#000000]
	EP00157_Rozella_allomycis[&!color=#80a667]
	EP00159_Fonticula_alba[&!color=#80a667]
	EP00165_Cyanidioschyzon_merolae[&!color=#63a689]
	EP00166_Cyanidium_caldarium[&!color=#63a689]
	EP00167_Galdieria_sulphuraria[&!color=#63a689]
	EP00168_Porphyra_purpurea[&!color=#63a689]
	EP00168_Porphyra_purpurea_2[&!color=#000000]
	EP00169_Porphyra_umbilicalis[&!color=#63a689]
	EP00172_Hildenbrandia_rubra[&!color=#63a689]
	EP00173_Palmaria_palmata[&!color=#63a689]
	EP00173_Palmaria_palmata_2[&!color=#000000]
	EP00174_Griffithsia_okiensis[&!color=#63a689]
	EP00176_Chondrus_crispus[&!color=#63a689]
	EP00177_Eucheuma_denticulatum[&!color=#63a689]
	EP00178_Gracilaria_changii[&!color=#63a689]
	EP00178_Gracilaria_changii_2[&!color=#000000]
	EP00182_Erythrolobus_australicus[&!color=#63a689]
	EP00183_Erythrolobus_madagascarensis[&!color=#63a689]
	EP00184_Porphyridium_aerugineum[&!color=#63a689]
	EP00185_Porphyridium_purpureum[&!color=#63a689]
	EP00189_Rhodosorus_marinus[&!color=#63a689]
	EP00190_Stylonematophyceae_sp_CCMP1999[&!color=#63a689]
	EP00198_Chlamydomonas_reinhardtii[&!color=#277e79]
	EP00202_Volvox_carteri[&!color=#277e79]
	EP00203_Chlorella_variabilis[&!color=#277e79]
	EP00206_Coccomyxa_subellipsoidea[&!color=#277e79]
	EP00207_Helicosporidium_sp_ATCC50920[&!color=#277e79]
	EP00210_Caulerpa_lentillifera[&!color=#277e79]
	EP00222_Ostreococcus_lucimarinus[&!color=#277e79]
	EP00229_Micromonas_commoda[&!color=#277e79]
	EP00243_Klebsormidium_subtile[&!color=#277e79]
	EP00244_Chara_vulgaris[&!color=#277e79]
	EP00245_Coleochaete_scutata[&!color=#277e79]
	EP00247_Physcomitrella_patens[&!color=#277e79]
	EP00247_Physcomitrella_patens_2[&!color=#000000]
	EP00248_Marchantia_polymorpha[&!color=#277e79]
	EP00269_Selaginella_moellendorffii[&!color=#277e79]
	EP00270_Netrium_digitus[&!color=#277e79]
	EP00271_Cylindrocystis_brebissonii[&!color=#277e79]
	EP00272_Mesostigma_viride[&!color=#277e79]
	EP00274_Cyanoptyche_gloeocystis[&!color=#666666]
	EP00275_Glaucocystis_nostochinearum[&!color=#666666]
	EP00275_Glaucocystis_nostochinearum_2[&!color=#000000]
	EP00276_Gloeochaete_wittrockiana[&!color=#666666]
	EP00276_Gloeochaete_wittrockiana_2[&!color=#000000]
	EP00279_Guillardia_theta[&!color=#fd8fff]
	EP00279_Guillardia_theta_2[&!color=#000000]
	EP00314_Emiliania_huxleyi[&!color=#745394]
	EP00333_Tetrahymena_thermophila[&!color=#654cd4]
	EP00365_Plasmodium_falciparum[&!color=#654cd4]
	EP00381_Gregarina_niphandrodes[&!color=#654cd4]
	EP00390_Vitrella_brassicaformis[&!color=#654cd4]
	'EP00392_Amoebophrya_sp_AT5.2'[&!color=#654cd4]
	EP00439_Symbiodinium_sp_Y106[&!color=#654cd4]
	EP00439_Symbiodinium_sp_Y106_2[&!color=#000000]
	EP00454_Perkinsus_marinus[&!color=#654cd4]
	EP00466_Bigelowiella_natans[&!color=#966e5d]
	EP00473_Plasmodiophora_brassicae[&!color=#966e5d]
	EP00503_Blastocystis_sp_subtype4[&!color=#7d5494]
	EP00503_Blastocystis_sp_subtype4_2[&!color=#000000]
	EP00513_Hondaea_fermentalgiana[&!color=#7d5494]
	EP00528_Fragilariopsis_cylindrus[&!color=#7d5494]
	EP00582_Thalassiosira_oceanica[&!color=#7d5494]
	EP00605_Chrysophyceae_sp_TOSAG23-4[&!color=#7d5494]
	EP00609_Ectocarpus_siliculosus[&!color=#7d5494]
	EP00625_Aureococcus_anophagefferens[&!color=#7d5494]
	EP00641_Albugo_candida[&!color=#7d5494]
	EP00667_Euglena_gracilis[&!color=#a6883c]
	EP00671_Bodo_saltans[&!color=#a6883c]
	EP00702_Spironucleus_salmonicida[&!color=#d49442]
	EP00705_Trichomonas_vaginalis[&!color=#d49442]
	EP00705_Trichomonas_vaginalis_2[&!color=#000000]
	EP00727_Mastigamoeba_balamuthi[&!color=#6571a8]
	EP00735_Rhodelphis_limneticus[&!color=#a63733]
	EP00735_Rhodelphis_limneticus_2[&!color=#000000]
	EP00736_Rhodelphis_marinus[&!color=#a63733]
	EP00741_Cyanophora_paradoxa[&!color=#666666]
	EP00749_Cafeteria_roenbergensis[&!color=#7d5494]
	EP00770_Monocercomonoides_exilis[&!color=#d49442]
	EP00770_Monocercomonoides_exilis_2[&!color=#000000]
	new_Ecox_RvioTrain_aa[&!color=#63a689]
	new_Gmax_Illu_D1_GsulTrain_predictions[&!color=#63a689]
	new_Rvio1_RvioTrain_cDNA_predictions[&!color=#63a689]
	new_Toli_Illu_D1_ToliTrain_predictions_aa[&!color=#63a689]
	'nm_Cmes_GCA_000286095.1_ASM28609v1_protein'[&!color=#4790a6]
	'nm_Gthe_GCF_000002975.1_ASM297v1_protein'[&!color=#4790a6]
	'nm_Hand_GCF_000018645.1_ASM1864v1_protein'[&!color=#4790a6]
;
end;
begin trees;
	tree tree_1 = [&R] (((EP00167_Galdieria_sulphuraria:0.30592,(((EP00184_Porphyridium_aerugineum:0.07522,(EP00183_Erythrolobus_madagascarensis:0.0361,(EP00182_Erythrolobus_australicus:0.03788,new_Ecox_RvioTrain_aa:0.01886)[&label=0.735]:8.6E-4)[&label=0.868]:0.01966)[&label=0.763]:0.01088,(new_Toli_Illu_D1_ToliTrain_predictions_aa:0.0831,EP00185_Porphyridium_purpureum:0.06764)[&label=0.857]:0.02791)[&label=0.948]:0.105,(EP00749_Cafeteria_roenbergensis:0.72122,(EP00166_Cyanidium_caldarium:0.10272,(new_Gmax_Illu_D1_GsulTrain_predictions:5.6E-4,EP00165_Cyanidioschyzon_merolae:0.10692)[&label=0.996]:0.30098)[&label=0.551]:0.10462)[&label=0.95]:0.24026)[&label=0.152]:0.0409)[&label=0.685]:0.04032,(((EP00169_Porphyra_umbilicalis:0.01179,EP00168_Porphyra_purpurea_2:0.01607)[&label=0.963]:0.11154,(EP00172_Hildenbrandia_rubra:0.28914,(EP00173_Palmaria_palmata:0.13856,(EP00174_Griffithsia_okiensis:0.18164,EP00176_Chondrus_crispus:0.08374)[&label=0.883]:0.0763)[&label=0.957]:0.12017)[&label=0.769]:0.04444)[&label=0.908]:0.07011,(EP00189_Rhodosorus_marinus:0.21248,(new_Rvio1_RvioTrain_cDNA_predictions:0.2939,EP00190_Stylonematophyceae_sp_CCMP1999:0.06376)[&label=0.27]:0.04123)[&label=0.51]:0.04471)[&label=0.764]:0.0381)[&label=0.977]:0.19098,(((((('EP00392_Amoebophrya_sp_AT5.2':0.27266,(EP00439_Symbiodinium_sp_Y106:5.5E-4,EP00439_Symbiodinium_sp_Y106_2:0.08941)[&label=0.972]:0.1747)[&label=0.977]:0.22598,((EP00390_Vitrella_brassicaformis:0.2119,EP00454_Perkinsus_marinus:0.39055)[&label=0.547]:0.04942,(EP00015_Entamoeba_histolytica:0.01797,EP00015_Entamoeba_histolytica_2:5.6E-4)[&label=1.0]:0.46428)[&label=0.171]:0.02726)[&label=0.877]:0.0745,(((EP00365_Plasmodium_falciparum:0.64443,(EP00702_Spironucleus_salmonicida:0.67319,(EP00705_Trichomonas_vaginalis:0.01835,EP00705_Trichomonas_vaginalis_2:0.00806)[&label=1.0]:0.78731)[&label=0.623]:0.17898)[&label=0.859]:0.18918,EP00173_Palmaria_palmata_2:0.38777)[&label=0.828]:0.08475,EP00276_Gloeochaete_wittrockiana_2:0.56398)[&label=0.731]:0.03425)[&label=0.865]:0.08003,EP00727_Mastigamoeba_balamuthi:0.58127)[&label=0.644]:0.04587,(((EP00168_Porphyra_purpurea:0.34935,(EP00178_Gracilaria_changii:0.02314,EP00178_Gracilaria_changii_2:0.07764)[&label=0.979]:0.24552)[&label=0.936]:0.15164,(EP00735_Rhodelphis_limneticus:0.23667,EP00120_Capsaspora_owczarzaki:0.30321)[&label=0.856]:0.059)[&label=0.557]:0.02599,(EP00503_Blastocystis_sp_subtype4:5.6E-4,EP00503_Blastocystis_sp_subtype4_2:0.00882)[&label=1.0]:0.65046)[&label=0.688]:0.02444)[&label=0.725]:5.6E-4,(((EP00023_Dictyostelium_discoideum:0.59712,((('Cryptomonas_paramecium_XP_003239931.1_40S_ribosomal_protein_S19_nucleomorph_':0.32263,'nm_Gthe_GCF_000002975.1_ASM297v1_protein':1.0013)[&label=0.816]:0.13421,'nm_Cmes_GCA_000286095.1_ASM28609v1_protein':0.16097)[&label=0.681]:0.11757,'nm_Hand_GCF_000018645.1_ASM1864v1_protein':0.11777)[&label=0.997]:0.50923)[&label=0.778]:0.1305,(EP00671_Bodo_saltans:0.87253,EP00333_Tetrahymena_thermophila:0.68837)[&label=0.805]:0.16941)[&label=0.283]:0.10241,((EP00203_Chlorella_variabilis:0.19883,EP00207_Helicosporidium_sp_ATCC50920:0.42177)[&label=0.949]:0.23853,((EP00279_Guillardia_theta:0.0,EP00279_Guillardia_theta_2:0.0):0.39386,EP00667_Euglena_gracilis:0.2191)[&label=0.152]:0.00284)[&label=0.877]:0.08133)[&label=0.455]:0.03652)[&label=0.796]:0.08375,(((((EP00770_Monocercomonoides_exilis:0.0,EP00770_Monocercomonoides_exilis_2:0.0):0.42919,(EP00473_Plasmodiophora_brassicae:0.41362,(EP00466_Bigelowiella_natans:0.34005,EP00381_Gregarina_niphandrodes:0.74007)[&label=0.65]:0.10103)[&label=0.102]:0.05705)[&label=0.949]:0.14376,((EP00641_Albugo_candida:0.20533,(EP00513_Hondaea_fermentalgiana:0.30813,(EP00609_Ectocarpus_siliculosus:0.33564,(EP00625_Aureococcus_anophagefferens:0.22097,(EP00528_Fragilariopsis_cylindrus:0.06662,EP00582_Thalassiosira_oceanica:0.06409)[&label=0.955]:0.1338)[&label=0.883]:0.07361)[&label=0.393]:0.06063)[&label=0.875]:0.08509)[&label=0.645]:0.01951,(EP00605_Chrysophyceae_sp_TOSAG23-4:0.41988,(EP00206_Coccomyxa_subellipsoidea:0.21452,((EP00198_Chlamydomonas_reinhardtii:0.02232,EP00202_Volvox_carteri:0.03807)[&label=0.887]:0.09164,(EP00177_Eucheuma_denticulatum:0.32708,EP00210_Caulerpa_lentillifera:0.41495)[&label=0.827]:0.07935)[&label=0.935]:0.13512)[&label=0.844]:0.07747)[&label=0.905]:0.1084)[&label=0.864]:0.0748)[&label=0.865]:0.04164,(EP00159_Fonticula_alba:0.60797,EP00272_Mesostigma_viride:0.15565)[&label=0.915]:0.14928)[&label=0.027]:5.2E-4,(((((EP00276_Gloeochaete_wittrockiana:0.12835,(EP00741_Cyanophora_paradoxa:0.20715,EP00274_Cyanoptyche_gloeocystis:0.20727)[&label=0.857]:0.06993)[&label=0.812]:0.04521,((EP00735_Rhodelphis_limneticus_2:0.23408,EP00736_Rhodelphis_marinus:0.27496)[&label=0.655]:0.00536,(EP00125_Sphaeroforma_arctica:0.42807,(EP00229_Micromonas_commoda:0.06105,EP00222_Ostreococcus_lucimarinus:0.07985)[&label=0.932]:0.14205)[&label=0.959]:0.12985)[&label=0.892]:0.05199)[&label=0.223]:0.04198,(EP00275_Glaucocystis_nostochinearum:5.6E-4,EP00275_Glaucocystis_nostochinearum_2:0.07626)[&label=0.958]:0.1029)[&label=0.894]:0.06557,(EP00314_Emiliania_huxleyi:0.18176,((EP00244_Chara_vulgaris:0.12217,((EP00245_Coleochaete_scutata:0.05888,(EP00271_Cylindrocystis_brebissonii:0.14402,EP00270_Netrium_digitus:0.03877)[&label=0.974]:0.09054)[&label=0.748]:0.0288,((EP00247_Physcomitrella_patens:0.02649,EP00247_Physcomitrella_patens_2:0.02117)[&label=0.826]:0.02235,(EP00248_Marchantia_polymorpha:0.03285,EP00269_Selaginella_moellendorffii:0.14706)[&label=0.902]:0.05136)[&label=0.928]:0.04117)[&label=0.276]:0.01322)[&label=0.378]:5.5E-4,EP00243_Klebsormidium_subtile:0.25782)[&label=0.742]:0.03147)[&label=0.916]:0.07605)[&label=0.903]:0.06608,(EP00157_Rozella_allomycis:0.18009,((EP00110_Nematostella_vectensis:0.16427,(EP00072_Mus_musculus:0.25889,EP00101_Apis_mellifera:0.27587)[&label=0.813]:0.05286)[&label=0.922]:0.10016,(((EP00144_Saccharomyces_cerevisiae:0.0,EP00144_Saccharomyces_cerevisiae_2:0.0):0.25358,EP00137_Aspergillus_oryzae:0.1792)[&label=0.988]:0.23916,EP00044_Salpingoeca_rosetta:0.34)[&label=0.653]:0.0767)[&label=0.763]:0.03071)[&label=0.937]:0.11878)[&label=0.793]:0.02711)[&label=0.896]:0.05681);
end;
begin figtree;
	set appearance.backgroundColorAttribute="Default";
	set appearance.backgroundColour=#ffffff;
	set appearance.branchColorAttribute="User selection";
	set appearance.branchColorGradient=false;
	set appearance.branchLineWidth=1.0;
	set appearance.branchMinLineWidth=0.0;
	set appearance.branchWidthAttribute="Fixed";
	set appearance.foregroundColour=#000000;
	set appearance.hilightingGradient=false;
	set appearance.selectionColour=#2d3680;
	set branchLabels.colorAttribute="User selection";
	set branchLabels.displayAttribute="Branch times";
	set branchLabels.fontName="Arial";
	set branchLabels.fontSize=8;
	set branchLabels.fontStyle=0;
	set branchLabels.isShown=false;
	set branchLabels.significantDigits=2;
	set layout.expansion=713;
	set layout.layoutType="RECTILINEAR";
	set layout.zoom=0;
	set legend.attribute="label";
	set legend.fontSize=10.0;
	set legend.isShown=false;
	set legend.significantDigits=4;
	set nodeBars.barWidth=4.0;
	set nodeBars.displayAttribute=null;
	set nodeBars.isShown=false;
	set nodeLabels.colorAttribute="User selection";
	set nodeLabels.displayAttribute="label";
	set nodeLabels.fontName="Arial";
	set nodeLabels.fontSize=10;
	set nodeLabels.fontStyle=0;
	set nodeLabels.isShown=true;
	set nodeLabels.significantDigits=2;
	set nodeShapeExternal.colourAttribute="User selection";
	set nodeShapeExternal.isShown=false;
	set nodeShapeExternal.minSize=10.0;
	set nodeShapeExternal.scaleType=Width;
	set nodeShapeExternal.shapeType=Circle;
	set nodeShapeExternal.size=4.0;
	set nodeShapeExternal.sizeAttribute="Fixed";
	set nodeShapeInternal.colourAttribute="User selection";
	set nodeShapeInternal.isShown=false;
	set nodeShapeInternal.minSize=10.0;
	set nodeShapeInternal.scaleType=Width;
	set nodeShapeInternal.shapeType=Circle;
	set nodeShapeInternal.size=4.0;
	set nodeShapeInternal.sizeAttribute="Fixed";
	set polarLayout.alignTipLabels=false;
	set polarLayout.angularRange=0;
	set polarLayout.rootAngle=0;
	set polarLayout.rootLength=100;
	set polarLayout.showRoot=true;
	set radialLayout.spread=0.0;
	set rectilinearLayout.alignTipLabels=false;
	set rectilinearLayout.curvature=0;
	set rectilinearLayout.rootLength=100;
	set scale.offsetAge=0.0;
	set scale.rootAge=1.0;
	set scale.scaleFactor=1.0;
	set scale.scaleRoot=false;
	set scaleAxis.automaticScale=true;
	set scaleAxis.fontSize=8.0;
	set scaleAxis.isShown=false;
	set scaleAxis.lineWidth=1.0;
	set scaleAxis.majorTicks=1.0;
	set scaleAxis.minorTicks=0.5;
	set scaleAxis.origin=0.0;
	set scaleAxis.reverseAxis=false;
	set scaleAxis.showGrid=true;
	set scaleBar.automaticScale=true;
	set scaleBar.fontSize=10.0;
	set scaleBar.isShown=true;
	set scaleBar.lineWidth=1.0;
	set scaleBar.scaleRange=0.0;
	set tipLabels.colorAttribute="User selection";
	set tipLabels.displayAttribute="Names";
	set tipLabels.fontName="Arial";
	set tipLabels.fontSize=12;
	set tipLabels.fontStyle=1;
	set tipLabels.isShown=true;
	set tipLabels.significantDigits=4;
	set trees.order=true;
	set trees.orderType="increasing";
	set trees.rooting=false;
	set trees.rootingType="User Selection";
	set trees.transform=false;
	set trees.transformType="cladogram";
end;
```
