## Supplementary file S1 for "Nucleomorph phylogenomics suggests a deep and ancient origin of cryptophyte plastids within Rhodophyta": Cpar_229_53.blo45b3g4.fasttree

```
((((EP00741_Cyanophora_paradoxa:0.08667,(EP00120_Capsaspora_owczarzaki:0.23631,EP00279_Guillardia_theta:0.20475)0.932:0.05997)0.879:0.04182,((EP00274_Cyanoptyche_gloeocystis:0.00057,EP00274_Cyanoptyche_gloeocystis_2:0.00056)0.987:0.07975,(EP00276_Gloeochaete_wittrockiana:0.08023,(EP00275_Glaucocystis_nostochinearum:0.00057,EP00275_Glaucocystis_nostochinearum_2:0.00057)0.988:0.06742)0.870:0.02092)0.880:0.02513)0.652:0.00637,EP00276_Gloeochaete_wittrockiana_2:0.34626)0.885:0.05169,(((EP00168_Porphyra_purpurea_2:0.14881,EP00125_Sphaeroforma_arctica:0.25473)0.905:0.06312,(EP00770_Monocercomonoides_exilis:0.32387,(EP00144_Saccharomyces_cerevisiae:0.22334,EP00137_Aspergillus_oryzae:0.13535)0.991:0.15501)0.740:0.04537)0.750:0.01589,(EP00735_Rhodelphis_limneticus:0.12318,EP00736_Rhodelphis_marinus:0.12486)0.938:0.05005)0.824:0.01552,((((EP00466_Bigelowiella_natans:0.35412,((((((EP00110_Nematostella_vectensis:0.05839,(EP00072_Mus_musculus:0.04898,EP00178_Gracilaria_changii:0.03275)0.159:0.02654)0.387:0.01640,(EP00101_Apis_mellifera:0.07616,EP00178_Gracilaria_changii_2:0.10670)0.064:0.03814)0.966:0.07282,(EP00157_Rozella_allomycis:0.10947,(EP00044_Salpingoeca_rosetta:0.00056,EP00044_Salpingoeca_rosetta_2:0.01854)1.000:0.27070)0.646:0.07564)0.865:0.03098,((EP00641_Albugo_candida:0.15052,(EP00623_Microchloropsis_gaditana:0.15734,((EP00625_Aureococcus_anophagefferens:0.22942,(EP00749_Cafeteria_roenbergensis:0.25041,(EP00528_Fragilariopsis_cylindrus:0.07298,EP00582_Thalassiosira_oceanica:0.06711)0.943:0.06591)0.888:0.05009)0.964:0.07155,EP00609_Ectocarpus_siliculosus:0.11936)0.797:0.04893)0.751:0.01329)0.837:0.01805,((((EP00513_Hondaea_fermentalgiana:0.25824,(EP00480_Reticulomyxa_filosa:0.00903,EP00480_Reticulomyxa_filosa_2:0.01152)1.000:0.38985)0.871:0.05762,((EP00333_Tetrahymena_thermophila:0.33086,(EP00702_Spironucleus_salmonicida:0.26148,(EP00172_Hildenbrandia_rubra:1.88456,(EP00207_Helicosporidium_sp_ATCC50920_2:1.23609,((((EP00245_Coleochaete_scutata_2:0.36643,(((nm_Gthe_GCF_000002975.1_ASM297v1_protein_2:0.26367,(EP00169_Porphyra_umbilicalis_2:0.09883,(EP00177_Eucheuma_denticulatum_2:0.12739,EP00176_Chondrus_crispus_2:0.11312)0.939:0.11939)0.881:0.08965)0.436:0.12123,(EP00167_Galdieria_sulphuraria_2:0.41959,EP00582_Thalassiosira_oceanica_2:0.49577)0.166:0.10072)0.998:0.27221,(EP00203_Chlorella_variabilis_2:0.22308,EP00206_Coccomyxa_subellipsoidea_2:0.20947)0.958:0.15770)0.332:0.06867)0.322:0.05315,(EP00272_Mesostigma_viride_2:0.42801,(EP00229_Micromonas_commoda_2:0.18460,(EP00222_Ostreococcus_lucimarinus_2:0.02798,EP00224_Ostreococcus_tauri_2:0.05718)0.942:0.12961)1.000:0.37066)0.903:0.15694)0.139:0.08339,EP00466_Bigelowiella_natans_2:0.86342)0.826:0.13065,EP00243_Klebsormidium_subtile_2:0.48584)0.622:0.16807)0.960:0.74910)0.969:0.85479)0.959:0.34187)0.422:0.10879,EP00503_Blastocystis_sp_subtype4:0.20720)0.879:0.06526)0.711:0.01110,((EP00705_Trichomonas_vaginalis:0.0,EP00705_Trichomonas_vaginalis_2:0.0):0.40554,((nm_Hand_GCF_000018645.1_ASM1864v1_protein:0.13731,nm_Cmes_GCA_000286095.1_ASM28609v1_protein:0.18368)0.948:0.12641,(Cryptomonas_paramecium_XP_003239636.1_40S_ribosomal_protein_S2_nucleomorph_:0.24376,nm_Gthe_GCF_000002975.1_ASM297v1_protein:0.42594)0.881:0.10309)0.967:0.17022)0.935:0.11217)0.818:0.01800,EP00015_Entamoeba_histolytica:0.44285)0.889:0.04419)0.782:0.00784)0.860:0.02185,(EP00323_Chrysochromulina_tobin:0.38899,(EP00381_Gregarina_niphandrodes:0.53462,((EP00390_Vitrella_brassicaformis:0.12476,EP00365_Plasmodium_falciparum:0.14540)0.930:0.05748,(EP00454_Perkinsus_marinus:0.15493,(EP00392_Amoebophrya_sp_AT5.2:0.23168,(EP00439_Symbiodinium_sp_Y106:0.01193,EP00439_Symbiodinium_sp_Y106_2:0.02374)0.989:0.12444)0.995:0.15134)0.699:0.03300)0.719:0.01849)0.861:0.04629)0.012:0.02327)0.827:0.02330,(EP00667_Euglena_gracilis:0.17077,((EP00682_Trypanosoma_cruzi:0.11369,(EP00671_Bodo_saltans:0.00057,EP00671_Bodo_saltans_2:0.00056)0.977:0.10248)0.999:0.20215,EP00727_Mastigamoeba_balamuthi:0.25131)0.795:0.03020)0.785:0.04020)0.222:0.01034)0.817:0.01958,(((EP00159_Fonticula_alba:0.00444,EP00159_Fonticula_alba_2:0.00057)1.000:0.26073,(new_Gmax_Illu_D1_GsulTrain_predictions:0.02006,EP00165_Cyanidioschyzon_merolae:0.01671)1.000:0.25660)0.803:0.06261,((EP00272_Mesostigma_viride:0.08753,((EP00245_Coleochaete_scutata:0.03473,((EP00248_Marchantia_polymorpha:0.00494,(EP00269_Selaginella_moellendorffii:0.04040,(EP00247_Physcomitrella_patens:0.00495,EP00247_Physcomitrella_patens_2:0.00500)0.758:0.00518)0.888:0.00983)0.813:0.00502,(EP00243_Klebsormidium_subtile:0.04559,(EP00271_Cylindrocystis_brebissonii:0.03328,EP00270_Netrium_digitus:0.03976)0.779:0.01498)0.745:0.00487)0.867:0.01088)0.374:0.00627,EP00244_Chara_vulgaris:0.02989)0.923:0.03031)0.288:0.01818,((EP00229_Micromonas_commoda:0.08027,(EP00222_Ostreococcus_lucimarinus:0.03019,EP00224_Ostreococcus_tauri:0.00056)0.998:0.12969)0.999:0.14745,(((EP00203_Chlorella_variabilis:0.09159,(EP00198_Chlamydomonas_reinhardtii:0.00811,EP00202_Volvox_carteri:0.00174)0.979:0.05582)0.561:0.01053,EP00207_Helicosporidium_sp_ATCC50920:0.13660)0.867:0.02446,(EP00210_Caulerpa_lentillifera:0.18774,EP00206_Coccomyxa_subellipsoidea:0.05236)0.690:0.00974)0.859:0.02464)0.914:0.02980)0.969:0.06417)0.904:0.03498)0.401:0.00744,(EP00006_Acanthamoeba_castellanii:0.20735,(EP00167_Galdieria_sulphuraria:0.15769,(new_Rvio1_RvioTrain_cDNA_predictions:0.12229,((new_Dgri_D4_BuscoTrain_augustus_aa:0.11432,((EP00170_Pyropia_yezoensis:0.01053,(EP00169_Porphyra_umbilicalis:0.00058,EP00168_Porphyra_purpurea:0.01753)0.748:0.00602)1.000:0.09303,((EP00189_Rhodosorus_marinus:0.07009,(EP00190_Stylonematophyceae_sp_CCMP1999:0.00676,EP00188_Purpureofilum_apyrenoidigerum:0.01426)0.941:0.04191)0.972:0.04746,(EP00181_Compsopogon_caeruleus:0.03696,(new_Mery_Illu_D3_aa:0.09031,EP00180_Rhodochaete_pulchella:0.02502)0.980:0.05556)0.832:0.01514)0.830:0.01110)0.823:0.01492)0.521:0.00709,((EP00173_Palmaria_palmata:0.03369,(EP00177_Eucheuma_denticulatum:0.02795,(EP00171_Calliarthron_tuberculosum:0.11890,EP00176_Chondrus_crispus:0.00314)0.393:0.01977)0.932:0.03403)0.999:0.10509,((EP00185_Porphyridium_purpureum:0.06002,(EP00184_Porphyridium_aerugineum:0.00056,new_Paer_ToliTrain_predictions_aa:0.00057)0.990:0.06403)0.859:0.04035,(new_Toli_Illu_D1_ToliTrain_predictions_aa:0.06981,(EP00182_Erythrolobus_australicus:0.03177,(new_Ecox_RvioTrain_aa:0.01150,EP00183_Erythrolobus_madagascarensis:0.02595)0.231:0.01001)0.967:0.05503)0.820:0.02418)0.920:0.05202)0.326:0.01780)0.840:0.01997)0.832:0.01621)0.914:0.04151)0.847:0.02563)0.703:0.00115,(EP00473_Plasmodiophora_brassicae:0.21510,EP00023_Dictyostelium_discoideum:0.20719)0.856:0.09069)0.892:0.03127);
```
