## Supplementary file S1 for "Nucleomorph phylogenomics suggests a deep and ancient origin of cryptophyte plastids within Rhodophyta": Cpar_229_53.blo45b3g4.fasttree.figtree

```
#NEXUS
begin taxa;
	dimensions ntax=124;
	taxlabels
	'Cryptomonas_paramecium_XP_003239636.1_40S_ribosomal_protein_S2_nucleomorph_'[&!color=#4790a6]
	EP00006_Acanthamoeba_castellanii[&!color=#6571a8]
	EP00015_Entamoeba_histolytica[&!color=#6571a8]
	EP00023_Dictyostelium_discoideum[&!color=#6571a8]
	EP00044_Salpingoeca_rosetta[&!color=#80a667]
	EP00044_Salpingoeca_rosetta_2[&!color=#000000]
	EP00072_Mus_musculus[&!color=#80a667]
	EP00101_Apis_mellifera[&!color=#80a667]
	EP00110_Nematostella_vectensis[&!color=#80a667]
	EP00120_Capsaspora_owczarzaki[&!color=#80a667]
	EP00125_Sphaeroforma_arctica[&!color=#80a667]
	EP00137_Aspergillus_oryzae[&!color=#80a667]
	EP00144_Saccharomyces_cerevisiae[&!color=#80a667]
	EP00157_Rozella_allomycis[&!color=#80a667]
	EP00159_Fonticula_alba[&!color=#80a667]
	EP00159_Fonticula_alba_2[&!color=#000000]
	EP00165_Cyanidioschyzon_merolae[&!color=#63a689]
	EP00167_Galdieria_sulphuraria[&!color=#63a689]
	EP00167_Galdieria_sulphuraria_2[&!color=#000000]
	EP00168_Porphyra_purpurea[&!color=#63a689]
	EP00168_Porphyra_purpurea_2[&!color=#000000]
	EP00169_Porphyra_umbilicalis[&!color=#63a689]
	EP00169_Porphyra_umbilicalis_2[&!color=#000000]
	EP00170_Pyropia_yezoensis[&!color=#63a689]
	EP00171_Calliarthron_tuberculosum[&!color=#63a689]
	EP00172_Hildenbrandia_rubra[&!color=#000000]
	EP00173_Palmaria_palmata[&!color=#63a689]
	EP00176_Chondrus_crispus[&!color=#63a689]
	EP00176_Chondrus_crispus_2[&!color=#000000]
	EP00177_Eucheuma_denticulatum[&!color=#63a689]
	EP00177_Eucheuma_denticulatum_2[&!color=#000000]
	EP00178_Gracilaria_changii[&!color=#63a689]
	EP00178_Gracilaria_changii_2[&!color=#000000]
	EP00180_Rhodochaete_pulchella[&!color=#63a689]
	EP00181_Compsopogon_caeruleus[&!color=#63a689]
	EP00182_Erythrolobus_australicus[&!color=#63a689]
	EP00183_Erythrolobus_madagascarensis[&!color=#63a689]
	EP00184_Porphyridium_aerugineum[&!color=#63a689]
	EP00185_Porphyridium_purpureum[&!color=#63a689]
	EP00188_Purpureofilum_apyrenoidigerum[&!color=#63a689]
	EP00189_Rhodosorus_marinus[&!color=#63a689]
	EP00190_Stylonematophyceae_sp_CCMP1999[&!color=#63a689]
	EP00198_Chlamydomonas_reinhardtii[&!color=#277e79]
	EP00202_Volvox_carteri[&!color=#277e79]
	EP00203_Chlorella_variabilis[&!color=#277e79]
	EP00203_Chlorella_variabilis_2[&!color=#000000]
	EP00206_Coccomyxa_subellipsoidea[&!color=#277e79]
	EP00206_Coccomyxa_subellipsoidea_2[&!color=#000000]
	EP00207_Helicosporidium_sp_ATCC50920[&!color=#277e79]
	EP00207_Helicosporidium_sp_ATCC50920_2[&!color=#000000]
	EP00210_Caulerpa_lentillifera[&!color=#277e79]
	EP00222_Ostreococcus_lucimarinus[&!color=#277e79]
	EP00222_Ostreococcus_lucimarinus_2[&!color=#000000]
	EP00224_Ostreococcus_tauri[&!color=#277e79]
	EP00224_Ostreococcus_tauri_2[&!color=#000000]
	EP00229_Micromonas_commoda[&!color=#277e79]
	EP00229_Micromonas_commoda_2[&!color=#000000]
	EP00243_Klebsormidium_subtile[&!color=#277e79]
	EP00243_Klebsormidium_subtile_2[&!color=#000000]
	EP00244_Chara_vulgaris[&!color=#277e79]
	EP00245_Coleochaete_scutata[&!color=#277e79]
	EP00245_Coleochaete_scutata_2[&!color=#000000]
	EP00247_Physcomitrella_patens[&!color=#277e79]
	EP00247_Physcomitrella_patens_2[&!color=#000000]
	EP00248_Marchantia_polymorpha[&!color=#277e79]
	EP00269_Selaginella_moellendorffii[&!color=#277e79]
	EP00270_Netrium_digitus[&!color=#277e79]
	EP00271_Cylindrocystis_brebissonii[&!color=#277e79]
	EP00272_Mesostigma_viride[&!color=#277e79]
	EP00272_Mesostigma_viride_2[&!color=#000000]
	EP00274_Cyanoptyche_gloeocystis[&!color=#666666]
	EP00274_Cyanoptyche_gloeocystis_2[&!color=#000000]
	EP00275_Glaucocystis_nostochinearum[&!color=#666666]
	EP00275_Glaucocystis_nostochinearum_2[&!color=#000000]
	EP00276_Gloeochaete_wittrockiana[&!color=#666666]
	EP00276_Gloeochaete_wittrockiana_2[&!color=#000000]
	EP00279_Guillardia_theta[&!color=#fd8fff]
	EP00323_Chrysochromulina_tobin[&!color=#745394]
	EP00333_Tetrahymena_thermophila[&!color=#654cd4]
	EP00365_Plasmodium_falciparum[&!color=#654cd4]
	EP00381_Gregarina_niphandrodes[&!color=#654cd4]
	EP00390_Vitrella_brassicaformis[&!color=#654cd4]
	'EP00392_Amoebophrya_sp_AT5.2'[&!color=#654cd4]
	EP00439_Symbiodinium_sp_Y106[&!color=#654cd4]
	EP00439_Symbiodinium_sp_Y106_2[&!color=#000000]
	EP00454_Perkinsus_marinus[&!color=#654cd4]
	EP00466_Bigelowiella_natans[&!color=#966e5d]
	EP00466_Bigelowiella_natans_2[&!color=#000000]
	EP00473_Plasmodiophora_brassicae[&!color=#966e5d]
	EP00480_Reticulomyxa_filosa[&!color=#966e5d]
	EP00480_Reticulomyxa_filosa_2[&!color=#000000]
	EP00503_Blastocystis_sp_subtype4[&!color=#7d5494]
	EP00513_Hondaea_fermentalgiana[&!color=#7d5494]
	EP00528_Fragilariopsis_cylindrus[&!color=#7d5494]
	EP00582_Thalassiosira_oceanica[&!color=#7d5494]
	EP00582_Thalassiosira_oceanica_2[&!color=#000000]
	EP00609_Ectocarpus_siliculosus[&!color=#7d5494]
	EP00623_Microchloropsis_gaditana[&!color=#7d5494]
	EP00625_Aureococcus_anophagefferens[&!color=#7d5494]
	EP00641_Albugo_candida[&!color=#7d5494]
	EP00667_Euglena_gracilis[&!color=#a6883c]
	EP00671_Bodo_saltans[&!color=#a6883c]
	EP00671_Bodo_saltans_2[&!color=#000000]
	EP00682_Trypanosoma_cruzi[&!color=#a6883c]
	EP00702_Spironucleus_salmonicida[&!color=#d49442]
	EP00705_Trichomonas_vaginalis[&!color=#d49442]
	EP00705_Trichomonas_vaginalis_2[&!color=#000000]
	EP00727_Mastigamoeba_balamuthi[&!color=#6571a8]
	EP00735_Rhodelphis_limneticus[&!color=#a63733]
	EP00736_Rhodelphis_marinus[&!color=#a63733]
	EP00741_Cyanophora_paradoxa[&!color=#666666]
	EP00749_Cafeteria_roenbergensis[&!color=#7d5494]
	EP00770_Monocercomonoides_exilis[&!color=#d49442]
	new_Dgri_D4_BuscoTrain_augustus_aa[&!color=#63a689]
	new_Ecox_RvioTrain_aa[&!color=#63a689]
	new_Gmax_Illu_D1_GsulTrain_predictions[&!color=#63a689]
	new_Mery_Illu_D3_aa[&!color=#63a689]
	new_Paer_ToliTrain_predictions_aa[&!color=#63a689]
	new_Rvio1_RvioTrain_cDNA_predictions[&!color=#63a689]
	new_Toli_Illu_D1_ToliTrain_predictions_aa[&!color=#63a689]
	'nm_Cmes_GCA_000286095.1_ASM28609v1_protein'[&!color=#4790a6]
	'nm_Gthe_GCF_000002975.1_ASM297v1_protein'[&!color=#4790a6]
	'nm_Gthe_GCF_000002975.1_ASM297v1_protein_2'[&!color=#000000]
	'nm_Hand_GCF_000018645.1_ASM1864v1_protein'[&!color=#4790a6]
;
end;
begin trees;
	tree tree_1 = [&R] ((((EP00741_Cyanophora_paradoxa:0.08667,(EP00120_Capsaspora_owczarzaki:0.23631,EP00279_Guillardia_theta:0.20475)[&label=0.932]:0.05997)[&label=0.879]:0.04182,((EP00274_Cyanoptyche_gloeocystis:5.7E-4,EP00274_Cyanoptyche_gloeocystis_2:5.6E-4)[&label=0.987]:0.07975,(EP00276_Gloeochaete_wittrockiana:0.08023,(EP00275_Glaucocystis_nostochinearum:5.7E-4,EP00275_Glaucocystis_nostochinearum_2:5.7E-4)[&label=0.988]:0.06742)[&label=0.87]:0.02092)[&label=0.88]:0.02513)[&label=0.652]:0.00637,EP00276_Gloeochaete_wittrockiana_2:0.34626)[&label=0.885]:0.05169,(((EP00168_Porphyra_purpurea_2:0.14881,EP00125_Sphaeroforma_arctica:0.25473)[&label=0.905]:0.06312,(EP00770_Monocercomonoides_exilis:0.32387,(EP00144_Saccharomyces_cerevisiae:0.22334,EP00137_Aspergillus_oryzae:0.13535)[&label=0.991]:0.15501)[&label=0.74]:0.04537)[&label=0.75]:0.01589,(EP00735_Rhodelphis_limneticus:0.12318,EP00736_Rhodelphis_marinus:0.12486)[&label=0.938]:0.05005)[&label=0.824]:0.01552,((((EP00466_Bigelowiella_natans:0.35412,((((((EP00110_Nematostella_vectensis:0.05839,(EP00072_Mus_musculus:0.04898,EP00178_Gracilaria_changii:0.03275)[&label=0.159]:0.02654)[&label=0.387]:0.0164,(EP00101_Apis_mellifera:0.07616,EP00178_Gracilaria_changii_2:0.1067)[&label=0.064]:0.03814)[&label=0.966]:0.07282,(EP00157_Rozella_allomycis:0.10947,(EP00044_Salpingoeca_rosetta:5.6E-4,EP00044_Salpingoeca_rosetta_2:0.01854)[&label=1.0]:0.2707)[&label=0.646]:0.07564)[&label=0.865]:0.03098,((EP00641_Albugo_candida:0.15052,(EP00623_Microchloropsis_gaditana:0.15734,((EP00625_Aureococcus_anophagefferens:0.22942,(EP00749_Cafeteria_roenbergensis:0.25041,(EP00528_Fragilariopsis_cylindrus:0.07298,EP00582_Thalassiosira_oceanica:0.06711)[&label=0.943]:0.06591)[&label=0.888]:0.05009)[&label=0.964]:0.07155,EP00609_Ectocarpus_siliculosus:0.11936)[&label=0.797]:0.04893)[&label=0.751]:0.01329)[&label=0.837]:0.01805,((((EP00513_Hondaea_fermentalgiana:0.25824,(EP00480_Reticulomyxa_filosa:0.00903,EP00480_Reticulomyxa_filosa_2:0.01152)[&label=1.0]:0.38985)[&label=0.871]:0.05762,((EP00333_Tetrahymena_thermophila:0.33086,(EP00702_Spironucleus_salmonicida:0.26148,(EP00172_Hildenbrandia_rubra:1.88456,(EP00207_Helicosporidium_sp_ATCC50920_2:1.23609,((((EP00245_Coleochaete_scutata_2:0.36643,((('nm_Gthe_GCF_000002975.1_ASM297v1_protein_2':0.26367,(EP00169_Porphyra_umbilicalis_2:0.09883,(EP00177_Eucheuma_denticulatum_2:0.12739,EP00176_Chondrus_crispus_2:0.11312)[&label=0.939]:0.11939)[&label=0.881]:0.08965)[&label=0.436]:0.12123,(EP00167_Galdieria_sulphuraria_2:0.41959,EP00582_Thalassiosira_oceanica_2:0.49577)[&label=0.166]:0.10072)[&label=0.998]:0.27221,(EP00203_Chlorella_variabilis_2:0.22308,EP00206_Coccomyxa_subellipsoidea_2:0.20947)[&label=0.958]:0.1577)[&label=0.332]:0.06867)[&label=0.322]:0.05315,(EP00272_Mesostigma_viride_2:0.42801,(EP00229_Micromonas_commoda_2:0.1846,(EP00222_Ostreococcus_lucimarinus_2:0.02798,EP00224_Ostreococcus_tauri_2:0.05718)[&label=0.942]:0.12961)[&label=1.0]:0.37066)[&label=0.903]:0.15694)[&label=0.139]:0.08339,EP00466_Bigelowiella_natans_2:0.86342)[&label=0.826]:0.13065,EP00243_Klebsormidium_subtile_2:0.48584)[&label=0.622]:0.16807)[&label=0.96]:0.7491)[&label=0.969]:0.85479)[&label=0.959]:0.34187)[&label=0.422]:0.10879,EP00503_Blastocystis_sp_subtype4:0.2072)[&label=0.879]:0.06526)[&label=0.711]:0.0111,((EP00705_Trichomonas_vaginalis:0.0,EP00705_Trichomonas_vaginalis_2:0.0):0.40554,(('nm_Hand_GCF_000018645.1_ASM1864v1_protein':0.13731,'nm_Cmes_GCA_000286095.1_ASM28609v1_protein':0.18368)[&label=0.948]:0.12641,('Cryptomonas_paramecium_XP_003239636.1_40S_ribosomal_protein_S2_nucleomorph_':0.24376,'nm_Gthe_GCF_000002975.1_ASM297v1_protein':0.42594)[&label=0.881]:0.10309)[&label=0.967]:0.17022)[&label=0.935]:0.11217)[&label=0.818]:0.018,EP00015_Entamoeba_histolytica:0.44285)[&label=0.889]:0.04419)[&label=0.782]:0.00784)[&label=0.86]:0.02185,(EP00323_Chrysochromulina_tobin:0.38899,(EP00381_Gregarina_niphandrodes:0.53462,((EP00390_Vitrella_brassicaformis:0.12476,EP00365_Plasmodium_falciparum:0.1454)[&label=0.93]:0.05748,(EP00454_Perkinsus_marinus:0.15493,('EP00392_Amoebophrya_sp_AT5.2':0.23168,(EP00439_Symbiodinium_sp_Y106:0.01193,EP00439_Symbiodinium_sp_Y106_2:0.02374)[&label=0.989]:0.12444)[&label=0.995]:0.15134)[&label=0.699]:0.033)[&label=0.719]:0.01849)[&label=0.861]:0.04629)[&label=0.012]:0.02327)[&label=0.827]:0.0233,(EP00667_Euglena_gracilis:0.17077,((EP00682_Trypanosoma_cruzi:0.11369,(EP00671_Bodo_saltans:5.7E-4,EP00671_Bodo_saltans_2:5.6E-4)[&label=0.977]:0.10248)[&label=0.999]:0.20215,EP00727_Mastigamoeba_balamuthi:0.25131)[&label=0.795]:0.0302)[&label=0.785]:0.0402)[&label=0.222]:0.01034)[&label=0.817]:0.01958,(((EP00159_Fonticula_alba:0.00444,EP00159_Fonticula_alba_2:5.7E-4)[&label=1.0]:0.26073,(new_Gmax_Illu_D1_GsulTrain_predictions:0.02006,EP00165_Cyanidioschyzon_merolae:0.01671)[&label=1.0]:0.2566)[&label=0.803]:0.06261,((EP00272_Mesostigma_viride:0.08753,((EP00245_Coleochaete_scutata:0.03473,((EP00248_Marchantia_polymorpha:0.00494,(EP00269_Selaginella_moellendorffii:0.0404,(EP00247_Physcomitrella_patens:0.00495,EP00247_Physcomitrella_patens_2:0.005)[&label=0.758]:0.00518)[&label=0.888]:0.00983)[&label=0.813]:0.00502,(EP00243_Klebsormidium_subtile:0.04559,(EP00271_Cylindrocystis_brebissonii:0.03328,EP00270_Netrium_digitus:0.03976)[&label=0.779]:0.01498)[&label=0.745]:0.00487)[&label=0.867]:0.01088)[&label=0.374]:0.00627,EP00244_Chara_vulgaris:0.02989)[&label=0.923]:0.03031)[&label=0.288]:0.01818,((EP00229_Micromonas_commoda:0.08027,(EP00222_Ostreococcus_lucimarinus:0.03019,EP00224_Ostreococcus_tauri:5.6E-4)[&label=0.998]:0.12969)[&label=0.999]:0.14745,(((EP00203_Chlorella_variabilis:0.09159,(EP00198_Chlamydomonas_reinhardtii:0.00811,EP00202_Volvox_carteri:0.00174)[&label=0.979]:0.05582)[&label=0.561]:0.01053,EP00207_Helicosporidium_sp_ATCC50920:0.1366)[&label=0.867]:0.02446,(EP00210_Caulerpa_lentillifera:0.18774,EP00206_Coccomyxa_subellipsoidea:0.05236)[&label=0.69]:0.00974)[&label=0.859]:0.02464)[&label=0.914]:0.0298)[&label=0.969]:0.06417)[&label=0.904]:0.03498)[&label=0.401]:0.00744,(EP00006_Acanthamoeba_castellanii:0.20735,(EP00167_Galdieria_sulphuraria:0.15769,(new_Rvio1_RvioTrain_cDNA_predictions:0.12229,((new_Dgri_D4_BuscoTrain_augustus_aa:0.11432,((EP00170_Pyropia_yezoensis:0.01053,(EP00169_Porphyra_umbilicalis:5.8E-4,EP00168_Porphyra_purpurea:0.01753)[&label=0.748]:0.00602)[&label=1.0]:0.09303,((EP00189_Rhodosorus_marinus:0.07009,(EP00190_Stylonematophyceae_sp_CCMP1999:0.00676,EP00188_Purpureofilum_apyrenoidigerum:0.01426)[&label=0.941]:0.04191)[&label=0.972]:0.04746,(EP00181_Compsopogon_caeruleus:0.03696,(new_Mery_Illu_D3_aa:0.09031,EP00180_Rhodochaete_pulchella:0.02502)[&label=0.98]:0.05556)[&label=0.832]:0.01514)[&label=0.83]:0.0111)[&label=0.823]:0.01492)[&label=0.521]:0.00709,((EP00173_Palmaria_palmata:0.03369,(EP00177_Eucheuma_denticulatum:0.02795,(EP00171_Calliarthron_tuberculosum:0.1189,EP00176_Chondrus_crispus:0.00314)[&label=0.393]:0.01977)[&label=0.932]:0.03403)[&label=0.999]:0.10509,((EP00185_Porphyridium_purpureum:0.06002,(EP00184_Porphyridium_aerugineum:5.6E-4,new_Paer_ToliTrain_predictions_aa:5.7E-4)[&label=0.99]:0.06403)[&label=0.859]:0.04035,(new_Toli_Illu_D1_ToliTrain_predictions_aa:0.06981,(EP00182_Erythrolobus_australicus:0.03177,(new_Ecox_RvioTrain_aa:0.0115,EP00183_Erythrolobus_madagascarensis:0.02595)[&label=0.231]:0.01001)[&label=0.967]:0.05503)[&label=0.82]:0.02418)[&label=0.92]:0.05202)[&label=0.326]:0.0178)[&label=0.84]:0.01997)[&label=0.832]:0.01621)[&label=0.914]:0.04151)[&label=0.847]:0.02563)[&label=0.703]:0.00115,(EP00473_Plasmodiophora_brassicae:0.2151,EP00023_Dictyostelium_discoideum:0.20719)[&label=0.856]:0.09069)[&label=0.892]:0.03127);
end;
begin figtree;
	set appearance.backgroundColorAttribute="Default";
	set appearance.backgroundColour=#ffffff;
	set appearance.branchColorAttribute="User selection";
	set appearance.branchColorGradient=false;
	set appearance.branchLineWidth=1.0;
	set appearance.branchMinLineWidth=0.0;
	set appearance.branchWidthAttribute="Fixed";
	set appearance.foregroundColour=#000000;
	set appearance.hilightingGradient=false;
	set appearance.selectionColour=#2d3680;
	set branchLabels.colorAttribute="User selection";
	set branchLabels.displayAttribute="Branch times";
	set branchLabels.fontName="Arial";
	set branchLabels.fontSize=8;
	set branchLabels.fontStyle=0;
	set branchLabels.isShown=false;
	set branchLabels.significantDigits=2;
	set layout.expansion=396;
	set layout.layoutType="RECTILINEAR";
	set layout.zoom=0;
	set legend.attribute="label";
	set legend.fontSize=10.0;
	set legend.isShown=false;
	set legend.significantDigits=4;
	set nodeBars.barWidth=4.0;
	set nodeBars.displayAttribute=null;
	set nodeBars.isShown=false;
	set nodeLabels.colorAttribute="User selection";
	set nodeLabels.displayAttribute="label";
	set nodeLabels.fontName="Arial";
	set nodeLabels.fontSize=10;
	set nodeLabels.fontStyle=0;
	set nodeLabels.isShown=true;
	set nodeLabels.significantDigits=2;
	set nodeShapeExternal.colourAttribute="User selection";
	set nodeShapeExternal.isShown=false;
	set nodeShapeExternal.minSize=10.0;
	set nodeShapeExternal.scaleType=Width;
	set nodeShapeExternal.shapeType=Circle;
	set nodeShapeExternal.size=4.0;
	set nodeShapeExternal.sizeAttribute="Fixed";
	set nodeShapeInternal.colourAttribute="User selection";
	set nodeShapeInternal.isShown=false;
	set nodeShapeInternal.minSize=10.0;
	set nodeShapeInternal.scaleType=Width;
	set nodeShapeInternal.shapeType=Circle;
	set nodeShapeInternal.size=4.0;
	set nodeShapeInternal.sizeAttribute="Fixed";
	set polarLayout.alignTipLabels=false;
	set polarLayout.angularRange=0;
	set polarLayout.rootAngle=0;
	set polarLayout.rootLength=100;
	set polarLayout.showRoot=true;
	set radialLayout.spread=0.0;
	set rectilinearLayout.alignTipLabels=false;
	set rectilinearLayout.curvature=0;
	set rectilinearLayout.rootLength=100;
	set scale.offsetAge=0.0;
	set scale.rootAge=1.0;
	set scale.scaleFactor=1.0;
	set scale.scaleRoot=false;
	set scaleAxis.automaticScale=true;
	set scaleAxis.fontSize=8.0;
	set scaleAxis.isShown=false;
	set scaleAxis.lineWidth=1.0;
	set scaleAxis.majorTicks=1.0;
	set scaleAxis.minorTicks=0.5;
	set scaleAxis.origin=0.0;
	set scaleAxis.reverseAxis=false;
	set scaleAxis.showGrid=true;
	set scaleBar.automaticScale=true;
	set scaleBar.fontSize=10.0;
	set scaleBar.isShown=true;
	set scaleBar.lineWidth=1.0;
	set scaleBar.scaleRange=0.0;
	set tipLabels.colorAttribute="User selection";
	set tipLabels.displayAttribute="Names";
	set tipLabels.fontName="Arial";
	set tipLabels.fontSize=12;
	set tipLabels.fontStyle=1;
	set tipLabels.isShown=true;
	set tipLabels.significantDigits=4;
	set trees.order=true;
	set trees.orderType="increasing";
	set trees.rooting=false;
	set trees.rootingType="User Selection";
	set trees.transform=false;
	set trees.transformType="cladogram";
end;
```
