## Supplementary file S1 for "Nucleomorph phylogenomics suggests a deep and ancient origin of cryptophyte plastids within Rhodophyta": Cpar_229_54.blo45b3g4.fasttree

```
((((((new_Dgri_D4_BuscoTrain_augustus_aa:0.10501,((((((EP00333_Tetrahymena_thermophila:0.46837,(EP00015_Entamoeba_histolytica:0.06207,EP00015_Entamoeba_histolytica_2:0.03584)0.998:0.56026)0.574:0.03424,(EP00381_Gregarina_niphandrodes:0.38996,EP00702_Spironucleus_salmonicida:1.52286)0.925:0.45737)0.792:0.07588,((EP00159_Fonticula_alba:0.49155,(EP00749_Cafeteria_roenbergensis:0.79087,EP00144_Saccharomyces_cerevisiae:0.42828)0.778:0.11353)0.809:0.09511,(EP00705_Trichomonas_vaginalis:0.78691,EP00044_Salpingoeca_rosetta:0.37402)0.872:0.15729)0.658:0.02371)0.925:0.10192,((EP00671_Bodo_saltans:0.07004,EP00682_Trypanosoma_cruzi:0.67144)0.963:0.27794,(EP00276_Gloeochaete_wittrockiana_2:0.28611,(EP00770_Monocercomonoides_exilis:0.00057,EP00770_Monocercomonoides_exilis_2:0.08344)0.997:0.29228)0.841:0.07543)0.850:0.05389)0.699:0.01555,(EP00736_Rhodelphis_marinus:0.20621,(EP00023_Dictyostelium_discoideum:0.37259,((nm_Hand_GCF_000018645.1_ASM1864v1_protein:0.13490,nm_Cmes_GCA_000286095.1_ASM28609v1_protein:0.24764)0.964:0.22457,(Cryptomonas_paramecium_XP_003239767.1_40S_ribosomal_protein_S20_nucleomorph_:0.89754,nm_Gthe_GCF_000002975.1_ASM297v1_protein:0.72236)0.461:0.13546)0.675:0.04975)0.902:0.11886)0.309:0.00057)0.789:0.02095,new_Rvio1_RvioTrain_cDNA_predictions:0.21100)0.805:0.04269)0.720:0.02521,(new_Mery_Illu_D3_aa:0.15871,(EP00184_Porphyridium_aerugineum:0.19818,(new_Toli_Illu_D1_ToliTrain_predictions_aa:0.08875,new_Ecox_RvioTrain_aa:0.08600)0.362:0.02815)0.777:0.02249)0.768:0.02247)0.680:0.00883,(((EP00170_Pyropia_yezoensis:0.0,EP00169_Porphyra_umbilicalis:0.0):0.08890,EP00172_Hildenbrandia_rubra:0.05801)0.103:0.02903,(EP00176_Chondrus_crispus:0.06873,(EP00189_Rhodosorus_marinus:0.38848,EP00190_Stylonematophyceae_sp_CCMP1999:0.28091)0.964:0.22117)0.727:0.02986)0.836:0.03028)0.875:0.03597,((((EP00137_Aspergillus_oryzae:0.22245,EP00157_Rozella_allomycis:0.22321)0.926:0.12810,(EP00727_Mastigamoeba_balamuthi:0.12155,EP00101_Apis_mellifera:0.08838)0.200:0.02771)0.909:0.06380,(EP00168_Porphyra_purpurea:0.10399,((EP00466_Bigelowiella_natans:0.18524,EP00167_Galdieria_sulphuraria:0.53902)0.633:0.08215,(EP00203_Chlorella_variabilis_2:0.30286,(new_Gmax_Illu_D1_GsulTrain_predictions:0.03030,EP00165_Cyanidioschyzon_merolae:0.04010)0.953:0.17173)0.725:0.05135)0.763:0.03319)0.676:0.00719)0.774:0.01995,((EP00210_Caulerpa_lentillifera:0.14979,(EP00735_Rhodelphis_limneticus:0.06335,EP00392_Amoebophrya_sp_AT5.2:0.15220)0.778:0.03172)0.641:0.00812,EP00390_Vitrella_brassicaformis:0.05700)0.762:0.02057)0.854:0.02285)0.224:0.01306,(EP00181_Compsopogon_caeruleus:0.29929,((EP00439_Symbiodinium_sp_Y106:0.00058,EP00439_Symbiodinium_sp_Y106_2:0.01535)0.995:0.20167,EP00185_Porphyridium_purpureum:0.27689)0.565:0.08720)0.577:0.00965)0.839:0.00063,(EP00473_Plasmodiophora_brassicae:0.10258,EP00177_Eucheuma_denticulatum:0.23178)0.881:0.07247,((((((EP00206_Coccomyxa_subellipsoidea:0.02509,(EP00203_Chlorella_variabilis:0.12944,(EP00202_Volvox_carteri_2:0.06121,(EP00198_Chlamydomonas_reinhardtii:0.00058,EP00202_Volvox_carteri:0.01002)0.869:0.00057)0.877:0.04665)0.900:0.05240)0.581:0.03177,((EP00243_Klebsormidium_subtile:0.03653,EP00244_Chara_vulgaris:0.03600)0.660:0.02207,(EP00245_Coleochaete_scutata:0.07779,(EP00269_Selaginella_moellendorffii:0.05707,(((EP00247_Physcomitrella_patens:0.00057,EP00247_Physcomitrella_patens_2:0.00998)0.720:0.00057,(EP00248_Marchantia_polymorpha:0.04203,EP00248_Marchantia_polymorpha_2:0.01007)0.810:0.02003)0.446:0.02346,EP00271_Cylindrocystis_brebissonii:0.12619)0.859:0.03267)0.880:0.03443)0.889:0.03413)0.202:0.00057)0.111:0.00748,(((EP00323_Chrysochromulina_tobin:0.05563,EP00314_Emiliania_huxleyi:0.00058)0.859:0.02488,(EP00006_Acanthamoeba_castellanii:0.12235,(EP00125_Sphaeroforma_arctica:0.11862,(EP00072_Mus_musculus:0.03716,(EP00120_Capsaspora_owczarzaki:0.09578,EP00110_Nematostella_vectensis:0.01567)0.753:0.03201)0.529:0.00157)0.869:0.03763)0.883:0.03684)0.840:0.03017,(((EP00207_Helicosporidium_sp_ATCC50920:0.14658,(EP00741_Cyanophora_paradoxa:0.02170,(EP00274_Cyanoptyche_gloeocystis:0.0,EP00274_Cyanoptyche_gloeocystis_2:0.0):0.03294)0.779:0.00058)0.931:0.01072,EP00276_Gloeochaete_wittrockiana:0.03239)0.785:0.00185,EP00275_Glaucocystis_nostochinearum:0.03372)0.825:0.02238)0.747:0.02320)0.960:0.00084,((EP00222_Ostreococcus_lucimarinus:0.00058,EP00224_Ostreococcus_tauri:0.02138)0.847:0.02073,(EP00229_Micromonas_commoda:0.00270,EP00279_Guillardia_theta:0.27016)0.452:0.02915)0.991:0.07970)0.913:0.03549,((EP00667_Euglena_gracilis:0.18160,EP00178_Gracilaria_changii_2:0.03445)0.967:0.11079,EP00178_Gracilaria_changii:0.17899)0.172:0.03451)0.413:0.00057,(((EP00641_Albugo_candida:0.05389,(((EP00609_Ectocarpus_siliculosus:0.10420,EP00625_Aureococcus_anophagefferens:0.07039)0.000:0.00057,(EP00528_Fragilariopsis_cylindrus:0.10080,EP00582_Thalassiosira_oceanica:0.07256)0.995:0.14954)0.796:0.01791,EP00513_Hondaea_fermentalgiana:0.25896)0.675:0.00880)0.853:0.02591,((EP00503_Blastocystis_sp_subtype4:0.05233,EP00503_Blastocystis_sp_subtype4_2:0.00057)1.000:0.34652,EP00168_Porphyra_purpurea_2:0.22396)0.835:0.05678)0.917:0.03323,(EP00365_Plasmodium_falciparum:0.36637,EP00454_Perkinsus_marinus:0.31437)0.493:0.00057)0.759:0.02133)0.925:0.04323);
```
