## Supplementary file S1 for "Nucleomorph phylogenomics suggests a deep and ancient origin of cryptophyte plastids within Rhodophyta": Cpar_229_54.blo45b3g4.fasttree.figtree

```
#NEXUS
begin taxa;
	dimensions ntax=98;
	taxlabels
	'Cryptomonas_paramecium_XP_003239767.1_40S_ribosomal_protein_S20_nucleomorph_'[&!color=#4790a6]
	EP00006_Acanthamoeba_castellanii[&!color=#6571a8]
	EP00015_Entamoeba_histolytica[&!color=#6571a8]
	EP00015_Entamoeba_histolytica_2[&!color=#000000]
	EP00023_Dictyostelium_discoideum[&!color=#6571a8]
	EP00044_Salpingoeca_rosetta[&!color=#80a667]
	EP00072_Mus_musculus[&!color=#80a667]
	EP00101_Apis_mellifera[&!color=#80a667]
	EP00110_Nematostella_vectensis[&!color=#80a667]
	EP00120_Capsaspora_owczarzaki[&!color=#80a667]
	EP00125_Sphaeroforma_arctica[&!color=#80a667]
	EP00137_Aspergillus_oryzae[&!color=#80a667]
	EP00144_Saccharomyces_cerevisiae[&!color=#80a667]
	EP00157_Rozella_allomycis[&!color=#80a667]
	EP00159_Fonticula_alba[&!color=#80a667]
	EP00165_Cyanidioschyzon_merolae[&!color=#63a689]
	EP00167_Galdieria_sulphuraria[&!color=#63a689]
	EP00168_Porphyra_purpurea[&!color=#63a689]
	EP00168_Porphyra_purpurea_2[&!color=#000000]
	EP00169_Porphyra_umbilicalis[&!color=#63a689]
	EP00170_Pyropia_yezoensis[&!color=#63a689]
	EP00172_Hildenbrandia_rubra[&!color=#63a689]
	EP00176_Chondrus_crispus[&!color=#63a689]
	EP00177_Eucheuma_denticulatum[&!color=#63a689]
	EP00178_Gracilaria_changii[&!color=#63a689]
	EP00178_Gracilaria_changii_2[&!color=#000000]
	EP00181_Compsopogon_caeruleus[&!color=#63a689]
	EP00184_Porphyridium_aerugineum[&!color=#63a689]
	EP00185_Porphyridium_purpureum[&!color=#63a689]
	EP00189_Rhodosorus_marinus[&!color=#63a689]
	EP00190_Stylonematophyceae_sp_CCMP1999[&!color=#63a689]
	EP00198_Chlamydomonas_reinhardtii[&!color=#277e79]
	EP00202_Volvox_carteri[&!color=#277e79]
	EP00202_Volvox_carteri_2[&!color=#000000]
	EP00203_Chlorella_variabilis[&!color=#277e79]
	EP00203_Chlorella_variabilis_2[&!color=#000000]
	EP00206_Coccomyxa_subellipsoidea[&!color=#277e79]
	EP00207_Helicosporidium_sp_ATCC50920[&!color=#277e79]
	EP00210_Caulerpa_lentillifera[&!color=#277e79]
	EP00222_Ostreococcus_lucimarinus[&!color=#277e79]
	EP00224_Ostreococcus_tauri[&!color=#277e79]
	EP00229_Micromonas_commoda[&!color=#277e79]
	EP00243_Klebsormidium_subtile[&!color=#277e79]
	EP00244_Chara_vulgaris[&!color=#277e79]
	EP00245_Coleochaete_scutata[&!color=#277e79]
	EP00247_Physcomitrella_patens[&!color=#277e79]
	EP00247_Physcomitrella_patens_2[&!color=#000000]
	EP00248_Marchantia_polymorpha[&!color=#277e79]
	EP00248_Marchantia_polymorpha_2[&!color=#000000]
	EP00269_Selaginella_moellendorffii[&!color=#277e79]
	EP00271_Cylindrocystis_brebissonii[&!color=#277e79]
	EP00274_Cyanoptyche_gloeocystis[&!color=#666666]
	EP00274_Cyanoptyche_gloeocystis_2[&!color=#000000]
	EP00275_Glaucocystis_nostochinearum[&!color=#666666]
	EP00276_Gloeochaete_wittrockiana[&!color=#666666]
	EP00276_Gloeochaete_wittrockiana_2[&!color=#000000]
	EP00279_Guillardia_theta[&!color=#fd8fff]
	EP00314_Emiliania_huxleyi[&!color=#745394]
	EP00323_Chrysochromulina_tobin[&!color=#745394]
	EP00333_Tetrahymena_thermophila[&!color=#654cd4]
	EP00365_Plasmodium_falciparum[&!color=#654cd4]
	EP00381_Gregarina_niphandrodes[&!color=#654cd4]
	EP00390_Vitrella_brassicaformis[&!color=#654cd4]
	'EP00392_Amoebophrya_sp_AT5.2'[&!color=#654cd4]
	EP00439_Symbiodinium_sp_Y106[&!color=#654cd4]
	EP00439_Symbiodinium_sp_Y106_2[&!color=#000000]
	EP00454_Perkinsus_marinus[&!color=#654cd4]
	EP00466_Bigelowiella_natans[&!color=#966e5d]
	EP00473_Plasmodiophora_brassicae[&!color=#966e5d]
	EP00503_Blastocystis_sp_subtype4[&!color=#7d5494]
	EP00503_Blastocystis_sp_subtype4_2[&!color=#000000]
	EP00513_Hondaea_fermentalgiana[&!color=#7d5494]
	EP00528_Fragilariopsis_cylindrus[&!color=#7d5494]
	EP00582_Thalassiosira_oceanica[&!color=#7d5494]
	EP00609_Ectocarpus_siliculosus[&!color=#7d5494]
	EP00625_Aureococcus_anophagefferens[&!color=#7d5494]
	EP00641_Albugo_candida[&!color=#7d5494]
	EP00667_Euglena_gracilis[&!color=#a6883c]
	EP00671_Bodo_saltans[&!color=#a6883c]
	EP00682_Trypanosoma_cruzi[&!color=#a6883c]
	EP00702_Spironucleus_salmonicida[&!color=#d49442]
	EP00705_Trichomonas_vaginalis[&!color=#d49442]
	EP00727_Mastigamoeba_balamuthi[&!color=#6571a8]
	EP00735_Rhodelphis_limneticus[&!color=#a63733]
	EP00736_Rhodelphis_marinus[&!color=#a63733]
	EP00741_Cyanophora_paradoxa[&!color=#666666]
	EP00749_Cafeteria_roenbergensis[&!color=#7d5494]
	EP00770_Monocercomonoides_exilis[&!color=#d49442]
	EP00770_Monocercomonoides_exilis_2[&!color=#000000]
	new_Dgri_D4_BuscoTrain_augustus_aa[&!color=#63a689]
	new_Ecox_RvioTrain_aa[&!color=#63a689]
	new_Gmax_Illu_D1_GsulTrain_predictions[&!color=#63a689]
	new_Mery_Illu_D3_aa[&!color=#63a689]
	new_Rvio1_RvioTrain_cDNA_predictions[&!color=#63a689]
	new_Toli_Illu_D1_ToliTrain_predictions_aa[&!color=#63a689]
	'nm_Cmes_GCA_000286095.1_ASM28609v1_protein'[&!color=#4790a6]
	'nm_Gthe_GCF_000002975.1_ASM297v1_protein'[&!color=#4790a6]
	'nm_Hand_GCF_000018645.1_ASM1864v1_protein'[&!color=#4790a6]
;
end;
begin trees;
	tree tree_1 = [&R] ((((((new_Dgri_D4_BuscoTrain_augustus_aa:0.10501,((((((EP00333_Tetrahymena_thermophila:0.46837,(EP00015_Entamoeba_histolytica:0.06207,EP00015_Entamoeba_histolytica_2:0.03584)[&label=0.998]:0.56026)[&label=0.574]:0.03424,(EP00381_Gregarina_niphandrodes:0.38996,EP00702_Spironucleus_salmonicida:1.52286)[&label=0.925]:0.45737)[&label=0.792]:0.07588,((EP00159_Fonticula_alba:0.49155,(EP00749_Cafeteria_roenbergensis:0.79087,EP00144_Saccharomyces_cerevisiae:0.42828)[&label=0.778]:0.11353)[&label=0.809]:0.09511,(EP00705_Trichomonas_vaginalis:0.78691,EP00044_Salpingoeca_rosetta:0.37402)[&label=0.872]:0.15729)[&label=0.658]:0.02371)[&label=0.925]:0.10192,((EP00671_Bodo_saltans:0.07004,EP00682_Trypanosoma_cruzi:0.67144)[&label=0.963]:0.27794,(EP00276_Gloeochaete_wittrockiana_2:0.28611,(EP00770_Monocercomonoides_exilis:5.7E-4,EP00770_Monocercomonoides_exilis_2:0.08344)[&label=0.997]:0.29228)[&label=0.841]:0.07543)[&label=0.85]:0.05389)[&label=0.699]:0.01555,(EP00736_Rhodelphis_marinus:0.20621,(EP00023_Dictyostelium_discoideum:0.37259,(('nm_Hand_GCF_000018645.1_ASM1864v1_protein':0.1349,'nm_Cmes_GCA_000286095.1_ASM28609v1_protein':0.24764)[&label=0.964]:0.22457,('Cryptomonas_paramecium_XP_003239767.1_40S_ribosomal_protein_S20_nucleomorph_':0.89754,'nm_Gthe_GCF_000002975.1_ASM297v1_protein':0.72236)[&label=0.461]:0.13546)[&label=0.675]:0.04975)[&label=0.902]:0.11886)[&label=0.309]:5.7E-4)[&label=0.789]:0.02095,new_Rvio1_RvioTrain_cDNA_predictions:0.211)[&label=0.805]:0.04269)[&label=0.72]:0.02521,(new_Mery_Illu_D3_aa:0.15871,(EP00184_Porphyridium_aerugineum:0.19818,(new_Toli_Illu_D1_ToliTrain_predictions_aa:0.08875,new_Ecox_RvioTrain_aa:0.086)[&label=0.362]:0.02815)[&label=0.777]:0.02249)[&label=0.768]:0.02247)[&label=0.68]:0.00883,(((EP00170_Pyropia_yezoensis:0.0,EP00169_Porphyra_umbilicalis:0.0):0.0889,EP00172_Hildenbrandia_rubra:0.05801)[&label=0.103]:0.02903,(EP00176_Chondrus_crispus:0.06873,(EP00189_Rhodosorus_marinus:0.38848,EP00190_Stylonematophyceae_sp_CCMP1999:0.28091)[&label=0.964]:0.22117)[&label=0.727]:0.02986)[&label=0.836]:0.03028)[&label=0.875]:0.03597,((((EP00137_Aspergillus_oryzae:0.22245,EP00157_Rozella_allomycis:0.22321)[&label=0.926]:0.1281,(EP00727_Mastigamoeba_balamuthi:0.12155,EP00101_Apis_mellifera:0.08838)[&label=0.2]:0.02771)[&label=0.909]:0.0638,(EP00168_Porphyra_purpurea:0.10399,((EP00466_Bigelowiella_natans:0.18524,EP00167_Galdieria_sulphuraria:0.53902)[&label=0.633]:0.08215,(EP00203_Chlorella_variabilis_2:0.30286,(new_Gmax_Illu_D1_GsulTrain_predictions:0.0303,EP00165_Cyanidioschyzon_merolae:0.0401)[&label=0.953]:0.17173)[&label=0.725]:0.05135)[&label=0.763]:0.03319)[&label=0.676]:0.00719)[&label=0.774]:0.01995,((EP00210_Caulerpa_lentillifera:0.14979,(EP00735_Rhodelphis_limneticus:0.06335,'EP00392_Amoebophrya_sp_AT5.2':0.1522)[&label=0.778]:0.03172)[&label=0.641]:0.00812,EP00390_Vitrella_brassicaformis:0.057)[&label=0.762]:0.02057)[&label=0.854]:0.02285)[&label=0.224]:0.01306,(EP00181_Compsopogon_caeruleus:0.29929,((EP00439_Symbiodinium_sp_Y106:5.8E-4,EP00439_Symbiodinium_sp_Y106_2:0.01535)[&label=0.995]:0.20167,EP00185_Porphyridium_purpureum:0.27689)[&label=0.565]:0.0872)[&label=0.577]:0.00965)[&label=0.839]:6.3E-4,(EP00473_Plasmodiophora_brassicae:0.10258,EP00177_Eucheuma_denticulatum:0.23178)[&label=0.881]:0.07247,((((((EP00206_Coccomyxa_subellipsoidea:0.02509,(EP00203_Chlorella_variabilis:0.12944,(EP00202_Volvox_carteri_2:0.06121,(EP00198_Chlamydomonas_reinhardtii:5.8E-4,EP00202_Volvox_carteri:0.01002)[&label=0.869]:5.7E-4)[&label=0.877]:0.04665)[&label=0.9]:0.0524)[&label=0.581]:0.03177,((EP00243_Klebsormidium_subtile:0.03653,EP00244_Chara_vulgaris:0.036)[&label=0.66]:0.02207,(EP00245_Coleochaete_scutata:0.07779,(EP00269_Selaginella_moellendorffii:0.05707,(((EP00247_Physcomitrella_patens:5.7E-4,EP00247_Physcomitrella_patens_2:0.00998)[&label=0.72]:5.7E-4,(EP00248_Marchantia_polymorpha:0.04203,EP00248_Marchantia_polymorpha_2:0.01007)[&label=0.81]:0.02003)[&label=0.446]:0.02346,EP00271_Cylindrocystis_brebissonii:0.12619)[&label=0.859]:0.03267)[&label=0.88]:0.03443)[&label=0.889]:0.03413)[&label=0.202]:5.7E-4)[&label=0.111]:0.00748,(((EP00323_Chrysochromulina_tobin:0.05563,EP00314_Emiliania_huxleyi:5.8E-4)[&label=0.859]:0.02488,(EP00006_Acanthamoeba_castellanii:0.12235,(EP00125_Sphaeroforma_arctica:0.11862,(EP00072_Mus_musculus:0.03716,(EP00120_Capsaspora_owczarzaki:0.09578,EP00110_Nematostella_vectensis:0.01567)[&label=0.753]:0.03201)[&label=0.529]:0.00157)[&label=0.869]:0.03763)[&label=0.883]:0.03684)[&label=0.84]:0.03017,(((EP00207_Helicosporidium_sp_ATCC50920:0.14658,(EP00741_Cyanophora_paradoxa:0.0217,(EP00274_Cyanoptyche_gloeocystis:0.0,EP00274_Cyanoptyche_gloeocystis_2:0.0):0.03294)[&label=0.779]:5.8E-4)[&label=0.931]:0.01072,EP00276_Gloeochaete_wittrockiana:0.03239)[&label=0.785]:0.00185,EP00275_Glaucocystis_nostochinearum:0.03372)[&label=0.825]:0.02238)[&label=0.747]:0.0232)[&label=0.96]:8.4E-4,((EP00222_Ostreococcus_lucimarinus:5.8E-4,EP00224_Ostreococcus_tauri:0.02138)[&label=0.847]:0.02073,(EP00229_Micromonas_commoda:0.0027,EP00279_Guillardia_theta:0.27016)[&label=0.452]:0.02915)[&label=0.991]:0.0797)[&label=0.913]:0.03549,((EP00667_Euglena_gracilis:0.1816,EP00178_Gracilaria_changii_2:0.03445)[&label=0.967]:0.11079,EP00178_Gracilaria_changii:0.17899)[&label=0.172]:0.03451)[&label=0.413]:5.7E-4,(((EP00641_Albugo_candida:0.05389,(((EP00609_Ectocarpus_siliculosus:0.1042,EP00625_Aureococcus_anophagefferens:0.07039)[&label=0.0]:5.7E-4,(EP00528_Fragilariopsis_cylindrus:0.1008,EP00582_Thalassiosira_oceanica:0.07256)[&label=0.995]:0.14954)[&label=0.796]:0.01791,EP00513_Hondaea_fermentalgiana:0.25896)[&label=0.675]:0.0088)[&label=0.853]:0.02591,((EP00503_Blastocystis_sp_subtype4:0.05233,EP00503_Blastocystis_sp_subtype4_2:5.7E-4)[&label=1.0]:0.34652,EP00168_Porphyra_purpurea_2:0.22396)[&label=0.835]:0.05678)[&label=0.917]:0.03323,(EP00365_Plasmodium_falciparum:0.36637,EP00454_Perkinsus_marinus:0.31437)[&label=0.493]:5.7E-4)[&label=0.759]:0.02133)[&label=0.925]:0.04323);
end;
begin figtree;
	set appearance.backgroundColorAttribute="Default";
	set appearance.backgroundColour=#ffffff;
	set appearance.branchColorAttribute="User selection";
	set appearance.branchColorGradient=false;
	set appearance.branchLineWidth=1.0;
	set appearance.branchMinLineWidth=0.0;
	set appearance.branchWidthAttribute="Fixed";
	set appearance.foregroundColour=#000000;
	set appearance.hilightingGradient=false;
	set appearance.selectionColour=#2d3680;
	set branchLabels.colorAttribute="User selection";
	set branchLabels.displayAttribute="Branch times";
	set branchLabels.fontName="Arial";
	set branchLabels.fontSize=8;
	set branchLabels.fontStyle=0;
	set branchLabels.isShown=false;
	set branchLabels.significantDigits=2;
	set layout.expansion=535;
	set layout.layoutType="RECTILINEAR";
	set layout.zoom=0;
	set legend.attribute="label";
	set legend.fontSize=10.0;
	set legend.isShown=false;
	set legend.significantDigits=4;
	set nodeBars.barWidth=4.0;
	set nodeBars.displayAttribute=null;
	set nodeBars.isShown=false;
	set nodeLabels.colorAttribute="User selection";
	set nodeLabels.displayAttribute="label";
	set nodeLabels.fontName="Arial";
	set nodeLabels.fontSize=10;
	set nodeLabels.fontStyle=0;
	set nodeLabels.isShown=true;
	set nodeLabels.significantDigits=2;
	set nodeShapeExternal.colourAttribute="User selection";
	set nodeShapeExternal.isShown=false;
	set nodeShapeExternal.minSize=10.0;
	set nodeShapeExternal.scaleType=Width;
	set nodeShapeExternal.shapeType=Circle;
	set nodeShapeExternal.size=4.0;
	set nodeShapeExternal.sizeAttribute="Fixed";
	set nodeShapeInternal.colourAttribute="User selection";
	set nodeShapeInternal.isShown=false;
	set nodeShapeInternal.minSize=10.0;
	set nodeShapeInternal.scaleType=Width;
	set nodeShapeInternal.shapeType=Circle;
	set nodeShapeInternal.size=4.0;
	set nodeShapeInternal.sizeAttribute="Fixed";
	set polarLayout.alignTipLabels=false;
	set polarLayout.angularRange=0;
	set polarLayout.rootAngle=0;
	set polarLayout.rootLength=100;
	set polarLayout.showRoot=true;
	set radialLayout.spread=0.0;
	set rectilinearLayout.alignTipLabels=false;
	set rectilinearLayout.curvature=0;
	set rectilinearLayout.rootLength=100;
	set scale.offsetAge=0.0;
	set scale.rootAge=1.0;
	set scale.scaleFactor=1.0;
	set scale.scaleRoot=false;
	set scaleAxis.automaticScale=true;
	set scaleAxis.fontSize=8.0;
	set scaleAxis.isShown=false;
	set scaleAxis.lineWidth=1.0;
	set scaleAxis.majorTicks=1.0;
	set scaleAxis.minorTicks=0.5;
	set scaleAxis.origin=0.0;
	set scaleAxis.reverseAxis=false;
	set scaleAxis.showGrid=true;
	set scaleBar.automaticScale=true;
	set scaleBar.fontSize=10.0;
	set scaleBar.isShown=true;
	set scaleBar.lineWidth=1.0;
	set scaleBar.scaleRange=0.0;
	set tipLabels.colorAttribute="User selection";
	set tipLabels.displayAttribute="Names";
	set tipLabels.fontName="Arial";
	set tipLabels.fontSize=12;
	set tipLabels.fontStyle=1;
	set tipLabels.isShown=true;
	set tipLabels.significantDigits=4;
	set trees.order=true;
	set trees.orderType="increasing";
	set trees.rooting=false;
	set trees.rootingType="User Selection";
	set trees.transform=false;
	set trees.transformType="cladogram";
end;
```
