## Supplementary file S1 for "Nucleomorph phylogenomics suggests a deep and ancient origin of cryptophyte plastids within Rhodophyta": Cpar_229_55.blo45b3g4.fasttree

```
((EP00667_Euglena_gracilis:0.17509,(EP00392_Amoebophrya_sp_AT5.2:0.10533,(EP00454_Perkinsus_marinus:0.07343,(EP00439_Symbiodinium_sp_Y106:0.00058,EP00439_Symbiodinium_sp_Y106_2:0.00058)0.995:0.11456)0.623:0.01604)0.882:0.04271)0.446:0.03682,((EP00323_Chrysochromulina_tobin:0.05635,EP00314_Emiliania_huxleyi:0.03131)0.975:0.06981,((EP00735_Rhodelphis_limneticus:0.15747,EP00736_Rhodelphis_marinus:0.02975)0.900:0.04885,((EP00157_Rozella_allomycis:0.07774,(EP00144_Saccharomyces_cerevisiae:0.06451,EP00137_Aspergillus_oryzae:0.09096)0.900:0.06266)0.790:0.03387,(EP00120_Capsaspora_owczarzaki:0.17052,EP00159_Fonticula_alba:0.24895)0.923:0.09577)0.930:0.06480)0.823:0.02633)0.868:0.03710,((EP00279_Guillardia_theta:0.15910,(EP00210_Caulerpa_lentillifera:0.08544,((EP00229_Micromonas_commoda:0.03389,EP00222_Ostreococcus_lucimarinus:0.01022)0.964:0.06686,(((EP00198_Chlamydomonas_reinhardtii:0.02745,(EP00203_Chlorella_variabilis:0.02335,(EP00206_Coccomyxa_subellipsoidea:0.02554,EP00207_Helicosporidium_sp_ATCC50920:0.00922)0.761:0.00961)0.796:0.01598)0.960:0.04425,((EP00271_Cylindrocystis_brebissonii:0.01605,(((EP00269_Selaginella_moellendorffii:0.03292,(EP00247_Physcomitrella_patens:0.0,EP00248_Marchantia_polymorpha:0.0):0.00058)0.101:0.00058,(EP00244_Chara_vulgaris:0.04770,EP00243_Klebsormidium_subtile:0.02380)0.731:0.01904)0.881:0.01769,EP00270_Netrium_digitus:0.01583)0.000:0.00057)0.843:0.00808,EP00245_Coleochaete_scutata:0.00779)0.614:0.00058)0.343:0.03618,EP00272_Mesostigma_viride:0.01241)0.842:0.04472)0.726:0.01945)0.639:0.03365)0.948:0.05939,((EP00473_Plasmodiophora_brassicae:0.11711,(EP00006_Acanthamoeba_castellanii:0.10154,((EP00275_Glaucocystis_nostochinearum_2:0.14867,EP00274_Cyanoptyche_gloeocystis:0.07150)0.657:0.07506,(EP00275_Glaucocystis_nostochinearum:0.04005,(EP00741_Cyanophora_paradoxa:0.07123,EP00276_Gloeochaete_wittrockiana:0.03329)0.825:0.00058)0.750:0.02200)0.842:0.03635)0.870:0.03645)0.713:0.00810,(((EP00044_Salpingoeca_rosetta:0.11069,(EP00101_Apis_mellifera:0.05610,(EP00110_Nematostella_vectensis:0.04881,EP00072_Mus_musculus:0.01913)0.748:0.00902)0.925:0.04619)0.766:0.01993,(EP00023_Dictyostelium_discoideum:0.25333,EP00125_Sphaeroforma_arctica:0.10936)0.839:0.03976)0.759:0.01568,((EP00333_Tetrahymena_thermophila:0.34846,EP00727_Mastigamoeba_balamuthi:0.14193)0.874:0.05676,(((EP00276_Gloeochaete_wittrockiana_2:0.18555,(EP00381_Gregarina_niphandrodes:0.25822,(EP00390_Vitrella_brassicaformis:0.13433,EP00365_Plasmodium_falciparum:0.09936)0.713:0.03020)0.506:0.00988)0.771:0.01191,(EP00466_Bigelowiella_natans:0.21949,(((EP00480_Reticulomyxa_filosa:0.24263,(((EP00184_Porphyridium_aerugineum_2:0.00058,new_Paer_ToliTrain_predictions_aa_2:0.00057)0.882:0.13044,((new_Toli_Illu_D1_ToliTrain_predictions_aa_2:0.18455,EP00182_Erythrolobus_australicus_2:0.04790)0.885:0.08441,(EP00185_Porphyridium_purpureum_2:0.16987,(nm_Gthe_GCF_000002975.1_ASM297v1_protein_2:0.27519,((EP00198_Chlamydomonas_reinhardtii_2:0.49069,EP00072_Mus_musculus_2:0.71492)0.881:0.17819,((EP00365_Plasmodium_falciparum_2:0.58575,EP00224_Ostreococcus_tauri_2:0.12169)0.739:0.03047,EP00229_Micromonas_commoda_2:0.18317)0.802:0.06811)0.898:0.12550)0.957:0.16099)0.707:0.09634)0.758:0.05452)1.000:1.83048,(EP00682_Trypanosoma_cruzi:0.04502,(EP00671_Bodo_saltans:0.00058,EP00671_Bodo_saltans_2:0.00058)0.888:0.03430)0.795:0.11807)0.802:0.12181)0.198:0.05341,(EP00705_Trichomonas_vaginalis:0.49980,EP00702_Spironucleus_salmonicida:0.43163)0.965:0.21604)0.713:0.03255,(((((new_Toli_Illu_D1_ToliTrain_predictions_aa:0.01057,(EP00182_Erythrolobus_australicus:0.00816,(EP00183_Erythrolobus_madagascarensis:0.01664,new_Ecox_RvioTrain_aa:0.00058)0.000:0.00057)0.673:0.00581)0.845:0.01784,(EP00185_Porphyridium_purpureum:0.04619,(EP00184_Porphyridium_aerugineum:0.00058,new_Paer_ToliTrain_predictions_aa:0.12085)0.938:0.04132)0.830:0.01716)0.911:0.02797,((EP00180_Rhodochaete_pulchella:0.04875,((EP00170_Pyropia_yezoensis:0.00058,(EP00169_Porphyra_umbilicalis:0.00058,EP00168_Porphyra_purpurea:0.00782)0.964:0.02384)0.983:0.08523,(EP00189_Rhodosorus_marinus:0.10250,EP00181_Compsopogon_caeruleus:0.09430)0.013:0.02018)0.764:0.01821)0.886:0.00058,((EP00177_Eucheuma_denticulatum:0.01586,(EP00174_Griffithsia_okiensis:0.13895,EP00173_Palmaria_palmata:0.01519)0.259:0.01711)0.000:0.00057,(EP00178_Gracilaria_changii:0.00058,(EP00178_Gracilaria_changii_2:0.12116,(EP00176_Chondrus_crispus_2:0.00846,EP00176_Chondrus_crispus:0.00057)0.822:0.00799)0.000:0.00058)0.832:0.00807)1.000:0.08054)0.958:0.04049)0.671:0.01886,((new_Gmax_Illu_D1_GsulTrain_predictions:0.00762,EP00165_Cyanidioschyzon_merolae:0.00915)0.997:0.14329,(Cryptomonas_paramecium_XP_003239950.1_40S_ribosomal_protein_S23_nucleomorph_:0.14051,(nm_Cmes_GCA_000286095.1_ASM28609v1_protein:0.03260,(nm_Hand_GCF_000018645.1_ASM1864v1_protein:0.02253,nm_Gthe_GCF_000002975.1_ASM297v1_protein:0.16906)0.748:0.01098)0.805:0.02351)0.978:0.09320)0.487:0.01748)0.952:0.07924,(EP00625_Aureococcus_anophagefferens:0.12817,(((EP00503_Blastocystis_sp_subtype4:0.32088,EP00749_Cafeteria_roenbergensis:0.05393)0.333:0.03710,(EP00180_Rhodochaete_pulchella_2:0.08577,EP00609_Ectocarpus_siliculosus:0.07858)0.236:0.01991)0.664:0.02740,(EP00513_Hondaea_fermentalgiana:0.12476,(EP00528_Fragilariopsis_cylindrus:0.05735,EP00582_Thalassiosira_oceanica:0.04696)0.940:0.06862)0.937:0.06969)0.601:0.01672)0.859:0.04947)0.909:0.04745)0.871:0.03477)0.760:0.01970)0.629:0.01090,(EP00770_Monocercomonoides_exilis:0.28860,EP00015_Entamoeba_histolytica:0.39901)0.753:0.06190)0.766:0.01546)0.843:0.02900)0.563:0.02629)0.861:0.04022)0.739:0.01476);
```
