## Supplementary file S1 for "Nucleomorph phylogenomics suggests a deep and ancient origin of cryptophyte plastids within Rhodophyta": Cpar_229_55.blo45b3g4.fasttree.figtree

```
#NEXUS
begin taxa;
	dimensions ntax=104;
	taxlabels
	'Cryptomonas_paramecium_XP_003239950.1_40S_ribosomal_protein_S23_nucleomorph_'[&!color=#4790a6]
	EP00006_Acanthamoeba_castellanii[&!color=#6571a8]
	EP00015_Entamoeba_histolytica[&!color=#6571a8]
	EP00023_Dictyostelium_discoideum[&!color=#6571a8]
	EP00044_Salpingoeca_rosetta[&!color=#80a667]
	EP00072_Mus_musculus[&!color=#80a667]
	EP00072_Mus_musculus_2[&!color=#000000]
	EP00101_Apis_mellifera[&!color=#80a667]
	EP00110_Nematostella_vectensis[&!color=#80a667]
	EP00120_Capsaspora_owczarzaki[&!color=#80a667]
	EP00125_Sphaeroforma_arctica[&!color=#80a667]
	EP00137_Aspergillus_oryzae[&!color=#80a667]
	EP00144_Saccharomyces_cerevisiae[&!color=#80a667]
	EP00157_Rozella_allomycis[&!color=#80a667]
	EP00159_Fonticula_alba[&!color=#80a667]
	EP00165_Cyanidioschyzon_merolae[&!color=#63a689]
	EP00168_Porphyra_purpurea[&!color=#63a689]
	EP00169_Porphyra_umbilicalis[&!color=#63a689]
	EP00170_Pyropia_yezoensis[&!color=#63a689]
	EP00173_Palmaria_palmata[&!color=#63a689]
	EP00174_Griffithsia_okiensis[&!color=#63a689]
	EP00176_Chondrus_crispus[&!color=#63a689]
	EP00176_Chondrus_crispus_2[&!color=#000000]
	EP00177_Eucheuma_denticulatum[&!color=#63a689]
	EP00178_Gracilaria_changii[&!color=#63a689]
	EP00178_Gracilaria_changii_2[&!color=#000000]
	EP00180_Rhodochaete_pulchella[&!color=#63a689]
	EP00180_Rhodochaete_pulchella_2[&!color=#000000]
	EP00181_Compsopogon_caeruleus[&!color=#63a689]
	EP00182_Erythrolobus_australicus[&!color=#63a689]
	EP00182_Erythrolobus_australicus_2[&!color=#000000]
	EP00183_Erythrolobus_madagascarensis[&!color=#63a689]
	EP00184_Porphyridium_aerugineum[&!color=#63a689]
	EP00184_Porphyridium_aerugineum_2[&!color=#000000]
	EP00185_Porphyridium_purpureum[&!color=#63a689]
	EP00185_Porphyridium_purpureum_2[&!color=#000000]
	EP00189_Rhodosorus_marinus[&!color=#63a689]
	EP00198_Chlamydomonas_reinhardtii[&!color=#277e79]
	EP00198_Chlamydomonas_reinhardtii_2[&!color=#000000]
	EP00203_Chlorella_variabilis[&!color=#277e79]
	EP00206_Coccomyxa_subellipsoidea[&!color=#277e79]
	EP00207_Helicosporidium_sp_ATCC50920[&!color=#277e79]
	EP00210_Caulerpa_lentillifera[&!color=#277e79]
	EP00222_Ostreococcus_lucimarinus[&!color=#277e79]
	EP00224_Ostreococcus_tauri_2[&!color=#000000]
	EP00229_Micromonas_commoda[&!color=#277e79]
	EP00229_Micromonas_commoda_2[&!color=#000000]
	EP00243_Klebsormidium_subtile[&!color=#277e79]
	EP00244_Chara_vulgaris[&!color=#277e79]
	EP00245_Coleochaete_scutata[&!color=#277e79]
	EP00247_Physcomitrella_patens[&!color=#277e79]
	EP00248_Marchantia_polymorpha[&!color=#277e79]
	EP00269_Selaginella_moellendorffii[&!color=#277e79]
	EP00270_Netrium_digitus[&!color=#277e79]
	EP00271_Cylindrocystis_brebissonii[&!color=#277e79]
	EP00272_Mesostigma_viride[&!color=#277e79]
	EP00274_Cyanoptyche_gloeocystis[&!color=#666666]
	EP00275_Glaucocystis_nostochinearum[&!color=#666666]
	EP00275_Glaucocystis_nostochinearum_2[&!color=#000000]
	EP00276_Gloeochaete_wittrockiana[&!color=#666666]
	EP00276_Gloeochaete_wittrockiana_2[&!color=#000000]
	EP00279_Guillardia_theta[&!color=#fd8fff]
	EP00314_Emiliania_huxleyi[&!color=#745394]
	EP00323_Chrysochromulina_tobin[&!color=#745394]
	EP00333_Tetrahymena_thermophila[&!color=#654cd4]
	EP00365_Plasmodium_falciparum[&!color=#654cd4]
	EP00365_Plasmodium_falciparum_2[&!color=#000000]
	EP00381_Gregarina_niphandrodes[&!color=#654cd4]
	EP00390_Vitrella_brassicaformis[&!color=#654cd4]
	'EP00392_Amoebophrya_sp_AT5.2'[&!color=#654cd4]
	EP00439_Symbiodinium_sp_Y106[&!color=#654cd4]
	EP00439_Symbiodinium_sp_Y106_2[&!color=#000000]
	EP00454_Perkinsus_marinus[&!color=#654cd4]
	EP00466_Bigelowiella_natans[&!color=#966e5d]
	EP00473_Plasmodiophora_brassicae[&!color=#966e5d]
	EP00480_Reticulomyxa_filosa[&!color=#966e5d]
	EP00503_Blastocystis_sp_subtype4[&!color=#7d5494]
	EP00513_Hondaea_fermentalgiana[&!color=#7d5494]
	EP00528_Fragilariopsis_cylindrus[&!color=#7d5494]
	EP00582_Thalassiosira_oceanica[&!color=#7d5494]
	EP00609_Ectocarpus_siliculosus[&!color=#7d5494]
	EP00625_Aureococcus_anophagefferens[&!color=#7d5494]
	EP00667_Euglena_gracilis[&!color=#a6883c]
	EP00671_Bodo_saltans[&!color=#a6883c]
	EP00671_Bodo_saltans_2[&!color=#000000]
	EP00682_Trypanosoma_cruzi[&!color=#a6883c]
	EP00702_Spironucleus_salmonicida[&!color=#d49442]
	EP00705_Trichomonas_vaginalis[&!color=#d49442]
	EP00727_Mastigamoeba_balamuthi[&!color=#6571a8]
	EP00735_Rhodelphis_limneticus[&!color=#a63733]
	EP00736_Rhodelphis_marinus[&!color=#a63733]
	EP00741_Cyanophora_paradoxa[&!color=#666666]
	EP00749_Cafeteria_roenbergensis[&!color=#7d5494]
	EP00770_Monocercomonoides_exilis[&!color=#d49442]
	new_Ecox_RvioTrain_aa[&!color=#63a689]
	new_Gmax_Illu_D1_GsulTrain_predictions[&!color=#63a689]
	new_Paer_ToliTrain_predictions_aa[&!color=#63a689]
	new_Paer_ToliTrain_predictions_aa_2[&!color=#000000]
	new_Toli_Illu_D1_ToliTrain_predictions_aa[&!color=#63a689]
	new_Toli_Illu_D1_ToliTrain_predictions_aa_2[&!color=#000000]
	'nm_Cmes_GCA_000286095.1_ASM28609v1_protein'[&!color=#4790a6]
	'nm_Gthe_GCF_000002975.1_ASM297v1_protein'[&!color=#4790a6]
	'nm_Gthe_GCF_000002975.1_ASM297v1_protein_2'[&!color=#000000]
	'nm_Hand_GCF_000018645.1_ASM1864v1_protein'[&!color=#4790a6]
;
end;
begin trees;
	tree tree_1 = [&R] ((EP00667_Euglena_gracilis:0.17509,('EP00392_Amoebophrya_sp_AT5.2':0.10533,(EP00454_Perkinsus_marinus:0.07343,(EP00439_Symbiodinium_sp_Y106:5.8E-4,EP00439_Symbiodinium_sp_Y106_2:5.8E-4)[&label=0.995]:0.11456)[&label=0.623]:0.01604)[&label=0.882]:0.04271)[&label=0.446]:0.03682,((EP00323_Chrysochromulina_tobin:0.05635,EP00314_Emiliania_huxleyi:0.03131)[&label=0.975]:0.06981,((EP00735_Rhodelphis_limneticus:0.15747,EP00736_Rhodelphis_marinus:0.02975)[&label=0.9]:0.04885,((EP00157_Rozella_allomycis:0.07774,(EP00144_Saccharomyces_cerevisiae:0.06451,EP00137_Aspergillus_oryzae:0.09096)[&label=0.9]:0.06266)[&label=0.79]:0.03387,(EP00120_Capsaspora_owczarzaki:0.17052,EP00159_Fonticula_alba:0.24895)[&label=0.923]:0.09577)[&label=0.93]:0.0648)[&label=0.823]:0.02633)[&label=0.868]:0.0371,((EP00279_Guillardia_theta:0.1591,(EP00210_Caulerpa_lentillifera:0.08544,((EP00229_Micromonas_commoda:0.03389,EP00222_Ostreococcus_lucimarinus:0.01022)[&label=0.964]:0.06686,(((EP00198_Chlamydomonas_reinhardtii:0.02745,(EP00203_Chlorella_variabilis:0.02335,(EP00206_Coccomyxa_subellipsoidea:0.02554,EP00207_Helicosporidium_sp_ATCC50920:0.00922)[&label=0.761]:0.00961)[&label=0.796]:0.01598)[&label=0.96]:0.04425,((EP00271_Cylindrocystis_brebissonii:0.01605,(((EP00269_Selaginella_moellendorffii:0.03292,(EP00247_Physcomitrella_patens:0.0,EP00248_Marchantia_polymorpha:0.0):5.8E-4)[&label=0.101]:5.8E-4,(EP00244_Chara_vulgaris:0.0477,EP00243_Klebsormidium_subtile:0.0238)[&label=0.731]:0.01904)[&label=0.881]:0.01769,EP00270_Netrium_digitus:0.01583)[&label=0.0]:5.7E-4)[&label=0.843]:0.00808,EP00245_Coleochaete_scutata:0.00779)[&label=0.614]:5.8E-4)[&label=0.343]:0.03618,EP00272_Mesostigma_viride:0.01241)[&label=0.842]:0.04472)[&label=0.726]:0.01945)[&label=0.639]:0.03365)[&label=0.948]:0.05939,((EP00473_Plasmodiophora_brassicae:0.11711,(EP00006_Acanthamoeba_castellanii:0.10154,((EP00275_Glaucocystis_nostochinearum_2:0.14867,EP00274_Cyanoptyche_gloeocystis:0.0715)[&label=0.657]:0.07506,(EP00275_Glaucocystis_nostochinearum:0.04005,(EP00741_Cyanophora_paradoxa:0.07123,EP00276_Gloeochaete_wittrockiana:0.03329)[&label=0.825]:5.8E-4)[&label=0.75]:0.022)[&label=0.842]:0.03635)[&label=0.87]:0.03645)[&label=0.713]:0.0081,(((EP00044_Salpingoeca_rosetta:0.11069,(EP00101_Apis_mellifera:0.0561,(EP00110_Nematostella_vectensis:0.04881,EP00072_Mus_musculus:0.01913)[&label=0.748]:0.00902)[&label=0.925]:0.04619)[&label=0.766]:0.01993,(EP00023_Dictyostelium_discoideum:0.25333,EP00125_Sphaeroforma_arctica:0.10936)[&label=0.839]:0.03976)[&label=0.759]:0.01568,((EP00333_Tetrahymena_thermophila:0.34846,EP00727_Mastigamoeba_balamuthi:0.14193)[&label=0.874]:0.05676,(((EP00276_Gloeochaete_wittrockiana_2:0.18555,(EP00381_Gregarina_niphandrodes:0.25822,(EP00390_Vitrella_brassicaformis:0.13433,EP00365_Plasmodium_falciparum:0.09936)[&label=0.713]:0.0302)[&label=0.506]:0.00988)[&label=0.771]:0.01191,(EP00466_Bigelowiella_natans:0.21949,(((EP00480_Reticulomyxa_filosa:0.24263,(((EP00184_Porphyridium_aerugineum_2:5.8E-4,new_Paer_ToliTrain_predictions_aa_2:5.7E-4)[&label=0.882]:0.13044,((new_Toli_Illu_D1_ToliTrain_predictions_aa_2:0.18455,EP00182_Erythrolobus_australicus_2:0.0479)[&label=0.885]:0.08441,(EP00185_Porphyridium_purpureum_2:0.16987,('nm_Gthe_GCF_000002975.1_ASM297v1_protein_2':0.27519,((EP00198_Chlamydomonas_reinhardtii_2:0.49069,EP00072_Mus_musculus_2:0.71492)[&label=0.881]:0.17819,((EP00365_Plasmodium_falciparum_2:0.58575,EP00224_Ostreococcus_tauri_2:0.12169)[&label=0.739]:0.03047,EP00229_Micromonas_commoda_2:0.18317)[&label=0.802]:0.06811)[&label=0.898]:0.1255)[&label=0.957]:0.16099)[&label=0.707]:0.09634)[&label=0.758]:0.05452)[&label=1.0]:1.83048,(EP00682_Trypanosoma_cruzi:0.04502,(EP00671_Bodo_saltans:5.8E-4,EP00671_Bodo_saltans_2:5.8E-4)[&label=0.888]:0.0343)[&label=0.795]:0.11807)[&label=0.802]:0.12181)[&label=0.198]:0.05341,(EP00705_Trichomonas_vaginalis:0.4998,EP00702_Spironucleus_salmonicida:0.43163)[&label=0.965]:0.21604)[&label=0.713]:0.03255,(((((new_Toli_Illu_D1_ToliTrain_predictions_aa:0.01057,(EP00182_Erythrolobus_australicus:0.00816,(EP00183_Erythrolobus_madagascarensis:0.01664,new_Ecox_RvioTrain_aa:5.8E-4)[&label=0.0]:5.7E-4)[&label=0.673]:0.00581)[&label=0.845]:0.01784,(EP00185_Porphyridium_purpureum:0.04619,(EP00184_Porphyridium_aerugineum:5.8E-4,new_Paer_ToliTrain_predictions_aa:0.12085)[&label=0.938]:0.04132)[&label=0.83]:0.01716)[&label=0.911]:0.02797,((EP00180_Rhodochaete_pulchella:0.04875,((EP00170_Pyropia_yezoensis:5.8E-4,(EP00169_Porphyra_umbilicalis:5.8E-4,EP00168_Porphyra_purpurea:0.00782)[&label=0.964]:0.02384)[&label=0.983]:0.08523,(EP00189_Rhodosorus_marinus:0.1025,EP00181_Compsopogon_caeruleus:0.0943)[&label=0.013]:0.02018)[&label=0.764]:0.01821)[&label=0.886]:5.8E-4,((EP00177_Eucheuma_denticulatum:0.01586,(EP00174_Griffithsia_okiensis:0.13895,EP00173_Palmaria_palmata:0.01519)[&label=0.259]:0.01711)[&label=0.0]:5.7E-4,(EP00178_Gracilaria_changii:5.8E-4,(EP00178_Gracilaria_changii_2:0.12116,(EP00176_Chondrus_crispus_2:0.00846,EP00176_Chondrus_crispus:5.7E-4)[&label=0.822]:0.00799)[&label=0.0]:5.8E-4)[&label=0.832]:0.00807)[&label=1.0]:0.08054)[&label=0.958]:0.04049)[&label=0.671]:0.01886,((new_Gmax_Illu_D1_GsulTrain_predictions:0.00762,EP00165_Cyanidioschyzon_merolae:0.00915)[&label=0.997]:0.14329,('Cryptomonas_paramecium_XP_003239950.1_40S_ribosomal_protein_S23_nucleomorph_':0.14051,('nm_Cmes_GCA_000286095.1_ASM28609v1_protein':0.0326,('nm_Hand_GCF_000018645.1_ASM1864v1_protein':0.02253,'nm_Gthe_GCF_000002975.1_ASM297v1_protein':0.16906)[&label=0.748]:0.01098)[&label=0.805]:0.02351)[&label=0.978]:0.0932)[&label=0.487]:0.01748)[&label=0.952]:0.07924,(EP00625_Aureococcus_anophagefferens:0.12817,(((EP00503_Blastocystis_sp_subtype4:0.32088,EP00749_Cafeteria_roenbergensis:0.05393)[&label=0.333]:0.0371,(EP00180_Rhodochaete_pulchella_2:0.08577,EP00609_Ectocarpus_siliculosus:0.07858)[&label=0.236]:0.01991)[&label=0.664]:0.0274,(EP00513_Hondaea_fermentalgiana:0.12476,(EP00528_Fragilariopsis_cylindrus:0.05735,EP00582_Thalassiosira_oceanica:0.04696)[&label=0.94]:0.06862)[&label=0.937]:0.06969)[&label=0.601]:0.01672)[&label=0.859]:0.04947)[&label=0.909]:0.04745)[&label=0.871]:0.03477)[&label=0.76]:0.0197)[&label=0.629]:0.0109,(EP00770_Monocercomonoides_exilis:0.2886,EP00015_Entamoeba_histolytica:0.39901)[&label=0.753]:0.0619)[&label=0.766]:0.01546)[&label=0.843]:0.029)[&label=0.563]:0.02629)[&label=0.861]:0.04022)[&label=0.739]:0.01476);
end;
begin figtree;
	set appearance.backgroundColorAttribute="Default";
	set appearance.backgroundColour=#ffffff;
	set appearance.branchColorAttribute="User selection";
	set appearance.branchColorGradient=false;
	set appearance.branchLineWidth=1.0;
	set appearance.branchMinLineWidth=0.0;
	set appearance.branchWidthAttribute="Fixed";
	set appearance.foregroundColour=#000000;
	set appearance.hilightingGradient=false;
	set appearance.selectionColour=#2d3680;
	set branchLabels.colorAttribute="User selection";
	set branchLabels.displayAttribute="Branch times";
	set branchLabels.fontName="Arial";
	set branchLabels.fontSize=8;
	set branchLabels.fontStyle=0;
	set branchLabels.isShown=false;
	set branchLabels.significantDigits=2;
	set layout.expansion=554;
	set layout.layoutType="RECTILINEAR";
	set layout.zoom=0;
	set legend.attribute="label";
	set legend.fontSize=10.0;
	set legend.isShown=false;
	set legend.significantDigits=4;
	set nodeBars.barWidth=4.0;
	set nodeBars.displayAttribute=null;
	set nodeBars.isShown=false;
	set nodeLabels.colorAttribute="User selection";
	set nodeLabels.displayAttribute="label";
	set nodeLabels.fontName="Arial";
	set nodeLabels.fontSize=10;
	set nodeLabels.fontStyle=0;
	set nodeLabels.isShown=true;
	set nodeLabels.significantDigits=2;
	set nodeShapeExternal.colourAttribute="User selection";
	set nodeShapeExternal.isShown=false;
	set nodeShapeExternal.minSize=10.0;
	set nodeShapeExternal.scaleType=Width;
	set nodeShapeExternal.shapeType=Circle;
	set nodeShapeExternal.size=4.0;
	set nodeShapeExternal.sizeAttribute="Fixed";
	set nodeShapeInternal.colourAttribute="User selection";
	set nodeShapeInternal.isShown=false;
	set nodeShapeInternal.minSize=10.0;
	set nodeShapeInternal.scaleType=Width;
	set nodeShapeInternal.shapeType=Circle;
	set nodeShapeInternal.size=4.0;
	set nodeShapeInternal.sizeAttribute="Fixed";
	set polarLayout.alignTipLabels=false;
	set polarLayout.angularRange=0;
	set polarLayout.rootAngle=0;
	set polarLayout.rootLength=100;
	set polarLayout.showRoot=true;
	set radialLayout.spread=0.0;
	set rectilinearLayout.alignTipLabels=false;
	set rectilinearLayout.curvature=0;
	set rectilinearLayout.rootLength=100;
	set scale.offsetAge=0.0;
	set scale.rootAge=1.0;
	set scale.scaleFactor=1.0;
	set scale.scaleRoot=false;
	set scaleAxis.automaticScale=true;
	set scaleAxis.fontSize=8.0;
	set scaleAxis.isShown=false;
	set scaleAxis.lineWidth=1.0;
	set scaleAxis.majorTicks=1.0;
	set scaleAxis.minorTicks=0.5;
	set scaleAxis.origin=0.0;
	set scaleAxis.reverseAxis=false;
	set scaleAxis.showGrid=true;
	set scaleBar.automaticScale=true;
	set scaleBar.fontSize=10.0;
	set scaleBar.isShown=true;
	set scaleBar.lineWidth=1.0;
	set scaleBar.scaleRange=0.0;
	set tipLabels.colorAttribute="User selection";
	set tipLabels.displayAttribute="Names";
	set tipLabels.fontName="Arial";
	set tipLabels.fontSize=12;
	set tipLabels.fontStyle=1;
	set tipLabels.isShown=true;
	set tipLabels.significantDigits=4;
	set trees.order=true;
	set trees.orderType="increasing";
	set trees.rooting=false;
	set trees.rootingType="User Selection";
	set trees.transform=false;
	set trees.transformType="cladogram";
end;
```
