## Supplementary file S1 for "Nucleomorph phylogenomics suggests a deep and ancient origin of cryptophyte plastids within Rhodophyta": Cpar_229_56.blo45b3g4.fasttree

```
(((EP00735_Rhodelphis_limneticus:0.31061,EP00736_Rhodelphis_marinus:0.14229)0.467:0.10648,((EP00159_Fonticula_alba:0.36509,((EP00110_Nematostella_vectensis:0.08904,(EP00101_Apis_mellifera:0.14927,(EP00072_Mus_musculus:0.0,EP00072_Mus_musculus_2:0.0):0.10824)0.760:0.02644)0.865:0.06296,(EP00178_Gracilaria_changii:0.07676,(EP00120_Capsaspora_owczarzaki:0.25137,EP00044_Salpingoeca_rosetta:0.27789)0.830:0.06527)0.839:0.03847)0.561:0.03207)0.738:0.03357,(((EP00473_Plasmodiophora_brassicae:0.25670,(EP00144_Saccharomyces_cerevisiae:0.20102,EP00137_Aspergillus_oryzae:0.15295)0.983:0.18308)0.722:0.01650,EP00157_Rozella_allomycis:0.18637)0.884:0.06861,EP00466_Bigelowiella_natans:0.35077)0.587:0.01991)0.724:0.02855)0.000:0.00056,(((new_Gmax_Illu_D1_GsulTrain_predictions_2:0.02019,EP00165_Cyanidioschyzon_merolae:0.01761)1.000:0.39983,(((EP00641_Albugo_candida:0.00056,EP00641_Albugo_candida_2:0.00055)0.995:0.16277,((EP00609_Ectocarpus_siliculosus:0.16275,(EP00625_Aureococcus_anophagefferens:0.25664,(EP00528_Fragilariopsis_cylindrus:0.15137,EP00582_Thalassiosira_oceanica:0.18429)0.989:0.19103)0.158:0.02647)0.849:0.05086,EP00513_Hondaea_fermentalgiana:0.40006)0.826:0.03503)0.860:0.08787,(EP00749_Cafeteria_roenbergensis:0.57356,(EP00503_Blastocystis_sp_subtype4:0.04429,EP00503_Blastocystis_sp_subtype4_2:0.00051)0.991:0.33668)0.847:0.09517)0.585:0.07891)0.877:0.06029,((((EP00390_Vitrella_brassicaformis:0.23058,(EP00381_Gregarina_niphandrodes:0.82629,EP00365_Plasmodium_falciparum:0.17016)0.848:0.16477)0.919:0.12691,(EP00454_Perkinsus_marinus:0.28696,((EP00439_Symbiodinium_sp_Y106:0.0,EP00439_Symbiodinium_sp_Y106_2:0.0):0.15197,EP00392_Amoebophrya_sp_AT5.2:0.34793)0.854:0.08963)0.920:0.10604)0.316:0.07200,EP00333_Tetrahymena_thermophila:1.13506)0.746:0.06478,(((EP00705_Trichomonas_vaginalis:0.74315,EP00702_Spironucleus_salmonicida:1.07470)0.867:0.25169,EP00015_Entamoeba_histolytica:0.68884)0.735:0.07953,(EP00770_Monocercomonoides_exilis:0.0,EP00770_Monocercomonoides_exilis_2:0.0):0.60116)0.744:0.05389)0.741:0.01601)0.911:0.04229,((((EP00275_Glaucocystis_nostochinearum:0.00876,EP00275_Glaucocystis_nostochinearum_2:0.01769)0.980:0.10495,(EP00276_Gloeochaete_wittrockiana_2:0.11020,EP00741_Cyanophora_paradoxa:0.19139)0.929:0.07446)0.731:0.02300,(EP00125_Sphaeroforma_arctica:0.19548,(EP00274_Cyanoptyche_gloeocystis:0.01801,EP00274_Cyanoptyche_gloeocystis_2:0.00076)0.924:0.06901)0.843:0.04261)0.916:0.05274,((((((EP00198_Chlamydomonas_reinhardtii:0.04448,EP00202_Volvox_carteri:0.02022)0.982:0.09892,(EP00229_Micromonas_commoda:0.05871,(EP00222_Ostreococcus_lucimarinus:0.01471,EP00224_Ostreococcus_tauri:0.02132)0.943:0.06298)0.993:0.15791)0.768:0.02378,(EP00243_Klebsormidium_subtile:0.10796,((EP00269_Selaginella_moellendorffii:0.13713,EP00203_Chlorella_variabilis:0.11469)0.781:0.03751,((EP00244_Chara_vulgaris:0.12826,(EP00272_Mesostigma_viride:0.10652,(EP00271_Cylindrocystis_brebissonii:0.11618,EP00270_Netrium_digitus:0.06582)0.842:0.04226)0.400:0.01381)0.788:0.02315,(EP00206_Coccomyxa_subellipsoidea:0.06501,((EP00248_Marchantia_polymorpha:0.06083,(EP00247_Physcomitrella_patens:0.00055,EP00247_Physcomitrella_patens_2:0.00871)0.818:0.02452)0.947:0.05679,EP00245_Coleochaete_scutata:0.07754)0.795:0.02466)0.822:0.02937)0.819:0.02110)0.762:0.01971)0.756:0.03011)0.793:0.02671,EP00207_Helicosporidium_sp_ATCC50920:0.20730)0.862:0.02387,(((((((nm_Hand_GCF_000018645.1_ASM1864v1_protein:0.13968,nm_Cmes_GCA_000286095.1_ASM28609v1_protein:0.28946)0.850:0.10824,(Cryptomonas_paramecium_XP_003239793.1_40S_ribosomal_protein_S24_nucleomorph_:0.36619,nm_Gthe_GCF_000002975.1_ASM297v1_protein:0.74260)0.875:0.11265)0.992:0.26468,(EP00667_Euglena_gracilis:0.43108,(EP00671_Bodo_saltans:0.53859,(EP00167_Galdieria_sulphuraria:0.00056,new_Gmax_Illu_D1_GsulTrain_predictions:0.05305)0.984:0.20377)0.223:0.04063)0.847:0.06243)0.739:0.03181,EP00023_Dictyostelium_discoideum:0.36089)0.389:0.01051,(EP00276_Gloeochaete_wittrockiana:0.39036,EP00210_Caulerpa_lentillifera:0.30658)0.900:0.10462)0.787:0.03226,((EP00181_Compsopogon_caeruleus:0.20409,EP00189_Rhodosorus_marinus:0.31043)0.591:0.06379,((((EP00177_Eucheuma_denticulatum:0.01246,(((EP00173_Palmaria_palmata:0.07718,EP00173_Palmaria_palmata_2:0.02318)0.968:0.07053,EP00176_Chondrus_crispus:0.01402)0.741:0.00814,(EP00178_Gracilaria_changii_2:0.03062,EP00174_Griffithsia_okiensis:0.09081)0.826:0.02132)0.820:0.02134)0.978:0.09317,(EP00185_Porphyridium_purpureum:0.12649,(EP00184_Porphyridium_aerugineum:0.10290,(EP00183_Erythrolobus_madagascarensis:0.09087,(new_Toli_Illu_D1_ToliTrain_predictions_aa:0.22802,(new_Ecox_RvioTrain_aa:0.02521,EP00182_Erythrolobus_australicus:0.08259)0.846:0.05358)0.803:0.09815)0.823:0.05265)0.847:0.04417)0.998:0.18865)0.793:0.03521,((EP00169_Porphyra_umbilicalis:0.00146,EP00168_Porphyra_purpurea_2:0.07759)0.984:0.10083,(new_Rvio1_RvioTrain_cDNA_predictions:0.14740,new_Dgri_D4_BuscoTrain_augustus_aa:0.15490)0.903:0.09598)0.935:0.07261)0.566:0.00510,EP00168_Porphyra_purpurea:0.29391)0.796:0.03655)0.859:0.04539)0.883:0.03037,EP00006_Acanthamoeba_castellanii:0.12982)0.027:0.00056)0.760:0.01880,((EP00314_Emiliania_huxleyi:0.28828,EP00727_Mastigamoeba_balamuthi:0.49944)0.510:0.06237,EP00279_Guillardia_theta:0.36459)0.830:0.05617)0.883:0.04754)0.537:0.01441);
```
