## Supplementary file S1 for "Nucleomorph phylogenomics suggests a deep and ancient origin of cryptophyte plastids within Rhodophyta": Cpar_229_56.blo45b3g4.fasttree.figtree

```
#NEXUS
begin taxa;
	dimensions ntax=99;
	taxlabels
	'Cryptomonas_paramecium_XP_003239793.1_40S_ribosomal_protein_S24_nucleomorph_'[&!color=#4790a6]
	EP00006_Acanthamoeba_castellanii[&!color=#6571a8]
	EP00015_Entamoeba_histolytica[&!color=#6571a8]
	EP00023_Dictyostelium_discoideum[&!color=#6571a8]
	EP00044_Salpingoeca_rosetta[&!color=#80a667]
	EP00072_Mus_musculus[&!color=#80a667]
	EP00072_Mus_musculus_2[&!color=#000000]
	EP00101_Apis_mellifera[&!color=#80a667]
	EP00110_Nematostella_vectensis[&!color=#80a667]
	EP00120_Capsaspora_owczarzaki[&!color=#80a667]
	EP00125_Sphaeroforma_arctica[&!color=#80a667]
	EP00137_Aspergillus_oryzae[&!color=#80a667]
	EP00144_Saccharomyces_cerevisiae[&!color=#80a667]
	EP00157_Rozella_allomycis[&!color=#80a667]
	EP00159_Fonticula_alba[&!color=#80a667]
	EP00165_Cyanidioschyzon_merolae[&!color=#63a689]
	EP00167_Galdieria_sulphuraria[&!color=#63a689]
	EP00168_Porphyra_purpurea[&!color=#63a689]
	EP00168_Porphyra_purpurea_2[&!color=#000000]
	EP00169_Porphyra_umbilicalis[&!color=#63a689]
	EP00173_Palmaria_palmata[&!color=#63a689]
	EP00173_Palmaria_palmata_2[&!color=#000000]
	EP00174_Griffithsia_okiensis[&!color=#63a689]
	EP00176_Chondrus_crispus[&!color=#63a689]
	EP00177_Eucheuma_denticulatum[&!color=#63a689]
	EP00178_Gracilaria_changii[&!color=#63a689]
	EP00178_Gracilaria_changii_2[&!color=#000000]
	EP00181_Compsopogon_caeruleus[&!color=#63a689]
	EP00182_Erythrolobus_australicus[&!color=#63a689]
	EP00183_Erythrolobus_madagascarensis[&!color=#63a689]
	EP00184_Porphyridium_aerugineum[&!color=#63a689]
	EP00185_Porphyridium_purpureum[&!color=#63a689]
	EP00189_Rhodosorus_marinus[&!color=#63a689]
	EP00198_Chlamydomonas_reinhardtii[&!color=#277e79]
	EP00202_Volvox_carteri[&!color=#277e79]
	EP00203_Chlorella_variabilis[&!color=#277e79]
	EP00206_Coccomyxa_subellipsoidea[&!color=#277e79]
	EP00207_Helicosporidium_sp_ATCC50920[&!color=#277e79]
	EP00210_Caulerpa_lentillifera[&!color=#277e79]
	EP00222_Ostreococcus_lucimarinus[&!color=#277e79]
	EP00224_Ostreococcus_tauri[&!color=#277e79]
	EP00229_Micromonas_commoda[&!color=#277e79]
	EP00243_Klebsormidium_subtile[&!color=#277e79]
	EP00244_Chara_vulgaris[&!color=#277e79]
	EP00245_Coleochaete_scutata[&!color=#277e79]
	EP00247_Physcomitrella_patens[&!color=#277e79]
	EP00247_Physcomitrella_patens_2[&!color=#000000]
	EP00248_Marchantia_polymorpha[&!color=#277e79]
	EP00269_Selaginella_moellendorffii[&!color=#277e79]
	EP00270_Netrium_digitus[&!color=#277e79]
	EP00271_Cylindrocystis_brebissonii[&!color=#277e79]
	EP00272_Mesostigma_viride[&!color=#277e79]
	EP00274_Cyanoptyche_gloeocystis[&!color=#666666]
	EP00274_Cyanoptyche_gloeocystis_2[&!color=#000000]
	EP00275_Glaucocystis_nostochinearum[&!color=#666666]
	EP00275_Glaucocystis_nostochinearum_2[&!color=#000000]
	EP00276_Gloeochaete_wittrockiana[&!color=#666666]
	EP00276_Gloeochaete_wittrockiana_2[&!color=#000000]
	EP00279_Guillardia_theta[&!color=#fd8fff]
	EP00314_Emiliania_huxleyi[&!color=#745394]
	EP00333_Tetrahymena_thermophila[&!color=#654cd4]
	EP00365_Plasmodium_falciparum[&!color=#654cd4]
	EP00381_Gregarina_niphandrodes[&!color=#654cd4]
	EP00390_Vitrella_brassicaformis[&!color=#654cd4]
	'EP00392_Amoebophrya_sp_AT5.2'[&!color=#654cd4]
	EP00439_Symbiodinium_sp_Y106[&!color=#654cd4]
	EP00439_Symbiodinium_sp_Y106_2[&!color=#000000]
	EP00454_Perkinsus_marinus[&!color=#654cd4]
	EP00466_Bigelowiella_natans[&!color=#966e5d]
	EP00473_Plasmodiophora_brassicae[&!color=#966e5d]
	EP00503_Blastocystis_sp_subtype4[&!color=#7d5494]
	EP00503_Blastocystis_sp_subtype4_2[&!color=#000000]
	EP00513_Hondaea_fermentalgiana[&!color=#7d5494]
	EP00528_Fragilariopsis_cylindrus[&!color=#7d5494]
	EP00582_Thalassiosira_oceanica[&!color=#7d5494]
	EP00609_Ectocarpus_siliculosus[&!color=#7d5494]
	EP00625_Aureococcus_anophagefferens[&!color=#7d5494]
	EP00641_Albugo_candida[&!color=#7d5494]
	EP00641_Albugo_candida_2[&!color=#000000]
	EP00667_Euglena_gracilis[&!color=#a6883c]
	EP00671_Bodo_saltans[&!color=#a6883c]
	EP00702_Spironucleus_salmonicida[&!color=#d49442]
	EP00705_Trichomonas_vaginalis[&!color=#d49442]
	EP00727_Mastigamoeba_balamuthi[&!color=#6571a8]
	EP00735_Rhodelphis_limneticus[&!color=#a63733]
	EP00736_Rhodelphis_marinus[&!color=#a63733]
	EP00741_Cyanophora_paradoxa[&!color=#666666]
	EP00749_Cafeteria_roenbergensis[&!color=#7d5494]
	EP00770_Monocercomonoides_exilis[&!color=#d49442]
	EP00770_Monocercomonoides_exilis_2[&!color=#000000]
	new_Dgri_D4_BuscoTrain_augustus_aa[&!color=#63a689]
	new_Ecox_RvioTrain_aa[&!color=#63a689]
	new_Gmax_Illu_D1_GsulTrain_predictions[&!color=#63a689]
	new_Gmax_Illu_D1_GsulTrain_predictions_2[&!color=#000000]
	new_Rvio1_RvioTrain_cDNA_predictions[&!color=#63a689]
	new_Toli_Illu_D1_ToliTrain_predictions_aa[&!color=#63a689]
	'nm_Cmes_GCA_000286095.1_ASM28609v1_protein'[&!color=#4790a6]
	'nm_Gthe_GCF_000002975.1_ASM297v1_protein'[&!color=#4790a6]
	'nm_Hand_GCF_000018645.1_ASM1864v1_protein'[&!color=#4790a6]
;
end;
begin trees;
	tree tree_1 = [&R] (((EP00735_Rhodelphis_limneticus:0.31061,EP00736_Rhodelphis_marinus:0.14229)[&label=0.467]:0.10648,((EP00159_Fonticula_alba:0.36509,((EP00110_Nematostella_vectensis:0.08904,(EP00101_Apis_mellifera:0.14927,(EP00072_Mus_musculus:0.0,EP00072_Mus_musculus_2:0.0):0.10824)[&label=0.76]:0.02644)[&label=0.865]:0.06296,(EP00178_Gracilaria_changii:0.07676,(EP00120_Capsaspora_owczarzaki:0.25137,EP00044_Salpingoeca_rosetta:0.27789)[&label=0.83]:0.06527)[&label=0.839]:0.03847)[&label=0.561]:0.03207)[&label=0.738]:0.03357,(((EP00473_Plasmodiophora_brassicae:0.2567,(EP00144_Saccharomyces_cerevisiae:0.20102,EP00137_Aspergillus_oryzae:0.15295)[&label=0.983]:0.18308)[&label=0.722]:0.0165,EP00157_Rozella_allomycis:0.18637)[&label=0.884]:0.06861,EP00466_Bigelowiella_natans:0.35077)[&label=0.587]:0.01991)[&label=0.724]:0.02855)[&label=0.0]:5.6E-4,(((new_Gmax_Illu_D1_GsulTrain_predictions_2:0.02019,EP00165_Cyanidioschyzon_merolae:0.01761)[&label=1.0]:0.39983,(((EP00641_Albugo_candida:5.6E-4,EP00641_Albugo_candida_2:5.5E-4)[&label=0.995]:0.16277,((EP00609_Ectocarpus_siliculosus:0.16275,(EP00625_Aureococcus_anophagefferens:0.25664,(EP00528_Fragilariopsis_cylindrus:0.15137,EP00582_Thalassiosira_oceanica:0.18429)[&label=0.989]:0.19103)[&label=0.158]:0.02647)[&label=0.849]:0.05086,EP00513_Hondaea_fermentalgiana:0.40006)[&label=0.826]:0.03503)[&label=0.86]:0.08787,(EP00749_Cafeteria_roenbergensis:0.57356,(EP00503_Blastocystis_sp_subtype4:0.04429,EP00503_Blastocystis_sp_subtype4_2:5.1E-4)[&label=0.991]:0.33668)[&label=0.847]:0.09517)[&label=0.585]:0.07891)[&label=0.877]:0.06029,((((EP00390_Vitrella_brassicaformis:0.23058,(EP00381_Gregarina_niphandrodes:0.82629,EP00365_Plasmodium_falciparum:0.17016)[&label=0.848]:0.16477)[&label=0.919]:0.12691,(EP00454_Perkinsus_marinus:0.28696,((EP00439_Symbiodinium_sp_Y106:0.0,EP00439_Symbiodinium_sp_Y106_2:0.0):0.15197,'EP00392_Amoebophrya_sp_AT5.2':0.34793)[&label=0.854]:0.08963)[&label=0.92]:0.10604)[&label=0.316]:0.072,EP00333_Tetrahymena_thermophila:1.13506)[&label=0.746]:0.06478,(((EP00705_Trichomonas_vaginalis:0.74315,EP00702_Spironucleus_salmonicida:1.0747)[&label=0.867]:0.25169,EP00015_Entamoeba_histolytica:0.68884)[&label=0.735]:0.07953,(EP00770_Monocercomonoides_exilis:0.0,EP00770_Monocercomonoides_exilis_2:0.0):0.60116)[&label=0.744]:0.05389)[&label=0.741]:0.01601)[&label=0.911]:0.04229,((((EP00275_Glaucocystis_nostochinearum:0.00876,EP00275_Glaucocystis_nostochinearum_2:0.01769)[&label=0.98]:0.10495,(EP00276_Gloeochaete_wittrockiana_2:0.1102,EP00741_Cyanophora_paradoxa:0.19139)[&label=0.929]:0.07446)[&label=0.731]:0.023,(EP00125_Sphaeroforma_arctica:0.19548,(EP00274_Cyanoptyche_gloeocystis:0.01801,EP00274_Cyanoptyche_gloeocystis_2:7.6E-4)[&label=0.924]:0.06901)[&label=0.843]:0.04261)[&label=0.916]:0.05274,((((((EP00198_Chlamydomonas_reinhardtii:0.04448,EP00202_Volvox_carteri:0.02022)[&label=0.982]:0.09892,(EP00229_Micromonas_commoda:0.05871,(EP00222_Ostreococcus_lucimarinus:0.01471,EP00224_Ostreococcus_tauri:0.02132)[&label=0.943]:0.06298)[&label=0.993]:0.15791)[&label=0.768]:0.02378,(EP00243_Klebsormidium_subtile:0.10796,((EP00269_Selaginella_moellendorffii:0.13713,EP00203_Chlorella_variabilis:0.11469)[&label=0.781]:0.03751,((EP00244_Chara_vulgaris:0.12826,(EP00272_Mesostigma_viride:0.10652,(EP00271_Cylindrocystis_brebissonii:0.11618,EP00270_Netrium_digitus:0.06582)[&label=0.842]:0.04226)[&label=0.4]:0.01381)[&label=0.788]:0.02315,(EP00206_Coccomyxa_subellipsoidea:0.06501,((EP00248_Marchantia_polymorpha:0.06083,(EP00247_Physcomitrella_patens:5.5E-4,EP00247_Physcomitrella_patens_2:0.00871)[&label=0.818]:0.02452)[&label=0.947]:0.05679,EP00245_Coleochaete_scutata:0.07754)[&label=0.795]:0.02466)[&label=0.822]:0.02937)[&label=0.819]:0.0211)[&label=0.762]:0.01971)[&label=0.756]:0.03011)[&label=0.793]:0.02671,EP00207_Helicosporidium_sp_ATCC50920:0.2073)[&label=0.862]:0.02387,((((((('nm_Hand_GCF_000018645.1_ASM1864v1_protein':0.13968,'nm_Cmes_GCA_000286095.1_ASM28609v1_protein':0.28946)[&label=0.85]:0.10824,('Cryptomonas_paramecium_XP_003239793.1_40S_ribosomal_protein_S24_nucleomorph_':0.36619,'nm_Gthe_GCF_000002975.1_ASM297v1_protein':0.7426)[&label=0.875]:0.11265)[&label=0.992]:0.26468,(EP00667_Euglena_gracilis:0.43108,(EP00671_Bodo_saltans:0.53859,(EP00167_Galdieria_sulphuraria:5.6E-4,new_Gmax_Illu_D1_GsulTrain_predictions:0.05305)[&label=0.984]:0.20377)[&label=0.223]:0.04063)[&label=0.847]:0.06243)[&label=0.739]:0.03181,EP00023_Dictyostelium_discoideum:0.36089)[&label=0.389]:0.01051,(EP00276_Gloeochaete_wittrockiana:0.39036,EP00210_Caulerpa_lentillifera:0.30658)[&label=0.9]:0.10462)[&label=0.787]:0.03226,((EP00181_Compsopogon_caeruleus:0.20409,EP00189_Rhodosorus_marinus:0.31043)[&label=0.591]:0.06379,((((EP00177_Eucheuma_denticulatum:0.01246,(((EP00173_Palmaria_palmata:0.07718,EP00173_Palmaria_palmata_2:0.02318)[&label=0.968]:0.07053,EP00176_Chondrus_crispus:0.01402)[&label=0.741]:0.00814,(EP00178_Gracilaria_changii_2:0.03062,EP00174_Griffithsia_okiensis:0.09081)[&label=0.826]:0.02132)[&label=0.82]:0.02134)[&label=0.978]:0.09317,(EP00185_Porphyridium_purpureum:0.12649,(EP00184_Porphyridium_aerugineum:0.1029,(EP00183_Erythrolobus_madagascarensis:0.09087,(new_Toli_Illu_D1_ToliTrain_predictions_aa:0.22802,(new_Ecox_RvioTrain_aa:0.02521,EP00182_Erythrolobus_australicus:0.08259)[&label=0.846]:0.05358)[&label=0.803]:0.09815)[&label=0.823]:0.05265)[&label=0.847]:0.04417)[&label=0.998]:0.18865)[&label=0.793]:0.03521,((EP00169_Porphyra_umbilicalis:0.00146,EP00168_Porphyra_purpurea_2:0.07759)[&label=0.984]:0.10083,(new_Rvio1_RvioTrain_cDNA_predictions:0.1474,new_Dgri_D4_BuscoTrain_augustus_aa:0.1549)[&label=0.903]:0.09598)[&label=0.935]:0.07261)[&label=0.566]:0.0051,EP00168_Porphyra_purpurea:0.29391)[&label=0.796]:0.03655)[&label=0.859]:0.04539)[&label=0.883]:0.03037,EP00006_Acanthamoeba_castellanii:0.12982)[&label=0.027]:5.6E-4)[&label=0.76]:0.0188,((EP00314_Emiliania_huxleyi:0.28828,EP00727_Mastigamoeba_balamuthi:0.49944)[&label=0.51]:0.06237,EP00279_Guillardia_theta:0.36459)[&label=0.83]:0.05617)[&label=0.883]:0.04754)[&label=0.537]:0.01441);
end;
begin figtree;
	set appearance.backgroundColorAttribute="Default";
	set appearance.backgroundColour=#ffffff;
	set appearance.branchColorAttribute="User selection";
	set appearance.branchColorGradient=false;
	set appearance.branchLineWidth=1.0;
	set appearance.branchMinLineWidth=0.0;
	set appearance.branchWidthAttribute="Fixed";
	set appearance.foregroundColour=#000000;
	set appearance.hilightingGradient=false;
	set appearance.selectionColour=#2d3680;
	set branchLabels.colorAttribute="User selection";
	set branchLabels.displayAttribute="Branch times";
	set branchLabels.fontName="Arial";
	set branchLabels.fontSize=8;
	set branchLabels.fontStyle=0;
	set branchLabels.isShown=false;
	set branchLabels.significantDigits=2;
	set layout.expansion=455;
	set layout.layoutType="RECTILINEAR";
	set layout.zoom=0;
	set legend.attribute="label";
	set legend.fontSize=10.0;
	set legend.isShown=false;
	set legend.significantDigits=4;
	set nodeBars.barWidth=4.0;
	set nodeBars.displayAttribute=null;
	set nodeBars.isShown=false;
	set nodeLabels.colorAttribute="User selection";
	set nodeLabels.displayAttribute="label";
	set nodeLabels.fontName="Arial";
	set nodeLabels.fontSize=10;
	set nodeLabels.fontStyle=0;
	set nodeLabels.isShown=true;
	set nodeLabels.significantDigits=2;
	set nodeShapeExternal.colourAttribute="User selection";
	set nodeShapeExternal.isShown=false;
	set nodeShapeExternal.minSize=10.0;
	set nodeShapeExternal.scaleType=Width;
	set nodeShapeExternal.shapeType=Circle;
	set nodeShapeExternal.size=4.0;
	set nodeShapeExternal.sizeAttribute="Fixed";
	set nodeShapeInternal.colourAttribute="User selection";
	set nodeShapeInternal.isShown=false;
	set nodeShapeInternal.minSize=10.0;
	set nodeShapeInternal.scaleType=Width;
	set nodeShapeInternal.shapeType=Circle;
	set nodeShapeInternal.size=4.0;
	set nodeShapeInternal.sizeAttribute="Fixed";
	set polarLayout.alignTipLabels=false;
	set polarLayout.angularRange=0;
	set polarLayout.rootAngle=0;
	set polarLayout.rootLength=100;
	set polarLayout.showRoot=true;
	set radialLayout.spread=0.0;
	set rectilinearLayout.alignTipLabels=false;
	set rectilinearLayout.curvature=0;
	set rectilinearLayout.rootLength=100;
	set scale.offsetAge=0.0;
	set scale.rootAge=1.0;
	set scale.scaleFactor=1.0;
	set scale.scaleRoot=false;
	set scaleAxis.automaticScale=true;
	set scaleAxis.fontSize=8.0;
	set scaleAxis.isShown=false;
	set scaleAxis.lineWidth=1.0;
	set scaleAxis.majorTicks=1.0;
	set scaleAxis.minorTicks=0.5;
	set scaleAxis.origin=0.0;
	set scaleAxis.reverseAxis=false;
	set scaleAxis.showGrid=true;
	set scaleBar.automaticScale=true;
	set scaleBar.fontSize=10.0;
	set scaleBar.isShown=true;
	set scaleBar.lineWidth=1.0;
	set scaleBar.scaleRange=0.0;
	set tipLabels.colorAttribute="User selection";
	set tipLabels.displayAttribute="Names";
	set tipLabels.fontName="Arial";
	set tipLabels.fontSize=12;
	set tipLabels.fontStyle=1;
	set tipLabels.isShown=true;
	set tipLabels.significantDigits=4;
	set trees.order=true;
	set trees.orderType="increasing";
	set trees.rooting=false;
	set trees.rootingType="User Selection";
	set trees.transform=false;
	set trees.transformType="cladogram";
end;
```
