## Supplementary file S1 for "Nucleomorph phylogenomics suggests a deep and ancient origin of cryptophyte plastids within Rhodophyta": Cpar_229_57.blo45b3g4.fasttree

```
(((EP00275_Glaucocystis_nostochinearum:0.31206,EP00023_Dictyostelium_discoideum:0.44603)0.729:0.07590,(EP00170_Pyropia_yezoensis:0.47178,EP00044_Salpingoeca_rosetta:0.60780)0.778:0.12639)0.889:0.12610,((EP00207_Helicosporidium_sp_ATCC50920:0.08622,(EP00198_Chlamydomonas_reinhardtii:0.04582,EP00202_Volvox_carteri:0.02202)0.995:0.18447)0.813:0.06222,EP00203_Chlorella_variabilis:0.12150)0.895:0.08893,((nm_Cmes_GCA_000286095.1_ASM28609v1_protein:0.29457,(Cryptomonas_paramecium_XP_003239783.1_40S_ribosomal_protein_S25_nucleomorph_:1.03182,nm_Hand_GCF_000018645.1_ASM1864v1_protein:0.29506)0.771:0.10371)0.998:0.74738,(EP00178_Gracilaria_changii:0.24375,EP00178_Gracilaria_changii_2:0.32575)0.525:0.09805)0.691:0.05530);
```
