## Supplementary file S1 for "Nucleomorph phylogenomics suggests a deep and ancient origin of cryptophyte plastids within Rhodophyta": Cpar_229_58.blo45b3g4.fasttree

```
(((EP00120_Capsaspora_owczarzaki:0.18472,(EP00072_Mus_musculus:0.08304,(EP00110_Nematostella_vectensis:0.09603,EP00101_Apis_mellifera:0.11392)0.856:0.04180)0.923:0.09597)0.893:0.10018,((EP00125_Sphaeroforma_arctica:0.28399,((((EP00159_Fonticula_alba:0.14936,((EP00770_Monocercomonoides_exilis:0.0,EP00770_Monocercomonoides_exilis_2:0.0):0.27094,EP00044_Salpingoeca_rosetta:0.28669)0.847:0.07206)0.781:0.04924,((EP00023_Dictyostelium_discoideum:0.47665,(EP00168_Porphyra_purpurea_2:0.09043,EP00276_Gloeochaete_wittrockiana_2:0.21177)0.733:0.07665)0.840:0.08901,((EP00243_Klebsormidium_subtile:0.07602,EP00244_Chara_vulgaris:0.08269)0.907:0.05463,((EP00269_Selaginella_moellendorffii:0.08979,EP00272_Mesostigma_viride:0.02400)0.088:0.00170,(EP00245_Coleochaete_scutata:0.00056,((EP00247_Physcomitrella_patens:0.0,EP00247_Physcomitrella_patens_2:0.0):0.00057,(EP00271_Cylindrocystis_brebissonii:0.02256,(EP00248_Marchantia_polymorpha:0.01073,EP00270_Netrium_digitus:0.07148)0.769:0.01200)0.794:0.01139)0.899:0.02299)0.853:0.02039)0.893:0.03948)0.905:0.05619)0.824:0.03630)0.802:0.02831,(EP00727_Mastigamoeba_balamuthi:0.16753,(EP00735_Rhodelphis_limneticus:0.07918,EP00736_Rhodelphis_marinus:0.08332)0.943:0.11098)0.823:0.04812)0.804:0.02917,(((EP00276_Gloeochaete_wittrockiana:0.03557,EP00275_Glaucocystis_nostochinearum:0.20428)0.608:0.03671,EP00741_Cyanophora_paradoxa:0.08375)0.408:0.02628,EP00274_Cyanoptyche_gloeocystis:0.00057)0.962:0.07521)0.758:0.02519)0.680:0.00675,((((Cryptomonas_paramecium_XP_003239715.1_40S_ribosomal_protein_S26_nucleomorph_:0.17720,(nm_Hand_GCF_000018645.1_ASM1864v1_protein:0.13623,(nm_Gthe_GCF_000002975.1_ASM297v1_protein:0.37708,nm_Cmes_GCA_000286095.1_ASM28609v1_protein:0.12120)0.275:0.02537)0.862:0.09772)0.995:0.31069,(EP00641_Albugo_candida:0.14925,(((EP00625_Aureococcus_anophagefferens:0.00057,EP00625_Aureococcus_anophagefferens_2:0.00057)0.925:0.07219,(EP00609_Ectocarpus_siliculosus:0.01080,EP00178_Gracilaria_changii:0.00057)0.949:0.08582)0.613:0.03159,(EP00314_Emiliania_huxleyi:0.14628,(EP00168_Porphyra_purpurea:0.13021,(EP00528_Fragilariopsis_cylindrus:0.04589,EP00582_Thalassiosira_oceanica:0.02143)0.957:0.12812)0.819:0.04319)0.440:0.02948)0.916:0.11490)0.672:0.06189)0.859:0.09318,(((EP00206_Coccomyxa_subellipsoidea:0.06416,(((EP00203_Chlorella_variabilis_2:0.01585,(EP00203_Chlorella_variabilis:0.16772,(EP00198_Chlamydomonas_reinhardtii:0.02138,EP00202_Volvox_carteri:0.00058)0.959:0.11877)0.898:0.08712)0.918:0.05362,EP00207_Helicosporidium_sp_ATCC50920:0.00058)0.963:0.08645,EP00206_Coccomyxa_subellipsoidea_2:0.12609)0.773:0.02158)0.811:0.02190,(EP00210_Caulerpa_lentillifera:0.09543,(EP00229_Micromonas_commoda:0.05036,(EP00222_Ostreococcus_lucimarinus:0.02335,EP00224_Ostreococcus_tauri:0.02170)0.914:0.07348)0.999:0.24748)0.817:0.03433)0.875:0.07351,(EP00466_Bigelowiella_natans:0.47969,EP00480_Reticulomyxa_filosa:0.37494)0.891:0.16411)0.221:0.03366)0.968:0.12741,((((EP00381_Gregarina_niphandrodes:0.05296,EP00381_Gregarina_niphandrodes_2:0.03142)0.999:0.39032,((EP00503_Blastocystis_sp_subtype4:0.0,EP00503_Blastocystis_sp_subtype4_2:0.0):0.22389,EP00439_Symbiodinium_sp_Y106:0.65367)0.782:0.08388)0.748:0.03658,(EP00365_Plasmodium_falciparum:0.20622,(EP00454_Perkinsus_marinus:0.09461,(EP00390_Vitrella_brassicaformis:0.11529,EP00392_Amoebophrya_sp_AT5.2:0.28257)0.801:0.05584)0.948:0.09952)0.694:0.01286)0.828:0.06706,((EP00705_Trichomonas_vaginalis:0.43772,(EP00702_Spironucleus_salmonicida:0.78382,(EP00735_Rhodelphis_limneticus_2:0.03173,(EP00682_Trypanosoma_cruzi:0.17590,(EP00671_Bodo_saltans:0.0,EP00671_Bodo_saltans_2:0.0):0.06270)0.609:0.06855)0.965:0.31324)0.868:0.19340)0.299:0.15926,(EP00749_Cafeteria_roenbergensis:0.49801,((new_Rvio1_RvioTrain_cDNA_predictions:0.20732,((((EP00167_Galdieria_sulphuraria:0.17909,(EP00184_Porphyridium_aerugineum:0.07634,((EP00185_Porphyridium_purpureum:0.0,EP00185_Porphyridium_purpureum_2:0.0):0.06680,(new_Toli_Illu_D1_ToliTrain_predictions_aa:0.04138,(new_Ecox_RvioTrain_aa:0.01361,(EP00183_Erythrolobus_madagascarensis:0.02379,EP00182_Erythrolobus_australicus:0.00986)0.766:0.01256)0.844:0.03014)0.693:0.02065)0.848:0.02936)0.837:0.03688)0.672:0.04009,new_Dgri_D4_BuscoTrain_augustus_aa:0.18712)0.261:0.00056,(new_Mery_Illu_D3_aa:0.10838,(EP00169_Porphyra_umbilicalis:0.09572,(EP00177_Eucheuma_denticulatum:0.08578,EP00176_Chondrus_crispus:0.06143)0.822:0.05334)0.835:0.04047)0.830:0.03914)0.718:0.02607,EP00190_Stylonematophyceae_sp_CCMP1999:0.19732)0.793:0.05991)0.967:0.22494,(EP00165_Cyanidioschyzon_merolae:0.42908,EP00513_Hondaea_fermentalgiana:0.32413)0.789:0.10750)0.918:0.15158)0.894:0.15894)0.842:0.11459)0.832:0.07633)0.861:0.03877)0.406:0.00130)0.000:0.02283,((EP00015_Entamoeba_histolytica:0.0,EP00015_Entamoeba_histolytica_2:0.0):0.35882,((EP00144_Saccharomyces_cerevisiae:0.0,EP00144_Saccharomyces_cerevisiae_2:0.0):0.22008,EP00157_Rozella_allomycis:0.32029)0.794:0.08862)0.565:0.07697,(EP00006_Acanthamoeba_castellanii:0.27301,(EP00473_Plasmodiophora_brassicae:0.25784,EP00279_Guillardia_theta:0.15768)0.854:0.13343)0.703:0.03916);
```
