## Supplementary file S1 for "Nucleomorph phylogenomics suggests a deep and ancient origin of cryptophyte plastids within Rhodophyta": Cpar_229_58.blo45b3g4.fasttree.figtree

```
#NEXUS
begin taxa;
	dimensions ntax=96;
	taxlabels
	'Cryptomonas_paramecium_XP_003239715.1_40S_ribosomal_protein_S26_nucleomorph_'[&!color=#4790a6]
	EP00006_Acanthamoeba_castellanii[&!color=#6571a8]
	EP00015_Entamoeba_histolytica[&!color=#6571a8]
	EP00015_Entamoeba_histolytica_2[&!color=#000000]
	EP00023_Dictyostelium_discoideum[&!color=#6571a8]
	EP00044_Salpingoeca_rosetta[&!color=#80a667]
	EP00072_Mus_musculus[&!color=#80a667]
	EP00101_Apis_mellifera[&!color=#80a667]
	EP00110_Nematostella_vectensis[&!color=#80a667]
	EP00120_Capsaspora_owczarzaki[&!color=#80a667]
	EP00125_Sphaeroforma_arctica[&!color=#80a667]
	EP00144_Saccharomyces_cerevisiae[&!color=#80a667]
	EP00144_Saccharomyces_cerevisiae_2[&!color=#000000]
	EP00157_Rozella_allomycis[&!color=#80a667]
	EP00159_Fonticula_alba[&!color=#80a667]
	EP00165_Cyanidioschyzon_merolae[&!color=#63a689]
	EP00167_Galdieria_sulphuraria[&!color=#63a689]
	EP00168_Porphyra_purpurea[&!color=#63a689]
	EP00168_Porphyra_purpurea_2[&!color=#000000]
	EP00169_Porphyra_umbilicalis[&!color=#63a689]
	EP00176_Chondrus_crispus[&!color=#63a689]
	EP00177_Eucheuma_denticulatum[&!color=#63a689]
	EP00178_Gracilaria_changii[&!color=#63a689]
	EP00182_Erythrolobus_australicus[&!color=#63a689]
	EP00183_Erythrolobus_madagascarensis[&!color=#63a689]
	EP00184_Porphyridium_aerugineum[&!color=#63a689]
	EP00185_Porphyridium_purpureum[&!color=#63a689]
	EP00185_Porphyridium_purpureum_2[&!color=#000000]
	EP00190_Stylonematophyceae_sp_CCMP1999[&!color=#63a689]
	EP00198_Chlamydomonas_reinhardtii[&!color=#277e79]
	EP00202_Volvox_carteri[&!color=#277e79]
	EP00203_Chlorella_variabilis[&!color=#277e79]
	EP00203_Chlorella_variabilis_2[&!color=#000000]
	EP00206_Coccomyxa_subellipsoidea[&!color=#277e79]
	EP00206_Coccomyxa_subellipsoidea_2[&!color=#000000]
	EP00207_Helicosporidium_sp_ATCC50920[&!color=#277e79]
	EP00210_Caulerpa_lentillifera[&!color=#277e79]
	EP00222_Ostreococcus_lucimarinus[&!color=#277e79]
	EP00224_Ostreococcus_tauri[&!color=#277e79]
	EP00229_Micromonas_commoda[&!color=#277e79]
	EP00243_Klebsormidium_subtile[&!color=#277e79]
	EP00244_Chara_vulgaris[&!color=#277e79]
	EP00245_Coleochaete_scutata[&!color=#277e79]
	EP00247_Physcomitrella_patens[&!color=#277e79]
	EP00247_Physcomitrella_patens_2[&!color=#000000]
	EP00248_Marchantia_polymorpha[&!color=#277e79]
	EP00269_Selaginella_moellendorffii[&!color=#277e79]
	EP00270_Netrium_digitus[&!color=#277e79]
	EP00271_Cylindrocystis_brebissonii[&!color=#277e79]
	EP00272_Mesostigma_viride[&!color=#277e79]
	EP00274_Cyanoptyche_gloeocystis[&!color=#666666]
	EP00275_Glaucocystis_nostochinearum[&!color=#666666]
	EP00276_Gloeochaete_wittrockiana[&!color=#666666]
	EP00276_Gloeochaete_wittrockiana_2[&!color=#000000]
	EP00279_Guillardia_theta[&!color=#fd8fff]
	EP00314_Emiliania_huxleyi[&!color=#745394]
	EP00365_Plasmodium_falciparum[&!color=#654cd4]
	EP00381_Gregarina_niphandrodes[&!color=#654cd4]
	EP00381_Gregarina_niphandrodes_2[&!color=#000000]
	EP00390_Vitrella_brassicaformis[&!color=#654cd4]
	'EP00392_Amoebophrya_sp_AT5.2'[&!color=#654cd4]
	EP00439_Symbiodinium_sp_Y106[&!color=#654cd4]
	EP00454_Perkinsus_marinus[&!color=#654cd4]
	EP00466_Bigelowiella_natans[&!color=#966e5d]
	EP00473_Plasmodiophora_brassicae[&!color=#966e5d]
	EP00480_Reticulomyxa_filosa[&!color=#966e5d]
	EP00503_Blastocystis_sp_subtype4[&!color=#7d5494]
	EP00503_Blastocystis_sp_subtype4_2[&!color=#000000]
	EP00513_Hondaea_fermentalgiana[&!color=#7d5494]
	EP00528_Fragilariopsis_cylindrus[&!color=#7d5494]
	EP00582_Thalassiosira_oceanica[&!color=#7d5494]
	EP00609_Ectocarpus_siliculosus[&!color=#7d5494]
	EP00625_Aureococcus_anophagefferens[&!color=#7d5494]
	EP00625_Aureococcus_anophagefferens_2[&!color=#000000]
	EP00641_Albugo_candida[&!color=#7d5494]
	EP00671_Bodo_saltans[&!color=#a6883c]
	EP00671_Bodo_saltans_2[&!color=#000000]
	EP00682_Trypanosoma_cruzi[&!color=#a6883c]
	EP00702_Spironucleus_salmonicida[&!color=#d49442]
	EP00705_Trichomonas_vaginalis[&!color=#d49442]
	EP00727_Mastigamoeba_balamuthi[&!color=#6571a8]
	EP00735_Rhodelphis_limneticus[&!color=#a63733]
	EP00735_Rhodelphis_limneticus_2[&!color=#000000]
	EP00736_Rhodelphis_marinus[&!color=#a63733]
	EP00741_Cyanophora_paradoxa[&!color=#666666]
	EP00749_Cafeteria_roenbergensis[&!color=#7d5494]
	EP00770_Monocercomonoides_exilis[&!color=#d49442]
	EP00770_Monocercomonoides_exilis_2[&!color=#000000]
	new_Dgri_D4_BuscoTrain_augustus_aa[&!color=#63a689]
	new_Ecox_RvioTrain_aa[&!color=#63a689]
	new_Mery_Illu_D3_aa[&!color=#63a689]
	new_Rvio1_RvioTrain_cDNA_predictions[&!color=#63a689]
	new_Toli_Illu_D1_ToliTrain_predictions_aa[&!color=#63a689]
	'nm_Cmes_GCA_000286095.1_ASM28609v1_protein'[&!color=#4790a6]
	'nm_Gthe_GCF_000002975.1_ASM297v1_protein'[&!color=#4790a6]
	'nm_Hand_GCF_000018645.1_ASM1864v1_protein'[&!color=#4790a6]
;
end;
begin trees;
	tree tree_1 = [&R] (((EP00120_Capsaspora_owczarzaki:0.18472,(EP00072_Mus_musculus:0.08304,(EP00110_Nematostella_vectensis:0.09603,EP00101_Apis_mellifera:0.11392)[&label=0.856]:0.0418)[&label=0.923]:0.09597)[&label=0.893]:0.10018,((EP00125_Sphaeroforma_arctica:0.28399,((((EP00159_Fonticula_alba:0.14936,((EP00770_Monocercomonoides_exilis:0.0,EP00770_Monocercomonoides_exilis_2:0.0):0.27094,EP00044_Salpingoeca_rosetta:0.28669)[&label=0.847]:0.07206)[&label=0.781]:0.04924,((EP00023_Dictyostelium_discoideum:0.47665,(EP00168_Porphyra_purpurea_2:0.09043,EP00276_Gloeochaete_wittrockiana_2:0.21177)[&label=0.733]:0.07665)[&label=0.84]:0.08901,((EP00243_Klebsormidium_subtile:0.07602,EP00244_Chara_vulgaris:0.08269)[&label=0.907]:0.05463,((EP00269_Selaginella_moellendorffii:0.08979,EP00272_Mesostigma_viride:0.024)[&label=0.088]:0.0017,(EP00245_Coleochaete_scutata:5.6E-4,((EP00247_Physcomitrella_patens:0.0,EP00247_Physcomitrella_patens_2:0.0):5.7E-4,(EP00271_Cylindrocystis_brebissonii:0.02256,(EP00248_Marchantia_polymorpha:0.01073,EP00270_Netrium_digitus:0.07148)[&label=0.769]:0.012)[&label=0.794]:0.01139)[&label=0.899]:0.02299)[&label=0.853]:0.02039)[&label=0.893]:0.03948)[&label=0.905]:0.05619)[&label=0.824]:0.0363)[&label=0.802]:0.02831,(EP00727_Mastigamoeba_balamuthi:0.16753,(EP00735_Rhodelphis_limneticus:0.07918,EP00736_Rhodelphis_marinus:0.08332)[&label=0.943]:0.11098)[&label=0.823]:0.04812)[&label=0.804]:0.02917,(((EP00276_Gloeochaete_wittrockiana:0.03557,EP00275_Glaucocystis_nostochinearum:0.20428)[&label=0.608]:0.03671,EP00741_Cyanophora_paradoxa:0.08375)[&label=0.408]:0.02628,EP00274_Cyanoptyche_gloeocystis:5.7E-4)[&label=0.962]:0.07521)[&label=0.758]:0.02519)[&label=0.68]:0.00675,(((('Cryptomonas_paramecium_XP_003239715.1_40S_ribosomal_protein_S26_nucleomorph_':0.1772,('nm_Hand_GCF_000018645.1_ASM1864v1_protein':0.13623,('nm_Gthe_GCF_000002975.1_ASM297v1_protein':0.37708,'nm_Cmes_GCA_000286095.1_ASM28609v1_protein':0.1212)[&label=0.275]:0.02537)[&label=0.862]:0.09772)[&label=0.995]:0.31069,(EP00641_Albugo_candida:0.14925,(((EP00625_Aureococcus_anophagefferens:5.7E-4,EP00625_Aureococcus_anophagefferens_2:5.7E-4)[&label=0.925]:0.07219,(EP00609_Ectocarpus_siliculosus:0.0108,EP00178_Gracilaria_changii:5.7E-4)[&label=0.949]:0.08582)[&label=0.613]:0.03159,(EP00314_Emiliania_huxleyi:0.14628,(EP00168_Porphyra_purpurea:0.13021,(EP00528_Fragilariopsis_cylindrus:0.04589,EP00582_Thalassiosira_oceanica:0.02143)[&label=0.957]:0.12812)[&label=0.819]:0.04319)[&label=0.44]:0.02948)[&label=0.916]:0.1149)[&label=0.672]:0.06189)[&label=0.859]:0.09318,(((EP00206_Coccomyxa_subellipsoidea:0.06416,(((EP00203_Chlorella_variabilis_2:0.01585,(EP00203_Chlorella_variabilis:0.16772,(EP00198_Chlamydomonas_reinhardtii:0.02138,EP00202_Volvox_carteri:5.8E-4)[&label=0.959]:0.11877)[&label=0.898]:0.08712)[&label=0.918]:0.05362,EP00207_Helicosporidium_sp_ATCC50920:5.8E-4)[&label=0.963]:0.08645,EP00206_Coccomyxa_subellipsoidea_2:0.12609)[&label=0.773]:0.02158)[&label=0.811]:0.0219,(EP00210_Caulerpa_lentillifera:0.09543,(EP00229_Micromonas_commoda:0.05036,(EP00222_Ostreococcus_lucimarinus:0.02335,EP00224_Ostreococcus_tauri:0.0217)[&label=0.914]:0.07348)[&label=0.999]:0.24748)[&label=0.817]:0.03433)[&label=0.875]:0.07351,(EP00466_Bigelowiella_natans:0.47969,EP00480_Reticulomyxa_filosa:0.37494)[&label=0.891]:0.16411)[&label=0.221]:0.03366)[&label=0.968]:0.12741,((((EP00381_Gregarina_niphandrodes:0.05296,EP00381_Gregarina_niphandrodes_2:0.03142)[&label=0.999]:0.39032,((EP00503_Blastocystis_sp_subtype4:0.0,EP00503_Blastocystis_sp_subtype4_2:0.0):0.22389,EP00439_Symbiodinium_sp_Y106:0.65367)[&label=0.782]:0.08388)[&label=0.748]:0.03658,(EP00365_Plasmodium_falciparum:0.20622,(EP00454_Perkinsus_marinus:0.09461,(EP00390_Vitrella_brassicaformis:0.11529,'EP00392_Amoebophrya_sp_AT5.2':0.28257)[&label=0.801]:0.05584)[&label=0.948]:0.09952)[&label=0.694]:0.01286)[&label=0.828]:0.06706,((EP00705_Trichomonas_vaginalis:0.43772,(EP00702_Spironucleus_salmonicida:0.78382,(EP00735_Rhodelphis_limneticus_2:0.03173,(EP00682_Trypanosoma_cruzi:0.1759,(EP00671_Bodo_saltans:0.0,EP00671_Bodo_saltans_2:0.0):0.0627)[&label=0.609]:0.06855)[&label=0.965]:0.31324)[&label=0.868]:0.1934)[&label=0.299]:0.15926,(EP00749_Cafeteria_roenbergensis:0.49801,((new_Rvio1_RvioTrain_cDNA_predictions:0.20732,((((EP00167_Galdieria_sulphuraria:0.17909,(EP00184_Porphyridium_aerugineum:0.07634,((EP00185_Porphyridium_purpureum:0.0,EP00185_Porphyridium_purpureum_2:0.0):0.0668,(new_Toli_Illu_D1_ToliTrain_predictions_aa:0.04138,(new_Ecox_RvioTrain_aa:0.01361,(EP00183_Erythrolobus_madagascarensis:0.02379,EP00182_Erythrolobus_australicus:0.00986)[&label=0.766]:0.01256)[&label=0.844]:0.03014)[&label=0.693]:0.02065)[&label=0.848]:0.02936)[&label=0.837]:0.03688)[&label=0.672]:0.04009,new_Dgri_D4_BuscoTrain_augustus_aa:0.18712)[&label=0.261]:5.6E-4,(new_Mery_Illu_D3_aa:0.10838,(EP00169_Porphyra_umbilicalis:0.09572,(EP00177_Eucheuma_denticulatum:0.08578,EP00176_Chondrus_crispus:0.06143)[&label=0.822]:0.05334)[&label=0.835]:0.04047)[&label=0.83]:0.03914)[&label=0.718]:0.02607,EP00190_Stylonematophyceae_sp_CCMP1999:0.19732)[&label=0.793]:0.05991)[&label=0.967]:0.22494,(EP00165_Cyanidioschyzon_merolae:0.42908,EP00513_Hondaea_fermentalgiana:0.32413)[&label=0.789]:0.1075)[&label=0.918]:0.15158)[&label=0.894]:0.15894)[&label=0.842]:0.11459)[&label=0.832]:0.07633)[&label=0.861]:0.03877)[&label=0.406]:0.0013)[&label=0.0]:0.02283,((EP00015_Entamoeba_histolytica:0.0,EP00015_Entamoeba_histolytica_2:0.0):0.35882,((EP00144_Saccharomyces_cerevisiae:0.0,EP00144_Saccharomyces_cerevisiae_2:0.0):0.22008,EP00157_Rozella_allomycis:0.32029)[&label=0.794]:0.08862)[&label=0.565]:0.07697,(EP00006_Acanthamoeba_castellanii:0.27301,(EP00473_Plasmodiophora_brassicae:0.25784,EP00279_Guillardia_theta:0.15768)[&label=0.854]:0.13343)[&label=0.703]:0.03916);
end;
begin figtree;
	set appearance.backgroundColorAttribute="Default";
	set appearance.backgroundColour=#ffffff;
	set appearance.branchColorAttribute="User selection";
	set appearance.branchColorGradient=false;
	set appearance.branchLineWidth=1.0;
	set appearance.branchMinLineWidth=0.0;
	set appearance.branchWidthAttribute="Fixed";
	set appearance.foregroundColour=#000000;
	set appearance.hilightingGradient=false;
	set appearance.selectionColour=#2d3680;
	set branchLabels.colorAttribute="User selection";
	set branchLabels.displayAttribute="Branch times";
	set branchLabels.fontName="Arial";
	set branchLabels.fontSize=8;
	set branchLabels.fontStyle=0;
	set branchLabels.isShown=false;
	set branchLabels.significantDigits=2;
	set layout.expansion=515;
	set layout.layoutType="RECTILINEAR";
	set layout.zoom=0;
	set legend.attribute="label";
	set legend.fontSize=10.0;
	set legend.isShown=false;
	set legend.significantDigits=4;
	set nodeBars.barWidth=4.0;
	set nodeBars.displayAttribute=null;
	set nodeBars.isShown=false;
	set nodeLabels.colorAttribute="User selection";
	set nodeLabels.displayAttribute="label";
	set nodeLabels.fontName="Arial";
	set nodeLabels.fontSize=10;
	set nodeLabels.fontStyle=0;
	set nodeLabels.isShown=true;
	set nodeLabels.significantDigits=2;
	set nodeShapeExternal.colourAttribute="User selection";
	set nodeShapeExternal.isShown=false;
	set nodeShapeExternal.minSize=10.0;
	set nodeShapeExternal.scaleType=Width;
	set nodeShapeExternal.shapeType=Circle;
	set nodeShapeExternal.size=4.0;
	set nodeShapeExternal.sizeAttribute="Fixed";
	set nodeShapeInternal.colourAttribute="User selection";
	set nodeShapeInternal.isShown=false;
	set nodeShapeInternal.minSize=10.0;
	set nodeShapeInternal.scaleType=Width;
	set nodeShapeInternal.shapeType=Circle;
	set nodeShapeInternal.size=4.0;
	set nodeShapeInternal.sizeAttribute="Fixed";
	set polarLayout.alignTipLabels=false;
	set polarLayout.angularRange=0;
	set polarLayout.rootAngle=0;
	set polarLayout.rootLength=100;
	set polarLayout.showRoot=true;
	set radialLayout.spread=0.0;
	set rectilinearLayout.alignTipLabels=false;
	set rectilinearLayout.curvature=0;
	set rectilinearLayout.rootLength=100;
	set scale.offsetAge=0.0;
	set scale.rootAge=1.0;
	set scale.scaleFactor=1.0;
	set scale.scaleRoot=false;
	set scaleAxis.automaticScale=true;
	set scaleAxis.fontSize=8.0;
	set scaleAxis.isShown=false;
	set scaleAxis.lineWidth=1.0;
	set scaleAxis.majorTicks=1.0;
	set scaleAxis.minorTicks=0.5;
	set scaleAxis.origin=0.0;
	set scaleAxis.reverseAxis=false;
	set scaleAxis.showGrid=true;
	set scaleBar.automaticScale=true;
	set scaleBar.fontSize=10.0;
	set scaleBar.isShown=true;
	set scaleBar.lineWidth=1.0;
	set scaleBar.scaleRange=0.0;
	set tipLabels.colorAttribute="User selection";
	set tipLabels.displayAttribute="Names";
	set tipLabels.fontName="Arial";
	set tipLabels.fontSize=12;
	set tipLabels.fontStyle=1;
	set tipLabels.isShown=true;
	set tipLabels.significantDigits=4;
	set trees.order=true;
	set trees.orderType="increasing";
	set trees.rooting=false;
	set trees.rootingType="User Selection";
	set trees.transform=false;
	set trees.transformType="cladogram";
end;
```
