## Supplementary file S1 for "Nucleomorph phylogenomics suggests a deep and ancient origin of cryptophyte plastids within Rhodophyta": Cpar_229_59.blo45b3g4.fasttree

```
((((((EP00741_Cyanophora_paradoxa:0.01468,EP00275_Glaucocystis_nostochinearum:0.15114)0.000:0.00058,(((EP00144_Saccharomyces_cerevisiae:0.01407,EP00144_Saccharomyces_cerevisiae_2:0.00057)0.988:0.22312,EP00101_Apis_mellifera:0.25786)0.246:0.05249,((EP00120_Capsaspora_owczarzaki:0.13691,(EP00110_Nematostella_vectensis:0.09411,(EP00072_Mus_musculus:0.02823,EP00072_Mus_musculus_2:0.00058)0.810:0.02589)0.835:0.04731)0.799:0.03931,EP00006_Acanthamoeba_castellanii:0.06798)0.703:0.02239)0.798:0.03899)0.755:0.01357,(EP00625_Aureococcus_anophagefferens:0.07494,EP00513_Hondaea_fermentalgiana:0.10424)0.684:0.00155)0.982:0.01120,EP00609_Ectocarpus_siliculosus:0.06210)0.955:0.00161,(EP00735_Rhodelphis_limneticus:0.04481,(EP00323_Chrysochromulina_tobin:0.05923,EP00314_Emiliania_huxleyi:0.03126)0.898:0.04455)0.843:0.02700)0.790:0.01686,((EP00473_Plasmodiophora_brassicae:0.05590,EP00044_Salpingoeca_rosetta:0.27387)0.663:0.05809,EP00125_Sphaeroforma_arctica:0.19048)0.827:0.03545,(((((EP00168_Porphyra_purpurea_2:0.10917,(EP00170_Pyropia_yezoensis:0.0,EP00169_Porphyra_umbilicalis:0.0,EP00168_Porphyra_purpurea:0.0):0.00057)0.934:0.08841,((EP00171_Calliarthron_tuberculosum:0.01717,EP00176_Chondrus_crispus:0.00058)0.983:0.14095,(new_Rvio1_RvioTrain_cDNA_predictions:0.24745,new_Paer_ToliTrain_predictions_aa:0.26093)0.859:0.08031)0.048:0.00212)0.801:0.05055,((EP00667_Euglena_gracilis:0.53816,EP00023_Dictyostelium_discoideum:0.22778)0.789:0.09046,((EP00381_Gregarina_niphandrodes:0.48670,(EP00671_Bodo_saltans:0.10007,EP00682_Trypanosoma_cruzi:0.23876)0.945:0.21510)0.830:0.10958,EP00749_Cafeteria_roenbergensis:0.25049)0.352:0.04478)0.839:0.07527)0.718:0.02636,((EP00165_Cyanidioschyzon_merolae:0.15062,((EP00157_Rozella_allomycis:0.18939,EP00392_Amoebophrya_sp_AT5.2:0.22260)0.812:0.06777,((EP00203_Chlorella_variabilis:0.04974,EP00207_Helicosporidium_sp_ATCC50920:0.01318)0.972:0.10183,(EP00248_Marchantia_polymorpha:0.06590,(EP00269_Selaginella_moellendorffii:0.09726,(EP00245_Coleochaete_scutata:0.01658,((EP00198_Chlamydomonas_reinhardtii_2:0.26920,((EP00206_Coccomyxa_subellipsoidea:0.01256,EP00206_Coccomyxa_subellipsoidea_2:0.01455)0.922:0.05981,(EP00198_Chlamydomonas_reinhardtii:0.01383,EP00202_Volvox_carteri:0.01269)0.923:0.06595)0.755:0.03457)0.766:0.02052,((EP00229_Micromonas_commoda:0.01421,(EP00222_Ostreococcus_lucimarinus:0.06110,EP00224_Ostreococcus_tauri:0.00058)0.894:0.02961)0.787:0.01500,(EP00270_Netrium_digitus:0.01468,(EP00271_Cylindrocystis_brebissonii:0.00058,((EP00247_Physcomitrella_patens:0.02843,EP00247_Physcomitrella_patens_2:0.00057)0.896:0.02883,EP00243_Klebsormidium_subtile:0.05876)0.000:0.00058)0.795:0.01467)0.799:0.01463)0.422:0.00057)0.845:0.03270)0.833:0.04272)0.723:0.01967)0.784:0.02766)0.771:0.01850)0.863:0.05829)0.869:0.04386,((EP00641_Albugo_candida:0.11593,(((EP00159_Fonticula_alba:0.0,EP00159_Fonticula_alba_2:0.0):0.33659,(EP00333_Tetrahymena_thermophila:0.53209,(nm_Gthe_GCF_000002975.1_ASM297v1_protein:0.92274,(Cryptomonas_paramecium_XP_003239718.1_40S_ribosomal_protein_S27_nucleomorph_:0.37483,(nm_Hand_GCF_000018645.1_ASM1864v1_protein:0.25156,nm_Cmes_GCA_000286095.1_ASM28609v1_protein:0.41263)0.958:0.31943)0.288:0.09595)0.820:0.12824)0.264:0.16115)0.859:0.13144,(((EP00189_Rhodosorus_marinus:0.28158,EP00190_Stylonematophyceae_sp_CCMP1999:0.19570)0.190:0.06887,(EP00770_Monocercomonoides_exilis:0.43780,EP00770_Monocercomonoides_exilis_2:0.06447)0.985:0.37818)0.445:0.04846,((EP00503_Blastocystis_sp_subtype4:0.00057,EP00503_Blastocystis_sp_subtype4_2:0.03139)1.000:0.32653,(EP00727_Mastigamoeba_balamuthi_2:0.43309,((EP00705_Trichomonas_vaginalis:0.00058,EP00705_Trichomonas_vaginalis_2:0.02784)0.998:0.91161,(EP00015_Entamoeba_histolytica:0.01144,EP00015_Entamoeba_histolytica_2:0.00079)0.928:0.56089)0.885:0.30838)0.807:0.10903)0.544:0.00283)0.857:0.05386)0.848:0.00058)0.853:0.00058,(EP00727_Mastigamoeba_balamuthi:0.04314,EP00736_Rhodelphis_marinus:0.09410)0.750:0.01350)0.762:0.01331)0.769:0.01546)0.879:0.00053,(((EP00279_Guillardia_theta:0.07591,(EP00166_Cyanidium_caldarium:0.04385,EP00167_Galdieria_sulphuraria:0.02854)0.970:0.11531)0.847:0.04680,EP00276_Gloeochaete_wittrockiana:0.16105)0.817:0.02771,((EP00466_Bigelowiella_natans:0.23930,(EP00178_Gracilaria_changii:0.00058,EP00178_Gracilaria_changii_2:0.01458)0.881:0.08901)0.919:0.10695,((EP00528_Fragilariopsis_cylindrus:0.04432,EP00582_Thalassiosira_oceanica:0.10272)0.766:0.02736,(EP00365_Plasmodium_falciparum:0.20403,(EP00454_Perkinsus_marinus:0.08988,(EP00390_Vitrella_brassicaformis:0.23579,(EP00439_Symbiodinium_sp_Y106:0.0,EP00439_Symbiodinium_sp_Y106_2:0.0):0.06369)0.677:0.01902)0.309:0.09229)0.751:0.05921)0.791:0.04918)0.746:0.01859)0.638:0.01419)0.339:0.00058);
```
