## Supplementary file S1 for "Nucleomorph phylogenomics suggests a deep and ancient origin of cryptophyte plastids within Rhodophyta": Cpar_229_59.blo45b3g4.fasttree.figtree

```
#NEXUS
begin taxa;
	dimensions ntax=89;
	taxlabels
	'Cryptomonas_paramecium_XP_003239718.1_40S_ribosomal_protein_S27_nucleomorph_'[&!color=#4790a6]
	EP00006_Acanthamoeba_castellanii[&!color=#6571a8]
	EP00015_Entamoeba_histolytica[&!color=#6571a8]
	EP00015_Entamoeba_histolytica_2[&!color=#000000]
	EP00023_Dictyostelium_discoideum[&!color=#6571a8]
	EP00044_Salpingoeca_rosetta[&!color=#80a667]
	EP00072_Mus_musculus[&!color=#80a667]
	EP00072_Mus_musculus_2[&!color=#000000]
	EP00101_Apis_mellifera[&!color=#80a667]
	EP00110_Nematostella_vectensis[&!color=#80a667]
	EP00120_Capsaspora_owczarzaki[&!color=#80a667]
	EP00125_Sphaeroforma_arctica[&!color=#80a667]
	EP00144_Saccharomyces_cerevisiae[&!color=#80a667]
	EP00144_Saccharomyces_cerevisiae_2[&!color=#000000]
	EP00157_Rozella_allomycis[&!color=#80a667]
	EP00159_Fonticula_alba[&!color=#80a667]
	EP00159_Fonticula_alba_2[&!color=#000000]
	EP00165_Cyanidioschyzon_merolae[&!color=#63a689]
	EP00166_Cyanidium_caldarium[&!color=#63a689]
	EP00167_Galdieria_sulphuraria[&!color=#63a689]
	EP00168_Porphyra_purpurea[&!color=#63a689]
	EP00168_Porphyra_purpurea_2[&!color=#000000]
	EP00169_Porphyra_umbilicalis[&!color=#63a689]
	EP00170_Pyropia_yezoensis[&!color=#63a689]
	EP00171_Calliarthron_tuberculosum[&!color=#63a689]
	EP00176_Chondrus_crispus[&!color=#63a689]
	EP00178_Gracilaria_changii[&!color=#63a689]
	EP00178_Gracilaria_changii_2[&!color=#000000]
	EP00189_Rhodosorus_marinus[&!color=#63a689]
	EP00190_Stylonematophyceae_sp_CCMP1999[&!color=#63a689]
	EP00198_Chlamydomonas_reinhardtii[&!color=#277e79]
	EP00198_Chlamydomonas_reinhardtii_2[&!color=#000000]
	EP00202_Volvox_carteri[&!color=#277e79]
	EP00203_Chlorella_variabilis[&!color=#277e79]
	EP00206_Coccomyxa_subellipsoidea[&!color=#277e79]
	EP00206_Coccomyxa_subellipsoidea_2[&!color=#000000]
	EP00207_Helicosporidium_sp_ATCC50920[&!color=#277e79]
	EP00222_Ostreococcus_lucimarinus[&!color=#277e79]
	EP00224_Ostreococcus_tauri[&!color=#277e79]
	EP00229_Micromonas_commoda[&!color=#277e79]
	EP00243_Klebsormidium_subtile[&!color=#277e79]
	EP00245_Coleochaete_scutata[&!color=#277e79]
	EP00247_Physcomitrella_patens[&!color=#277e79]
	EP00247_Physcomitrella_patens_2[&!color=#000000]
	EP00248_Marchantia_polymorpha[&!color=#277e79]
	EP00269_Selaginella_moellendorffii[&!color=#277e79]
	EP00270_Netrium_digitus[&!color=#277e79]
	EP00271_Cylindrocystis_brebissonii[&!color=#277e79]
	EP00275_Glaucocystis_nostochinearum[&!color=#666666]
	EP00276_Gloeochaete_wittrockiana[&!color=#666666]
	EP00279_Guillardia_theta[&!color=#fd8fff]
	EP00314_Emiliania_huxleyi[&!color=#745394]
	EP00323_Chrysochromulina_tobin[&!color=#745394]
	EP00333_Tetrahymena_thermophila[&!color=#654cd4]
	EP00365_Plasmodium_falciparum[&!color=#654cd4]
	EP00381_Gregarina_niphandrodes[&!color=#654cd4]
	EP00390_Vitrella_brassicaformis[&!color=#654cd4]
	'EP00392_Amoebophrya_sp_AT5.2'[&!color=#654cd4]
	EP00439_Symbiodinium_sp_Y106[&!color=#654cd4]
	EP00439_Symbiodinium_sp_Y106_2[&!color=#000000]
	EP00454_Perkinsus_marinus[&!color=#654cd4]
	EP00466_Bigelowiella_natans[&!color=#966e5d]
	EP00473_Plasmodiophora_brassicae[&!color=#966e5d]
	EP00503_Blastocystis_sp_subtype4[&!color=#7d5494]
	EP00503_Blastocystis_sp_subtype4_2[&!color=#000000]
	EP00513_Hondaea_fermentalgiana[&!color=#7d5494]
	EP00528_Fragilariopsis_cylindrus[&!color=#7d5494]
	EP00582_Thalassiosira_oceanica[&!color=#7d5494]
	EP00609_Ectocarpus_siliculosus[&!color=#7d5494]
	EP00625_Aureococcus_anophagefferens[&!color=#7d5494]
	EP00641_Albugo_candida[&!color=#7d5494]
	EP00667_Euglena_gracilis[&!color=#a6883c]
	EP00671_Bodo_saltans[&!color=#a6883c]
	EP00682_Trypanosoma_cruzi[&!color=#a6883c]
	EP00705_Trichomonas_vaginalis[&!color=#d49442]
	EP00705_Trichomonas_vaginalis_2[&!color=#000000]
	EP00727_Mastigamoeba_balamuthi[&!color=#6571a8]
	EP00727_Mastigamoeba_balamuthi_2[&!color=#000000]
	EP00735_Rhodelphis_limneticus[&!color=#a63733]
	EP00736_Rhodelphis_marinus[&!color=#a63733]
	EP00741_Cyanophora_paradoxa[&!color=#666666]
	EP00749_Cafeteria_roenbergensis[&!color=#7d5494]
	EP00770_Monocercomonoides_exilis[&!color=#d49442]
	EP00770_Monocercomonoides_exilis_2[&!color=#000000]
	new_Paer_ToliTrain_predictions_aa[&!color=#63a689]
	new_Rvio1_RvioTrain_cDNA_predictions[&!color=#63a689]
	'nm_Cmes_GCA_000286095.1_ASM28609v1_protein'[&!color=#4790a6]
	'nm_Gthe_GCF_000002975.1_ASM297v1_protein'[&!color=#4790a6]
	'nm_Hand_GCF_000018645.1_ASM1864v1_protein'[&!color=#4790a6]
;
end;
begin trees;
	tree tree_1 = [&R] ((((((EP00741_Cyanophora_paradoxa:0.01468,EP00275_Glaucocystis_nostochinearum:0.15114)[&label=0.0]:5.8E-4,(((EP00144_Saccharomyces_cerevisiae:0.01407,EP00144_Saccharomyces_cerevisiae_2:5.7E-4)[&label=0.988]:0.22312,EP00101_Apis_mellifera:0.25786)[&label=0.246]:0.05249,((EP00120_Capsaspora_owczarzaki:0.13691,(EP00110_Nematostella_vectensis:0.09411,(EP00072_Mus_musculus:0.02823,EP00072_Mus_musculus_2:5.8E-4)[&label=0.81]:0.02589)[&label=0.835]:0.04731)[&label=0.799]:0.03931,EP00006_Acanthamoeba_castellanii:0.06798)[&label=0.703]:0.02239)[&label=0.798]:0.03899)[&label=0.755]:0.01357,(EP00625_Aureococcus_anophagefferens:0.07494,EP00513_Hondaea_fermentalgiana:0.10424)[&label=0.684]:0.00155)[&label=0.982]:0.0112,EP00609_Ectocarpus_siliculosus:0.0621)[&label=0.955]:0.00161,(EP00735_Rhodelphis_limneticus:0.04481,(EP00323_Chrysochromulina_tobin:0.05923,EP00314_Emiliania_huxleyi:0.03126)[&label=0.898]:0.04455)[&label=0.843]:0.027)[&label=0.79]:0.01686,((EP00473_Plasmodiophora_brassicae:0.0559,EP00044_Salpingoeca_rosetta:0.27387)[&label=0.663]:0.05809,EP00125_Sphaeroforma_arctica:0.19048)[&label=0.827]:0.03545,(((((EP00168_Porphyra_purpurea_2:0.10917,(EP00170_Pyropia_yezoensis:0.0,EP00169_Porphyra_umbilicalis:0.0,EP00168_Porphyra_purpurea:0.0):5.7E-4)[&label=0.934]:0.08841,((EP00171_Calliarthron_tuberculosum:0.01717,EP00176_Chondrus_crispus:5.8E-4)[&label=0.983]:0.14095,(new_Rvio1_RvioTrain_cDNA_predictions:0.24745,new_Paer_ToliTrain_predictions_aa:0.26093)[&label=0.859]:0.08031)[&label=0.048]:0.00212)[&label=0.801]:0.05055,((EP00667_Euglena_gracilis:0.53816,EP00023_Dictyostelium_discoideum:0.22778)[&label=0.789]:0.09046,((EP00381_Gregarina_niphandrodes:0.4867,(EP00671_Bodo_saltans:0.10007,EP00682_Trypanosoma_cruzi:0.23876)[&label=0.945]:0.2151)[&label=0.83]:0.10958,EP00749_Cafeteria_roenbergensis:0.25049)[&label=0.352]:0.04478)[&label=0.839]:0.07527)[&label=0.718]:0.02636,((EP00165_Cyanidioschyzon_merolae:0.15062,((EP00157_Rozella_allomycis:0.18939,'EP00392_Amoebophrya_sp_AT5.2':0.2226)[&label=0.812]:0.06777,((EP00203_Chlorella_variabilis:0.04974,EP00207_Helicosporidium_sp_ATCC50920:0.01318)[&label=0.972]:0.10183,(EP00248_Marchantia_polymorpha:0.0659,(EP00269_Selaginella_moellendorffii:0.09726,(EP00245_Coleochaete_scutata:0.01658,((EP00198_Chlamydomonas_reinhardtii_2:0.2692,((EP00206_Coccomyxa_subellipsoidea:0.01256,EP00206_Coccomyxa_subellipsoidea_2:0.01455)[&label=0.922]:0.05981,(EP00198_Chlamydomonas_reinhardtii:0.01383,EP00202_Volvox_carteri:0.01269)[&label=0.923]:0.06595)[&label=0.755]:0.03457)[&label=0.766]:0.02052,((EP00229_Micromonas_commoda:0.01421,(EP00222_Ostreococcus_lucimarinus:0.0611,EP00224_Ostreococcus_tauri:5.8E-4)[&label=0.894]:0.02961)[&label=0.787]:0.015,(EP00270_Netrium_digitus:0.01468,(EP00271_Cylindrocystis_brebissonii:5.8E-4,((EP00247_Physcomitrella_patens:0.02843,EP00247_Physcomitrella_patens_2:5.7E-4)[&label=0.896]:0.02883,EP00243_Klebsormidium_subtile:0.05876)[&label=0.0]:5.8E-4)[&label=0.795]:0.01467)[&label=0.799]:0.01463)[&label=0.422]:5.7E-4)[&label=0.845]:0.0327)[&label=0.833]:0.04272)[&label=0.723]:0.01967)[&label=0.784]:0.02766)[&label=0.771]:0.0185)[&label=0.863]:0.05829)[&label=0.869]:0.04386,((EP00641_Albugo_candida:0.11593,(((EP00159_Fonticula_alba:0.0,EP00159_Fonticula_alba_2:0.0):0.33659,(EP00333_Tetrahymena_thermophila:0.53209,('nm_Gthe_GCF_000002975.1_ASM297v1_protein':0.92274,('Cryptomonas_paramecium_XP_003239718.1_40S_ribosomal_protein_S27_nucleomorph_':0.37483,('nm_Hand_GCF_000018645.1_ASM1864v1_protein':0.25156,'nm_Cmes_GCA_000286095.1_ASM28609v1_protein':0.41263)[&label=0.958]:0.31943)[&label=0.288]:0.09595)[&label=0.82]:0.12824)[&label=0.264]:0.16115)[&label=0.859]:0.13144,(((EP00189_Rhodosorus_marinus:0.28158,EP00190_Stylonematophyceae_sp_CCMP1999:0.1957)[&label=0.19]:0.06887,(EP00770_Monocercomonoides_exilis:0.4378,EP00770_Monocercomonoides_exilis_2:0.06447)[&label=0.985]:0.37818)[&label=0.445]:0.04846,((EP00503_Blastocystis_sp_subtype4:5.7E-4,EP00503_Blastocystis_sp_subtype4_2:0.03139)[&label=1.0]:0.32653,(EP00727_Mastigamoeba_balamuthi_2:0.43309,((EP00705_Trichomonas_vaginalis:5.8E-4,EP00705_Trichomonas_vaginalis_2:0.02784)[&label=0.998]:0.91161,(EP00015_Entamoeba_histolytica:0.01144,EP00015_Entamoeba_histolytica_2:7.9E-4)[&label=0.928]:0.56089)[&label=0.885]:0.30838)[&label=0.807]:0.10903)[&label=0.544]:0.00283)[&label=0.857]:0.05386)[&label=0.848]:5.8E-4)[&label=0.853]:5.8E-4,(EP00727_Mastigamoeba_balamuthi:0.04314,EP00736_Rhodelphis_marinus:0.0941)[&label=0.75]:0.0135)[&label=0.762]:0.01331)[&label=0.769]:0.01546)[&label=0.879]:5.3E-4,(((EP00279_Guillardia_theta:0.07591,(EP00166_Cyanidium_caldarium:0.04385,EP00167_Galdieria_sulphuraria:0.02854)[&label=0.97]:0.11531)[&label=0.847]:0.0468,EP00276_Gloeochaete_wittrockiana:0.16105)[&label=0.817]:0.02771,((EP00466_Bigelowiella_natans:0.2393,(EP00178_Gracilaria_changii:5.8E-4,EP00178_Gracilaria_changii_2:0.01458)[&label=0.881]:0.08901)[&label=0.919]:0.10695,((EP00528_Fragilariopsis_cylindrus:0.04432,EP00582_Thalassiosira_oceanica:0.10272)[&label=0.766]:0.02736,(EP00365_Plasmodium_falciparum:0.20403,(EP00454_Perkinsus_marinus:0.08988,(EP00390_Vitrella_brassicaformis:0.23579,(EP00439_Symbiodinium_sp_Y106:0.0,EP00439_Symbiodinium_sp_Y106_2:0.0):0.06369)[&label=0.677]:0.01902)[&label=0.309]:0.09229)[&label=0.751]:0.05921)[&label=0.791]:0.04918)[&label=0.746]:0.01859)[&label=0.638]:0.01419)[&label=0.339]:5.8E-4);
end;
begin figtree;
	set appearance.backgroundColorAttribute="Default";
	set appearance.backgroundColour=#ffffff;
	set appearance.branchColorAttribute="User selection";
	set appearance.branchColorGradient=false;
	set appearance.branchLineWidth=1.0;
	set appearance.branchMinLineWidth=0.0;
	set appearance.branchWidthAttribute="Fixed";
	set appearance.foregroundColour=#000000;
	set appearance.hilightingGradient=false;
	set appearance.selectionColour=#2d3680;
	set branchLabels.colorAttribute="User selection";
	set branchLabels.displayAttribute="Branch times";
	set branchLabels.fontName="Arial";
	set branchLabels.fontSize=8;
	set branchLabels.fontStyle=0;
	set branchLabels.isShown=false;
	set branchLabels.significantDigits=2;
	set layout.expansion=356;
	set layout.layoutType="RECTILINEAR";
	set layout.zoom=0;
	set legend.attribute="label";
	set legend.fontSize=10.0;
	set legend.isShown=false;
	set legend.significantDigits=4;
	set nodeBars.barWidth=4.0;
	set nodeBars.displayAttribute=null;
	set nodeBars.isShown=false;
	set nodeLabels.colorAttribute="User selection";
	set nodeLabels.displayAttribute="label";
	set nodeLabels.fontName="Arial";
	set nodeLabels.fontSize=10;
	set nodeLabels.fontStyle=0;
	set nodeLabels.isShown=true;
	set nodeLabels.significantDigits=2;
	set nodeShapeExternal.colourAttribute="User selection";
	set nodeShapeExternal.isShown=false;
	set nodeShapeExternal.minSize=10.0;
	set nodeShapeExternal.scaleType=Width;
	set nodeShapeExternal.shapeType=Circle;
	set nodeShapeExternal.size=4.0;
	set nodeShapeExternal.sizeAttribute="Fixed";
	set nodeShapeInternal.colourAttribute="User selection";
	set nodeShapeInternal.isShown=false;
	set nodeShapeInternal.minSize=10.0;
	set nodeShapeInternal.scaleType=Width;
	set nodeShapeInternal.shapeType=Circle;
	set nodeShapeInternal.size=4.0;
	set nodeShapeInternal.sizeAttribute="Fixed";
	set polarLayout.alignTipLabels=false;
	set polarLayout.angularRange=0;
	set polarLayout.rootAngle=0;
	set polarLayout.rootLength=100;
	set polarLayout.showRoot=true;
	set radialLayout.spread=0.0;
	set rectilinearLayout.alignTipLabels=false;
	set rectilinearLayout.curvature=0;
	set rectilinearLayout.rootLength=100;
	set scale.offsetAge=0.0;
	set scale.rootAge=1.0;
	set scale.scaleFactor=1.0;
	set scale.scaleRoot=false;
	set scaleAxis.automaticScale=true;
	set scaleAxis.fontSize=8.0;
	set scaleAxis.isShown=false;
	set scaleAxis.lineWidth=1.0;
	set scaleAxis.majorTicks=1.0;
	set scaleAxis.minorTicks=0.5;
	set scaleAxis.origin=0.0;
	set scaleAxis.reverseAxis=false;
	set scaleAxis.showGrid=true;
	set scaleBar.automaticScale=true;
	set scaleBar.fontSize=10.0;
	set scaleBar.isShown=true;
	set scaleBar.lineWidth=1.0;
	set scaleBar.scaleRange=0.0;
	set tipLabels.colorAttribute="User selection";
	set tipLabels.displayAttribute="Names";
	set tipLabels.fontName="Arial";
	set tipLabels.fontSize=12;
	set tipLabels.fontStyle=1;
	set tipLabels.isShown=true;
	set tipLabels.significantDigits=4;
	set trees.order=true;
	set trees.orderType="increasing";
	set trees.rooting=false;
	set trees.rootingType="User Selection";
	set trees.transform=false;
	set trees.transformType="cladogram";
end;
```
