## Supplementary file S1 for "Nucleomorph phylogenomics suggests a deep and ancient origin of cryptophyte plastids within Rhodophyta": Cpar_229_60.blo45b3g4.fasttree

```
(EP00168_Porphyra_purpurea:0.14849,((Cryptomonas_paramecium_XP_003239694.1_40S_ribosomal_protein_S27A_nucleomorph_:0.39745,(nm_Gthe_GCF_000002975.1_ASM297v1_protein:0.59539,(nm_Hand_GCF_000018645.1_ASM1864v1_protein:0.71268,nm_Cmes_GCA_000286095.1_ASM28609v1_protein:0.64332)0.655:0.03813)0.903:0.31251)0.999:0.87343,EP00272_Mesostigma_viride:0.00062)0.892:0.04645,((((EP00276_Gloeochaete_wittrockiana:0.60994,EP00454_Perkinsus_marinus:0.40679)0.975:0.28308,(new_Mery_Illu_D3_aa:0.19743,(EP00381_Gregarina_niphandrodes:1.29592,EP00178_Gracilaria_changii:0.10272)0.717:0.13401)0.579:0.02703)0.587:0.00658,(EP00528_Fragilariopsis_cylindrus:0.21574,EP00625_Aureococcus_anophagefferens:0.08293)0.978:0.12276)0.494:0.03670,(EP00044_Salpingoeca_rosetta:0.10090,EP00178_Gracilaria_changii_2:0.14576)0.699:0.01496)0.788:0.04995);
```
