## Supplementary file S1 for "Nucleomorph phylogenomics suggests a deep and ancient origin of cryptophyte plastids within Rhodophyta": Cpar_229_61.blo45b3g4.fasttree

```
((((EP00159_Fonticula_alba:0.01800,(((EP00072_Mus_musculus:0.03181,(EP00110_Nematostella_vectensis:0.06330,EP00125_Sphaeroforma_arctica:0.05425)0.756:0.01259)0.714:0.00570,(EP00120_Capsaspora_owczarzaki:0.05291,(EP00101_Apis_mellifera:0.06713,EP00101_Apis_mellifera_2:0.04315)0.926:0.07555)0.853:0.03553)0.645:0.00922,EP00044_Salpingoeca_rosetta:0.11802)0.783:0.02457)0.872:0.04761,((EP00671_Bodo_saltans:0.08701,(EP00682_Trypanosoma_cruzi:0.0,EP00682_Trypanosoma_cruzi_2:0.0):0.08636)0.999:0.40884,((EP00203_Chlorella_variabilis:0.01666,(((EP00206_Coccomyxa_subellipsoidea:0.0,EP00247_Physcomitrella_patens:0.0,EP00248_Marchantia_polymorpha:0.0):0.00057,((EP00229_Micromonas_commoda:0.0,EP00224_Ostreococcus_tauri:0.0):0.00057,EP00222_Ostreococcus_lucimarinus:0.01676)0.954:0.05010)0.000:0.00057,(((EP00198_Chlamydomonas_reinhardtii:0.0,EP00202_Volvox_carteri:0.0):0.00058,EP00210_Caulerpa_lentillifera:0.12156)0.858:0.01650,EP00207_Helicosporidium_sp_ATCC50920:0.01763)0.000:0.00056)0.000:0.00057)0.612:0.01565,EP00269_Selaginella_moellendorffii:0.01819)0.264:0.05281)0.826:0.05198)0.775:0.02495,(EP00741_Cyanophora_paradoxa:0.04863,(EP00181_Compsopogon_caeruleus:0.05589,EP00176_Chondrus_crispus:0.06847)0.852:0.06238)0.763:0.02294)0.920:0.01623,((((((Cryptomonas_paramecium_XP_003240005.1_40S_ribosomal_protein_S28_nucleomorph_:0.25096,nm_Hand_GCF_000018645.1_ASM1864v1_protein:0.10870)0.755:0.05819,(nm_Cmes_GCA_000286095.1_ASM28609v1_protein:0.03820,nm_Gthe_GCF_000002975.1_ASM297v1_protein:0.21614)0.457:0.02866)0.976:0.13052,((EP00185_Porphyridium_purpureum:0.0,EP00185_Porphyridium_purpureum_2:0.0):0.10094,((new_Paer_ToliTrain_predictions_aa:0.0,new_Paer_ToliTrain_predictions_aa_2:0.0):0.01307,new_Toli_Illu_D1_ToliTrain_predictions_aa:0.11608)0.756:0.04722)0.907:0.09950)0.818:0.00057,new_Ecox_RvioTrain_aa:0.00057)0.907:0.03606,EP00473_Plasmodiophora_brassicae:0.13808)0.878:0.00057,(((EP00165_Cyanidioschyzon_merolae:0.05939,(EP00705_Trichomonas_vaginalis:0.10042,EP00189_Rhodosorus_marinus:0.15846)0.663:0.03534)0.763:0.06821,((EP00392_Amoebophrya_sp_AT5.2:0.25051,(EP00439_Symbiodinium_sp_Y106:0.02070,(EP00454_Perkinsus_marinus:0.11897,(EP00390_Vitrella_brassicaformis:0.00057,EP00365_Plasmodium_falciparum:0.05999)0.760:0.01870)0.765:0.03557)0.847:0.07323)0.795:0.06759,EP00023_Dictyostelium_discoideum:0.22968)0.824:0.05450)0.819:0.00057,(EP00641_Albugo_candida:0.26334,(((EP00605_Chrysophyceae_sp_TOSAG23-4:0.05583,(EP00625_Aureococcus_anophagefferens:0.05643,EP00609_Ectocarpus_siliculosus:0.02009)0.741:0.01655)0.000:0.00057,((EP00528_Fragilariopsis_cylindrus:0.03939,EP00582_Thalassiosira_oceanica:0.01824)0.693:0.01136,(EP00503_Blastocystis_sp_subtype4:0.0,EP00503_Blastocystis_sp_subtype4_2:0.0):0.16187)0.806:0.04524)0.913:0.03814,((EP00323_Chrysochromulina_tobin:0.01693,EP00314_Emiliania_huxleyi:0.00057)0.967:0.13773,EP00513_Hondaea_fermentalgiana:0.17412)0.393:0.00142)0.000:0.00058)0.946:0.05700)0.730:0.00056)0.920:0.01627,((EP00276_Gloeochaete_wittrockiana:0.05455,(EP00727_Mastigamoeba_balamuthi:0.12657,EP00279_Guillardia_theta:0.07557)0.819:0.03804)0.000:0.00058,((((EP00480_Reticulomyxa_filosa:0.77252,EP00702_Spironucleus_salmonicida:0.36231)0.750:0.13722,(((EP00015_Entamoeba_histolytica:0.00057,EP00015_Entamoeba_histolytica_2:0.01868)0.970:0.22024,((EP00770_Monocercomonoides_exilis:0.0,EP00770_Monocercomonoides_exilis_2:0.0):0.37334,new_Rvio1_RvioTrain_cDNA_predictions:0.07154)0.125:0.07509)0.862:0.09251,(EP00333_Tetrahymena_thermophila:0.36162,(EP00466_Bigelowiella_natans:0.03538,EP00466_Bigelowiella_natans_2:0.00195)0.914:0.19273)0.847:0.10699)0.711:0.04323)0.867:0.11219,EP00157_Rozella_allomycis:0.08999)0.756:0.04787,((EP00144_Saccharomyces_cerevisiae:0.0,EP00144_Saccharomyces_cerevisiae_2:0.0):0.08579,EP00381_Gregarina_niphandrodes:0.22262)0.770:0.04410)0.769:0.02768)0.991:0.00342);
```
