## Supplementary file S1 for "Nucleomorph phylogenomics suggests a deep and ancient origin of cryptophyte plastids within Rhodophyta": Cpar_229_61.blo45b3g4.fasttree.figtree

```
#NEXUS
begin taxa;
	dimensions ntax=74;
	taxlabels
	'Cryptomonas_paramecium_XP_003240005.1_40S_ribosomal_protein_S28_nucleomorph_'[&!color=#4790a6]
	EP00015_Entamoeba_histolytica[&!color=#6571a8]
	EP00015_Entamoeba_histolytica_2[&!color=#000000]
	EP00023_Dictyostelium_discoideum[&!color=#6571a8]
	EP00044_Salpingoeca_rosetta[&!color=#80a667]
	EP00072_Mus_musculus[&!color=#80a667]
	EP00101_Apis_mellifera[&!color=#80a667]
	EP00101_Apis_mellifera_2[&!color=#000000]
	EP00110_Nematostella_vectensis[&!color=#80a667]
	EP00120_Capsaspora_owczarzaki[&!color=#80a667]
	EP00125_Sphaeroforma_arctica[&!color=#80a667]
	EP00144_Saccharomyces_cerevisiae[&!color=#80a667]
	EP00144_Saccharomyces_cerevisiae_2[&!color=#000000]
	EP00157_Rozella_allomycis[&!color=#80a667]
	EP00159_Fonticula_alba[&!color=#80a667]
	EP00165_Cyanidioschyzon_merolae[&!color=#63a689]
	EP00176_Chondrus_crispus[&!color=#63a689]
	EP00181_Compsopogon_caeruleus[&!color=#63a689]
	EP00185_Porphyridium_purpureum[&!color=#63a689]
	EP00185_Porphyridium_purpureum_2[&!color=#000000]
	EP00189_Rhodosorus_marinus[&!color=#63a689]
	EP00198_Chlamydomonas_reinhardtii[&!color=#277e79]
	EP00202_Volvox_carteri[&!color=#277e79]
	EP00203_Chlorella_variabilis[&!color=#277e79]
	EP00206_Coccomyxa_subellipsoidea[&!color=#277e79]
	EP00207_Helicosporidium_sp_ATCC50920[&!color=#277e79]
	EP00210_Caulerpa_lentillifera[&!color=#277e79]
	EP00222_Ostreococcus_lucimarinus[&!color=#277e79]
	EP00224_Ostreococcus_tauri[&!color=#277e79]
	EP00229_Micromonas_commoda[&!color=#277e79]
	EP00247_Physcomitrella_patens[&!color=#277e79]
	EP00248_Marchantia_polymorpha[&!color=#277e79]
	EP00269_Selaginella_moellendorffii[&!color=#277e79]
	EP00276_Gloeochaete_wittrockiana[&!color=#666666]
	EP00279_Guillardia_theta[&!color=#fd8fff]
	EP00314_Emiliania_huxleyi[&!color=#745394]
	EP00323_Chrysochromulina_tobin[&!color=#745394]
	EP00333_Tetrahymena_thermophila[&!color=#654cd4]
	EP00365_Plasmodium_falciparum[&!color=#654cd4]
	EP00381_Gregarina_niphandrodes[&!color=#654cd4]
	EP00390_Vitrella_brassicaformis[&!color=#654cd4]
	'EP00392_Amoebophrya_sp_AT5.2'[&!color=#654cd4]
	EP00439_Symbiodinium_sp_Y106[&!color=#654cd4]
	EP00454_Perkinsus_marinus[&!color=#654cd4]
	EP00466_Bigelowiella_natans[&!color=#966e5d]
	EP00466_Bigelowiella_natans_2[&!color=#000000]
	EP00473_Plasmodiophora_brassicae[&!color=#966e5d]
	EP00480_Reticulomyxa_filosa[&!color=#966e5d]
	EP00503_Blastocystis_sp_subtype4[&!color=#7d5494]
	EP00503_Blastocystis_sp_subtype4_2[&!color=#000000]
	EP00513_Hondaea_fermentalgiana[&!color=#7d5494]
	EP00528_Fragilariopsis_cylindrus[&!color=#7d5494]
	EP00582_Thalassiosira_oceanica[&!color=#7d5494]
	EP00605_Chrysophyceae_sp_TOSAG23-4[&!color=#7d5494]
	EP00609_Ectocarpus_siliculosus[&!color=#7d5494]
	EP00625_Aureococcus_anophagefferens[&!color=#7d5494]
	EP00641_Albugo_candida[&!color=#7d5494]
	EP00671_Bodo_saltans[&!color=#a6883c]
	EP00682_Trypanosoma_cruzi[&!color=#a6883c]
	EP00682_Trypanosoma_cruzi_2[&!color=#000000]
	EP00702_Spironucleus_salmonicida[&!color=#d49442]
	EP00705_Trichomonas_vaginalis[&!color=#d49442]
	EP00727_Mastigamoeba_balamuthi[&!color=#6571a8]
	EP00741_Cyanophora_paradoxa[&!color=#666666]
	EP00770_Monocercomonoides_exilis[&!color=#d49442]
	EP00770_Monocercomonoides_exilis_2[&!color=#000000]
	new_Ecox_RvioTrain_aa[&!color=#63a689]
	new_Paer_ToliTrain_predictions_aa[&!color=#63a689]
	new_Paer_ToliTrain_predictions_aa_2[&!color=#000000]
	new_Rvio1_RvioTrain_cDNA_predictions[&!color=#63a689]
	new_Toli_Illu_D1_ToliTrain_predictions_aa[&!color=#63a689]
	'nm_Cmes_GCA_000286095.1_ASM28609v1_protein'[&!color=#4790a6]
	'nm_Gthe_GCF_000002975.1_ASM297v1_protein'[&!color=#4790a6]
	'nm_Hand_GCF_000018645.1_ASM1864v1_protein'[&!color=#4790a6]
;
end;
begin trees;
	tree tree_1 = [&R] ((((EP00159_Fonticula_alba:0.018,(((EP00072_Mus_musculus:0.03181,(EP00110_Nematostella_vectensis:0.0633,EP00125_Sphaeroforma_arctica:0.05425)[&label=0.756]:0.01259)[&label=0.714]:0.0057,(EP00120_Capsaspora_owczarzaki:0.05291,(EP00101_Apis_mellifera:0.06713,EP00101_Apis_mellifera_2:0.04315)[&label=0.926]:0.07555)[&label=0.853]:0.03553)[&label=0.645]:0.00922,EP00044_Salpingoeca_rosetta:0.11802)[&label=0.783]:0.02457)[&label=0.872]:0.04761,((EP00671_Bodo_saltans:0.08701,(EP00682_Trypanosoma_cruzi:0.0,EP00682_Trypanosoma_cruzi_2:0.0):0.08636)[&label=0.999]:0.40884,((EP00203_Chlorella_variabilis:0.01666,(((EP00206_Coccomyxa_subellipsoidea:0.0,EP00247_Physcomitrella_patens:0.0,EP00248_Marchantia_polymorpha:0.0):5.7E-4,((EP00229_Micromonas_commoda:0.0,EP00224_Ostreococcus_tauri:0.0):5.7E-4,EP00222_Ostreococcus_lucimarinus:0.01676)[&label=0.954]:0.0501)[&label=0.0]:5.7E-4,(((EP00198_Chlamydomonas_reinhardtii:0.0,EP00202_Volvox_carteri:0.0):5.8E-4,EP00210_Caulerpa_lentillifera:0.12156)[&label=0.858]:0.0165,EP00207_Helicosporidium_sp_ATCC50920:0.01763)[&label=0.0]:5.6E-4)[&label=0.0]:5.7E-4)[&label=0.612]:0.01565,EP00269_Selaginella_moellendorffii:0.01819)[&label=0.264]:0.05281)[&label=0.826]:0.05198)[&label=0.775]:0.02495,(EP00741_Cyanophora_paradoxa:0.04863,(EP00181_Compsopogon_caeruleus:0.05589,EP00176_Chondrus_crispus:0.06847)[&label=0.852]:0.06238)[&label=0.763]:0.02294)[&label=0.92]:0.01623,(((((('Cryptomonas_paramecium_XP_003240005.1_40S_ribosomal_protein_S28_nucleomorph_':0.25096,'nm_Hand_GCF_000018645.1_ASM1864v1_protein':0.1087)[&label=0.755]:0.05819,('nm_Cmes_GCA_000286095.1_ASM28609v1_protein':0.0382,'nm_Gthe_GCF_000002975.1_ASM297v1_protein':0.21614)[&label=0.457]:0.02866)[&label=0.976]:0.13052,((EP00185_Porphyridium_purpureum:0.0,EP00185_Porphyridium_purpureum_2:0.0):0.10094,((new_Paer_ToliTrain_predictions_aa:0.0,new_Paer_ToliTrain_predictions_aa_2:0.0):0.01307,new_Toli_Illu_D1_ToliTrain_predictions_aa:0.11608)[&label=0.756]:0.04722)[&label=0.907]:0.0995)[&label=0.818]:5.7E-4,new_Ecox_RvioTrain_aa:5.7E-4)[&label=0.907]:0.03606,EP00473_Plasmodiophora_brassicae:0.13808)[&label=0.878]:5.7E-4,(((EP00165_Cyanidioschyzon_merolae:0.05939,(EP00705_Trichomonas_vaginalis:0.10042,EP00189_Rhodosorus_marinus:0.15846)[&label=0.663]:0.03534)[&label=0.763]:0.06821,(('EP00392_Amoebophrya_sp_AT5.2':0.25051,(EP00439_Symbiodinium_sp_Y106:0.0207,(EP00454_Perkinsus_marinus:0.11897,(EP00390_Vitrella_brassicaformis:5.7E-4,EP00365_Plasmodium_falciparum:0.05999)[&label=0.76]:0.0187)[&label=0.765]:0.03557)[&label=0.847]:0.07323)[&label=0.795]:0.06759,EP00023_Dictyostelium_discoideum:0.22968)[&label=0.824]:0.0545)[&label=0.819]:5.7E-4,(EP00641_Albugo_candida:0.26334,(((EP00605_Chrysophyceae_sp_TOSAG23-4:0.05583,(EP00625_Aureococcus_anophagefferens:0.05643,EP00609_Ectocarpus_siliculosus:0.02009)[&label=0.741]:0.01655)[&label=0.0]:5.7E-4,((EP00528_Fragilariopsis_cylindrus:0.03939,EP00582_Thalassiosira_oceanica:0.01824)[&label=0.693]:0.01136,(EP00503_Blastocystis_sp_subtype4:0.0,EP00503_Blastocystis_sp_subtype4_2:0.0):0.16187)[&label=0.806]:0.04524)[&label=0.913]:0.03814,((EP00323_Chrysochromulina_tobin:0.01693,EP00314_Emiliania_huxleyi:5.7E-4)[&label=0.967]:0.13773,EP00513_Hondaea_fermentalgiana:0.17412)[&label=0.393]:0.00142)[&label=0.0]:5.8E-4)[&label=0.946]:0.057)[&label=0.73]:5.6E-4)[&label=0.92]:0.01627,((EP00276_Gloeochaete_wittrockiana:0.05455,(EP00727_Mastigamoeba_balamuthi:0.12657,EP00279_Guillardia_theta:0.07557)[&label=0.819]:0.03804)[&label=0.0]:5.8E-4,((((EP00480_Reticulomyxa_filosa:0.77252,EP00702_Spironucleus_salmonicida:0.36231)[&label=0.75]:0.13722,(((EP00015_Entamoeba_histolytica:5.7E-4,EP00015_Entamoeba_histolytica_2:0.01868)[&label=0.97]:0.22024,((EP00770_Monocercomonoides_exilis:0.0,EP00770_Monocercomonoides_exilis_2:0.0):0.37334,new_Rvio1_RvioTrain_cDNA_predictions:0.07154)[&label=0.125]:0.07509)[&label=0.862]:0.09251,(EP00333_Tetrahymena_thermophila:0.36162,(EP00466_Bigelowiella_natans:0.03538,EP00466_Bigelowiella_natans_2:0.00195)[&label=0.914]:0.19273)[&label=0.847]:0.10699)[&label=0.711]:0.04323)[&label=0.867]:0.11219,EP00157_Rozella_allomycis:0.08999)[&label=0.756]:0.04787,((EP00144_Saccharomyces_cerevisiae:0.0,EP00144_Saccharomyces_cerevisiae_2:0.0):0.08579,EP00381_Gregarina_niphandrodes:0.22262)[&label=0.77]:0.0441)[&label=0.769]:0.02768)[&label=0.991]:0.00342);
end;
begin figtree;
	set appearance.backgroundColorAttribute="Default";
	set appearance.backgroundColour=#ffffff;
	set appearance.branchColorAttribute="User selection";
	set appearance.branchColorGradient=false;
	set appearance.branchLineWidth=1.0;
	set appearance.branchMinLineWidth=0.0;
	set appearance.branchWidthAttribute="Fixed";
	set appearance.foregroundColour=#000000;
	set appearance.hilightingGradient=false;
	set appearance.selectionColour=#2d3680;
	set branchLabels.colorAttribute="User selection";
	set branchLabels.displayAttribute="Branch times";
	set branchLabels.fontName="Arial";
	set branchLabels.fontSize=8;
	set branchLabels.fontStyle=0;
	set branchLabels.isShown=false;
	set branchLabels.significantDigits=2;
	set layout.expansion=317;
	set layout.layoutType="RECTILINEAR";
	set layout.zoom=0;
	set legend.attribute="label";
	set legend.fontSize=10.0;
	set legend.isShown=false;
	set legend.significantDigits=4;
	set nodeBars.barWidth=4.0;
	set nodeBars.displayAttribute=null;
	set nodeBars.isShown=false;
	set nodeLabels.colorAttribute="User selection";
	set nodeLabels.displayAttribute="label";
	set nodeLabels.fontName="Arial";
	set nodeLabels.fontSize=10;
	set nodeLabels.fontStyle=0;
	set nodeLabels.isShown=true;
	set nodeLabels.significantDigits=2;
	set nodeShapeExternal.colourAttribute="User selection";
	set nodeShapeExternal.isShown=false;
	set nodeShapeExternal.minSize=10.0;
	set nodeShapeExternal.scaleType=Width;
	set nodeShapeExternal.shapeType=Circle;
	set nodeShapeExternal.size=4.0;
	set nodeShapeExternal.sizeAttribute="Fixed";
	set nodeShapeInternal.colourAttribute="User selection";
	set nodeShapeInternal.isShown=false;
	set nodeShapeInternal.minSize=10.0;
	set nodeShapeInternal.scaleType=Width;
	set nodeShapeInternal.shapeType=Circle;
	set nodeShapeInternal.size=4.0;
	set nodeShapeInternal.sizeAttribute="Fixed";
	set polarLayout.alignTipLabels=false;
	set polarLayout.angularRange=0;
	set polarLayout.rootAngle=0;
	set polarLayout.rootLength=100;
	set polarLayout.showRoot=true;
	set radialLayout.spread=0.0;
	set rectilinearLayout.alignTipLabels=false;
	set rectilinearLayout.curvature=0;
	set rectilinearLayout.rootLength=100;
	set scale.offsetAge=0.0;
	set scale.rootAge=1.0;
	set scale.scaleFactor=1.0;
	set scale.scaleRoot=false;
	set scaleAxis.automaticScale=true;
	set scaleAxis.fontSize=8.0;
	set scaleAxis.isShown=false;
	set scaleAxis.lineWidth=1.0;
	set scaleAxis.majorTicks=1.0;
	set scaleAxis.minorTicks=0.5;
	set scaleAxis.origin=0.0;
	set scaleAxis.reverseAxis=false;
	set scaleAxis.showGrid=true;
	set scaleBar.automaticScale=true;
	set scaleBar.fontSize=10.0;
	set scaleBar.isShown=true;
	set scaleBar.lineWidth=1.0;
	set scaleBar.scaleRange=0.0;
	set tipLabels.colorAttribute="User selection";
	set tipLabels.displayAttribute="Names";
	set tipLabels.fontName="Arial";
	set tipLabels.fontSize=12;
	set tipLabels.fontStyle=1;
	set tipLabels.isShown=true;
	set tipLabels.significantDigits=4;
	set trees.order=true;
	set trees.orderType="increasing";
	set trees.rooting=false;
	set trees.rootingType="User Selection";
	set trees.transform=false;
	set trees.transformType="cladogram";
end;
```
