## Supplementary file S1 for "Nucleomorph phylogenomics suggests a deep and ancient origin of cryptophyte plastids within Rhodophyta": Cpar_229_62.blo45b3g4.fasttree

```
(((EP00159_Fonticula_alba:0.21026,EP00513_Hondaea_fermentalgiana:0.22526)0.782:0.05893,((EP00144_Saccharomyces_cerevisiae:0.06730,EP00144_Saccharomyces_cerevisiae_2:0.01885)0.897:0.11062,(EP00176_Chondrus_crispus:0.12831,(EP00168_Porphyra_purpurea:0.00056,((EP00170_Pyropia_yezoensis:0.02154,EP00169_Porphyra_umbilicalis:0.00057)0.929:0.01950,EP00168_Porphyra_purpurea_2:0.01547)0.929:0.00705)0.458:0.05261)0.995:0.23738)0.651:0.01971)0.777:0.06179,((((Cryptomonas_paramecium_XP_003239993.1_40S_ribosomal_protein_S29A_nucleomorph_:0.00056,(EP00671_Bodo_saltans:0.22331,EP00682_Trypanosoma_cruzi:0.02972)0.998:0.46807)0.714:0.17194,nm_Hand_GCF_000018645.1_ASM1864v1_protein:0.16361)0.867:0.11531,nm_Gthe_GCF_000002975.1_ASM297v1_protein:0.33704)0.210:0.00109,(EP00466_Bigelowiella_natans:0.24715,EP00015_Entamoeba_histolytica:0.25088)0.793:0.15763)0.546:0.09750,((((EP00625_Aureococcus_anophagefferens:0.24795,EP00609_Ectocarpus_siliculosus:0.24272)0.738:0.04534,((EP00206_Coccomyxa_subellipsoidea:0.25283,(EP00229_Micromonas_commoda:0.28661,(EP00222_Ostreococcus_lucimarinus:0.04800,EP00224_Ostreococcus_tauri:0.00056)0.184:0.05756)0.769:0.10797)0.772:0.03089,((EP00473_Plasmodiophora_brassicae:0.12112,EP00165_Cyanidioschyzon_merolae:0.27514)0.742:0.03490,((EP00110_Nematostella_vectensis:0.09600,(((EP00276_Gloeochaete_wittrockiana:0.21294,(EP00269_Selaginella_moellendorffii:0.12274,(EP00245_Coleochaete_scutata:0.73981,(EP00247_Physcomitrella_patens:0.13696,EP00248_Marchantia_polymorpha:0.01571)0.780:0.04363)0.191:0.00057)0.947:0.15400)0.776:0.05493,(EP00120_Capsaspora_owczarzaki:0.18706,EP00072_Mus_musculus:0.04736)0.752:0.04753)0.641:0.06001,(EP00044_Salpingoeca_rosetta:0.05199,((EP00454_Perkinsus_marinus:0.31604,((EP00006_Acanthamoeba_castellanii:0.11063,EP00770_Monocercomonoides_exilis:0.36042)0.806:0.07582,((EP00503_Blastocystis_sp_subtype4:0.13286,EP00503_Blastocystis_sp_subtype4_2:0.04596)0.845:0.14826,(EP00702_Spironucleus_salmonicida:0.73548,(EP00641_Albugo_candida:0.53048,EP00333_Tetrahymena_thermophila:0.37590)0.621:0.10534)0.730:0.13124)0.925:0.27886)0.740:0.06130)0.296:0.03420,(EP00275_Glaucocystis_nostochinearum:0.15581,EP00023_Dictyostelium_discoideum:0.41065)0.873:0.17157)0.463:0.03116)0.797:0.03777)0.797:0.05720)0.101:0.01490,(EP00101_Apis_mellifera:0.0,EP00101_Apis_mellifera_2:0.0):0.18152)0.920:0.11565)0.742:0.02213)0.767:0.02680)0.839:0.04279,(EP00207_Helicosporidium_sp_ATCC50920:0.19338,(EP00727_Mastigamoeba_balamuthi:0.28114,(EP00198_Chlamydomonas_reinhardtii:0.00056,EP00202_Volvox_carteri:0.09873)0.877:0.09475)0.813:0.08859)0.055:0.00497)0.768:0.05049,((EP00605_Chrysophyceae_sp_TOSAG23-4:0.47939,(EP00365_Plasmodium_falciparum:0.15085,(EP00705_Trichomonas_vaginalis:0.57223,EP00279_Guillardia_theta:0.61972)0.827:0.24047)0.712:0.09020)0.718:0.12216,((EP00528_Fragilariopsis_cylindrus:0.17670,EP00582_Thalassiosira_oceanica:0.05276)0.986:0.44621,(EP00466_Bigelowiella_natans_2:0.74703,new_Rvio1_RvioTrain_cDNA_predictions:0.15338)0.805:0.12314)0.855:0.07351)0.766:0.04262)0.800:0.05626);
```
