## Supplementary file S1 for "Nucleomorph phylogenomics suggests a deep and ancient origin of cryptophyte plastids within Rhodophyta": Cpar_229_62.blo45b3g4.fasttree.figtree

```
#NEXUS
begin taxa;
	dimensions ntax=57;
	taxlabels
	'Cryptomonas_paramecium_XP_003239993.1_40S_ribosomal_protein_S29A_nucleomorph_'[&!color=#4790a6]
	EP00006_Acanthamoeba_castellanii[&!color=#6571a8]
	EP00015_Entamoeba_histolytica[&!color=#6571a8]
	EP00023_Dictyostelium_discoideum[&!color=#6571a8]
	EP00044_Salpingoeca_rosetta[&!color=#80a667]
	EP00072_Mus_musculus[&!color=#80a667]
	EP00101_Apis_mellifera[&!color=#80a667]
	EP00101_Apis_mellifera_2[&!color=#000000]
	EP00110_Nematostella_vectensis[&!color=#80a667]
	EP00120_Capsaspora_owczarzaki[&!color=#80a667]
	EP00144_Saccharomyces_cerevisiae[&!color=#80a667]
	EP00144_Saccharomyces_cerevisiae_2[&!color=#000000]
	EP00159_Fonticula_alba[&!color=#80a667]
	EP00165_Cyanidioschyzon_merolae[&!color=#63a689]
	EP00168_Porphyra_purpurea[&!color=#63a689]
	EP00168_Porphyra_purpurea_2[&!color=#000000]
	EP00169_Porphyra_umbilicalis[&!color=#63a689]
	EP00170_Pyropia_yezoensis[&!color=#63a689]
	EP00176_Chondrus_crispus[&!color=#63a689]
	EP00198_Chlamydomonas_reinhardtii[&!color=#277e79]
	EP00202_Volvox_carteri[&!color=#277e79]
	EP00206_Coccomyxa_subellipsoidea[&!color=#277e79]
	EP00207_Helicosporidium_sp_ATCC50920[&!color=#277e79]
	EP00222_Ostreococcus_lucimarinus[&!color=#277e79]
	EP00224_Ostreococcus_tauri[&!color=#277e79]
	EP00229_Micromonas_commoda[&!color=#277e79]
	EP00245_Coleochaete_scutata[&!color=#277e79]
	EP00247_Physcomitrella_patens[&!color=#277e79]
	EP00248_Marchantia_polymorpha[&!color=#277e79]
	EP00269_Selaginella_moellendorffii[&!color=#277e79]
	EP00275_Glaucocystis_nostochinearum[&!color=#666666]
	EP00276_Gloeochaete_wittrockiana[&!color=#666666]
	EP00279_Guillardia_theta[&!color=#fd8fff]
	EP00333_Tetrahymena_thermophila[&!color=#654cd4]
	EP00365_Plasmodium_falciparum[&!color=#654cd4]
	EP00454_Perkinsus_marinus[&!color=#654cd4]
	EP00466_Bigelowiella_natans[&!color=#966e5d]
	EP00466_Bigelowiella_natans_2[&!color=#000000]
	EP00473_Plasmodiophora_brassicae[&!color=#966e5d]
	EP00503_Blastocystis_sp_subtype4[&!color=#7d5494]
	EP00503_Blastocystis_sp_subtype4_2[&!color=#000000]
	EP00513_Hondaea_fermentalgiana[&!color=#7d5494]
	EP00528_Fragilariopsis_cylindrus[&!color=#7d5494]
	EP00582_Thalassiosira_oceanica[&!color=#7d5494]
	EP00605_Chrysophyceae_sp_TOSAG23-4[&!color=#7d5494]
	EP00609_Ectocarpus_siliculosus[&!color=#7d5494]
	EP00625_Aureococcus_anophagefferens[&!color=#7d5494]
	EP00641_Albugo_candida[&!color=#7d5494]
	EP00671_Bodo_saltans[&!color=#a6883c]
	EP00682_Trypanosoma_cruzi[&!color=#a6883c]
	EP00702_Spironucleus_salmonicida[&!color=#d49442]
	EP00705_Trichomonas_vaginalis[&!color=#d49442]
	EP00727_Mastigamoeba_balamuthi[&!color=#6571a8]
	EP00770_Monocercomonoides_exilis[&!color=#d49442]
	new_Rvio1_RvioTrain_cDNA_predictions[&!color=#63a689]
	'nm_Gthe_GCF_000002975.1_ASM297v1_protein'[&!color=#4790a6]
	'nm_Hand_GCF_000018645.1_ASM1864v1_protein'[&!color=#4790a6]
;
end;
begin trees;
	tree tree_1 = [&R] (((EP00159_Fonticula_alba:0.21026,EP00513_Hondaea_fermentalgiana:0.22526)[&label=0.782]:0.05893,((EP00144_Saccharomyces_cerevisiae:0.0673,EP00144_Saccharomyces_cerevisiae_2:0.01885)[&label=0.897]:0.11062,(EP00176_Chondrus_crispus:0.12831,(EP00168_Porphyra_purpurea:5.6E-4,((EP00170_Pyropia_yezoensis:0.02154,EP00169_Porphyra_umbilicalis:5.7E-4)[&label=0.929]:0.0195,EP00168_Porphyra_purpurea_2:0.01547)[&label=0.929]:0.00705)[&label=0.458]:0.05261)[&label=0.995]:0.23738)[&label=0.651]:0.01971)[&label=0.777]:0.06179,(((('Cryptomonas_paramecium_XP_003239993.1_40S_ribosomal_protein_S29A_nucleomorph_':5.6E-4,(EP00671_Bodo_saltans:0.22331,EP00682_Trypanosoma_cruzi:0.02972)[&label=0.998]:0.46807)[&label=0.714]:0.17194,'nm_Hand_GCF_000018645.1_ASM1864v1_protein':0.16361)[&label=0.867]:0.11531,'nm_Gthe_GCF_000002975.1_ASM297v1_protein':0.33704)[&label=0.21]:0.00109,(EP00466_Bigelowiella_natans:0.24715,EP00015_Entamoeba_histolytica:0.25088)[&label=0.793]:0.15763)[&label=0.546]:0.0975,((((EP00625_Aureococcus_anophagefferens:0.24795,EP00609_Ectocarpus_siliculosus:0.24272)[&label=0.738]:0.04534,((EP00206_Coccomyxa_subellipsoidea:0.25283,(EP00229_Micromonas_commoda:0.28661,(EP00222_Ostreococcus_lucimarinus:0.048,EP00224_Ostreococcus_tauri:5.6E-4)[&label=0.184]:0.05756)[&label=0.769]:0.10797)[&label=0.772]:0.03089,((EP00473_Plasmodiophora_brassicae:0.12112,EP00165_Cyanidioschyzon_merolae:0.27514)[&label=0.742]:0.0349,((EP00110_Nematostella_vectensis:0.096,(((EP00276_Gloeochaete_wittrockiana:0.21294,(EP00269_Selaginella_moellendorffii:0.12274,(EP00245_Coleochaete_scutata:0.73981,(EP00247_Physcomitrella_patens:0.13696,EP00248_Marchantia_polymorpha:0.01571)[&label=0.78]:0.04363)[&label=0.191]:5.7E-4)[&label=0.947]:0.154)[&label=0.776]:0.05493,(EP00120_Capsaspora_owczarzaki:0.18706,EP00072_Mus_musculus:0.04736)[&label=0.752]:0.04753)[&label=0.641]:0.06001,(EP00044_Salpingoeca_rosetta:0.05199,((EP00454_Perkinsus_marinus:0.31604,((EP00006_Acanthamoeba_castellanii:0.11063,EP00770_Monocercomonoides_exilis:0.36042)[&label=0.806]:0.07582,((EP00503_Blastocystis_sp_subtype4:0.13286,EP00503_Blastocystis_sp_subtype4_2:0.04596)[&label=0.845]:0.14826,(EP00702_Spironucleus_salmonicida:0.73548,(EP00641_Albugo_candida:0.53048,EP00333_Tetrahymena_thermophila:0.3759)[&label=0.621]:0.10534)[&label=0.73]:0.13124)[&label=0.925]:0.27886)[&label=0.74]:0.0613)[&label=0.296]:0.0342,(EP00275_Glaucocystis_nostochinearum:0.15581,EP00023_Dictyostelium_discoideum:0.41065)[&label=0.873]:0.17157)[&label=0.463]:0.03116)[&label=0.797]:0.03777)[&label=0.797]:0.0572)[&label=0.101]:0.0149,(EP00101_Apis_mellifera:0.0,EP00101_Apis_mellifera_2:0.0):0.18152)[&label=0.92]:0.11565)[&label=0.742]:0.02213)[&label=0.767]:0.0268)[&label=0.839]:0.04279,(EP00207_Helicosporidium_sp_ATCC50920:0.19338,(EP00727_Mastigamoeba_balamuthi:0.28114,(EP00198_Chlamydomonas_reinhardtii:5.6E-4,EP00202_Volvox_carteri:0.09873)[&label=0.877]:0.09475)[&label=0.813]:0.08859)[&label=0.055]:0.00497)[&label=0.768]:0.05049,((EP00605_Chrysophyceae_sp_TOSAG23-4:0.47939,(EP00365_Plasmodium_falciparum:0.15085,(EP00705_Trichomonas_vaginalis:0.57223,EP00279_Guillardia_theta:0.61972)[&label=0.827]:0.24047)[&label=0.712]:0.0902)[&label=0.718]:0.12216,((EP00528_Fragilariopsis_cylindrus:0.1767,EP00582_Thalassiosira_oceanica:0.05276)[&label=0.986]:0.44621,(EP00466_Bigelowiella_natans_2:0.74703,new_Rvio1_RvioTrain_cDNA_predictions:0.15338)[&label=0.805]:0.12314)[&label=0.855]:0.07351)[&label=0.766]:0.04262)[&label=0.8]:0.05626);
end;
begin figtree;
	set appearance.backgroundColorAttribute="Default";
	set appearance.backgroundColour=#ffffff;
	set appearance.branchColorAttribute="User selection";
	set appearance.branchColorGradient=false;
	set appearance.branchLineWidth=1.0;
	set appearance.branchMinLineWidth=0.0;
	set appearance.branchWidthAttribute="Fixed";
	set appearance.foregroundColour=#000000;
	set appearance.hilightingGradient=false;
	set appearance.selectionColour=#2d3680;
	set branchLabels.colorAttribute="User selection";
	set branchLabels.displayAttribute="Branch times";
	set branchLabels.fontName="Arial";
	set branchLabels.fontSize=8;
	set branchLabels.fontStyle=0;
	set branchLabels.isShown=false;
	set branchLabels.significantDigits=2;
	set layout.expansion=475;
	set layout.layoutType="RECTILINEAR";
	set layout.zoom=0;
	set legend.attribute="label";
	set legend.fontSize=10.0;
	set legend.isShown=false;
	set legend.significantDigits=4;
	set nodeBars.barWidth=4.0;
	set nodeBars.displayAttribute=null;
	set nodeBars.isShown=false;
	set nodeLabels.colorAttribute="User selection";
	set nodeLabels.displayAttribute="label";
	set nodeLabels.fontName="Arial";
	set nodeLabels.fontSize=10;
	set nodeLabels.fontStyle=0;
	set nodeLabels.isShown=true;
	set nodeLabels.significantDigits=2;
	set nodeShapeExternal.colourAttribute="User selection";
	set nodeShapeExternal.isShown=false;
	set nodeShapeExternal.minSize=10.0;
	set nodeShapeExternal.scaleType=Width;
	set nodeShapeExternal.shapeType=Circle;
	set nodeShapeExternal.size=4.0;
	set nodeShapeExternal.sizeAttribute="Fixed";
	set nodeShapeInternal.colourAttribute="User selection";
	set nodeShapeInternal.isShown=false;
	set nodeShapeInternal.minSize=10.0;
	set nodeShapeInternal.scaleType=Width;
	set nodeShapeInternal.shapeType=Circle;
	set nodeShapeInternal.size=4.0;
	set nodeShapeInternal.sizeAttribute="Fixed";
	set polarLayout.alignTipLabels=false;
	set polarLayout.angularRange=0;
	set polarLayout.rootAngle=0;
	set polarLayout.rootLength=100;
	set polarLayout.showRoot=true;
	set radialLayout.spread=0.0;
	set rectilinearLayout.alignTipLabels=false;
	set rectilinearLayout.curvature=0;
	set rectilinearLayout.rootLength=100;
	set scale.offsetAge=0.0;
	set scale.rootAge=1.0;
	set scale.scaleFactor=1.0;
	set scale.scaleRoot=false;
	set scaleAxis.automaticScale=true;
	set scaleAxis.fontSize=8.0;
	set scaleAxis.isShown=false;
	set scaleAxis.lineWidth=1.0;
	set scaleAxis.majorTicks=1.0;
	set scaleAxis.minorTicks=0.5;
	set scaleAxis.origin=0.0;
	set scaleAxis.reverseAxis=false;
	set scaleAxis.showGrid=true;
	set scaleBar.automaticScale=true;
	set scaleBar.fontSize=10.0;
	set scaleBar.isShown=true;
	set scaleBar.lineWidth=1.0;
	set scaleBar.scaleRange=0.0;
	set tipLabels.colorAttribute="User selection";
	set tipLabels.displayAttribute="Names";
	set tipLabels.fontName="Arial";
	set tipLabels.fontSize=12;
	set tipLabels.fontStyle=1;
	set tipLabels.isShown=true;
	set tipLabels.significantDigits=4;
	set trees.order=true;
	set trees.orderType="increasing";
	set trees.rooting=false;
	set trees.rootingType="User Selection";
	set trees.transform=false;
	set trees.transformType="cladogram";
end;
```
