## Supplementary file S1 for "Nucleomorph phylogenomics suggests a deep and ancient origin of cryptophyte plastids within Rhodophyta": Cpar_229_63.blo45b3g4.fasttree

```
((((EP00189_Rhodosorus_marinus:0.16516,EP00190_Stylonematophyceae_sp_CCMP1999:0.09620)0.999:0.18102,(EP00044_Salpingoeca_rosetta:0.23337,EP00167_Galdieria_sulphuraria:0.13996)0.330:0.02051)0.883:0.04202,((EP00159_Fonticula_alba:0.27194,(EP00125_Sphaeroforma_arctica:0.16096,(EP00157_Rozella_allomycis:0.25628,(EP00144_Saccharomyces_cerevisiae:0.15739,EP00137_Aspergillus_oryzae:0.14061)0.865:0.06058)0.894:0.04193)0.482:0.00113)0.847:0.02177,(new_Rvio1_RvioTrain_cDNA_predictions:0.20887,new_Dgri_D4_BuscoTrain_augustus_aa:0.08751)0.939:0.06244)0.574:0.01191)0.602:0.01520,(EP00120_Capsaspora_owczarzaki:0.10419,((EP00178_Gracilaria_changii_2:0.08560,(EP00072_Mus_musculus:0.00058,EP00180_Rhodochaete_pulchella:0.02258)0.849:0.01766)0.352:0.02198,(EP00110_Nematostella_vectensis:0.03997,EP00101_Apis_mellifera:0.10675)0.013:0.00060)0.978:0.06714)0.938:0.03849,((((EP00741_Cyanophora_paradoxa:0.06469,((EP00274_Cyanoptyche_gloeocystis:0.01132,EP00274_Cyanoptyche_gloeocystis_2:0.00058)1.000:0.15364,(EP00275_Glaucocystis_nostochinearum:0.06473,EP00276_Gloeochaete_wittrockiana:0.00058)0.752:0.02575)0.765:0.01357)0.980:0.05460,(((EP00279_Guillardia_theta:0.24235,(EP00682_Trypanosoma_cruzi:0.47245,EP00727_Mastigamoeba_balamuthi:0.17550)0.903:0.07537)0.916:0.05283,((EP00641_Albugo_candida:0.10383,EP00513_Hondaea_fermentalgiana:0.18292)0.658:0.03932,(((EP00528_Fragilariopsis_cylindrus:0.11554,EP00582_Thalassiosira_oceanica:0.03125)1.000:0.12258,(EP00625_Aureococcus_anophagefferens:0.03420,EP00749_Cafeteria_roenbergensis:0.42109)0.060:0.02581)0.807:0.01546,(EP00623_Microchloropsis_gaditana:0.10207,EP00609_Ectocarpus_siliculosus:0.11671)0.886:0.02776)0.779:0.02661)0.838:0.02628)0.899:0.03381,(EP00667_Euglena_gracilis:0.00057,EP00667_Euglena_gracilis_2:0.00058)1.000:0.19899)0.775:0.01598)0.784:0.02152,((((((EP00229_Micromonas_commoda:0.04599,(EP00222_Ostreococcus_lucimarinus:0.03948,EP00224_Ostreococcus_tauri:0.00877)0.998:0.11305)0.993:0.09429,((EP00271_Cylindrocystis_brebissonii:0.11742,EP00270_Netrium_digitus:0.04501)0.990:0.07852,EP00272_Mesostigma_viride:0.05078)0.571:0.00111)0.821:0.01167,((EP00243_Klebsormidium_subtile:0.01558,((EP00247_Physcomitrella_patens:0.03115,(EP00248_Marchantia_polymorpha:0.00058,EP00248_Marchantia_polymorpha_2:0.00057)0.942:0.02295)0.872:0.02102,EP00244_Chara_vulgaris:0.04112)0.785:0.00770)0.763:0.00569,(EP00269_Selaginella_moellendorffii:0.04942,EP00245_Coleochaete_scutata:0.06009)0.838:0.01723)0.840:0.01504)0.836:0.01744,(((EP00203_Chlorella_variabilis:0.04304,EP00207_Helicosporidium_sp_ATCC50920:0.02452)0.981:0.09315,EP00206_Coccomyxa_subellipsoidea:0.10147)0.772:0.01837,((EP00198_Chlamydomonas_reinhardtii:0.01879,EP00202_Volvox_carteri:0.01417)0.922:0.04414,EP00210_Caulerpa_lentillifera:0.24883)0.874:0.02998)0.725:0.00752)0.902:0.03612,(EP00323_Chrysochromulina_tobin:0.09265,(EP00314_Emiliania_huxleyi:0.00058,EP00314_Emiliania_huxleyi_2:0.00058)0.896:0.03469)1.000:0.18029)0.674:0.00057,((((EP00015_Entamoeba_histolytica:0.58649,(EP00023_Dictyostelium_discoideum:0.44492,EP00276_Gloeochaete_wittrockiana_2:0.29145)0.715:0.03606)0.562:0.01703,(EP00705_Trichomonas_vaginalis:0.86012,(EP00770_Monocercomonoides_exilis:0.00476,EP00770_Monocercomonoides_exilis_2:0.00057)0.999:0.52540)0.747:0.08204)0.890:0.05076,((Cryptomonas_paramecium_XP_003239924.1_40S_ribosomal_protein_S3_nucleomorph_:0.42411,(nm_Gthe_GCF_000002975.1_ASM297v1_protein:0.39689,(nm_Hand_GCF_000018645.1_ASM1864v1_protein:0.14301,nm_Cmes_GCA_000286095.1_ASM28609v1_protein:0.25532)0.536:0.07296)0.279:0.05947)0.999:0.34934,((EP00333_Tetrahymena_thermophila:0.49853,EP00702_Spironucleus_salmonicida:1.58331)0.871:0.19804,EP00381_Gregarina_niphandrodes:0.39579)0.864:0.06890)0.891:0.07678)0.778:0.02707,(((EP00392_Amoebophrya_sp_AT5.2:0.20595,((EP00454_Perkinsus_marinus:0.0,EP00454_Perkinsus_marinus_2:0.0):0.17270,(EP00439_Symbiodinium_sp_Y106:0.00057,EP00439_Symbiodinium_sp_Y106_2:0.00058)0.999:0.13036)0.155:0.02414)0.921:0.04519,((EP00390_Vitrella_brassicaformis:0.04901,EP00390_Vitrella_brassicaformis_2:0.16171)0.639:0.05246,EP00365_Plasmodium_falciparum:0.25288)0.736:0.02425)0.975:0.07792,(EP00473_Plasmodiophora_brassicae:0.33663,(EP00466_Bigelowiella_natans:0.20010,EP00480_Reticulomyxa_filosa:0.46241)0.828:0.06297)0.506:0.03568)0.872:0.03279)0.855:0.02062)0.462:0.01585)0.849:0.02272,(((EP00735_Rhodelphis_limneticus:0.03230,EP00736_Rhodelphis_marinus:0.09250)0.993:0.07852,(new_Mery_Illu_D3_aa:0.07564,((EP00168_Porphyra_purpurea:0.00057,EP00168_Porphyra_purpurea_2:0.08102)0.920:0.04339,(EP00177_Eucheuma_denticulatum:0.00057,(EP00176_Chondrus_crispus:0.03320,EP00178_Gracilaria_changii:0.00787)0.862:0.02365)0.999:0.09638)0.252:0.02162)0.920:0.04430)0.742:0.01562,(((EP00185_Porphyridium_purpureum:0.09219,(EP00184_Porphyridium_aerugineum:0.00058,new_Paer_ToliTrain_predictions_aa:0.00058)0.964:0.05717)0.785:0.02627,(new_Toli_Illu_D1_ToliTrain_predictions_aa:0.09518,(new_Ecox_RvioTrain_aa:0.00545,(EP00183_Erythrolobus_madagascarensis:0.02883,EP00182_Erythrolobus_australicus:0.00558)0.620:0.00559)0.996:0.10492)0.881:0.04058)0.987:0.09710,(EP00166_Cyanidium_caldarium:0.86144,(new_Gmax_Illu_D1_GsulTrain_predictions:0.01490,EP00165_Cyanidioschyzon_merolae:0.01796)0.865:0.05811)0.883:0.09085)0.955:0.06857)0.766:0.03443)0.860:0.03063);
```
