## Supplementary file S1 for "Nucleomorph phylogenomics suggests a deep and ancient origin of cryptophyte plastids within Rhodophyta": Cpar_229_63.blo45b3g4.fasttree.figtree

```
#NEXUS
begin taxa;
	dimensions ntax=99;
	taxlabels
	'Cryptomonas_paramecium_XP_003239924.1_40S_ribosomal_protein_S3_nucleomorph_'[&!color=#4790a6]
	EP00015_Entamoeba_histolytica[&!color=#6571a8]
	EP00023_Dictyostelium_discoideum[&!color=#6571a8]
	EP00044_Salpingoeca_rosetta[&!color=#80a667]
	EP00072_Mus_musculus[&!color=#80a667]
	EP00101_Apis_mellifera[&!color=#80a667]
	EP00110_Nematostella_vectensis[&!color=#80a667]
	EP00120_Capsaspora_owczarzaki[&!color=#80a667]
	EP00125_Sphaeroforma_arctica[&!color=#80a667]
	EP00137_Aspergillus_oryzae[&!color=#80a667]
	EP00144_Saccharomyces_cerevisiae[&!color=#80a667]
	EP00157_Rozella_allomycis[&!color=#80a667]
	EP00159_Fonticula_alba[&!color=#80a667]
	EP00165_Cyanidioschyzon_merolae[&!color=#63a689]
	EP00166_Cyanidium_caldarium[&!color=#63a689]
	EP00167_Galdieria_sulphuraria[&!color=#63a689]
	EP00168_Porphyra_purpurea[&!color=#63a689]
	EP00168_Porphyra_purpurea_2[&!color=#000000]
	EP00176_Chondrus_crispus[&!color=#63a689]
	EP00177_Eucheuma_denticulatum[&!color=#63a689]
	EP00178_Gracilaria_changii[&!color=#63a689]
	EP00178_Gracilaria_changii_2[&!color=#000000]
	EP00180_Rhodochaete_pulchella[&!color=#63a689]
	EP00182_Erythrolobus_australicus[&!color=#63a689]
	EP00183_Erythrolobus_madagascarensis[&!color=#63a689]
	EP00184_Porphyridium_aerugineum[&!color=#63a689]
	EP00185_Porphyridium_purpureum[&!color=#63a689]
	EP00189_Rhodosorus_marinus[&!color=#63a689]
	EP00190_Stylonematophyceae_sp_CCMP1999[&!color=#63a689]
	EP00198_Chlamydomonas_reinhardtii[&!color=#277e79]
	EP00202_Volvox_carteri[&!color=#277e79]
	EP00203_Chlorella_variabilis[&!color=#277e79]
	EP00206_Coccomyxa_subellipsoidea[&!color=#277e79]
	EP00207_Helicosporidium_sp_ATCC50920[&!color=#277e79]
	EP00210_Caulerpa_lentillifera[&!color=#277e79]
	EP00222_Ostreococcus_lucimarinus[&!color=#277e79]
	EP00224_Ostreococcus_tauri[&!color=#277e79]
	EP00229_Micromonas_commoda[&!color=#277e79]
	EP00243_Klebsormidium_subtile[&!color=#277e79]
	EP00244_Chara_vulgaris[&!color=#277e79]
	EP00245_Coleochaete_scutata[&!color=#277e79]
	EP00247_Physcomitrella_patens[&!color=#277e79]
	EP00248_Marchantia_polymorpha[&!color=#277e79]
	EP00248_Marchantia_polymorpha_2[&!color=#000000]
	EP00269_Selaginella_moellendorffii[&!color=#277e79]
	EP00270_Netrium_digitus[&!color=#277e79]
	EP00271_Cylindrocystis_brebissonii[&!color=#277e79]
	EP00272_Mesostigma_viride[&!color=#277e79]
	EP00274_Cyanoptyche_gloeocystis[&!color=#666666]
	EP00274_Cyanoptyche_gloeocystis_2[&!color=#000000]
	EP00275_Glaucocystis_nostochinearum[&!color=#666666]
	EP00276_Gloeochaete_wittrockiana[&!color=#666666]
	EP00276_Gloeochaete_wittrockiana_2[&!color=#000000]
	EP00279_Guillardia_theta[&!color=#fd8fff]
	EP00314_Emiliania_huxleyi[&!color=#745394]
	EP00314_Emiliania_huxleyi_2[&!color=#000000]
	EP00323_Chrysochromulina_tobin[&!color=#745394]
	EP00333_Tetrahymena_thermophila[&!color=#654cd4]
	EP00365_Plasmodium_falciparum[&!color=#654cd4]
	EP00381_Gregarina_niphandrodes[&!color=#654cd4]
	EP00390_Vitrella_brassicaformis[&!color=#654cd4]
	EP00390_Vitrella_brassicaformis_2[&!color=#000000]
	'EP00392_Amoebophrya_sp_AT5.2'[&!color=#654cd4]
	EP00439_Symbiodinium_sp_Y106[&!color=#654cd4]
	EP00439_Symbiodinium_sp_Y106_2[&!color=#000000]
	EP00454_Perkinsus_marinus[&!color=#654cd4]
	EP00454_Perkinsus_marinus_2[&!color=#000000]
	EP00466_Bigelowiella_natans[&!color=#966e5d]
	EP00473_Plasmodiophora_brassicae[&!color=#966e5d]
	EP00480_Reticulomyxa_filosa[&!color=#966e5d]
	EP00513_Hondaea_fermentalgiana[&!color=#7d5494]
	EP00528_Fragilariopsis_cylindrus[&!color=#7d5494]
	EP00582_Thalassiosira_oceanica[&!color=#7d5494]
	EP00609_Ectocarpus_siliculosus[&!color=#7d5494]
	EP00623_Microchloropsis_gaditana[&!color=#7d5494]
	EP00625_Aureococcus_anophagefferens[&!color=#7d5494]
	EP00641_Albugo_candida[&!color=#7d5494]
	EP00667_Euglena_gracilis[&!color=#a6883c]
	EP00667_Euglena_gracilis_2[&!color=#000000]
	EP00682_Trypanosoma_cruzi[&!color=#a6883c]
	EP00702_Spironucleus_salmonicida[&!color=#d49442]
	EP00705_Trichomonas_vaginalis[&!color=#d49442]
	EP00727_Mastigamoeba_balamuthi[&!color=#6571a8]
	EP00735_Rhodelphis_limneticus[&!color=#a63733]
	EP00736_Rhodelphis_marinus[&!color=#a63733]
	EP00741_Cyanophora_paradoxa[&!color=#666666]
	EP00749_Cafeteria_roenbergensis[&!color=#7d5494]
	EP00770_Monocercomonoides_exilis[&!color=#d49442]
	EP00770_Monocercomonoides_exilis_2[&!color=#000000]
	new_Dgri_D4_BuscoTrain_augustus_aa[&!color=#63a689]
	new_Ecox_RvioTrain_aa[&!color=#63a689]
	new_Gmax_Illu_D1_GsulTrain_predictions[&!color=#63a689]
	new_Mery_Illu_D3_aa[&!color=#63a689]
	new_Paer_ToliTrain_predictions_aa[&!color=#63a689]
	new_Rvio1_RvioTrain_cDNA_predictions[&!color=#63a689]
	new_Toli_Illu_D1_ToliTrain_predictions_aa[&!color=#63a689]
	'nm_Cmes_GCA_000286095.1_ASM28609v1_protein'[&!color=#4790a6]
	'nm_Gthe_GCF_000002975.1_ASM297v1_protein'[&!color=#4790a6]
	'nm_Hand_GCF_000018645.1_ASM1864v1_protein'[&!color=#4790a6]
;
end;
begin trees;
	tree tree_1 = [&R] ((((EP00189_Rhodosorus_marinus:0.16516,EP00190_Stylonematophyceae_sp_CCMP1999:0.0962)[&label=0.999]:0.18102,(EP00044_Salpingoeca_rosetta:0.23337,EP00167_Galdieria_sulphuraria:0.13996)[&label=0.33]:0.02051)[&label=0.883]:0.04202,((EP00159_Fonticula_alba:0.27194,(EP00125_Sphaeroforma_arctica:0.16096,(EP00157_Rozella_allomycis:0.25628,(EP00144_Saccharomyces_cerevisiae:0.15739,EP00137_Aspergillus_oryzae:0.14061)[&label=0.865]:0.06058)[&label=0.894]:0.04193)[&label=0.482]:0.00113)[&label=0.847]:0.02177,(new_Rvio1_RvioTrain_cDNA_predictions:0.20887,new_Dgri_D4_BuscoTrain_augustus_aa:0.08751)[&label=0.939]:0.06244)[&label=0.574]:0.01191)[&label=0.602]:0.0152,(EP00120_Capsaspora_owczarzaki:0.10419,((EP00178_Gracilaria_changii_2:0.0856,(EP00072_Mus_musculus:5.8E-4,EP00180_Rhodochaete_pulchella:0.02258)[&label=0.849]:0.01766)[&label=0.352]:0.02198,(EP00110_Nematostella_vectensis:0.03997,EP00101_Apis_mellifera:0.10675)[&label=0.013]:6.0E-4)[&label=0.978]:0.06714)[&label=0.938]:0.03849,((((EP00741_Cyanophora_paradoxa:0.06469,((EP00274_Cyanoptyche_gloeocystis:0.01132,EP00274_Cyanoptyche_gloeocystis_2:5.8E-4)[&label=1.0]:0.15364,(EP00275_Glaucocystis_nostochinearum:0.06473,EP00276_Gloeochaete_wittrockiana:5.8E-4)[&label=0.752]:0.02575)[&label=0.765]:0.01357)[&label=0.98]:0.0546,(((EP00279_Guillardia_theta:0.24235,(EP00682_Trypanosoma_cruzi:0.47245,EP00727_Mastigamoeba_balamuthi:0.1755)[&label=0.903]:0.07537)[&label=0.916]:0.05283,((EP00641_Albugo_candida:0.10383,EP00513_Hondaea_fermentalgiana:0.18292)[&label=0.658]:0.03932,(((EP00528_Fragilariopsis_cylindrus:0.11554,EP00582_Thalassiosira_oceanica:0.03125)[&label=1.0]:0.12258,(EP00625_Aureococcus_anophagefferens:0.0342,EP00749_Cafeteria_roenbergensis:0.42109)[&label=0.06]:0.02581)[&label=0.807]:0.01546,(EP00623_Microchloropsis_gaditana:0.10207,EP00609_Ectocarpus_siliculosus:0.11671)[&label=0.886]:0.02776)[&label=0.779]:0.02661)[&label=0.838]:0.02628)[&label=0.899]:0.03381,(EP00667_Euglena_gracilis:5.7E-4,EP00667_Euglena_gracilis_2:5.8E-4)[&label=1.0]:0.19899)[&label=0.775]:0.01598)[&label=0.784]:0.02152,((((((EP00229_Micromonas_commoda:0.04599,(EP00222_Ostreococcus_lucimarinus:0.03948,EP00224_Ostreococcus_tauri:0.00877)[&label=0.998]:0.11305)[&label=0.993]:0.09429,((EP00271_Cylindrocystis_brebissonii:0.11742,EP00270_Netrium_digitus:0.04501)[&label=0.99]:0.07852,EP00272_Mesostigma_viride:0.05078)[&label=0.571]:0.00111)[&label=0.821]:0.01167,((EP00243_Klebsormidium_subtile:0.01558,((EP00247_Physcomitrella_patens:0.03115,(EP00248_Marchantia_polymorpha:5.8E-4,EP00248_Marchantia_polymorpha_2:5.7E-4)[&label=0.942]:0.02295)[&label=0.872]:0.02102,EP00244_Chara_vulgaris:0.04112)[&label=0.785]:0.0077)[&label=0.763]:0.00569,(EP00269_Selaginella_moellendorffii:0.04942,EP00245_Coleochaete_scutata:0.06009)[&label=0.838]:0.01723)[&label=0.84]:0.01504)[&label=0.836]:0.01744,(((EP00203_Chlorella_variabilis:0.04304,EP00207_Helicosporidium_sp_ATCC50920:0.02452)[&label=0.981]:0.09315,EP00206_Coccomyxa_subellipsoidea:0.10147)[&label=0.772]:0.01837,((EP00198_Chlamydomonas_reinhardtii:0.01879,EP00202_Volvox_carteri:0.01417)[&label=0.922]:0.04414,EP00210_Caulerpa_lentillifera:0.24883)[&label=0.874]:0.02998)[&label=0.725]:0.00752)[&label=0.902]:0.03612,(EP00323_Chrysochromulina_tobin:0.09265,(EP00314_Emiliania_huxleyi:5.8E-4,EP00314_Emiliania_huxleyi_2:5.8E-4)[&label=0.896]:0.03469)[&label=1.0]:0.18029)[&label=0.674]:5.7E-4,((((EP00015_Entamoeba_histolytica:0.58649,(EP00023_Dictyostelium_discoideum:0.44492,EP00276_Gloeochaete_wittrockiana_2:0.29145)[&label=0.715]:0.03606)[&label=0.562]:0.01703,(EP00705_Trichomonas_vaginalis:0.86012,(EP00770_Monocercomonoides_exilis:0.00476,EP00770_Monocercomonoides_exilis_2:5.7E-4)[&label=0.999]:0.5254)[&label=0.747]:0.08204)[&label=0.89]:0.05076,(('Cryptomonas_paramecium_XP_003239924.1_40S_ribosomal_protein_S3_nucleomorph_':0.42411,('nm_Gthe_GCF_000002975.1_ASM297v1_protein':0.39689,('nm_Hand_GCF_000018645.1_ASM1864v1_protein':0.14301,'nm_Cmes_GCA_000286095.1_ASM28609v1_protein':0.25532)[&label=0.536]:0.07296)[&label=0.279]:0.05947)[&label=0.999]:0.34934,((EP00333_Tetrahymena_thermophila:0.49853,EP00702_Spironucleus_salmonicida:1.58331)[&label=0.871]:0.19804,EP00381_Gregarina_niphandrodes:0.39579)[&label=0.864]:0.0689)[&label=0.891]:0.07678)[&label=0.778]:0.02707,((('EP00392_Amoebophrya_sp_AT5.2':0.20595,((EP00454_Perkinsus_marinus:0.0,EP00454_Perkinsus_marinus_2:0.0):0.1727,(EP00439_Symbiodinium_sp_Y106:5.7E-4,EP00439_Symbiodinium_sp_Y106_2:5.8E-4)[&label=0.999]:0.13036)[&label=0.155]:0.02414)[&label=0.921]:0.04519,((EP00390_Vitrella_brassicaformis:0.04901,EP00390_Vitrella_brassicaformis_2:0.16171)[&label=0.639]:0.05246,EP00365_Plasmodium_falciparum:0.25288)[&label=0.736]:0.02425)[&label=0.975]:0.07792,(EP00473_Plasmodiophora_brassicae:0.33663,(EP00466_Bigelowiella_natans:0.2001,EP00480_Reticulomyxa_filosa:0.46241)[&label=0.828]:0.06297)[&label=0.506]:0.03568)[&label=0.872]:0.03279)[&label=0.855]:0.02062)[&label=0.462]:0.01585)[&label=0.849]:0.02272,(((EP00735_Rhodelphis_limneticus:0.0323,EP00736_Rhodelphis_marinus:0.0925)[&label=0.993]:0.07852,(new_Mery_Illu_D3_aa:0.07564,((EP00168_Porphyra_purpurea:5.7E-4,EP00168_Porphyra_purpurea_2:0.08102)[&label=0.92]:0.04339,(EP00177_Eucheuma_denticulatum:5.7E-4,(EP00176_Chondrus_crispus:0.0332,EP00178_Gracilaria_changii:0.00787)[&label=0.862]:0.02365)[&label=0.999]:0.09638)[&label=0.252]:0.02162)[&label=0.92]:0.0443)[&label=0.742]:0.01562,(((EP00185_Porphyridium_purpureum:0.09219,(EP00184_Porphyridium_aerugineum:5.8E-4,new_Paer_ToliTrain_predictions_aa:5.8E-4)[&label=0.964]:0.05717)[&label=0.785]:0.02627,(new_Toli_Illu_D1_ToliTrain_predictions_aa:0.09518,(new_Ecox_RvioTrain_aa:0.00545,(EP00183_Erythrolobus_madagascarensis:0.02883,EP00182_Erythrolobus_australicus:0.00558)[&label=0.62]:0.00559)[&label=0.996]:0.10492)[&label=0.881]:0.04058)[&label=0.987]:0.0971,(EP00166_Cyanidium_caldarium:0.86144,(new_Gmax_Illu_D1_GsulTrain_predictions:0.0149,EP00165_Cyanidioschyzon_merolae:0.01796)[&label=0.865]:0.05811)[&label=0.883]:0.09085)[&label=0.955]:0.06857)[&label=0.766]:0.03443)[&label=0.86]:0.03063);
end;
begin figtree;
	set appearance.backgroundColorAttribute="Default";
	set appearance.backgroundColour=#ffffff;
	set appearance.branchColorAttribute="User selection";
	set appearance.branchColorGradient=false;
	set appearance.branchLineWidth=1.0;
	set appearance.branchMinLineWidth=0.0;
	set appearance.branchWidthAttribute="Fixed";
	set appearance.foregroundColour=#000000;
	set appearance.hilightingGradient=false;
	set appearance.selectionColour=#2d3680;
	set branchLabels.colorAttribute="User selection";
	set branchLabels.displayAttribute="Branch times";
	set branchLabels.fontName="Arial";
	set branchLabels.fontSize=8;
	set branchLabels.fontStyle=0;
	set branchLabels.isShown=false;
	set branchLabels.significantDigits=2;
	set layout.expansion=802;
	set layout.layoutType="RECTILINEAR";
	set layout.zoom=0;
	set legend.attribute="label";
	set legend.fontSize=10.0;
	set legend.isShown=false;
	set legend.significantDigits=4;
	set nodeBars.barWidth=4.0;
	set nodeBars.displayAttribute=null;
	set nodeBars.isShown=false;
	set nodeLabels.colorAttribute="User selection";
	set nodeLabels.displayAttribute="label";
	set nodeLabels.fontName="Arial";
	set nodeLabels.fontSize=10;
	set nodeLabels.fontStyle=0;
	set nodeLabels.isShown=true;
	set nodeLabels.significantDigits=2;
	set nodeShapeExternal.colourAttribute="User selection";
	set nodeShapeExternal.isShown=false;
	set nodeShapeExternal.minSize=10.0;
	set nodeShapeExternal.scaleType=Width;
	set nodeShapeExternal.shapeType=Circle;
	set nodeShapeExternal.size=4.0;
	set nodeShapeExternal.sizeAttribute="Fixed";
	set nodeShapeInternal.colourAttribute="User selection";
	set nodeShapeInternal.isShown=false;
	set nodeShapeInternal.minSize=10.0;
	set nodeShapeInternal.scaleType=Width;
	set nodeShapeInternal.shapeType=Circle;
	set nodeShapeInternal.size=4.0;
	set nodeShapeInternal.sizeAttribute="Fixed";
	set polarLayout.alignTipLabels=false;
	set polarLayout.angularRange=0;
	set polarLayout.rootAngle=0;
	set polarLayout.rootLength=100;
	set polarLayout.showRoot=true;
	set radialLayout.spread=0.0;
	set rectilinearLayout.alignTipLabels=false;
	set rectilinearLayout.curvature=0;
	set rectilinearLayout.rootLength=100;
	set scale.offsetAge=0.0;
	set scale.rootAge=1.0;
	set scale.scaleFactor=1.0;
	set scale.scaleRoot=false;
	set scaleAxis.automaticScale=true;
	set scaleAxis.fontSize=8.0;
	set scaleAxis.isShown=false;
	set scaleAxis.lineWidth=1.0;
	set scaleAxis.majorTicks=1.0;
	set scaleAxis.minorTicks=0.5;
	set scaleAxis.origin=0.0;
	set scaleAxis.reverseAxis=false;
	set scaleAxis.showGrid=true;
	set scaleBar.automaticScale=true;
	set scaleBar.fontSize=10.0;
	set scaleBar.isShown=true;
	set scaleBar.lineWidth=1.0;
	set scaleBar.scaleRange=0.0;
	set tipLabels.colorAttribute="User selection";
	set tipLabels.displayAttribute="Names";
	set tipLabels.fontName="Arial";
	set tipLabels.fontSize=12;
	set tipLabels.fontStyle=1;
	set tipLabels.isShown=true;
	set tipLabels.significantDigits=4;
	set trees.order=true;
	set trees.orderType="increasing";
	set trees.rooting=false;
	set trees.rootingType="User Selection";
	set trees.transform=false;
	set trees.transformType="cladogram";
end;
```
