## Supplementary file S1 for "Nucleomorph phylogenomics suggests a deep and ancient origin of cryptophyte plastids within Rhodophyta": Cpar_229_64.blo45b3g4.fasttree

```
(EP00178_Gracilaria_changii:0.31800,(EP00110_Nematostella_vectensis:0.05368,EP00101_Apis_mellifera:0.13530)0.584:0.07385,((((EP00741_Cyanophora_paradoxa:0.14932,EP00275_Glaucocystis_nostochinearum:0.05089)0.916:0.09979,(EP00120_Capsaspora_owczarzaki:0.25288,((EP00503_Blastocystis_sp_subtype4:0.0,EP00503_Blastocystis_sp_subtype4_2:0.0):0.37868,(EP00314_Emiliania_huxleyi:0.17780,(EP00274_Cyanoptyche_gloeocystis:0.0,EP00274_Cyanoptyche_gloeocystis_2:0.0):0.25889)0.233:0.00218)0.781:0.04520)0.813:0.08021)0.782:0.04703,(((EP00006_Acanthamoeba_castellanii:0.22788,(EP00333_Tetrahymena_thermophila:0.80304,EP00157_Rozella_allomycis:0.48778)0.710:0.16482)0.823:0.10544,(((EP00381_Gregarina_niphandrodes:0.36804,(EP00454_Perkinsus_marinus:0.16431,EP00365_Plasmodium_falciparum:0.20145)0.776:0.06483)0.344:0.06608,(EP00159_Fonticula_alba:0.48801,(EP00705_Trichomonas_vaginalis:0.03851,EP00705_Trichomonas_vaginalis_2:0.00062)0.991:0.77718)0.657:0.19151)0.773:0.07927,(((EP00609_Ectocarpus_siliculosus:0.09266,(EP00625_Aureococcus_anophagefferens:0.07004,(EP00641_Albugo_candida:0.09956,(EP00168_Porphyra_purpurea:0.05833,EP00178_Gracilaria_changii_2:0.06366)0.877:0.07092)0.467:0.01311)0.869:0.06204)0.000:0.00059,(EP00528_Fragilariopsis_cylindrus:0.03882,EP00582_Thalassiosira_oceanica:0.03720)0.571:0.04059)0.849:0.04915,(EP00513_Hondaea_fermentalgiana:0.05916,(EP00605_Chrysophyceae_sp_TOSAG23-4:0.20885,EP00749_Cafeteria_roenbergensis:0.28328)0.204:0.03317)0.922:0.11760)0.764:0.03212)0.698:0.00087)0.808:0.03496,((EP00466_Bigelowiella_natans:0.14160,(EP00144_Saccharomyces_cerevisiae:0.36413,EP00727_Mastigamoeba_balamuthi:0.35545)0.767:0.07533)0.868:0.06340,(EP00473_Plasmodiophora_brassicae:0.07175,(((((EP00184_Porphyridium_aerugineum:0.03946,(EP00222_Ostreococcus_lucimarinus:0.02458,EP00224_Ostreococcus_tauri:0.04061)0.688:0.04417)0.781:0.05758,EP00190_Stylonematophyceae_sp_CCMP1999:0.21658)0.307:0.04900,(EP00198_Chlamydomonas_reinhardtii:0.03932,(EP00229_Micromonas_commoda:0.26303,EP00203_Chlorella_variabilis:0.00058)0.922:0.08865)0.886:0.08662)0.126:0.02270,((EP00015_Entamoeba_histolytica:0.69507,(EP00682_Trypanosoma_cruzi:0.16220,(EP00671_Bodo_saltans:0.00058,EP00671_Bodo_saltans_2:0.00060)0.908:0.17676)0.855:0.24497)0.393:0.10111,(nm_Hand_GCF_000018645.1_ASM1864v1_protein:0.19020,nm_Cmes_GCA_000286095.1_ASM28609v1_protein:0.22930)0.965:0.29719)0.715:0.11562)0.724:0.02254,(Cryptomonas_paramecium_XP_003239890.1_40S_ribosomal_protein_S30_nucleomorph_:0.09495,((EP00165_Cyanidioschyzon_merolae:0.24612,EP00176_Chondrus_crispus:0.15235)0.785:0.06168,(EP00169_Porphyra_umbilicalis:0.00060,(EP00170_Pyropia_yezoensis:0.00060,EP00170_Pyropia_yezoensis_2:0.25038)0.841:0.12371)0.962:0.20872)0.531:0.02367)0.788:0.04697)0.879:0.08210)0.830:0.06341)0.760:0.02428)0.914:0.06975)0.755:0.03666,EP00044_Salpingoeca_rosetta:0.26360)0.110:0.02128);
```
