## Supplementary file S1 for "Nucleomorph phylogenomics suggests a deep and ancient origin of cryptophyte plastids within Rhodophyta": Cpar_229_64.blo45b3g4.fasttree.figtree

```
#NEXUS
begin taxa;
	dimensions ntax=54;
	taxlabels
	'Cryptomonas_paramecium_XP_003239890.1_40S_ribosomal_protein_S30_nucleomorph_'[&!color=#4790a6]
	EP00006_Acanthamoeba_castellanii[&!color=#6571a8]
	EP00015_Entamoeba_histolytica[&!color=#6571a8]
	EP00044_Salpingoeca_rosetta[&!color=#80a667]
	EP00101_Apis_mellifera[&!color=#80a667]
	EP00110_Nematostella_vectensis[&!color=#80a667]
	EP00120_Capsaspora_owczarzaki[&!color=#80a667]
	EP00144_Saccharomyces_cerevisiae[&!color=#80a667]
	EP00157_Rozella_allomycis[&!color=#80a667]
	EP00159_Fonticula_alba[&!color=#80a667]
	EP00165_Cyanidioschyzon_merolae[&!color=#63a689]
	EP00168_Porphyra_purpurea[&!color=#63a689]
	EP00169_Porphyra_umbilicalis[&!color=#63a689]
	EP00170_Pyropia_yezoensis[&!color=#63a689]
	EP00170_Pyropia_yezoensis_2[&!color=#000000]
	EP00176_Chondrus_crispus[&!color=#63a689]
	EP00178_Gracilaria_changii[&!color=#63a689]
	EP00178_Gracilaria_changii_2[&!color=#000000]
	EP00184_Porphyridium_aerugineum[&!color=#63a689]
	EP00190_Stylonematophyceae_sp_CCMP1999[&!color=#63a689]
	EP00198_Chlamydomonas_reinhardtii[&!color=#277e79]
	EP00203_Chlorella_variabilis[&!color=#277e79]
	EP00222_Ostreococcus_lucimarinus[&!color=#277e79]
	EP00224_Ostreococcus_tauri[&!color=#277e79]
	EP00229_Micromonas_commoda[&!color=#277e79]
	EP00274_Cyanoptyche_gloeocystis[&!color=#666666]
	EP00274_Cyanoptyche_gloeocystis_2[&!color=#000000]
	EP00275_Glaucocystis_nostochinearum[&!color=#666666]
	EP00314_Emiliania_huxleyi[&!color=#745394]
	EP00333_Tetrahymena_thermophila[&!color=#654cd4]
	EP00365_Plasmodium_falciparum[&!color=#654cd4]
	EP00381_Gregarina_niphandrodes[&!color=#654cd4]
	EP00454_Perkinsus_marinus[&!color=#654cd4]
	EP00466_Bigelowiella_natans[&!color=#966e5d]
	EP00473_Plasmodiophora_brassicae[&!color=#966e5d]
	EP00503_Blastocystis_sp_subtype4[&!color=#7d5494]
	EP00503_Blastocystis_sp_subtype4_2[&!color=#000000]
	EP00513_Hondaea_fermentalgiana[&!color=#7d5494]
	EP00528_Fragilariopsis_cylindrus[&!color=#7d5494]
	EP00582_Thalassiosira_oceanica[&!color=#7d5494]
	EP00605_Chrysophyceae_sp_TOSAG23-4[&!color=#7d5494]
	EP00609_Ectocarpus_siliculosus[&!color=#7d5494]
	EP00625_Aureococcus_anophagefferens[&!color=#7d5494]
	EP00641_Albugo_candida[&!color=#7d5494]
	EP00671_Bodo_saltans[&!color=#a6883c]
	EP00671_Bodo_saltans_2[&!color=#000000]
	EP00682_Trypanosoma_cruzi[&!color=#a6883c]
	EP00705_Trichomonas_vaginalis[&!color=#d49442]
	EP00705_Trichomonas_vaginalis_2[&!color=#000000]
	EP00727_Mastigamoeba_balamuthi[&!color=#6571a8]
	EP00741_Cyanophora_paradoxa[&!color=#666666]
	EP00749_Cafeteria_roenbergensis[&!color=#7d5494]
	'nm_Cmes_GCA_000286095.1_ASM28609v1_protein'[&!color=#4790a6]
	'nm_Hand_GCF_000018645.1_ASM1864v1_protein'[&!color=#4790a6]
;
end;
begin trees;
	tree tree_1 = [&R] (EP00178_Gracilaria_changii:0.318,(EP00110_Nematostella_vectensis:0.05368,EP00101_Apis_mellifera:0.1353)[&label=0.584]:0.07385,((((EP00741_Cyanophora_paradoxa:0.14932,EP00275_Glaucocystis_nostochinearum:0.05089)[&label=0.916]:0.09979,(EP00120_Capsaspora_owczarzaki:0.25288,((EP00503_Blastocystis_sp_subtype4:0.0,EP00503_Blastocystis_sp_subtype4_2:0.0):0.37868,(EP00314_Emiliania_huxleyi:0.1778,(EP00274_Cyanoptyche_gloeocystis:0.0,EP00274_Cyanoptyche_gloeocystis_2:0.0):0.25889)[&label=0.233]:0.00218)[&label=0.781]:0.0452)[&label=0.813]:0.08021)[&label=0.782]:0.04703,(((EP00006_Acanthamoeba_castellanii:0.22788,(EP00333_Tetrahymena_thermophila:0.80304,EP00157_Rozella_allomycis:0.48778)[&label=0.71]:0.16482)[&label=0.823]:0.10544,(((EP00381_Gregarina_niphandrodes:0.36804,(EP00454_Perkinsus_marinus:0.16431,EP00365_Plasmodium_falciparum:0.20145)[&label=0.776]:0.06483)[&label=0.344]:0.06608,(EP00159_Fonticula_alba:0.48801,(EP00705_Trichomonas_vaginalis:0.03851,EP00705_Trichomonas_vaginalis_2:6.2E-4)[&label=0.991]:0.77718)[&label=0.657]:0.19151)[&label=0.773]:0.07927,(((EP00609_Ectocarpus_siliculosus:0.09266,(EP00625_Aureococcus_anophagefferens:0.07004,(EP00641_Albugo_candida:0.09956,(EP00168_Porphyra_purpurea:0.05833,EP00178_Gracilaria_changii_2:0.06366)[&label=0.877]:0.07092)[&label=0.467]:0.01311)[&label=0.869]:0.06204)[&label=0.0]:5.9E-4,(EP00528_Fragilariopsis_cylindrus:0.03882,EP00582_Thalassiosira_oceanica:0.0372)[&label=0.571]:0.04059)[&label=0.849]:0.04915,(EP00513_Hondaea_fermentalgiana:0.05916,(EP00605_Chrysophyceae_sp_TOSAG23-4:0.20885,EP00749_Cafeteria_roenbergensis:0.28328)[&label=0.204]:0.03317)[&label=0.922]:0.1176)[&label=0.764]:0.03212)[&label=0.698]:8.7E-4)[&label=0.808]:0.03496,((EP00466_Bigelowiella_natans:0.1416,(EP00144_Saccharomyces_cerevisiae:0.36413,EP00727_Mastigamoeba_balamuthi:0.35545)[&label=0.767]:0.07533)[&label=0.868]:0.0634,(EP00473_Plasmodiophora_brassicae:0.07175,(((((EP00184_Porphyridium_aerugineum:0.03946,(EP00222_Ostreococcus_lucimarinus:0.02458,EP00224_Ostreococcus_tauri:0.04061)[&label=0.688]:0.04417)[&label=0.781]:0.05758,EP00190_Stylonematophyceae_sp_CCMP1999:0.21658)[&label=0.307]:0.049,(EP00198_Chlamydomonas_reinhardtii:0.03932,(EP00229_Micromonas_commoda:0.26303,EP00203_Chlorella_variabilis:5.8E-4)[&label=0.922]:0.08865)[&label=0.886]:0.08662)[&label=0.126]:0.0227,((EP00015_Entamoeba_histolytica:0.69507,(EP00682_Trypanosoma_cruzi:0.1622,(EP00671_Bodo_saltans:5.8E-4,EP00671_Bodo_saltans_2:6.0E-4)[&label=0.908]:0.17676)[&label=0.855]:0.24497)[&label=0.393]:0.10111,('nm_Hand_GCF_000018645.1_ASM1864v1_protein':0.1902,'nm_Cmes_GCA_000286095.1_ASM28609v1_protein':0.2293)[&label=0.965]:0.29719)[&label=0.715]:0.11562)[&label=0.724]:0.02254,('Cryptomonas_paramecium_XP_003239890.1_40S_ribosomal_protein_S30_nucleomorph_':0.09495,((EP00165_Cyanidioschyzon_merolae:0.24612,EP00176_Chondrus_crispus:0.15235)[&label=0.785]:0.06168,(EP00169_Porphyra_umbilicalis:6.0E-4,(EP00170_Pyropia_yezoensis:6.0E-4,EP00170_Pyropia_yezoensis_2:0.25038)[&label=0.841]:0.12371)[&label=0.962]:0.20872)[&label=0.531]:0.02367)[&label=0.788]:0.04697)[&label=0.879]:0.0821)[&label=0.83]:0.06341)[&label=0.76]:0.02428)[&label=0.914]:0.06975)[&label=0.755]:0.03666,EP00044_Salpingoeca_rosetta:0.2636)[&label=0.11]:0.02128);
end;
begin figtree;
	set appearance.backgroundColorAttribute="Default";
	set appearance.backgroundColour=#ffffff;
	set appearance.branchColorAttribute="User selection";
	set appearance.branchColorGradient=false;
	set appearance.branchLineWidth=1.0;
	set appearance.branchMinLineWidth=0.0;
	set appearance.branchWidthAttribute="Fixed";
	set appearance.foregroundColour=#000000;
	set appearance.hilightingGradient=false;
	set appearance.selectionColour=#2d3680;
	set branchLabels.colorAttribute="User selection";
	set branchLabels.displayAttribute="Branch times";
	set branchLabels.fontName="Arial";
	set branchLabels.fontSize=8;
	set branchLabels.fontStyle=0;
	set branchLabels.isShown=false;
	set branchLabels.significantDigits=2;
	set layout.expansion=0;
	set layout.layoutType="RECTILINEAR";
	set layout.zoom=0;
	set legend.attribute="label";
	set legend.fontSize=10.0;
	set legend.isShown=false;
	set legend.significantDigits=4;
	set nodeBars.barWidth=4.0;
	set nodeBars.displayAttribute=null;
	set nodeBars.isShown=false;
	set nodeLabels.colorAttribute="User selection";
	set nodeLabels.displayAttribute="label";
	set nodeLabels.fontName="Arial";
	set nodeLabels.fontSize=10;
	set nodeLabels.fontStyle=0;
	set nodeLabels.isShown=true;
	set nodeLabels.significantDigits=2;
	set nodeShapeExternal.colourAttribute="User selection";
	set nodeShapeExternal.isShown=false;
	set nodeShapeExternal.minSize=10.0;
	set nodeShapeExternal.scaleType=Width;
	set nodeShapeExternal.shapeType=Circle;
	set nodeShapeExternal.size=4.0;
	set nodeShapeExternal.sizeAttribute="Fixed";
	set nodeShapeInternal.colourAttribute="User selection";
	set nodeShapeInternal.isShown=false;
	set nodeShapeInternal.minSize=10.0;
	set nodeShapeInternal.scaleType=Width;
	set nodeShapeInternal.shapeType=Circle;
	set nodeShapeInternal.size=4.0;
	set nodeShapeInternal.sizeAttribute="Fixed";
	set polarLayout.alignTipLabels=false;
	set polarLayout.angularRange=0;
	set polarLayout.rootAngle=0;
	set polarLayout.rootLength=100;
	set polarLayout.showRoot=true;
	set radialLayout.spread=0.0;
	set rectilinearLayout.alignTipLabels=false;
	set rectilinearLayout.curvature=0;
	set rectilinearLayout.rootLength=100;
	set scale.offsetAge=0.0;
	set scale.rootAge=1.0;
	set scale.scaleFactor=1.0;
	set scale.scaleRoot=false;
	set scaleAxis.automaticScale=true;
	set scaleAxis.fontSize=8.0;
	set scaleAxis.isShown=false;
	set scaleAxis.lineWidth=1.0;
	set scaleAxis.majorTicks=1.0;
	set scaleAxis.minorTicks=0.5;
	set scaleAxis.origin=0.0;
	set scaleAxis.reverseAxis=false;
	set scaleAxis.showGrid=true;
	set scaleBar.automaticScale=true;
	set scaleBar.fontSize=10.0;
	set scaleBar.isShown=true;
	set scaleBar.lineWidth=1.0;
	set scaleBar.scaleRange=0.0;
	set tipLabels.colorAttribute="User selection";
	set tipLabels.displayAttribute="Names";
	set tipLabels.fontName="Arial";
	set tipLabels.fontSize=12;
	set tipLabels.fontStyle=1;
	set tipLabels.isShown=true;
	set tipLabels.significantDigits=4;
	set trees.order=true;
	set trees.orderType="increasing";
	set trees.rooting=false;
	set trees.rootingType="User Selection";
	set trees.transform=false;
	set trees.transformType="cladogram";
end;
```
