## Supplementary file S1 for "Nucleomorph phylogenomics suggests a deep and ancient origin of cryptophyte plastids within Rhodophyta": Cpar_229_65.blo45b3g4.fasttree

```
(((((EP00272_Mesostigma_viride:0.10738,(EP00229_Micromonas_commoda:0.12906,(EP00222_Ostreococcus_lucimarinus:0.00936,EP00224_Ostreococcus_tauri:0.01947)0.987:0.07673)0.956:0.05974)0.921:0.03631,(((EP00244_Chara_vulgaris:0.00056,EP00244_Chara_vulgaris_2:0.00449)1.000:0.08506,((EP00271_Cylindrocystis_brebissonii:0.05876,EP00270_Netrium_digitus:0.05614)0.985:0.05831,(EP00245_Coleochaete_scutata:0.05153,(((EP00248_Marchantia_polymorpha:0.02653,EP00269_Selaginella_moellendorffii:0.08041)0.765:0.00940,(EP00247_Physcomitrella_patens:0.00057,EP00247_Physcomitrella_patens_2:0.00056)0.997:0.05230)0.801:0.01790,EP00243_Klebsormidium_subtile:0.07481)0.775:0.00930)0.866:0.01636)0.689:0.00319)0.885:0.02642,(((EP00198_Chlamydomonas_reinhardtii:0.00346,EP00202_Volvox_carteri:0.02525)0.962:0.04887,(EP00206_Coccomyxa_subellipsoidea:0.07354,EP00207_Helicosporidium_sp_ATCC50920:0.17959)0.860:0.04118)0.823:0.01742,EP00177_Eucheuma_denticulatum_2:0.18672)0.775:0.02788)0.587:0.02898)0.805:0.01545,((EP00275_Glaucocystis_nostochinearum:0.00057,EP00275_Glaucocystis_nostochinearum_2:0.41691)0.997:0.10733,(EP00276_Gloeochaete_wittrockiana:0.08689,(EP00741_Cyanophora_paradoxa:0.07588,EP00274_Cyanoptyche_gloeocystis:0.08136)0.844:0.02107)0.513:0.02192)0.973:0.05882)0.222:0.02705,(EP00323_Chrysochromulina_tobin:0.15043,(EP00314_Emiliania_huxleyi:0.02545,EP00314_Emiliania_huxleyi_2:0.08753)0.983:0.08620)1.000:0.19056)0.409:0.01624,((((EP00390_Vitrella_brassicaformis:0.17439,EP00365_Plasmodium_falciparum:0.29994)0.860:0.06416,(EP00503_Blastocystis_sp_subtype4:0.51794,(EP00381_Gregarina_niphandrodes:0.35991,EP00044_Salpingoeca_rosetta:0.41533)0.908:0.08388)0.000:0.00052)0.882:0.04222,((EP00625_Aureococcus_anophagefferens:0.15671,((EP00609_Ectocarpus_siliculosus:0.00056,EP00178_Gracilaria_changii_2:0.01899)1.000:0.25462,(EP00605_Chrysophyceae_sp_TOSAG23-4:0.12547,EP00168_Porphyra_purpurea_2:0.15463)0.902:0.05540)0.773:0.05031)0.877:0.03228,((((EP00439_Symbiodinium_sp_Y106:0.07132,EP00439_Symbiodinium_sp_Y106_2:0.11619)0.994:0.12557,(EP00454_Perkinsus_marinus:0.16569,EP00392_Amoebophrya_sp_AT5.2:0.59333)0.834:0.06227)0.930:0.05505,(EP00528_Fragilariopsis_cylindrus:0.11555,EP00582_Thalassiosira_oceanica:0.22723)1.000:0.30490)0.882:0.04060,(EP00641_Albugo_candida:0.25983,(EP00749_Cafeteria_roenbergensis:0.39618,EP00513_Hondaea_fermentalgiana:0.35092)0.170:0.04453)0.499:0.04550)0.778:0.01616)0.919:0.03377)0.923:0.03112,(((new_Dgri_D4_BuscoTrain_augustus_aa:0.21559,((EP00185_Porphyridium_purpureum:0.16744,((EP00184_Porphyridium_aerugineum:0.0,new_Paer_ToliTrain_predictions_aa:0.0):0.11452,(new_Toli_Illu_D1_ToliTrain_predictions_aa:0.06273,(EP00183_Erythrolobus_madagascarensis:0.05333,(new_Ecox_RvioTrain_aa:0.00533,EP00182_Erythrolobus_australicus:0.03873)0.588:0.03385)0.943:0.05562)0.912:0.03109)0.158:0.01137)0.933:0.02992,((EP00181_Compsopogon_caeruleus:0.11252,(EP00166_Cyanidium_caldarium_2:0.07327,EP00167_Galdieria_sulphuraria:0.07950)0.994:0.10626)0.086:0.02842,(new_Mery_Illu_D3_aa:0.07246,EP00180_Rhodochaete_pulchella:0.05508)0.967:0.05240)0.820:0.02342)0.766:0.01209)0.838:0.02394,(((EP00169_Porphyra_umbilicalis:0.00055,(EP00170_Pyropia_yezoensis:0.01416,EP00168_Porphyra_purpurea:0.02368)0.407:0.00433)1.000:0.11987,(new_Rvio1_RvioTrain_cDNA_predictions:0.29084,(EP00189_Rhodosorus_marinus:0.24858,(EP00190_Stylonematophyceae_sp_CCMP1999:0.02187,EP00188_Purpureofilum_apyrenoidigerum:0.02113)0.850:0.03927)0.996:0.13674)0.936:0.07270)0.753:0.02170,(EP00172_Hildenbrandia_rubra:0.05440,(EP00173_Palmaria_palmata:0.21189,(EP00177_Eucheuma_denticulatum:0.00056,EP00176_Chondrus_crispus:0.05633)0.855:0.03409)0.933:0.04212)0.981:0.05962)0.842:0.01703)0.935:0.04465,(EP00166_Cyanidium_caldarium:0.08000,(new_Gmax_Illu_D1_GsulTrain_predictions:0.01733,EP00165_Cyanidioschyzon_merolae:0.06137)0.912:0.04087)1.000:0.20339)0.868:0.02175)0.901:0.01672,((EP00178_Gracilaria_changii:0.36554,(EP00279_Guillardia_theta:0.34368,(EP00735_Rhodelphis_limneticus:0.11259,EP00736_Rhodelphis_marinus:0.21808)0.890:0.03910)0.699:0.03924)0.846:0.03141,((EP00473_Plasmodiophora_brassicae:0.23291,EP00466_Bigelowiella_natans:0.32849)0.971:0.12779,(EP00210_Caulerpa_lentillifera:0.25916,((((EP00120_Capsaspora_owczarzaki:0.19026,EP00159_Fonticula_alba:0.24096)0.013:0.03333,(EP00101_Apis_mellifera:0.23222,(EP00110_Nematostella_vectensis:0.12105,EP00072_Mus_musculus:0.09388)0.895:0.05787)0.962:0.08067)0.097:0.02555,EP00125_Sphaeroforma_arctica:0.25049)0.883:0.04690,(((EP00006_Acanthamoeba_castellanii:0.25178,((((new_Mery_Illu_D3_aa_2:0.22238,EP00173_Palmaria_palmata_2:0.29268)0.765:0.03300,(EP00770_Monocercomonoides_exilis:0.04802,EP00770_Monocercomonoides_exilis_2:0.00056)1.000:0.38520)0.338:0.04388,(EP00667_Euglena_gracilis:0.46783,EP00276_Gloeochaete_wittrockiana_2:0.46769)0.841:0.05730)0.617:0.01361,((EP00015_Entamoeba_histolytica:0.55500,((EP00705_Trichomonas_vaginalis:0.04248,EP00705_Trichomonas_vaginalis_2:0.00057)1.000:1.29141,(EP00480_Reticulomyxa_filosa:1.20577,EP00702_Spironucleus_salmonicida:1.19994)0.327:0.10527)0.668:0.11116)0.883:0.16101,(((EP00682_Trypanosoma_cruzi:0.00383,EP00682_Trypanosoma_cruzi_2:0.01039)1.000:0.83737,((nm_Gthe_GCF_000002975.1_ASM297v1_protein:0.76063,(Cryptomonas_paramecium_XP_003239957.1_40S_ribosomal_protein_S3A_nucleomorph_:0.65734,(nm_Hand_GCF_000018645.1_ASM1864v1_protein:0.23370,nm_Cmes_GCA_000286095.1_ASM28609v1_protein:0.51868)0.687:0.16980)0.394:0.06756)0.999:0.41835,EP00333_Tetrahymena_thermophila:0.60649)0.235:0.02327)0.749:0.07097,EP00023_Dictyostelium_discoideum:0.45826)0.230:0.05463)0.416:0.04069)0.067:0.01816)0.162:0.01681,EP00727_Mastigamoeba_balamuthi:0.30096)0.819:0.02213,(EP00157_Rozella_allomycis:0.18807,(EP00137_Aspergillus_oryzae:0.11809,(EP00144_Saccharomyces_cerevisiae:0.02128,EP00144_Saccharomyces_cerevisiae_2:0.00606)1.000:0.22135)0.985:0.12042)0.961:0.08453)0.384:0.01787)0.842:0.02273)0.822:0.01677)0.071:0.00117)0.774:0.00853);
```
