## Supplementary file S1 for "Nucleomorph phylogenomics suggests a deep and ancient origin of cryptophyte plastids within Rhodophyta": Cpar_229_65.blo45b3g4.fasttree.figtree

```
#NEXUS
begin taxa;
	dimensions ntax=111;
	taxlabels
	'Cryptomonas_paramecium_XP_003239957.1_40S_ribosomal_protein_S3A_nucleomorph_'[&!color=#4790a6]
	EP00006_Acanthamoeba_castellanii[&!color=#6571a8]
	EP00015_Entamoeba_histolytica[&!color=#6571a8]
	EP00023_Dictyostelium_discoideum[&!color=#6571a8]
	EP00044_Salpingoeca_rosetta[&!color=#80a667]
	EP00072_Mus_musculus[&!color=#80a667]
	EP00101_Apis_mellifera[&!color=#80a667]
	EP00110_Nematostella_vectensis[&!color=#80a667]
	EP00120_Capsaspora_owczarzaki[&!color=#80a667]
	EP00125_Sphaeroforma_arctica[&!color=#80a667]
	EP00137_Aspergillus_oryzae[&!color=#80a667]
	EP00144_Saccharomyces_cerevisiae[&!color=#80a667]
	EP00144_Saccharomyces_cerevisiae_2[&!color=#000000]
	EP00157_Rozella_allomycis[&!color=#80a667]
	EP00159_Fonticula_alba[&!color=#80a667]
	EP00165_Cyanidioschyzon_merolae[&!color=#63a689]
	EP00166_Cyanidium_caldarium[&!color=#63a689]
	EP00166_Cyanidium_caldarium_2[&!color=#000000]
	EP00167_Galdieria_sulphuraria[&!color=#63a689]
	EP00168_Porphyra_purpurea[&!color=#63a689]
	EP00168_Porphyra_purpurea_2[&!color=#000000]
	EP00169_Porphyra_umbilicalis[&!color=#63a689]
	EP00170_Pyropia_yezoensis[&!color=#63a689]
	EP00172_Hildenbrandia_rubra[&!color=#63a689]
	EP00173_Palmaria_palmata[&!color=#63a689]
	EP00173_Palmaria_palmata_2[&!color=#000000]
	EP00176_Chondrus_crispus[&!color=#63a689]
	EP00177_Eucheuma_denticulatum[&!color=#63a689]
	EP00177_Eucheuma_denticulatum_2[&!color=#000000]
	EP00178_Gracilaria_changii[&!color=#63a689]
	EP00178_Gracilaria_changii_2[&!color=#000000]
	EP00180_Rhodochaete_pulchella[&!color=#63a689]
	EP00181_Compsopogon_caeruleus[&!color=#63a689]
	EP00182_Erythrolobus_australicus[&!color=#63a689]
	EP00183_Erythrolobus_madagascarensis[&!color=#63a689]
	EP00184_Porphyridium_aerugineum[&!color=#63a689]
	EP00185_Porphyridium_purpureum[&!color=#63a689]
	EP00188_Purpureofilum_apyrenoidigerum[&!color=#63a689]
	EP00189_Rhodosorus_marinus[&!color=#63a689]
	EP00190_Stylonematophyceae_sp_CCMP1999[&!color=#63a689]
	EP00198_Chlamydomonas_reinhardtii[&!color=#277e79]
	EP00202_Volvox_carteri[&!color=#277e79]
	EP00206_Coccomyxa_subellipsoidea[&!color=#277e79]
	EP00207_Helicosporidium_sp_ATCC50920[&!color=#277e79]
	EP00210_Caulerpa_lentillifera[&!color=#277e79]
	EP00222_Ostreococcus_lucimarinus[&!color=#277e79]
	EP00224_Ostreococcus_tauri[&!color=#277e79]
	EP00229_Micromonas_commoda[&!color=#277e79]
	EP00243_Klebsormidium_subtile[&!color=#277e79]
	EP00244_Chara_vulgaris[&!color=#277e79]
	EP00244_Chara_vulgaris_2[&!color=#000000]
	EP00245_Coleochaete_scutata[&!color=#277e79]
	EP00247_Physcomitrella_patens[&!color=#277e79]
	EP00247_Physcomitrella_patens_2[&!color=#000000]
	EP00248_Marchantia_polymorpha[&!color=#277e79]
	EP00269_Selaginella_moellendorffii[&!color=#277e79]
	EP00270_Netrium_digitus[&!color=#277e79]
	EP00271_Cylindrocystis_brebissonii[&!color=#277e79]
	EP00272_Mesostigma_viride[&!color=#277e79]
	EP00274_Cyanoptyche_gloeocystis[&!color=#666666]
	EP00275_Glaucocystis_nostochinearum[&!color=#666666]
	EP00275_Glaucocystis_nostochinearum_2[&!color=#000000]
	EP00276_Gloeochaete_wittrockiana[&!color=#666666]
	EP00276_Gloeochaete_wittrockiana_2[&!color=#000000]
	EP00279_Guillardia_theta[&!color=#fd8fff]
	EP00314_Emiliania_huxleyi[&!color=#745394]
	EP00314_Emiliania_huxleyi_2[&!color=#000000]
	EP00323_Chrysochromulina_tobin[&!color=#745394]
	EP00333_Tetrahymena_thermophila[&!color=#654cd4]
	EP00365_Plasmodium_falciparum[&!color=#654cd4]
	EP00381_Gregarina_niphandrodes[&!color=#654cd4]
	EP00390_Vitrella_brassicaformis[&!color=#654cd4]
	'EP00392_Amoebophrya_sp_AT5.2'[&!color=#654cd4]
	EP00439_Symbiodinium_sp_Y106[&!color=#654cd4]
	EP00439_Symbiodinium_sp_Y106_2[&!color=#000000]
	EP00454_Perkinsus_marinus[&!color=#654cd4]
	EP00466_Bigelowiella_natans[&!color=#966e5d]
	EP00473_Plasmodiophora_brassicae[&!color=#966e5d]
	EP00480_Reticulomyxa_filosa[&!color=#966e5d]
	EP00503_Blastocystis_sp_subtype4[&!color=#7d5494]
	EP00513_Hondaea_fermentalgiana[&!color=#7d5494]
	EP00528_Fragilariopsis_cylindrus[&!color=#7d5494]
	EP00582_Thalassiosira_oceanica[&!color=#7d5494]
	EP00605_Chrysophyceae_sp_TOSAG23-4[&!color=#7d5494]
	EP00609_Ectocarpus_siliculosus[&!color=#7d5494]
	EP00625_Aureococcus_anophagefferens[&!color=#7d5494]
	EP00641_Albugo_candida[&!color=#7d5494]
	EP00667_Euglena_gracilis[&!color=#a6883c]
	EP00682_Trypanosoma_cruzi[&!color=#a6883c]
	EP00682_Trypanosoma_cruzi_2[&!color=#000000]
	EP00702_Spironucleus_salmonicida[&!color=#d49442]
	EP00705_Trichomonas_vaginalis[&!color=#d49442]
	EP00705_Trichomonas_vaginalis_2[&!color=#000000]
	EP00727_Mastigamoeba_balamuthi[&!color=#6571a8]
	EP00735_Rhodelphis_limneticus[&!color=#a63733]
	EP00736_Rhodelphis_marinus[&!color=#a63733]
	EP00741_Cyanophora_paradoxa[&!color=#666666]
	EP00749_Cafeteria_roenbergensis[&!color=#7d5494]
	EP00770_Monocercomonoides_exilis[&!color=#d49442]
	EP00770_Monocercomonoides_exilis_2[&!color=#000000]
	new_Dgri_D4_BuscoTrain_augustus_aa[&!color=#63a689]
	new_Ecox_RvioTrain_aa[&!color=#63a689]
	new_Gmax_Illu_D1_GsulTrain_predictions[&!color=#63a689]
	new_Mery_Illu_D3_aa[&!color=#63a689]
	new_Mery_Illu_D3_aa_2[&!color=#000000]
	new_Paer_ToliTrain_predictions_aa[&!color=#63a689]
	new_Rvio1_RvioTrain_cDNA_predictions[&!color=#63a689]
	new_Toli_Illu_D1_ToliTrain_predictions_aa[&!color=#63a689]
	'nm_Cmes_GCA_000286095.1_ASM28609v1_protein'[&!color=#4790a6]
	'nm_Gthe_GCF_000002975.1_ASM297v1_protein'[&!color=#4790a6]
	'nm_Hand_GCF_000018645.1_ASM1864v1_protein'[&!color=#4790a6]
;
end;
begin trees;
	tree tree_1 = [&R] (((((EP00272_Mesostigma_viride:0.10738,(EP00229_Micromonas_commoda:0.12906,(EP00222_Ostreococcus_lucimarinus:0.00936,EP00224_Ostreococcus_tauri:0.01947)[&label=0.987]:0.07673)[&label=0.956]:0.05974)[&label=0.921]:0.03631,(((EP00244_Chara_vulgaris:5.6E-4,EP00244_Chara_vulgaris_2:0.00449)[&label=1.0]:0.08506,((EP00271_Cylindrocystis_brebissonii:0.05876,EP00270_Netrium_digitus:0.05614)[&label=0.985]:0.05831,(EP00245_Coleochaete_scutata:0.05153,(((EP00248_Marchantia_polymorpha:0.02653,EP00269_Selaginella_moellendorffii:0.08041)[&label=0.765]:0.0094,(EP00247_Physcomitrella_patens:5.7E-4,EP00247_Physcomitrella_patens_2:5.6E-4)[&label=0.997]:0.0523)[&label=0.801]:0.0179,EP00243_Klebsormidium_subtile:0.07481)[&label=0.775]:0.0093)[&label=0.866]:0.01636)[&label=0.689]:0.00319)[&label=0.885]:0.02642,(((EP00198_Chlamydomonas_reinhardtii:0.00346,EP00202_Volvox_carteri:0.02525)[&label=0.962]:0.04887,(EP00206_Coccomyxa_subellipsoidea:0.07354,EP00207_Helicosporidium_sp_ATCC50920:0.17959)[&label=0.86]:0.04118)[&label=0.823]:0.01742,EP00177_Eucheuma_denticulatum_2:0.18672)[&label=0.775]:0.02788)[&label=0.587]:0.02898)[&label=0.805]:0.01545,((EP00275_Glaucocystis_nostochinearum:5.7E-4,EP00275_Glaucocystis_nostochinearum_2:0.41691)[&label=0.997]:0.10733,(EP00276_Gloeochaete_wittrockiana:0.08689,(EP00741_Cyanophora_paradoxa:0.07588,EP00274_Cyanoptyche_gloeocystis:0.08136)[&label=0.844]:0.02107)[&label=0.513]:0.02192)[&label=0.973]:0.05882)[&label=0.222]:0.02705,(EP00323_Chrysochromulina_tobin:0.15043,(EP00314_Emiliania_huxleyi:0.02545,EP00314_Emiliania_huxleyi_2:0.08753)[&label=0.983]:0.0862)[&label=1.0]:0.19056)[&label=0.409]:0.01624,((((EP00390_Vitrella_brassicaformis:0.17439,EP00365_Plasmodium_falciparum:0.29994)[&label=0.86]:0.06416,(EP00503_Blastocystis_sp_subtype4:0.51794,(EP00381_Gregarina_niphandrodes:0.35991,EP00044_Salpingoeca_rosetta:0.41533)[&label=0.908]:0.08388)[&label=0.0]:5.2E-4)[&label=0.882]:0.04222,((EP00625_Aureococcus_anophagefferens:0.15671,((EP00609_Ectocarpus_siliculosus:5.6E-4,EP00178_Gracilaria_changii_2:0.01899)[&label=1.0]:0.25462,(EP00605_Chrysophyceae_sp_TOSAG23-4:0.12547,EP00168_Porphyra_purpurea_2:0.15463)[&label=0.902]:0.0554)[&label=0.773]:0.05031)[&label=0.877]:0.03228,((((EP00439_Symbiodinium_sp_Y106:0.07132,EP00439_Symbiodinium_sp_Y106_2:0.11619)[&label=0.994]:0.12557,(EP00454_Perkinsus_marinus:0.16569,'EP00392_Amoebophrya_sp_AT5.2':0.59333)[&label=0.834]:0.06227)[&label=0.93]:0.05505,(EP00528_Fragilariopsis_cylindrus:0.11555,EP00582_Thalassiosira_oceanica:0.22723)[&label=1.0]:0.3049)[&label=0.882]:0.0406,(EP00641_Albugo_candida:0.25983,(EP00749_Cafeteria_roenbergensis:0.39618,EP00513_Hondaea_fermentalgiana:0.35092)[&label=0.17]:0.04453)[&label=0.499]:0.0455)[&label=0.778]:0.01616)[&label=0.919]:0.03377)[&label=0.923]:0.03112,(((new_Dgri_D4_BuscoTrain_augustus_aa:0.21559,((EP00185_Porphyridium_purpureum:0.16744,((EP00184_Porphyridium_aerugineum:0.0,new_Paer_ToliTrain_predictions_aa:0.0):0.11452,(new_Toli_Illu_D1_ToliTrain_predictions_aa:0.06273,(EP00183_Erythrolobus_madagascarensis:0.05333,(new_Ecox_RvioTrain_aa:0.00533,EP00182_Erythrolobus_australicus:0.03873)[&label=0.588]:0.03385)[&label=0.943]:0.05562)[&label=0.912]:0.03109)[&label=0.158]:0.01137)[&label=0.933]:0.02992,((EP00181_Compsopogon_caeruleus:0.11252,(EP00166_Cyanidium_caldarium_2:0.07327,EP00167_Galdieria_sulphuraria:0.0795)[&label=0.994]:0.10626)[&label=0.086]:0.02842,(new_Mery_Illu_D3_aa:0.07246,EP00180_Rhodochaete_pulchella:0.05508)[&label=0.967]:0.0524)[&label=0.82]:0.02342)[&label=0.766]:0.01209)[&label=0.838]:0.02394,(((EP00169_Porphyra_umbilicalis:5.5E-4,(EP00170_Pyropia_yezoensis:0.01416,EP00168_Porphyra_purpurea:0.02368)[&label=0.407]:0.00433)[&label=1.0]:0.11987,(new_Rvio1_RvioTrain_cDNA_predictions:0.29084,(EP00189_Rhodosorus_marinus:0.24858,(EP00190_Stylonematophyceae_sp_CCMP1999:0.02187,EP00188_Purpureofilum_apyrenoidigerum:0.02113)[&label=0.85]:0.03927)[&label=0.996]:0.13674)[&label=0.936]:0.0727)[&label=0.753]:0.0217,(EP00172_Hildenbrandia_rubra:0.0544,(EP00173_Palmaria_palmata:0.21189,(EP00177_Eucheuma_denticulatum:5.6E-4,EP00176_Chondrus_crispus:0.05633)[&label=0.855]:0.03409)[&label=0.933]:0.04212)[&label=0.981]:0.05962)[&label=0.842]:0.01703)[&label=0.935]:0.04465,(EP00166_Cyanidium_caldarium:0.08,(new_Gmax_Illu_D1_GsulTrain_predictions:0.01733,EP00165_Cyanidioschyzon_merolae:0.06137)[&label=0.912]:0.04087)[&label=1.0]:0.20339)[&label=0.868]:0.02175)[&label=0.901]:0.01672,((EP00178_Gracilaria_changii:0.36554,(EP00279_Guillardia_theta:0.34368,(EP00735_Rhodelphis_limneticus:0.11259,EP00736_Rhodelphis_marinus:0.21808)[&label=0.89]:0.0391)[&label=0.699]:0.03924)[&label=0.846]:0.03141,((EP00473_Plasmodiophora_brassicae:0.23291,EP00466_Bigelowiella_natans:0.32849)[&label=0.971]:0.12779,(EP00210_Caulerpa_lentillifera:0.25916,((((EP00120_Capsaspora_owczarzaki:0.19026,EP00159_Fonticula_alba:0.24096)[&label=0.013]:0.03333,(EP00101_Apis_mellifera:0.23222,(EP00110_Nematostella_vectensis:0.12105,EP00072_Mus_musculus:0.09388)[&label=0.895]:0.05787)[&label=0.962]:0.08067)[&label=0.097]:0.02555,EP00125_Sphaeroforma_arctica:0.25049)[&label=0.883]:0.0469,(((EP00006_Acanthamoeba_castellanii:0.25178,((((new_Mery_Illu_D3_aa_2:0.22238,EP00173_Palmaria_palmata_2:0.29268)[&label=0.765]:0.033,(EP00770_Monocercomonoides_exilis:0.04802,EP00770_Monocercomonoides_exilis_2:5.6E-4)[&label=1.0]:0.3852)[&label=0.338]:0.04388,(EP00667_Euglena_gracilis:0.46783,EP00276_Gloeochaete_wittrockiana_2:0.46769)[&label=0.841]:0.0573)[&label=0.617]:0.01361,((EP00015_Entamoeba_histolytica:0.555,((EP00705_Trichomonas_vaginalis:0.04248,EP00705_Trichomonas_vaginalis_2:5.7E-4)[&label=1.0]:1.29141,(EP00480_Reticulomyxa_filosa:1.20577,EP00702_Spironucleus_salmonicida:1.19994)[&label=0.327]:0.10527)[&label=0.668]:0.11116)[&label=0.883]:0.16101,(((EP00682_Trypanosoma_cruzi:0.00383,EP00682_Trypanosoma_cruzi_2:0.01039)[&label=1.0]:0.83737,(('nm_Gthe_GCF_000002975.1_ASM297v1_protein':0.76063,('Cryptomonas_paramecium_XP_003239957.1_40S_ribosomal_protein_S3A_nucleomorph_':0.65734,('nm_Hand_GCF_000018645.1_ASM1864v1_protein':0.2337,'nm_Cmes_GCA_000286095.1_ASM28609v1_protein':0.51868)[&label=0.687]:0.1698)[&label=0.394]:0.06756)[&label=0.999]:0.41835,EP00333_Tetrahymena_thermophila:0.60649)[&label=0.235]:0.02327)[&label=0.749]:0.07097,EP00023_Dictyostelium_discoideum:0.45826)[&label=0.23]:0.05463)[&label=0.416]:0.04069)[&label=0.067]:0.01816)[&label=0.162]:0.01681,EP00727_Mastigamoeba_balamuthi:0.30096)[&label=0.819]:0.02213,(EP00157_Rozella_allomycis:0.18807,(EP00137_Aspergillus_oryzae:0.11809,(EP00144_Saccharomyces_cerevisiae:0.02128,EP00144_Saccharomyces_cerevisiae_2:0.00606)[&label=1.0]:0.22135)[&label=0.985]:0.12042)[&label=0.961]:0.08453)[&label=0.384]:0.01787)[&label=0.842]:0.02273)[&label=0.822]:0.01677)[&label=0.071]:0.00117)[&label=0.774]:0.00853);
end;
begin figtree;
	set appearance.backgroundColorAttribute="Default";
	set appearance.backgroundColour=#ffffff;
	set appearance.branchColorAttribute="User selection";
	set appearance.branchColorGradient=false;
	set appearance.branchLineWidth=1.0;
	set appearance.branchMinLineWidth=0.0;
	set appearance.branchWidthAttribute="Fixed";
	set appearance.foregroundColour=#000000;
	set appearance.hilightingGradient=false;
	set appearance.selectionColour=#2d3680;
	set branchLabels.colorAttribute="User selection";
	set branchLabels.displayAttribute="Branch times";
	set branchLabels.fontName="Arial";
	set branchLabels.fontSize=8;
	set branchLabels.fontStyle=0;
	set branchLabels.isShown=false;
	set branchLabels.significantDigits=2;
	set layout.expansion=535;
	set layout.layoutType="RECTILINEAR";
	set layout.zoom=0;
	set legend.attribute="label";
	set legend.fontSize=10.0;
	set legend.isShown=false;
	set legend.significantDigits=4;
	set nodeBars.barWidth=4.0;
	set nodeBars.displayAttribute=null;
	set nodeBars.isShown=false;
	set nodeLabels.colorAttribute="User selection";
	set nodeLabels.displayAttribute="label";
	set nodeLabels.fontName="Arial";
	set nodeLabels.fontSize=10;
	set nodeLabels.fontStyle=0;
	set nodeLabels.isShown=true;
	set nodeLabels.significantDigits=2;
	set nodeShapeExternal.colourAttribute="User selection";
	set nodeShapeExternal.isShown=false;
	set nodeShapeExternal.minSize=10.0;
	set nodeShapeExternal.scaleType=Width;
	set nodeShapeExternal.shapeType=Circle;
	set nodeShapeExternal.size=4.0;
	set nodeShapeExternal.sizeAttribute="Fixed";
	set nodeShapeInternal.colourAttribute="User selection";
	set nodeShapeInternal.isShown=false;
	set nodeShapeInternal.minSize=10.0;
	set nodeShapeInternal.scaleType=Width;
	set nodeShapeInternal.shapeType=Circle;
	set nodeShapeInternal.size=4.0;
	set nodeShapeInternal.sizeAttribute="Fixed";
	set polarLayout.alignTipLabels=false;
	set polarLayout.angularRange=0;
	set polarLayout.rootAngle=0;
	set polarLayout.rootLength=100;
	set polarLayout.showRoot=true;
	set radialLayout.spread=0.0;
	set rectilinearLayout.alignTipLabels=false;
	set rectilinearLayout.curvature=0;
	set rectilinearLayout.rootLength=100;
	set scale.offsetAge=0.0;
	set scale.rootAge=1.0;
	set scale.scaleFactor=1.0;
	set scale.scaleRoot=false;
	set scaleAxis.automaticScale=true;
	set scaleAxis.fontSize=8.0;
	set scaleAxis.isShown=false;
	set scaleAxis.lineWidth=1.0;
	set scaleAxis.majorTicks=1.0;
	set scaleAxis.minorTicks=0.5;
	set scaleAxis.origin=0.0;
	set scaleAxis.reverseAxis=false;
	set scaleAxis.showGrid=true;
	set scaleBar.automaticScale=true;
	set scaleBar.fontSize=10.0;
	set scaleBar.isShown=true;
	set scaleBar.lineWidth=1.0;
	set scaleBar.scaleRange=0.0;
	set tipLabels.colorAttribute="User selection";
	set tipLabels.displayAttribute="Names";
	set tipLabels.fontName="Arial";
	set tipLabels.fontSize=12;
	set tipLabels.fontStyle=1;
	set tipLabels.isShown=true;
	set tipLabels.significantDigits=4;
	set trees.order=true;
	set trees.orderType="increasing";
	set trees.rooting=false;
	set trees.rootingType="User Selection";
	set trees.transform=false;
	set trees.transformType="cladogram";
end;
```
