## Supplementary file S1 for "Nucleomorph phylogenomics suggests a deep and ancient origin of cryptophyte plastids within Rhodophyta": Cpar_229_66.blo45b3g4.fasttree

```
((((EP00167_Galdieria_sulphuraria:0.15090,((EP00172_Hildenbrandia_rubra:0.33292,(EP00173_Palmaria_palmata:0.18289,(EP00177_Eucheuma_denticulatum:0.04512,EP00176_Chondrus_crispus:0.07573)0.974:0.09647)0.888:0.06998)0.880:0.04850,(((EP00181_Compsopogon_caeruleus:0.11289,(new_Mery_Illu_D3_aa_2:0.05764,EP00180_Rhodochaete_pulchella:0.05515)0.077:0.02207)0.975:0.06776,((new_Rvio1_RvioTrain_cDNA_predictions:0.11862,new_Dgri_D4_BuscoTrain_augustus_aa:0.16379)0.864:0.03994,((EP00168_Porphyra_purpurea:0.00759,(EP00169_Porphyra_umbilicalis:0.02941,EP00170_Pyropia_yezoensis:0.10778)0.778:0.01269)0.994:0.08067,(EP00189_Rhodosorus_marinus:0.07310,(EP00190_Stylonematophyceae_sp_CCMP1999:0.02647,EP00188_Purpureofilum_apyrenoidigerum:0.01686)0.926:0.03182)0.997:0.11905)0.898:0.04602)0.213:0.02416)0.761:0.00858,(EP00184_Porphyridium_aerugineum:0.26017,(EP00185_Porphyridium_purpureum:0.13770,(new_Toli_Illu_D1_ToliTrain_predictions_aa:0.10371,(EP00183_Erythrolobus_madagascarensis:0.02838,(new_Ecox_RvioTrain_aa:0.00982,EP00182_Erythrolobus_australicus:0.04790)0.805:0.01371)0.953:0.04957)0.970:0.05869)0.592:0.03266)0.974:0.09104)0.682:0.02300)0.905:0.03547)0.385:0.02865,(new_Gmax_Illu_D1_GsulTrain_predictions:0.02457,EP00165_Cyanidioschyzon_merolae:0.02172)1.000:0.12747)0.973:0.06593,((EP00173_Palmaria_palmata_2:0.26787,(EP00006_Acanthamoeba_castellanii:0.19305,EP00727_Mastigamoeba_balamuthi:0.16773)0.138:0.02867)0.848:0.05019,(EP00178_Gracilaria_changii:0.18188,(EP00735_Rhodelphis_limneticus:0.08528,EP00736_Rhodelphis_marinus:0.14059)0.999:0.15316)0.324:0.03237)0.630:0.03242)0.847:0.01850,((((((EP00333_Tetrahymena_thermophila:0.50690,((nm_Hand_GCF_000018645.1_ASM1864v1_protein:0.12607,nm_Cmes_GCA_000286095.1_ASM28609v1_protein:0.17341)0.951:0.12350,(Cryptomonas_paramecium_XP_003239588.1_40S_ribosomal_protein_S4_nucleomorph_:0.33432,nm_Gthe_GCF_000002975.1_ASM297v1_protein:0.46821)0.365:0.09949)0.998:0.28652)0.061:0.03726,EP00466_Bigelowiella_natans:0.36879)0.695:0.01012,(EP00168_Porphyra_purpurea_2:0.27108,(EP00702_Spironucleus_salmonicida:0.70395,EP00015_Entamoeba_histolytica:0.33831)0.787:0.07732)0.815:0.02962)0.889:0.03791,EP00023_Dictyostelium_discoideum:0.27386)0.875:0.03644,((EP00667_Euglena_gracilis:0.26787,(EP00671_Bodo_saltans:0.12616,(EP00735_Rhodelphis_limneticus_2:0.29459,EP00682_Trypanosoma_cruzi:0.19717)0.362:0.05447)1.000:0.42272)0.977:0.15943,(((EP00641_Albugo_candida:0.23150,EP00609_Ectocarpus_siliculosus:0.23948)0.146:0.03651,(EP00625_Aureococcus_anophagefferens:0.26100,(EP00528_Fragilariopsis_cylindrus:0.16617,EP00582_Thalassiosira_oceanica:0.19111)0.995:0.20123)0.667:0.11400)0.253:0.02456,(EP00749_Cafeteria_roenbergensis:0.39713,EP00503_Blastocystis_sp_subtype4:0.21010)0.434:0.03855)0.891:0.04677)0.968:0.07485)0.844:0.02065,(EP00705_Trichomonas_vaginalis:0.71273,(EP00365_Plasmodium_falciparum:0.35372,EP00381_Gregarina_niphandrodes:0.42354)0.911:0.09395)0.862:0.07046)0.700:0.00530,(((((((EP00275_Glaucocystis_nostochinearum:0.00056,EP00275_Glaucocystis_nostochinearum_2:0.09071)0.999:0.12236,EP00276_Gloeochaete_wittrockiana:0.19008)0.255:0.03976,(EP00274_Cyanoptyche_gloeocystis:0.09020,EP00741_Cyanophora_paradoxa:0.18072)0.358:0.04083)0.983:0.09723,(((EP00159_Fonticula_alba:0.30308,EP00513_Hondaea_fermentalgiana:0.38093)0.917:0.08730,((EP00243_Klebsormidium_subtile:0.10176,(EP00245_Coleochaete_scutata:0.10943,(((EP00247_Physcomitrella_patens:0.04482,EP00248_Marchantia_polymorpha:0.04198)0.943:0.04191,((EP00269_Selaginella_moellendorffii:0.00057,EP00269_Selaginella_moellendorffii_2:0.00422)1.000:0.13104,(EP00244_Chara_vulgaris:0.00055,EP00244_Chara_vulgaris_2:0.00442)0.999:0.12983)0.015:0.03319)0.877:0.03722,(EP00271_Cylindrocystis_brebissonii:0.08568,EP00270_Netrium_digitus:0.07140)0.124:0.02986)0.920:0.05242)0.927:0.04877)0.921:0.04860,((EP00210_Caulerpa_lentillifera:0.30545,(EP00206_Coccomyxa_subellipsoidea:0.13070,((EP00203_Chlorella_variabilis:0.05806,EP00207_Helicosporidium_sp_ATCC50920:0.16673)0.951:0.04931,(EP00198_Chlamydomonas_reinhardtii:0.02130,EP00202_Volvox_carteri:0.00996)1.000:0.16404)0.813:0.01669)0.290:0.01244)0.990:0.09503,(EP00272_Mesostigma_viride:0.21173,(EP00229_Micromonas_commoda:0.11183,(EP00222_Ostreococcus_lucimarinus:0.02363,EP00224_Ostreococcus_tauri:0.02558)0.991:0.08770)0.997:0.12990)0.396:0.02615)0.720:0.01042)0.965:0.06187)0.799:0.03284,((((EP00144_Saccharomyces_cerevisiae:0.19292,EP00137_Aspergillus_oryzae:0.19089)0.880:0.06172,EP00157_Rozella_allomycis:0.12120)0.955:0.05763,(((EP00110_Nematostella_vectensis:0.13388,(EP00072_Mus_musculus:0.00056,EP00072_Mus_musculus_2:0.00056)0.999:0.11313)0.502:0.03474,(EP00125_Sphaeroforma_arctica:0.24525,EP00120_Capsaspora_owczarzaki:0.19719)0.281:0.03126)0.490:0.02191,EP00044_Salpingoeca_rosetta:0.24662)0.761:0.00951)0.846:0.03105,(EP00473_Plasmodiophora_brassicae:0.37502,(EP00101_Apis_mellifera:0.12418,EP00178_Gracilaria_changii_2:0.12686)0.862:0.06764)0.915:0.06899)0.907:0.03650)0.407:0.01181)0.599:0.01825,EP00480_Reticulomyxa_filosa:0.82443)0.129:0.00056,(EP00770_Monocercomonoides_exilis:0.34761,EP00276_Gloeochaete_wittrockiana_2:0.26969)0.957:0.09289)0.760:0.00983,(EP00314_Emiliania_huxleyi:0.21287,(((EP00392_Amoebophrya_sp_AT5.2:0.26526,(EP00439_Symbiodinium_sp_Y106:0.05420,EP00439_Symbiodinium_sp_Y106_2:0.04693)0.997:0.13854)0.462:0.03929,((EP00454_Perkinsus_marinus:0.00400,EP00454_Perkinsus_marinus_2:0.00056)0.996:0.16556,EP00390_Vitrella_brassicaformis:0.42379)0.139:0.04073)0.951:0.07541,EP00279_Guillardia_theta:0.42214)0.799:0.02017)0.871:0.03717)0.735:0.00633);
```
