## Supplementary file S1 for "Nucleomorph phylogenomics suggests a deep and ancient origin of cryptophyte plastids within Rhodophyta": Cpar_229_66.blo45b3g4.fasttree.figtree

```
#NEXUS
begin taxa;
	dimensions ntax=104;
	taxlabels
	'Cryptomonas_paramecium_XP_003239588.1_40S_ribosomal_protein_S4_nucleomorph_'[&!color=#4790a6]
	EP00006_Acanthamoeba_castellanii[&!color=#6571a8]
	EP00015_Entamoeba_histolytica[&!color=#6571a8]
	EP00023_Dictyostelium_discoideum[&!color=#6571a8]
	EP00044_Salpingoeca_rosetta[&!color=#80a667]
	EP00072_Mus_musculus[&!color=#80a667]
	EP00072_Mus_musculus_2[&!color=#000000]
	EP00101_Apis_mellifera[&!color=#80a667]
	EP00110_Nematostella_vectensis[&!color=#80a667]
	EP00120_Capsaspora_owczarzaki[&!color=#80a667]
	EP00125_Sphaeroforma_arctica[&!color=#80a667]
	EP00137_Aspergillus_oryzae[&!color=#80a667]
	EP00144_Saccharomyces_cerevisiae[&!color=#80a667]
	EP00157_Rozella_allomycis[&!color=#80a667]
	EP00159_Fonticula_alba[&!color=#80a667]
	EP00165_Cyanidioschyzon_merolae[&!color=#63a689]
	EP00167_Galdieria_sulphuraria[&!color=#63a689]
	EP00168_Porphyra_purpurea[&!color=#63a689]
	EP00168_Porphyra_purpurea_2[&!color=#000000]
	EP00169_Porphyra_umbilicalis[&!color=#63a689]
	EP00170_Pyropia_yezoensis[&!color=#63a689]
	EP00172_Hildenbrandia_rubra[&!color=#63a689]
	EP00173_Palmaria_palmata[&!color=#63a689]
	EP00173_Palmaria_palmata_2[&!color=#000000]
	EP00176_Chondrus_crispus[&!color=#63a689]
	EP00177_Eucheuma_denticulatum[&!color=#63a689]
	EP00178_Gracilaria_changii[&!color=#63a689]
	EP00178_Gracilaria_changii_2[&!color=#000000]
	EP00180_Rhodochaete_pulchella[&!color=#63a689]
	EP00181_Compsopogon_caeruleus[&!color=#63a689]
	EP00182_Erythrolobus_australicus[&!color=#63a689]
	EP00183_Erythrolobus_madagascarensis[&!color=#63a689]
	EP00184_Porphyridium_aerugineum[&!color=#63a689]
	EP00185_Porphyridium_purpureum[&!color=#63a689]
	EP00188_Purpureofilum_apyrenoidigerum[&!color=#63a689]
	EP00189_Rhodosorus_marinus[&!color=#63a689]
	EP00190_Stylonematophyceae_sp_CCMP1999[&!color=#63a689]
	EP00198_Chlamydomonas_reinhardtii[&!color=#277e79]
	EP00202_Volvox_carteri[&!color=#277e79]
	EP00203_Chlorella_variabilis[&!color=#277e79]
	EP00206_Coccomyxa_subellipsoidea[&!color=#277e79]
	EP00207_Helicosporidium_sp_ATCC50920[&!color=#277e79]
	EP00210_Caulerpa_lentillifera[&!color=#277e79]
	EP00222_Ostreococcus_lucimarinus[&!color=#277e79]
	EP00224_Ostreococcus_tauri[&!color=#277e79]
	EP00229_Micromonas_commoda[&!color=#277e79]
	EP00243_Klebsormidium_subtile[&!color=#277e79]
	EP00244_Chara_vulgaris[&!color=#277e79]
	EP00244_Chara_vulgaris_2[&!color=#000000]
	EP00245_Coleochaete_scutata[&!color=#277e79]
	EP00247_Physcomitrella_patens[&!color=#277e79]
	EP00248_Marchantia_polymorpha[&!color=#277e79]
	EP00269_Selaginella_moellendorffii[&!color=#277e79]
	EP00269_Selaginella_moellendorffii_2[&!color=#000000]
	EP00270_Netrium_digitus[&!color=#277e79]
	EP00271_Cylindrocystis_brebissonii[&!color=#277e79]
	EP00272_Mesostigma_viride[&!color=#277e79]
	EP00274_Cyanoptyche_gloeocystis[&!color=#666666]
	EP00275_Glaucocystis_nostochinearum[&!color=#666666]
	EP00275_Glaucocystis_nostochinearum_2[&!color=#000000]
	EP00276_Gloeochaete_wittrockiana[&!color=#666666]
	EP00276_Gloeochaete_wittrockiana_2[&!color=#000000]
	EP00279_Guillardia_theta[&!color=#fd8fff]
	EP00314_Emiliania_huxleyi[&!color=#745394]
	EP00333_Tetrahymena_thermophila[&!color=#654cd4]
	EP00365_Plasmodium_falciparum[&!color=#654cd4]
	EP00381_Gregarina_niphandrodes[&!color=#654cd4]
	EP00390_Vitrella_brassicaformis[&!color=#654cd4]
	'EP00392_Amoebophrya_sp_AT5.2'[&!color=#654cd4]
	EP00439_Symbiodinium_sp_Y106[&!color=#654cd4]
	EP00439_Symbiodinium_sp_Y106_2[&!color=#000000]
	EP00454_Perkinsus_marinus[&!color=#654cd4]
	EP00454_Perkinsus_marinus_2[&!color=#000000]
	EP00466_Bigelowiella_natans[&!color=#966e5d]
	EP00473_Plasmodiophora_brassicae[&!color=#966e5d]
	EP00480_Reticulomyxa_filosa[&!color=#966e5d]
	EP00503_Blastocystis_sp_subtype4[&!color=#7d5494]
	EP00513_Hondaea_fermentalgiana[&!color=#7d5494]
	EP00528_Fragilariopsis_cylindrus[&!color=#7d5494]
	EP00582_Thalassiosira_oceanica[&!color=#7d5494]
	EP00609_Ectocarpus_siliculosus[&!color=#7d5494]
	EP00625_Aureococcus_anophagefferens[&!color=#7d5494]
	EP00641_Albugo_candida[&!color=#7d5494]
	EP00667_Euglena_gracilis[&!color=#a6883c]
	EP00671_Bodo_saltans[&!color=#a6883c]
	EP00682_Trypanosoma_cruzi[&!color=#a6883c]
	EP00702_Spironucleus_salmonicida[&!color=#d49442]
	EP00705_Trichomonas_vaginalis[&!color=#d49442]
	EP00727_Mastigamoeba_balamuthi[&!color=#6571a8]
	EP00735_Rhodelphis_limneticus[&!color=#a63733]
	EP00735_Rhodelphis_limneticus_2[&!color=#000000]
	EP00736_Rhodelphis_marinus[&!color=#a63733]
	EP00741_Cyanophora_paradoxa[&!color=#666666]
	EP00749_Cafeteria_roenbergensis[&!color=#7d5494]
	EP00770_Monocercomonoides_exilis[&!color=#d49442]
	new_Dgri_D4_BuscoTrain_augustus_aa[&!color=#63a689]
	new_Ecox_RvioTrain_aa[&!color=#63a689]
	new_Gmax_Illu_D1_GsulTrain_predictions[&!color=#63a689]
	new_Mery_Illu_D3_aa_2[&!color=#000000]
	new_Rvio1_RvioTrain_cDNA_predictions[&!color=#63a689]
	new_Toli_Illu_D1_ToliTrain_predictions_aa[&!color=#63a689]
	'nm_Cmes_GCA_000286095.1_ASM28609v1_protein'[&!color=#4790a6]
	'nm_Gthe_GCF_000002975.1_ASM297v1_protein'[&!color=#4790a6]
	'nm_Hand_GCF_000018645.1_ASM1864v1_protein'[&!color=#4790a6]
;
end;
begin trees;
	tree tree_1 = [&R] ((((EP00167_Galdieria_sulphuraria:0.1509,((EP00172_Hildenbrandia_rubra:0.33292,(EP00173_Palmaria_palmata:0.18289,(EP00177_Eucheuma_denticulatum:0.04512,EP00176_Chondrus_crispus:0.07573)[&label=0.974]:0.09647)[&label=0.888]:0.06998)[&label=0.88]:0.0485,(((EP00181_Compsopogon_caeruleus:0.11289,(new_Mery_Illu_D3_aa_2:0.05764,EP00180_Rhodochaete_pulchella:0.05515)[&label=0.077]:0.02207)[&label=0.975]:0.06776,((new_Rvio1_RvioTrain_cDNA_predictions:0.11862,new_Dgri_D4_BuscoTrain_augustus_aa:0.16379)[&label=0.864]:0.03994,((EP00168_Porphyra_purpurea:0.00759,(EP00169_Porphyra_umbilicalis:0.02941,EP00170_Pyropia_yezoensis:0.10778)[&label=0.778]:0.01269)[&label=0.994]:0.08067,(EP00189_Rhodosorus_marinus:0.0731,(EP00190_Stylonematophyceae_sp_CCMP1999:0.02647,EP00188_Purpureofilum_apyrenoidigerum:0.01686)[&label=0.926]:0.03182)[&label=0.997]:0.11905)[&label=0.898]:0.04602)[&label=0.213]:0.02416)[&label=0.761]:0.00858,(EP00184_Porphyridium_aerugineum:0.26017,(EP00185_Porphyridium_purpureum:0.1377,(new_Toli_Illu_D1_ToliTrain_predictions_aa:0.10371,(EP00183_Erythrolobus_madagascarensis:0.02838,(new_Ecox_RvioTrain_aa:0.00982,EP00182_Erythrolobus_australicus:0.0479)[&label=0.805]:0.01371)[&label=0.953]:0.04957)[&label=0.97]:0.05869)[&label=0.592]:0.03266)[&label=0.974]:0.09104)[&label=0.682]:0.023)[&label=0.905]:0.03547)[&label=0.385]:0.02865,(new_Gmax_Illu_D1_GsulTrain_predictions:0.02457,EP00165_Cyanidioschyzon_merolae:0.02172)[&label=1.0]:0.12747)[&label=0.973]:0.06593,((EP00173_Palmaria_palmata_2:0.26787,(EP00006_Acanthamoeba_castellanii:0.19305,EP00727_Mastigamoeba_balamuthi:0.16773)[&label=0.138]:0.02867)[&label=0.848]:0.05019,(EP00178_Gracilaria_changii:0.18188,(EP00735_Rhodelphis_limneticus:0.08528,EP00736_Rhodelphis_marinus:0.14059)[&label=0.999]:0.15316)[&label=0.324]:0.03237)[&label=0.63]:0.03242)[&label=0.847]:0.0185,((((((EP00333_Tetrahymena_thermophila:0.5069,(('nm_Hand_GCF_000018645.1_ASM1864v1_protein':0.12607,'nm_Cmes_GCA_000286095.1_ASM28609v1_protein':0.17341)[&label=0.951]:0.1235,('Cryptomonas_paramecium_XP_003239588.1_40S_ribosomal_protein_S4_nucleomorph_':0.33432,'nm_Gthe_GCF_000002975.1_ASM297v1_protein':0.46821)[&label=0.365]:0.09949)[&label=0.998]:0.28652)[&label=0.061]:0.03726,EP00466_Bigelowiella_natans:0.36879)[&label=0.695]:0.01012,(EP00168_Porphyra_purpurea_2:0.27108,(EP00702_Spironucleus_salmonicida:0.70395,EP00015_Entamoeba_histolytica:0.33831)[&label=0.787]:0.07732)[&label=0.815]:0.02962)[&label=0.889]:0.03791,EP00023_Dictyostelium_discoideum:0.27386)[&label=0.875]:0.03644,((EP00667_Euglena_gracilis:0.26787,(EP00671_Bodo_saltans:0.12616,(EP00735_Rhodelphis_limneticus_2:0.29459,EP00682_Trypanosoma_cruzi:0.19717)[&label=0.362]:0.05447)[&label=1.0]:0.42272)[&label=0.977]:0.15943,(((EP00641_Albugo_candida:0.2315,EP00609_Ectocarpus_siliculosus:0.23948)[&label=0.146]:0.03651,(EP00625_Aureococcus_anophagefferens:0.261,(EP00528_Fragilariopsis_cylindrus:0.16617,EP00582_Thalassiosira_oceanica:0.19111)[&label=0.995]:0.20123)[&label=0.667]:0.114)[&label=0.253]:0.02456,(EP00749_Cafeteria_roenbergensis:0.39713,EP00503_Blastocystis_sp_subtype4:0.2101)[&label=0.434]:0.03855)[&label=0.891]:0.04677)[&label=0.968]:0.07485)[&label=0.844]:0.02065,(EP00705_Trichomonas_vaginalis:0.71273,(EP00365_Plasmodium_falciparum:0.35372,EP00381_Gregarina_niphandrodes:0.42354)[&label=0.911]:0.09395)[&label=0.862]:0.07046)[&label=0.7]:0.0053,(((((((EP00275_Glaucocystis_nostochinearum:5.6E-4,EP00275_Glaucocystis_nostochinearum_2:0.09071)[&label=0.999]:0.12236,EP00276_Gloeochaete_wittrockiana:0.19008)[&label=0.255]:0.03976,(EP00274_Cyanoptyche_gloeocystis:0.0902,EP00741_Cyanophora_paradoxa:0.18072)[&label=0.358]:0.04083)[&label=0.983]:0.09723,(((EP00159_Fonticula_alba:0.30308,EP00513_Hondaea_fermentalgiana:0.38093)[&label=0.917]:0.0873,((EP00243_Klebsormidium_subtile:0.10176,(EP00245_Coleochaete_scutata:0.10943,(((EP00247_Physcomitrella_patens:0.04482,EP00248_Marchantia_polymorpha:0.04198)[&label=0.943]:0.04191,((EP00269_Selaginella_moellendorffii:5.7E-4,EP00269_Selaginella_moellendorffii_2:0.00422)[&label=1.0]:0.13104,(EP00244_Chara_vulgaris:5.5E-4,EP00244_Chara_vulgaris_2:0.00442)[&label=0.999]:0.12983)[&label=0.015]:0.03319)[&label=0.877]:0.03722,(EP00271_Cylindrocystis_brebissonii:0.08568,EP00270_Netrium_digitus:0.0714)[&label=0.124]:0.02986)[&label=0.92]:0.05242)[&label=0.927]:0.04877)[&label=0.921]:0.0486,((EP00210_Caulerpa_lentillifera:0.30545,(EP00206_Coccomyxa_subellipsoidea:0.1307,((EP00203_Chlorella_variabilis:0.05806,EP00207_Helicosporidium_sp_ATCC50920:0.16673)[&label=0.951]:0.04931,(EP00198_Chlamydomonas_reinhardtii:0.0213,EP00202_Volvox_carteri:0.00996)[&label=1.0]:0.16404)[&label=0.813]:0.01669)[&label=0.29]:0.01244)[&label=0.99]:0.09503,(EP00272_Mesostigma_viride:0.21173,(EP00229_Micromonas_commoda:0.11183,(EP00222_Ostreococcus_lucimarinus:0.02363,EP00224_Ostreococcus_tauri:0.02558)[&label=0.991]:0.0877)[&label=0.997]:0.1299)[&label=0.396]:0.02615)[&label=0.72]:0.01042)[&label=0.965]:0.06187)[&label=0.799]:0.03284,((((EP00144_Saccharomyces_cerevisiae:0.19292,EP00137_Aspergillus_oryzae:0.19089)[&label=0.88]:0.06172,EP00157_Rozella_allomycis:0.1212)[&label=0.955]:0.05763,(((EP00110_Nematostella_vectensis:0.13388,(EP00072_Mus_musculus:5.6E-4,EP00072_Mus_musculus_2:5.6E-4)[&label=0.999]:0.11313)[&label=0.502]:0.03474,(EP00125_Sphaeroforma_arctica:0.24525,EP00120_Capsaspora_owczarzaki:0.19719)[&label=0.281]:0.03126)[&label=0.49]:0.02191,EP00044_Salpingoeca_rosetta:0.24662)[&label=0.761]:0.00951)[&label=0.846]:0.03105,(EP00473_Plasmodiophora_brassicae:0.37502,(EP00101_Apis_mellifera:0.12418,EP00178_Gracilaria_changii_2:0.12686)[&label=0.862]:0.06764)[&label=0.915]:0.06899)[&label=0.907]:0.0365)[&label=0.407]:0.01181)[&label=0.599]:0.01825,EP00480_Reticulomyxa_filosa:0.82443)[&label=0.129]:5.6E-4,(EP00770_Monocercomonoides_exilis:0.34761,EP00276_Gloeochaete_wittrockiana_2:0.26969)[&label=0.957]:0.09289)[&label=0.76]:0.00983,(EP00314_Emiliania_huxleyi:0.21287,((('EP00392_Amoebophrya_sp_AT5.2':0.26526,(EP00439_Symbiodinium_sp_Y106:0.0542,EP00439_Symbiodinium_sp_Y106_2:0.04693)[&label=0.997]:0.13854)[&label=0.462]:0.03929,((EP00454_Perkinsus_marinus:0.004,EP00454_Perkinsus_marinus_2:5.6E-4)[&label=0.996]:0.16556,EP00390_Vitrella_brassicaformis:0.42379)[&label=0.139]:0.04073)[&label=0.951]:0.07541,EP00279_Guillardia_theta:0.42214)[&label=0.799]:0.02017)[&label=0.871]:0.03717)[&label=0.735]:0.00633);
end;
begin figtree;
	set appearance.backgroundColorAttribute="Default";
	set appearance.backgroundColour=#ffffff;
	set appearance.branchColorAttribute="User selection";
	set appearance.branchColorGradient=false;
	set appearance.branchLineWidth=1.0;
	set appearance.branchMinLineWidth=0.0;
	set appearance.branchWidthAttribute="Fixed";
	set appearance.foregroundColour=#000000;
	set appearance.hilightingGradient=false;
	set appearance.selectionColour=#2d3680;
	set branchLabels.colorAttribute="User selection";
	set branchLabels.displayAttribute="Branch times";
	set branchLabels.fontName="Arial";
	set branchLabels.fontSize=8;
	set branchLabels.fontStyle=0;
	set branchLabels.isShown=false;
	set branchLabels.significantDigits=2;
	set layout.expansion=515;
	set layout.layoutType="RECTILINEAR";
	set layout.zoom=0;
	set legend.attribute="label";
	set legend.fontSize=10.0;
	set legend.isShown=false;
	set legend.significantDigits=4;
	set nodeBars.barWidth=4.0;
	set nodeBars.displayAttribute=null;
	set nodeBars.isShown=false;
	set nodeLabels.colorAttribute="User selection";
	set nodeLabels.displayAttribute="label";
	set nodeLabels.fontName="Arial";
	set nodeLabels.fontSize=10;
	set nodeLabels.fontStyle=0;
	set nodeLabels.isShown=true;
	set nodeLabels.significantDigits=2;
	set nodeShapeExternal.colourAttribute="User selection";
	set nodeShapeExternal.isShown=false;
	set nodeShapeExternal.minSize=10.0;
	set nodeShapeExternal.scaleType=Width;
	set nodeShapeExternal.shapeType=Circle;
	set nodeShapeExternal.size=4.0;
	set nodeShapeExternal.sizeAttribute="Fixed";
	set nodeShapeInternal.colourAttribute="User selection";
	set nodeShapeInternal.isShown=false;
	set nodeShapeInternal.minSize=10.0;
	set nodeShapeInternal.scaleType=Width;
	set nodeShapeInternal.shapeType=Circle;
	set nodeShapeInternal.size=4.0;
	set nodeShapeInternal.sizeAttribute="Fixed";
	set polarLayout.alignTipLabels=false;
	set polarLayout.angularRange=0;
	set polarLayout.rootAngle=0;
	set polarLayout.rootLength=100;
	set polarLayout.showRoot=true;
	set radialLayout.spread=0.0;
	set rectilinearLayout.alignTipLabels=false;
	set rectilinearLayout.curvature=0;
	set rectilinearLayout.rootLength=100;
	set scale.offsetAge=0.0;
	set scale.rootAge=1.0;
	set scale.scaleFactor=1.0;
	set scale.scaleRoot=false;
	set scaleAxis.automaticScale=true;
	set scaleAxis.fontSize=8.0;
	set scaleAxis.isShown=false;
	set scaleAxis.lineWidth=1.0;
	set scaleAxis.majorTicks=1.0;
	set scaleAxis.minorTicks=0.5;
	set scaleAxis.origin=0.0;
	set scaleAxis.reverseAxis=false;
	set scaleAxis.showGrid=true;
	set scaleBar.automaticScale=true;
	set scaleBar.fontSize=10.0;
	set scaleBar.isShown=true;
	set scaleBar.lineWidth=1.0;
	set scaleBar.scaleRange=0.0;
	set tipLabels.colorAttribute="User selection";
	set tipLabels.displayAttribute="Names";
	set tipLabels.fontName="Arial";
	set tipLabels.fontSize=12;
	set tipLabels.fontStyle=1;
	set tipLabels.isShown=true;
	set tipLabels.significantDigits=4;
	set trees.order=true;
	set trees.orderType="increasing";
	set trees.rooting=false;
	set trees.rootingType="User Selection";
	set trees.transform=false;
	set trees.transformType="cladogram";
end;
```
