## Supplementary file S1 for "Nucleomorph phylogenomics suggests a deep and ancient origin of cryptophyte plastids within Rhodophyta": Cpar_229_67.blo45b3g4.fasttree

```
(((EP00741_Cyanophora_paradoxa:0.07061,(EP00274_Cyanoptyche_gloeocystis:0.11833,(EP00276_Gloeochaete_wittrockiana:0.07542,(EP00275_Glaucocystis_nostochinearum:0.01986,EP00275_Glaucocystis_nostochinearum_2:0.03443)0.940:0.04419)0.826:0.02705)0.527:0.00939)0.935:0.02075,(((new_Rvio1_RvioTrain_cDNA_predictions:0.10245,(new_Dgri_D4_BuscoTrain_augustus_aa:0.07335,EP00165_Cyanidioschyzon_merolae:0.09315)0.554:0.00335)0.291:0.00925,(((EP00184_Porphyridium_aerugineum:0.03203,(EP00185_Porphyridium_purpureum:0.06790,(new_Toli_Illu_D1_ToliTrain_predictions_aa:0.02264,new_Ecox_RvioTrain_aa:0.03774)0.375:0.01396)0.855:0.02486)0.969:0.04430,(EP00172_Hildenbrandia_rubra:0.05247,(new_Mery_Illu_D3_aa:0.01346,((EP00173_Palmaria_palmata_2:0.01005,(EP00173_Palmaria_palmata:0.02159,EP00180_Rhodochaete_pulchella:0.03349)0.771:0.02404)0.795:0.00978,(EP00177_Eucheuma_denticulatum:0.00055,(EP00174_Griffithsia_okiensis:0.30143,EP00176_Chondrus_crispus:0.00055)0.809:0.00491)0.795:0.00729)0.787:0.01696)0.224:0.00975)0.777:0.00734)0.275:0.01186,((EP00169_Porphyra_umbilicalis:0.01039,EP00168_Porphyra_purpurea:0.00055)0.988:0.08364,(EP00189_Rhodosorus_marinus:0.02203,(EP00190_Stylonematophyceae_sp_CCMP1999:0.00055,EP00188_Purpureofilum_apyrenoidigerum:0.02202)0.576:0.00056)0.971:0.07387)0.869:0.04767)0.795:0.01525)0.891:0.02539,(EP00166_Cyanidium_caldarium:0.00541,EP00167_Galdieria_sulphuraria:0.02069)0.999:0.08637)0.882:0.02844)0.740:0.01218,((EP00157_Rozella_allomycis:0.17041,(EP00144_Saccharomyces_cerevisiae:0.17813,EP00137_Aspergillus_oryzae:0.07283)0.686:0.04042)0.815:0.03575,(((EP00110_Nematostella_vectensis:0.03113,(EP00044_Salpingoeca_rosetta:0.21488,(EP00072_Mus_musculus:0.00505,EP00101_Apis_mellifera:0.05110)0.747:0.01236)0.192:0.02029)0.968:0.04773,(EP00120_Capsaspora_owczarzaki:0.10539,EP00125_Sphaeroforma_arctica:0.11048)0.754:0.02164)0.922:0.03529,(EP00006_Acanthamoeba_castellanii:0.07101,EP00178_Gracilaria_changii_2:0.10143)0.769:0.01314)0.734:0.01006)0.904:0.03008,(((EP00159_Fonticula_alba:0.22252,((EP00023_Dictyostelium_discoideum:0.24936,EP00276_Gloeochaete_wittrockiana_2:0.24691)0.673:0.01439,(EP00727_Mastigamoeba_balamuthi:0.15376,(EP00770_Monocercomonoides_exilis:0.01571,EP00770_Monocercomonoides_exilis_2:0.01107)1.000:0.18723)0.407:0.01639)0.821:0.02387)0.725:0.01927,((((EP00454_Perkinsus_marinus:0.12397,(EP00381_Gregarina_niphandrodes:0.22925,EP00365_Plasmodium_falciparum:0.14592)0.778:0.02078)0.724:0.00842,((EP00390_Vitrella_brassicaformis:0.08613,EP00439_Symbiodinium_sp_Y106:0.09492)0.644:0.01767,EP00392_Amoebophrya_sp_AT5.2:0.26122)0.766:0.01345)0.990:0.07843,((EP00473_Plasmodiophora_brassicae:0.15754,EP00466_Bigelowiella_natans:0.16657)0.891:0.06430,(((EP00503_Blastocystis_sp_subtype4:0.36626,((EP00333_Tetrahymena_thermophila:0.37839,EP00015_Entamoeba_histolytica:0.33159)0.918:0.06905,((EP00702_Spironucleus_salmonicida:0.60585,(EP00705_Trichomonas_vaginalis:0.01638,EP00705_Trichomonas_vaginalis_2:0.00056)1.000:0.47744)0.554:0.10967,EP00749_Cafeteria_roenbergensis:0.22277)0.716:0.02179)0.752:0.02176)0.794:0.02228,(EP00667_Euglena_gracilis:0.00057,EP00667_Euglena_gracilis_2:0.00056)1.000:0.20198)0.029:0.00830,EP00513_Hondaea_fermentalgiana:0.19469)0.801:0.02011)0.090:0.00854)0.855:0.02687,(((((EP00609_Ectocarpus_siliculosus:0.0,EP00178_Gracilaria_changii:0.0):0.07791,(EP00625_Aureococcus_anophagefferens:0.12302,(EP00528_Fragilariopsis_cylindrus:0.02714,EP00582_Thalassiosira_oceanica:0.02346)0.995:0.06983)0.289:0.00801)0.870:0.02686,(EP00605_Chrysophyceae_sp_TOSAG23-4:0.06337,EP00168_Porphyra_purpurea_2:0.07948)0.971:0.06585)0.921:0.04211,(EP00641_Albugo_candida:0.09558,(EP00177_Eucheuma_denticulatum_2:0.08636,(EP00671_Bodo_saltans:0.09027,EP00682_Trypanosoma_cruzi:0.08441)1.000:0.22425)0.546:0.01143)0.643:0.03575)0.950:0.04529,((EP00736_Rhodelphis_marinus:0.10304,((EP00203_Chlorella_variabilis:0.04717,EP00207_Helicosporidium_sp_ATCC50920:0.03353)0.971:0.04305,(((((EP00198_Chlamydomonas_reinhardtii:0.02204,EP00202_Volvox_carteri:0.00055)0.915:0.03140,EP00210_Caulerpa_lentillifera:0.13003)0.833:0.01966,EP00272_Mesostigma_viride:0.08853)0.778:0.00484,(EP00243_Klebsormidium_subtile:0.03239,(((EP00269_Selaginella_moellendorffii:0.00056,EP00269_Selaginella_moellendorffii_2:0.00519)0.998:0.07001,(EP00229_Micromonas_commoda:0.06792,(EP00222_Ostreococcus_lucimarinus:0.01785,EP00224_Ostreococcus_tauri:0.00916)0.931:0.03265)0.927:0.03375)0.721:0.00746,((EP00245_Coleochaete_scutata:0.04999,EP00244_Chara_vulgaris:0.05077)0.470:0.00911,((EP00247_Physcomitrella_patens:0.0,EP00248_Marchantia_polymorpha:0.0):0.00056,(EP00271_Cylindrocystis_brebissonii:0.08812,(EP00270_Netrium_digitus:0.0,EP00270_Netrium_digitus_2:0.0):0.04345)0.907:0.03254)0.867:0.01537)0.785:0.02361)0.745:0.00682)0.863:0.01124)0.747:0.00784,EP00206_Coccomyxa_subellipsoidea:0.06918)0.324:0.01139)0.855:0.01899)0.655:0.01285,(EP00279_Guillardia_theta:0.13220,(EP00314_Emiliania_huxleyi:0.00056,EP00314_Emiliania_huxleyi_2:0.00540)1.000:0.15893)0.367:0.02199)0.846:0.01798)0.765:0.01100)0.324:0.00907)0.753:0.01082,(Cryptomonas_paramecium_XP_003239575.1_40S_ribosomal_protein_S5_nucleomorph_:0.36051,(nm_Hand_GCF_000018645.1_ASM1864v1_protein:0.15760,(nm_Gthe_GCF_000002975.1_ASM297v1_protein:0.31142,nm_Cmes_GCA_000286095.1_ASM28609v1_protein:0.08694)0.390:0.04612)0.839:0.09270)0.961:0.11038)0.837:0.01907);
```
