## Supplementary file S1 for "Nucleomorph phylogenomics suggests a deep and ancient origin of cryptophyte plastids within Rhodophyta": Cpar_229_67.blo45b3g4.fasttree.figtree

```
#NEXUS
begin taxa;
	dimensions ntax=101;
	taxlabels
	'Cryptomonas_paramecium_XP_003239575.1_40S_ribosomal_protein_S5_nucleomorph_'[&!color=#4790a6]
	EP00006_Acanthamoeba_castellanii[&!color=#6571a8]
	EP00015_Entamoeba_histolytica[&!color=#6571a8]
	EP00023_Dictyostelium_discoideum[&!color=#6571a8]
	EP00044_Salpingoeca_rosetta[&!color=#80a667]
	EP00072_Mus_musculus[&!color=#80a667]
	EP00101_Apis_mellifera[&!color=#80a667]
	EP00110_Nematostella_vectensis[&!color=#80a667]
	EP00120_Capsaspora_owczarzaki[&!color=#80a667]
	EP00125_Sphaeroforma_arctica[&!color=#80a667]
	EP00137_Aspergillus_oryzae[&!color=#80a667]
	EP00144_Saccharomyces_cerevisiae[&!color=#80a667]
	EP00157_Rozella_allomycis[&!color=#80a667]
	EP00159_Fonticula_alba[&!color=#80a667]
	EP00165_Cyanidioschyzon_merolae[&!color=#63a689]
	EP00166_Cyanidium_caldarium[&!color=#63a689]
	EP00167_Galdieria_sulphuraria[&!color=#63a689]
	EP00168_Porphyra_purpurea[&!color=#63a689]
	EP00168_Porphyra_purpurea_2[&!color=#000000]
	EP00169_Porphyra_umbilicalis[&!color=#63a689]
	EP00172_Hildenbrandia_rubra[&!color=#63a689]
	EP00173_Palmaria_palmata[&!color=#63a689]
	EP00173_Palmaria_palmata_2[&!color=#000000]
	EP00174_Griffithsia_okiensis[&!color=#63a689]
	EP00176_Chondrus_crispus[&!color=#63a689]
	EP00177_Eucheuma_denticulatum[&!color=#63a689]
	EP00177_Eucheuma_denticulatum_2[&!color=#000000]
	EP00178_Gracilaria_changii[&!color=#63a689]
	EP00178_Gracilaria_changii_2[&!color=#000000]
	EP00180_Rhodochaete_pulchella[&!color=#63a689]
	EP00184_Porphyridium_aerugineum[&!color=#63a689]
	EP00185_Porphyridium_purpureum[&!color=#63a689]
	EP00188_Purpureofilum_apyrenoidigerum[&!color=#63a689]
	EP00189_Rhodosorus_marinus[&!color=#63a689]
	EP00190_Stylonematophyceae_sp_CCMP1999[&!color=#63a689]
	EP00198_Chlamydomonas_reinhardtii[&!color=#277e79]
	EP00202_Volvox_carteri[&!color=#277e79]
	EP00203_Chlorella_variabilis[&!color=#277e79]
	EP00206_Coccomyxa_subellipsoidea[&!color=#277e79]
	EP00207_Helicosporidium_sp_ATCC50920[&!color=#277e79]
	EP00210_Caulerpa_lentillifera[&!color=#277e79]
	EP00222_Ostreococcus_lucimarinus[&!color=#277e79]
	EP00224_Ostreococcus_tauri[&!color=#277e79]
	EP00229_Micromonas_commoda[&!color=#277e79]
	EP00243_Klebsormidium_subtile[&!color=#277e79]
	EP00244_Chara_vulgaris[&!color=#277e79]
	EP00245_Coleochaete_scutata[&!color=#277e79]
	EP00247_Physcomitrella_patens[&!color=#277e79]
	EP00248_Marchantia_polymorpha[&!color=#277e79]
	EP00269_Selaginella_moellendorffii[&!color=#277e79]
	EP00269_Selaginella_moellendorffii_2[&!color=#000000]
	EP00270_Netrium_digitus[&!color=#277e79]
	EP00270_Netrium_digitus_2[&!color=#000000]
	EP00271_Cylindrocystis_brebissonii[&!color=#277e79]
	EP00272_Mesostigma_viride[&!color=#277e79]
	EP00274_Cyanoptyche_gloeocystis[&!color=#666666]
	EP00275_Glaucocystis_nostochinearum[&!color=#666666]
	EP00275_Glaucocystis_nostochinearum_2[&!color=#000000]
	EP00276_Gloeochaete_wittrockiana[&!color=#666666]
	EP00276_Gloeochaete_wittrockiana_2[&!color=#000000]
	EP00279_Guillardia_theta[&!color=#fd8fff]
	EP00314_Emiliania_huxleyi[&!color=#745394]
	EP00314_Emiliania_huxleyi_2[&!color=#000000]
	EP00333_Tetrahymena_thermophila[&!color=#654cd4]
	EP00365_Plasmodium_falciparum[&!color=#654cd4]
	EP00381_Gregarina_niphandrodes[&!color=#654cd4]
	EP00390_Vitrella_brassicaformis[&!color=#654cd4]
	'EP00392_Amoebophrya_sp_AT5.2'[&!color=#654cd4]
	EP00439_Symbiodinium_sp_Y106[&!color=#654cd4]
	EP00454_Perkinsus_marinus[&!color=#654cd4]
	EP00466_Bigelowiella_natans[&!color=#966e5d]
	EP00473_Plasmodiophora_brassicae[&!color=#966e5d]
	EP00503_Blastocystis_sp_subtype4[&!color=#7d5494]
	EP00513_Hondaea_fermentalgiana[&!color=#7d5494]
	EP00528_Fragilariopsis_cylindrus[&!color=#7d5494]
	EP00582_Thalassiosira_oceanica[&!color=#7d5494]
	EP00605_Chrysophyceae_sp_TOSAG23-4[&!color=#7d5494]
	EP00609_Ectocarpus_siliculosus[&!color=#7d5494]
	EP00625_Aureococcus_anophagefferens[&!color=#7d5494]
	EP00641_Albugo_candida[&!color=#7d5494]
	EP00667_Euglena_gracilis[&!color=#a6883c]
	EP00667_Euglena_gracilis_2[&!color=#000000]
	EP00671_Bodo_saltans[&!color=#a6883c]
	EP00682_Trypanosoma_cruzi[&!color=#a6883c]
	EP00702_Spironucleus_salmonicida[&!color=#d49442]
	EP00705_Trichomonas_vaginalis[&!color=#d49442]
	EP00705_Trichomonas_vaginalis_2[&!color=#000000]
	EP00727_Mastigamoeba_balamuthi[&!color=#6571a8]
	EP00736_Rhodelphis_marinus[&!color=#a63733]
	EP00741_Cyanophora_paradoxa[&!color=#666666]
	EP00749_Cafeteria_roenbergensis[&!color=#7d5494]
	EP00770_Monocercomonoides_exilis[&!color=#d49442]
	EP00770_Monocercomonoides_exilis_2[&!color=#000000]
	new_Dgri_D4_BuscoTrain_augustus_aa[&!color=#63a689]
	new_Ecox_RvioTrain_aa[&!color=#63a689]
	new_Mery_Illu_D3_aa[&!color=#63a689]
	new_Rvio1_RvioTrain_cDNA_predictions[&!color=#63a689]
	new_Toli_Illu_D1_ToliTrain_predictions_aa[&!color=#63a689]
	'nm_Cmes_GCA_000286095.1_ASM28609v1_protein'[&!color=#4790a6]
	'nm_Gthe_GCF_000002975.1_ASM297v1_protein'[&!color=#4790a6]
	'nm_Hand_GCF_000018645.1_ASM1864v1_protein'[&!color=#4790a6]
;
end;
begin trees;
	tree tree_1 = [&R] (((EP00741_Cyanophora_paradoxa:0.07061,(EP00274_Cyanoptyche_gloeocystis:0.11833,(EP00276_Gloeochaete_wittrockiana:0.07542,(EP00275_Glaucocystis_nostochinearum:0.01986,EP00275_Glaucocystis_nostochinearum_2:0.03443)[&label=0.94]:0.04419)[&label=0.826]:0.02705)[&label=0.527]:0.00939)[&label=0.935]:0.02075,(((new_Rvio1_RvioTrain_cDNA_predictions:0.10245,(new_Dgri_D4_BuscoTrain_augustus_aa:0.07335,EP00165_Cyanidioschyzon_merolae:0.09315)[&label=0.554]:0.00335)[&label=0.291]:0.00925,(((EP00184_Porphyridium_aerugineum:0.03203,(EP00185_Porphyridium_purpureum:0.0679,(new_Toli_Illu_D1_ToliTrain_predictions_aa:0.02264,new_Ecox_RvioTrain_aa:0.03774)[&label=0.375]:0.01396)[&label=0.855]:0.02486)[&label=0.969]:0.0443,(EP00172_Hildenbrandia_rubra:0.05247,(new_Mery_Illu_D3_aa:0.01346,((EP00173_Palmaria_palmata_2:0.01005,(EP00173_Palmaria_palmata:0.02159,EP00180_Rhodochaete_pulchella:0.03349)[&label=0.771]:0.02404)[&label=0.795]:0.00978,(EP00177_Eucheuma_denticulatum:5.5E-4,(EP00174_Griffithsia_okiensis:0.30143,EP00176_Chondrus_crispus:5.5E-4)[&label=0.809]:0.00491)[&label=0.795]:0.00729)[&label=0.787]:0.01696)[&label=0.224]:0.00975)[&label=0.777]:0.00734)[&label=0.275]:0.01186,((EP00169_Porphyra_umbilicalis:0.01039,EP00168_Porphyra_purpurea:5.5E-4)[&label=0.988]:0.08364,(EP00189_Rhodosorus_marinus:0.02203,(EP00190_Stylonematophyceae_sp_CCMP1999:5.5E-4,EP00188_Purpureofilum_apyrenoidigerum:0.02202)[&label=0.576]:5.6E-4)[&label=0.971]:0.07387)[&label=0.869]:0.04767)[&label=0.795]:0.01525)[&label=0.891]:0.02539,(EP00166_Cyanidium_caldarium:0.00541,EP00167_Galdieria_sulphuraria:0.02069)[&label=0.999]:0.08637)[&label=0.882]:0.02844)[&label=0.74]:0.01218,((EP00157_Rozella_allomycis:0.17041,(EP00144_Saccharomyces_cerevisiae:0.17813,EP00137_Aspergillus_oryzae:0.07283)[&label=0.686]:0.04042)[&label=0.815]:0.03575,(((EP00110_Nematostella_vectensis:0.03113,(EP00044_Salpingoeca_rosetta:0.21488,(EP00072_Mus_musculus:0.00505,EP00101_Apis_mellifera:0.0511)[&label=0.747]:0.01236)[&label=0.192]:0.02029)[&label=0.968]:0.04773,(EP00120_Capsaspora_owczarzaki:0.10539,EP00125_Sphaeroforma_arctica:0.11048)[&label=0.754]:0.02164)[&label=0.922]:0.03529,(EP00006_Acanthamoeba_castellanii:0.07101,EP00178_Gracilaria_changii_2:0.10143)[&label=0.769]:0.01314)[&label=0.734]:0.01006)[&label=0.904]:0.03008,(((EP00159_Fonticula_alba:0.22252,((EP00023_Dictyostelium_discoideum:0.24936,EP00276_Gloeochaete_wittrockiana_2:0.24691)[&label=0.673]:0.01439,(EP00727_Mastigamoeba_balamuthi:0.15376,(EP00770_Monocercomonoides_exilis:0.01571,EP00770_Monocercomonoides_exilis_2:0.01107)[&label=1.0]:0.18723)[&label=0.407]:0.01639)[&label=0.821]:0.02387)[&label=0.725]:0.01927,((((EP00454_Perkinsus_marinus:0.12397,(EP00381_Gregarina_niphandrodes:0.22925,EP00365_Plasmodium_falciparum:0.14592)[&label=0.778]:0.02078)[&label=0.724]:0.00842,((EP00390_Vitrella_brassicaformis:0.08613,EP00439_Symbiodinium_sp_Y106:0.09492)[&label=0.644]:0.01767,'EP00392_Amoebophrya_sp_AT5.2':0.26122)[&label=0.766]:0.01345)[&label=0.99]:0.07843,((EP00473_Plasmodiophora_brassicae:0.15754,EP00466_Bigelowiella_natans:0.16657)[&label=0.891]:0.0643,(((EP00503_Blastocystis_sp_subtype4:0.36626,((EP00333_Tetrahymena_thermophila:0.37839,EP00015_Entamoeba_histolytica:0.33159)[&label=0.918]:0.06905,((EP00702_Spironucleus_salmonicida:0.60585,(EP00705_Trichomonas_vaginalis:0.01638,EP00705_Trichomonas_vaginalis_2:5.6E-4)[&label=1.0]:0.47744)[&label=0.554]:0.10967,EP00749_Cafeteria_roenbergensis:0.22277)[&label=0.716]:0.02179)[&label=0.752]:0.02176)[&label=0.794]:0.02228,(EP00667_Euglena_gracilis:5.7E-4,EP00667_Euglena_gracilis_2:5.6E-4)[&label=1.0]:0.20198)[&label=0.029]:0.0083,EP00513_Hondaea_fermentalgiana:0.19469)[&label=0.801]:0.02011)[&label=0.09]:0.00854)[&label=0.855]:0.02687,(((((EP00609_Ectocarpus_siliculosus:0.0,EP00178_Gracilaria_changii:0.0):0.07791,(EP00625_Aureococcus_anophagefferens:0.12302,(EP00528_Fragilariopsis_cylindrus:0.02714,EP00582_Thalassiosira_oceanica:0.02346)[&label=0.995]:0.06983)[&label=0.289]:0.00801)[&label=0.87]:0.02686,(EP00605_Chrysophyceae_sp_TOSAG23-4:0.06337,EP00168_Porphyra_purpurea_2:0.07948)[&label=0.971]:0.06585)[&label=0.921]:0.04211,(EP00641_Albugo_candida:0.09558,(EP00177_Eucheuma_denticulatum_2:0.08636,(EP00671_Bodo_saltans:0.09027,EP00682_Trypanosoma_cruzi:0.08441)[&label=1.0]:0.22425)[&label=0.546]:0.01143)[&label=0.643]:0.03575)[&label=0.95]:0.04529,((EP00736_Rhodelphis_marinus:0.10304,((EP00203_Chlorella_variabilis:0.04717,EP00207_Helicosporidium_sp_ATCC50920:0.03353)[&label=0.971]:0.04305,(((((EP00198_Chlamydomonas_reinhardtii:0.02204,EP00202_Volvox_carteri:5.5E-4)[&label=0.915]:0.0314,EP00210_Caulerpa_lentillifera:0.13003)[&label=0.833]:0.01966,EP00272_Mesostigma_viride:0.08853)[&label=0.778]:0.00484,(EP00243_Klebsormidium_subtile:0.03239,(((EP00269_Selaginella_moellendorffii:5.6E-4,EP00269_Selaginella_moellendorffii_2:0.00519)[&label=0.998]:0.07001,(EP00229_Micromonas_commoda:0.06792,(EP00222_Ostreococcus_lucimarinus:0.01785,EP00224_Ostreococcus_tauri:0.00916)[&label=0.931]:0.03265)[&label=0.927]:0.03375)[&label=0.721]:0.00746,((EP00245_Coleochaete_scutata:0.04999,EP00244_Chara_vulgaris:0.05077)[&label=0.47]:0.00911,((EP00247_Physcomitrella_patens:0.0,EP00248_Marchantia_polymorpha:0.0):5.6E-4,(EP00271_Cylindrocystis_brebissonii:0.08812,(EP00270_Netrium_digitus:0.0,EP00270_Netrium_digitus_2:0.0):0.04345)[&label=0.907]:0.03254)[&label=0.867]:0.01537)[&label=0.785]:0.02361)[&label=0.745]:0.00682)[&label=0.863]:0.01124)[&label=0.747]:0.00784,EP00206_Coccomyxa_subellipsoidea:0.06918)[&label=0.324]:0.01139)[&label=0.855]:0.01899)[&label=0.655]:0.01285,(EP00279_Guillardia_theta:0.1322,(EP00314_Emiliania_huxleyi:5.6E-4,EP00314_Emiliania_huxleyi_2:0.0054)[&label=1.0]:0.15893)[&label=0.367]:0.02199)[&label=0.846]:0.01798)[&label=0.765]:0.011)[&label=0.324]:0.00907)[&label=0.753]:0.01082,('Cryptomonas_paramecium_XP_003239575.1_40S_ribosomal_protein_S5_nucleomorph_':0.36051,('nm_Hand_GCF_000018645.1_ASM1864v1_protein':0.1576,('nm_Gthe_GCF_000002975.1_ASM297v1_protein':0.31142,'nm_Cmes_GCA_000286095.1_ASM28609v1_protein':0.08694)[&label=0.39]:0.04612)[&label=0.839]:0.0927)[&label=0.961]:0.11038)[&label=0.837]:0.01907);
end;
begin figtree;
	set appearance.backgroundColorAttribute="Default";
	set appearance.backgroundColour=#ffffff;
	set appearance.branchColorAttribute="User selection";
	set appearance.branchColorGradient=false;
	set appearance.branchLineWidth=1.0;
	set appearance.branchMinLineWidth=0.0;
	set appearance.branchWidthAttribute="Fixed";
	set appearance.foregroundColour=#000000;
	set appearance.hilightingGradient=false;
	set appearance.selectionColour=#2d3680;
	set branchLabels.colorAttribute="User selection";
	set branchLabels.displayAttribute="Branch times";
	set branchLabels.fontName="Arial";
	set branchLabels.fontSize=8;
	set branchLabels.fontStyle=0;
	set branchLabels.isShown=false;
	set branchLabels.significantDigits=2;
	set layout.expansion=614;
	set layout.layoutType="RECTILINEAR";
	set layout.zoom=0;
	set legend.attribute="label";
	set legend.fontSize=10.0;
	set legend.isShown=false;
	set legend.significantDigits=4;
	set nodeBars.barWidth=4.0;
	set nodeBars.displayAttribute=null;
	set nodeBars.isShown=false;
	set nodeLabels.colorAttribute="User selection";
	set nodeLabels.displayAttribute="label";
	set nodeLabels.fontName="Arial";
	set nodeLabels.fontSize=10;
	set nodeLabels.fontStyle=0;
	set nodeLabels.isShown=true;
	set nodeLabels.significantDigits=2;
	set nodeShapeExternal.colourAttribute="User selection";
	set nodeShapeExternal.isShown=false;
	set nodeShapeExternal.minSize=10.0;
	set nodeShapeExternal.scaleType=Width;
	set nodeShapeExternal.shapeType=Circle;
	set nodeShapeExternal.size=4.0;
	set nodeShapeExternal.sizeAttribute="Fixed";
	set nodeShapeInternal.colourAttribute="User selection";
	set nodeShapeInternal.isShown=false;
	set nodeShapeInternal.minSize=10.0;
	set nodeShapeInternal.scaleType=Width;
	set nodeShapeInternal.shapeType=Circle;
	set nodeShapeInternal.size=4.0;
	set nodeShapeInternal.sizeAttribute="Fixed";
	set polarLayout.alignTipLabels=false;
	set polarLayout.angularRange=0;
	set polarLayout.rootAngle=0;
	set polarLayout.rootLength=100;
	set polarLayout.showRoot=true;
	set radialLayout.spread=0.0;
	set rectilinearLayout.alignTipLabels=false;
	set rectilinearLayout.curvature=0;
	set rectilinearLayout.rootLength=100;
	set scale.offsetAge=0.0;
	set scale.rootAge=1.0;
	set scale.scaleFactor=1.0;
	set scale.scaleRoot=false;
	set scaleAxis.automaticScale=true;
	set scaleAxis.fontSize=8.0;
	set scaleAxis.isShown=false;
	set scaleAxis.lineWidth=1.0;
	set scaleAxis.majorTicks=1.0;
	set scaleAxis.minorTicks=0.5;
	set scaleAxis.origin=0.0;
	set scaleAxis.reverseAxis=false;
	set scaleAxis.showGrid=true;
	set scaleBar.automaticScale=true;
	set scaleBar.fontSize=10.0;
	set scaleBar.isShown=true;
	set scaleBar.lineWidth=1.0;
	set scaleBar.scaleRange=0.0;
	set tipLabels.colorAttribute="User selection";
	set tipLabels.displayAttribute="Names";
	set tipLabels.fontName="Arial";
	set tipLabels.fontSize=12;
	set tipLabels.fontStyle=1;
	set tipLabels.isShown=true;
	set tipLabels.significantDigits=4;
	set trees.order=true;
	set trees.orderType="increasing";
	set trees.rooting=false;
	set trees.rootingType="User Selection";
	set trees.transform=false;
	set trees.transformType="cladogram";
end;
```
