## Supplementary file S1 for "Nucleomorph phylogenomics suggests a deep and ancient origin of cryptophyte plastids within Rhodophyta": Cpar_229_68.blo45b3g4.fasttree

```
(EP00178_Gracilaria_changii:0.28692,((((EP00749_Cafeteria_roenbergensis:0.41999,(EP00513_Hondaea_fermentalgiana:0.27663,EP00528_Fragilariopsis_cylindrus:0.35782)0.074:0.02461)0.369:0.02098,EP00641_Albugo_candida:0.24441)0.824:0.03711,(EP00609_Ectocarpus_siliculosus:0.15066,((EP00605_Chrysophyceae_sp_TOSAG23-4:0.28934,EP00168_Porphyra_purpurea_2:0.12953)0.950:0.10859,EP00625_Aureococcus_anophagefferens:0.20411)0.254:0.03793)0.958:0.09440)0.883:0.04222,(((((EP00323_Chrysochromulina_tobin:0.19168,EP00314_Emiliania_huxleyi:0.13869)0.966:0.10041,((((EP00173_Palmaria_palmata:0.02705,EP00173_Palmaria_palmata_2:0.16841)0.994:0.12913,(EP00174_Griffithsia_okiensis:0.15281,EP00176_Chondrus_crispus:0.10754)0.961:0.09834)0.766:0.02979,(EP00171_Calliarthron_tuberculosum:0.35592,EP00172_Hildenbrandia_rubra:0.15490)0.930:0.08925)0.957:0.06141,(((new_Gmax_Illu_D1_GsulTrain_predictions:0.03687,EP00165_Cyanidioschyzon_merolae:0.01766)1.000:0.30630,(((new_Toli_Illu_D1_ToliTrain_predictions_aa:0.12647,(EP00182_Erythrolobus_australicus:0.01786,(new_Ecox_RvioTrain_aa:0.02935,EP00183_Erythrolobus_madagascarensis:0.04520)0.836:0.01763)0.971:0.05993)0.941:0.05528,(EP00181_Compsopogon_caeruleus:0.16295,new_Mery_Illu_D3_aa:0.10177)0.799:0.05702)0.859:0.02760,(new_Dgri_D4_BuscoTrain_augustus_aa:0.11128,(EP00189_Rhodosorus_marinus:0.14923,(EP00190_Stylonematophyceae_sp_CCMP1999:0.00891,EP00188_Purpureofilum_apyrenoidigerum:0.03368)0.964:0.05173)0.960:0.05051)0.940:0.04626)0.770:0.02399)0.742:0.01308,((EP00184_Porphyridium_aerugineum:0.18630,EP00185_Porphyridium_purpureum:0.18831)0.950:0.09363,(EP00167_Galdieria_sulphuraria:0.20680,((EP00169_Porphyra_umbilicalis:0.01808,EP00168_Porphyra_purpurea:0.02810)0.843:0.03808,(EP00170_Pyropia_yezoensis:0.00057,EP00170_Pyropia_yezoensis_2:0.01244)0.867:0.04119)0.967:0.12491)0.866:0.04346)0.447:0.00285)0.777:0.01131)0.936:0.05774)0.802:0.01616,((nm_Hand_GCF_000018645.1_ASM1864v1_protein:0.24692,nm_Cmes_GCA_000286095.1_ASM28609v1_protein:0.27933)0.938:0.14355,(Cryptomonas_paramecium_XP_003239683.1_40S_ribosomal_protein_S6_nucleomorph_:0.71939,nm_Gthe_GCF_000002975.1_ASM297v1_protein:0.76272)0.362:0.07995)0.991:0.29780)0.908:0.03439,(((((EP00198_Chlamydomonas_reinhardtii:0.06719,EP00202_Volvox_carteri:0.00420)0.990:0.09619,(EP00177_Eucheuma_denticulatum:0.24184,(EP00203_Chlorella_variabilis:0.02529,EP00207_Helicosporidium_sp_ATCC50920:0.17673)0.938:0.06320)0.499:0.03584)0.658:0.01318,(EP00210_Caulerpa_lentillifera:0.00057,EP00210_Caulerpa_lentillifera_2:0.00732)1.000:0.58113)0.058:0.05148,((EP00229_Micromonas_commoda:0.20879,(EP00222_Ostreococcus_lucimarinus:0.03663,EP00224_Ostreococcus_tauri:0.02305)0.976:0.10526)1.000:0.16433,EP00206_Coccomyxa_subellipsoidea:0.11048)0.238:0.02388)0.871:0.03595,((((EP00247_Physcomitrella_patens:0.00057,EP00247_Physcomitrella_patens_2:0.00491)0.995:0.07993,(EP00248_Marchantia_polymorpha:0.05570,EP00248_Marchantia_polymorpha_2:0.01077)0.957:0.03071)0.053:0.01272,(((EP00245_Coleochaete_scutata:0.07231,(EP00244_Chara_vulgaris:0.0,EP00244_Chara_vulgaris_2:0.0):0.08492)0.916:0.03113,(EP00270_Netrium_digitus:0.05940,EP00271_Cylindrocystis_brebissonii:0.12760)0.391:0.00895)0.778:0.01005,EP00269_Selaginella_moellendorffii:0.18558)0.413:0.00968)0.885:0.02478,(EP00243_Klebsormidium_subtile:0.06334,(EP00245_Coleochaete_scutata_2:0.09999,EP00272_Mesostigma_viride:0.14487)0.761:0.02834)0.849:0.02647)0.989:0.09806)0.988:0.09772)0.965:0.05376,(((EP00735_Rhodelphis_limneticus:0.15985,EP00736_Rhodelphis_marinus:0.15288)0.988:0.12152,((((EP00770_Monocercomonoides_exilis:0.0,EP00770_Monocercomonoides_exilis_2:0.0):0.42637,EP00333_Tetrahymena_thermophila:0.42558)0.964:0.18331,((EP00365_Plasmodium_falciparum:0.37711,((EP00392_Amoebophrya_sp_AT5.2:0.34578,((EP00454_Perkinsus_marinus:0.00057,EP00454_Perkinsus_marinus_2:0.01018)0.994:0.17343,(EP00439_Symbiodinium_sp_Y106:0.13025,EP00439_Symbiodinium_sp_Y106_2:0.08516)0.999:0.18416)0.457:0.07907)0.853:0.06826,(EP00390_Vitrella_brassicaformis:0.31052,(EP00702_Spironucleus_salmonicida:1.40667,EP00381_Gregarina_niphandrodes:0.24076)0.805:0.09149)0.914:0.09383)0.464:0.03541)0.870:0.07981,EP00044_Salpingoeca_rosetta:0.47899)0.230:0.06682)0.625:0.00858,((EP00705_Trichomonas_vaginalis:0.85199,EP00279_Guillardia_theta:0.24962)0.413:0.06564,(EP00473_Plasmodiophora_brassicae:0.26899,EP00466_Bigelowiella_natans:0.25335)0.583:0.05961)0.893:0.06166)0.733:0.02812)0.620:0.02081,((EP00480_Reticulomyxa_filosa:0.76460,((EP00667_Euglena_gracilis:0.35564,(EP00735_Rhodelphis_limneticus_2:0.42475,((EP00682_Trypanosoma_cruzi:0.00057,EP00682_Trypanosoma_cruzi_2:0.00490)0.973:0.12727,(EP00671_Bodo_saltans:0.00624,EP00671_Bodo_saltans_2:0.00056)0.992:0.15731)0.223:0.07981)0.994:0.41334)0.944:0.28977,EP00276_Gloeochaete_wittrockiana_2:0.71754)0.681:0.04741)0.012:0.05559,(EP00023_Dictyostelium_discoideum:0.38941,(EP00727_Mastigamoeba_balamuthi:0.25457,(EP00015_Entamoeba_histolytica:0.01305,EP00015_Entamoeba_histolytica_2:0.00057)0.999:0.32417)0.563:0.07576)0.937:0.12621)0.838:0.07466)0.838:0.02977)0.367:0.01169)0.717:0.01491,(((EP00159_Fonticula_alba:0.36925,(EP00157_Rozella_allomycis:0.10223,(EP00144_Saccharomyces_cerevisiae:0.17734,EP00137_Aspergillus_oryzae:0.23102)0.974:0.10571)0.484:0.03798)0.949:0.07088,((EP00110_Nematostella_vectensis:0.13401,(EP00072_Mus_musculus:0.10751,EP00101_Apis_mellifera:0.13518)0.790:0.04422)0.925:0.04814,((EP00120_Capsaspora_owczarzaki:0.0,EP00120_Capsaspora_owczarzaki_2:0.0):0.26551,EP00125_Sphaeroforma_arctica:0.38856)0.640:0.01015)0.893:0.02390)0.805:0.02561,(EP00178_Gracilaria_changii_2:0.29798,((EP00275_Glaucocystis_nostochinearum:0.00056,EP00275_Glaucocystis_nostochinearum_2:0.00057)0.990:0.09139,(EP00274_Cyanoptyche_gloeocystis:0.10080,(EP00276_Gloeochaete_wittrockiana:0.07926,EP00741_Cyanophora_paradoxa:0.21704)0.355:0.02820)0.812:0.03082)0.736:0.01318)0.589:0.02903)0.920:0.04831);
```
