## Supplementary file S1 for "Nucleomorph phylogenomics suggests a deep and ancient origin of cryptophyte plastids within Rhodophyta": Cpar_229_68.blo45b3g4.fasttree.figtree

```
#NEXUS
begin taxa;
	dimensions ntax=111;
	taxlabels
	'Cryptomonas_paramecium_XP_003239683.1_40S_ribosomal_protein_S6_nucleomorph_'[&!color=#4790a6]
	EP00015_Entamoeba_histolytica[&!color=#6571a8]
	EP00015_Entamoeba_histolytica_2[&!color=#000000]
	EP00023_Dictyostelium_discoideum[&!color=#6571a8]
	EP00044_Salpingoeca_rosetta[&!color=#80a667]
	EP00072_Mus_musculus[&!color=#80a667]
	EP00101_Apis_mellifera[&!color=#80a667]
	EP00110_Nematostella_vectensis[&!color=#80a667]
	EP00120_Capsaspora_owczarzaki[&!color=#80a667]
	EP00120_Capsaspora_owczarzaki_2[&!color=#000000]
	EP00125_Sphaeroforma_arctica[&!color=#80a667]
	EP00137_Aspergillus_oryzae[&!color=#80a667]
	EP00144_Saccharomyces_cerevisiae[&!color=#80a667]
	EP00157_Rozella_allomycis[&!color=#80a667]
	EP00159_Fonticula_alba[&!color=#80a667]
	EP00165_Cyanidioschyzon_merolae[&!color=#63a689]
	EP00167_Galdieria_sulphuraria[&!color=#63a689]
	EP00168_Porphyra_purpurea[&!color=#63a689]
	EP00168_Porphyra_purpurea_2[&!color=#000000]
	EP00169_Porphyra_umbilicalis[&!color=#63a689]
	EP00170_Pyropia_yezoensis[&!color=#63a689]
	EP00170_Pyropia_yezoensis_2[&!color=#000000]
	EP00171_Calliarthron_tuberculosum[&!color=#63a689]
	EP00172_Hildenbrandia_rubra[&!color=#63a689]
	EP00173_Palmaria_palmata[&!color=#63a689]
	EP00173_Palmaria_palmata_2[&!color=#000000]
	EP00174_Griffithsia_okiensis[&!color=#63a689]
	EP00176_Chondrus_crispus[&!color=#63a689]
	EP00177_Eucheuma_denticulatum[&!color=#63a689]
	EP00178_Gracilaria_changii[&!color=#63a689]
	EP00178_Gracilaria_changii_2[&!color=#000000]
	EP00181_Compsopogon_caeruleus[&!color=#63a689]
	EP00182_Erythrolobus_australicus[&!color=#63a689]
	EP00183_Erythrolobus_madagascarensis[&!color=#63a689]
	EP00184_Porphyridium_aerugineum[&!color=#63a689]
	EP00185_Porphyridium_purpureum[&!color=#63a689]
	EP00188_Purpureofilum_apyrenoidigerum[&!color=#63a689]
	EP00189_Rhodosorus_marinus[&!color=#63a689]
	EP00190_Stylonematophyceae_sp_CCMP1999[&!color=#63a689]
	EP00198_Chlamydomonas_reinhardtii[&!color=#277e79]
	EP00202_Volvox_carteri[&!color=#277e79]
	EP00203_Chlorella_variabilis[&!color=#277e79]
	EP00206_Coccomyxa_subellipsoidea[&!color=#277e79]
	EP00207_Helicosporidium_sp_ATCC50920[&!color=#277e79]
	EP00210_Caulerpa_lentillifera[&!color=#277e79]
	EP00210_Caulerpa_lentillifera_2[&!color=#000000]
	EP00222_Ostreococcus_lucimarinus[&!color=#277e79]
	EP00224_Ostreococcus_tauri[&!color=#277e79]
	EP00229_Micromonas_commoda[&!color=#277e79]
	EP00243_Klebsormidium_subtile[&!color=#277e79]
	EP00244_Chara_vulgaris[&!color=#277e79]
	EP00244_Chara_vulgaris_2[&!color=#000000]
	EP00245_Coleochaete_scutata[&!color=#277e79]
	EP00245_Coleochaete_scutata_2[&!color=#000000]
	EP00247_Physcomitrella_patens[&!color=#277e79]
	EP00247_Physcomitrella_patens_2[&!color=#000000]
	EP00248_Marchantia_polymorpha[&!color=#277e79]
	EP00248_Marchantia_polymorpha_2[&!color=#000000]
	EP00269_Selaginella_moellendorffii[&!color=#277e79]
	EP00270_Netrium_digitus[&!color=#277e79]
	EP00271_Cylindrocystis_brebissonii[&!color=#277e79]
	EP00272_Mesostigma_viride[&!color=#277e79]
	EP00274_Cyanoptyche_gloeocystis[&!color=#666666]
	EP00275_Glaucocystis_nostochinearum[&!color=#666666]
	EP00275_Glaucocystis_nostochinearum_2[&!color=#000000]
	EP00276_Gloeochaete_wittrockiana[&!color=#666666]
	EP00276_Gloeochaete_wittrockiana_2[&!color=#000000]
	EP00279_Guillardia_theta[&!color=#fd8fff]
	EP00314_Emiliania_huxleyi[&!color=#745394]
	EP00323_Chrysochromulina_tobin[&!color=#745394]
	EP00333_Tetrahymena_thermophila[&!color=#654cd4]
	EP00365_Plasmodium_falciparum[&!color=#654cd4]
	EP00381_Gregarina_niphandrodes[&!color=#654cd4]
	EP00390_Vitrella_brassicaformis[&!color=#654cd4]
	'EP00392_Amoebophrya_sp_AT5.2'[&!color=#654cd4]
	EP00439_Symbiodinium_sp_Y106[&!color=#654cd4]
	EP00439_Symbiodinium_sp_Y106_2[&!color=#000000]
	EP00454_Perkinsus_marinus[&!color=#654cd4]
	EP00454_Perkinsus_marinus_2[&!color=#000000]
	EP00466_Bigelowiella_natans[&!color=#966e5d]
	EP00473_Plasmodiophora_brassicae[&!color=#966e5d]
	EP00480_Reticulomyxa_filosa[&!color=#966e5d]
	EP00513_Hondaea_fermentalgiana[&!color=#7d5494]
	EP00528_Fragilariopsis_cylindrus[&!color=#7d5494]
	EP00605_Chrysophyceae_sp_TOSAG23-4[&!color=#7d5494]
	EP00609_Ectocarpus_siliculosus[&!color=#7d5494]
	EP00625_Aureococcus_anophagefferens[&!color=#7d5494]
	EP00641_Albugo_candida[&!color=#7d5494]
	EP00667_Euglena_gracilis[&!color=#a6883c]
	EP00671_Bodo_saltans[&!color=#a6883c]
	EP00671_Bodo_saltans_2[&!color=#000000]
	EP00682_Trypanosoma_cruzi[&!color=#a6883c]
	EP00682_Trypanosoma_cruzi_2[&!color=#000000]
	EP00702_Spironucleus_salmonicida[&!color=#d49442]
	EP00705_Trichomonas_vaginalis[&!color=#d49442]
	EP00727_Mastigamoeba_balamuthi[&!color=#6571a8]
	EP00735_Rhodelphis_limneticus[&!color=#a63733]
	EP00735_Rhodelphis_limneticus_2[&!color=#000000]
	EP00736_Rhodelphis_marinus[&!color=#a63733]
	EP00741_Cyanophora_paradoxa[&!color=#666666]
	EP00749_Cafeteria_roenbergensis[&!color=#7d5494]
	EP00770_Monocercomonoides_exilis[&!color=#d49442]
	EP00770_Monocercomonoides_exilis_2[&!color=#000000]
	new_Dgri_D4_BuscoTrain_augustus_aa[&!color=#63a689]
	new_Ecox_RvioTrain_aa[&!color=#63a689]
	new_Gmax_Illu_D1_GsulTrain_predictions[&!color=#63a689]
	new_Mery_Illu_D3_aa[&!color=#63a689]
	new_Toli_Illu_D1_ToliTrain_predictions_aa[&!color=#63a689]
	'nm_Cmes_GCA_000286095.1_ASM28609v1_protein'[&!color=#4790a6]
	'nm_Gthe_GCF_000002975.1_ASM297v1_protein'[&!color=#4790a6]
	'nm_Hand_GCF_000018645.1_ASM1864v1_protein'[&!color=#4790a6]
;
end;
begin trees;
	tree tree_1 = [&R] (EP00178_Gracilaria_changii:0.28692,((((EP00749_Cafeteria_roenbergensis:0.41999,(EP00513_Hondaea_fermentalgiana:0.27663,EP00528_Fragilariopsis_cylindrus:0.35782)[&label=0.074]:0.02461)[&label=0.369]:0.02098,EP00641_Albugo_candida:0.24441)[&label=0.824]:0.03711,(EP00609_Ectocarpus_siliculosus:0.15066,((EP00605_Chrysophyceae_sp_TOSAG23-4:0.28934,EP00168_Porphyra_purpurea_2:0.12953)[&label=0.95]:0.10859,EP00625_Aureococcus_anophagefferens:0.20411)[&label=0.254]:0.03793)[&label=0.958]:0.0944)[&label=0.883]:0.04222,(((((EP00323_Chrysochromulina_tobin:0.19168,EP00314_Emiliania_huxleyi:0.13869)[&label=0.966]:0.10041,((((EP00173_Palmaria_palmata:0.02705,EP00173_Palmaria_palmata_2:0.16841)[&label=0.994]:0.12913,(EP00174_Griffithsia_okiensis:0.15281,EP00176_Chondrus_crispus:0.10754)[&label=0.961]:0.09834)[&label=0.766]:0.02979,(EP00171_Calliarthron_tuberculosum:0.35592,EP00172_Hildenbrandia_rubra:0.1549)[&label=0.93]:0.08925)[&label=0.957]:0.06141,(((new_Gmax_Illu_D1_GsulTrain_predictions:0.03687,EP00165_Cyanidioschyzon_merolae:0.01766)[&label=1.0]:0.3063,(((new_Toli_Illu_D1_ToliTrain_predictions_aa:0.12647,(EP00182_Erythrolobus_australicus:0.01786,(new_Ecox_RvioTrain_aa:0.02935,EP00183_Erythrolobus_madagascarensis:0.0452)[&label=0.836]:0.01763)[&label=0.971]:0.05993)[&label=0.941]:0.05528,(EP00181_Compsopogon_caeruleus:0.16295,new_Mery_Illu_D3_aa:0.10177)[&label=0.799]:0.05702)[&label=0.859]:0.0276,(new_Dgri_D4_BuscoTrain_augustus_aa:0.11128,(EP00189_Rhodosorus_marinus:0.14923,(EP00190_Stylonematophyceae_sp_CCMP1999:0.00891,EP00188_Purpureofilum_apyrenoidigerum:0.03368)[&label=0.964]:0.05173)[&label=0.96]:0.05051)[&label=0.94]:0.04626)[&label=0.77]:0.02399)[&label=0.742]:0.01308,((EP00184_Porphyridium_aerugineum:0.1863,EP00185_Porphyridium_purpureum:0.18831)[&label=0.95]:0.09363,(EP00167_Galdieria_sulphuraria:0.2068,((EP00169_Porphyra_umbilicalis:0.01808,EP00168_Porphyra_purpurea:0.0281)[&label=0.843]:0.03808,(EP00170_Pyropia_yezoensis:5.7E-4,EP00170_Pyropia_yezoensis_2:0.01244)[&label=0.867]:0.04119)[&label=0.967]:0.12491)[&label=0.866]:0.04346)[&label=0.447]:0.00285)[&label=0.777]:0.01131)[&label=0.936]:0.05774)[&label=0.802]:0.01616,(('nm_Hand_GCF_000018645.1_ASM1864v1_protein':0.24692,'nm_Cmes_GCA_000286095.1_ASM28609v1_protein':0.27933)[&label=0.938]:0.14355,('Cryptomonas_paramecium_XP_003239683.1_40S_ribosomal_protein_S6_nucleomorph_':0.71939,'nm_Gthe_GCF_000002975.1_ASM297v1_protein':0.76272)[&label=0.362]:0.07995)[&label=0.991]:0.2978)[&label=0.908]:0.03439,(((((EP00198_Chlamydomonas_reinhardtii:0.06719,EP00202_Volvox_carteri:0.0042)[&label=0.99]:0.09619,(EP00177_Eucheuma_denticulatum:0.24184,(EP00203_Chlorella_variabilis:0.02529,EP00207_Helicosporidium_sp_ATCC50920:0.17673)[&label=0.938]:0.0632)[&label=0.499]:0.03584)[&label=0.658]:0.01318,(EP00210_Caulerpa_lentillifera:5.7E-4,EP00210_Caulerpa_lentillifera_2:0.00732)[&label=1.0]:0.58113)[&label=0.058]:0.05148,((EP00229_Micromonas_commoda:0.20879,(EP00222_Ostreococcus_lucimarinus:0.03663,EP00224_Ostreococcus_tauri:0.02305)[&label=0.976]:0.10526)[&label=1.0]:0.16433,EP00206_Coccomyxa_subellipsoidea:0.11048)[&label=0.238]:0.02388)[&label=0.871]:0.03595,((((EP00247_Physcomitrella_patens:5.7E-4,EP00247_Physcomitrella_patens_2:0.00491)[&label=0.995]:0.07993,(EP00248_Marchantia_polymorpha:0.0557,EP00248_Marchantia_polymorpha_2:0.01077)[&label=0.957]:0.03071)[&label=0.053]:0.01272,(((EP00245_Coleochaete_scutata:0.07231,(EP00244_Chara_vulgaris:0.0,EP00244_Chara_vulgaris_2:0.0):0.08492)[&label=0.916]:0.03113,(EP00270_Netrium_digitus:0.0594,EP00271_Cylindrocystis_brebissonii:0.1276)[&label=0.391]:0.00895)[&label=0.778]:0.01005,EP00269_Selaginella_moellendorffii:0.18558)[&label=0.413]:0.00968)[&label=0.885]:0.02478,(EP00243_Klebsormidium_subtile:0.06334,(EP00245_Coleochaete_scutata_2:0.09999,EP00272_Mesostigma_viride:0.14487)[&label=0.761]:0.02834)[&label=0.849]:0.02647)[&label=0.989]:0.09806)[&label=0.988]:0.09772)[&label=0.965]:0.05376,(((EP00735_Rhodelphis_limneticus:0.15985,EP00736_Rhodelphis_marinus:0.15288)[&label=0.988]:0.12152,((((EP00770_Monocercomonoides_exilis:0.0,EP00770_Monocercomonoides_exilis_2:0.0):0.42637,EP00333_Tetrahymena_thermophila:0.42558)[&label=0.964]:0.18331,((EP00365_Plasmodium_falciparum:0.37711,(('EP00392_Amoebophrya_sp_AT5.2':0.34578,((EP00454_Perkinsus_marinus:5.7E-4,EP00454_Perkinsus_marinus_2:0.01018)[&label=0.994]:0.17343,(EP00439_Symbiodinium_sp_Y106:0.13025,EP00439_Symbiodinium_sp_Y106_2:0.08516)[&label=0.999]:0.18416)[&label=0.457]:0.07907)[&label=0.853]:0.06826,(EP00390_Vitrella_brassicaformis:0.31052,(EP00702_Spironucleus_salmonicida:1.40667,EP00381_Gregarina_niphandrodes:0.24076)[&label=0.805]:0.09149)[&label=0.914]:0.09383)[&label=0.464]:0.03541)[&label=0.87]:0.07981,EP00044_Salpingoeca_rosetta:0.47899)[&label=0.23]:0.06682)[&label=0.625]:0.00858,((EP00705_Trichomonas_vaginalis:0.85199,EP00279_Guillardia_theta:0.24962)[&label=0.413]:0.06564,(EP00473_Plasmodiophora_brassicae:0.26899,EP00466_Bigelowiella_natans:0.25335)[&label=0.583]:0.05961)[&label=0.893]:0.06166)[&label=0.733]:0.02812)[&label=0.62]:0.02081,((EP00480_Reticulomyxa_filosa:0.7646,((EP00667_Euglena_gracilis:0.35564,(EP00735_Rhodelphis_limneticus_2:0.42475,((EP00682_Trypanosoma_cruzi:5.7E-4,EP00682_Trypanosoma_cruzi_2:0.0049)[&label=0.973]:0.12727,(EP00671_Bodo_saltans:0.00624,EP00671_Bodo_saltans_2:5.6E-4)[&label=0.992]:0.15731)[&label=0.223]:0.07981)[&label=0.994]:0.41334)[&label=0.944]:0.28977,EP00276_Gloeochaete_wittrockiana_2:0.71754)[&label=0.681]:0.04741)[&label=0.012]:0.05559,(EP00023_Dictyostelium_discoideum:0.38941,(EP00727_Mastigamoeba_balamuthi:0.25457,(EP00015_Entamoeba_histolytica:0.01305,EP00015_Entamoeba_histolytica_2:5.7E-4)[&label=0.999]:0.32417)[&label=0.563]:0.07576)[&label=0.937]:0.12621)[&label=0.838]:0.07466)[&label=0.838]:0.02977)[&label=0.367]:0.01169)[&label=0.717]:0.01491,(((EP00159_Fonticula_alba:0.36925,(EP00157_Rozella_allomycis:0.10223,(EP00144_Saccharomyces_cerevisiae:0.17734,EP00137_Aspergillus_oryzae:0.23102)[&label=0.974]:0.10571)[&label=0.484]:0.03798)[&label=0.949]:0.07088,((EP00110_Nematostella_vectensis:0.13401,(EP00072_Mus_musculus:0.10751,EP00101_Apis_mellifera:0.13518)[&label=0.79]:0.04422)[&label=0.925]:0.04814,((EP00120_Capsaspora_owczarzaki:0.0,EP00120_Capsaspora_owczarzaki_2:0.0):0.26551,EP00125_Sphaeroforma_arctica:0.38856)[&label=0.64]:0.01015)[&label=0.893]:0.0239)[&label=0.805]:0.02561,(EP00178_Gracilaria_changii_2:0.29798,((EP00275_Glaucocystis_nostochinearum:5.6E-4,EP00275_Glaucocystis_nostochinearum_2:5.7E-4)[&label=0.99]:0.09139,(EP00274_Cyanoptyche_gloeocystis:0.1008,(EP00276_Gloeochaete_wittrockiana:0.07926,EP00741_Cyanophora_paradoxa:0.21704)[&label=0.355]:0.0282)[&label=0.812]:0.03082)[&label=0.736]:0.01318)[&label=0.589]:0.02903)[&label=0.92]:0.04831);
end;
begin figtree;
	set appearance.backgroundColorAttribute="Default";
	set appearance.backgroundColour=#ffffff;
	set appearance.branchColorAttribute="User selection";
	set appearance.branchColorGradient=false;
	set appearance.branchLineWidth=1.0;
	set appearance.branchMinLineWidth=0.0;
	set appearance.branchWidthAttribute="Fixed";
	set appearance.foregroundColour=#000000;
	set appearance.hilightingGradient=false;
	set appearance.selectionColour=#2d3680;
	set branchLabels.colorAttribute="User selection";
	set branchLabels.displayAttribute="Branch times";
	set branchLabels.fontName="Arial";
	set branchLabels.fontSize=8;
	set branchLabels.fontStyle=0;
	set branchLabels.isShown=false;
	set branchLabels.significantDigits=2;
	set layout.expansion=535;
	set layout.layoutType="RECTILINEAR";
	set layout.zoom=0;
	set legend.attribute="label";
	set legend.fontSize=10.0;
	set legend.isShown=false;
	set legend.significantDigits=4;
	set nodeBars.barWidth=4.0;
	set nodeBars.displayAttribute=null;
	set nodeBars.isShown=false;
	set nodeLabels.colorAttribute="User selection";
	set nodeLabels.displayAttribute="label";
	set nodeLabels.fontName="Arial";
	set nodeLabels.fontSize=10;
	set nodeLabels.fontStyle=0;
	set nodeLabels.isShown=true;
	set nodeLabels.significantDigits=2;
	set nodeShapeExternal.colourAttribute="User selection";
	set nodeShapeExternal.isShown=false;
	set nodeShapeExternal.minSize=10.0;
	set nodeShapeExternal.scaleType=Width;
	set nodeShapeExternal.shapeType=Circle;
	set nodeShapeExternal.size=4.0;
	set nodeShapeExternal.sizeAttribute="Fixed";
	set nodeShapeInternal.colourAttribute="User selection";
	set nodeShapeInternal.isShown=false;
	set nodeShapeInternal.minSize=10.0;
	set nodeShapeInternal.scaleType=Width;
	set nodeShapeInternal.shapeType=Circle;
	set nodeShapeInternal.size=4.0;
	set nodeShapeInternal.sizeAttribute="Fixed";
	set polarLayout.alignTipLabels=false;
	set polarLayout.angularRange=0;
	set polarLayout.rootAngle=0;
	set polarLayout.rootLength=100;
	set polarLayout.showRoot=true;
	set radialLayout.spread=0.0;
	set rectilinearLayout.alignTipLabels=false;
	set rectilinearLayout.curvature=0;
	set rectilinearLayout.rootLength=100;
	set scale.offsetAge=0.0;
	set scale.rootAge=1.0;
	set scale.scaleFactor=1.0;
	set scale.scaleRoot=false;
	set scaleAxis.automaticScale=true;
	set scaleAxis.fontSize=8.0;
	set scaleAxis.isShown=false;
	set scaleAxis.lineWidth=1.0;
	set scaleAxis.majorTicks=1.0;
	set scaleAxis.minorTicks=0.5;
	set scaleAxis.origin=0.0;
	set scaleAxis.reverseAxis=false;
	set scaleAxis.showGrid=true;
	set scaleBar.automaticScale=true;
	set scaleBar.fontSize=10.0;
	set scaleBar.isShown=true;
	set scaleBar.lineWidth=1.0;
	set scaleBar.scaleRange=0.0;
	set tipLabels.colorAttribute="User selection";
	set tipLabels.displayAttribute="Names";
	set tipLabels.fontName="Arial";
	set tipLabels.fontSize=12;
	set tipLabels.fontStyle=1;
	set tipLabels.isShown=true;
	set tipLabels.significantDigits=4;
	set trees.order=true;
	set trees.orderType="increasing";
	set trees.rooting=false;
	set trees.rootingType="User Selection";
	set trees.transform=false;
	set trees.transformType="cladogram";
end;
```
