## Supplementary file S1 for "Nucleomorph phylogenomics suggests a deep and ancient origin of cryptophyte plastids within Rhodophyta": Cpar_229_69.blo45b3g4.fasttree

```
((((EP00274_Cyanoptyche_gloeocystis:0.00057,EP00274_Cyanoptyche_gloeocystis_2:0.02679)0.983:0.11059,(EP00275_Glaucocystis_nostochinearum:0.01355,EP00275_Glaucocystis_nostochinearum_2:0.01743)0.938:0.05101)0.729:0.04685,(EP00276_Gloeochaete_wittrockiana_2:0.12831,EP00741_Cyanophora_paradoxa:0.10114)0.576:0.05060)0.937:0.08230,(EP00159_Fonticula_alba:0.35187,EP00023_Dictyostelium_discoideum:0.32830)0.854:0.08135,((((((((EP00189_Rhodosorus_marinus:0.12517,EP00188_Purpureofilum_apyrenoidigerum:0.05929)0.999:0.19539,(new_Toli_Illu_D1_ToliTrain_predictions_aa:0.11635,((EP00185_Porphyridium_purpureum:0.12453,(EP00184_Porphyridium_aerugineum:0.00057,new_Paer_ToliTrain_predictions_aa:0.00610)0.998:0.14513)0.281:0.01818,((new_Mery_Illu_D3_aa:0.12473,EP00181_Compsopogon_caeruleus:0.16830)0.881:0.06381,(EP00183_Erythrolobus_madagascarensis:0.05473,(new_Ecox_RvioTrain_aa:0.01143,EP00182_Erythrolobus_australicus:0.02015)0.950:0.04171)0.865:0.02072)0.882:0.03035)0.723:0.01503)0.883:0.04701)0.823:0.04038,(((EP00174_Griffithsia_okiensis:0.16372,(EP00177_Eucheuma_denticulatum:0.07458,EP00176_Chondrus_crispus:0.04957)0.141:0.02547)0.875:0.06635,(EP00173_Palmaria_palmata_2:0.19730,EP00171_Calliarthron_tuberculosum:0.49264)0.652:0.01319)0.970:0.09214,((EP00170_Pyropia_yezoensis:0.01851,(EP00169_Porphyra_umbilicalis:0.03111,EP00168_Porphyra_purpurea:0.01253)0.688:0.02079)0.968:0.08113,(new_Rvio1_RvioTrain_cDNA_predictions:0.07108,new_Dgri_D4_BuscoTrain_augustus_aa:0.23603)0.979:0.10970)0.720:0.02809)0.847:0.05672)0.905:0.05077,((EP00167_Galdieria_sulphuraria:0.01485,EP00167_Galdieria_sulphuraria_2:0.10661)0.998:0.19590,(EP00667_Euglena_gracilis:0.88137,(new_Gmax_Illu_D1_GsulTrain_predictions:0.15959,EP00165_Cyanidioschyzon_merolae:0.05427)0.978:0.14998)0.699:0.02259)0.693:0.03286)0.981:0.11143,(EP00243_Klebsormidium_subtile:0.06196,EP00206_Coccomyxa_subellipsoidea:0.12693)0.894:0.04366)0.841:0.02726,((EP00245_Coleochaete_scutata:0.12049,EP00270_Netrium_digitus:0.12281)0.762:0.02908,((EP00271_Cylindrocystis_brebissonii:0.10163,EP00269_Selaginella_moellendorffii:0.10510)0.000:0.00058,(EP00244_Chara_vulgaris:0.10930,(EP00248_Marchantia_polymorpha:0.02440,(EP00247_Physcomitrella_patens:0.01782,EP00247_Physcomitrella_patens_2:0.00057)0.958:0.04732)0.863:0.02453)0.842:0.01572)0.762:0.01806)0.907:0.03446)0.695:0.02200,((EP00198_Chlamydomonas_reinhardtii:0.00917,EP00202_Volvox_carteri:0.03467)1.000:0.16078,(EP00272_Mesostigma_viride:0.16796,(EP00203_Chlorella_variabilis:0.10057,(EP00207_Helicosporidium_sp_ATCC50920:0.21501,(EP00229_Micromonas_commoda:0.12032,(EP00222_Ostreococcus_lucimarinus:0.04629,EP00224_Ostreococcus_tauri:0.06377)0.978:0.11524)0.989:0.16596)0.848:0.03586)0.791:0.03649)0.521:0.04184)0.825:0.02929)0.952:0.06986,(((EP00473_Plasmodiophora_brassicae:0.22491,((((EP00120_Capsaspora_owczarzaki:0.17937,(EP00110_Nematostella_vectensis:0.12920,(EP00072_Mus_musculus:0.16051,(EP00101_Apis_mellifera:0.00057,EP00101_Apis_mellifera_2:0.01263)0.983:0.08215)0.881:0.08376)0.863:0.04527)0.173:0.01748,(EP00157_Rozella_allomycis:0.09011,(EP00144_Saccharomyces_cerevisiae:0.12680,EP00137_Aspergillus_oryzae:0.24054)0.987:0.14273)0.963:0.07597)0.831:0.04925,(EP00125_Sphaeroforma_arctica:0.25257,(EP00173_Palmaria_palmata:0.31751,EP00178_Gracilaria_changii:0.19072)0.916:0.07452)0.739:0.02187)0.746:0.02421,(EP00279_Guillardia_theta:0.27220,EP00044_Salpingoeca_rosetta:0.21632)0.862:0.07703)0.688:0.05387)0.259:0.00824,((EP00329_Picozoa_sp_Boothbay:0.54310,EP00006_Acanthamoeba_castellanii:0.10697)0.923:0.13911,((EP00735_Rhodelphis_limneticus:0.18197,EP00736_Rhodelphis_marinus:0.19747)0.982:0.17338,(EP00178_Gracilaria_changii_2:0.19407,((EP00276_Gloeochaete_wittrockiana:0.30508,(((EP00210_Caulerpa_lentillifera:0.28199,EP00480_Reticulomyxa_filosa:1.03901)0.134:0.06239,EP00705_Trichomonas_vaginalis:0.56264)0.854:0.09425,EP00174_Griffithsia_okiensis_2:0.28821)0.344:0.03124)0.728:0.02940,(EP00770_Monocercomonoides_exilis:0.21748,((EP00727_Mastigamoeba_balamuthi:0.30163,EP00015_Entamoeba_histolytica:0.46350)0.878:0.07320,((EP00671_Bodo_saltans:0.14709,(EP00682_Trypanosoma_cruzi:0.00638,EP00682_Trypanosoma_cruzi_2:0.00058)0.942:0.10211)1.000:0.43511,(EP00702_Spironucleus_salmonicida:0.50972,((nm_Hand_GCF_000018645.1_ASM1864v1_protein:0.07812,nm_Cmes_GCA_000286095.1_ASM28609v1_protein:0.31344)0.921:0.14356,(Cryptomonas_paramecium_XP_003239942.1_40S_ribosomal_protein_S8_nucleomorph_:0.31356,nm_Gthe_GCF_000002975.1_ASM297v1_protein:0.48353)0.854:0.06425)0.979:0.30407)0.506:0.12757)0.702:0.05906)0.629:0.07852)0.713:0.04192)0.853:0.03963)0.909:0.06434)0.602:0.03099)0.755:0.01800)0.739:0.01090,((((EP00454_Perkinsus_marinus:0.15025,(EP00365_Plasmodium_falciparum:0.51528,(EP00390_Vitrella_brassicaformis:0.20112,(EP00439_Symbiodinium_sp_Y106:0.18378,EP00392_Amoebophrya_sp_AT5.2:0.16717)0.789:0.04530)0.665:0.07462)0.648:0.01190)0.920:0.04827,(EP00381_Gregarina_niphandrodes:0.42711,(EP00466_Bigelowiella_natans:0.29247,(EP00333_Tetrahymena_thermophila:0.02420,EP00333_Tetrahymena_thermophila_2:0.25789)0.999:0.29621)0.784:0.05252)0.714:0.04524)0.889:0.03836,(((EP00625_Aureococcus_anophagefferens:0.22523,(EP00609_Ectocarpus_siliculosus:0.10358,(EP00528_Fragilariopsis_cylindrus:0.25865,EP00582_Thalassiosira_oceanica:0.18925)0.936:0.08935)0.948:0.08008)0.365:0.02137,((EP00749_Cafeteria_roenbergensis:0.29625,(EP00605_Chrysophyceae_sp_TOSAG23-4:0.18346,EP00168_Porphyra_purpurea_2:0.15536)0.799:0.03067)0.745:0.03252,EP00641_Albugo_candida:0.18494)0.271:0.03195)0.791:0.02365,(EP00623_Microchloropsis_gaditana:0.15149,EP00513_Hondaea_fermentalgiana:0.39985)0.778:0.02957)0.773:0.03098)0.722:0.01522,(EP00314_Emiliania_huxleyi:0.0,EP00314_Emiliania_huxleyi_2:0.0):0.26860)0.024:0.02394)0.873:0.02196)0.802:0.02893);
```
