## Supplementary file S1 for "Nucleomorph phylogenomics suggests a deep and ancient origin of cryptophyte plastids within Rhodophyta": Cpar_229_69.blo45b3g4.fasttree.figtree

```
#NEXUS
begin taxa;
	dimensions ntax=108;
	taxlabels
	'Cryptomonas_paramecium_XP_003239942.1_40S_ribosomal_protein_S8_nucleomorph_'[&!color=#4790a6]
	EP00006_Acanthamoeba_castellanii[&!color=#6571a8]
	EP00015_Entamoeba_histolytica[&!color=#6571a8]
	EP00023_Dictyostelium_discoideum[&!color=#6571a8]
	EP00044_Salpingoeca_rosetta[&!color=#80a667]
	EP00072_Mus_musculus[&!color=#80a667]
	EP00101_Apis_mellifera[&!color=#80a667]
	EP00101_Apis_mellifera_2[&!color=#000000]
	EP00110_Nematostella_vectensis[&!color=#80a667]
	EP00120_Capsaspora_owczarzaki[&!color=#80a667]
	EP00125_Sphaeroforma_arctica[&!color=#80a667]
	EP00137_Aspergillus_oryzae[&!color=#80a667]
	EP00144_Saccharomyces_cerevisiae[&!color=#80a667]
	EP00157_Rozella_allomycis[&!color=#80a667]
	EP00159_Fonticula_alba[&!color=#80a667]
	EP00165_Cyanidioschyzon_merolae[&!color=#63a689]
	EP00167_Galdieria_sulphuraria[&!color=#63a689]
	EP00167_Galdieria_sulphuraria_2[&!color=#000000]
	EP00168_Porphyra_purpurea[&!color=#63a689]
	EP00168_Porphyra_purpurea_2[&!color=#000000]
	EP00169_Porphyra_umbilicalis[&!color=#63a689]
	EP00170_Pyropia_yezoensis[&!color=#63a689]
	EP00171_Calliarthron_tuberculosum[&!color=#63a689]
	EP00173_Palmaria_palmata[&!color=#63a689]
	EP00173_Palmaria_palmata_2[&!color=#000000]
	EP00174_Griffithsia_okiensis[&!color=#63a689]
	EP00174_Griffithsia_okiensis_2[&!color=#000000]
	EP00176_Chondrus_crispus[&!color=#63a689]
	EP00177_Eucheuma_denticulatum[&!color=#63a689]
	EP00178_Gracilaria_changii[&!color=#63a689]
	EP00178_Gracilaria_changii_2[&!color=#000000]
	EP00181_Compsopogon_caeruleus[&!color=#63a689]
	EP00182_Erythrolobus_australicus[&!color=#63a689]
	EP00183_Erythrolobus_madagascarensis[&!color=#63a689]
	EP00184_Porphyridium_aerugineum[&!color=#63a689]
	EP00185_Porphyridium_purpureum[&!color=#63a689]
	EP00188_Purpureofilum_apyrenoidigerum[&!color=#63a689]
	EP00189_Rhodosorus_marinus[&!color=#63a689]
	EP00198_Chlamydomonas_reinhardtii[&!color=#277e79]
	EP00202_Volvox_carteri[&!color=#277e79]
	EP00203_Chlorella_variabilis[&!color=#277e79]
	EP00206_Coccomyxa_subellipsoidea[&!color=#277e79]
	EP00207_Helicosporidium_sp_ATCC50920[&!color=#277e79]
	EP00210_Caulerpa_lentillifera[&!color=#277e79]
	EP00222_Ostreococcus_lucimarinus[&!color=#277e79]
	EP00224_Ostreococcus_tauri[&!color=#277e79]
	EP00229_Micromonas_commoda[&!color=#277e79]
	EP00243_Klebsormidium_subtile[&!color=#277e79]
	EP00244_Chara_vulgaris[&!color=#277e79]
	EP00245_Coleochaete_scutata[&!color=#277e79]
	EP00247_Physcomitrella_patens[&!color=#277e79]
	EP00247_Physcomitrella_patens_2[&!color=#000000]
	EP00248_Marchantia_polymorpha[&!color=#277e79]
	EP00269_Selaginella_moellendorffii[&!color=#277e79]
	EP00270_Netrium_digitus[&!color=#277e79]
	EP00271_Cylindrocystis_brebissonii[&!color=#277e79]
	EP00272_Mesostigma_viride[&!color=#277e79]
	EP00274_Cyanoptyche_gloeocystis[&!color=#666666]
	EP00274_Cyanoptyche_gloeocystis_2[&!color=#000000]
	EP00275_Glaucocystis_nostochinearum[&!color=#666666]
	EP00275_Glaucocystis_nostochinearum_2[&!color=#000000]
	EP00276_Gloeochaete_wittrockiana[&!color=#666666]
	EP00276_Gloeochaete_wittrockiana_2[&!color=#000000]
	EP00279_Guillardia_theta[&!color=#fd8fff]
	EP00314_Emiliania_huxleyi[&!color=#745394]
	EP00314_Emiliania_huxleyi_2[&!color=#000000]
	EP00329_Picozoa_sp_Boothbay[&!color=#fe9e4f]
	EP00333_Tetrahymena_thermophila[&!color=#654cd4]
	EP00333_Tetrahymena_thermophila_2[&!color=#000000]
	EP00365_Plasmodium_falciparum[&!color=#654cd4]
	EP00381_Gregarina_niphandrodes[&!color=#654cd4]
	EP00390_Vitrella_brassicaformis[&!color=#654cd4]
	'EP00392_Amoebophrya_sp_AT5.2'[&!color=#654cd4]
	EP00439_Symbiodinium_sp_Y106[&!color=#654cd4]
	EP00454_Perkinsus_marinus[&!color=#654cd4]
	EP00466_Bigelowiella_natans[&!color=#966e5d]
	EP00473_Plasmodiophora_brassicae[&!color=#966e5d]
	EP00480_Reticulomyxa_filosa[&!color=#966e5d]
	EP00513_Hondaea_fermentalgiana[&!color=#7d5494]
	EP00528_Fragilariopsis_cylindrus[&!color=#7d5494]
	EP00582_Thalassiosira_oceanica[&!color=#7d5494]
	EP00605_Chrysophyceae_sp_TOSAG23-4[&!color=#7d5494]
	EP00609_Ectocarpus_siliculosus[&!color=#7d5494]
	EP00623_Microchloropsis_gaditana[&!color=#7d5494]
	EP00625_Aureococcus_anophagefferens[&!color=#7d5494]
	EP00641_Albugo_candida[&!color=#7d5494]
	EP00667_Euglena_gracilis[&!color=#a6883c]
	EP00671_Bodo_saltans[&!color=#a6883c]
	EP00682_Trypanosoma_cruzi[&!color=#a6883c]
	EP00682_Trypanosoma_cruzi_2[&!color=#000000]
	EP00702_Spironucleus_salmonicida[&!color=#d49442]
	EP00705_Trichomonas_vaginalis[&!color=#d49442]
	EP00727_Mastigamoeba_balamuthi[&!color=#6571a8]
	EP00735_Rhodelphis_limneticus[&!color=#a63733]
	EP00736_Rhodelphis_marinus[&!color=#a63733]
	EP00741_Cyanophora_paradoxa[&!color=#666666]
	EP00749_Cafeteria_roenbergensis[&!color=#7d5494]
	EP00770_Monocercomonoides_exilis[&!color=#d49442]
	new_Dgri_D4_BuscoTrain_augustus_aa[&!color=#63a689]
	new_Ecox_RvioTrain_aa[&!color=#63a689]
	new_Gmax_Illu_D1_GsulTrain_predictions[&!color=#63a689]
	new_Mery_Illu_D3_aa[&!color=#63a689]
	new_Paer_ToliTrain_predictions_aa[&!color=#63a689]
	new_Rvio1_RvioTrain_cDNA_predictions[&!color=#63a689]
	new_Toli_Illu_D1_ToliTrain_predictions_aa[&!color=#63a689]
	'nm_Cmes_GCA_000286095.1_ASM28609v1_protein'[&!color=#4790a6]
	'nm_Gthe_GCF_000002975.1_ASM297v1_protein'[&!color=#4790a6]
	'nm_Hand_GCF_000018645.1_ASM1864v1_protein'[&!color=#4790a6]
;
end;
begin trees;
	tree tree_1 = [&R] ((((EP00274_Cyanoptyche_gloeocystis:5.7E-4,EP00274_Cyanoptyche_gloeocystis_2:0.02679)[&label=0.983]:0.11059,(EP00275_Glaucocystis_nostochinearum:0.01355,EP00275_Glaucocystis_nostochinearum_2:0.01743)[&label=0.938]:0.05101)[&label=0.729]:0.04685,(EP00276_Gloeochaete_wittrockiana_2:0.12831,EP00741_Cyanophora_paradoxa:0.10114)[&label=0.576]:0.0506)[&label=0.937]:0.0823,(EP00159_Fonticula_alba:0.35187,EP00023_Dictyostelium_discoideum:0.3283)[&label=0.854]:0.08135,((((((((EP00189_Rhodosorus_marinus:0.12517,EP00188_Purpureofilum_apyrenoidigerum:0.05929)[&label=0.999]:0.19539,(new_Toli_Illu_D1_ToliTrain_predictions_aa:0.11635,((EP00185_Porphyridium_purpureum:0.12453,(EP00184_Porphyridium_aerugineum:5.7E-4,new_Paer_ToliTrain_predictions_aa:0.0061)[&label=0.998]:0.14513)[&label=0.281]:0.01818,((new_Mery_Illu_D3_aa:0.12473,EP00181_Compsopogon_caeruleus:0.1683)[&label=0.881]:0.06381,(EP00183_Erythrolobus_madagascarensis:0.05473,(new_Ecox_RvioTrain_aa:0.01143,EP00182_Erythrolobus_australicus:0.02015)[&label=0.95]:0.04171)[&label=0.865]:0.02072)[&label=0.882]:0.03035)[&label=0.723]:0.01503)[&label=0.883]:0.04701)[&label=0.823]:0.04038,(((EP00174_Griffithsia_okiensis:0.16372,(EP00177_Eucheuma_denticulatum:0.07458,EP00176_Chondrus_crispus:0.04957)[&label=0.141]:0.02547)[&label=0.875]:0.06635,(EP00173_Palmaria_palmata_2:0.1973,EP00171_Calliarthron_tuberculosum:0.49264)[&label=0.652]:0.01319)[&label=0.97]:0.09214,((EP00170_Pyropia_yezoensis:0.01851,(EP00169_Porphyra_umbilicalis:0.03111,EP00168_Porphyra_purpurea:0.01253)[&label=0.688]:0.02079)[&label=0.968]:0.08113,(new_Rvio1_RvioTrain_cDNA_predictions:0.07108,new_Dgri_D4_BuscoTrain_augustus_aa:0.23603)[&label=0.979]:0.1097)[&label=0.72]:0.02809)[&label=0.847]:0.05672)[&label=0.905]:0.05077,((EP00167_Galdieria_sulphuraria:0.01485,EP00167_Galdieria_sulphuraria_2:0.10661)[&label=0.998]:0.1959,(EP00667_Euglena_gracilis:0.88137,(new_Gmax_Illu_D1_GsulTrain_predictions:0.15959,EP00165_Cyanidioschyzon_merolae:0.05427)[&label=0.978]:0.14998)[&label=0.699]:0.02259)[&label=0.693]:0.03286)[&label=0.981]:0.11143,(EP00243_Klebsormidium_subtile:0.06196,EP00206_Coccomyxa_subellipsoidea:0.12693)[&label=0.894]:0.04366)[&label=0.841]:0.02726,((EP00245_Coleochaete_scutata:0.12049,EP00270_Netrium_digitus:0.12281)[&label=0.762]:0.02908,((EP00271_Cylindrocystis_brebissonii:0.10163,EP00269_Selaginella_moellendorffii:0.1051)[&label=0.0]:5.8E-4,(EP00244_Chara_vulgaris:0.1093,(EP00248_Marchantia_polymorpha:0.0244,(EP00247_Physcomitrella_patens:0.01782,EP00247_Physcomitrella_patens_2:5.7E-4)[&label=0.958]:0.04732)[&label=0.863]:0.02453)[&label=0.842]:0.01572)[&label=0.762]:0.01806)[&label=0.907]:0.03446)[&label=0.695]:0.022,((EP00198_Chlamydomonas_reinhardtii:0.00917,EP00202_Volvox_carteri:0.03467)[&label=1.0]:0.16078,(EP00272_Mesostigma_viride:0.16796,(EP00203_Chlorella_variabilis:0.10057,(EP00207_Helicosporidium_sp_ATCC50920:0.21501,(EP00229_Micromonas_commoda:0.12032,(EP00222_Ostreococcus_lucimarinus:0.04629,EP00224_Ostreococcus_tauri:0.06377)[&label=0.978]:0.11524)[&label=0.989]:0.16596)[&label=0.848]:0.03586)[&label=0.791]:0.03649)[&label=0.521]:0.04184)[&label=0.825]:0.02929)[&label=0.952]:0.06986,(((EP00473_Plasmodiophora_brassicae:0.22491,((((EP00120_Capsaspora_owczarzaki:0.17937,(EP00110_Nematostella_vectensis:0.1292,(EP00072_Mus_musculus:0.16051,(EP00101_Apis_mellifera:5.7E-4,EP00101_Apis_mellifera_2:0.01263)[&label=0.983]:0.08215)[&label=0.881]:0.08376)[&label=0.863]:0.04527)[&label=0.173]:0.01748,(EP00157_Rozella_allomycis:0.09011,(EP00144_Saccharomyces_cerevisiae:0.1268,EP00137_Aspergillus_oryzae:0.24054)[&label=0.987]:0.14273)[&label=0.963]:0.07597)[&label=0.831]:0.04925,(EP00125_Sphaeroforma_arctica:0.25257,(EP00173_Palmaria_palmata:0.31751,EP00178_Gracilaria_changii:0.19072)[&label=0.916]:0.07452)[&label=0.739]:0.02187)[&label=0.746]:0.02421,(EP00279_Guillardia_theta:0.2722,EP00044_Salpingoeca_rosetta:0.21632)[&label=0.862]:0.07703)[&label=0.688]:0.05387)[&label=0.259]:0.00824,((EP00329_Picozoa_sp_Boothbay:0.5431,EP00006_Acanthamoeba_castellanii:0.10697)[&label=0.923]:0.13911,((EP00735_Rhodelphis_limneticus:0.18197,EP00736_Rhodelphis_marinus:0.19747)[&label=0.982]:0.17338,(EP00178_Gracilaria_changii_2:0.19407,((EP00276_Gloeochaete_wittrockiana:0.30508,(((EP00210_Caulerpa_lentillifera:0.28199,EP00480_Reticulomyxa_filosa:1.03901)[&label=0.134]:0.06239,EP00705_Trichomonas_vaginalis:0.56264)[&label=0.854]:0.09425,EP00174_Griffithsia_okiensis_2:0.28821)[&label=0.344]:0.03124)[&label=0.728]:0.0294,(EP00770_Monocercomonoides_exilis:0.21748,((EP00727_Mastigamoeba_balamuthi:0.30163,EP00015_Entamoeba_histolytica:0.4635)[&label=0.878]:0.0732,((EP00671_Bodo_saltans:0.14709,(EP00682_Trypanosoma_cruzi:0.00638,EP00682_Trypanosoma_cruzi_2:5.8E-4)[&label=0.942]:0.10211)[&label=1.0]:0.43511,(EP00702_Spironucleus_salmonicida:0.50972,(('nm_Hand_GCF_000018645.1_ASM1864v1_protein':0.07812,'nm_Cmes_GCA_000286095.1_ASM28609v1_protein':0.31344)[&label=0.921]:0.14356,('Cryptomonas_paramecium_XP_003239942.1_40S_ribosomal_protein_S8_nucleomorph_':0.31356,'nm_Gthe_GCF_000002975.1_ASM297v1_protein':0.48353)[&label=0.854]:0.06425)[&label=0.979]:0.30407)[&label=0.506]:0.12757)[&label=0.702]:0.05906)[&label=0.629]:0.07852)[&label=0.713]:0.04192)[&label=0.853]:0.03963)[&label=0.909]:0.06434)[&label=0.602]:0.03099)[&label=0.755]:0.018)[&label=0.739]:0.0109,((((EP00454_Perkinsus_marinus:0.15025,(EP00365_Plasmodium_falciparum:0.51528,(EP00390_Vitrella_brassicaformis:0.20112,(EP00439_Symbiodinium_sp_Y106:0.18378,'EP00392_Amoebophrya_sp_AT5.2':0.16717)[&label=0.789]:0.0453)[&label=0.665]:0.07462)[&label=0.648]:0.0119)[&label=0.92]:0.04827,(EP00381_Gregarina_niphandrodes:0.42711,(EP00466_Bigelowiella_natans:0.29247,(EP00333_Tetrahymena_thermophila:0.0242,EP00333_Tetrahymena_thermophila_2:0.25789)[&label=0.999]:0.29621)[&label=0.784]:0.05252)[&label=0.714]:0.04524)[&label=0.889]:0.03836,(((EP00625_Aureococcus_anophagefferens:0.22523,(EP00609_Ectocarpus_siliculosus:0.10358,(EP00528_Fragilariopsis_cylindrus:0.25865,EP00582_Thalassiosira_oceanica:0.18925)[&label=0.936]:0.08935)[&label=0.948]:0.08008)[&label=0.365]:0.02137,((EP00749_Cafeteria_roenbergensis:0.29625,(EP00605_Chrysophyceae_sp_TOSAG23-4:0.18346,EP00168_Porphyra_purpurea_2:0.15536)[&label=0.799]:0.03067)[&label=0.745]:0.03252,EP00641_Albugo_candida:0.18494)[&label=0.271]:0.03195)[&label=0.791]:0.02365,(EP00623_Microchloropsis_gaditana:0.15149,EP00513_Hondaea_fermentalgiana:0.39985)[&label=0.778]:0.02957)[&label=0.773]:0.03098)[&label=0.722]:0.01522,(EP00314_Emiliania_huxleyi:0.0,EP00314_Emiliania_huxleyi_2:0.0):0.2686)[&label=0.024]:0.02394)[&label=0.873]:0.02196)[&label=0.802]:0.02893);
end;
begin figtree;
	set appearance.backgroundColorAttribute="Default";
	set appearance.backgroundColour=#ffffff;
	set appearance.branchColorAttribute="User selection";
	set appearance.branchColorGradient=false;
	set appearance.branchLineWidth=1.0;
	set appearance.branchMinLineWidth=0.0;
	set appearance.branchWidthAttribute="Fixed";
	set appearance.foregroundColour=#000000;
	set appearance.hilightingGradient=false;
	set appearance.selectionColour=#2d3680;
	set branchLabels.colorAttribute="User selection";
	set branchLabels.displayAttribute="Branch times";
	set branchLabels.fontName="Arial";
	set branchLabels.fontSize=8;
	set branchLabels.fontStyle=0;
	set branchLabels.isShown=false;
	set branchLabels.significantDigits=2;
	set layout.expansion=525;
	set layout.layoutType="RECTILINEAR";
	set layout.zoom=0;
	set legend.attribute="label";
	set legend.fontSize=10.0;
	set legend.isShown=false;
	set legend.significantDigits=4;
	set nodeBars.barWidth=4.0;
	set nodeBars.displayAttribute=null;
	set nodeBars.isShown=false;
	set nodeLabels.colorAttribute="User selection";
	set nodeLabels.displayAttribute="label";
	set nodeLabels.fontName="Arial";
	set nodeLabels.fontSize=10;
	set nodeLabels.fontStyle=0;
	set nodeLabels.isShown=true;
	set nodeLabels.significantDigits=2;
	set nodeShapeExternal.colourAttribute="User selection";
	set nodeShapeExternal.isShown=false;
	set nodeShapeExternal.minSize=10.0;
	set nodeShapeExternal.scaleType=Width;
	set nodeShapeExternal.shapeType=Circle;
	set nodeShapeExternal.size=4.0;
	set nodeShapeExternal.sizeAttribute="Fixed";
	set nodeShapeInternal.colourAttribute="User selection";
	set nodeShapeInternal.isShown=false;
	set nodeShapeInternal.minSize=10.0;
	set nodeShapeInternal.scaleType=Width;
	set nodeShapeInternal.shapeType=Circle;
	set nodeShapeInternal.size=4.0;
	set nodeShapeInternal.sizeAttribute="Fixed";
	set polarLayout.alignTipLabels=false;
	set polarLayout.angularRange=0;
	set polarLayout.rootAngle=0;
	set polarLayout.rootLength=100;
	set polarLayout.showRoot=true;
	set radialLayout.spread=0.0;
	set rectilinearLayout.alignTipLabels=false;
	set rectilinearLayout.curvature=0;
	set rectilinearLayout.rootLength=100;
	set scale.offsetAge=0.0;
	set scale.rootAge=1.0;
	set scale.scaleFactor=1.0;
	set scale.scaleRoot=false;
	set scaleAxis.automaticScale=true;
	set scaleAxis.fontSize=8.0;
	set scaleAxis.isShown=false;
	set scaleAxis.lineWidth=1.0;
	set scaleAxis.majorTicks=1.0;
	set scaleAxis.minorTicks=0.5;
	set scaleAxis.origin=0.0;
	set scaleAxis.reverseAxis=false;
	set scaleAxis.showGrid=true;
	set scaleBar.automaticScale=true;
	set scaleBar.fontSize=10.0;
	set scaleBar.isShown=true;
	set scaleBar.lineWidth=1.0;
	set scaleBar.scaleRange=0.0;
	set tipLabels.colorAttribute="User selection";
	set tipLabels.displayAttribute="Names";
	set tipLabels.fontName="Arial";
	set tipLabels.fontSize=12;
	set tipLabels.fontStyle=1;
	set tipLabels.isShown=true;
	set tipLabels.significantDigits=4;
	set trees.order=true;
	set trees.orderType="increasing";
	set trees.rooting=false;
	set trees.rootingType="User Selection";
	set trees.transform=false;
	set trees.transformType="cladogram";
end;
```
