## Supplementary file S1 for "Nucleomorph phylogenomics suggests a deep and ancient origin of cryptophyte plastids within Rhodophyta": Cpar_229_70.blo45b3g4.fasttree

```
((EP00159_Fonticula_alba:0.30977,((EP00137_Aspergillus_oryzae:0.07382,(EP00144_Saccharomyces_cerevisiae:0.01173,EP00144_Saccharomyces_cerevisiae_2:0.00057)1.000:0.24862)0.957:0.08789,(((EP00110_Nematostella_vectensis:0.06457,(EP00101_Apis_mellifera:0.08263,(EP00072_Mus_musculus:0.00058,EP00072_Mus_musculus_2:0.00967)0.953:0.06255)0.280:0.02396)0.778:0.03077,(EP00178_Gracilaria_changii:0.08857,EP00044_Salpingoeca_rosetta:0.16149)0.892:0.03961)0.913:0.04740,(EP00157_Rozella_allomycis:0.18995,(EP00125_Sphaeroforma_arctica:0.15658,(EP00120_Capsaspora_owczarzaki:0.00633,EP00120_Capsaspora_owczarzaki_2:0.00057)0.993:0.12486)0.295:0.02259)0.592:0.01679)0.928:0.05048)0.422:0.01934)0.907:0.06445,((((EP00181_Compsopogon_caeruleus:0.11977,(EP00189_Rhodosorus_marinus:0.17632,(EP00190_Stylonematophyceae_sp_CCMP1999:0.01862,EP00188_Purpureofilum_apyrenoidigerum:0.00671)0.983:0.10307)0.998:0.12427)0.468:0.02952,((((EP00185_Porphyridium_purpureum:0.10530,(EP00184_Porphyridium_aerugineum:0.00590,new_Paer_ToliTrain_predictions_aa:0.00057)0.998:0.13411)0.796:0.03080,(new_Toli_Illu_D1_ToliTrain_predictions_aa:0.15488,(new_Ecox_RvioTrain_aa:0.00058,(EP00183_Erythrolobus_madagascarensis:0.08371,EP00182_Erythrolobus_australicus:0.03035)0.985:0.04924)0.820:0.01995)0.773:0.01445)0.781:0.02576,new_Rvio1_RvioTrain_cDNA_predictions:0.17986)0.883:0.04145,(((EP00170_Pyropia_yezoensis:0.01798,EP00169_Porphyra_umbilicalis:0.00056)1.000:0.18069,(new_Mery_Illu_D3_aa:0.05690,EP00180_Rhodochaete_pulchella:0.06416)0.925:0.05056)0.931:0.06243,(EP00173_Palmaria_palmata:0.09933,(EP00177_Eucheuma_denticulatum:0.01066,EP00176_Chondrus_crispus:0.02603)0.891:0.03337)0.947:0.07047)0.705:0.00220)0.833:0.02395)0.907:0.05551,(EP00167_Galdieria_sulphuraria:0.12356,(new_Gmax_Illu_D1_GsulTrain_predictions:0.10471,EP00165_Cyanidioschyzon_merolae:0.02477)1.000:0.14978)0.782:0.02893)0.355:0.02476,(EP00735_Rhodelphis_limneticus:0.09412,EP00736_Rhodelphis_marinus:0.13658)0.982:0.09955)0.881:0.03841,(((((((EP00206_Coccomyxa_subellipsoidea:0.10115,((((EP00271_Cylindrocystis_brebissonii:0.06869,EP00270_Netrium_digitus:0.07607)0.901:0.03354,(EP00243_Klebsormidium_subtile:0.06149,EP00269_Selaginella_moellendorffii:0.12930)0.630:0.00395)0.545:0.00624,(EP00244_Chara_vulgaris:0.04441,(EP00245_Coleochaete_scutata:0.04591,((EP00247_Physcomitrella_patens:0.00651,EP00247_Physcomitrella_patens_2:0.00538)0.950:0.03174,(EP00248_Marchantia_polymorpha:0.00057,EP00248_Marchantia_polymorpha_2:0.01829)0.695:0.01822)0.916:0.02040)0.455:0.01756)0.743:0.00770)0.958:0.06539,EP00272_Mesostigma_viride:0.17388)0.635:0.03580)0.736:0.00916,((EP00229_Micromonas_commoda:0.08252,(EP00222_Ostreococcus_lucimarinus:0.01574,EP00224_Ostreococcus_tauri:0.04091)0.844:0.02771)0.985:0.09315,(EP00203_Chlorella_variabilis:0.04423,EP00207_Helicosporidium_sp_ATCC50920:0.19506)0.963:0.06678)0.852:0.02420)0.684:0.01513,(EP00210_Caulerpa_lentillifera:0.19426,(EP00198_Chlamydomonas_reinhardtii:0.00525,EP00202_Volvox_carteri:0.01383)0.977:0.05598)0.827:0.01516)0.000:0.00056,EP00177_Eucheuma_denticulatum_2:0.14058)0.986:0.09944,(EP00006_Acanthamoeba_castellanii:0.20105,(EP00323_Chrysochromulina_tobin:0.07060,(EP00314_Emiliania_huxleyi:0.00439,EP00314_Emiliania_huxleyi_2:0.07319)0.986:0.09860)0.983:0.10115)0.907:0.07086)0.872:0.04005,(EP00741_Cyanophora_paradoxa:0.12894,(EP00276_Gloeochaete_wittrockiana:0.05326,(EP00275_Glaucocystis_nostochinearum:0.05745,EP00274_Cyanoptyche_gloeocystis:0.07245)0.713:0.01963)0.908:0.04339)0.890:0.03421)0.104:0.01675,(((((EP00015_Entamoeba_histolytica:0.01789,EP00015_Entamoeba_histolytica_2:0.00170)1.000:0.70652,EP00023_Dictyostelium_discoideum:0.19596)0.918:0.12008,(((EP00727_Mastigamoeba_balamuthi:0.49815,(EP00705_Trichomonas_vaginalis:0.58996,(EP00667_Euglena_gracilis:0.23617,(EP00671_Bodo_saltans:0.09712,(EP00682_Trypanosoma_cruzi:0.00606,EP00682_Trypanosoma_cruzi_2:0.00057)0.894:0.04819)0.966:0.21112)0.947:0.18352)0.249:0.10710)0.000:0.00061,((Cryptomonas_paramecium_XP_003239760.1_40S_ribosomal_protein_S9_nucleomorph_:0.52877,(nm_Gthe_GCF_000002975.1_ASM297v1_protein:0.39592,(nm_Hand_GCF_000018645.1_ASM1864v1_protein:0.14391,nm_Cmes_GCA_000286095.1_ASM28609v1_protein:0.09270)0.934:0.09064)0.591:0.05109)0.988:0.20855,(EP00702_Spironucleus_salmonicida:0.73714,(EP00480_Reticulomyxa_filosa:0.01473,EP00480_Reticulomyxa_filosa_2:0.05138)1.000:0.47704)0.864:0.08456)0.700:0.06989)0.070:0.03675,((EP00168_Porphyra_purpurea:0.18697,EP00276_Gloeochaete_wittrockiana_2:0.33263)0.852:0.09043,(EP00770_Monocercomonoides_exilis:0.00057,EP00770_Monocercomonoides_exilis_2:0.01244)1.000:0.51467)0.771:0.02358)0.706:0.00870)0.387:0.02912,EP00279_Guillardia_theta:0.31040)0.792:0.01944,((EP00473_Plasmodiophora_brassicae:0.21099,(EP00466_Bigelowiella_natans:0.32387,EP00178_Gracilaria_changii_2:0.26358)0.933:0.09624)0.851:0.05898,((EP00513_Hondaea_fermentalgiana:0.19719,(EP00749_Cafeteria_roenbergensis:0.47079,(((EP00528_Fragilariopsis_cylindrus:0.23419,EP00582_Thalassiosira_oceanica:0.03773)0.990:0.12646,(EP00623_Microchloropsis_gaditana:0.14121,(EP00625_Aureococcus_anophagefferens:0.18145,EP00609_Ectocarpus_siliculosus:0.06917)0.793:0.03625)0.392:0.01784)0.752:0.01050,(EP00641_Albugo_candida:0.13880,EP00168_Porphyra_purpurea_2:0.27549)0.888:0.05803)0.840:0.03390)0.694:0.02771)0.987:0.12361,((EP00392_Amoebophrya_sp_AT5.2:0.20043,((EP00365_Plasmodium_falciparum:0.22276,(EP00439_Symbiodinium_sp_Y106:0.00057,EP00439_Symbiodinium_sp_Y106_2:0.08069)0.994:0.16444)0.772:0.08323,(EP00390_Vitrella_brassicaformis:0.14638,(EP00454_Perkinsus_marinus:0.00056,EP00454_Perkinsus_marinus_2:0.00668)1.000:0.17786)0.662:0.03951)0.690:0.04117)0.923:0.06922,(EP00503_Blastocystis_sp_subtype4:0.42244,(EP00333_Tetrahymena_thermophila:0.25659,EP00381_Gregarina_niphandrodes:0.20007)0.248:0.05233)0.634:0.02511)0.850:0.05319)0.824:0.02236)0.898:0.03051)0.804:0.02482)0.687:0.00981);
```
