## Supplementary file S1 for "Nucleomorph phylogenomics suggests a deep and ancient origin of cryptophyte plastids within Rhodophyta": Cpar_229_70.blo45b3g4.fasttree.figtree

```
#NEXUS
begin taxa;
	dimensions ntax=110;
	taxlabels
	'Cryptomonas_paramecium_XP_003239760.1_40S_ribosomal_protein_S9_nucleomorph_'[&!color=#4790a6]
	EP00006_Acanthamoeba_castellanii[&!color=#6571a8]
	EP00015_Entamoeba_histolytica[&!color=#6571a8]
	EP00015_Entamoeba_histolytica_2[&!color=#000000]
	EP00023_Dictyostelium_discoideum[&!color=#6571a8]
	EP00044_Salpingoeca_rosetta[&!color=#80a667]
	EP00072_Mus_musculus[&!color=#80a667]
	EP00072_Mus_musculus_2[&!color=#000000]
	EP00101_Apis_mellifera[&!color=#80a667]
	EP00110_Nematostella_vectensis[&!color=#80a667]
	EP00120_Capsaspora_owczarzaki[&!color=#80a667]
	EP00120_Capsaspora_owczarzaki_2[&!color=#000000]
	EP00125_Sphaeroforma_arctica[&!color=#80a667]
	EP00137_Aspergillus_oryzae[&!color=#80a667]
	EP00144_Saccharomyces_cerevisiae[&!color=#80a667]
	EP00144_Saccharomyces_cerevisiae_2[&!color=#000000]
	EP00157_Rozella_allomycis[&!color=#80a667]
	EP00159_Fonticula_alba[&!color=#80a667]
	EP00165_Cyanidioschyzon_merolae[&!color=#63a689]
	EP00167_Galdieria_sulphuraria[&!color=#63a689]
	EP00168_Porphyra_purpurea[&!color=#63a689]
	EP00168_Porphyra_purpurea_2[&!color=#000000]
	EP00169_Porphyra_umbilicalis[&!color=#63a689]
	EP00170_Pyropia_yezoensis[&!color=#63a689]
	EP00173_Palmaria_palmata[&!color=#63a689]
	EP00176_Chondrus_crispus[&!color=#63a689]
	EP00177_Eucheuma_denticulatum[&!color=#63a689]
	EP00177_Eucheuma_denticulatum_2[&!color=#000000]
	EP00178_Gracilaria_changii[&!color=#63a689]
	EP00178_Gracilaria_changii_2[&!color=#000000]
	EP00180_Rhodochaete_pulchella[&!color=#63a689]
	EP00181_Compsopogon_caeruleus[&!color=#63a689]
	EP00182_Erythrolobus_australicus[&!color=#63a689]
	EP00183_Erythrolobus_madagascarensis[&!color=#63a689]
	EP00184_Porphyridium_aerugineum[&!color=#63a689]
	EP00185_Porphyridium_purpureum[&!color=#63a689]
	EP00188_Purpureofilum_apyrenoidigerum[&!color=#63a689]
	EP00189_Rhodosorus_marinus[&!color=#63a689]
	EP00190_Stylonematophyceae_sp_CCMP1999[&!color=#63a689]
	EP00198_Chlamydomonas_reinhardtii[&!color=#277e79]
	EP00202_Volvox_carteri[&!color=#277e79]
	EP00203_Chlorella_variabilis[&!color=#277e79]
	EP00206_Coccomyxa_subellipsoidea[&!color=#277e79]
	EP00207_Helicosporidium_sp_ATCC50920[&!color=#277e79]
	EP00210_Caulerpa_lentillifera[&!color=#277e79]
	EP00222_Ostreococcus_lucimarinus[&!color=#277e79]
	EP00224_Ostreococcus_tauri[&!color=#277e79]
	EP00229_Micromonas_commoda[&!color=#277e79]
	EP00243_Klebsormidium_subtile[&!color=#277e79]
	EP00244_Chara_vulgaris[&!color=#277e79]
	EP00245_Coleochaete_scutata[&!color=#277e79]
	EP00247_Physcomitrella_patens[&!color=#277e79]
	EP00247_Physcomitrella_patens_2[&!color=#000000]
	EP00248_Marchantia_polymorpha[&!color=#277e79]
	EP00248_Marchantia_polymorpha_2[&!color=#000000]
	EP00269_Selaginella_moellendorffii[&!color=#277e79]
	EP00270_Netrium_digitus[&!color=#277e79]
	EP00271_Cylindrocystis_brebissonii[&!color=#277e79]
	EP00272_Mesostigma_viride[&!color=#277e79]
	EP00274_Cyanoptyche_gloeocystis[&!color=#666666]
	EP00275_Glaucocystis_nostochinearum[&!color=#666666]
	EP00276_Gloeochaete_wittrockiana[&!color=#666666]
	EP00276_Gloeochaete_wittrockiana_2[&!color=#000000]
	EP00279_Guillardia_theta[&!color=#fd8fff]
	EP00314_Emiliania_huxleyi[&!color=#745394]
	EP00314_Emiliania_huxleyi_2[&!color=#000000]
	EP00323_Chrysochromulina_tobin[&!color=#745394]
	EP00333_Tetrahymena_thermophila[&!color=#654cd4]
	EP00365_Plasmodium_falciparum[&!color=#654cd4]
	EP00381_Gregarina_niphandrodes[&!color=#654cd4]
	EP00390_Vitrella_brassicaformis[&!color=#654cd4]
	'EP00392_Amoebophrya_sp_AT5.2'[&!color=#654cd4]
	EP00439_Symbiodinium_sp_Y106[&!color=#654cd4]
	EP00439_Symbiodinium_sp_Y106_2[&!color=#000000]
	EP00454_Perkinsus_marinus[&!color=#654cd4]
	EP00454_Perkinsus_marinus_2[&!color=#000000]
	EP00466_Bigelowiella_natans[&!color=#966e5d]
	EP00473_Plasmodiophora_brassicae[&!color=#966e5d]
	EP00480_Reticulomyxa_filosa[&!color=#966e5d]
	EP00480_Reticulomyxa_filosa_2[&!color=#000000]
	EP00503_Blastocystis_sp_subtype4[&!color=#7d5494]
	EP00513_Hondaea_fermentalgiana[&!color=#7d5494]
	EP00528_Fragilariopsis_cylindrus[&!color=#7d5494]
	EP00582_Thalassiosira_oceanica[&!color=#7d5494]
	EP00609_Ectocarpus_siliculosus[&!color=#7d5494]
	EP00623_Microchloropsis_gaditana[&!color=#7d5494]
	EP00625_Aureococcus_anophagefferens[&!color=#7d5494]
	EP00641_Albugo_candida[&!color=#7d5494]
	EP00667_Euglena_gracilis[&!color=#a6883c]
	EP00671_Bodo_saltans[&!color=#a6883c]
	EP00682_Trypanosoma_cruzi[&!color=#a6883c]
	EP00682_Trypanosoma_cruzi_2[&!color=#000000]
	EP00702_Spironucleus_salmonicida[&!color=#d49442]
	EP00705_Trichomonas_vaginalis[&!color=#d49442]
	EP00727_Mastigamoeba_balamuthi[&!color=#6571a8]
	EP00735_Rhodelphis_limneticus[&!color=#a63733]
	EP00736_Rhodelphis_marinus[&!color=#a63733]
	EP00741_Cyanophora_paradoxa[&!color=#666666]
	EP00749_Cafeteria_roenbergensis[&!color=#7d5494]
	EP00770_Monocercomonoides_exilis[&!color=#d49442]
	EP00770_Monocercomonoides_exilis_2[&!color=#000000]
	new_Ecox_RvioTrain_aa[&!color=#63a689]
	new_Gmax_Illu_D1_GsulTrain_predictions[&!color=#63a689]
	new_Mery_Illu_D3_aa[&!color=#63a689]
	new_Paer_ToliTrain_predictions_aa[&!color=#63a689]
	new_Rvio1_RvioTrain_cDNA_predictions[&!color=#63a689]
	new_Toli_Illu_D1_ToliTrain_predictions_aa[&!color=#63a689]
	'nm_Cmes_GCA_000286095.1_ASM28609v1_protein'[&!color=#4790a6]
	'nm_Gthe_GCF_000002975.1_ASM297v1_protein'[&!color=#4790a6]
	'nm_Hand_GCF_000018645.1_ASM1864v1_protein'[&!color=#4790a6]
;
end;
begin trees;
	tree tree_1 = [&R] ((EP00159_Fonticula_alba:0.30977,((EP00137_Aspergillus_oryzae:0.07382,(EP00144_Saccharomyces_cerevisiae:0.01173,EP00144_Saccharomyces_cerevisiae_2:5.7E-4)[&label=1.0]:0.24862)[&label=0.957]:0.08789,(((EP00110_Nematostella_vectensis:0.06457,(EP00101_Apis_mellifera:0.08263,(EP00072_Mus_musculus:5.8E-4,EP00072_Mus_musculus_2:0.00967)[&label=0.953]:0.06255)[&label=0.28]:0.02396)[&label=0.778]:0.03077,(EP00178_Gracilaria_changii:0.08857,EP00044_Salpingoeca_rosetta:0.16149)[&label=0.892]:0.03961)[&label=0.913]:0.0474,(EP00157_Rozella_allomycis:0.18995,(EP00125_Sphaeroforma_arctica:0.15658,(EP00120_Capsaspora_owczarzaki:0.00633,EP00120_Capsaspora_owczarzaki_2:5.7E-4)[&label=0.993]:0.12486)[&label=0.295]:0.02259)[&label=0.592]:0.01679)[&label=0.928]:0.05048)[&label=0.422]:0.01934)[&label=0.907]:0.06445,((((EP00181_Compsopogon_caeruleus:0.11977,(EP00189_Rhodosorus_marinus:0.17632,(EP00190_Stylonematophyceae_sp_CCMP1999:0.01862,EP00188_Purpureofilum_apyrenoidigerum:0.00671)[&label=0.983]:0.10307)[&label=0.998]:0.12427)[&label=0.468]:0.02952,((((EP00185_Porphyridium_purpureum:0.1053,(EP00184_Porphyridium_aerugineum:0.0059,new_Paer_ToliTrain_predictions_aa:5.7E-4)[&label=0.998]:0.13411)[&label=0.796]:0.0308,(new_Toli_Illu_D1_ToliTrain_predictions_aa:0.15488,(new_Ecox_RvioTrain_aa:5.8E-4,(EP00183_Erythrolobus_madagascarensis:0.08371,EP00182_Erythrolobus_australicus:0.03035)[&label=0.985]:0.04924)[&label=0.82]:0.01995)[&label=0.773]:0.01445)[&label=0.781]:0.02576,new_Rvio1_RvioTrain_cDNA_predictions:0.17986)[&label=0.883]:0.04145,(((EP00170_Pyropia_yezoensis:0.01798,EP00169_Porphyra_umbilicalis:5.6E-4)[&label=1.0]:0.18069,(new_Mery_Illu_D3_aa:0.0569,EP00180_Rhodochaete_pulchella:0.06416)[&label=0.925]:0.05056)[&label=0.931]:0.06243,(EP00173_Palmaria_palmata:0.09933,(EP00177_Eucheuma_denticulatum:0.01066,EP00176_Chondrus_crispus:0.02603)[&label=0.891]:0.03337)[&label=0.947]:0.07047)[&label=0.705]:0.0022)[&label=0.833]:0.02395)[&label=0.907]:0.05551,(EP00167_Galdieria_sulphuraria:0.12356,(new_Gmax_Illu_D1_GsulTrain_predictions:0.10471,EP00165_Cyanidioschyzon_merolae:0.02477)[&label=1.0]:0.14978)[&label=0.782]:0.02893)[&label=0.355]:0.02476,(EP00735_Rhodelphis_limneticus:0.09412,EP00736_Rhodelphis_marinus:0.13658)[&label=0.982]:0.09955)[&label=0.881]:0.03841,(((((((EP00206_Coccomyxa_subellipsoidea:0.10115,((((EP00271_Cylindrocystis_brebissonii:0.06869,EP00270_Netrium_digitus:0.07607)[&label=0.901]:0.03354,(EP00243_Klebsormidium_subtile:0.06149,EP00269_Selaginella_moellendorffii:0.1293)[&label=0.63]:0.00395)[&label=0.545]:0.00624,(EP00244_Chara_vulgaris:0.04441,(EP00245_Coleochaete_scutata:0.04591,((EP00247_Physcomitrella_patens:0.00651,EP00247_Physcomitrella_patens_2:0.00538)[&label=0.95]:0.03174,(EP00248_Marchantia_polymorpha:5.7E-4,EP00248_Marchantia_polymorpha_2:0.01829)[&label=0.695]:0.01822)[&label=0.916]:0.0204)[&label=0.455]:0.01756)[&label=0.743]:0.0077)[&label=0.958]:0.06539,EP00272_Mesostigma_viride:0.17388)[&label=0.635]:0.0358)[&label=0.736]:0.00916,((EP00229_Micromonas_commoda:0.08252,(EP00222_Ostreococcus_lucimarinus:0.01574,EP00224_Ostreococcus_tauri:0.04091)[&label=0.844]:0.02771)[&label=0.985]:0.09315,(EP00203_Chlorella_variabilis:0.04423,EP00207_Helicosporidium_sp_ATCC50920:0.19506)[&label=0.963]:0.06678)[&label=0.852]:0.0242)[&label=0.684]:0.01513,(EP00210_Caulerpa_lentillifera:0.19426,(EP00198_Chlamydomonas_reinhardtii:0.00525,EP00202_Volvox_carteri:0.01383)[&label=0.977]:0.05598)[&label=0.827]:0.01516)[&label=0.0]:5.6E-4,EP00177_Eucheuma_denticulatum_2:0.14058)[&label=0.986]:0.09944,(EP00006_Acanthamoeba_castellanii:0.20105,(EP00323_Chrysochromulina_tobin:0.0706,(EP00314_Emiliania_huxleyi:0.00439,EP00314_Emiliania_huxleyi_2:0.07319)[&label=0.986]:0.0986)[&label=0.983]:0.10115)[&label=0.907]:0.07086)[&label=0.872]:0.04005,(EP00741_Cyanophora_paradoxa:0.12894,(EP00276_Gloeochaete_wittrockiana:0.05326,(EP00275_Glaucocystis_nostochinearum:0.05745,EP00274_Cyanoptyche_gloeocystis:0.07245)[&label=0.713]:0.01963)[&label=0.908]:0.04339)[&label=0.89]:0.03421)[&label=0.104]:0.01675,(((((EP00015_Entamoeba_histolytica:0.01789,EP00015_Entamoeba_histolytica_2:0.0017)[&label=1.0]:0.70652,EP00023_Dictyostelium_discoideum:0.19596)[&label=0.918]:0.12008,(((EP00727_Mastigamoeba_balamuthi:0.49815,(EP00705_Trichomonas_vaginalis:0.58996,(EP00667_Euglena_gracilis:0.23617,(EP00671_Bodo_saltans:0.09712,(EP00682_Trypanosoma_cruzi:0.00606,EP00682_Trypanosoma_cruzi_2:5.7E-4)[&label=0.894]:0.04819)[&label=0.966]:0.21112)[&label=0.947]:0.18352)[&label=0.249]:0.1071)[&label=0.0]:6.1E-4,(('Cryptomonas_paramecium_XP_003239760.1_40S_ribosomal_protein_S9_nucleomorph_':0.52877,('nm_Gthe_GCF_000002975.1_ASM297v1_protein':0.39592,('nm_Hand_GCF_000018645.1_ASM1864v1_protein':0.14391,'nm_Cmes_GCA_000286095.1_ASM28609v1_protein':0.0927)[&label=0.934]:0.09064)[&label=0.591]:0.05109)[&label=0.988]:0.20855,(EP00702_Spironucleus_salmonicida:0.73714,(EP00480_Reticulomyxa_filosa:0.01473,EP00480_Reticulomyxa_filosa_2:0.05138)[&label=1.0]:0.47704)[&label=0.864]:0.08456)[&label=0.7]:0.06989)[&label=0.07]:0.03675,((EP00168_Porphyra_purpurea:0.18697,EP00276_Gloeochaete_wittrockiana_2:0.33263)[&label=0.852]:0.09043,(EP00770_Monocercomonoides_exilis:5.7E-4,EP00770_Monocercomonoides_exilis_2:0.01244)[&label=1.0]:0.51467)[&label=0.771]:0.02358)[&label=0.706]:0.0087)[&label=0.387]:0.02912,EP00279_Guillardia_theta:0.3104)[&label=0.792]:0.01944,((EP00473_Plasmodiophora_brassicae:0.21099,(EP00466_Bigelowiella_natans:0.32387,EP00178_Gracilaria_changii_2:0.26358)[&label=0.933]:0.09624)[&label=0.851]:0.05898,((EP00513_Hondaea_fermentalgiana:0.19719,(EP00749_Cafeteria_roenbergensis:0.47079,(((EP00528_Fragilariopsis_cylindrus:0.23419,EP00582_Thalassiosira_oceanica:0.03773)[&label=0.99]:0.12646,(EP00623_Microchloropsis_gaditana:0.14121,(EP00625_Aureococcus_anophagefferens:0.18145,EP00609_Ectocarpus_siliculosus:0.06917)[&label=0.793]:0.03625)[&label=0.392]:0.01784)[&label=0.752]:0.0105,(EP00641_Albugo_candida:0.1388,EP00168_Porphyra_purpurea_2:0.27549)[&label=0.888]:0.05803)[&label=0.84]:0.0339)[&label=0.694]:0.02771)[&label=0.987]:0.12361,(('EP00392_Amoebophrya_sp_AT5.2':0.20043,((EP00365_Plasmodium_falciparum:0.22276,(EP00439_Symbiodinium_sp_Y106:5.7E-4,EP00439_Symbiodinium_sp_Y106_2:0.08069)[&label=0.994]:0.16444)[&label=0.772]:0.08323,(EP00390_Vitrella_brassicaformis:0.14638,(EP00454_Perkinsus_marinus:5.6E-4,EP00454_Perkinsus_marinus_2:0.00668)[&label=1.0]:0.17786)[&label=0.662]:0.03951)[&label=0.69]:0.04117)[&label=0.923]:0.06922,(EP00503_Blastocystis_sp_subtype4:0.42244,(EP00333_Tetrahymena_thermophila:0.25659,EP00381_Gregarina_niphandrodes:0.20007)[&label=0.248]:0.05233)[&label=0.634]:0.02511)[&label=0.85]:0.05319)[&label=0.824]:0.02236)[&label=0.898]:0.03051)[&label=0.804]:0.02482)[&label=0.687]:0.00981);
end;
begin figtree;
	set appearance.backgroundColorAttribute="Default";
	set appearance.backgroundColour=#ffffff;
	set appearance.branchColorAttribute="User selection";
	set appearance.branchColorGradient=false;
	set appearance.branchLineWidth=1.0;
	set appearance.branchMinLineWidth=0.0;
	set appearance.branchWidthAttribute="Fixed";
	set appearance.foregroundColour=#000000;
	set appearance.hilightingGradient=false;
	set appearance.selectionColour=#2d3680;
	set branchLabels.colorAttribute="User selection";
	set branchLabels.displayAttribute="Branch times";
	set branchLabels.fontName="Arial";
	set branchLabels.fontSize=8;
	set branchLabels.fontStyle=0;
	set branchLabels.isShown=false;
	set branchLabels.significantDigits=2;
	set layout.expansion=465;
	set layout.layoutType="RECTILINEAR";
	set layout.zoom=0;
	set legend.attribute="label";
	set legend.fontSize=10.0;
	set legend.isShown=false;
	set legend.significantDigits=4;
	set nodeBars.barWidth=4.0;
	set nodeBars.displayAttribute=null;
	set nodeBars.isShown=false;
	set nodeLabels.colorAttribute="User selection";
	set nodeLabels.displayAttribute="label";
	set nodeLabels.fontName="Arial";
	set nodeLabels.fontSize=10;
	set nodeLabels.fontStyle=0;
	set nodeLabels.isShown=true;
	set nodeLabels.significantDigits=2;
	set nodeShapeExternal.colourAttribute="User selection";
	set nodeShapeExternal.isShown=false;
	set nodeShapeExternal.minSize=10.0;
	set nodeShapeExternal.scaleType=Width;
	set nodeShapeExternal.shapeType=Circle;
	set nodeShapeExternal.size=4.0;
	set nodeShapeExternal.sizeAttribute="Fixed";
	set nodeShapeInternal.colourAttribute="User selection";
	set nodeShapeInternal.isShown=false;
	set nodeShapeInternal.minSize=10.0;
	set nodeShapeInternal.scaleType=Width;
	set nodeShapeInternal.shapeType=Circle;
	set nodeShapeInternal.size=4.0;
	set nodeShapeInternal.sizeAttribute="Fixed";
	set polarLayout.alignTipLabels=false;
	set polarLayout.angularRange=0;
	set polarLayout.rootAngle=0;
	set polarLayout.rootLength=100;
	set polarLayout.showRoot=true;
	set radialLayout.spread=0.0;
	set rectilinearLayout.alignTipLabels=false;
	set rectilinearLayout.curvature=0;
	set rectilinearLayout.rootLength=100;
	set scale.offsetAge=0.0;
	set scale.rootAge=1.0;
	set scale.scaleFactor=1.0;
	set scale.scaleRoot=false;
	set scaleAxis.automaticScale=true;
	set scaleAxis.fontSize=8.0;
	set scaleAxis.isShown=false;
	set scaleAxis.lineWidth=1.0;
	set scaleAxis.majorTicks=1.0;
	set scaleAxis.minorTicks=0.5;
	set scaleAxis.origin=0.0;
	set scaleAxis.reverseAxis=false;
	set scaleAxis.showGrid=true;
	set scaleBar.automaticScale=true;
	set scaleBar.fontSize=10.0;
	set scaleBar.isShown=true;
	set scaleBar.lineWidth=1.0;
	set scaleBar.scaleRange=0.0;
	set tipLabels.colorAttribute="User selection";
	set tipLabels.displayAttribute="Names";
	set tipLabels.fontName="Arial";
	set tipLabels.fontSize=12;
	set tipLabels.fontStyle=1;
	set tipLabels.isShown=true;
	set tipLabels.significantDigits=4;
	set trees.order=true;
	set trees.orderType="increasing";
	set trees.rooting=false;
	set trees.rootingType="User Selection";
	set trees.transform=false;
	set trees.transformType="cladogram";
end;
```
