## Supplementary file S1 for "Nucleomorph phylogenomics suggests a deep and ancient origin of cryptophyte plastids within Rhodophyta": Cpar_229_71.blo45b3g4.fasttree

```
(((((EP00274_Cyanoptyche_gloeocystis:0.00058,EP00274_Cyanoptyche_gloeocystis_2:0.00057)0.997:0.14459,(EP00279_Guillardia_theta:0.0,EP00279_Guillardia_theta_2:0.0):0.32938)0.587:0.01121,(EP00276_Gloeochaete_wittrockiana:0.16434,(EP00741_Cyanophora_paradoxa:0.05073,EP00741_Cyanophora_paradoxa_2:0.00815)0.989:0.09047)0.889:0.03582)0.900:0.05165,(((EP00473_Plasmodiophora_brassicae:0.30521,EP00466_Bigelowiella_natans:0.37501)0.885:0.08413,(EP00770_Monocercomonoides_exilis:0.0,EP00770_Monocercomonoides_exilis_2:0.0):0.46679)0.809:0.04594,(((((EP00272_Mesostigma_viride:0.10833,(EP00243_Klebsormidium_subtile:0.12858,((EP00245_Coleochaete_scutata:0.09966,((EP00271_Cylindrocystis_brebissonii:0.09597,(EP00270_Netrium_digitus:0.0,EP00270_Netrium_digitus_2:0.0):0.06477)0.968:0.05932,(EP00248_Marchantia_polymorpha:0.03718,((EP00247_Physcomitrella_patens:0.0,EP00247_Physcomitrella_patens_2:0.0):0.09257,(EP00269_Selaginella_moellendorffii:0.0,EP00269_Selaginella_moellendorffii_2:0.0):0.09239)0.759:0.02035)0.953:0.04486)0.839:0.03063)0.086:0.02251,(EP00244_Chara_vulgaris:0.00365,EP00244_Chara_vulgaris_2:0.00715)0.966:0.05606)0.814:0.02484)0.531:0.02939)0.845:0.04122,(((EP00206_Coccomyxa_subellipsoidea:0.10953,EP00210_Caulerpa_lentillifera:0.29756)0.748:0.06054,(EP00203_Chlorella_variabilis:0.09592,EP00207_Helicosporidium_sp_ATCC50920:0.17426)0.999:0.20413)0.523:0.03725,(EP00198_Chlamydomonas_reinhardtii:0.04344,EP00202_Volvox_carteri:0.01863)1.000:0.13591)0.851:0.05738)0.688:0.03974,(EP00177_Eucheuma_denticulatum_2:0.24628,(EP00229_Micromonas_commoda:0.06446,(EP00222_Ostreococcus_lucimarinus:0.02598,EP00224_Ostreococcus_tauri:0.04982)0.996:0.10049)0.871:0.05056)0.914:0.06668)0.988:0.10151,(EP00735_Rhodelphis_limneticus:0.09575,EP00736_Rhodelphis_marinus:0.11007)0.941:0.07758)0.584:0.02090,EP00314_Emiliania_huxleyi:0.19640)0.883:0.04028)0.805:0.01426)0.835:0.02393,((((EP00390_Vitrella_brassicaformis:0.21916,(EP00365_Plasmodium_falciparum:0.24138,((EP00439_Symbiodinium_sp_Y106:0.00777,EP00439_Symbiodinium_sp_Y106_2:0.02643)1.000:0.18968,(EP00392_Amoebophrya_sp_AT5.2:0.25233,(EP00454_Perkinsus_marinus:0.00057,EP00454_Perkinsus_marinus_2:0.00058)0.999:0.14164)0.353:0.03048)0.951:0.09248)0.473:0.03333)0.940:0.08169,(EP00333_Tetrahymena_thermophila:0.62030,EP00381_Gregarina_niphandrodes:0.75325)0.873:0.12899)0.518:0.01147,((((((EP00170_Pyropia_yezoensis:0.00056,(EP00168_Porphyra_purpurea:0.01589,(EP00169_Porphyra_umbilicalis:0.01030,EP00168_Porphyra_purpurea_2:0.00058)0.000:0.00056)0.929:0.01564)0.988:0.08877,(EP00176_Chondrus_crispus:0.07932,(EP00177_Eucheuma_denticulatum:0.02537,EP00178_Gracilaria_changii:0.05172)0.393:0.03158)0.994:0.12410)0.717:0.03978,(new_Rvio1_RvioTrain_cDNA_predictions:0.18692,(new_Mery_Illu_D3_aa:0.04352,EP00180_Rhodochaete_pulchella:0.10435)0.979:0.10479)0.756:0.02360)0.880:0.02580,((EP00185_Porphyridium_purpureum:0.08318,((EP00184_Porphyridium_aerugineum:0.0,new_Paer_ToliTrain_predictions_aa:0.0):0.07950,(new_Toli_Illu_D1_ToliTrain_predictions_aa:0.11686,(EP00183_Erythrolobus_madagascarensis:0.05249,(new_Ecox_RvioTrain_aa:0.04369,EP00182_Erythrolobus_australicus:0.02953)0.913:0.03125)0.951:0.04798)0.851:0.03282)0.151:0.01962)0.997:0.10941,new_Dgri_D4_BuscoTrain_augustus_aa:0.13768)0.641:0.00647)0.072:0.02079,(((EP00190_Stylonematophyceae_sp_CCMP1999:0.01020,EP00188_Purpureofilum_apyrenoidigerum:0.04589)1.000:0.25396,(EP00189_Rhodosorus_marinus:0.00057,EP00189_Rhodosorus_marinus_2:0.14753)0.999:0.22566)0.977:0.14332,((nm_Hand_GCF_000018645.1_ASM1864v1_protein:0.24521,nm_Cmes_GCA_000286095.1_ASM28609v1_protein:0.24977)0.942:0.18821,(Cryptomonas_paramecium_XP_003239854.1_40S_ribosomal_protein_SSA_nucleomorph_:0.90269,nm_Gthe_GCF_000002975.1_ASM297v1_protein:0.57714)0.791:0.15307)1.000:0.48951)0.840:0.06525)0.854:0.03428,(EP00166_Cyanidium_caldarium:0.19918,EP00165_Cyanidioschyzon_merolae:0.12094)1.000:0.20339)0.993:0.10051)0.742:0.05511,((EP00503_Blastocystis_sp_subtype4:0.00115,EP00503_Blastocystis_sp_subtype4_2:0.10247)1.000:0.45159,((EP00513_Hondaea_fermentalgiana:0.23447,(EP00641_Albugo_candida:0.18941,((EP00528_Fragilariopsis_cylindrus:0.09476,EP00582_Thalassiosira_oceanica:0.05260)0.983:0.10892,(EP00605_Chrysophyceae_sp_TOSAG23-4:0.24388,(EP00625_Aureococcus_anophagefferens:0.12010,EP00609_Ectocarpus_siliculosus:0.09291)0.535:0.01396)0.836:0.05236)0.759:0.04459)0.838:0.04980)0.369:0.01396,(EP00749_Cafeteria_roenbergensis:0.28109,(EP00705_Trichomonas_vaginalis:0.0,EP00705_Trichomonas_vaginalis_2:0.0):0.67659)0.894:0.11640)0.890:0.06238)0.897:0.04617)0.935:0.03646,((((EP00110_Nematostella_vectensis:0.13242,(EP00101_Apis_mellifera:0.22593,EP00072_Mus_musculus:0.15932)0.374:0.04262)0.934:0.08447,EP00125_Sphaeroforma_arctica:0.28679)0.858:0.04020,(EP00120_Capsaspora_owczarzaki:0.20009,((EP00137_Aspergillus_oryzae:0.17478,(EP00144_Saccharomyces_cerevisiae:0.00878,EP00144_Saccharomyces_cerevisiae_2:0.02063)1.000:0.27836)0.139:0.05950,(EP00159_Fonticula_alba:0.33901,EP00157_Rozella_allomycis:0.22786)0.974:0.11580)0.983:0.13857)0.481:0.02637)0.987:0.07701,(((EP00015_Entamoeba_histolytica:0.59527,EP00727_Mastigamoeba_balamuthi:0.24049)0.807:0.09522,((EP00173_Palmaria_palmata:0.48742,(EP00702_Spironucleus_salmonicida:0.80927,EP00023_Dictyostelium_discoideum:0.30272)0.436:0.08922)0.792:0.04317,EP00276_Gloeochaete_wittrockiana_2:0.43540)0.881:0.09133)0.909:0.05758,(EP00667_Euglena_gracilis:0.28821,(EP00671_Bodo_saltans:0.13610,EP00682_Trypanosoma_cruzi:0.12372)1.000:0.30290)0.969:0.15840)0.044:0.00870)0.860:0.03279);
```
