## Supplementary file S1 for "Nucleomorph phylogenomics suggests a deep and ancient origin of cryptophyte plastids within Rhodophyta": Cpar_229_71.blo45b3g4.fasttree.figtree

```
#NEXUS
begin taxa;
	dimensions ntax=105;
	taxlabels
	'Cryptomonas_paramecium_XP_003239854.1_40S_ribosomal_protein_SSA_nucleomorph_'[&!color=#4790a6]
	EP00015_Entamoeba_histolytica[&!color=#6571a8]
	EP00023_Dictyostelium_discoideum[&!color=#6571a8]
	EP00072_Mus_musculus[&!color=#80a667]
	EP00101_Apis_mellifera[&!color=#80a667]
	EP00110_Nematostella_vectensis[&!color=#80a667]
	EP00120_Capsaspora_owczarzaki[&!color=#80a667]
	EP00125_Sphaeroforma_arctica[&!color=#80a667]
	EP00137_Aspergillus_oryzae[&!color=#80a667]
	EP00144_Saccharomyces_cerevisiae[&!color=#80a667]
	EP00144_Saccharomyces_cerevisiae_2[&!color=#000000]
	EP00157_Rozella_allomycis[&!color=#80a667]
	EP00159_Fonticula_alba[&!color=#80a667]
	EP00165_Cyanidioschyzon_merolae[&!color=#63a689]
	EP00166_Cyanidium_caldarium[&!color=#63a689]
	EP00168_Porphyra_purpurea[&!color=#63a689]
	EP00168_Porphyra_purpurea_2[&!color=#000000]
	EP00169_Porphyra_umbilicalis[&!color=#63a689]
	EP00170_Pyropia_yezoensis[&!color=#63a689]
	EP00173_Palmaria_palmata[&!color=#63a689]
	EP00176_Chondrus_crispus[&!color=#63a689]
	EP00177_Eucheuma_denticulatum[&!color=#63a689]
	EP00177_Eucheuma_denticulatum_2[&!color=#000000]
	EP00178_Gracilaria_changii[&!color=#63a689]
	EP00180_Rhodochaete_pulchella[&!color=#63a689]
	EP00182_Erythrolobus_australicus[&!color=#63a689]
	EP00183_Erythrolobus_madagascarensis[&!color=#63a689]
	EP00184_Porphyridium_aerugineum[&!color=#63a689]
	EP00185_Porphyridium_purpureum[&!color=#63a689]
	EP00188_Purpureofilum_apyrenoidigerum[&!color=#63a689]
	EP00189_Rhodosorus_marinus[&!color=#63a689]
	EP00189_Rhodosorus_marinus_2[&!color=#000000]
	EP00190_Stylonematophyceae_sp_CCMP1999[&!color=#63a689]
	EP00198_Chlamydomonas_reinhardtii[&!color=#277e79]
	EP00202_Volvox_carteri[&!color=#277e79]
	EP00203_Chlorella_variabilis[&!color=#277e79]
	EP00206_Coccomyxa_subellipsoidea[&!color=#277e79]
	EP00207_Helicosporidium_sp_ATCC50920[&!color=#277e79]
	EP00210_Caulerpa_lentillifera[&!color=#277e79]
	EP00222_Ostreococcus_lucimarinus[&!color=#277e79]
	EP00224_Ostreococcus_tauri[&!color=#277e79]
	EP00229_Micromonas_commoda[&!color=#277e79]
	EP00243_Klebsormidium_subtile[&!color=#277e79]
	EP00244_Chara_vulgaris[&!color=#277e79]
	EP00244_Chara_vulgaris_2[&!color=#000000]
	EP00245_Coleochaete_scutata[&!color=#277e79]
	EP00247_Physcomitrella_patens[&!color=#277e79]
	EP00247_Physcomitrella_patens_2[&!color=#000000]
	EP00248_Marchantia_polymorpha[&!color=#277e79]
	EP00269_Selaginella_moellendorffii[&!color=#277e79]
	EP00269_Selaginella_moellendorffii_2[&!color=#000000]
	EP00270_Netrium_digitus[&!color=#277e79]
	EP00270_Netrium_digitus_2[&!color=#000000]
	EP00271_Cylindrocystis_brebissonii[&!color=#277e79]
	EP00272_Mesostigma_viride[&!color=#277e79]
	EP00274_Cyanoptyche_gloeocystis[&!color=#666666]
	EP00274_Cyanoptyche_gloeocystis_2[&!color=#000000]
	EP00276_Gloeochaete_wittrockiana[&!color=#666666]
	EP00276_Gloeochaete_wittrockiana_2[&!color=#000000]
	EP00279_Guillardia_theta[&!color=#fd8fff]
	EP00279_Guillardia_theta_2[&!color=#000000]
	EP00314_Emiliania_huxleyi[&!color=#745394]
	EP00333_Tetrahymena_thermophila[&!color=#654cd4]
	EP00365_Plasmodium_falciparum[&!color=#654cd4]
	EP00381_Gregarina_niphandrodes[&!color=#654cd4]
	EP00390_Vitrella_brassicaformis[&!color=#654cd4]
	'EP00392_Amoebophrya_sp_AT5.2'[&!color=#654cd4]
	EP00439_Symbiodinium_sp_Y106[&!color=#654cd4]
	EP00439_Symbiodinium_sp_Y106_2[&!color=#000000]
	EP00454_Perkinsus_marinus[&!color=#654cd4]
	EP00454_Perkinsus_marinus_2[&!color=#000000]
	EP00466_Bigelowiella_natans[&!color=#966e5d]
	EP00473_Plasmodiophora_brassicae[&!color=#966e5d]
	EP00503_Blastocystis_sp_subtype4[&!color=#7d5494]
	EP00503_Blastocystis_sp_subtype4_2[&!color=#000000]
	EP00513_Hondaea_fermentalgiana[&!color=#7d5494]
	EP00528_Fragilariopsis_cylindrus[&!color=#7d5494]
	EP00582_Thalassiosira_oceanica[&!color=#7d5494]
	EP00605_Chrysophyceae_sp_TOSAG23-4[&!color=#7d5494]
	EP00609_Ectocarpus_siliculosus[&!color=#7d5494]
	EP00625_Aureococcus_anophagefferens[&!color=#7d5494]
	EP00641_Albugo_candida[&!color=#7d5494]
	EP00667_Euglena_gracilis[&!color=#a6883c]
	EP00671_Bodo_saltans[&!color=#a6883c]
	EP00682_Trypanosoma_cruzi[&!color=#a6883c]
	EP00702_Spironucleus_salmonicida[&!color=#d49442]
	EP00705_Trichomonas_vaginalis[&!color=#d49442]
	EP00705_Trichomonas_vaginalis_2[&!color=#000000]
	EP00727_Mastigamoeba_balamuthi[&!color=#6571a8]
	EP00735_Rhodelphis_limneticus[&!color=#a63733]
	EP00736_Rhodelphis_marinus[&!color=#a63733]
	EP00741_Cyanophora_paradoxa[&!color=#666666]
	EP00741_Cyanophora_paradoxa_2[&!color=#000000]
	EP00749_Cafeteria_roenbergensis[&!color=#7d5494]
	EP00770_Monocercomonoides_exilis[&!color=#d49442]
	EP00770_Monocercomonoides_exilis_2[&!color=#000000]
	new_Dgri_D4_BuscoTrain_augustus_aa[&!color=#63a689]
	new_Ecox_RvioTrain_aa[&!color=#63a689]
	new_Mery_Illu_D3_aa[&!color=#63a689]
	new_Paer_ToliTrain_predictions_aa[&!color=#63a689]
	new_Rvio1_RvioTrain_cDNA_predictions[&!color=#63a689]
	new_Toli_Illu_D1_ToliTrain_predictions_aa[&!color=#63a689]
	'nm_Cmes_GCA_000286095.1_ASM28609v1_protein'[&!color=#4790a6]
	'nm_Gthe_GCF_000002975.1_ASM297v1_protein'[&!color=#4790a6]
	'nm_Hand_GCF_000018645.1_ASM1864v1_protein'[&!color=#4790a6]
;
end;
begin trees;
	tree tree_1 = [&R] (((((EP00274_Cyanoptyche_gloeocystis:5.8E-4,EP00274_Cyanoptyche_gloeocystis_2:5.7E-4)[&label=0.997]:0.14459,(EP00279_Guillardia_theta:0.0,EP00279_Guillardia_theta_2:0.0):0.32938)[&label=0.587]:0.01121,(EP00276_Gloeochaete_wittrockiana:0.16434,(EP00741_Cyanophora_paradoxa:0.05073,EP00741_Cyanophora_paradoxa_2:0.00815)[&label=0.989]:0.09047)[&label=0.889]:0.03582)[&label=0.9]:0.05165,(((EP00473_Plasmodiophora_brassicae:0.30521,EP00466_Bigelowiella_natans:0.37501)[&label=0.885]:0.08413,(EP00770_Monocercomonoides_exilis:0.0,EP00770_Monocercomonoides_exilis_2:0.0):0.46679)[&label=0.809]:0.04594,(((((EP00272_Mesostigma_viride:0.10833,(EP00243_Klebsormidium_subtile:0.12858,((EP00245_Coleochaete_scutata:0.09966,((EP00271_Cylindrocystis_brebissonii:0.09597,(EP00270_Netrium_digitus:0.0,EP00270_Netrium_digitus_2:0.0):0.06477)[&label=0.968]:0.05932,(EP00248_Marchantia_polymorpha:0.03718,((EP00247_Physcomitrella_patens:0.0,EP00247_Physcomitrella_patens_2:0.0):0.09257,(EP00269_Selaginella_moellendorffii:0.0,EP00269_Selaginella_moellendorffii_2:0.0):0.09239)[&label=0.759]:0.02035)[&label=0.953]:0.04486)[&label=0.839]:0.03063)[&label=0.086]:0.02251,(EP00244_Chara_vulgaris:0.00365,EP00244_Chara_vulgaris_2:0.00715)[&label=0.966]:0.05606)[&label=0.814]:0.02484)[&label=0.531]:0.02939)[&label=0.845]:0.04122,(((EP00206_Coccomyxa_subellipsoidea:0.10953,EP00210_Caulerpa_lentillifera:0.29756)[&label=0.748]:0.06054,(EP00203_Chlorella_variabilis:0.09592,EP00207_Helicosporidium_sp_ATCC50920:0.17426)[&label=0.999]:0.20413)[&label=0.523]:0.03725,(EP00198_Chlamydomonas_reinhardtii:0.04344,EP00202_Volvox_carteri:0.01863)[&label=1.0]:0.13591)[&label=0.851]:0.05738)[&label=0.688]:0.03974,(EP00177_Eucheuma_denticulatum_2:0.24628,(EP00229_Micromonas_commoda:0.06446,(EP00222_Ostreococcus_lucimarinus:0.02598,EP00224_Ostreococcus_tauri:0.04982)[&label=0.996]:0.10049)[&label=0.871]:0.05056)[&label=0.914]:0.06668)[&label=0.988]:0.10151,(EP00735_Rhodelphis_limneticus:0.09575,EP00736_Rhodelphis_marinus:0.11007)[&label=0.941]:0.07758)[&label=0.584]:0.0209,EP00314_Emiliania_huxleyi:0.1964)[&label=0.883]:0.04028)[&label=0.805]:0.01426)[&label=0.835]:0.02393,((((EP00390_Vitrella_brassicaformis:0.21916,(EP00365_Plasmodium_falciparum:0.24138,((EP00439_Symbiodinium_sp_Y106:0.00777,EP00439_Symbiodinium_sp_Y106_2:0.02643)[&label=1.0]:0.18968,('EP00392_Amoebophrya_sp_AT5.2':0.25233,(EP00454_Perkinsus_marinus:5.7E-4,EP00454_Perkinsus_marinus_2:5.8E-4)[&label=0.999]:0.14164)[&label=0.353]:0.03048)[&label=0.951]:0.09248)[&label=0.473]:0.03333)[&label=0.94]:0.08169,(EP00333_Tetrahymena_thermophila:0.6203,EP00381_Gregarina_niphandrodes:0.75325)[&label=0.873]:0.12899)[&label=0.518]:0.01147,((((((EP00170_Pyropia_yezoensis:5.6E-4,(EP00168_Porphyra_purpurea:0.01589,(EP00169_Porphyra_umbilicalis:0.0103,EP00168_Porphyra_purpurea_2:5.8E-4)[&label=0.0]:5.6E-4)[&label=0.929]:0.01564)[&label=0.988]:0.08877,(EP00176_Chondrus_crispus:0.07932,(EP00177_Eucheuma_denticulatum:0.02537,EP00178_Gracilaria_changii:0.05172)[&label=0.393]:0.03158)[&label=0.994]:0.1241)[&label=0.717]:0.03978,(new_Rvio1_RvioTrain_cDNA_predictions:0.18692,(new_Mery_Illu_D3_aa:0.04352,EP00180_Rhodochaete_pulchella:0.10435)[&label=0.979]:0.10479)[&label=0.756]:0.0236)[&label=0.88]:0.0258,((EP00185_Porphyridium_purpureum:0.08318,((EP00184_Porphyridium_aerugineum:0.0,new_Paer_ToliTrain_predictions_aa:0.0):0.0795,(new_Toli_Illu_D1_ToliTrain_predictions_aa:0.11686,(EP00183_Erythrolobus_madagascarensis:0.05249,(new_Ecox_RvioTrain_aa:0.04369,EP00182_Erythrolobus_australicus:0.02953)[&label=0.913]:0.03125)[&label=0.951]:0.04798)[&label=0.851]:0.03282)[&label=0.151]:0.01962)[&label=0.997]:0.10941,new_Dgri_D4_BuscoTrain_augustus_aa:0.13768)[&label=0.641]:0.00647)[&label=0.072]:0.02079,(((EP00190_Stylonematophyceae_sp_CCMP1999:0.0102,EP00188_Purpureofilum_apyrenoidigerum:0.04589)[&label=1.0]:0.25396,(EP00189_Rhodosorus_marinus:5.7E-4,EP00189_Rhodosorus_marinus_2:0.14753)[&label=0.999]:0.22566)[&label=0.977]:0.14332,(('nm_Hand_GCF_000018645.1_ASM1864v1_protein':0.24521,'nm_Cmes_GCA_000286095.1_ASM28609v1_protein':0.24977)[&label=0.942]:0.18821,('Cryptomonas_paramecium_XP_003239854.1_40S_ribosomal_protein_SSA_nucleomorph_':0.90269,'nm_Gthe_GCF_000002975.1_ASM297v1_protein':0.57714)[&label=0.791]:0.15307)[&label=1.0]:0.48951)[&label=0.84]:0.06525)[&label=0.854]:0.03428,(EP00166_Cyanidium_caldarium:0.19918,EP00165_Cyanidioschyzon_merolae:0.12094)[&label=1.0]:0.20339)[&label=0.993]:0.10051)[&label=0.742]:0.05511,((EP00503_Blastocystis_sp_subtype4:0.00115,EP00503_Blastocystis_sp_subtype4_2:0.10247)[&label=1.0]:0.45159,((EP00513_Hondaea_fermentalgiana:0.23447,(EP00641_Albugo_candida:0.18941,((EP00528_Fragilariopsis_cylindrus:0.09476,EP00582_Thalassiosira_oceanica:0.0526)[&label=0.983]:0.10892,(EP00605_Chrysophyceae_sp_TOSAG23-4:0.24388,(EP00625_Aureococcus_anophagefferens:0.1201,EP00609_Ectocarpus_siliculosus:0.09291)[&label=0.535]:0.01396)[&label=0.836]:0.05236)[&label=0.759]:0.04459)[&label=0.838]:0.0498)[&label=0.369]:0.01396,(EP00749_Cafeteria_roenbergensis:0.28109,(EP00705_Trichomonas_vaginalis:0.0,EP00705_Trichomonas_vaginalis_2:0.0):0.67659)[&label=0.894]:0.1164)[&label=0.89]:0.06238)[&label=0.897]:0.04617)[&label=0.935]:0.03646,((((EP00110_Nematostella_vectensis:0.13242,(EP00101_Apis_mellifera:0.22593,EP00072_Mus_musculus:0.15932)[&label=0.374]:0.04262)[&label=0.934]:0.08447,EP00125_Sphaeroforma_arctica:0.28679)[&label=0.858]:0.0402,(EP00120_Capsaspora_owczarzaki:0.20009,((EP00137_Aspergillus_oryzae:0.17478,(EP00144_Saccharomyces_cerevisiae:0.00878,EP00144_Saccharomyces_cerevisiae_2:0.02063)[&label=1.0]:0.27836)[&label=0.139]:0.0595,(EP00159_Fonticula_alba:0.33901,EP00157_Rozella_allomycis:0.22786)[&label=0.974]:0.1158)[&label=0.983]:0.13857)[&label=0.481]:0.02637)[&label=0.987]:0.07701,(((EP00015_Entamoeba_histolytica:0.59527,EP00727_Mastigamoeba_balamuthi:0.24049)[&label=0.807]:0.09522,((EP00173_Palmaria_palmata:0.48742,(EP00702_Spironucleus_salmonicida:0.80927,EP00023_Dictyostelium_discoideum:0.30272)[&label=0.436]:0.08922)[&label=0.792]:0.04317,EP00276_Gloeochaete_wittrockiana_2:0.4354)[&label=0.881]:0.09133)[&label=0.909]:0.05758,(EP00667_Euglena_gracilis:0.28821,(EP00671_Bodo_saltans:0.1361,EP00682_Trypanosoma_cruzi:0.12372)[&label=1.0]:0.3029)[&label=0.969]:0.1584)[&label=0.044]:0.0087)[&label=0.86]:0.03279);
end;
begin figtree;
	set appearance.backgroundColorAttribute="Default";
	set appearance.backgroundColour=#ffffff;
	set appearance.branchColorAttribute="User selection";
	set appearance.branchColorGradient=false;
	set appearance.branchLineWidth=1.0;
	set appearance.branchMinLineWidth=0.0;
	set appearance.branchWidthAttribute="Fixed";
	set appearance.foregroundColour=#000000;
	set appearance.hilightingGradient=false;
	set appearance.selectionColour=#2d3680;
	set branchLabels.colorAttribute="User selection";
	set branchLabels.displayAttribute="Branch times";
	set branchLabels.fontName="Arial";
	set branchLabels.fontSize=8;
	set branchLabels.fontStyle=0;
	set branchLabels.isShown=false;
	set branchLabels.significantDigits=2;
	set layout.expansion=307;
	set layout.layoutType="RECTILINEAR";
	set layout.zoom=0;
	set legend.attribute="label";
	set legend.fontSize=10.0;
	set legend.isShown=false;
	set legend.significantDigits=4;
	set nodeBars.barWidth=4.0;
	set nodeBars.displayAttribute=null;
	set nodeBars.isShown=false;
	set nodeLabels.colorAttribute="User selection";
	set nodeLabels.displayAttribute="label";
	set nodeLabels.fontName="Arial";
	set nodeLabels.fontSize=10;
	set nodeLabels.fontStyle=0;
	set nodeLabels.isShown=true;
	set nodeLabels.significantDigits=2;
	set nodeShapeExternal.colourAttribute="User selection";
	set nodeShapeExternal.isShown=false;
	set nodeShapeExternal.minSize=10.0;
	set nodeShapeExternal.scaleType=Width;
	set nodeShapeExternal.shapeType=Circle;
	set nodeShapeExternal.size=4.0;
	set nodeShapeExternal.sizeAttribute="Fixed";
	set nodeShapeInternal.colourAttribute="User selection";
	set nodeShapeInternal.isShown=false;
	set nodeShapeInternal.minSize=10.0;
	set nodeShapeInternal.scaleType=Width;
	set nodeShapeInternal.shapeType=Circle;
	set nodeShapeInternal.size=4.0;
	set nodeShapeInternal.sizeAttribute="Fixed";
	set polarLayout.alignTipLabels=false;
	set polarLayout.angularRange=0;
	set polarLayout.rootAngle=0;
	set polarLayout.rootLength=100;
	set polarLayout.showRoot=true;
	set radialLayout.spread=0.0;
	set rectilinearLayout.alignTipLabels=false;
	set rectilinearLayout.curvature=0;
	set rectilinearLayout.rootLength=100;
	set scale.offsetAge=0.0;
	set scale.rootAge=1.0;
	set scale.scaleFactor=1.0;
	set scale.scaleRoot=false;
	set scaleAxis.automaticScale=true;
	set scaleAxis.fontSize=8.0;
	set scaleAxis.isShown=false;
	set scaleAxis.lineWidth=1.0;
	set scaleAxis.majorTicks=1.0;
	set scaleAxis.minorTicks=0.5;
	set scaleAxis.origin=0.0;
	set scaleAxis.reverseAxis=false;
	set scaleAxis.showGrid=true;
	set scaleBar.automaticScale=true;
	set scaleBar.fontSize=10.0;
	set scaleBar.isShown=true;
	set scaleBar.lineWidth=1.0;
	set scaleBar.scaleRange=0.0;
	set tipLabels.colorAttribute="User selection";
	set tipLabels.displayAttribute="Names";
	set tipLabels.fontName="Arial";
	set tipLabels.fontSize=12;
	set tipLabels.fontStyle=1;
	set tipLabels.isShown=true;
	set tipLabels.significantDigits=4;
	set trees.order=true;
	set trees.orderType="increasing";
	set trees.rooting=false;
	set trees.rootingType="User Selection";
	set trees.transform=false;
	set trees.transformType="cladogram";
end;
```
