## Supplementary file S1 for "Nucleomorph phylogenomics suggests a deep and ancient origin of cryptophyte plastids within Rhodophyta": Cpar_229_72.blo45b3g4.fasttree

```
(((EP00705_Trichomonas_vaginalis:0.06916,EP00705_Trichomonas_vaginalis_2:0.29270)0.995:0.39973,(EP00023_Dictyostelium_discoideum:0.38111,EP00157_Rozella_allomycis:0.42446)0.619:0.02355)0.849:0.09468,((EP00333_Tetrahymena_thermophila:0.53841,EP00015_Entamoeba_histolytica:0.71959)0.793:0.11569,EP00727_Mastigamoeba_balamuthi:0.18278)0.705:0.03160,((((EP00168_Porphyra_purpurea_2:0.39808,(EP00006_Acanthamoeba_castellanii:0.37632,EP00276_Gloeochaete_wittrockiana:0.15303)0.834:0.07974)0.672:0.03191,(((EP00741_Cyanophora_paradoxa:0.22057,(EP00274_Cyanoptyche_gloeocystis:0.0,EP00274_Cyanoptyche_gloeocystis_2:0.0):0.19327)0.597:0.06741,((EP00276_Gloeochaete_wittrockiana_2:0.11031,(EP00275_Glaucocystis_nostochinearum:0.04179,EP00275_Glaucocystis_nostochinearum_2:0.08918)0.801:0.04128)0.989:0.18432,((((EP00206_Coccomyxa_subellipsoidea:0.13120,((EP00198_Chlamydomonas_reinhardtii:0.0,EP00202_Volvox_carteri:0.0):0.10364,(EP00207_Helicosporidium_sp_ATCC50920:0.26339,EP00203_Chlorella_variabilis:0.09456)0.891:0.10905)0.825:0.08251)0.518:0.06466,((EP00272_Mesostigma_viride:0.00056,EP00272_Mesostigma_viride_2:0.00056)0.665:0.02512,(EP00243_Klebsormidium_subtile:0.13601,((EP00269_Selaginella_moellendorffii:0.0,EP00269_Selaginella_moellendorffii_2:0.0):0.04167,(EP00248_Marchantia_polymorpha:0.00056,((((EP00244_Chara_vulgaris:0.09648,EP00245_Coleochaete_scutata:0.09571)0.816:0.04819,EP00271_Cylindrocystis_brebissonii:0.02404)0.362:0.01883,EP00270_Netrium_digitus:0.00055)0.889:0.02627,(EP00247_Physcomitrella_patens:0.0,EP00247_Physcomitrella_patens_2:0.0):0.04067)0.779:0.01228)0.755:0.04367)0.940:0.08494)0.740:0.03206)0.494:0.07116)0.774:0.05211,((EP00210_Caulerpa_lentillifera:0.00079,EP00210_Caulerpa_lentillifera_2:0.01200)0.996:0.23245,((((EP00072_Mus_musculus:0.00055,EP00072_Mus_musculus_2:0.05531)0.817:0.04950,(EP00120_Capsaspora_owczarzaki:0.12526,EP00110_Nematostella_vectensis:0.20917)0.734:0.03323)0.790:0.04784,(EP00101_Apis_mellifera:0.13971,EP00125_Sphaeroforma_arctica:0.24404)0.491:0.03061)0.873:0.11930,(EP00144_Saccharomyces_cerevisiae:0.24416,EP00137_Aspergillus_oryzae:0.21916)0.870:0.12922)0.867:0.08961)0.843:0.05605)0.023:0.00055,((EP00229_Micromonas_commoda:0.06084,(EP00222_Ostreococcus_lucimarinus:0.12406,EP00224_Ostreococcus_tauri:0.09507)0.955:0.20271)0.983:0.26983,(EP00390_Vitrella_brassicaformis:0.22948,(EP00454_Perkinsus_marinus:0.04474,EP00454_Perkinsus_marinus_2:0.00056)0.996:0.35729)0.737:0.09286)0.868:0.11040)0.194:0.03580)0.782:0.04564)0.788:0.04197,(((EP00473_Plasmodiophora_brassicae:0.13197,(EP00439_Symbiodinium_sp_Y106:0.61066,EP00466_Bigelowiella_natans:0.45469)0.829:0.10769)0.927:0.17021,(((EP00365_Plasmodium_falciparum:0.29290,EP00381_Gregarina_niphandrodes:0.32423)0.965:0.26417,(((EP00671_Bodo_saltans:0.00055,EP00682_Trypanosoma_cruzi:0.50229)1.000:0.61135,(((((EP00189_Rhodosorus_marinus:0.05175,EP00190_Stylonematophyceae_sp_CCMP1999:0.07780)0.980:0.10232,((EP00181_Compsopogon_caeruleus:0.06789,new_Mery_Illu_D3_aa:0.03881)0.900:0.04791,((EP00166_Cyanidium_caldarium:0.02742,EP00167_Galdieria_sulphuraria:0.02746)0.988:0.12104,(EP00173_Palmaria_palmata:0.08577,(EP00174_Griffithsia_okiensis:0.03613,(EP00177_Eucheuma_denticulatum:0.04060,((EP00170_Pyropia_yezoensis:0.00057,(EP00169_Porphyra_umbilicalis:0.0,EP00168_Porphyra_purpurea:0.0):0.01352)0.993:0.08673,EP00176_Chondrus_crispus:0.01359)0.725:0.01346)0.750:0.02004)0.844:0.03969)0.753:0.02292)0.783:0.01515)0.839:0.03055)0.669:0.00056,(nm_Hand_GCF_000018645.1_ASM1864v1_protein:0.16637,nm_Cmes_GCA_000286095.1_ASM28609v1_protein:0.16018)0.993:0.29978)0.681:0.02637,EP00165_Cyanidioschyzon_merolae:0.20693)0.609:0.01235,((new_Toli_Illu_D1_ToliTrain_predictions_aa:0.00057,new_Ecox_RvioTrain_aa:0.02623)0.763:0.01865,(EP00185_Porphyridium_purpureum:0.09015,new_Paer_ToliTrain_predictions_aa:0.05071)0.784:0.01228)0.904:0.04498)0.683:0.02705)0.795:0.04468,new_Dgri_D4_BuscoTrain_augustus_aa:0.23797)0.876:0.12630)0.623:0.01292,((EP00279_Guillardia_theta:0.26493,(EP00323_Chrysochromulina_tobin:0.22908,EP00314_Emiliania_huxleyi:0.22391)0.873:0.14080)0.839:0.05430,(new_Rvio1_RvioTrain_cDNA_predictions:0.39059,(EP00503_Blastocystis_sp_subtype4:0.43022,(EP00749_Cafeteria_roenbergensis:0.56265,(EP00513_Hondaea_fermentalgiana:0.41132,(((EP00641_Albugo_candida:0.24434,EP00609_Ectocarpus_siliculosus:0.13205)0.894:0.07518,(EP00528_Fragilariopsis_cylindrus:0.11776,EP00582_Thalassiosira_oceanica:0.00196)0.929:0.09478)0.752:0.02681,EP00625_Aureococcus_anophagefferens:0.14756)0.882:0.11651)0.066:0.02601)0.149:0.04787)0.914:0.13993)0.470:0.00083)0.793:0.03641)0.610:0.03354)0.736:0.04028,new_Mery_Illu_D3_aa_2:0.20917)0.054:0.02277)0.834:0.04015)0.189:0.00083,(Cryptomonas_paramecium_XP_003239674.1_translation_factor_sui1_nucleomorph_:0.55740,EP00159_Fonticula_alba:0.26803)0.895:0.26794)0.873:0.09029,((EP00178_Gracilaria_changii:0.01509,EP00178_Gracilaria_changii_2:0.00057)0.960:0.26628,(EP00329_Picozoa_sp_Boothbay:0.56701,EP00735_Rhodelphis_limneticus:0.32807)0.463:0.15924)0.420:0.04296)0.757:0.05592);
```
