## Supplementary file S1 for "Nucleomorph phylogenomics suggests a deep and ancient origin of cryptophyte plastids within Rhodophyta": Cpar_229_72.blo45b3g4.fasttree.figtree

```
#NEXUS
begin taxa;
	dimensions ntax=96;
	taxlabels
	'Cryptomonas_paramecium_XP_003239674.1_translation_factor_sui1_nucleomorph_'[&!color=#4790a6]
	EP00006_Acanthamoeba_castellanii[&!color=#6571a8]
	EP00015_Entamoeba_histolytica[&!color=#6571a8]
	EP00023_Dictyostelium_discoideum[&!color=#6571a8]
	EP00072_Mus_musculus[&!color=#80a667]
	EP00072_Mus_musculus_2[&!color=#000000]
	EP00101_Apis_mellifera[&!color=#80a667]
	EP00110_Nematostella_vectensis[&!color=#80a667]
	EP00120_Capsaspora_owczarzaki[&!color=#80a667]
	EP00125_Sphaeroforma_arctica[&!color=#80a667]
	EP00137_Aspergillus_oryzae[&!color=#80a667]
	EP00144_Saccharomyces_cerevisiae[&!color=#80a667]
	EP00157_Rozella_allomycis[&!color=#80a667]
	EP00159_Fonticula_alba[&!color=#80a667]
	EP00165_Cyanidioschyzon_merolae[&!color=#63a689]
	EP00166_Cyanidium_caldarium[&!color=#63a689]
	EP00167_Galdieria_sulphuraria[&!color=#63a689]
	EP00168_Porphyra_purpurea[&!color=#63a689]
	EP00168_Porphyra_purpurea_2[&!color=#000000]
	EP00169_Porphyra_umbilicalis[&!color=#63a689]
	EP00170_Pyropia_yezoensis[&!color=#63a689]
	EP00173_Palmaria_palmata[&!color=#63a689]
	EP00174_Griffithsia_okiensis[&!color=#63a689]
	EP00176_Chondrus_crispus[&!color=#63a689]
	EP00177_Eucheuma_denticulatum[&!color=#63a689]
	EP00178_Gracilaria_changii[&!color=#63a689]
	EP00178_Gracilaria_changii_2[&!color=#000000]
	EP00181_Compsopogon_caeruleus[&!color=#63a689]
	EP00185_Porphyridium_purpureum[&!color=#63a689]
	EP00189_Rhodosorus_marinus[&!color=#63a689]
	EP00190_Stylonematophyceae_sp_CCMP1999[&!color=#63a689]
	EP00198_Chlamydomonas_reinhardtii[&!color=#277e79]
	EP00202_Volvox_carteri[&!color=#277e79]
	EP00203_Chlorella_variabilis[&!color=#277e79]
	EP00206_Coccomyxa_subellipsoidea[&!color=#277e79]
	EP00207_Helicosporidium_sp_ATCC50920[&!color=#277e79]
	EP00210_Caulerpa_lentillifera[&!color=#277e79]
	EP00210_Caulerpa_lentillifera_2[&!color=#000000]
	EP00222_Ostreococcus_lucimarinus[&!color=#277e79]
	EP00224_Ostreococcus_tauri[&!color=#277e79]
	EP00229_Micromonas_commoda[&!color=#277e79]
	EP00243_Klebsormidium_subtile[&!color=#277e79]
	EP00244_Chara_vulgaris[&!color=#277e79]
	EP00245_Coleochaete_scutata[&!color=#277e79]
	EP00247_Physcomitrella_patens[&!color=#277e79]
	EP00247_Physcomitrella_patens_2[&!color=#000000]
	EP00248_Marchantia_polymorpha[&!color=#277e79]
	EP00269_Selaginella_moellendorffii[&!color=#277e79]
	EP00269_Selaginella_moellendorffii_2[&!color=#000000]
	EP00270_Netrium_digitus[&!color=#277e79]
	EP00271_Cylindrocystis_brebissonii[&!color=#277e79]
	EP00272_Mesostigma_viride[&!color=#277e79]
	EP00272_Mesostigma_viride_2[&!color=#000000]
	EP00274_Cyanoptyche_gloeocystis[&!color=#666666]
	EP00274_Cyanoptyche_gloeocystis_2[&!color=#000000]
	EP00275_Glaucocystis_nostochinearum[&!color=#666666]
	EP00275_Glaucocystis_nostochinearum_2[&!color=#000000]
	EP00276_Gloeochaete_wittrockiana[&!color=#666666]
	EP00276_Gloeochaete_wittrockiana_2[&!color=#000000]
	EP00279_Guillardia_theta[&!color=#fd8fff]
	EP00314_Emiliania_huxleyi[&!color=#745394]
	EP00323_Chrysochromulina_tobin[&!color=#745394]
	EP00329_Picozoa_sp_Boothbay[&!color=#fe9e4f]
	EP00333_Tetrahymena_thermophila[&!color=#654cd4]
	EP00365_Plasmodium_falciparum[&!color=#654cd4]
	EP00381_Gregarina_niphandrodes[&!color=#654cd4]
	EP00390_Vitrella_brassicaformis[&!color=#654cd4]
	EP00439_Symbiodinium_sp_Y106[&!color=#654cd4]
	EP00454_Perkinsus_marinus[&!color=#654cd4]
	EP00454_Perkinsus_marinus_2[&!color=#000000]
	EP00466_Bigelowiella_natans[&!color=#966e5d]
	EP00473_Plasmodiophora_brassicae[&!color=#966e5d]
	EP00503_Blastocystis_sp_subtype4[&!color=#7d5494]
	EP00513_Hondaea_fermentalgiana[&!color=#7d5494]
	EP00528_Fragilariopsis_cylindrus[&!color=#7d5494]
	EP00582_Thalassiosira_oceanica[&!color=#7d5494]
	EP00609_Ectocarpus_siliculosus[&!color=#7d5494]
	EP00625_Aureococcus_anophagefferens[&!color=#7d5494]
	EP00641_Albugo_candida[&!color=#7d5494]
	EP00671_Bodo_saltans[&!color=#a6883c]
	EP00682_Trypanosoma_cruzi[&!color=#a6883c]
	EP00705_Trichomonas_vaginalis[&!color=#d49442]
	EP00705_Trichomonas_vaginalis_2[&!color=#000000]
	EP00727_Mastigamoeba_balamuthi[&!color=#6571a8]
	EP00735_Rhodelphis_limneticus[&!color=#a63733]
	EP00741_Cyanophora_paradoxa[&!color=#666666]
	EP00749_Cafeteria_roenbergensis[&!color=#7d5494]
	new_Dgri_D4_BuscoTrain_augustus_aa[&!color=#63a689]
	new_Ecox_RvioTrain_aa[&!color=#63a689]
	new_Mery_Illu_D3_aa[&!color=#63a689]
	new_Mery_Illu_D3_aa_2[&!color=#000000]
	new_Paer_ToliTrain_predictions_aa[&!color=#63a689]
	new_Rvio1_RvioTrain_cDNA_predictions[&!color=#63a689]
	new_Toli_Illu_D1_ToliTrain_predictions_aa[&!color=#63a689]
	'nm_Cmes_GCA_000286095.1_ASM28609v1_protein'[&!color=#4790a6]
	'nm_Hand_GCF_000018645.1_ASM1864v1_protein'[&!color=#4790a6]
;
end;
begin trees;
	tree tree_1 = [&R] (((EP00705_Trichomonas_vaginalis:0.06916,EP00705_Trichomonas_vaginalis_2:0.2927)[&label=0.995]:0.39973,(EP00023_Dictyostelium_discoideum:0.38111,EP00157_Rozella_allomycis:0.42446)[&label=0.619]:0.02355)[&label=0.849]:0.09468,((EP00333_Tetrahymena_thermophila:0.53841,EP00015_Entamoeba_histolytica:0.71959)[&label=0.793]:0.11569,EP00727_Mastigamoeba_balamuthi:0.18278)[&label=0.705]:0.0316,((((EP00168_Porphyra_purpurea_2:0.39808,(EP00006_Acanthamoeba_castellanii:0.37632,EP00276_Gloeochaete_wittrockiana:0.15303)[&label=0.834]:0.07974)[&label=0.672]:0.03191,(((EP00741_Cyanophora_paradoxa:0.22057,(EP00274_Cyanoptyche_gloeocystis:0.0,EP00274_Cyanoptyche_gloeocystis_2:0.0):0.19327)[&label=0.597]:0.06741,((EP00276_Gloeochaete_wittrockiana_2:0.11031,(EP00275_Glaucocystis_nostochinearum:0.04179,EP00275_Glaucocystis_nostochinearum_2:0.08918)[&label=0.801]:0.04128)[&label=0.989]:0.18432,((((EP00206_Coccomyxa_subellipsoidea:0.1312,((EP00198_Chlamydomonas_reinhardtii:0.0,EP00202_Volvox_carteri:0.0):0.10364,(EP00207_Helicosporidium_sp_ATCC50920:0.26339,EP00203_Chlorella_variabilis:0.09456)[&label=0.891]:0.10905)[&label=0.825]:0.08251)[&label=0.518]:0.06466,((EP00272_Mesostigma_viride:5.6E-4,EP00272_Mesostigma_viride_2:5.6E-4)[&label=0.665]:0.02512,(EP00243_Klebsormidium_subtile:0.13601,((EP00269_Selaginella_moellendorffii:0.0,EP00269_Selaginella_moellendorffii_2:0.0):0.04167,(EP00248_Marchantia_polymorpha:5.6E-4,((((EP00244_Chara_vulgaris:0.09648,EP00245_Coleochaete_scutata:0.09571)[&label=0.816]:0.04819,EP00271_Cylindrocystis_brebissonii:0.02404)[&label=0.362]:0.01883,EP00270_Netrium_digitus:5.5E-4)[&label=0.889]:0.02627,(EP00247_Physcomitrella_patens:0.0,EP00247_Physcomitrella_patens_2:0.0):0.04067)[&label=0.779]:0.01228)[&label=0.755]:0.04367)[&label=0.94]:0.08494)[&label=0.74]:0.03206)[&label=0.494]:0.07116)[&label=0.774]:0.05211,((EP00210_Caulerpa_lentillifera:7.9E-4,EP00210_Caulerpa_lentillifera_2:0.012)[&label=0.996]:0.23245,((((EP00072_Mus_musculus:5.5E-4,EP00072_Mus_musculus_2:0.05531)[&label=0.817]:0.0495,(EP00120_Capsaspora_owczarzaki:0.12526,EP00110_Nematostella_vectensis:0.20917)[&label=0.734]:0.03323)[&label=0.79]:0.04784,(EP00101_Apis_mellifera:0.13971,EP00125_Sphaeroforma_arctica:0.24404)[&label=0.491]:0.03061)[&label=0.873]:0.1193,(EP00144_Saccharomyces_cerevisiae:0.24416,EP00137_Aspergillus_oryzae:0.21916)[&label=0.87]:0.12922)[&label=0.867]:0.08961)[&label=0.843]:0.05605)[&label=0.023]:5.5E-4,((EP00229_Micromonas_commoda:0.06084,(EP00222_Ostreococcus_lucimarinus:0.12406,EP00224_Ostreococcus_tauri:0.09507)[&label=0.955]:0.20271)[&label=0.983]:0.26983,(EP00390_Vitrella_brassicaformis:0.22948,(EP00454_Perkinsus_marinus:0.04474,EP00454_Perkinsus_marinus_2:5.6E-4)[&label=0.996]:0.35729)[&label=0.737]:0.09286)[&label=0.868]:0.1104)[&label=0.194]:0.0358)[&label=0.782]:0.04564)[&label=0.788]:0.04197,(((EP00473_Plasmodiophora_brassicae:0.13197,(EP00439_Symbiodinium_sp_Y106:0.61066,EP00466_Bigelowiella_natans:0.45469)[&label=0.829]:0.10769)[&label=0.927]:0.17021,(((EP00365_Plasmodium_falciparum:0.2929,EP00381_Gregarina_niphandrodes:0.32423)[&label=0.965]:0.26417,(((EP00671_Bodo_saltans:5.5E-4,EP00682_Trypanosoma_cruzi:0.50229)[&label=1.0]:0.61135,(((((EP00189_Rhodosorus_marinus:0.05175,EP00190_Stylonematophyceae_sp_CCMP1999:0.0778)[&label=0.98]:0.10232,((EP00181_Compsopogon_caeruleus:0.06789,new_Mery_Illu_D3_aa:0.03881)[&label=0.9]:0.04791,((EP00166_Cyanidium_caldarium:0.02742,EP00167_Galdieria_sulphuraria:0.02746)[&label=0.988]:0.12104,(EP00173_Palmaria_palmata:0.08577,(EP00174_Griffithsia_okiensis:0.03613,(EP00177_Eucheuma_denticulatum:0.0406,((EP00170_Pyropia_yezoensis:5.7E-4,(EP00169_Porphyra_umbilicalis:0.0,EP00168_Porphyra_purpurea:0.0):0.01352)[&label=0.993]:0.08673,EP00176_Chondrus_crispus:0.01359)[&label=0.725]:0.01346)[&label=0.75]:0.02004)[&label=0.844]:0.03969)[&label=0.753]:0.02292)[&label=0.783]:0.01515)[&label=0.839]:0.03055)[&label=0.669]:5.6E-4,('nm_Hand_GCF_000018645.1_ASM1864v1_protein':0.16637,'nm_Cmes_GCA_000286095.1_ASM28609v1_protein':0.16018)[&label=0.993]:0.29978)[&label=0.681]:0.02637,EP00165_Cyanidioschyzon_merolae:0.20693)[&label=0.609]:0.01235,((new_Toli_Illu_D1_ToliTrain_predictions_aa:5.7E-4,new_Ecox_RvioTrain_aa:0.02623)[&label=0.763]:0.01865,(EP00185_Porphyridium_purpureum:0.09015,new_Paer_ToliTrain_predictions_aa:0.05071)[&label=0.784]:0.01228)[&label=0.904]:0.04498)[&label=0.683]:0.02705)[&label=0.795]:0.04468,new_Dgri_D4_BuscoTrain_augustus_aa:0.23797)[&label=0.876]:0.1263)[&label=0.623]:0.01292,((EP00279_Guillardia_theta:0.26493,(EP00323_Chrysochromulina_tobin:0.22908,EP00314_Emiliania_huxleyi:0.22391)[&label=0.873]:0.1408)[&label=0.839]:0.0543,(new_Rvio1_RvioTrain_cDNA_predictions:0.39059,(EP00503_Blastocystis_sp_subtype4:0.43022,(EP00749_Cafeteria_roenbergensis:0.56265,(EP00513_Hondaea_fermentalgiana:0.41132,(((EP00641_Albugo_candida:0.24434,EP00609_Ectocarpus_siliculosus:0.13205)[&label=0.894]:0.07518,(EP00528_Fragilariopsis_cylindrus:0.11776,EP00582_Thalassiosira_oceanica:0.00196)[&label=0.929]:0.09478)[&label=0.752]:0.02681,EP00625_Aureococcus_anophagefferens:0.14756)[&label=0.882]:0.11651)[&label=0.066]:0.02601)[&label=0.149]:0.04787)[&label=0.914]:0.13993)[&label=0.47]:8.3E-4)[&label=0.793]:0.03641)[&label=0.61]:0.03354)[&label=0.736]:0.04028,new_Mery_Illu_D3_aa_2:0.20917)[&label=0.054]:0.02277)[&label=0.834]:0.04015)[&label=0.189]:8.3E-4,('Cryptomonas_paramecium_XP_003239674.1_translation_factor_sui1_nucleomorph_':0.5574,EP00159_Fonticula_alba:0.26803)[&label=0.895]:0.26794)[&label=0.873]:0.09029,((EP00178_Gracilaria_changii:0.01509,EP00178_Gracilaria_changii_2:5.7E-4)[&label=0.96]:0.26628,(EP00329_Picozoa_sp_Boothbay:0.56701,EP00735_Rhodelphis_limneticus:0.32807)[&label=0.463]:0.15924)[&label=0.42]:0.04296)[&label=0.757]:0.05592);
end;
begin figtree;
	set appearance.backgroundColorAttribute="Default";
	set appearance.backgroundColour=#ffffff;
	set appearance.branchColorAttribute="User selection";
	set appearance.branchColorGradient=false;
	set appearance.branchLineWidth=1.0;
	set appearance.branchMinLineWidth=0.0;
	set appearance.branchWidthAttribute="Fixed";
	set appearance.foregroundColour=#000000;
	set appearance.hilightingGradient=false;
	set appearance.selectionColour=#2d3680;
	set branchLabels.colorAttribute="User selection";
	set branchLabels.displayAttribute="Branch times";
	set branchLabels.fontName="Arial";
	set branchLabels.fontSize=8;
	set branchLabels.fontStyle=0;
	set branchLabels.isShown=false;
	set branchLabels.significantDigits=2;
	set layout.expansion=406;
	set layout.layoutType="RECTILINEAR";
	set layout.zoom=0;
	set legend.attribute="label";
	set legend.fontSize=10.0;
	set legend.isShown=false;
	set legend.significantDigits=4;
	set nodeBars.barWidth=4.0;
	set nodeBars.displayAttribute=null;
	set nodeBars.isShown=false;
	set nodeLabels.colorAttribute="User selection";
	set nodeLabels.displayAttribute="label";
	set nodeLabels.fontName="Arial";
	set nodeLabels.fontSize=10;
	set nodeLabels.fontStyle=0;
	set nodeLabels.isShown=true;
	set nodeLabels.significantDigits=2;
	set nodeShapeExternal.colourAttribute="User selection";
	set nodeShapeExternal.isShown=false;
	set nodeShapeExternal.minSize=10.0;
	set nodeShapeExternal.scaleType=Width;
	set nodeShapeExternal.shapeType=Circle;
	set nodeShapeExternal.size=4.0;
	set nodeShapeExternal.sizeAttribute="Fixed";
	set nodeShapeInternal.colourAttribute="User selection";
	set nodeShapeInternal.isShown=false;
	set nodeShapeInternal.minSize=10.0;
	set nodeShapeInternal.scaleType=Width;
	set nodeShapeInternal.shapeType=Circle;
	set nodeShapeInternal.size=4.0;
	set nodeShapeInternal.sizeAttribute="Fixed";
	set polarLayout.alignTipLabels=false;
	set polarLayout.angularRange=0;
	set polarLayout.rootAngle=0;
	set polarLayout.rootLength=100;
	set polarLayout.showRoot=true;
	set radialLayout.spread=0.0;
	set rectilinearLayout.alignTipLabels=false;
	set rectilinearLayout.curvature=0;
	set rectilinearLayout.rootLength=100;
	set scale.offsetAge=0.0;
	set scale.rootAge=1.0;
	set scale.scaleFactor=1.0;
	set scale.scaleRoot=false;
	set scaleAxis.automaticScale=true;
	set scaleAxis.fontSize=8.0;
	set scaleAxis.isShown=false;
	set scaleAxis.lineWidth=1.0;
	set scaleAxis.majorTicks=1.0;
	set scaleAxis.minorTicks=0.5;
	set scaleAxis.origin=0.0;
	set scaleAxis.reverseAxis=false;
	set scaleAxis.showGrid=true;
	set scaleBar.automaticScale=true;
	set scaleBar.fontSize=10.0;
	set scaleBar.isShown=true;
	set scaleBar.lineWidth=1.0;
	set scaleBar.scaleRange=0.0;
	set tipLabels.colorAttribute="User selection";
	set tipLabels.displayAttribute="Names";
	set tipLabels.fontName="Arial";
	set tipLabels.fontSize=12;
	set tipLabels.fontStyle=1;
	set tipLabels.isShown=true;
	set tipLabels.significantDigits=4;
	set trees.order=true;
	set trees.orderType="increasing";
	set trees.rooting=false;
	set trees.rootingType="User Selection";
	set trees.transform=false;
	set trees.transformType="cladogram";
end;
```
