## Supplementary file S1 for "Nucleomorph phylogenomics suggests a deep and ancient origin of cryptophyte plastids within Rhodophyta": Cpar_229_73.blo45b3g4.fasttree

```
((EP00333_Tetrahymena_thermophila:0.32308,EP00276_Gloeochaete_wittrockiana_2:0.33450)0.879:0.05055,((EP00473_Plasmodiophora_brassicae:0.17373,(EP00439_Symbiodinium_sp_Y106:0.18100,EP00392_Amoebophrya_sp_AT5.2:0.24715)0.998:0.13998)0.888:0.03447,(((EP00641_Albugo_candida:0.24142,((EP00439_Symbiodinium_sp_Y106_2:0.43424,(EP00528_Fragilariopsis_cylindrus:0.16138,EP00582_Thalassiosira_oceanica:0.11952)0.991:0.13849)0.947:0.08606,(EP00625_Aureococcus_anophagefferens:0.14253,EP00609_Ectocarpus_siliculosus:0.16173)0.633:0.04705)0.873:0.03726)0.842:0.04666,((EP00503_Blastocystis_sp_subtype4:0.23122,(EP00480_Reticulomyxa_filosa:0.28045,(EP00749_Cafeteria_roenbergensis:0.18154,EP00178_Gracilaria_changii:0.36634)0.078:0.04846)0.257:0.04986)0.389:0.04204,EP00513_Hondaea_fermentalgiana:0.27495)0.907:0.03991)0.958:0.04806,(EP00390_Vitrella_brassicaformis:0.23775,(EP00454_Perkinsus_marinus:0.00811,EP00454_Perkinsus_marinus_2:0.01065)1.000:0.26599)0.951:0.07301)0.405:0.01708)0.966:0.04834,(((EP00381_Gregarina_niphandrodes:0.40593,(EP00705_Trichomonas_vaginalis:0.00632,EP00705_Trichomonas_vaginalis_2:0.00486)1.000:0.47088)0.946:0.10160,((((EP00159_Fonticula_alba:0.23720,EP00157_Rozella_allomycis:0.15245)0.967:0.07142,(EP00144_Saccharomyces_cerevisiae:0.20827,EP00137_Aspergillus_oryzae:0.23810)0.646:0.06243)0.934:0.04471,(EP00023_Dictyostelium_discoideum:0.27641,EP00006_Acanthamoeba_castellanii:0.19154)0.812:0.02124)0.895:0.02532,((EP00727_Mastigamoeba_balamuthi:0.01004,EP00727_Mastigamoeba_balamuthi_2:0.02474)1.000:0.18308,(EP00015_Entamoeba_histolytica:0.00056,EP00015_Entamoeba_histolytica_2:0.00056)1.000:0.23711)0.977:0.08226)0.305:0.01079)0.548:0.03734,(EP00392_Amoebophrya_sp_AT5.2_2:0.74587,((((EP00279_Guillardia_theta:0.17918,(EP00702_Spironucleus_salmonicida:0.45304,(EP00323_Chrysochromulina_tobin:0.16643,EP00314_Emiliania_huxleyi:0.07341)0.987:0.10870)0.840:0.05624)0.791:0.02685,(((EP00229_Micromonas_commoda:0.04836,(EP00222_Ostreococcus_lucimarinus:0.02507,EP00224_Ostreococcus_tauri:0.06823)0.980:0.07086)1.000:0.18888,(EP00272_Mesostigma_viride:0.19198,(EP00210_Caulerpa_lentillifera:0.22287,((EP00198_Chlamydomonas_reinhardtii:0.04058,EP00202_Volvox_carteri:0.03055)0.989:0.07847,(EP00207_Helicosporidium_sp_ATCC50920:0.28654,(EP00203_Chlorella_variabilis:0.07655,EP00206_Coccomyxa_subellipsoidea:0.16274)0.420:0.02151)0.681:0.02605)0.941:0.05241)0.960:0.06995)0.687:0.03342)0.942:0.04677,(((EP00248_Marchantia_polymorpha:0.09682,(EP00243_Klebsormidium_subtile:0.06539,(EP00247_Physcomitrella_patens:0.02908,EP00247_Physcomitrella_patens_2:0.01825)0.998:0.07482)0.402:0.00915)0.873:0.02896,(EP00269_Selaginella_moellendorffii:0.00055,EP00269_Selaginella_moellendorffii_2:0.00747)1.000:0.13630)0.867:0.02564,(EP00245_Coleochaete_scutata:0.14154,(EP00271_Cylindrocystis_brebissonii:0.09426,EP00270_Netrium_digitus_2:0.12000)0.869:0.03519)0.947:0.05696)0.965:0.05586)0.767:0.03012)0.964:0.05587,((((EP00189_Rhodosorus_marinus:0.12675,(EP00190_Stylonematophyceae_sp_CCMP1999:0.03019,EP00188_Purpureofilum_apyrenoidigerum:0.05522)0.998:0.12014)0.987:0.06275,((((((new_Gmax_Illu_D1_GsulTrain_predictions:0.09278,EP00165_Cyanidioschyzon_merolae:0.07273)1.000:0.19756,((EP00170_Pyropia_yezoensis:0.04837,(EP00169_Porphyra_umbilicalis:0.00402,(EP00168_Porphyra_purpurea_2:0.08287,EP00168_Porphyra_purpurea:0.00056)0.903:0.01132)0.947:0.04489)1.000:0.20325,(new_Mery_Illu_D3_aa:0.14216,(EP00171_Calliarthron_tuberculosum:0.03337,EP00180_Rhodochaete_pulchella:0.00085)0.516:0.10854)0.425:0.04698)0.071:0.02574)0.889:0.03140,((new_Rvio1_RvioTrain_cDNA_predictions:0.17464,new_Dgri_D4_BuscoTrain_augustus_aa:0.24404)0.947:0.05670,(EP00185_Porphyridium_purpureum:0.14334,((EP00183_Erythrolobus_madagascarensis:0.06792,EP00182_Erythrolobus_australicus:0.02996)0.984:0.05799,(new_Toli_Illu_D1_ToliTrain_predictions_aa:0.08094,(EP00184_Porphyridium_aerugineum:0.00056,new_Paer_ToliTrain_predictions_aa:0.00055)1.000:0.12428)0.089:0.01821)0.920:0.02219)0.864:0.01853)0.857:0.02808)0.569:0.01678,EP00181_Compsopogon_caeruleus:0.17817)0.787:0.01014,(EP00172_Hildenbrandia_rubra:0.11094,(EP00173_Palmaria_palmata:0.18395,(EP00177_Eucheuma_denticulatum:0.05653,EP00176_Chondrus_crispus:0.11896)0.995:0.12004)0.855:0.05277)0.983:0.07012)0.851:0.01984,EP00167_Galdieria_sulphuraria:0.18326)0.939:0.03552)0.977:0.06414,((EP00044_Salpingoeca_rosetta:0.31595,((EP00101_Apis_mellifera:0.12895,((EP00072_Mus_musculus:0.0,EP00072_Mus_musculus_2:0.0):0.14987,EP00110_Nematostella_vectensis:0.16860)0.499:0.03652)0.987:0.10386,(EP00120_Capsaspora_owczarzaki:0.13037,EP00125_Sphaeroforma_arctica:0.31428)0.961:0.08441)0.028:0.04107)0.705:0.07099,((EP00667_Euglena_gracilis:0.27643,(EP00671_Bodo_saltans:0.11021,EP00682_Trypanosoma_cruzi:0.10544)0.998:0.15971)0.934:0.09468,EP00770_Monocercomonoides_exilis:0.49217)0.211:0.03730)0.587:0.04129)0.782:0.02213,((EP00741_Cyanophora_paradoxa:0.10882,(EP00274_Cyanoptyche_gloeocystis:0.10854,EP00276_Gloeochaete_wittrockiana:0.10358)0.887:0.04670)1.000:0.16143,(EP00735_Rhodelphis_limneticus:0.11804,EP00736_Rhodelphis_marinus:0.12414)0.992:0.10597)0.091:0.01597)0.926:0.03365)0.724:0.03148,((EP00365_Plasmodium_falciparum:0.42858,(Cryptomonas_paramecium_XP_003239904.1_seryl-tRNA_synthetase_serin-tRNA_ligase_nucleomorph_:0.28507,(nm_Gthe_GCF_000002975.1_ASM297v1_protein:0.45631,(nm_Hand_GCF_000018645.1_ASM1864v1_protein:0.16958,nm_Cmes_GCA_000286095.1_ASM28609v1_protein:0.17101)0.957:0.10942)0.865:0.07326)0.999:0.28398)0.389:0.07272,(((EP00279_Guillardia_theta_2:0.25192,((EP00390_Vitrella_brassicaformis_2:0.33942,(((EP00466_Bigelowiella_natans_2:0.29083,EP00609_Ectocarpus_siliculosus_2:0.21538)0.936:0.07755,((EP00528_Fragilariopsis_cylindrus_2:0.14802,EP00582_Thalassiosira_oceanica_2:0.19884)0.977:0.07991,((EP00667_Euglena_gracilis_2:0.22637,EP00625_Aureococcus_anophagefferens_2:0.25390)0.297:0.05313,(EP00323_Chrysochromulina_tobin_2:0.20558,EP00314_Emiliania_huxleyi_2:0.22630)0.917:0.08315)0.825:0.02573)0.759:0.03859)0.421:0.04585,EP00623_Microchloropsis_gaditana:0.14045)0.731:0.04996)0.429:0.07610,EP00365_Plasmodium_falciparum_2:1.01153)0.988:0.20061)0.946:0.19704,new_Toli_Illu_D1_ToliTrain_predictions_aa_2:0.54376)0.999:0.39974,(new_Dgri_D4_BuscoTrain_augustus_aa_2:0.44436,((((((EP00169_Porphyra_umbilicalis_2:0.23501,EP00176_Chondrus_crispus_2:0.13323)0.913:0.06668,EP00177_Eucheuma_denticulatum_2:0.27391)0.821:0.03486,(((EP00189_Rhodosorus_marinus_2:0.07713,(EP00190_Stylonematophyceae_sp_CCMP1999_2:0.07899,EP00188_Purpureofilum_apyrenoidigerum_2:0.05343)0.958:0.05173)0.996:0.07510,EP00181_Compsopogon_caeruleus_2:0.13186)0.880:0.03837,((new_Mery_Illu_D3_aa_2:0.07201,EP00180_Rhodochaete_pulchella_2:0.08510)0.927:0.03292,((EP00183_Erythrolobus_madagascarensis_2:0.02315,(new_Ecox_RvioTrain_aa:0.03557,EP00182_Erythrolobus_australicus_2:0.07179)0.945:0.04144)0.999:0.12155,(new_Paer_ToliTrain_predictions_aa_2:0.13151,EP00185_Porphyridium_purpureum_2:0.14241)0.856:0.05517)0.929:0.05230)0.637:0.01952)0.964:0.05836)0.102:0.01988,(new_Gmax_Illu_D1_GsulTrain_predictions_2:0.06323,EP00165_Cyanidioschyzon_merolae_2:0.08640)1.000:0.18776)0.923:0.03616,(EP00167_Galdieria_sulphuraria_2:0.28203,new_Rvio1_RvioTrain_cDNA_predictions_2:0.24300)0.490:0.03779)0.743:0.02535,(((((EP00101_Apis_mellifera_2:1.02391,EP00023_Dictyostelium_discoideum_2:0.43794)0.000:0.07579,(EP00144_Saccharomyces_cerevisiae_2:0.61584,EP00137_Aspergillus_oryzae_2:0.51389)0.995:0.32760)0.138:0.03817,(EP00044_Salpingoeca_rosetta_2:0.40869,EP00125_Sphaeroforma_arctica_2:0.38082)0.824:0.06251)0.911:0.07706,((EP00006_Acanthamoeba_castellanii_2:0.33972,EP00513_Hondaea_fermentalgiana_2:0.63872)0.894:0.11641,(EP00120_Capsaspora_owczarzaki_2:0.50961,EP00159_Fonticula_alba_2:0.27974)0.976:0.18046)0.861:0.08389)0.928:0.05730,((EP00741_Cyanophora_paradoxa_2:0.30096,(EP00473_Plasmodiophora_brassicae_2:0.59575,EP00641_Albugo_candida_2:0.53809)0.743:0.12854)0.623:0.04714,((EP00203_Chlorella_variabilis_2:0.14409,(EP00210_Caulerpa_lentillifera_2:0.23712,EP00206_Coccomyxa_subellipsoidea_2:0.19628)0.757:0.05364)0.977:0.08359,((EP00229_Micromonas_commoda_2:0.08458,(EP00222_Ostreococcus_lucimarinus_2:0.02862,EP00224_Ostreococcus_tauri_2:0.03656)0.982:0.10070)1.000:0.20323,(EP00271_Cylindrocystis_brebissonii_2:0.10871,EP00248_Marchantia_polymorpha_2:0.13743)0.565:0.07302)0.928:0.05257)0.631:0.02336)0.922:0.05617)0.696:0.04231)0.973:0.19284)0.999:0.45212)1.000:0.46991)0.410:0.04967)0.837:0.05823)0.644:0.02273)0.788:0.01655);
```
