## Supplementary file S1 for "Nucleomorph phylogenomics suggests a deep and ancient origin of cryptophyte plastids within Rhodophyta": Cpar_229_73.blo45b3g4.fasttree.figtree

```
#NEXUS
begin taxa;
	dimensions ntax=156;
	taxlabels
	'Cryptomonas_paramecium_XP_003239904.1_seryl-tRNA_synthetase_serin-tRNA_ligase_nucleomorph_'[&!color=#4790a6]
	EP00006_Acanthamoeba_castellanii[&!color=#6571a8]
	EP00006_Acanthamoeba_castellanii_2[&!color=#000000]
	EP00015_Entamoeba_histolytica[&!color=#6571a8]
	EP00015_Entamoeba_histolytica_2[&!color=#000000]
	EP00023_Dictyostelium_discoideum[&!color=#6571a8]
	EP00023_Dictyostelium_discoideum_2[&!color=#000000]
	EP00044_Salpingoeca_rosetta[&!color=#80a667]
	EP00044_Salpingoeca_rosetta_2[&!color=#000000]
	EP00072_Mus_musculus[&!color=#80a667]
	EP00072_Mus_musculus_2[&!color=#000000]
	EP00101_Apis_mellifera[&!color=#80a667]
	EP00101_Apis_mellifera_2[&!color=#000000]
	EP00110_Nematostella_vectensis[&!color=#80a667]
	EP00120_Capsaspora_owczarzaki[&!color=#80a667]
	EP00120_Capsaspora_owczarzaki_2[&!color=#000000]
	EP00125_Sphaeroforma_arctica[&!color=#80a667]
	EP00125_Sphaeroforma_arctica_2[&!color=#000000]
	EP00137_Aspergillus_oryzae[&!color=#80a667]
	EP00137_Aspergillus_oryzae_2[&!color=#000000]
	EP00144_Saccharomyces_cerevisiae[&!color=#80a667]
	EP00144_Saccharomyces_cerevisiae_2[&!color=#000000]
	EP00157_Rozella_allomycis[&!color=#80a667]
	EP00159_Fonticula_alba[&!color=#80a667]
	EP00159_Fonticula_alba_2[&!color=#000000]
	EP00165_Cyanidioschyzon_merolae[&!color=#63a689]
	EP00165_Cyanidioschyzon_merolae_2[&!color=#000000]
	EP00167_Galdieria_sulphuraria[&!color=#63a689]
	EP00167_Galdieria_sulphuraria_2[&!color=#000000]
	EP00168_Porphyra_purpurea[&!color=#63a689]
	EP00168_Porphyra_purpurea_2[&!color=#000000]
	EP00169_Porphyra_umbilicalis[&!color=#63a689]
	EP00169_Porphyra_umbilicalis_2[&!color=#000000]
	EP00170_Pyropia_yezoensis[&!color=#63a689]
	EP00171_Calliarthron_tuberculosum[&!color=#63a689]
	EP00172_Hildenbrandia_rubra[&!color=#63a689]
	EP00173_Palmaria_palmata[&!color=#63a689]
	EP00176_Chondrus_crispus[&!color=#63a689]
	EP00176_Chondrus_crispus_2[&!color=#000000]
	EP00177_Eucheuma_denticulatum[&!color=#63a689]
	EP00177_Eucheuma_denticulatum_2[&!color=#000000]
	EP00178_Gracilaria_changii[&!color=#63a689]
	EP00180_Rhodochaete_pulchella[&!color=#63a689]
	EP00180_Rhodochaete_pulchella_2[&!color=#000000]
	EP00181_Compsopogon_caeruleus[&!color=#63a689]
	EP00181_Compsopogon_caeruleus_2[&!color=#000000]
	EP00182_Erythrolobus_australicus[&!color=#63a689]
	EP00182_Erythrolobus_australicus_2[&!color=#000000]
	EP00183_Erythrolobus_madagascarensis[&!color=#63a689]
	EP00183_Erythrolobus_madagascarensis_2[&!color=#000000]
	EP00184_Porphyridium_aerugineum[&!color=#63a689]
	EP00185_Porphyridium_purpureum[&!color=#63a689]
	EP00185_Porphyridium_purpureum_2[&!color=#000000]
	EP00188_Purpureofilum_apyrenoidigerum[&!color=#63a689]
	EP00188_Purpureofilum_apyrenoidigerum_2[&!color=#000000]
	EP00189_Rhodosorus_marinus[&!color=#63a689]
	EP00189_Rhodosorus_marinus_2[&!color=#000000]
	EP00190_Stylonematophyceae_sp_CCMP1999[&!color=#63a689]
	EP00190_Stylonematophyceae_sp_CCMP1999_2[&!color=#000000]
	EP00198_Chlamydomonas_reinhardtii[&!color=#277e79]
	EP00202_Volvox_carteri[&!color=#277e79]
	EP00203_Chlorella_variabilis[&!color=#277e79]
	EP00203_Chlorella_variabilis_2[&!color=#000000]
	EP00206_Coccomyxa_subellipsoidea[&!color=#277e79]
	EP00206_Coccomyxa_subellipsoidea_2[&!color=#000000]
	EP00207_Helicosporidium_sp_ATCC50920[&!color=#277e79]
	EP00210_Caulerpa_lentillifera[&!color=#277e79]
	EP00210_Caulerpa_lentillifera_2[&!color=#000000]
	EP00222_Ostreococcus_lucimarinus[&!color=#277e79]
	EP00222_Ostreococcus_lucimarinus_2[&!color=#000000]
	EP00224_Ostreococcus_tauri[&!color=#277e79]
	EP00224_Ostreococcus_tauri_2[&!color=#000000]
	EP00229_Micromonas_commoda[&!color=#277e79]
	EP00229_Micromonas_commoda_2[&!color=#000000]
	EP00243_Klebsormidium_subtile[&!color=#277e79]
	EP00245_Coleochaete_scutata[&!color=#277e79]
	EP00247_Physcomitrella_patens[&!color=#277e79]
	EP00247_Physcomitrella_patens_2[&!color=#000000]
	EP00248_Marchantia_polymorpha[&!color=#277e79]
	EP00248_Marchantia_polymorpha_2[&!color=#000000]
	EP00269_Selaginella_moellendorffii[&!color=#277e79]
	EP00269_Selaginella_moellendorffii_2[&!color=#000000]
	EP00270_Netrium_digitus_2[&!color=#000000]
	EP00271_Cylindrocystis_brebissonii[&!color=#277e79]
	EP00271_Cylindrocystis_brebissonii_2[&!color=#000000]
	EP00272_Mesostigma_viride[&!color=#277e79]
	EP00274_Cyanoptyche_gloeocystis[&!color=#666666]
	EP00276_Gloeochaete_wittrockiana[&!color=#666666]
	EP00276_Gloeochaete_wittrockiana_2[&!color=#000000]
	EP00279_Guillardia_theta[&!color=#fd8fff]
	EP00279_Guillardia_theta_2[&!color=#000000]
	EP00314_Emiliania_huxleyi[&!color=#745394]
	EP00314_Emiliania_huxleyi_2[&!color=#000000]
	EP00323_Chrysochromulina_tobin[&!color=#745394]
	EP00323_Chrysochromulina_tobin_2[&!color=#000000]
	EP00333_Tetrahymena_thermophila[&!color=#654cd4]
	EP00365_Plasmodium_falciparum[&!color=#654cd4]
	EP00365_Plasmodium_falciparum_2[&!color=#000000]
	EP00381_Gregarina_niphandrodes[&!color=#654cd4]
	EP00390_Vitrella_brassicaformis[&!color=#654cd4]
	EP00390_Vitrella_brassicaformis_2[&!color=#000000]
	'EP00392_Amoebophrya_sp_AT5.2'[&!color=#654cd4]
	'EP00392_Amoebophrya_sp_AT5.2_2'[&!color=#000000]
	EP00439_Symbiodinium_sp_Y106[&!color=#654cd4]
	EP00439_Symbiodinium_sp_Y106_2[&!color=#000000]
	EP00454_Perkinsus_marinus[&!color=#654cd4]
	EP00454_Perkinsus_marinus_2[&!color=#000000]
	EP00466_Bigelowiella_natans_2[&!color=#000000]
	EP00473_Plasmodiophora_brassicae[&!color=#966e5d]
	EP00473_Plasmodiophora_brassicae_2[&!color=#000000]
	EP00480_Reticulomyxa_filosa[&!color=#966e5d]
	EP00503_Blastocystis_sp_subtype4[&!color=#7d5494]
	EP00513_Hondaea_fermentalgiana[&!color=#7d5494]
	EP00513_Hondaea_fermentalgiana_2[&!color=#000000]
	EP00528_Fragilariopsis_cylindrus[&!color=#7d5494]
	EP00528_Fragilariopsis_cylindrus_2[&!color=#000000]
	EP00582_Thalassiosira_oceanica[&!color=#7d5494]
	EP00582_Thalassiosira_oceanica_2[&!color=#000000]
	EP00609_Ectocarpus_siliculosus[&!color=#7d5494]
	EP00609_Ectocarpus_siliculosus_2[&!color=#000000]
	EP00623_Microchloropsis_gaditana[&!color=#000000]
	EP00625_Aureococcus_anophagefferens[&!color=#7d5494]
	EP00625_Aureococcus_anophagefferens_2[&!color=#000000]
	EP00641_Albugo_candida[&!color=#7d5494]
	EP00641_Albugo_candida_2[&!color=#000000]
	EP00667_Euglena_gracilis[&!color=#a6883c]
	EP00667_Euglena_gracilis_2[&!color=#000000]
	EP00671_Bodo_saltans[&!color=#a6883c]
	EP00682_Trypanosoma_cruzi[&!color=#a6883c]
	EP00702_Spironucleus_salmonicida[&!color=#d49442]
	EP00705_Trichomonas_vaginalis[&!color=#d49442]
	EP00705_Trichomonas_vaginalis_2[&!color=#000000]
	EP00727_Mastigamoeba_balamuthi[&!color=#6571a8]
	EP00727_Mastigamoeba_balamuthi_2[&!color=#000000]
	EP00735_Rhodelphis_limneticus[&!color=#a63733]
	EP00736_Rhodelphis_marinus[&!color=#a63733]
	EP00741_Cyanophora_paradoxa[&!color=#666666]
	EP00741_Cyanophora_paradoxa_2[&!color=#000000]
	EP00749_Cafeteria_roenbergensis[&!color=#7d5494]
	EP00770_Monocercomonoides_exilis[&!color=#d49442]
	new_Dgri_D4_BuscoTrain_augustus_aa[&!color=#63a689]
	new_Dgri_D4_BuscoTrain_augustus_aa_2[&!color=#000000]
	new_Ecox_RvioTrain_aa[&!color=#000000]
	new_Gmax_Illu_D1_GsulTrain_predictions[&!color=#63a689]
	new_Gmax_Illu_D1_GsulTrain_predictions_2[&!color=#000000]
	new_Mery_Illu_D3_aa[&!color=#63a689]
	new_Mery_Illu_D3_aa_2[&!color=#000000]
	new_Paer_ToliTrain_predictions_aa[&!color=#63a689]
	new_Paer_ToliTrain_predictions_aa_2[&!color=#000000]
	new_Rvio1_RvioTrain_cDNA_predictions[&!color=#63a689]
	new_Rvio1_RvioTrain_cDNA_predictions_2[&!color=#000000]
	new_Toli_Illu_D1_ToliTrain_predictions_aa[&!color=#63a689]
	new_Toli_Illu_D1_ToliTrain_predictions_aa_2[&!color=#000000]
	'nm_Cmes_GCA_000286095.1_ASM28609v1_protein'[&!color=#4790a6]
	'nm_Gthe_GCF_000002975.1_ASM297v1_protein'[&!color=#4790a6]
	'nm_Hand_GCF_000018645.1_ASM1864v1_protein'[&!color=#4790a6]
;
end;
begin trees;
	tree tree_1 = [&R] ((EP00333_Tetrahymena_thermophila:0.32308,EP00276_Gloeochaete_wittrockiana_2:0.3345)[&label=0.879]:0.05055,((EP00473_Plasmodiophora_brassicae:0.17373,(EP00439_Symbiodinium_sp_Y106:0.181,'EP00392_Amoebophrya_sp_AT5.2':0.24715)[&label=0.998]:0.13998)[&label=0.888]:0.03447,(((EP00641_Albugo_candida:0.24142,((EP00439_Symbiodinium_sp_Y106_2:0.43424,(EP00528_Fragilariopsis_cylindrus:0.16138,EP00582_Thalassiosira_oceanica:0.11952)[&label=0.991]:0.13849)[&label=0.947]:0.08606,(EP00625_Aureococcus_anophagefferens:0.14253,EP00609_Ectocarpus_siliculosus:0.16173)[&label=0.633]:0.04705)[&label=0.873]:0.03726)[&label=0.842]:0.04666,((EP00503_Blastocystis_sp_subtype4:0.23122,(EP00480_Reticulomyxa_filosa:0.28045,(EP00749_Cafeteria_roenbergensis:0.18154,EP00178_Gracilaria_changii:0.36634)[&label=0.078]:0.04846)[&label=0.257]:0.04986)[&label=0.389]:0.04204,EP00513_Hondaea_fermentalgiana:0.27495)[&label=0.907]:0.03991)[&label=0.958]:0.04806,(EP00390_Vitrella_brassicaformis:0.23775,(EP00454_Perkinsus_marinus:0.00811,EP00454_Perkinsus_marinus_2:0.01065)[&label=1.0]:0.26599)[&label=0.951]:0.07301)[&label=0.405]:0.01708)[&label=0.966]:0.04834,(((EP00381_Gregarina_niphandrodes:0.40593,(EP00705_Trichomonas_vaginalis:0.00632,EP00705_Trichomonas_vaginalis_2:0.00486)[&label=1.0]:0.47088)[&label=0.946]:0.1016,((((EP00159_Fonticula_alba:0.2372,EP00157_Rozella_allomycis:0.15245)[&label=0.967]:0.07142,(EP00144_Saccharomyces_cerevisiae:0.20827,EP00137_Aspergillus_oryzae:0.2381)[&label=0.646]:0.06243)[&label=0.934]:0.04471,(EP00023_Dictyostelium_discoideum:0.27641,EP00006_Acanthamoeba_castellanii:0.19154)[&label=0.812]:0.02124)[&label=0.895]:0.02532,((EP00727_Mastigamoeba_balamuthi:0.01004,EP00727_Mastigamoeba_balamuthi_2:0.02474)[&label=1.0]:0.18308,(EP00015_Entamoeba_histolytica:5.6E-4,EP00015_Entamoeba_histolytica_2:5.6E-4)[&label=1.0]:0.23711)[&label=0.977]:0.08226)[&label=0.305]:0.01079)[&label=0.548]:0.03734,('EP00392_Amoebophrya_sp_AT5.2_2':0.74587,((((EP00279_Guillardia_theta:0.17918,(EP00702_Spironucleus_salmonicida:0.45304,(EP00323_Chrysochromulina_tobin:0.16643,EP00314_Emiliania_huxleyi:0.07341)[&label=0.987]:0.1087)[&label=0.84]:0.05624)[&label=0.791]:0.02685,(((EP00229_Micromonas_commoda:0.04836,(EP00222_Ostreococcus_lucimarinus:0.02507,EP00224_Ostreococcus_tauri:0.06823)[&label=0.98]:0.07086)[&label=1.0]:0.18888,(EP00272_Mesostigma_viride:0.19198,(EP00210_Caulerpa_lentillifera:0.22287,((EP00198_Chlamydomonas_reinhardtii:0.04058,EP00202_Volvox_carteri:0.03055)[&label=0.989]:0.07847,(EP00207_Helicosporidium_sp_ATCC50920:0.28654,(EP00203_Chlorella_variabilis:0.07655,EP00206_Coccomyxa_subellipsoidea:0.16274)[&label=0.42]:0.02151)[&label=0.681]:0.02605)[&label=0.941]:0.05241)[&label=0.96]:0.06995)[&label=0.687]:0.03342)[&label=0.942]:0.04677,(((EP00248_Marchantia_polymorpha:0.09682,(EP00243_Klebsormidium_subtile:0.06539,(EP00247_Physcomitrella_patens:0.02908,EP00247_Physcomitrella_patens_2:0.01825)[&label=0.998]:0.07482)[&label=0.402]:0.00915)[&label=0.873]:0.02896,(EP00269_Selaginella_moellendorffii:5.5E-4,EP00269_Selaginella_moellendorffii_2:0.00747)[&label=1.0]:0.1363)[&label=0.867]:0.02564,(EP00245_Coleochaete_scutata:0.14154,(EP00271_Cylindrocystis_brebissonii:0.09426,EP00270_Netrium_digitus_2:0.12)[&label=0.869]:0.03519)[&label=0.947]:0.05696)[&label=0.965]:0.05586)[&label=0.767]:0.03012)[&label=0.964]:0.05587,((((EP00189_Rhodosorus_marinus:0.12675,(EP00190_Stylonematophyceae_sp_CCMP1999:0.03019,EP00188_Purpureofilum_apyrenoidigerum:0.05522)[&label=0.998]:0.12014)[&label=0.987]:0.06275,((((((new_Gmax_Illu_D1_GsulTrain_predictions:0.09278,EP00165_Cyanidioschyzon_merolae:0.07273)[&label=1.0]:0.19756,((EP00170_Pyropia_yezoensis:0.04837,(EP00169_Porphyra_umbilicalis:0.00402,(EP00168_Porphyra_purpurea_2:0.08287,EP00168_Porphyra_purpurea:5.6E-4)[&label=0.903]:0.01132)[&label=0.947]:0.04489)[&label=1.0]:0.20325,(new_Mery_Illu_D3_aa:0.14216,(EP00171_Calliarthron_tuberculosum:0.03337,EP00180_Rhodochaete_pulchella:8.5E-4)[&label=0.516]:0.10854)[&label=0.425]:0.04698)[&label=0.071]:0.02574)[&label=0.889]:0.0314,((new_Rvio1_RvioTrain_cDNA_predictions:0.17464,new_Dgri_D4_BuscoTrain_augustus_aa:0.24404)[&label=0.947]:0.0567,(EP00185_Porphyridium_purpureum:0.14334,((EP00183_Erythrolobus_madagascarensis:0.06792,EP00182_Erythrolobus_australicus:0.02996)[&label=0.984]:0.05799,(new_Toli_Illu_D1_ToliTrain_predictions_aa:0.08094,(EP00184_Porphyridium_aerugineum:5.6E-4,new_Paer_ToliTrain_predictions_aa:5.5E-4)[&label=1.0]:0.12428)[&label=0.089]:0.01821)[&label=0.92]:0.02219)[&label=0.864]:0.01853)[&label=0.857]:0.02808)[&label=0.569]:0.01678,EP00181_Compsopogon_caeruleus:0.17817)[&label=0.787]:0.01014,(EP00172_Hildenbrandia_rubra:0.11094,(EP00173_Palmaria_palmata:0.18395,(EP00177_Eucheuma_denticulatum:0.05653,EP00176_Chondrus_crispus:0.11896)[&label=0.995]:0.12004)[&label=0.855]:0.05277)[&label=0.983]:0.07012)[&label=0.851]:0.01984,EP00167_Galdieria_sulphuraria:0.18326)[&label=0.939]:0.03552)[&label=0.977]:0.06414,((EP00044_Salpingoeca_rosetta:0.31595,((EP00101_Apis_mellifera:0.12895,((EP00072_Mus_musculus:0.0,EP00072_Mus_musculus_2:0.0):0.14987,EP00110_Nematostella_vectensis:0.1686)[&label=0.499]:0.03652)[&label=0.987]:0.10386,(EP00120_Capsaspora_owczarzaki:0.13037,EP00125_Sphaeroforma_arctica:0.31428)[&label=0.961]:0.08441)[&label=0.028]:0.04107)[&label=0.705]:0.07099,((EP00667_Euglena_gracilis:0.27643,(EP00671_Bodo_saltans:0.11021,EP00682_Trypanosoma_cruzi:0.10544)[&label=0.998]:0.15971)[&label=0.934]:0.09468,EP00770_Monocercomonoides_exilis:0.49217)[&label=0.211]:0.0373)[&label=0.587]:0.04129)[&label=0.782]:0.02213,((EP00741_Cyanophora_paradoxa:0.10882,(EP00274_Cyanoptyche_gloeocystis:0.10854,EP00276_Gloeochaete_wittrockiana:0.10358)[&label=0.887]:0.0467)[&label=1.0]:0.16143,(EP00735_Rhodelphis_limneticus:0.11804,EP00736_Rhodelphis_marinus:0.12414)[&label=0.992]:0.10597)[&label=0.091]:0.01597)[&label=0.926]:0.03365)[&label=0.724]:0.03148,((EP00365_Plasmodium_falciparum:0.42858,('Cryptomonas_paramecium_XP_003239904.1_seryl-tRNA_synthetase_serin-tRNA_ligase_nucleomorph_':0.28507,('nm_Gthe_GCF_000002975.1_ASM297v1_protein':0.45631,('nm_Hand_GCF_000018645.1_ASM1864v1_protein':0.16958,'nm_Cmes_GCA_000286095.1_ASM28609v1_protein':0.17101)[&label=0.957]:0.10942)[&label=0.865]:0.07326)[&label=0.999]:0.28398)[&label=0.389]:0.07272,(((EP00279_Guillardia_theta_2:0.25192,((EP00390_Vitrella_brassicaformis_2:0.33942,(((EP00466_Bigelowiella_natans_2:0.29083,EP00609_Ectocarpus_siliculosus_2:0.21538)[&label=0.936]:0.07755,((EP00528_Fragilariopsis_cylindrus_2:0.14802,EP00582_Thalassiosira_oceanica_2:0.19884)[&label=0.977]:0.07991,((EP00667_Euglena_gracilis_2:0.22637,EP00625_Aureococcus_anophagefferens_2:0.2539)[&label=0.297]:0.05313,(EP00323_Chrysochromulina_tobin_2:0.20558,EP00314_Emiliania_huxleyi_2:0.2263)[&label=0.917]:0.08315)[&label=0.825]:0.02573)[&label=0.759]:0.03859)[&label=0.421]:0.04585,EP00623_Microchloropsis_gaditana:0.14045)[&label=0.731]:0.04996)[&label=0.429]:0.0761,EP00365_Plasmodium_falciparum_2:1.01153)[&label=0.988]:0.20061)[&label=0.946]:0.19704,new_Toli_Illu_D1_ToliTrain_predictions_aa_2:0.54376)[&label=0.999]:0.39974,(new_Dgri_D4_BuscoTrain_augustus_aa_2:0.44436,((((((EP00169_Porphyra_umbilicalis_2:0.23501,EP00176_Chondrus_crispus_2:0.13323)[&label=0.913]:0.06668,EP00177_Eucheuma_denticulatum_2:0.27391)[&label=0.821]:0.03486,(((EP00189_Rhodosorus_marinus_2:0.07713,(EP00190_Stylonematophyceae_sp_CCMP1999_2:0.07899,EP00188_Purpureofilum_apyrenoidigerum_2:0.05343)[&label=0.958]:0.05173)[&label=0.996]:0.0751,EP00181_Compsopogon_caeruleus_2:0.13186)[&label=0.88]:0.03837,((new_Mery_Illu_D3_aa_2:0.07201,EP00180_Rhodochaete_pulchella_2:0.0851)[&label=0.927]:0.03292,((EP00183_Erythrolobus_madagascarensis_2:0.02315,(new_Ecox_RvioTrain_aa:0.03557,EP00182_Erythrolobus_australicus_2:0.07179)[&label=0.945]:0.04144)[&label=0.999]:0.12155,(new_Paer_ToliTrain_predictions_aa_2:0.13151,EP00185_Porphyridium_purpureum_2:0.14241)[&label=0.856]:0.05517)[&label=0.929]:0.0523)[&label=0.637]:0.01952)[&label=0.964]:0.05836)[&label=0.102]:0.01988,(new_Gmax_Illu_D1_GsulTrain_predictions_2:0.06323,EP00165_Cyanidioschyzon_merolae_2:0.0864)[&label=1.0]:0.18776)[&label=0.923]:0.03616,(EP00167_Galdieria_sulphuraria_2:0.28203,new_Rvio1_RvioTrain_cDNA_predictions_2:0.243)[&label=0.49]:0.03779)[&label=0.743]:0.02535,(((((EP00101_Apis_mellifera_2:1.02391,EP00023_Dictyostelium_discoideum_2:0.43794)[&label=0.0]:0.07579,(EP00144_Saccharomyces_cerevisiae_2:0.61584,EP00137_Aspergillus_oryzae_2:0.51389)[&label=0.995]:0.3276)[&label=0.138]:0.03817,(EP00044_Salpingoeca_rosetta_2:0.40869,EP00125_Sphaeroforma_arctica_2:0.38082)[&label=0.824]:0.06251)[&label=0.911]:0.07706,((EP00006_Acanthamoeba_castellanii_2:0.33972,EP00513_Hondaea_fermentalgiana_2:0.63872)[&label=0.894]:0.11641,(EP00120_Capsaspora_owczarzaki_2:0.50961,EP00159_Fonticula_alba_2:0.27974)[&label=0.976]:0.18046)[&label=0.861]:0.08389)[&label=0.928]:0.0573,((EP00741_Cyanophora_paradoxa_2:0.30096,(EP00473_Plasmodiophora_brassicae_2:0.59575,EP00641_Albugo_candida_2:0.53809)[&label=0.743]:0.12854)[&label=0.623]:0.04714,((EP00203_Chlorella_variabilis_2:0.14409,(EP00210_Caulerpa_lentillifera_2:0.23712,EP00206_Coccomyxa_subellipsoidea_2:0.19628)[&label=0.757]:0.05364)[&label=0.977]:0.08359,((EP00229_Micromonas_commoda_2:0.08458,(EP00222_Ostreococcus_lucimarinus_2:0.02862,EP00224_Ostreococcus_tauri_2:0.03656)[&label=0.982]:0.1007)[&label=1.0]:0.20323,(EP00271_Cylindrocystis_brebissonii_2:0.10871,EP00248_Marchantia_polymorpha_2:0.13743)[&label=0.565]:0.07302)[&label=0.928]:0.05257)[&label=0.631]:0.02336)[&label=0.922]:0.05617)[&label=0.696]:0.04231)[&label=0.973]:0.19284)[&label=0.999]:0.45212)[&label=1.0]:0.46991)[&label=0.41]:0.04967)[&label=0.837]:0.05823)[&label=0.644]:0.02273)[&label=0.788]:0.01655);
end;
begin figtree;
	set appearance.backgroundColorAttribute="Default";
	set appearance.backgroundColour=#ffffff;
	set appearance.branchColorAttribute="User selection";
	set appearance.branchColorGradient=false;
	set appearance.branchLineWidth=1.0;
	set appearance.branchMinLineWidth=0.0;
	set appearance.branchWidthAttribute="Fixed";
	set appearance.foregroundColour=#000000;
	set appearance.hilightingGradient=false;
	set appearance.selectionColour=#2d3680;
	set branchLabels.colorAttribute="User selection";
	set branchLabels.displayAttribute="Branch times";
	set branchLabels.fontName="Arial";
	set branchLabels.fontSize=8;
	set branchLabels.fontStyle=0;
	set branchLabels.isShown=false;
	set branchLabels.significantDigits=2;
	set layout.expansion=515;
	set layout.layoutType="RECTILINEAR";
	set layout.zoom=0;
	set legend.attribute="label";
	set legend.fontSize=10.0;
	set legend.isShown=false;
	set legend.significantDigits=4;
	set nodeBars.barWidth=4.0;
	set nodeBars.displayAttribute=null;
	set nodeBars.isShown=false;
	set nodeLabels.colorAttribute="User selection";
	set nodeLabels.displayAttribute="label";
	set nodeLabels.fontName="Arial";
	set nodeLabels.fontSize=10;
	set nodeLabels.fontStyle=0;
	set nodeLabels.isShown=true;
	set nodeLabels.significantDigits=2;
	set nodeShapeExternal.colourAttribute="User selection";
	set nodeShapeExternal.isShown=false;
	set nodeShapeExternal.minSize=10.0;
	set nodeShapeExternal.scaleType=Width;
	set nodeShapeExternal.shapeType=Circle;
	set nodeShapeExternal.size=4.0;
	set nodeShapeExternal.sizeAttribute="Fixed";
	set nodeShapeInternal.colourAttribute="User selection";
	set nodeShapeInternal.isShown=false;
	set nodeShapeInternal.minSize=10.0;
	set nodeShapeInternal.scaleType=Width;
	set nodeShapeInternal.shapeType=Circle;
	set nodeShapeInternal.size=4.0;
	set nodeShapeInternal.sizeAttribute="Fixed";
	set polarLayout.alignTipLabels=false;
	set polarLayout.angularRange=0;
	set polarLayout.rootAngle=0;
	set polarLayout.rootLength=100;
	set polarLayout.showRoot=true;
	set radialLayout.spread=0.0;
	set rectilinearLayout.alignTipLabels=false;
	set rectilinearLayout.curvature=0;
	set rectilinearLayout.rootLength=100;
	set scale.offsetAge=0.0;
	set scale.rootAge=1.0;
	set scale.scaleFactor=1.0;
	set scale.scaleRoot=false;
	set scaleAxis.automaticScale=true;
	set scaleAxis.fontSize=8.0;
	set scaleAxis.isShown=false;
	set scaleAxis.lineWidth=1.0;
	set scaleAxis.majorTicks=1.0;
	set scaleAxis.minorTicks=0.5;
	set scaleAxis.origin=0.0;
	set scaleAxis.reverseAxis=false;
	set scaleAxis.showGrid=true;
	set scaleBar.automaticScale=true;
	set scaleBar.fontSize=10.0;
	set scaleBar.isShown=true;
	set scaleBar.lineWidth=1.0;
	set scaleBar.scaleRange=0.0;
	set tipLabels.colorAttribute="User selection";
	set tipLabels.displayAttribute="Names";
	set tipLabels.fontName="Arial";
	set tipLabels.fontSize=12;
	set tipLabels.fontStyle=1;
	set tipLabels.isShown=true;
	set tipLabels.significantDigits=4;
	set trees.order=true;
	set trees.orderType="increasing";
	set trees.rooting=false;
	set trees.rootingType="User Selection";
	set trees.transform=false;
	set trees.transformType="cladogram";
end;
```
