## Supplementary file S1 for "Nucleomorph phylogenomics suggests a deep and ancient origin of cryptophyte plastids within Rhodophyta": Cpar_229_74.blo45b3g4.fasttree

```
(((EP00466_Bigelowiella_natans:0.34577,EP00727_Mastigamoeba_balamuthi:0.30614)0.909:0.05376,((((((nm_Hand_GCF_000018645.1_ASM1864v1_protein:0.39259,nm_Cmes_GCA_000286095.1_ASM28609v1_protein:0.71053)0.981:0.37171,(Cryptomonas_paramecium_XP_003239590.1_translational_initiation_factor_2_alpha_SU_nucleomorph_:1.30437,nm_Gthe_GCF_000002975.1_ASM297v1_protein:1.44483)0.614:0.10808)0.995:0.62279,(EP00480_Reticulomyxa_filosa:0.69439,EP00480_Reticulomyxa_filosa_2:0.96506)0.798:0.10875)0.947:0.18901,(EP00015_Entamoeba_histolytica:0.87519,(EP00023_Dictyostelium_discoideum:0.53231,(EP00276_Gloeochaete_wittrockiana_2:0.88699,(((EP00390_Vitrella_brassicaformis:0.32375,(EP00381_Gregarina_niphandrodes:0.69860,EP00365_Plasmodium_falciparum:0.25023)0.772:0.08442)0.967:0.15786,(EP00454_Perkinsus_marinus:0.00378,EP00454_Perkinsus_marinus_2:0.00057)1.000:0.78630)0.097:0.03892,(EP00749_Cafeteria_roenbergensis:1.03954,EP00439_Symbiodinium_sp_Y106:0.69164)0.367:0.13179)0.916:0.12504)0.723:0.03561)0.156:0.01568)0.575:0.02776)0.860:0.05326,((((((EP00120_Capsaspora_owczarzaki:0.27325,(EP00101_Apis_mellifera:0.16866,(EP00072_Mus_musculus:0.12859,(EP00110_Nematostella_vectensis:0.00058,EP00110_Nematostella_vectensis_2:0.00678)0.997:0.14460)0.848:0.03852)0.981:0.11369)0.675:0.05549,(EP00044_Salpingoeca_rosetta:0.48516,EP00125_Sphaeroforma_arctica:0.40151)0.858:0.08766)0.992:0.12728,((EP00144_Saccharomyces_cerevisiae:0.21549,EP00137_Aspergillus_oryzae:0.17617)0.990:0.14433,((EP00159_Fonticula_alba:0.0,EP00159_Fonticula_alba_2:0.0):0.39629,EP00157_Rozella_allomycis:0.44643)0.758:0.04565)0.900:0.05428)0.591:0.01161,(EP00641_Albugo_candida:0.21213,((EP00528_Fragilariopsis_cylindrus:0.10575,EP00582_Thalassiosira_oceanica:0.12951)0.959:0.09969,((EP00623_Microchloropsis_gaditana:0.29989,EP00609_Ectocarpus_siliculosus:0.13453)0.977:0.24957,(EP00605_Chrysophyceae_sp_TOSAG23-4:0.22286,(EP00625_Aureococcus_anophagefferens:0.02726,EP00625_Aureococcus_anophagefferens_2:0.00835)0.995:0.11200)0.560:0.02692)0.823:0.03600)0.948:0.10276)0.945:0.07518)0.935:0.04110,(((EP00705_Trichomonas_vaginalis:1.46427,(EP00770_Monocercomonoides_exilis:0.79827,EP00503_Blastocystis_sp_subtype4:0.71090)0.322:0.06458)0.811:0.06490,((EP00667_Euglena_gracilis:0.39884,EP00671_Bodo_saltans:0.94010)0.273:0.08502,EP00333_Tetrahymena_thermophila:0.91943)0.935:0.16702)0.612:0.02717,EP00513_Hondaea_fermentalgiana:0.42100)0.638:0.00760)0.835:0.02618,(EP00006_Acanthamoeba_castellanii:0.15191,EP00006_Acanthamoeba_castellanii_2:0.76057)0.997:0.38381)0.585:0.00649)0.375:0.02977,(EP00473_Plasmodiophora_brassicae:0.31514,EP00279_Guillardia_theta:0.52271)0.933:0.10091)0.150:0.02097)0.923:0.06353,((EP00274_Cyanoptyche_gloeocystis:0.16462,EP00276_Gloeochaete_wittrockiana:0.10910)0.983:0.08335,(EP00323_Chrysochromulina_tobin:0.13650,EP00314_Emiliania_huxleyi:0.14762)0.999:0.17831)0.811:0.01548,((((EP00206_Coccomyxa_subellipsoidea:0.14418,(EP00198_Chlamydomonas_reinhardtii:0.02792,EP00202_Volvox_carteri:0.02275)0.937:0.03687)0.610:0.02297,(EP00203_Chlorella_variabilis:0.24692,EP00210_Caulerpa_lentillifera:0.29686)0.068:0.03004)0.952:0.05223,(((((EP00270_Netrium_digitus:0.08716,EP00271_Cylindrocystis_brebissonii:0.07829)0.874:0.02334,((EP00247_Physcomitrella_patens:0.14504,EP00247_Physcomitrella_patens_2:0.04892)0.781:0.02911,EP00248_Marchantia_polymorpha:0.04002)0.186:0.01981)0.855:0.02607,EP00243_Klebsormidium_subtile:0.09377)0.680:0.00678,((EP00269_Selaginella_moellendorffii:0.0,EP00269_Selaginella_moellendorffii_2:0.0):0.10033,(EP00245_Coleochaete_scutata:0.11899,EP00244_Chara_vulgaris:0.13699)0.032:0.02748)0.885:0.02554)0.959:0.04096,(EP00229_Micromonas_commoda:0.08960,(EP00222_Ostreococcus_lucimarinus:0.06001,EP00224_Ostreococcus_tauri:0.09805)1.000:0.19586)0.998:0.12863)0.878:0.03806)1.000:0.16319,((EP00167_Galdieria_sulphuraria:0.26312,((((new_Toli_Illu_D1_ToliTrain_predictions_aa:0.10595,((EP00182_Erythrolobus_australicus:0.02454,(new_Ecox_RvioTrain_aa:0.00839,EP00183_Erythrolobus_madagascarensis:0.07411)0.717:0.00668)0.934:0.05255,EP00185_Porphyridium_purpureum:0.20116)0.925:0.03567)0.676:0.01801,(EP00184_Porphyridium_aerugineum:0.00058,new_Paer_ToliTrain_predictions_aa:0.00418)0.996:0.09354)0.995:0.11417,(new_Gmax_Illu_D1_GsulTrain_predictions:0.02113,EP00165_Cyanidioschyzon_merolae:0.05160)1.000:0.30033)0.634:0.02823,((((((EP00168_Porphyra_purpurea:0.00057,EP00168_Porphyra_purpurea_2:0.05099)0.915:0.02283,EP00169_Porphyra_umbilicalis:0.00057)0.922:0.03015,EP00170_Pyropia_yezoensis:0.00057)1.000:0.23800,((EP00172_Hildenbrandia_rubra:0.23492,(EP00173_Palmaria_palmata:0.24015,(EP00171_Calliarthron_tuberculosum:0.11863,(EP00177_Eucheuma_denticulatum:0.01431,EP00176_Chondrus_crispus:0.03801)0.787:0.01816)0.835:0.02472)0.873:0.03798)0.850:0.03852,(EP00189_Rhodosorus_marinus:0.31343,(EP00190_Stylonematophyceae_sp_CCMP1999:0.02085,EP00188_Purpureofilum_apyrenoidigerum:0.02735)0.999:0.16741)0.999:0.16438)0.737:0.03955)0.704:0.02910,new_Dgri_D4_BuscoTrain_augustus_aa:0.21604)0.472:0.03609,new_Mery_Illu_D3_aa:0.16998)0.931:0.03811)0.456:0.02402)0.998:0.17965,(EP00735_Rhodelphis_limneticus:0.15528,EP00736_Rhodelphis_marinus:0.29155)0.989:0.11582)0.549:0.02346)0.261:0.01316);
```
