## Supplementary file S1 for "Nucleomorph phylogenomics suggests a deep and ancient origin of cryptophyte plastids within Rhodophyta": Cpar_229_74.blo45b3g4.fasttree.figtree

```
#NEXUS
begin taxa;
	dimensions ntax=97;
	taxlabels
	'Cryptomonas_paramecium_XP_003239590.1_translational_initiation_factor_2_alpha_SU_nucleomorph_'[&!color=#00ffff]
	EP00006_Acanthamoeba_castellanii[&!color=#6571a8]
	EP00006_Acanthamoeba_castellanii_2[&!color=#000000]
	EP00015_Entamoeba_histolytica[&!color=#6571a8]
	EP00023_Dictyostelium_discoideum[&!color=#6571a8]
	EP00044_Salpingoeca_rosetta[&!color=#80a667]
	EP00072_Mus_musculus[&!color=#80a667]
	EP00101_Apis_mellifera[&!color=#80a667]
	EP00110_Nematostella_vectensis[&!color=#80a667]
	EP00110_Nematostella_vectensis_2[&!color=#000000]
	EP00120_Capsaspora_owczarzaki[&!color=#80a667]
	EP00125_Sphaeroforma_arctica[&!color=#80a667]
	EP00137_Aspergillus_oryzae[&!color=#80a667]
	EP00144_Saccharomyces_cerevisiae[&!color=#80a667]
	EP00157_Rozella_allomycis[&!color=#80a667]
	EP00159_Fonticula_alba[&!color=#80a667]
	EP00159_Fonticula_alba_2[&!color=#000000]
	EP00165_Cyanidioschyzon_merolae[&!color=#63a689]
	EP00167_Galdieria_sulphuraria[&!color=#63a689]
	EP00168_Porphyra_purpurea[&!color=#63a689]
	EP00168_Porphyra_purpurea_2[&!color=#000000]
	EP00169_Porphyra_umbilicalis[&!color=#63a689]
	EP00170_Pyropia_yezoensis[&!color=#63a689]
	EP00171_Calliarthron_tuberculosum[&!color=#63a689]
	EP00172_Hildenbrandia_rubra[&!color=#63a689]
	EP00173_Palmaria_palmata[&!color=#63a689]
	EP00176_Chondrus_crispus[&!color=#63a689]
	EP00177_Eucheuma_denticulatum[&!color=#63a689]
	EP00182_Erythrolobus_australicus[&!color=#63a689]
	EP00183_Erythrolobus_madagascarensis[&!color=#63a689]
	EP00184_Porphyridium_aerugineum[&!color=#63a689]
	EP00185_Porphyridium_purpureum[&!color=#63a689]
	EP00188_Purpureofilum_apyrenoidigerum[&!color=#63a689]
	EP00189_Rhodosorus_marinus[&!color=#63a689]
	EP00190_Stylonematophyceae_sp_CCMP1999[&!color=#63a689]
	EP00198_Chlamydomonas_reinhardtii[&!color=#277e79]
	EP00202_Volvox_carteri[&!color=#277e79]
	EP00203_Chlorella_variabilis[&!color=#277e79]
	EP00206_Coccomyxa_subellipsoidea[&!color=#277e79]
	EP00210_Caulerpa_lentillifera[&!color=#277e79]
	EP00222_Ostreococcus_lucimarinus[&!color=#277e79]
	EP00224_Ostreococcus_tauri[&!color=#277e79]
	EP00229_Micromonas_commoda[&!color=#277e79]
	EP00243_Klebsormidium_subtile[&!color=#277e79]
	EP00244_Chara_vulgaris[&!color=#277e79]
	EP00245_Coleochaete_scutata[&!color=#277e79]
	EP00247_Physcomitrella_patens[&!color=#277e79]
	EP00247_Physcomitrella_patens_2[&!color=#000000]
	EP00248_Marchantia_polymorpha[&!color=#277e79]
	EP00269_Selaginella_moellendorffii[&!color=#277e79]
	EP00269_Selaginella_moellendorffii_2[&!color=#000000]
	EP00270_Netrium_digitus[&!color=#277e79]
	EP00271_Cylindrocystis_brebissonii[&!color=#277e79]
	EP00274_Cyanoptyche_gloeocystis[&!color=#666666]
	EP00276_Gloeochaete_wittrockiana[&!color=#666666]
	EP00276_Gloeochaete_wittrockiana_2[&!color=#000000]
	EP00279_Guillardia_theta[&!color=#fd8fff]
	EP00314_Emiliania_huxleyi[&!color=#745394]
	EP00323_Chrysochromulina_tobin[&!color=#745394]
	EP00333_Tetrahymena_thermophila[&!color=#654cd4]
	EP00365_Plasmodium_falciparum[&!color=#654cd4]
	EP00381_Gregarina_niphandrodes[&!color=#654cd4]
	EP00390_Vitrella_brassicaformis[&!color=#654cd4]
	EP00439_Symbiodinium_sp_Y106[&!color=#654cd4]
	EP00454_Perkinsus_marinus[&!color=#654cd4]
	EP00454_Perkinsus_marinus_2[&!color=#000000]
	EP00466_Bigelowiella_natans[&!color=#966e5d]
	EP00473_Plasmodiophora_brassicae[&!color=#966e5d]
	EP00480_Reticulomyxa_filosa[&!color=#966e5d]
	EP00480_Reticulomyxa_filosa_2[&!color=#000000]
	EP00503_Blastocystis_sp_subtype4[&!color=#7d5494]
	EP00513_Hondaea_fermentalgiana[&!color=#7d5494]
	EP00528_Fragilariopsis_cylindrus[&!color=#7d5494]
	EP00582_Thalassiosira_oceanica[&!color=#7d5494]
	EP00605_Chrysophyceae_sp_TOSAG23-4[&!color=#7d5494]
	EP00609_Ectocarpus_siliculosus[&!color=#7d5494]
	EP00623_Microchloropsis_gaditana[&!color=#7d5494]
	EP00625_Aureococcus_anophagefferens[&!color=#7d5494]
	EP00625_Aureococcus_anophagefferens_2[&!color=#000000]
	EP00641_Albugo_candida[&!color=#7d5494]
	EP00667_Euglena_gracilis[&!color=#a6883c]
	EP00671_Bodo_saltans[&!color=#a6883c]
	EP00705_Trichomonas_vaginalis[&!color=#d49442]
	EP00727_Mastigamoeba_balamuthi[&!color=#6571a8]
	EP00735_Rhodelphis_limneticus[&!color=#a63733]
	EP00736_Rhodelphis_marinus[&!color=#a63733]
	EP00749_Cafeteria_roenbergensis[&!color=#7d5494]
	EP00770_Monocercomonoides_exilis[&!color=#d49442]
	new_Dgri_D4_BuscoTrain_augustus_aa[&!color=#63a689]
	new_Ecox_RvioTrain_aa[&!color=#63a689]
	new_Gmax_Illu_D1_GsulTrain_predictions[&!color=#63a689]
	new_Mery_Illu_D3_aa[&!color=#63a689]
	new_Paer_ToliTrain_predictions_aa[&!color=#63a689]
	new_Toli_Illu_D1_ToliTrain_predictions_aa[&!color=#63a689]
	'nm_Cmes_GCA_000286095.1_ASM28609v1_protein'[&!color=#4790a6]
	'nm_Gthe_GCF_000002975.1_ASM297v1_protein'[&!color=#4790a6]
	'nm_Hand_GCF_000018645.1_ASM1864v1_protein'[&!color=#4790a6]
;
end;
begin trees;
	tree tree_1 = [&R] (((EP00466_Bigelowiella_natans:0.34577,EP00727_Mastigamoeba_balamuthi:0.30614)[&label=0.909]:0.05376,(((((('nm_Hand_GCF_000018645.1_ASM1864v1_protein':0.39259,'nm_Cmes_GCA_000286095.1_ASM28609v1_protein':0.71053)[&label=0.981]:0.37171,('Cryptomonas_paramecium_XP_003239590.1_translational_initiation_factor_2_alpha_SU_nucleomorph_':1.30437,'nm_Gthe_GCF_000002975.1_ASM297v1_protein':1.44483)[&label=0.614]:0.10808)[&label=0.995]:0.62279,(EP00480_Reticulomyxa_filosa:0.69439,EP00480_Reticulomyxa_filosa_2:0.96506)[&label=0.798]:0.10875)[&label=0.947]:0.18901,(EP00015_Entamoeba_histolytica:0.87519,(EP00023_Dictyostelium_discoideum:0.53231,(EP00276_Gloeochaete_wittrockiana_2:0.88699,(((EP00390_Vitrella_brassicaformis:0.32375,(EP00381_Gregarina_niphandrodes:0.6986,EP00365_Plasmodium_falciparum:0.25023)[&label=0.772]:0.08442)[&label=0.967]:0.15786,(EP00454_Perkinsus_marinus:0.00378,EP00454_Perkinsus_marinus_2:5.7E-4)[&label=1.0]:0.7863)[&label=0.097]:0.03892,(EP00749_Cafeteria_roenbergensis:1.03954,EP00439_Symbiodinium_sp_Y106:0.69164)[&label=0.367]:0.13179)[&label=0.916]:0.12504)[&label=0.723]:0.03561)[&label=0.156]:0.01568)[&label=0.575]:0.02776)[&label=0.86]:0.05326,((((((EP00120_Capsaspora_owczarzaki:0.27325,(EP00101_Apis_mellifera:0.16866,(EP00072_Mus_musculus:0.12859,(EP00110_Nematostella_vectensis:5.8E-4,EP00110_Nematostella_vectensis_2:0.00678)[&label=0.997]:0.1446)[&label=0.848]:0.03852)[&label=0.981]:0.11369)[&label=0.675]:0.05549,(EP00044_Salpingoeca_rosetta:0.48516,EP00125_Sphaeroforma_arctica:0.40151)[&label=0.858]:0.08766)[&label=0.992]:0.12728,((EP00144_Saccharomyces_cerevisiae:0.21549,EP00137_Aspergillus_oryzae:0.17617)[&label=0.99]:0.14433,((EP00159_Fonticula_alba:0.0,EP00159_Fonticula_alba_2:0.0):0.39629,EP00157_Rozella_allomycis:0.44643)[&label=0.758]:0.04565)[&label=0.9]:0.05428)[&label=0.591]:0.01161,(EP00641_Albugo_candida:0.21213,((EP00528_Fragilariopsis_cylindrus:0.10575,EP00582_Thalassiosira_oceanica:0.12951)[&label=0.959]:0.09969,((EP00623_Microchloropsis_gaditana:0.29989,EP00609_Ectocarpus_siliculosus:0.13453)[&label=0.977]:0.24957,(EP00605_Chrysophyceae_sp_TOSAG23-4:0.22286,(EP00625_Aureococcus_anophagefferens:0.02726,EP00625_Aureococcus_anophagefferens_2:0.00835)[&label=0.995]:0.112)[&label=0.56]:0.02692)[&label=0.823]:0.036)[&label=0.948]:0.10276)[&label=0.945]:0.07518)[&label=0.935]:0.0411,(((EP00705_Trichomonas_vaginalis:1.46427,(EP00770_Monocercomonoides_exilis:0.79827,EP00503_Blastocystis_sp_subtype4:0.7109)[&label=0.322]:0.06458)[&label=0.811]:0.0649,((EP00667_Euglena_gracilis:0.39884,EP00671_Bodo_saltans:0.9401)[&label=0.273]:0.08502,EP00333_Tetrahymena_thermophila:0.91943)[&label=0.935]:0.16702)[&label=0.612]:0.02717,EP00513_Hondaea_fermentalgiana:0.421)[&label=0.638]:0.0076)[&label=0.835]:0.02618,(EP00006_Acanthamoeba_castellanii:0.15191,EP00006_Acanthamoeba_castellanii_2:0.76057)[&label=0.997]:0.38381)[&label=0.585]:0.00649)[&label=0.375]:0.02977,(EP00473_Plasmodiophora_brassicae:0.31514,EP00279_Guillardia_theta:0.52271)[&label=0.933]:0.10091)[&label=0.15]:0.02097)[&label=0.923]:0.06353,((EP00274_Cyanoptyche_gloeocystis:0.16462,EP00276_Gloeochaete_wittrockiana:0.1091)[&label=0.983]:0.08335,(EP00323_Chrysochromulina_tobin:0.1365,EP00314_Emiliania_huxleyi:0.14762)[&label=0.999]:0.17831)[&label=0.811]:0.01548,((((EP00206_Coccomyxa_subellipsoidea:0.14418,(EP00198_Chlamydomonas_reinhardtii:0.02792,EP00202_Volvox_carteri:0.02275)[&label=0.937]:0.03687)[&label=0.61]:0.02297,(EP00203_Chlorella_variabilis:0.24692,EP00210_Caulerpa_lentillifera:0.29686)[&label=0.068]:0.03004)[&label=0.952]:0.05223,(((((EP00270_Netrium_digitus:0.08716,EP00271_Cylindrocystis_brebissonii:0.07829)[&label=0.874]:0.02334,((EP00247_Physcomitrella_patens:0.14504,EP00247_Physcomitrella_patens_2:0.04892)[&label=0.781]:0.02911,EP00248_Marchantia_polymorpha:0.04002)[&label=0.186]:0.01981)[&label=0.855]:0.02607,EP00243_Klebsormidium_subtile:0.09377)[&label=0.68]:0.00678,((EP00269_Selaginella_moellendorffii:0.0,EP00269_Selaginella_moellendorffii_2:0.0):0.10033,(EP00245_Coleochaete_scutata:0.11899,EP00244_Chara_vulgaris:0.13699)[&label=0.032]:0.02748)[&label=0.885]:0.02554)[&label=0.959]:0.04096,(EP00229_Micromonas_commoda:0.0896,(EP00222_Ostreococcus_lucimarinus:0.06001,EP00224_Ostreococcus_tauri:0.09805)[&label=1.0]:0.19586)[&label=0.998]:0.12863)[&label=0.878]:0.03806)[&label=1.0]:0.16319,((EP00167_Galdieria_sulphuraria:0.26312,((((new_Toli_Illu_D1_ToliTrain_predictions_aa:0.10595,((EP00182_Erythrolobus_australicus:0.02454,(new_Ecox_RvioTrain_aa:0.00839,EP00183_Erythrolobus_madagascarensis:0.07411)[&label=0.717]:0.00668)[&label=0.934]:0.05255,EP00185_Porphyridium_purpureum:0.20116)[&label=0.925]:0.03567)[&label=0.676]:0.01801,(EP00184_Porphyridium_aerugineum:5.8E-4,new_Paer_ToliTrain_predictions_aa:0.00418)[&label=0.996]:0.09354)[&label=0.995]:0.11417,(new_Gmax_Illu_D1_GsulTrain_predictions:0.02113,EP00165_Cyanidioschyzon_merolae:0.0516)[&label=1.0]:0.30033)[&label=0.634]:0.02823,((((((EP00168_Porphyra_purpurea:5.7E-4,EP00168_Porphyra_purpurea_2:0.05099)[&label=0.915]:0.02283,EP00169_Porphyra_umbilicalis:5.7E-4)[&label=0.922]:0.03015,EP00170_Pyropia_yezoensis:5.7E-4)[&label=1.0]:0.238,((EP00172_Hildenbrandia_rubra:0.23492,(EP00173_Palmaria_palmata:0.24015,(EP00171_Calliarthron_tuberculosum:0.11863,(EP00177_Eucheuma_denticulatum:0.01431,EP00176_Chondrus_crispus:0.03801)[&label=0.787]:0.01816)[&label=0.835]:0.02472)[&label=0.873]:0.03798)[&label=0.85]:0.03852,(EP00189_Rhodosorus_marinus:0.31343,(EP00190_Stylonematophyceae_sp_CCMP1999:0.02085,EP00188_Purpureofilum_apyrenoidigerum:0.02735)[&label=0.999]:0.16741)[&label=0.999]:0.16438)[&label=0.737]:0.03955)[&label=0.704]:0.0291,new_Dgri_D4_BuscoTrain_augustus_aa:0.21604)[&label=0.472]:0.03609,new_Mery_Illu_D3_aa:0.16998)[&label=0.931]:0.03811)[&label=0.456]:0.02402)[&label=0.998]:0.17965,(EP00735_Rhodelphis_limneticus:0.15528,EP00736_Rhodelphis_marinus:0.29155)[&label=0.989]:0.11582)[&label=0.549]:0.02346)[&label=0.261]:0.01316);
end;
begin figtree;
	set appearance.backgroundColorAttribute="Default";
	set appearance.backgroundColour=#ffffff;
	set appearance.branchColorAttribute="User selection";
	set appearance.branchColorGradient=false;
	set appearance.branchLineWidth=1.0;
	set appearance.branchMinLineWidth=0.0;
	set appearance.branchWidthAttribute="Fixed";
	set appearance.foregroundColour=#000000;
	set appearance.hilightingGradient=false;
	set appearance.selectionColour=#2d3680;
	set branchLabels.colorAttribute="User selection";
	set branchLabels.displayAttribute="Branch times";
	set branchLabels.fontName="Arial";
	set branchLabels.fontSize=8;
	set branchLabels.fontStyle=0;
	set branchLabels.isShown=false;
	set branchLabels.significantDigits=2;
	set layout.expansion=584;
	set layout.layoutType="RECTILINEAR";
	set layout.zoom=0;
	set legend.attribute="label";
	set legend.fontSize=10.0;
	set legend.isShown=false;
	set legend.significantDigits=4;
	set nodeBars.barWidth=4.0;
	set nodeBars.displayAttribute=null;
	set nodeBars.isShown=false;
	set nodeLabels.colorAttribute="User selection";
	set nodeLabels.displayAttribute="label";
	set nodeLabels.fontName="Arial";
	set nodeLabels.fontSize=10;
	set nodeLabels.fontStyle=0;
	set nodeLabels.isShown=true;
	set nodeLabels.significantDigits=2;
	set nodeShapeExternal.colourAttribute="User selection";
	set nodeShapeExternal.isShown=false;
	set nodeShapeExternal.minSize=10.0;
	set nodeShapeExternal.scaleType=Width;
	set nodeShapeExternal.shapeType=Circle;
	set nodeShapeExternal.size=4.0;
	set nodeShapeExternal.sizeAttribute="Fixed";
	set nodeShapeInternal.colourAttribute="User selection";
	set nodeShapeInternal.isShown=false;
	set nodeShapeInternal.minSize=10.0;
	set nodeShapeInternal.scaleType=Width;
	set nodeShapeInternal.shapeType=Circle;
	set nodeShapeInternal.size=4.0;
	set nodeShapeInternal.sizeAttribute="Fixed";
	set polarLayout.alignTipLabels=false;
	set polarLayout.angularRange=0;
	set polarLayout.rootAngle=0;
	set polarLayout.rootLength=100;
	set polarLayout.showRoot=true;
	set radialLayout.spread=0.0;
	set rectilinearLayout.alignTipLabels=false;
	set rectilinearLayout.curvature=0;
	set rectilinearLayout.rootLength=100;
	set scale.offsetAge=0.0;
	set scale.rootAge=1.0;
	set scale.scaleFactor=1.0;
	set scale.scaleRoot=false;
	set scaleAxis.automaticScale=true;
	set scaleAxis.fontSize=8.0;
	set scaleAxis.isShown=false;
	set scaleAxis.lineWidth=1.0;
	set scaleAxis.majorTicks=1.0;
	set scaleAxis.minorTicks=0.5;
	set scaleAxis.origin=0.0;
	set scaleAxis.reverseAxis=false;
	set scaleAxis.showGrid=true;
	set scaleBar.automaticScale=true;
	set scaleBar.fontSize=10.0;
	set scaleBar.isShown=true;
	set scaleBar.lineWidth=1.0;
	set scaleBar.scaleRange=0.0;
	set tipLabels.colorAttribute="User selection";
	set tipLabels.displayAttribute="Names";
	set tipLabels.fontName="Arial";
	set tipLabels.fontSize=12;
	set tipLabels.fontStyle=1;
	set tipLabels.isShown=true;
	set tipLabels.significantDigits=4;
	set trees.order=true;
	set trees.orderType="increasing";
	set trees.rooting=false;
	set trees.rootingType="User Selection";
	set trees.transform=false;
	set trees.transformType="cladogram";
end;
```
