## Supplementary file S1 for "Nucleomorph phylogenomics suggests a deep and ancient origin of cryptophyte plastids within Rhodophyta": Cpar_229_75.blo45b3g4.fasttree

```
((EP00207_Helicosporidium_sp_ATCC50920:0.18710,(EP00206_Coccomyxa_subellipsoidea:0.15295,(EP00229_Micromonas_commoda:0.19152,(EP00222_Ostreococcus_lucimarinus:0.06334,EP00224_Ostreococcus_tauri:0.08189)0.876:0.05046)0.985:0.13375)0.873:0.06657)0.917:0.06734,((EP00244_Chara_vulgaris:0.19815,(EP00245_Coleochaete_scutata:0.13493,(EP00247_Physcomitrella_patens:0.13124,(EP00269_Selaginella_moellendorffii:0.17914,(EP00248_Marchantia_polymorpha:0.16740,EP00247_Physcomitrella_patens_2:0.02283)0.753:0.01216)0.841:0.03962)0.923:0.06714)0.518:0.02950)0.839:0.06271,EP00270_Netrium_digitus:0.35440)0.835:0.06443,((((((EP00181_Compsopogon_caeruleus:0.22030,new_Mery_Illu_D3_aa:0.15496)0.947:0.13272,((EP00174_Griffithsia_okiensis:0.20414,EP00176_Chondrus_crispus:0.13373)0.962:0.12737,((new_Dgri_D4_BuscoTrain_augustus_aa:0.37533,((EP00170_Pyropia_yezoensis:0.09822,EP00169_Porphyra_umbilicalis:0.05508)1.000:0.33600,(EP00185_Porphyridium_purpureum:0.19766,(EP00184_Porphyridium_aerugineum:0.09362,(new_Toli_Illu_D1_ToliTrain_predictions_aa:0.06298,new_Ecox_RvioTrain_aa:0.13192)0.920:0.07162)0.770:0.05106)0.837:0.06273)0.311:0.02811)0.316:0.02675,EP00167_Galdieria_sulphuraria:0.61455)0.159:0.03243)0.545:0.04529)0.908:0.09581,(new_Gmax_Illu_D1_GsulTrain_predictions:0.42742,(Cryptomonas_paramecium_XP_003239805.1_ASF1-like_histone_chaperone_nucleomorph_:1.27124,(nm_Hand_GCF_000018645.1_ASM1864v1_protein:0.58118,nm_Cmes_GCA_000286095.1_ASM28609v1_protein:0.43885)0.015:0.04905)0.999:1.06415)0.627:0.01740)0.995:0.24779,EP00198_Chlamydomonas_reinhardtii:0.44724)0.802:0.05108,(EP00144_Saccharomyces_cerevisiae:0.45037,EP00159_Fonticula_alba:0.57448)0.897:0.12097)0.587:0.06400,EP00023_Dictyostelium_discoideum:0.67161)0.082:0.01402);
```
