## Supplementary file S1 for "Nucleomorph phylogenomics suggests a deep and ancient origin of cryptophyte plastids within Rhodophyta": Cpar_229_75.blo45b3g4.fasttree.figtree

```
#NEXUS
begin taxa;
	dimensions ntax=32;
	taxlabels
	'Cryptomonas_paramecium_XP_003239805.1_ASF1-like_histone_chaperone_nucleomorph_'[&!color=#4790a6]
	EP00023_Dictyostelium_discoideum[&!color=#6571a8]
	EP00144_Saccharomyces_cerevisiae[&!color=#80a667]
	EP00159_Fonticula_alba[&!color=#80a667]
	EP00167_Galdieria_sulphuraria[&!color=#63a689]
	EP00169_Porphyra_umbilicalis[&!color=#63a689]
	EP00170_Pyropia_yezoensis[&!color=#63a689]
	EP00174_Griffithsia_okiensis[&!color=#63a689]
	EP00176_Chondrus_crispus[&!color=#63a689]
	EP00181_Compsopogon_caeruleus[&!color=#63a689]
	EP00184_Porphyridium_aerugineum[&!color=#63a689]
	EP00185_Porphyridium_purpureum[&!color=#63a689]
	EP00198_Chlamydomonas_reinhardtii[&!color=#277e79]
	EP00206_Coccomyxa_subellipsoidea[&!color=#277e79]
	EP00207_Helicosporidium_sp_ATCC50920[&!color=#277e79]
	EP00222_Ostreococcus_lucimarinus[&!color=#277e79]
	EP00224_Ostreococcus_tauri[&!color=#277e79]
	EP00229_Micromonas_commoda[&!color=#277e79]
	EP00244_Chara_vulgaris[&!color=#277e79]
	EP00245_Coleochaete_scutata[&!color=#277e79]
	EP00247_Physcomitrella_patens[&!color=#277e79]
	EP00247_Physcomitrella_patens_2[&!color=#000000]
	EP00248_Marchantia_polymorpha[&!color=#277e79]
	EP00269_Selaginella_moellendorffii[&!color=#277e79]
	EP00270_Netrium_digitus[&!color=#277e79]
	new_Dgri_D4_BuscoTrain_augustus_aa[&!color=#63a689]
	new_Ecox_RvioTrain_aa[&!color=#63a689]
	new_Gmax_Illu_D1_GsulTrain_predictions[&!color=#63a689]
	new_Mery_Illu_D3_aa[&!color=#63a689]
	new_Toli_Illu_D1_ToliTrain_predictions_aa[&!color=#63a689]
	'nm_Cmes_GCA_000286095.1_ASM28609v1_protein'[&!color=#4790a6]
	'nm_Hand_GCF_000018645.1_ASM1864v1_protein'[&!color=#4790a6]
;
end;

begin trees;
	tree tree_1 = [&R] ((EP00207_Helicosporidium_sp_ATCC50920:0.1871,(EP00206_Coccomyxa_subellipsoidea:0.15295,(EP00229_Micromonas_commoda:0.19152,(EP00222_Ostreococcus_lucimarinus:0.06334,EP00224_Ostreococcus_tauri:0.08189)[&label=0.876]:0.05046)[&label=0.985]:0.13375)[&label=0.873]:0.06657)[&label=0.917]:0.06734,((EP00244_Chara_vulgaris:0.19815,(EP00245_Coleochaete_scutata:0.13493,(EP00247_Physcomitrella_patens:0.13124,(EP00269_Selaginella_moellendorffii:0.17914,(EP00248_Marchantia_polymorpha:0.1674,EP00247_Physcomitrella_patens_2:0.02283)[&label=0.753]:0.01216)[&label=0.841]:0.03962)[&label=0.923]:0.06714)[&label=0.518]:0.0295)[&label=0.839]:0.06271,EP00270_Netrium_digitus:0.3544)[&label=0.835]:0.06443,((((((EP00181_Compsopogon_caeruleus:0.2203,new_Mery_Illu_D3_aa:0.15496)[&label=0.947]:0.13272,((EP00174_Griffithsia_okiensis:0.20414,EP00176_Chondrus_crispus:0.13373)[&label=0.962]:0.12737,((new_Dgri_D4_BuscoTrain_augustus_aa:0.37533,((EP00170_Pyropia_yezoensis:0.09822,EP00169_Porphyra_umbilicalis:0.05508)[&label=1.0]:0.336,(EP00185_Porphyridium_purpureum:0.19766,(EP00184_Porphyridium_aerugineum:0.09362,(new_Toli_Illu_D1_ToliTrain_predictions_aa:0.06298,new_Ecox_RvioTrain_aa:0.13192)[&label=0.92]:0.07162)[&label=0.77]:0.05106)[&label=0.837]:0.06273)[&label=0.311]:0.02811)[&label=0.316]:0.02675,EP00167_Galdieria_sulphuraria:0.61455)[&label=0.159]:0.03243)[&label=0.545]:0.04529)[&label=0.908]:0.09581,(new_Gmax_Illu_D1_GsulTrain_predictions:0.42742,('Cryptomonas_paramecium_XP_003239805.1_ASF1-like_histone_chaperone_nucleomorph_':1.27124,('nm_Hand_GCF_000018645.1_ASM1864v1_protein':0.58118,'nm_Cmes_GCA_000286095.1_ASM28609v1_protein':0.43885)[&label=0.015]:0.04905)[&label=0.999]:1.06415)[&label=0.627]:0.0174)[&label=0.995]:0.24779,EP00198_Chlamydomonas_reinhardtii:0.44724)[&label=0.802]:0.05108,(EP00144_Saccharomyces_cerevisiae:0.45037,EP00159_Fonticula_alba:0.57448)[&label=0.897]:0.12097)[&label=0.587]:0.064,EP00023_Dictyostelium_discoideum:0.67161)[&label=0.082]:0.01402);
end;

begin figtree;
	set appearance.backgroundColorAttribute="Default";
	set appearance.backgroundColour=#ffffff;
	set appearance.branchColorAttribute="User selection";
	set appearance.branchColorGradient=false;
	set appearance.branchLineWidth=1.0;
	set appearance.branchMinLineWidth=0.0;
	set appearance.branchWidthAttribute="Fixed";
	set appearance.foregroundColour=#000000;
	set appearance.hilightingGradient=false;
	set appearance.selectionColour=#2d3680;
	set branchLabels.colorAttribute="User selection";
	set branchLabels.displayAttribute="Branch times";
	set branchLabels.fontName="Arial";
	set branchLabels.fontSize=8;
	set branchLabels.fontStyle=0;
	set branchLabels.isShown=false;
	set branchLabels.significantDigits=2;
	set layout.expansion=0;
	set layout.layoutType="RECTILINEAR";
	set layout.zoom=0;
	set legend.attribute="label";
	set legend.fontSize=10.0;
	set legend.isShown=false;
	set legend.significantDigits=4;
	set nodeBars.barWidth=4.0;
	set nodeBars.displayAttribute=null;
	set nodeBars.isShown=false;
	set nodeLabels.colorAttribute="User selection";
	set nodeLabels.displayAttribute="label";
	set nodeLabels.fontName="Arial";
	set nodeLabels.fontSize=10;
	set nodeLabels.fontStyle=0;
	set nodeLabels.isShown=true;
	set nodeLabels.significantDigits=2;
	set nodeShapeExternal.colourAttribute="User selection";
	set nodeShapeExternal.isShown=false;
	set nodeShapeExternal.minSize=10.0;
	set nodeShapeExternal.scaleType=Width;
	set nodeShapeExternal.shapeType=Circle;
	set nodeShapeExternal.size=4.0;
	set nodeShapeExternal.sizeAttribute="Fixed";
	set nodeShapeInternal.colourAttribute="User selection";
	set nodeShapeInternal.isShown=false;
	set nodeShapeInternal.minSize=10.0;
	set nodeShapeInternal.scaleType=Width;
	set nodeShapeInternal.shapeType=Circle;
	set nodeShapeInternal.size=4.0;
	set nodeShapeInternal.sizeAttribute="Fixed";
	set polarLayout.alignTipLabels=false;
	set polarLayout.angularRange=0;
	set polarLayout.rootAngle=0;
	set polarLayout.rootLength=100;
	set polarLayout.showRoot=true;
	set radialLayout.spread=0.0;
	set rectilinearLayout.alignTipLabels=false;
	set rectilinearLayout.curvature=0;
	set rectilinearLayout.rootLength=100;
	set scale.offsetAge=0.0;
	set scale.rootAge=1.0;
	set scale.scaleFactor=1.0;
	set scale.scaleRoot=false;
	set scaleAxis.automaticScale=true;
	set scaleAxis.fontSize=8.0;
	set scaleAxis.isShown=false;
	set scaleAxis.lineWidth=1.0;
	set scaleAxis.majorTicks=1.0;
	set scaleAxis.minorTicks=0.5;
	set scaleAxis.origin=0.0;
	set scaleAxis.reverseAxis=false;
	set scaleAxis.showGrid=true;
	set scaleBar.automaticScale=true;
	set scaleBar.fontSize=10.0;
	set scaleBar.isShown=true;
	set scaleBar.lineWidth=1.0;
	set scaleBar.scaleRange=0.0;
	set tipLabels.colorAttribute="User selection";
	set tipLabels.displayAttribute="Names";
	set tipLabels.fontName="Arial";
	set tipLabels.fontSize=12;
	set tipLabels.fontStyle=1;
	set tipLabels.isShown=true;
	set tipLabels.significantDigits=4;
	set trees.order=true;
	set trees.orderType="increasing";
	set trees.rooting=false;
	set trees.rootingType="User Selection";
	set trees.transform=false;
	set trees.transformType="cladogram";
end;
```
