## Supplementary file S1 for "Nucleomorph phylogenomics suggests a deep and ancient origin of cryptophyte plastids within Rhodophyta": Cpar_229_76.blo45b3g4.fasttree

```
((((((((EP00503_Blastocystis_sp_subtype4_2:0.41519,EP00609_Ectocarpus_siliculosus_2:0.14537)0.790:0.07807,(EP00392_Amoebophrya_sp_AT5.2_2:0.58803,(EP00528_Fragilariopsis_cylindrus_2:0.27196,EP00582_Thalassiosira_oceanica_2:0.32302)0.889:0.15834)0.847:0.06538)0.727:0.02331,(EP00671_Bodo_saltans_2:1.10144,EP00605_Chrysophyceae_sp_TOSAG23-4:0.38059)0.800:0.08963)0.832:0.05200,((new_Gmax_Illu_D1_GsulTrain_predictions_2:0.12162,EP00165_Cyanidioschyzon_merolae_2:0.19564)1.000:0.39016,(((EP00702_Spironucleus_salmonicida:0.83371,EP00702_Spironucleus_salmonicida_2:1.06364)0.842:0.28394,(EP00276_Gloeochaete_wittrockiana_2:0.03769,((nm_Gthe_GCF_000002975.1_ASM297v1_protein_2:0.46560,((EP00171_Calliarthron_tuberculosum:0.10843,EP00172_Hildenbrandia_rubra:0.23316)0.282:0.05484,(EP00190_Stylonematophyceae_sp_CCMP1999_2:0.13061,EP00166_Cyanidium_caldarium_2:0.33562)0.857:0.07304)0.867:0.07968)0.246:0.03980,EP00439_Symbiodinium_sp_Y106_2:0.24825)0.897:0.11323)1.000:1.01756)0.916:0.35338,(EP00365_Plasmodium_falciparum_2:0.52195,((((Cryptomonas_paramecium_XP_003239686.1_purine_nucleotide_binding_protein_nucleomorph_:0.40165,(nm_Gthe_GCF_000002975.1_ASM297v1_protein:0.77634,(nm_Hand_GCF_000018645.1_ASM1864v1_protein:0.14983,nm_Cmes_GCA_000286095.1_ASM28609v1_protein:0.14380)0.875:0.08314)0.118:0.02913)0.999:0.33819,((EP00454_Perkinsus_marinus:0.31721,(EP00439_Symbiodinium_sp_Y106:0.20337,EP00392_Amoebophrya_sp_AT5.2:0.42814)0.836:0.06528)0.379:0.03879,(EP00381_Gregarina_niphandrodes:0.50733,EP00390_Vitrella_brassicaformis:0.18845)0.814:0.07423)0.780:0.06154)0.796:0.03057,((((EP00466_Bigelowiella_natans:0.25471,(EP00159_Fonticula_alba:0.00056,EP00159_Fonticula_alba_2:0.00055)1.000:0.24322)0.891:0.06742,(EP00503_Blastocystis_sp_subtype4:0.39576,EP00480_Reticulomyxa_filosa:0.29529)0.729:0.09756)0.739:0.03461,(EP00513_Hondaea_fermentalgiana:0.46155,(((EP00166_Cyanidium_caldarium:0.16523,(new_Gmax_Illu_D1_GsulTrain_predictions:0.06933,EP00165_Cyanidioschyzon_merolae:0.05081)0.958:0.09992)0.991:0.19865,((EP00170_Pyropia_yezoensis_2:0.01964,(EP00169_Porphyra_umbilicalis:0.00918,EP00168_Porphyra_purpurea:0.03874)0.941:0.04696)0.995:0.28697,EP00625_Aureococcus_anophagefferens:0.43474)0.877:0.09148)0.900:0.09244,((EP00705_Trichomonas_vaginalis:0.51276,EP00044_Salpingoeca_rosetta:0.14679)0.855:0.14484,((EP00167_Galdieria_sulphuraria:0.22119,((new_Toli_Illu_D1_ToliTrain_predictions_aa_2:0.18813,new_Ecox_RvioTrain_aa:0.18748)0.908:0.07938,(EP00185_Porphyridium_purpureum:0.30428,new_Paer_ToliTrain_predictions_aa_2:0.26236)0.106:0.00052)0.801:0.08483)0.687:0.05427,((((EP00173_Palmaria_palmata:0.05910,(EP00176_Chondrus_crispus:0.07808,(EP00177_Eucheuma_denticulatum:0.00056,EP00177_Eucheuma_denticulatum_2:0.01519)0.940:0.06670)0.963:0.11173)0.849:0.06912,(new_Dgri_D4_BuscoTrain_augustus_aa:0.25249,new_Rvio1_RvioTrain_cDNA_predictions:0.28479)0.949:0.13515)0.508:0.02255,(new_Mery_Illu_D3_aa:0.19470,EP00180_Rhodochaete_pulchella:0.05714)0.913:0.07537)0.076:0.03020,EP00189_Rhodosorus_marinus:0.18738)0.818:0.05058)0.631:0.03309)0.816:0.05077)0.897:0.05842)0.554:0.00971)0.791:0.02082,((EP00667_Euglena_gracilis:0.40800,(EP00770_Monocercomonoides_exilis:0.18756,(EP00671_Bodo_saltans:0.06848,EP00682_Trypanosoma_cruzi:0.23723)1.000:0.42791)0.514:0.07749)0.494:0.00393,(((EP00272_Mesostigma_viride:0.21586,(((((EP00727_Mastigamoeba_balamuthi:0.24063,EP00015_Entamoeba_histolytica:0.38598)0.002:0.06243,(EP00279_Guillardia_theta:0.19441,EP00023_Dictyostelium_discoideum:0.18436)0.424:0.03925)0.413:0.03105,EP00006_Acanthamoeba_castellanii:0.23949)0.284:0.02854,((((((EP00157_Rozella_allomycis:0.31670,(EP00144_Saccharomyces_cerevisiae:0.16580,EP00137_Aspergillus_oryzae_2:0.21320)0.970:0.15608)0.914:0.08496,(EP00101_Apis_mellifera:0.23468,(EP00110_Nematostella_vectensis:0.15354,EP00072_Mus_musculus:0.16616)0.415:0.06834)0.971:0.13577)0.139:0.00951,(EP00125_Sphaeroforma_arctica:0.21902,EP00120_Capsaspora_owczarzaki:0.36258)0.706:0.02426)0.696:0.03385,(EP00473_Plasmodiophora_brassicae:0.18527,(EP00323_Chrysochromulina_tobin_2:0.05688,EP00314_Emiliania_huxleyi:0.17753)0.945:0.12679)0.897:0.05551)0.799:0.02873,(EP00735_Rhodelphis_limneticus:0.11736,EP00736_Rhodelphis_marinus:0.22002)0.960:0.08611)0.806:0.04029,(EP00641_Albugo_candida:0.18946,((EP00749_Cafeteria_roenbergensis:0.18489,EP00180_Rhodochaete_pulchella_2:0.26775)0.806:0.07848,(EP00609_Ectocarpus_siliculosus:0.13452,(EP00528_Fragilariopsis_cylindrus:0.20274,EP00582_Thalassiosira_oceanica:0.11757)0.940:0.09468)0.963:0.09605)0.364:0.02553)0.924:0.09141)0.447:0.02265)0.800:0.02389,(EP00741_Cyanophora_paradoxa:0.09514,EP00276_Gloeochaete_wittrockiana:0.26228)0.940:0.07659)0.504:0.03287)0.540:0.03411,(((EP00247_Physcomitrella_patens:0.04087,EP00248_Marchantia_polymorpha:0.03267)0.894:0.03646,((EP00245_Coleochaete_scutata_2:0.04260,EP00244_Chara_vulgaris:0.05135)0.853:0.03955,EP00271_Cylindrocystis_brebissonii:0.08084)0.376:0.02282)0.370:0.02212,(EP00270_Netrium_digitus:0.04581,EP00269_Selaginella_moellendorffii:0.15346)0.436:0.02157)0.822:0.03775)0.789:0.05423,((EP00229_Micromonas_commoda:0.18746,(EP00222_Ostreococcus_lucimarinus:0.04090,EP00224_Ostreococcus_tauri:0.04538)0.993:0.18397)0.990:0.16544,((EP00203_Chlorella_variabilis:0.13574,EP00207_Helicosporidium_sp_ATCC50920_2:0.19182)0.888:0.05702,(EP00206_Coccomyxa_subellipsoidea:0.17730,(EP00198_Chlamydomonas_reinhardtii:0.05613,EP00202_Volvox_carteri:0.05508)0.988:0.13135)0.847:0.04120)0.636:0.03018)0.818:0.03545)0.805:0.04870)0.807:0.03378)0.868:0.03615)0.533:0.03455,EP00333_Tetrahymena_thermophila:0.39416)0.850:0.06542)0.014:0.02064)0.825:0.08797)0.920:0.12413)0.890:0.05001,(EP00381_Gregarina_niphandrodes_2:0.47101,(((EP00101_Apis_mellifera_2:0.40035,(EP00390_Vitrella_brassicaformis_2:0.22643,EP00365_Plasmodium_falciparum:0.34526)0.363:0.08036)0.569:0.03674,EP00736_Rhodelphis_marinus_2:3.36383)0.000:0.00052,((((EP00667_Euglena_gracilis_2:0.23661,EP00770_Monocercomonoides_exilis_2:0.37502)0.720:0.02740,(EP00279_Guillardia_theta_2:0.26468,EP00015_Entamoeba_histolytica_2:0.65259)0.702:0.09846)0.852:0.05080,(((EP00203_Chlorella_variabilis_2:0.21946,((EP00206_Coccomyxa_subellipsoidea_2:0.08727,EP00207_Helicosporidium_sp_ATCC50920:0.48590)0.948:0.17685,(EP00198_Chlamydomonas_reinhardtii_2:0.07424,EP00202_Volvox_carteri_2:0.02956)0.906:0.07113)0.528:0.03574)0.083:0.02928,EP00210_Caulerpa_lentillifera:0.16318)0.944:0.08323,(EP00466_Bigelowiella_natans_2:0.21547,(EP00229_Micromonas_commoda_2:0.16574,(EP00222_Ostreococcus_lucimarinus_2:0.07445,EP00224_Ostreococcus_tauri_2:0.07690)0.993:0.16234)0.974:0.11340)0.883:0.06246)0.773:0.02744)0.766:0.01546,((EP00023_Dictyostelium_discoideum_2:0.26678,(EP00333_Tetrahymena_thermophila_2:0.40336,EP00480_Reticulomyxa_filosa_2:0.32979)0.756:0.05504)0.936:0.13229,(EP00735_Rhodelphis_limneticus_2:0.17890,(nm_Hand_GCF_000018645.1_ASM1864v1_protein_2:0.31460,nm_Cmes_GCA_000286095.1_ASM28609v1_protein_2:0.26782)1.000:0.55819)0.803:0.06979)0.721:0.00911)0.812:0.02973)0.603:0.00999)0.582:0.00467)0.804:0.02272,EP00727_Mastigamoeba_balamuthi_2:0.26239)0.691:0.01762,(EP00006_Acanthamoeba_castellanii_2:0.19976,(EP00044_Salpingoeca_rosetta_2:0.34374,(EP00072_Mus_musculus_2:0.20510,(EP00110_Nematostella_vectensis_2:0.13106,EP00120_Capsaspora_owczarzaki_2:0.15214)0.689:0.01976)0.933:0.06341)0.477:0.02800)0.847:0.04912)0.535:0.01531,((((EP00705_Trichomonas_vaginalis_2:0.78201,(EP00641_Albugo_candida_2:0.27543,(EP00623_Microchloropsis_gaditana:0.00056,EP00623_Microchloropsis_gaditana_2:0.00056)0.778:0.05234)0.873:0.09637)0.423:0.04055,(EP00513_Hondaea_fermentalgiana_2:0.28890,EP00749_Cafeteria_roenbergensis_2:0.39230)0.779:0.05203)0.902:0.05670,((EP00181_Compsopogon_caeruleus:0.26676,new_Mery_Illu_D3_aa_2:0.21501)0.909:0.11533,(((new_Rvio1_RvioTrain_cDNA_predictions_2:0.21239,(EP00189_Rhodosorus_marinus_2:0.21949,(EP00190_Stylonematophyceae_sp_CCMP1999:0.04273,EP00188_Purpureofilum_apyrenoidigerum:0.04684)0.986:0.13240)0.915:0.08585)0.154:0.02332,(new_Dgri_D4_BuscoTrain_augustus_aa_2:0.42733,(EP00173_Palmaria_palmata_2:0.22640,EP00176_Chondrus_crispus_2:0.16651)0.989:0.16804)0.674:0.01912)0.870:0.04153,((EP00323_Chrysochromulina_tobin:0.12141,EP00314_Emiliania_huxleyi_2:0.14916)0.996:0.19787,(((EP00170_Pyropia_yezoensis:0.00057,EP00169_Porphyra_umbilicalis_2:0.17330)1.000:0.39467,(new_Paer_ToliTrain_predictions_aa:0.33004,(new_Toli_Illu_D1_ToliTrain_predictions_aa:0.23593,(new_Ecox_RvioTrain_aa_2:0.05542,(EP00183_Erythrolobus_madagascarensis:0.06591,EP00182_Erythrolobus_australicus:0.09357)0.309:0.02028)0.984:0.20109)0.954:0.14242)0.838:0.06483)0.700:0.02550,EP00185_Porphyridium_purpureum_2:0.39179)0.595:0.05330)0.708:0.04049)0.527:0.02040)0.532:0.06004)0.221:0.02595,(((EP00245_Coleochaete_scutata:0.05326,EP00270_Netrium_digitus_2:0.18879)0.342:0.01147,(EP00243_Klebsormidium_subtile:0.0,EP00243_Klebsormidium_subtile_2:0.0):0.16307)0.536:0.03387,EP00248_Marchantia_polymorpha_2:0.06394)0.994:0.09736)0.469:0.02587,((((EP00625_Aureococcus_anophagefferens_2:0.46681,EP00454_Perkinsus_marinus_2:0.49447)0.815:0.07752,EP00473_Plasmodiophora_brassicae_2:0.32592)0.684:0.05133,EP00741_Cyanophora_paradoxa_2:0.21446)0.295:0.03762,((EP00144_Saccharomyces_cerevisiae_2:0.33152,EP00137_Aspergillus_oryzae:0.27306)0.952:0.14214,EP00157_Rozella_allomycis_2:0.22072)0.852:0.07629)0.843:0.04282);
```
