## Supplementary file S1 for "Nucleomorph phylogenomics suggests a deep and ancient origin of cryptophyte plastids within Rhodophyta": Cpar_229_76.blo45b3g4.fasttree.figtree

```
#NEXUS
begin taxa;
	dimensions ntax=172;
	taxlabels
	'Cryptomonas_paramecium_XP_003239686.1_purine_nucleotide_binding_protein_nucleomorph_'[&!color=#4790a6]
	EP00006_Acanthamoeba_castellanii[&!color=#6571a8]
	EP00006_Acanthamoeba_castellanii_2[&!color=#000000]
	EP00015_Entamoeba_histolytica[&!color=#6571a8]
	EP00015_Entamoeba_histolytica_2[&!color=#000000]
	EP00023_Dictyostelium_discoideum[&!color=#6571a8]
	EP00023_Dictyostelium_discoideum_2[&!color=#000000]
	EP00044_Salpingoeca_rosetta[&!color=#80a667]
	EP00044_Salpingoeca_rosetta_2[&!color=#000000]
	EP00072_Mus_musculus[&!color=#80a667]
	EP00072_Mus_musculus_2[&!color=#000000]
	EP00101_Apis_mellifera[&!color=#80a667]
	EP00101_Apis_mellifera_2[&!color=#000000]
	EP00110_Nematostella_vectensis[&!color=#80a667]
	EP00110_Nematostella_vectensis_2[&!color=#000000]
	EP00120_Capsaspora_owczarzaki[&!color=#80a667]
	EP00120_Capsaspora_owczarzaki_2[&!color=#000000]
	EP00125_Sphaeroforma_arctica[&!color=#80a667]
	EP00137_Aspergillus_oryzae[&!color=#000000]
	EP00137_Aspergillus_oryzae_2[&!color=#000000]
	EP00144_Saccharomyces_cerevisiae[&!color=#80a667]
	EP00144_Saccharomyces_cerevisiae_2[&!color=#000000]
	EP00157_Rozella_allomycis[&!color=#80a667]
	EP00157_Rozella_allomycis_2[&!color=#000000]
	EP00159_Fonticula_alba[&!color=#80a667]
	EP00159_Fonticula_alba_2[&!color=#000000]
	EP00165_Cyanidioschyzon_merolae[&!color=#63a689]
	EP00165_Cyanidioschyzon_merolae_2[&!color=#000000]
	EP00166_Cyanidium_caldarium[&!color=#63a689]
	EP00166_Cyanidium_caldarium_2[&!color=#000000]
	EP00167_Galdieria_sulphuraria[&!color=#63a689]
	EP00168_Porphyra_purpurea[&!color=#63a689]
	EP00169_Porphyra_umbilicalis[&!color=#63a689]
	EP00169_Porphyra_umbilicalis_2[&!color=#000000]
	EP00170_Pyropia_yezoensis[&!color=#000000]
	EP00170_Pyropia_yezoensis_2[&!color=#000000]
	EP00171_Calliarthron_tuberculosum[&!color=#000000]
	EP00172_Hildenbrandia_rubra[&!color=#000000]
	EP00173_Palmaria_palmata[&!color=#63a689]
	EP00173_Palmaria_palmata_2[&!color=#000000]
	EP00176_Chondrus_crispus[&!color=#63a689]
	EP00176_Chondrus_crispus_2[&!color=#000000]
	EP00177_Eucheuma_denticulatum[&!color=#63a689]
	EP00177_Eucheuma_denticulatum_2[&!color=#000000]
	EP00180_Rhodochaete_pulchella[&!color=#63a689]
	EP00180_Rhodochaete_pulchella_2[&!color=#000000]
	EP00181_Compsopogon_caeruleus[&!color=#000000]
	EP00182_Erythrolobus_australicus[&!color=#000000]
	EP00183_Erythrolobus_madagascarensis[&!color=#000000]
	EP00185_Porphyridium_purpureum[&!color=#63a689]
	EP00185_Porphyridium_purpureum_2[&!color=#000000]
	EP00188_Purpureofilum_apyrenoidigerum[&!color=#000000]
	EP00189_Rhodosorus_marinus[&!color=#63a689]
	EP00189_Rhodosorus_marinus_2[&!color=#000000]
	EP00190_Stylonematophyceae_sp_CCMP1999[&!color=#000000]
	EP00190_Stylonematophyceae_sp_CCMP1999_2[&!color=#000000]
	EP00198_Chlamydomonas_reinhardtii[&!color=#277e79]
	EP00198_Chlamydomonas_reinhardtii_2[&!color=#000000]
	EP00202_Volvox_carteri[&!color=#277e79]
	EP00202_Volvox_carteri_2[&!color=#000000]
	EP00203_Chlorella_variabilis[&!color=#277e79]
	EP00203_Chlorella_variabilis_2[&!color=#000000]
	EP00206_Coccomyxa_subellipsoidea[&!color=#277e79]
	EP00206_Coccomyxa_subellipsoidea_2[&!color=#000000]
	EP00207_Helicosporidium_sp_ATCC50920[&!color=#000000]
	EP00207_Helicosporidium_sp_ATCC50920_2[&!color=#000000]
	EP00210_Caulerpa_lentillifera[&!color=#000000]
	EP00222_Ostreococcus_lucimarinus[&!color=#277e79]
	EP00222_Ostreococcus_lucimarinus_2[&!color=#000000]
	EP00224_Ostreococcus_tauri[&!color=#277e79]
	EP00224_Ostreococcus_tauri_2[&!color=#000000]
	EP00229_Micromonas_commoda[&!color=#277e79]
	EP00229_Micromonas_commoda_2[&!color=#000000]
	EP00243_Klebsormidium_subtile[&!color=#000000]
	EP00243_Klebsormidium_subtile_2[&!color=#000000]
	EP00244_Chara_vulgaris[&!color=#277e79]
	EP00245_Coleochaete_scutata[&!color=#000000]
	EP00245_Coleochaete_scutata_2[&!color=#000000]
	EP00247_Physcomitrella_patens[&!color=#277e79]
	EP00248_Marchantia_polymorpha[&!color=#277e79]
	EP00248_Marchantia_polymorpha_2[&!color=#000000]
	EP00269_Selaginella_moellendorffii[&!color=#277e79]
	EP00270_Netrium_digitus[&!color=#277e79]
	EP00270_Netrium_digitus_2[&!color=#000000]
	EP00271_Cylindrocystis_brebissonii[&!color=#277e79]
	EP00272_Mesostigma_viride[&!color=#277e79]
	EP00276_Gloeochaete_wittrockiana[&!color=#666666]
	EP00276_Gloeochaete_wittrockiana_2[&!color=#000000]
	EP00279_Guillardia_theta[&!color=#fd8fff]
	EP00279_Guillardia_theta_2[&!color=#000000]
	EP00314_Emiliania_huxleyi[&!color=#745394]
	EP00314_Emiliania_huxleyi_2[&!color=#000000]
	EP00323_Chrysochromulina_tobin[&!color=#000000]
	EP00323_Chrysochromulina_tobin_2[&!color=#000000]
	EP00333_Tetrahymena_thermophila[&!color=#654cd4]
	EP00333_Tetrahymena_thermophila_2[&!color=#000000]
	EP00365_Plasmodium_falciparum[&!color=#000000]
	EP00365_Plasmodium_falciparum_2[&!color=#000000]
	EP00381_Gregarina_niphandrodes[&!color=#654cd4]
	EP00381_Gregarina_niphandrodes_2[&!color=#000000]
	EP00390_Vitrella_brassicaformis[&!color=#654cd4]
	EP00390_Vitrella_brassicaformis_2[&!color=#000000]
	'EP00392_Amoebophrya_sp_AT5.2'[&!color=#654cd4]
	'EP00392_Amoebophrya_sp_AT5.2_2'[&!color=#000000]
	EP00439_Symbiodinium_sp_Y106[&!color=#654cd4]
	EP00439_Symbiodinium_sp_Y106_2[&!color=#000000]
	EP00454_Perkinsus_marinus[&!color=#654cd4]
	EP00454_Perkinsus_marinus_2[&!color=#000000]
	EP00466_Bigelowiella_natans[&!color=#966e5d]
	EP00466_Bigelowiella_natans_2[&!color=#000000]
	EP00473_Plasmodiophora_brassicae[&!color=#966e5d]
	EP00473_Plasmodiophora_brassicae_2[&!color=#000000]
	EP00480_Reticulomyxa_filosa[&!color=#966e5d]
	EP00480_Reticulomyxa_filosa_2[&!color=#000000]
	EP00503_Blastocystis_sp_subtype4[&!color=#7d5494]
	EP00503_Blastocystis_sp_subtype4_2[&!color=#000000]
	EP00513_Hondaea_fermentalgiana[&!color=#7d5494]
	EP00513_Hondaea_fermentalgiana_2[&!color=#000000]
	EP00528_Fragilariopsis_cylindrus[&!color=#7d5494]
	EP00528_Fragilariopsis_cylindrus_2[&!color=#000000]
	EP00582_Thalassiosira_oceanica[&!color=#7d5494]
	EP00582_Thalassiosira_oceanica_2[&!color=#000000]
	EP00605_Chrysophyceae_sp_TOSAG23-4[&!color=#000000]
	EP00609_Ectocarpus_siliculosus[&!color=#7d5494]
	EP00609_Ectocarpus_siliculosus_2[&!color=#000000]
	EP00623_Microchloropsis_gaditana[&!color=#000000]
	EP00623_Microchloropsis_gaditana_2[&!color=#000000]
	EP00625_Aureococcus_anophagefferens[&!color=#7d5494]
	EP00625_Aureococcus_anophagefferens_2[&!color=#000000]
	EP00641_Albugo_candida[&!color=#7d5494]
	EP00641_Albugo_candida_2[&!color=#000000]
	EP00667_Euglena_gracilis[&!color=#a6883c]
	EP00667_Euglena_gracilis_2[&!color=#000000]
	EP00671_Bodo_saltans[&!color=#a6883c]
	EP00671_Bodo_saltans_2[&!color=#000000]
	EP00682_Trypanosoma_cruzi[&!color=#a6883c]
	EP00702_Spironucleus_salmonicida[&!color=#000000]
	EP00702_Spironucleus_salmonicida_2[&!color=#000000]
	EP00705_Trichomonas_vaginalis[&!color=#d49442]
	EP00705_Trichomonas_vaginalis_2[&!color=#000000]
	EP00727_Mastigamoeba_balamuthi[&!color=#6571a8]
	EP00727_Mastigamoeba_balamuthi_2[&!color=#000000]
	EP00735_Rhodelphis_limneticus[&!color=#a63733]
	EP00735_Rhodelphis_limneticus_2[&!color=#000000]
	EP00736_Rhodelphis_marinus[&!color=#a63733]
	EP00736_Rhodelphis_marinus_2[&!color=#000000]
	EP00741_Cyanophora_paradoxa[&!color=#666666]
	EP00741_Cyanophora_paradoxa_2[&!color=#000000]
	EP00749_Cafeteria_roenbergensis[&!color=#7d5494]
	EP00749_Cafeteria_roenbergensis_2[&!color=#000000]
	EP00770_Monocercomonoides_exilis[&!color=#d49442]
	EP00770_Monocercomonoides_exilis_2[&!color=#000000]
	new_Dgri_D4_BuscoTrain_augustus_aa[&!color=#63a689]
	new_Dgri_D4_BuscoTrain_augustus_aa_2[&!color=#000000]
	new_Ecox_RvioTrain_aa[&!color=#63a689]
	new_Ecox_RvioTrain_aa_2[&!color=#000000]
	new_Gmax_Illu_D1_GsulTrain_predictions[&!color=#63a689]
	new_Gmax_Illu_D1_GsulTrain_predictions_2[&!color=#000000]
	new_Mery_Illu_D3_aa[&!color=#63a689]
	new_Mery_Illu_D3_aa_2[&!color=#000000]
	new_Paer_ToliTrain_predictions_aa[&!color=#000000]
	new_Paer_ToliTrain_predictions_aa_2[&!color=#000000]
	new_Rvio1_RvioTrain_cDNA_predictions[&!color=#63a689]
	new_Rvio1_RvioTrain_cDNA_predictions_2[&!color=#000000]
	new_Toli_Illu_D1_ToliTrain_predictions_aa[&!color=#000000]
	new_Toli_Illu_D1_ToliTrain_predictions_aa_2[&!color=#000000]
	'nm_Cmes_GCA_000286095.1_ASM28609v1_protein'[&!color=#4790a6]
	'nm_Cmes_GCA_000286095.1_ASM28609v1_protein_2'[&!color=#000000]
	'nm_Gthe_GCF_000002975.1_ASM297v1_protein'[&!color=#4790a6]
	'nm_Gthe_GCF_000002975.1_ASM297v1_protein_2'[&!color=#000000]
	'nm_Hand_GCF_000018645.1_ASM1864v1_protein'[&!color=#4790a6]
	'nm_Hand_GCF_000018645.1_ASM1864v1_protein_2'[&!color=#000000]
;
end;
begin trees;
	tree tree_1 = [&R] ((((((((EP00503_Blastocystis_sp_subtype4_2:0.41519,EP00609_Ectocarpus_siliculosus_2:0.14537)[&label=0.79]:0.07807,('EP00392_Amoebophrya_sp_AT5.2_2':0.58803,(EP00528_Fragilariopsis_cylindrus_2:0.27196,EP00582_Thalassiosira_oceanica_2:0.32302)[&label=0.889]:0.15834)[&label=0.847]:0.06538)[&label=0.727]:0.02331,(EP00671_Bodo_saltans_2:1.10144,EP00605_Chrysophyceae_sp_TOSAG23-4:0.38059)[&label=0.8]:0.08963)[&label=0.832]:0.052,((new_Gmax_Illu_D1_GsulTrain_predictions_2:0.12162,EP00165_Cyanidioschyzon_merolae_2:0.19564)[&label=1.0]:0.39016,(((EP00702_Spironucleus_salmonicida:0.83371,EP00702_Spironucleus_salmonicida_2:1.06364)[&label=0.842]:0.28394,(EP00276_Gloeochaete_wittrockiana_2:0.03769,(('nm_Gthe_GCF_000002975.1_ASM297v1_protein_2':0.4656,((EP00171_Calliarthron_tuberculosum:0.10843,EP00172_Hildenbrandia_rubra:0.23316)[&label=0.282]:0.05484,(EP00190_Stylonematophyceae_sp_CCMP1999_2:0.13061,EP00166_Cyanidium_caldarium_2:0.33562)[&label=0.857]:0.07304)[&label=0.867]:0.07968)[&label=0.246]:0.0398,EP00439_Symbiodinium_sp_Y106_2:0.24825)[&label=0.897]:0.11323)[&label=1.0]:1.01756)[&label=0.916]:0.35338,(EP00365_Plasmodium_falciparum_2:0.52195,(((('Cryptomonas_paramecium_XP_003239686.1_purine_nucleotide_binding_protein_nucleomorph_':0.40165,('nm_Gthe_GCF_000002975.1_ASM297v1_protein':0.77634,('nm_Hand_GCF_000018645.1_ASM1864v1_protein':0.14983,'nm_Cmes_GCA_000286095.1_ASM28609v1_protein':0.1438)[&label=0.875]:0.08314)[&label=0.118]:0.02913)[&label=0.999]:0.33819,((EP00454_Perkinsus_marinus:0.31721,(EP00439_Symbiodinium_sp_Y106:0.20337,'EP00392_Amoebophrya_sp_AT5.2':0.42814)[&label=0.836]:0.06528)[&label=0.379]:0.03879,(EP00381_Gregarina_niphandrodes:0.50733,EP00390_Vitrella_brassicaformis:0.18845)[&label=0.814]:0.07423)[&label=0.78]:0.06154)[&label=0.796]:0.03057,((((EP00466_Bigelowiella_natans:0.25471,(EP00159_Fonticula_alba:5.6E-4,EP00159_Fonticula_alba_2:5.5E-4)[&label=1.0]:0.24322)[&label=0.891]:0.06742,(EP00503_Blastocystis_sp_subtype4:0.39576,EP00480_Reticulomyxa_filosa:0.29529)[&label=0.729]:0.09756)[&label=0.739]:0.03461,(EP00513_Hondaea_fermentalgiana:0.46155,(((EP00166_Cyanidium_caldarium:0.16523,(new_Gmax_Illu_D1_GsulTrain_predictions:0.06933,EP00165_Cyanidioschyzon_merolae:0.05081)[&label=0.958]:0.09992)[&label=0.991]:0.19865,((EP00170_Pyropia_yezoensis_2:0.01964,(EP00169_Porphyra_umbilicalis:0.00918,EP00168_Porphyra_purpurea:0.03874)[&label=0.941]:0.04696)[&label=0.995]:0.28697,EP00625_Aureococcus_anophagefferens:0.43474)[&label=0.877]:0.09148)[&label=0.9]:0.09244,((EP00705_Trichomonas_vaginalis:0.51276,EP00044_Salpingoeca_rosetta:0.14679)[&label=0.855]:0.14484,((EP00167_Galdieria_sulphuraria:0.22119,((new_Toli_Illu_D1_ToliTrain_predictions_aa_2:0.18813,new_Ecox_RvioTrain_aa:0.18748)[&label=0.908]:0.07938,(EP00185_Porphyridium_purpureum:0.30428,new_Paer_ToliTrain_predictions_aa_2:0.26236)[&label=0.106]:5.2E-4)[&label=0.801]:0.08483)[&label=0.687]:0.05427,((((EP00173_Palmaria_palmata:0.0591,(EP00176_Chondrus_crispus:0.07808,(EP00177_Eucheuma_denticulatum:5.6E-4,EP00177_Eucheuma_denticulatum_2:0.01519)[&label=0.94]:0.0667)[&label=0.963]:0.11173)[&label=0.849]:0.06912,(new_Dgri_D4_BuscoTrain_augustus_aa:0.25249,new_Rvio1_RvioTrain_cDNA_predictions:0.28479)[&label=0.949]:0.13515)[&label=0.508]:0.02255,(new_Mery_Illu_D3_aa:0.1947,EP00180_Rhodochaete_pulchella:0.05714)[&label=0.913]:0.07537)[&label=0.076]:0.0302,EP00189_Rhodosorus_marinus:0.18738)[&label=0.818]:0.05058)[&label=0.631]:0.03309)[&label=0.816]:0.05077)[&label=0.897]:0.05842)[&label=0.554]:0.00971)[&label=0.791]:0.02082,((EP00667_Euglena_gracilis:0.408,(EP00770_Monocercomonoides_exilis:0.18756,(EP00671_Bodo_saltans:0.06848,EP00682_Trypanosoma_cruzi:0.23723)[&label=1.0]:0.42791)[&label=0.514]:0.07749)[&label=0.494]:0.00393,(((EP00272_Mesostigma_viride:0.21586,(((((EP00727_Mastigamoeba_balamuthi:0.24063,EP00015_Entamoeba_histolytica:0.38598)[&label=0.002]:0.06243,(EP00279_Guillardia_theta:0.19441,EP00023_Dictyostelium_discoideum:0.18436)[&label=0.424]:0.03925)[&label=0.413]:0.03105,EP00006_Acanthamoeba_castellanii:0.23949)[&label=0.284]:0.02854,((((((EP00157_Rozella_allomycis:0.3167,(EP00144_Saccharomyces_cerevisiae:0.1658,EP00137_Aspergillus_oryzae_2:0.2132)[&label=0.97]:0.15608)[&label=0.914]:0.08496,(EP00101_Apis_mellifera:0.23468,(EP00110_Nematostella_vectensis:0.15354,EP00072_Mus_musculus:0.16616)[&label=0.415]:0.06834)[&label=0.971]:0.13577)[&label=0.139]:0.00951,(EP00125_Sphaeroforma_arctica:0.21902,EP00120_Capsaspora_owczarzaki:0.36258)[&label=0.706]:0.02426)[&label=0.696]:0.03385,(EP00473_Plasmodiophora_brassicae:0.18527,(EP00323_Chrysochromulina_tobin_2:0.05688,EP00314_Emiliania_huxleyi:0.17753)[&label=0.945]:0.12679)[&label=0.897]:0.05551)[&label=0.799]:0.02873,(EP00735_Rhodelphis_limneticus:0.11736,EP00736_Rhodelphis_marinus:0.22002)[&label=0.96]:0.08611)[&label=0.806]:0.04029,(EP00641_Albugo_candida:0.18946,((EP00749_Cafeteria_roenbergensis:0.18489,EP00180_Rhodochaete_pulchella_2:0.26775)[&label=0.806]:0.07848,(EP00609_Ectocarpus_siliculosus:0.13452,(EP00528_Fragilariopsis_cylindrus:0.20274,EP00582_Thalassiosira_oceanica:0.11757)[&label=0.94]:0.09468)[&label=0.963]:0.09605)[&label=0.364]:0.02553)[&label=0.924]:0.09141)[&label=0.447]:0.02265)[&label=0.8]:0.02389,(EP00741_Cyanophora_paradoxa:0.09514,EP00276_Gloeochaete_wittrockiana:0.26228)[&label=0.94]:0.07659)[&label=0.504]:0.03287)[&label=0.54]:0.03411,(((EP00247_Physcomitrella_patens:0.04087,EP00248_Marchantia_polymorpha:0.03267)[&label=0.894]:0.03646,((EP00245_Coleochaete_scutata_2:0.0426,EP00244_Chara_vulgaris:0.05135)[&label=0.853]:0.03955,EP00271_Cylindrocystis_brebissonii:0.08084)[&label=0.376]:0.02282)[&label=0.37]:0.02212,(EP00270_Netrium_digitus:0.04581,EP00269_Selaginella_moellendorffii:0.15346)[&label=0.436]:0.02157)[&label=0.822]:0.03775)[&label=0.789]:0.05423,((EP00229_Micromonas_commoda:0.18746,(EP00222_Ostreococcus_lucimarinus:0.0409,EP00224_Ostreococcus_tauri:0.04538)[&label=0.993]:0.18397)[&label=0.99]:0.16544,((EP00203_Chlorella_variabilis:0.13574,EP00207_Helicosporidium_sp_ATCC50920_2:0.19182)[&label=0.888]:0.05702,(EP00206_Coccomyxa_subellipsoidea:0.1773,(EP00198_Chlamydomonas_reinhardtii:0.05613,EP00202_Volvox_carteri:0.05508)[&label=0.988]:0.13135)[&label=0.847]:0.0412)[&label=0.636]:0.03018)[&label=0.818]:0.03545)[&label=0.805]:0.0487)[&label=0.807]:0.03378)[&label=0.868]:0.03615)[&label=0.533]:0.03455,EP00333_Tetrahymena_thermophila:0.39416)[&label=0.85]:0.06542)[&label=0.014]:0.02064)[&label=0.825]:0.08797)[&label=0.92]:0.12413)[&label=0.89]:0.05001,(EP00381_Gregarina_niphandrodes_2:0.47101,(((EP00101_Apis_mellifera_2:0.40035,(EP00390_Vitrella_brassicaformis_2:0.22643,EP00365_Plasmodium_falciparum:0.34526)[&label=0.363]:0.08036)[&label=0.569]:0.03674,EP00736_Rhodelphis_marinus_2:3.36383)[&label=0.0]:5.2E-4,((((EP00667_Euglena_gracilis_2:0.23661,EP00770_Monocercomonoides_exilis_2:0.37502)[&label=0.72]:0.0274,(EP00279_Guillardia_theta_2:0.26468,EP00015_Entamoeba_histolytica_2:0.65259)[&label=0.702]:0.09846)[&label=0.852]:0.0508,(((EP00203_Chlorella_variabilis_2:0.21946,((EP00206_Coccomyxa_subellipsoidea_2:0.08727,EP00207_Helicosporidium_sp_ATCC50920:0.4859)[&label=0.948]:0.17685,(EP00198_Chlamydomonas_reinhardtii_2:0.07424,EP00202_Volvox_carteri_2:0.02956)[&label=0.906]:0.07113)[&label=0.528]:0.03574)[&label=0.083]:0.02928,EP00210_Caulerpa_lentillifera:0.16318)[&label=0.944]:0.08323,(EP00466_Bigelowiella_natans_2:0.21547,(EP00229_Micromonas_commoda_2:0.16574,(EP00222_Ostreococcus_lucimarinus_2:0.07445,EP00224_Ostreococcus_tauri_2:0.0769)[&label=0.993]:0.16234)[&label=0.974]:0.1134)[&label=0.883]:0.06246)[&label=0.773]:0.02744)[&label=0.766]:0.01546,((EP00023_Dictyostelium_discoideum_2:0.26678,(EP00333_Tetrahymena_thermophila_2:0.40336,EP00480_Reticulomyxa_filosa_2:0.32979)[&label=0.756]:0.05504)[&label=0.936]:0.13229,(EP00735_Rhodelphis_limneticus_2:0.1789,('nm_Hand_GCF_000018645.1_ASM1864v1_protein_2':0.3146,'nm_Cmes_GCA_000286095.1_ASM28609v1_protein_2':0.26782)[&label=1.0]:0.55819)[&label=0.803]:0.06979)[&label=0.721]:0.00911)[&label=0.812]:0.02973)[&label=0.603]:0.00999)[&label=0.582]:0.00467)[&label=0.804]:0.02272,EP00727_Mastigamoeba_balamuthi_2:0.26239)[&label=0.691]:0.01762,(EP00006_Acanthamoeba_castellanii_2:0.19976,(EP00044_Salpingoeca_rosetta_2:0.34374,(EP00072_Mus_musculus_2:0.2051,(EP00110_Nematostella_vectensis_2:0.13106,EP00120_Capsaspora_owczarzaki_2:0.15214)[&label=0.689]:0.01976)[&label=0.933]:0.06341)[&label=0.477]:0.028)[&label=0.847]:0.04912)[&label=0.535]:0.01531,((((EP00705_Trichomonas_vaginalis_2:0.78201,(EP00641_Albugo_candida_2:0.27543,(EP00623_Microchloropsis_gaditana:5.6E-4,EP00623_Microchloropsis_gaditana_2:5.6E-4)[&label=0.778]:0.05234)[&label=0.873]:0.09637)[&label=0.423]:0.04055,(EP00513_Hondaea_fermentalgiana_2:0.2889,EP00749_Cafeteria_roenbergensis_2:0.3923)[&label=0.779]:0.05203)[&label=0.902]:0.0567,((EP00181_Compsopogon_caeruleus:0.26676,new_Mery_Illu_D3_aa_2:0.21501)[&label=0.909]:0.11533,(((new_Rvio1_RvioTrain_cDNA_predictions_2:0.21239,(EP00189_Rhodosorus_marinus_2:0.21949,(EP00190_Stylonematophyceae_sp_CCMP1999:0.04273,EP00188_Purpureofilum_apyrenoidigerum:0.04684)[&label=0.986]:0.1324)[&label=0.915]:0.08585)[&label=0.154]:0.02332,(new_Dgri_D4_BuscoTrain_augustus_aa_2:0.42733,(EP00173_Palmaria_palmata_2:0.2264,EP00176_Chondrus_crispus_2:0.16651)[&label=0.989]:0.16804)[&label=0.674]:0.01912)[&label=0.87]:0.04153,((EP00323_Chrysochromulina_tobin:0.12141,EP00314_Emiliania_huxleyi_2:0.14916)[&label=0.996]:0.19787,(((EP00170_Pyropia_yezoensis:5.7E-4,EP00169_Porphyra_umbilicalis_2:0.1733)[&label=1.0]:0.39467,(new_Paer_ToliTrain_predictions_aa:0.33004,(new_Toli_Illu_D1_ToliTrain_predictions_aa:0.23593,(new_Ecox_RvioTrain_aa_2:0.05542,(EP00183_Erythrolobus_madagascarensis:0.06591,EP00182_Erythrolobus_australicus:0.09357)[&label=0.309]:0.02028)[&label=0.984]:0.20109)[&label=0.954]:0.14242)[&label=0.838]:0.06483)[&label=0.7]:0.0255,EP00185_Porphyridium_purpureum_2:0.39179)[&label=0.595]:0.0533)[&label=0.708]:0.04049)[&label=0.527]:0.0204)[&label=0.532]:0.06004)[&label=0.221]:0.02595,(((EP00245_Coleochaete_scutata:0.05326,EP00270_Netrium_digitus_2:0.18879)[&label=0.342]:0.01147,(EP00243_Klebsormidium_subtile:0.0,EP00243_Klebsormidium_subtile_2:0.0):0.16307)[&label=0.536]:0.03387,EP00248_Marchantia_polymorpha_2:0.06394)[&label=0.994]:0.09736)[&label=0.469]:0.02587,((((EP00625_Aureococcus_anophagefferens_2:0.46681,EP00454_Perkinsus_marinus_2:0.49447)[&label=0.815]:0.07752,EP00473_Plasmodiophora_brassicae_2:0.32592)[&label=0.684]:0.05133,EP00741_Cyanophora_paradoxa_2:0.21446)[&label=0.295]:0.03762,((EP00144_Saccharomyces_cerevisiae_2:0.33152,EP00137_Aspergillus_oryzae:0.27306)[&label=0.952]:0.14214,EP00157_Rozella_allomycis_2:0.22072)[&label=0.852]:0.07629)[&label=0.843]:0.04282);
end;
begin figtree;
	set appearance.backgroundColorAttribute="Default";
	set appearance.backgroundColour=#ffffff;
	set appearance.branchColorAttribute="User selection";
	set appearance.branchColorGradient=false;
	set appearance.branchLineWidth=1.0;
	set appearance.branchMinLineWidth=0.0;
	set appearance.branchWidthAttribute="Fixed";
	set appearance.foregroundColour=#000000;
	set appearance.hilightingGradient=false;
	set appearance.selectionColour=#2d3680;
	set branchLabels.colorAttribute="User selection";
	set branchLabels.displayAttribute="Branch times";
	set branchLabels.fontName="Arial";
	set branchLabels.fontSize=8;
	set branchLabels.fontStyle=0;
	set branchLabels.isShown=false;
	set branchLabels.significantDigits=2;
	set layout.expansion=644;
	set layout.layoutType="RECTILINEAR";
	set layout.zoom=0;
	set legend.attribute="label";
	set legend.fontSize=10.0;
	set legend.isShown=false;
	set legend.significantDigits=4;
	set nodeBars.barWidth=4.0;
	set nodeBars.displayAttribute=null;
	set nodeBars.isShown=false;
	set nodeLabels.colorAttribute="User selection";
	set nodeLabels.displayAttribute="label";
	set nodeLabels.fontName="Arial";
	set nodeLabels.fontSize=10;
	set nodeLabels.fontStyle=0;
	set nodeLabels.isShown=true;
	set nodeLabels.significantDigits=2;
	set nodeShapeExternal.colourAttribute="User selection";
	set nodeShapeExternal.isShown=false;
	set nodeShapeExternal.minSize=10.0;
	set nodeShapeExternal.scaleType=Width;
	set nodeShapeExternal.shapeType=Circle;
	set nodeShapeExternal.size=4.0;
	set nodeShapeExternal.sizeAttribute="Fixed";
	set nodeShapeInternal.colourAttribute="User selection";
	set nodeShapeInternal.isShown=false;
	set nodeShapeInternal.minSize=10.0;
	set nodeShapeInternal.scaleType=Width;
	set nodeShapeInternal.shapeType=Circle;
	set nodeShapeInternal.size=4.0;
	set nodeShapeInternal.sizeAttribute="Fixed";
	set polarLayout.alignTipLabels=false;
	set polarLayout.angularRange=0;
	set polarLayout.rootAngle=0;
	set polarLayout.rootLength=100;
	set polarLayout.showRoot=true;
	set radialLayout.spread=0.0;
	set rectilinearLayout.alignTipLabels=false;
	set rectilinearLayout.curvature=0;
	set rectilinearLayout.rootLength=100;
	set scale.offsetAge=0.0;
	set scale.rootAge=1.0;
	set scale.scaleFactor=1.0;
	set scale.scaleRoot=false;
	set scaleAxis.automaticScale=true;
	set scaleAxis.fontSize=8.0;
	set scaleAxis.isShown=false;
	set scaleAxis.lineWidth=1.0;
	set scaleAxis.majorTicks=1.0;
	set scaleAxis.minorTicks=0.5;
	set scaleAxis.origin=0.0;
	set scaleAxis.reverseAxis=false;
	set scaleAxis.showGrid=true;
	set scaleBar.automaticScale=true;
	set scaleBar.fontSize=10.0;
	set scaleBar.isShown=true;
	set scaleBar.lineWidth=1.0;
	set scaleBar.scaleRange=0.0;
	set tipLabels.colorAttribute="User selection";
	set tipLabels.displayAttribute="Names";
	set tipLabels.fontName="Arial";
	set tipLabels.fontSize=12;
	set tipLabels.fontStyle=1;
	set tipLabels.isShown=true;
	set tipLabels.significantDigits=4;
	set trees.order=true;
	set trees.orderType="increasing";
	set trees.rooting=true;
	set trees.rootingType="User Selection";
	set trees.transform=false;
	set trees.transformType="cladogram";
end;
```
