## Supplementary file S1 for "Nucleomorph phylogenomics suggests a deep and ancient origin of cryptophyte plastids within Rhodophyta": Cpar_229_77.blo45b3g4.fasttree

```
((((((EP00183_Erythrolobus_madagascarensis:0.22367,EP00184_Porphyridium_aerugineum:0.23474)0.828:0.15231,(((EP00176_Chondrus_crispus:0.24636,(EP00189_Rhodosorus_marinus:0.00060,EP00189_Rhodosorus_marinus_2:0.01172)0.997:0.24101)0.648:0.05101,(EP00181_Compsopogon_caeruleus:0.24943,new_Mery_Illu_D3_aa:0.22286)0.843:0.11713)0.159:0.02769,((nm_Hand_GCF_000018645.1_ASM1864v1_protein:0.70419,(Cryptomonas_paramecium_XP_003239777.1_heat_shock_transcription_factor_nucleomorph_:0.04469,nm_Gthe_GCF_000002975.1_ASM297v1_protein:0.59046)0.906:0.17002)0.963:0.25043,(EP00167_Galdieria_sulphuraria:0.25347,EP00165_Cyanidioschyzon_merolae:0.57859)0.730:0.03321)0.879:0.09344)0.758:0.06349)0.907:0.16409,(((EP00741_Cyanophora_paradoxa:0.20195,EP00276_Gloeochaete_wittrockiana:0.04145)0.970:0.23780,(EP00248_Marchantia_polymorpha_2:0.17390,EP00207_Helicosporidium_sp_ATCC50920:0.32938)0.365:0.00719)0.914:0.18111,EP00144_Saccharomyces_cerevisiae:0.78250)0.779:0.07633)0.186:0.09230,(EP00229_Micromonas_commoda:0.58171,EP00172_Hildenbrandia_rubra:1.31594)0.812:0.26701)0.740:0.08660,((((EP00072_Mus_musculus:0.0,EP00072_Mus_musculus_2:0.0):0.32751,(EP00101_Apis_mellifera:0.0,EP00101_Apis_mellifera_2:0.0):0.47051)0.965:0.34636,((EP00159_Fonticula_alba:0.59607,EP00044_Salpingoeca_rosetta:0.34924)0.903:0.24617,EP00473_Plasmodiophora_brassicae:0.74381)0.607:0.07018)0.287:0.09748,((EP00735_Rhodelphis_limneticus_2:0.11810,EP00736_Rhodelphis_marinus_2:0.17514)1.000:0.58165,(EP00190_Stylonematophyceae_sp_CCMP1999_2:0.73962,(EP00329_Picozoa_sp_Boothbay:0.77554,EP00279_Guillardia_theta_2:0.45994)0.726:0.18273)0.542:0.16513)0.362:0.00693)0.417:0.09121)0.200:0.08784,(EP00125_Sphaeroforma_arctica:0.46995,EP00125_Sphaeroforma_arctica_2:0.61426)0.929:0.27880,((EP00157_Rozella_allomycis_2:0.75238,(EP00333_Tetrahymena_thermophila:0.47386,((EP00466_Bigelowiella_natans_2:1.08213,EP00503_Blastocystis_sp_subtype4_2:0.75696)0.490:0.03359,EP00023_Dictyostelium_discoideum:1.01412)0.495:0.09473)0.814:0.12353)0.753:0.06997,(EP00513_Hondaea_fermentalgiana_2:0.97896,((EP00641_Albugo_candida:0.24883,EP00641_Albugo_candida_2:0.33346)0.818:0.12898,(EP00528_Fragilariopsis_cylindrus_2:0.41748,EP00582_Thalassiosira_oceanica_2:0.67139)0.832:0.16370)0.883:0.17935)0.760:0.07153)0.800:0.11465);
```
