## Supplementary file S1 for "Nucleomorph phylogenomics suggests a deep and ancient origin of cryptophyte plastids within Rhodophyta": Cpar_229_77.blo45b3g4.fasttree.figtree

```
#NEXUS
begin taxa;
	dimensions ntax=43;
	taxlabels
	'Cryptomonas_paramecium_XP_003239777.1_heat_shock_transcription_factor_nucleomorph_'[&!color=#4790a6]
	EP00023_Dictyostelium_discoideum[&!color=#6571a8]
	EP00044_Salpingoeca_rosetta[&!color=#80a667]
	EP00072_Mus_musculus[&!color=#80a667]
	EP00072_Mus_musculus_2[&!color=#000000]
	EP00101_Apis_mellifera[&!color=#80a667]
	EP00101_Apis_mellifera_2[&!color=#000000]
	EP00125_Sphaeroforma_arctica[&!color=#80a667]
	EP00125_Sphaeroforma_arctica_2[&!color=#000000]
	EP00144_Saccharomyces_cerevisiae[&!color=#80a667]
	EP00157_Rozella_allomycis_2[&!color=#000000]
	EP00159_Fonticula_alba[&!color=#80a667]
	EP00165_Cyanidioschyzon_merolae[&!color=#63a689]
	EP00167_Galdieria_sulphuraria[&!color=#63a689]
	EP00172_Hildenbrandia_rubra[&!color=#63a689]
	EP00176_Chondrus_crispus[&!color=#63a689]
	EP00181_Compsopogon_caeruleus[&!color=#63a689]
	EP00183_Erythrolobus_madagascarensis[&!color=#63a689]
	EP00184_Porphyridium_aerugineum[&!color=#63a689]
	EP00189_Rhodosorus_marinus[&!color=#63a689]
	EP00189_Rhodosorus_marinus_2[&!color=#000000]
	EP00190_Stylonematophyceae_sp_CCMP1999_2[&!color=#000000]
	EP00207_Helicosporidium_sp_ATCC50920[&!color=#277e79]
	EP00229_Micromonas_commoda[&!color=#277e79]
	EP00248_Marchantia_polymorpha_2[&!color=#000000]
	EP00276_Gloeochaete_wittrockiana[&!color=#666666]
	EP00279_Guillardia_theta_2[&!color=#000000]
	EP00329_Picozoa_sp_Boothbay[&!color=#fe9e4f]
	EP00333_Tetrahymena_thermophila[&!color=#654cd4]
	EP00466_Bigelowiella_natans_2[&!color=#000000]
	EP00473_Plasmodiophora_brassicae[&!color=#966e5d]
	EP00503_Blastocystis_sp_subtype4_2[&!color=#000000]
	EP00513_Hondaea_fermentalgiana_2[&!color=#000000]
	EP00528_Fragilariopsis_cylindrus_2[&!color=#000000]
	EP00582_Thalassiosira_oceanica_2[&!color=#000000]
	EP00641_Albugo_candida[&!color=#7d5494]
	EP00641_Albugo_candida_2[&!color=#000000]
	EP00735_Rhodelphis_limneticus_2[&!color=#000000]
	EP00736_Rhodelphis_marinus_2[&!color=#000000]
	EP00741_Cyanophora_paradoxa[&!color=#666666]
	new_Mery_Illu_D3_aa[&!color=#63a689]
	'nm_Gthe_GCF_000002975.1_ASM297v1_protein'[&!color=#4790a6]
	'nm_Hand_GCF_000018645.1_ASM1864v1_protein'[&!color=#4790a6]
;
end;
begin trees;
	tree tree_1 = [&R] ((((((EP00183_Erythrolobus_madagascarensis:0.22367,EP00184_Porphyridium_aerugineum:0.23474)[&label=0.828]:0.15231,(((EP00176_Chondrus_crispus:0.24636,(EP00189_Rhodosorus_marinus:6.0E-4,EP00189_Rhodosorus_marinus_2:0.01172)[&label=0.997]:0.24101)[&label=0.648]:0.05101,(EP00181_Compsopogon_caeruleus:0.24943,new_Mery_Illu_D3_aa:0.22286)[&label=0.843]:0.11713)[&label=0.159]:0.02769,(('nm_Hand_GCF_000018645.1_ASM1864v1_protein':0.70419,('Cryptomonas_paramecium_XP_003239777.1_heat_shock_transcription_factor_nucleomorph_':0.04469,'nm_Gthe_GCF_000002975.1_ASM297v1_protein':0.59046)[&label=0.906]:0.17002)[&label=0.963]:0.25043,(EP00167_Galdieria_sulphuraria:0.25347,EP00165_Cyanidioschyzon_merolae:0.57859)[&label=0.73]:0.03321)[&label=0.879]:0.09344)[&label=0.758]:0.06349)[&label=0.907]:0.16409,(((EP00741_Cyanophora_paradoxa:0.20195,EP00276_Gloeochaete_wittrockiana:0.04145)[&label=0.97]:0.2378,(EP00248_Marchantia_polymorpha_2:0.1739,EP00207_Helicosporidium_sp_ATCC50920:0.32938)[&label=0.365]:0.00719)[&label=0.914]:0.18111,EP00144_Saccharomyces_cerevisiae:0.7825)[&label=0.779]:0.07633)[&label=0.186]:0.0923,(EP00229_Micromonas_commoda:0.58171,EP00172_Hildenbrandia_rubra:1.31594)[&label=0.812]:0.26701)[&label=0.74]:0.0866,((((EP00072_Mus_musculus:0.0,EP00072_Mus_musculus_2:0.0):0.32751,(EP00101_Apis_mellifera:0.0,EP00101_Apis_mellifera_2:0.0):0.47051)[&label=0.965]:0.34636,((EP00159_Fonticula_alba:0.59607,EP00044_Salpingoeca_rosetta:0.34924)[&label=0.903]:0.24617,EP00473_Plasmodiophora_brassicae:0.74381)[&label=0.607]:0.07018)[&label=0.287]:0.09748,((EP00735_Rhodelphis_limneticus_2:0.1181,EP00736_Rhodelphis_marinus_2:0.17514)[&label=1.0]:0.58165,(EP00190_Stylonematophyceae_sp_CCMP1999_2:0.73962,(EP00329_Picozoa_sp_Boothbay:0.77554,EP00279_Guillardia_theta_2:0.45994)[&label=0.726]:0.18273)[&label=0.542]:0.16513)[&label=0.362]:0.00693)[&label=0.417]:0.09121)[&label=0.2]:0.08784,(EP00125_Sphaeroforma_arctica:0.46995,EP00125_Sphaeroforma_arctica_2:0.61426)[&label=0.929]:0.2788,((EP00157_Rozella_allomycis_2:0.75238,(EP00333_Tetrahymena_thermophila:0.47386,((EP00466_Bigelowiella_natans_2:1.08213,EP00503_Blastocystis_sp_subtype4_2:0.75696)[&label=0.49]:0.03359,EP00023_Dictyostelium_discoideum:1.01412)[&label=0.495]:0.09473)[&label=0.814]:0.12353)[&label=0.753]:0.06997,(EP00513_Hondaea_fermentalgiana_2:0.97896,((EP00641_Albugo_candida:0.24883,EP00641_Albugo_candida_2:0.33346)[&label=0.818]:0.12898,(EP00528_Fragilariopsis_cylindrus_2:0.41748,EP00582_Thalassiosira_oceanica_2:0.67139)[&label=0.832]:0.1637)[&label=0.883]:0.17935)[&label=0.76]:0.07153)[&label=0.8]:0.11465);
end;
begin figtree;
	set appearance.backgroundColorAttribute="Default";
	set appearance.backgroundColour=#ffffff;
	set appearance.branchColorAttribute="User selection";
	set appearance.branchColorGradient=false;
	set appearance.branchLineWidth=1.0;
	set appearance.branchMinLineWidth=0.0;
	set appearance.branchWidthAttribute="Fixed";
	set appearance.foregroundColour=#000000;
	set appearance.hilightingGradient=false;
	set appearance.selectionColour=#2d3680;
	set branchLabels.colorAttribute="User selection";
	set branchLabels.displayAttribute="Branch times";
	set branchLabels.fontName="Arial";
	set branchLabels.fontSize=8;
	set branchLabels.fontStyle=0;
	set branchLabels.isShown=false;
	set branchLabels.significantDigits=2;
	set layout.expansion=0;
	set layout.layoutType="RECTILINEAR";
	set layout.zoom=0;
	set legend.attribute="label";
	set legend.fontSize=10.0;
	set legend.isShown=false;
	set legend.significantDigits=4;
	set nodeBars.barWidth=4.0;
	set nodeBars.displayAttribute=null;
	set nodeBars.isShown=false;
	set nodeLabels.colorAttribute="User selection";
	set nodeLabels.displayAttribute="label";
	set nodeLabels.fontName="Arial";
	set nodeLabels.fontSize=10;
	set nodeLabels.fontStyle=0;
	set nodeLabels.isShown=true;
	set nodeLabels.significantDigits=2;
	set nodeShapeExternal.colourAttribute="User selection";
	set nodeShapeExternal.isShown=false;
	set nodeShapeExternal.minSize=10.0;
	set nodeShapeExternal.scaleType=Width;
	set nodeShapeExternal.shapeType=Circle;
	set nodeShapeExternal.size=4.0;
	set nodeShapeExternal.sizeAttribute="Fixed";
	set nodeShapeInternal.colourAttribute="User selection";
	set nodeShapeInternal.isShown=false;
	set nodeShapeInternal.minSize=10.0;
	set nodeShapeInternal.scaleType=Width;
	set nodeShapeInternal.shapeType=Circle;
	set nodeShapeInternal.size=4.0;
	set nodeShapeInternal.sizeAttribute="Fixed";
	set polarLayout.alignTipLabels=false;
	set polarLayout.angularRange=0;
	set polarLayout.rootAngle=0;
	set polarLayout.rootLength=100;
	set polarLayout.showRoot=true;
	set radialLayout.spread=0.0;
	set rectilinearLayout.alignTipLabels=false;
	set rectilinearLayout.curvature=0;
	set rectilinearLayout.rootLength=100;
	set scale.offsetAge=0.0;
	set scale.rootAge=1.0;
	set scale.scaleFactor=1.0;
	set scale.scaleRoot=false;
	set scaleAxis.automaticScale=true;
	set scaleAxis.fontSize=8.0;
	set scaleAxis.isShown=false;
	set scaleAxis.lineWidth=1.0;
	set scaleAxis.majorTicks=1.0;
	set scaleAxis.minorTicks=0.5;
	set scaleAxis.origin=0.0;
	set scaleAxis.reverseAxis=false;
	set scaleAxis.showGrid=true;
	set scaleBar.automaticScale=true;
	set scaleBar.fontSize=10.0;
	set scaleBar.isShown=true;
	set scaleBar.lineWidth=1.0;
	set scaleBar.scaleRange=0.0;
	set tipLabels.colorAttribute="User selection";
	set tipLabels.displayAttribute="Names";
	set tipLabels.fontName="Arial";
	set tipLabels.fontSize=12;
	set tipLabels.fontStyle=1;
	set tipLabels.isShown=true;
	set tipLabels.significantDigits=4;
	set trees.order=true;
	set trees.orderType="increasing";
	set trees.rooting=false;
	set trees.rootingType="User Selection";
	set trees.transform=false;
	set trees.transformType="cladogram";
end;
```
