## Supplementary file S1 for "Nucleomorph phylogenomics suggests a deep and ancient origin of cryptophyte plastids within Rhodophyta": Cpar_229_78.blo45b3g4.fasttree

```
((((EP00667_Euglena_gracilis:0.44156,EP00667_Euglena_gracilis_2:0.17556)0.988:0.24098,((EP00705_Trichomonas_vaginalis:0.36199,EP00705_Trichomonas_vaginalis_2:0.37709)0.992:0.25831,(EP00189_Rhodosorus_marinus_2:0.14854,(EP00190_Stylonematophyceae_sp_CCMP1999_2:0.02679,EP00188_Purpureofilum_apyrenoidigerum:0.02628)0.979:0.13370)1.000:0.29687)0.561:0.07337)0.412:0.02734,((EP00390_Vitrella_brassicaformis:0.18061,EP00365_Plasmodium_falciparum:0.18787)0.995:0.19718,(EP00279_Guillardia_theta:0.29704,(nm_Gthe_GCF_000002975.1_ASM297v1_protein:0.85578,(Cryptomonas_paramecium_XP_003239862.1_CCR4-associated_factor_nucleomorph_:0.50374,(nm_Hand_GCF_000018645.1_ASM1864v1_protein:0.19892,nm_Cmes_GCA_000286095.1_ASM28609v1_protein:0.38556)0.753:0.08907)0.836:0.12706)0.955:0.20083)0.860:0.08264)0.286:0.06470)0.844:0.04020,(((EP00157_Rozella_allomycis:0.25560,(EP00120_Capsaspora_owczarzaki:0.00057,EP00120_Capsaspora_owczarzaki_2:0.00057)1.000:0.26603)0.860:0.05865,((EP00125_Sphaeroforma_arctica:0.29369,(EP00466_Bigelowiella_natans_2:0.43811,(EP00110_Nematostella_vectensis:0.17064,(EP00072_Mus_musculus:0.14224,(EP00101_Apis_mellifera:0.0,EP00101_Apis_mellifera_2:0.0):0.13991)0.414:0.04494)0.948:0.13422)0.340:0.03098)0.323:0.02830,(EP00137_Aspergillus_oryzae:0.36588,(EP00671_Bodo_saltans:0.16232,(EP00682_Trypanosoma_cruzi:0.00502,EP00682_Trypanosoma_cruzi_2:0.00058)0.967:0.12682)1.000:0.32947)0.967:0.15323)0.706:0.03125)0.942:0.05902,(((EP00473_Plasmodiophora_brassicae:0.57878,EP00480_Reticulomyxa_filosa:0.58010)0.587:0.10856,EP00466_Bigelowiella_natans:0.28767)0.738:0.02935,((((EP00503_Blastocystis_sp_subtype4:0.37781,EP00503_Blastocystis_sp_subtype4_2:0.54360)0.980:0.30546,(EP00333_Tetrahymena_thermophila:0.58226,EP00333_Tetrahymena_thermophila_2:0.79389)0.760:0.13550)0.881:0.13440,((EP00439_Symbiodinium_sp_Y106_2:1.23218,EP00702_Spironucleus_salmonicida:1.10569)0.905:0.32191,((EP00770_Monocercomonoides_exilis:0.11754,EP00770_Monocercomonoides_exilis_2:0.12316)1.000:0.58496,(EP00015_Entamoeba_histolytica:0.04524,EP00015_Entamoeba_histolytica_2:0.07800)1.000:0.48564)0.368:0.12180)0.640:0.16863)0.873:0.11233,(((EP00749_Cafeteria_roenbergensis:0.96414,(EP00044_Salpingoeca_rosetta:0.81015,(EP00454_Perkinsus_marinus:0.02166,EP00454_Perkinsus_marinus_2:0.00057)1.000:0.98067)0.788:0.14849)0.777:0.07470,(new_Mery_Illu_D3_aa:0.88566,EP00439_Symbiodinium_sp_Y106:0.99109)0.830:0.10443)0.493:0.03570,(EP00381_Gregarina_niphandrodes:1.35994,EP00144_Saccharomyces_cerevisiae:0.80278)0.464:0.25067)0.855:0.06326)0.911:0.07677)0.819:0.01978)0.662:0.01771,((((EP00229_Micromonas_commoda:0.18079,(EP00222_Ostreococcus_lucimarinus:0.11521,EP00224_Ostreococcus_tauri:0.08080)0.992:0.12795)0.907:0.05893,(((EP00203_Chlorella_variabilis:0.08567,((EP00198_Chlamydomonas_reinhardtii:0.05924,EP00202_Volvox_carteri:0.04668)0.991:0.11702,(EP00210_Caulerpa_lentillifera:0.06920,EP00210_Caulerpa_lentillifera_2:0.02398)1.000:0.23276)0.868:0.04596)0.758:0.03736,(EP00206_Coccomyxa_subellipsoidea:0.13410,EP00207_Helicosporidium_sp_ATCC50920:0.17236)0.021:0.03376)0.942:0.05939,((((((EP00247_Physcomitrella_patens:0.00056,EP00247_Physcomitrella_patens_2:0.00518)0.945:0.04924,(EP00271_Cylindrocystis_brebissonii:0.19745,EP00248_Marchantia_polymorpha_2:0.28183)0.943:0.08572)0.723:0.01020,(EP00269_Selaginella_moellendorffii:0.13074,EP00248_Marchantia_polymorpha:0.02776)0.158:0.02323)0.801:0.01307,((EP00244_Chara_vulgaris:0.08847,EP00270_Netrium_digitus:0.04683)0.810:0.01635,EP00245_Coleochaete_scutata:0.07274)0.808:0.01192)0.665:0.01934,EP00243_Klebsormidium_subtile:0.05482)0.935:0.05345,EP00272_Mesostigma_viride:0.14255)0.949:0.07719)0.531:0.02543)0.981:0.10370,(((EP00741_Cyanophora_paradoxa:0.05025,(EP00275_Glaucocystis_nostochinearum:0.00057,EP00275_Glaucocystis_nostochinearum_2:0.02503)0.821:0.01395)0.872:0.01152,(EP00274_Cyanoptyche_gloeocystis:0.10162,(EP00276_Gloeochaete_wittrockiana:0.01692,EP00276_Gloeochaete_wittrockiana_2:0.03740)0.943:0.03590)0.765:0.01138)0.991:0.06794,(((EP00735_Rhodelphis_limneticus:0.15170,EP00736_Rhodelphis_marinus:0.23141)0.982:0.10822,((EP00171_Calliarthron_tuberculosum:0.24125,EP00177_Eucheuma_denticulatum:0.15438)0.993:0.15878,(EP00167_Galdieria_sulphuraria:0.13032,((EP00166_Cyanidium_caldarium:0.25724,(new_Gmax_Illu_D1_GsulTrain_predictions:0.14394,EP00165_Cyanidioschyzon_merolae:0.23142)0.984:0.16736)0.999:0.30191,(((new_Rvio1_RvioTrain_cDNA_predictions:0.41582,(new_Dgri_D4_BuscoTrain_augustus_aa:0.21026,((EP00184_Porphyridium_aerugineum:0.0,new_Paer_ToliTrain_predictions_aa:0.0):0.05272,((new_Toli_Illu_D1_ToliTrain_predictions_aa:0.09542,(EP00182_Erythrolobus_australicus:0.01064,(EP00183_Erythrolobus_madagascarensis:0.01951,new_Ecox_RvioTrain_aa:0.01056)0.372:0.01056)0.989:0.09029)0.915:0.04726,EP00185_Porphyridium_purpureum:0.12335)0.450:0.02677)0.957:0.08547)0.260:0.01791)0.866:0.04545,((EP00189_Rhodosorus_marinus:0.29175,EP00190_Stylonematophyceae_sp_CCMP1999:0.10003)0.961:0.13316,EP00172_Hildenbrandia_rubra:0.55164)0.638:0.03431)0.840:0.02662,((EP00170_Pyropia_yezoensis:0.00057,EP00170_Pyropia_yezoensis_2:0.11658)0.861:0.03697,(EP00169_Porphyra_umbilicalis:0.00057,(EP00168_Porphyra_purpurea_2:0.01076,EP00168_Porphyra_purpurea:0.00057)0.932:0.01484)0.896:0.03100)1.000:0.25611)0.759:0.01167)0.550:0.02872)0.890:0.05108)0.925:0.05557)0.841:0.02919,(((EP00323_Chrysochromulina_tobin:0.27957,EP00023_Dictyostelium_discoideum_2:0.38179)0.565:0.03308,(EP00006_Acanthamoeba_castellanii:0.10969,EP00023_Dictyostelium_discoideum:0.23670)0.843:0.04142)0.757:0.01760,EP00727_Mastigamoeba_balamuthi:0.28681)0.552:0.00118)0.099:0.01121)0.817:0.02684)0.919:0.05727,(EP00329_Picozoa_sp_Boothbay:0.64267,((EP00641_Albugo_candida:0.29832,EP00513_Hondaea_fermentalgiana:0.28279)0.584:0.09718,((EP00605_Chrysophyceae_sp_TOSAG23-4:0.30653,(EP00623_Microchloropsis_gaditana:0.20368,EP00625_Aureococcus_anophagefferens:0.23520)0.183:0.05221)0.811:0.05000,(EP00609_Ectocarpus_siliculosus:0.19686,(EP00528_Fragilariopsis_cylindrus:0.15661,EP00582_Thalassiosira_oceanica:0.11996)1.000:0.26632)0.689:0.05868)0.738:0.05643)0.714:0.02297)0.750:0.02440)0.818:0.02062);
```
