## Supplementary file S1 for "Nucleomorph phylogenomics suggests a deep and ancient origin of cryptophyte plastids within Rhodophyta": Cpar_229_78.blo45b3g4.fasttree.figtree

```
#NEXUS
begin taxa;
	dimensions ntax=114;
	taxlabels
	'Cryptomonas_paramecium_XP_003239862.1_CCR4-associated_factor_nucleomorph_'[&!color=#4790a6]
	EP00006_Acanthamoeba_castellanii[&!color=#6571a8]
	EP00015_Entamoeba_histolytica[&!color=#6571a8]
	EP00015_Entamoeba_histolytica_2[&!color=#000000]
	EP00023_Dictyostelium_discoideum[&!color=#6571a8]
	EP00023_Dictyostelium_discoideum_2[&!color=#000000]
	EP00044_Salpingoeca_rosetta[&!color=#80a667]
	EP00072_Mus_musculus[&!color=#80a667]
	EP00101_Apis_mellifera[&!color=#80a667]
	EP00101_Apis_mellifera_2[&!color=#000000]
	EP00110_Nematostella_vectensis[&!color=#80a667]
	EP00120_Capsaspora_owczarzaki[&!color=#80a667]
	EP00120_Capsaspora_owczarzaki_2[&!color=#000000]
	EP00125_Sphaeroforma_arctica[&!color=#80a667]
	EP00137_Aspergillus_oryzae[&!color=#80a667]
	EP00144_Saccharomyces_cerevisiae[&!color=#80a667]
	EP00157_Rozella_allomycis[&!color=#80a667]
	EP00165_Cyanidioschyzon_merolae[&!color=#63a689]
	EP00166_Cyanidium_caldarium[&!color=#63a689]
	EP00167_Galdieria_sulphuraria[&!color=#63a689]
	EP00168_Porphyra_purpurea[&!color=#63a689]
	EP00168_Porphyra_purpurea_2[&!color=#000000]
	EP00169_Porphyra_umbilicalis[&!color=#63a689]
	EP00170_Pyropia_yezoensis[&!color=#63a689]
	EP00170_Pyropia_yezoensis_2[&!color=#000000]
	EP00171_Calliarthron_tuberculosum[&!color=#63a689]
	EP00172_Hildenbrandia_rubra[&!color=#63a689]
	EP00177_Eucheuma_denticulatum[&!color=#63a689]
	EP00182_Erythrolobus_australicus[&!color=#63a689]
	EP00183_Erythrolobus_madagascarensis[&!color=#63a689]
	EP00184_Porphyridium_aerugineum[&!color=#63a689]
	EP00185_Porphyridium_purpureum[&!color=#63a689]
	EP00188_Purpureofilum_apyrenoidigerum[&!color=#63a689]
	EP00189_Rhodosorus_marinus[&!color=#63a689]
	EP00189_Rhodosorus_marinus_2[&!color=#000000]
	EP00190_Stylonematophyceae_sp_CCMP1999[&!color=#63a689]
	EP00190_Stylonematophyceae_sp_CCMP1999_2[&!color=#000000]
	EP00198_Chlamydomonas_reinhardtii[&!color=#277e79]
	EP00202_Volvox_carteri[&!color=#277e79]
	EP00203_Chlorella_variabilis[&!color=#277e79]
	EP00206_Coccomyxa_subellipsoidea[&!color=#277e79]
	EP00207_Helicosporidium_sp_ATCC50920[&!color=#277e79]
	EP00210_Caulerpa_lentillifera[&!color=#277e79]
	EP00210_Caulerpa_lentillifera_2[&!color=#000000]
	EP00222_Ostreococcus_lucimarinus[&!color=#277e79]
	EP00224_Ostreococcus_tauri[&!color=#277e79]
	EP00229_Micromonas_commoda[&!color=#277e79]
	EP00243_Klebsormidium_subtile[&!color=#277e79]
	EP00244_Chara_vulgaris[&!color=#277e79]
	EP00245_Coleochaete_scutata[&!color=#277e79]
	EP00247_Physcomitrella_patens[&!color=#277e79]
	EP00247_Physcomitrella_patens_2[&!color=#000000]
	EP00248_Marchantia_polymorpha[&!color=#277e79]
	EP00248_Marchantia_polymorpha_2[&!color=#000000]
	EP00269_Selaginella_moellendorffii[&!color=#277e79]
	EP00270_Netrium_digitus[&!color=#277e79]
	EP00271_Cylindrocystis_brebissonii[&!color=#277e79]
	EP00272_Mesostigma_viride[&!color=#277e79]
	EP00274_Cyanoptyche_gloeocystis[&!color=#666666]
	EP00275_Glaucocystis_nostochinearum[&!color=#666666]
	EP00275_Glaucocystis_nostochinearum_2[&!color=#000000]
	EP00276_Gloeochaete_wittrockiana[&!color=#666666]
	EP00276_Gloeochaete_wittrockiana_2[&!color=#000000]
	EP00279_Guillardia_theta[&!color=#fd8fff]
	EP00323_Chrysochromulina_tobin[&!color=#745394]
	EP00329_Picozoa_sp_Boothbay[&!color=#fe9e4f]
	EP00333_Tetrahymena_thermophila[&!color=#654cd4]
	EP00333_Tetrahymena_thermophila_2[&!color=#000000]
	EP00365_Plasmodium_falciparum[&!color=#654cd4]
	EP00381_Gregarina_niphandrodes[&!color=#654cd4]
	EP00390_Vitrella_brassicaformis[&!color=#654cd4]
	EP00439_Symbiodinium_sp_Y106[&!color=#654cd4]
	EP00439_Symbiodinium_sp_Y106_2[&!color=#000000]
	EP00454_Perkinsus_marinus[&!color=#654cd4]
	EP00454_Perkinsus_marinus_2[&!color=#000000]
	EP00466_Bigelowiella_natans[&!color=#966e5d]
	EP00466_Bigelowiella_natans_2[&!color=#000000]
	EP00473_Plasmodiophora_brassicae[&!color=#966e5d]
	EP00480_Reticulomyxa_filosa[&!color=#966e5d]
	EP00503_Blastocystis_sp_subtype4[&!color=#7d5494]
	EP00503_Blastocystis_sp_subtype4_2[&!color=#000000]
	EP00513_Hondaea_fermentalgiana[&!color=#7d5494]
	EP00528_Fragilariopsis_cylindrus[&!color=#7d5494]
	EP00582_Thalassiosira_oceanica[&!color=#7d5494]
	EP00605_Chrysophyceae_sp_TOSAG23-4[&!color=#7d5494]
	EP00609_Ectocarpus_siliculosus[&!color=#7d5494]
	EP00623_Microchloropsis_gaditana[&!color=#7d5494]
	EP00625_Aureococcus_anophagefferens[&!color=#7d5494]
	EP00641_Albugo_candida[&!color=#7d5494]
	EP00667_Euglena_gracilis[&!color=#a6883c]
	EP00667_Euglena_gracilis_2[&!color=#000000]
	EP00671_Bodo_saltans[&!color=#a6883c]
	EP00682_Trypanosoma_cruzi[&!color=#a6883c]
	EP00682_Trypanosoma_cruzi_2[&!color=#000000]
	EP00702_Spironucleus_salmonicida[&!color=#d49442]
	EP00705_Trichomonas_vaginalis[&!color=#d49442]
	EP00705_Trichomonas_vaginalis_2[&!color=#000000]
	EP00727_Mastigamoeba_balamuthi[&!color=#6571a8]
	EP00735_Rhodelphis_limneticus[&!color=#a63733]
	EP00736_Rhodelphis_marinus[&!color=#a63733]
	EP00741_Cyanophora_paradoxa[&!color=#666666]
	EP00749_Cafeteria_roenbergensis[&!color=#7d5494]
	EP00770_Monocercomonoides_exilis[&!color=#d49442]
	EP00770_Monocercomonoides_exilis_2[&!color=#000000]
	new_Dgri_D4_BuscoTrain_augustus_aa[&!color=#63a689]
	new_Ecox_RvioTrain_aa[&!color=#63a689]
	new_Gmax_Illu_D1_GsulTrain_predictions[&!color=#63a689]
	new_Mery_Illu_D3_aa[&!color=#63a689]
	new_Paer_ToliTrain_predictions_aa[&!color=#63a689]
	new_Rvio1_RvioTrain_cDNA_predictions[&!color=#63a689]
	new_Toli_Illu_D1_ToliTrain_predictions_aa[&!color=#63a689]
	'nm_Cmes_GCA_000286095.1_ASM28609v1_protein'[&!color=#4790a6]
	'nm_Gthe_GCF_000002975.1_ASM297v1_protein'[&!color=#4790a6]
	'nm_Hand_GCF_000018645.1_ASM1864v1_protein'[&!color=#4790a6]
;
end;
begin trees;
	tree tree_1 = [&R] ((((EP00667_Euglena_gracilis:0.44156,EP00667_Euglena_gracilis_2:0.17556)[&label=0.988]:0.24098,((EP00705_Trichomonas_vaginalis:0.36199,EP00705_Trichomonas_vaginalis_2:0.37709)[&label=0.992]:0.25831,(EP00189_Rhodosorus_marinus_2:0.14854,(EP00190_Stylonematophyceae_sp_CCMP1999_2:0.02679,EP00188_Purpureofilum_apyrenoidigerum:0.02628)[&label=0.979]:0.1337)[&label=1.0]:0.29687)[&label=0.561]:0.07337)[&label=0.412]:0.02734,((EP00390_Vitrella_brassicaformis:0.18061,EP00365_Plasmodium_falciparum:0.18787)[&label=0.995]:0.19718,(EP00279_Guillardia_theta:0.29704,('nm_Gthe_GCF_000002975.1_ASM297v1_protein':0.85578,('Cryptomonas_paramecium_XP_003239862.1_CCR4-associated_factor_nucleomorph_':0.50374,('nm_Hand_GCF_000018645.1_ASM1864v1_protein':0.19892,'nm_Cmes_GCA_000286095.1_ASM28609v1_protein':0.38556)[&label=0.753]:0.08907)[&label=0.836]:0.12706)[&label=0.955]:0.20083)[&label=0.86]:0.08264)[&label=0.286]:0.0647)[&label=0.844]:0.0402,(((EP00157_Rozella_allomycis:0.2556,(EP00120_Capsaspora_owczarzaki:5.7E-4,EP00120_Capsaspora_owczarzaki_2:5.7E-4)[&label=1.0]:0.26603)[&label=0.86]:0.05865,((EP00125_Sphaeroforma_arctica:0.29369,(EP00466_Bigelowiella_natans_2:0.43811,(EP00110_Nematostella_vectensis:0.17064,(EP00072_Mus_musculus:0.14224,(EP00101_Apis_mellifera:0.0,EP00101_Apis_mellifera_2:0.0):0.13991)[&label=0.414]:0.04494)[&label=0.948]:0.13422)[&label=0.34]:0.03098)[&label=0.323]:0.0283,(EP00137_Aspergillus_oryzae:0.36588,(EP00671_Bodo_saltans:0.16232,(EP00682_Trypanosoma_cruzi:0.00502,EP00682_Trypanosoma_cruzi_2:5.8E-4)[&label=0.967]:0.12682)[&label=1.0]:0.32947)[&label=0.967]:0.15323)[&label=0.706]:0.03125)[&label=0.942]:0.05902,(((EP00473_Plasmodiophora_brassicae:0.57878,EP00480_Reticulomyxa_filosa:0.5801)[&label=0.587]:0.10856,EP00466_Bigelowiella_natans:0.28767)[&label=0.738]:0.02935,((((EP00503_Blastocystis_sp_subtype4:0.37781,EP00503_Blastocystis_sp_subtype4_2:0.5436)[&label=0.98]:0.30546,(EP00333_Tetrahymena_thermophila:0.58226,EP00333_Tetrahymena_thermophila_2:0.79389)[&label=0.76]:0.1355)[&label=0.881]:0.1344,((EP00439_Symbiodinium_sp_Y106_2:1.23218,EP00702_Spironucleus_salmonicida:1.10569)[&label=0.905]:0.32191,((EP00770_Monocercomonoides_exilis:0.11754,EP00770_Monocercomonoides_exilis_2:0.12316)[&label=1.0]:0.58496,(EP00015_Entamoeba_histolytica:0.04524,EP00015_Entamoeba_histolytica_2:0.078)[&label=1.0]:0.48564)[&label=0.368]:0.1218)[&label=0.64]:0.16863)[&label=0.873]:0.11233,(((EP00749_Cafeteria_roenbergensis:0.96414,(EP00044_Salpingoeca_rosetta:0.81015,(EP00454_Perkinsus_marinus:0.02166,EP00454_Perkinsus_marinus_2:5.7E-4)[&label=1.0]:0.98067)[&label=0.788]:0.14849)[&label=0.777]:0.0747,(new_Mery_Illu_D3_aa:0.88566,EP00439_Symbiodinium_sp_Y106:0.99109)[&label=0.83]:0.10443)[&label=0.493]:0.0357,(EP00381_Gregarina_niphandrodes:1.35994,EP00144_Saccharomyces_cerevisiae:0.80278)[&label=0.464]:0.25067)[&label=0.855]:0.06326)[&label=0.911]:0.07677)[&label=0.819]:0.01978)[&label=0.662]:0.01771,((((EP00229_Micromonas_commoda:0.18079,(EP00222_Ostreococcus_lucimarinus:0.11521,EP00224_Ostreococcus_tauri:0.0808)[&label=0.992]:0.12795)[&label=0.907]:0.05893,(((EP00203_Chlorella_variabilis:0.08567,((EP00198_Chlamydomonas_reinhardtii:0.05924,EP00202_Volvox_carteri:0.04668)[&label=0.991]:0.11702,(EP00210_Caulerpa_lentillifera:0.0692,EP00210_Caulerpa_lentillifera_2:0.02398)[&label=1.0]:0.23276)[&label=0.868]:0.04596)[&label=0.758]:0.03736,(EP00206_Coccomyxa_subellipsoidea:0.1341,EP00207_Helicosporidium_sp_ATCC50920:0.17236)[&label=0.021]:0.03376)[&label=0.942]:0.05939,((((((EP00247_Physcomitrella_patens:5.6E-4,EP00247_Physcomitrella_patens_2:0.00518)[&label=0.945]:0.04924,(EP00271_Cylindrocystis_brebissonii:0.19745,EP00248_Marchantia_polymorpha_2:0.28183)[&label=0.943]:0.08572)[&label=0.723]:0.0102,(EP00269_Selaginella_moellendorffii:0.13074,EP00248_Marchantia_polymorpha:0.02776)[&label=0.158]:0.02323)[&label=0.801]:0.01307,((EP00244_Chara_vulgaris:0.08847,EP00270_Netrium_digitus:0.04683)[&label=0.81]:0.01635,EP00245_Coleochaete_scutata:0.07274)[&label=0.808]:0.01192)[&label=0.665]:0.01934,EP00243_Klebsormidium_subtile:0.05482)[&label=0.935]:0.05345,EP00272_Mesostigma_viride:0.14255)[&label=0.949]:0.07719)[&label=0.531]:0.02543)[&label=0.981]:0.1037,(((EP00741_Cyanophora_paradoxa:0.05025,(EP00275_Glaucocystis_nostochinearum:5.7E-4,EP00275_Glaucocystis_nostochinearum_2:0.02503)[&label=0.821]:0.01395)[&label=0.872]:0.01152,(EP00274_Cyanoptyche_gloeocystis:0.10162,(EP00276_Gloeochaete_wittrockiana:0.01692,EP00276_Gloeochaete_wittrockiana_2:0.0374)[&label=0.943]:0.0359)[&label=0.765]:0.01138)[&label=0.991]:0.06794,(((EP00735_Rhodelphis_limneticus:0.1517,EP00736_Rhodelphis_marinus:0.23141)[&label=0.982]:0.10822,((EP00171_Calliarthron_tuberculosum:0.24125,EP00177_Eucheuma_denticulatum:0.15438)[&label=0.993]:0.15878,(EP00167_Galdieria_sulphuraria:0.13032,((EP00166_Cyanidium_caldarium:0.25724,(new_Gmax_Illu_D1_GsulTrain_predictions:0.14394,EP00165_Cyanidioschyzon_merolae:0.23142)[&label=0.984]:0.16736)[&label=0.999]:0.30191,(((new_Rvio1_RvioTrain_cDNA_predictions:0.41582,(new_Dgri_D4_BuscoTrain_augustus_aa:0.21026,((EP00184_Porphyridium_aerugineum:0.0,new_Paer_ToliTrain_predictions_aa:0.0):0.05272,((new_Toli_Illu_D1_ToliTrain_predictions_aa:0.09542,(EP00182_Erythrolobus_australicus:0.01064,(EP00183_Erythrolobus_madagascarensis:0.01951,new_Ecox_RvioTrain_aa:0.01056)[&label=0.372]:0.01056)[&label=0.989]:0.09029)[&label=0.915]:0.04726,EP00185_Porphyridium_purpureum:0.12335)[&label=0.45]:0.02677)[&label=0.957]:0.08547)[&label=0.26]:0.01791)[&label=0.866]:0.04545,((EP00189_Rhodosorus_marinus:0.29175,EP00190_Stylonematophyceae_sp_CCMP1999:0.10003)[&label=0.961]:0.13316,EP00172_Hildenbrandia_rubra:0.55164)[&label=0.638]:0.03431)[&label=0.84]:0.02662,((EP00170_Pyropia_yezoensis:5.7E-4,EP00170_Pyropia_yezoensis_2:0.11658)[&label=0.861]:0.03697,(EP00169_Porphyra_umbilicalis:5.7E-4,(EP00168_Porphyra_purpurea_2:0.01076,EP00168_Porphyra_purpurea:5.7E-4)[&label=0.932]:0.01484)[&label=0.896]:0.031)[&label=1.0]:0.25611)[&label=0.759]:0.01167)[&label=0.55]:0.02872)[&label=0.89]:0.05108)[&label=0.925]:0.05557)[&label=0.841]:0.02919,(((EP00323_Chrysochromulina_tobin:0.27957,EP00023_Dictyostelium_discoideum_2:0.38179)[&label=0.565]:0.03308,(EP00006_Acanthamoeba_castellanii:0.10969,EP00023_Dictyostelium_discoideum:0.2367)[&label=0.843]:0.04142)[&label=0.757]:0.0176,EP00727_Mastigamoeba_balamuthi:0.28681)[&label=0.552]:0.00118)[&label=0.099]:0.01121)[&label=0.817]:0.02684)[&label=0.919]:0.05727,(EP00329_Picozoa_sp_Boothbay:0.64267,((EP00641_Albugo_candida:0.29832,EP00513_Hondaea_fermentalgiana:0.28279)[&label=0.584]:0.09718,((EP00605_Chrysophyceae_sp_TOSAG23-4:0.30653,(EP00623_Microchloropsis_gaditana:0.20368,EP00625_Aureococcus_anophagefferens:0.2352)[&label=0.183]:0.05221)[&label=0.811]:0.05,(EP00609_Ectocarpus_siliculosus:0.19686,(EP00528_Fragilariopsis_cylindrus:0.15661,EP00582_Thalassiosira_oceanica:0.11996)[&label=1.0]:0.26632)[&label=0.689]:0.05868)[&label=0.738]:0.05643)[&label=0.714]:0.02297)[&label=0.75]:0.0244)[&label=0.818]:0.02062);
end;
begin figtree;
	set appearance.backgroundColorAttribute="Default";
	set appearance.backgroundColour=#ffffff;
	set appearance.branchColorAttribute="User selection";
	set appearance.branchColorGradient=false;
	set appearance.branchLineWidth=1.0;
	set appearance.branchMinLineWidth=0.0;
	set appearance.branchWidthAttribute="Fixed";
	set appearance.foregroundColour=#000000;
	set appearance.hilightingGradient=false;
	set appearance.selectionColour=#2d3680;
	set branchLabels.colorAttribute="User selection";
	set branchLabels.displayAttribute="Branch times";
	set branchLabels.fontName="Arial";
	set branchLabels.fontSize=8;
	set branchLabels.fontStyle=0;
	set branchLabels.isShown=false;
	set branchLabels.significantDigits=2;
	set layout.expansion=495;
	set layout.layoutType="RECTILINEAR";
	set layout.zoom=0;
	set legend.attribute="label";
	set legend.fontSize=10.0;
	set legend.isShown=false;
	set legend.significantDigits=4;
	set nodeBars.barWidth=4.0;
	set nodeBars.displayAttribute=null;
	set nodeBars.isShown=false;
	set nodeLabels.colorAttribute="User selection";
	set nodeLabels.displayAttribute="label";
	set nodeLabels.fontName="Arial";
	set nodeLabels.fontSize=10;
	set nodeLabels.fontStyle=0;
	set nodeLabels.isShown=true;
	set nodeLabels.significantDigits=2;
	set nodeShapeExternal.colourAttribute="User selection";
	set nodeShapeExternal.isShown=false;
	set nodeShapeExternal.minSize=10.0;
	set nodeShapeExternal.scaleType=Width;
	set nodeShapeExternal.shapeType=Circle;
	set nodeShapeExternal.size=4.0;
	set nodeShapeExternal.sizeAttribute="Fixed";
	set nodeShapeInternal.colourAttribute="User selection";
	set nodeShapeInternal.isShown=false;
	set nodeShapeInternal.minSize=10.0;
	set nodeShapeInternal.scaleType=Width;
	set nodeShapeInternal.shapeType=Circle;
	set nodeShapeInternal.size=4.0;
	set nodeShapeInternal.sizeAttribute="Fixed";
	set polarLayout.alignTipLabels=false;
	set polarLayout.angularRange=0;
	set polarLayout.rootAngle=0;
	set polarLayout.rootLength=100;
	set polarLayout.showRoot=true;
	set radialLayout.spread=0.0;
	set rectilinearLayout.alignTipLabels=false;
	set rectilinearLayout.curvature=0;
	set rectilinearLayout.rootLength=100;
	set scale.offsetAge=0.0;
	set scale.rootAge=1.0;
	set scale.scaleFactor=1.0;
	set scale.scaleRoot=false;
	set scaleAxis.automaticScale=true;
	set scaleAxis.fontSize=8.0;
	set scaleAxis.isShown=false;
	set scaleAxis.lineWidth=1.0;
	set scaleAxis.majorTicks=1.0;
	set scaleAxis.minorTicks=0.5;
	set scaleAxis.origin=0.0;
	set scaleAxis.reverseAxis=false;
	set scaleAxis.showGrid=true;
	set scaleBar.automaticScale=true;
	set scaleBar.fontSize=10.0;
	set scaleBar.isShown=true;
	set scaleBar.lineWidth=1.0;
	set scaleBar.scaleRange=0.0;
	set tipLabels.colorAttribute="User selection";
	set tipLabels.displayAttribute="Names";
	set tipLabels.fontName="Arial";
	set tipLabels.fontSize=12;
	set tipLabels.fontStyle=1;
	set tipLabels.isShown=true;
	set tipLabels.significantDigits=4;
	set trees.order=true;
	set trees.orderType="increasing";
	set trees.rooting=false;
	set trees.rootingType="User Selection";
	set trees.transform=false;
	set trees.transformType="cladogram";
end;
```
