## Supplementary file S1 for "Nucleomorph phylogenomics suggests a deep and ancient origin of cryptophyte plastids within Rhodophyta": Cpar_229_79.blo45b3g4.fasttree

```
((((EP00333_Tetrahymena_thermophila:0.37553,EP00333_Tetrahymena_thermophila_2:0.90969)1.000:0.68440,EP00770_Monocercomonoides_exilis:0.41340)0.791:0.05515,(((((EP00503_Blastocystis_sp_subtype4:0.54662,(EP00159_Fonticula_alba:0.47602,EP00159_Fonticula_alba_2:0.84279)0.994:0.29432)0.862:0.07727,((EP00006_Acanthamoeba_castellanii:0.80275,EP00439_Symbiodinium_sp_Y106_2:2.80638)0.826:0.26552,((EP00671_Bodo_saltans:0.27747,EP00682_Trypanosoma_cruzi_2:0.40525)1.000:0.71532,(EP00671_Bodo_saltans_2:0.45287,EP00682_Trypanosoma_cruzi:0.30966)1.000:0.70038)0.724:0.11325)0.804:0.06625)0.125:0.02932,(EP00702_Spironucleus_salmonicida:1.33913,(EP00015_Entamoeba_histolytica:0.64068,EP00015_Entamoeba_histolytica_2:1.13529)0.848:0.24316)0.639:0.07548)0.879:0.07024,EP00279_Guillardia_theta:0.60352)0.344:0.00276,(EP00727_Mastigamoeba_balamuthi:0.50769,(EP00705_Trichomonas_vaginalis:0.22191,EP00705_Trichomonas_vaginalis_2:0.32289)1.000:0.44663)0.905:0.09953)0.949:0.04760)0.803:0.02461,(EP00044_Salpingoeca_rosetta:0.52728,((EP00390_Vitrella_brassicaformis:0.20506,(EP00365_Plasmodium_falciparum:0.35839,EP00381_Gregarina_niphandrodes:0.24323)0.910:0.09829)0.994:0.16140,((EP00454_Perkinsus_marinus:0.00059,EP00454_Perkinsus_marinus_2:0.00184)1.000:0.40111,(EP00439_Symbiodinium_sp_Y106:0.32816,EP00392_Amoebophrya_sp_AT5.2:0.41424)0.261:0.04928)0.956:0.09146)0.997:0.14140)0.918:0.05099,(((EP00667_Euglena_gracilis:0.46642,EP00667_Euglena_gracilis_2:0.47783)0.735:0.08636,((EP00323_Chrysochromulina_tobin:0.18300,EP00314_Emiliania_huxleyi:0.23923)1.000:0.18750,(EP00480_Reticulomyxa_filosa:0.36201,(EP00473_Plasmodiophora_brassicae:0.22143,EP00466_Bigelowiella_natans:0.68802)0.116:0.05500)0.977:0.09801)0.928:0.04682)0.187:0.02105,((EP00513_Hondaea_fermentalgiana:0.48130,(EP00513_Hondaea_fermentalgiana_2:0.44412,(EP00641_Albugo_candida:0.17539,((EP00528_Fragilariopsis_cylindrus:0.06484,EP00582_Thalassiosira_oceanica:0.11260)0.999:0.15148,(EP00625_Aureococcus_anophagefferens:0.26274,EP00609_Ectocarpus_siliculosus:0.13255)0.844:0.05999)0.685:0.06370)0.443:0.04003)0.244:0.03039)0.953:0.06289,(((EP00157_Rozella_allomycis:0.17483,(EP00144_Saccharomyces_cerevisiae:0.06553,EP00137_Aspergillus_oryzae:0.19861)0.998:0.10333)0.987:0.06856,((EP00120_Capsaspora_owczarzaki:0.00058,EP00120_Capsaspora_owczarzaki_2:0.00058)1.000:0.19107,(EP00110_Nematostella_vectensis:0.21506,(EP00101_Apis_mellifera:0.11512,(EP00072_Mus_musculus:0.00058,EP00072_Mus_musculus_2:0.09073)1.000:0.09035)0.722:0.02255)0.997:0.10126)0.970:0.05959)0.964:0.04601,((nm_Gthe_GCF_000002975.1_ASM297v1_protein:0.18004,(Cryptomonas_paramecium_XP_003239990.1_DNA_repair_helicase_nucleomorph_:0.22377,(nm_Hand_GCF_000018645.1_ASM1864v1_protein:0.08439,nm_Cmes_GCA_000286095.1_ASM28609v1_protein:0.13563)0.921:0.07985)0.627:0.05369)1.000:0.48429,((EP00735_Rhodelphis_limneticus:0.10423,EP00736_Rhodelphis_marinus:0.26939)0.999:0.11590,(((EP00167_Galdieria_sulphuraria:0.10164,(new_Gmax_Illu_D1_GsulTrain_predictions:0.01336,EP00165_Cyanidioschyzon_merolae:0.03848)1.000:0.17835)0.594:0.02880,((EP00189_Rhodosorus_marinus:0.04422,(EP00190_Stylonematophyceae_sp_CCMP1999:0.00603,EP00188_Purpureofilum_apyrenoidigerum:0.01290)0.980:0.03223)0.999:0.08446,(((EP00185_Porphyridium_purpureum:0.06699,((EP00184_Porphyridium_aerugineum:0.00058,new_Paer_ToliTrain_predictions_aa:0.00058)0.991:0.03597,(new_Toli_Illu_D1_ToliTrain_predictions_aa:0.02696,(new_Ecox_RvioTrain_aa:0.01029,EP00182_Erythrolobus_australicus:0.00274)0.990:0.04032)0.869:0.02105)0.845:0.01600)0.987:0.03596,((new_Rvio1_RvioTrain_cDNA_predictions:0.09818,new_Dgri_D4_BuscoTrain_augustus_aa:0.05403)0.911:0.02134,(EP00181_Compsopogon_caeruleus:0.08988,(EP00170_Pyropia_yezoensis:0.00491,(EP00169_Porphyra_umbilicalis:0.00233,(EP00168_Porphyra_purpurea:0.05432,EP00168_Porphyra_purpurea_2:0.00057)0.883:0.00491)0.915:0.01427)1.000:0.21557)0.037:0.01641)0.055:0.00479)0.910:0.01806,((EP00172_Hildenbrandia_rubra:0.06229,EP00172_Hildenbrandia_rubra_2:0.31072)0.877:0.03405,(EP00178_Gracilaria_changii:0.04011,(EP00177_Eucheuma_denticulatum:0.02217,EP00176_Chondrus_crispus:0.03630)0.949:0.02649)0.998:0.06759)0.964:0.03750)0.880:0.02490)1.000:0.09586)0.985:0.05239,(((((EP00206_Coccomyxa_subellipsoidea:0.06642,EP00207_Helicosporidium_sp_ATCC50920:0.27798)0.582:0.03244,(EP00210_Caulerpa_lentillifera:0.16318,EP00202_Volvox_carteri:0.15634)0.363:0.03216)0.966:0.03999,(EP00229_Micromonas_commoda:0.11073,(EP00222_Ostreococcus_lucimarinus:0.00320,EP00224_Ostreococcus_tauri:0.00600)0.811:0.03559)1.000:0.13912)0.811:0.03533,(EP00245_Coleochaete_scutata:0.10877,(EP00271_Cylindrocystis_brebissonii:0.09724,(EP00247_Physcomitrella_patens:0.04523,(EP00269_Selaginella_moellendorffii:0.05508,EP00248_Marchantia_polymorpha:0.03098)0.219:0.00418)0.814:0.02012)0.746:0.02355)0.981:0.04191)1.000:0.09147,((EP00741_Cyanophora_paradoxa:0.13370,EP00276_Gloeochaete_wittrockiana:0.05609)0.981:0.04764,(EP00023_Dictyostelium_discoideum:0.12303,EP00125_Sphaeroforma_arctica:0.32118)0.908:0.05001)0.392:0.01741)0.786:0.02398)0.460:0.03061)0.574:0.02159)0.719:0.01205)0.946:0.03324)0.945:0.04015)0.807:0.03111);
```
