## Supplementary file S1 for "Nucleomorph phylogenomics suggests a deep and ancient origin of cryptophyte plastids within Rhodophyta": Cpar_229_79.blo45b3g4.fasttree.figtree

```
#NEXUS
begin taxa;
	dimensions ntax=96;
	taxlabels
	'Cryptomonas_paramecium_XP_003239990.1_DNA_repair_helicase_nucleomorph_'[&!color=#4790a6]
	EP00006_Acanthamoeba_castellanii[&!color=#6571a8]
	EP00015_Entamoeba_histolytica[&!color=#6571a8]
	EP00015_Entamoeba_histolytica_2[&!color=#000000]
	EP00023_Dictyostelium_discoideum[&!color=#6571a8]
	EP00044_Salpingoeca_rosetta[&!color=#80a667]
	EP00072_Mus_musculus[&!color=#80a667]
	EP00072_Mus_musculus_2[&!color=#000000]
	EP00101_Apis_mellifera[&!color=#80a667]
	EP00110_Nematostella_vectensis[&!color=#80a667]
	EP00120_Capsaspora_owczarzaki[&!color=#80a667]
	EP00120_Capsaspora_owczarzaki_2[&!color=#000000]
	EP00125_Sphaeroforma_arctica[&!color=#80a667]
	EP00137_Aspergillus_oryzae[&!color=#80a667]
	EP00144_Saccharomyces_cerevisiae[&!color=#80a667]
	EP00157_Rozella_allomycis[&!color=#80a667]
	EP00159_Fonticula_alba[&!color=#80a667]
	EP00159_Fonticula_alba_2[&!color=#000000]
	EP00165_Cyanidioschyzon_merolae[&!color=#63a689]
	EP00167_Galdieria_sulphuraria[&!color=#63a689]
	EP00168_Porphyra_purpurea[&!color=#63a689]
	EP00168_Porphyra_purpurea_2[&!color=#000000]
	EP00169_Porphyra_umbilicalis[&!color=#63a689]
	EP00170_Pyropia_yezoensis[&!color=#63a689]
	EP00172_Hildenbrandia_rubra[&!color=#63a689]
	EP00172_Hildenbrandia_rubra_2[&!color=#000000]
	EP00176_Chondrus_crispus[&!color=#63a689]
	EP00177_Eucheuma_denticulatum[&!color=#63a689]
	EP00178_Gracilaria_changii[&!color=#63a689]
	EP00181_Compsopogon_caeruleus[&!color=#63a689]
	EP00182_Erythrolobus_australicus[&!color=#63a689]
	EP00184_Porphyridium_aerugineum[&!color=#63a689]
	EP00185_Porphyridium_purpureum[&!color=#63a689]
	EP00188_Purpureofilum_apyrenoidigerum[&!color=#63a689]
	EP00189_Rhodosorus_marinus[&!color=#63a689]
	EP00190_Stylonematophyceae_sp_CCMP1999[&!color=#63a689]
	EP00202_Volvox_carteri[&!color=#277e79]
	EP00206_Coccomyxa_subellipsoidea[&!color=#277e79]
	EP00207_Helicosporidium_sp_ATCC50920[&!color=#277e79]
	EP00210_Caulerpa_lentillifera[&!color=#277e79]
	EP00222_Ostreococcus_lucimarinus[&!color=#277e79]
	EP00224_Ostreococcus_tauri[&!color=#277e79]
	EP00229_Micromonas_commoda[&!color=#277e79]
	EP00245_Coleochaete_scutata[&!color=#277e79]
	EP00247_Physcomitrella_patens[&!color=#277e79]
	EP00248_Marchantia_polymorpha[&!color=#277e79]
	EP00269_Selaginella_moellendorffii[&!color=#277e79]
	EP00271_Cylindrocystis_brebissonii[&!color=#277e79]
	EP00276_Gloeochaete_wittrockiana[&!color=#666666]
	EP00279_Guillardia_theta[&!color=#fd8fff]
	EP00314_Emiliania_huxleyi[&!color=#745394]
	EP00323_Chrysochromulina_tobin[&!color=#745394]
	EP00333_Tetrahymena_thermophila[&!color=#654cd4]
	EP00333_Tetrahymena_thermophila_2[&!color=#000000]
	EP00365_Plasmodium_falciparum[&!color=#654cd4]
	EP00381_Gregarina_niphandrodes[&!color=#654cd4]
	EP00390_Vitrella_brassicaformis[&!color=#654cd4]
	'EP00392_Amoebophrya_sp_AT5.2'[&!color=#654cd4]
	EP00439_Symbiodinium_sp_Y106[&!color=#654cd4]
	EP00439_Symbiodinium_sp_Y106_2[&!color=#000000]
	EP00454_Perkinsus_marinus[&!color=#654cd4]
	EP00454_Perkinsus_marinus_2[&!color=#000000]
	EP00466_Bigelowiella_natans[&!color=#966e5d]
	EP00473_Plasmodiophora_brassicae[&!color=#966e5d]
	EP00480_Reticulomyxa_filosa[&!color=#966e5d]
	EP00503_Blastocystis_sp_subtype4[&!color=#7d5494]
	EP00513_Hondaea_fermentalgiana[&!color=#7d5494]
	EP00513_Hondaea_fermentalgiana_2[&!color=#000000]
	EP00528_Fragilariopsis_cylindrus[&!color=#7d5494]
	EP00582_Thalassiosira_oceanica[&!color=#7d5494]
	EP00609_Ectocarpus_siliculosus[&!color=#7d5494]
	EP00625_Aureococcus_anophagefferens[&!color=#7d5494]
	EP00641_Albugo_candida[&!color=#7d5494]
	EP00667_Euglena_gracilis[&!color=#a6883c]
	EP00667_Euglena_gracilis_2[&!color=#000000]
	EP00671_Bodo_saltans[&!color=#a6883c]
	EP00671_Bodo_saltans_2[&!color=#000000]
	EP00682_Trypanosoma_cruzi[&!color=#a6883c]
	EP00682_Trypanosoma_cruzi_2[&!color=#000000]
	EP00702_Spironucleus_salmonicida[&!color=#d49442]
	EP00705_Trichomonas_vaginalis[&!color=#d49442]
	EP00705_Trichomonas_vaginalis_2[&!color=#000000]
	EP00727_Mastigamoeba_balamuthi[&!color=#6571a8]
	EP00735_Rhodelphis_limneticus[&!color=#a63733]
	EP00736_Rhodelphis_marinus[&!color=#a63733]
	EP00741_Cyanophora_paradoxa[&!color=#666666]
	EP00770_Monocercomonoides_exilis[&!color=#d49442]
	new_Dgri_D4_BuscoTrain_augustus_aa[&!color=#63a689]
	new_Ecox_RvioTrain_aa[&!color=#63a689]
	new_Gmax_Illu_D1_GsulTrain_predictions[&!color=#63a689]
	new_Paer_ToliTrain_predictions_aa[&!color=#63a689]
	new_Rvio1_RvioTrain_cDNA_predictions[&!color=#63a689]
	new_Toli_Illu_D1_ToliTrain_predictions_aa[&!color=#63a689]
	'nm_Cmes_GCA_000286095.1_ASM28609v1_protein'[&!color=#4790a6]
	'nm_Gthe_GCF_000002975.1_ASM297v1_protein'[&!color=#4790a6]
	'nm_Hand_GCF_000018645.1_ASM1864v1_protein'[&!color=#4790a6]
;
end;
begin trees;
	tree tree_1 = [&R] ((((EP00333_Tetrahymena_thermophila:0.37553,EP00333_Tetrahymena_thermophila_2:0.90969)[&label=1.0]:0.6844,EP00770_Monocercomonoides_exilis:0.4134)[&label=0.791]:0.05515,(((((EP00503_Blastocystis_sp_subtype4:0.54662,(EP00159_Fonticula_alba:0.47602,EP00159_Fonticula_alba_2:0.84279)[&label=0.994]:0.29432)[&label=0.862]:0.07727,((EP00006_Acanthamoeba_castellanii:0.80275,EP00439_Symbiodinium_sp_Y106_2:2.80638)[&label=0.826]:0.26552,((EP00671_Bodo_saltans:0.27747,EP00682_Trypanosoma_cruzi_2:0.40525)[&label=1.0]:0.71532,(EP00671_Bodo_saltans_2:0.45287,EP00682_Trypanosoma_cruzi:0.30966)[&label=1.0]:0.70038)[&label=0.724]:0.11325)[&label=0.804]:0.06625)[&label=0.125]:0.02932,(EP00702_Spironucleus_salmonicida:1.33913,(EP00015_Entamoeba_histolytica:0.64068,EP00015_Entamoeba_histolytica_2:1.13529)[&label=0.848]:0.24316)[&label=0.639]:0.07548)[&label=0.879]:0.07024,EP00279_Guillardia_theta:0.60352)[&label=0.344]:0.00276,(EP00727_Mastigamoeba_balamuthi:0.50769,(EP00705_Trichomonas_vaginalis:0.22191,EP00705_Trichomonas_vaginalis_2:0.32289)[&label=1.0]:0.44663)[&label=0.905]:0.09953)[&label=0.949]:0.0476)[&label=0.803]:0.02461,(EP00044_Salpingoeca_rosetta:0.52728,((EP00390_Vitrella_brassicaformis:0.20506,(EP00365_Plasmodium_falciparum:0.35839,EP00381_Gregarina_niphandrodes:0.24323)[&label=0.91]:0.09829)[&label=0.994]:0.1614,((EP00454_Perkinsus_marinus:5.9E-4,EP00454_Perkinsus_marinus_2:0.00184)[&label=1.0]:0.40111,(EP00439_Symbiodinium_sp_Y106:0.32816,'EP00392_Amoebophrya_sp_AT5.2':0.41424)[&label=0.261]:0.04928)[&label=0.956]:0.09146)[&label=0.997]:0.1414)[&label=0.918]:0.05099,(((EP00667_Euglena_gracilis:0.46642,EP00667_Euglena_gracilis_2:0.47783)[&label=0.735]:0.08636,((EP00323_Chrysochromulina_tobin:0.183,EP00314_Emiliania_huxleyi:0.23923)[&label=1.0]:0.1875,(EP00480_Reticulomyxa_filosa:0.36201,(EP00473_Plasmodiophora_brassicae:0.22143,EP00466_Bigelowiella_natans:0.68802)[&label=0.116]:0.055)[&label=0.977]:0.09801)[&label=0.928]:0.04682)[&label=0.187]:0.02105,((EP00513_Hondaea_fermentalgiana:0.4813,(EP00513_Hondaea_fermentalgiana_2:0.44412,(EP00641_Albugo_candida:0.17539,((EP00528_Fragilariopsis_cylindrus:0.06484,EP00582_Thalassiosira_oceanica:0.1126)[&label=0.999]:0.15148,(EP00625_Aureococcus_anophagefferens:0.26274,EP00609_Ectocarpus_siliculosus:0.13255)[&label=0.844]:0.05999)[&label=0.685]:0.0637)[&label=0.443]:0.04003)[&label=0.244]:0.03039)[&label=0.953]:0.06289,(((EP00157_Rozella_allomycis:0.17483,(EP00144_Saccharomyces_cerevisiae:0.06553,EP00137_Aspergillus_oryzae:0.19861)[&label=0.998]:0.10333)[&label=0.987]:0.06856,((EP00120_Capsaspora_owczarzaki:5.8E-4,EP00120_Capsaspora_owczarzaki_2:5.8E-4)[&label=1.0]:0.19107,(EP00110_Nematostella_vectensis:0.21506,(EP00101_Apis_mellifera:0.11512,(EP00072_Mus_musculus:5.8E-4,EP00072_Mus_musculus_2:0.09073)[&label=1.0]:0.09035)[&label=0.722]:0.02255)[&label=0.997]:0.10126)[&label=0.97]:0.05959)[&label=0.964]:0.04601,(('nm_Gthe_GCF_000002975.1_ASM297v1_protein':0.18004,('Cryptomonas_paramecium_XP_003239990.1_DNA_repair_helicase_nucleomorph_':0.22377,('nm_Hand_GCF_000018645.1_ASM1864v1_protein':0.08439,'nm_Cmes_GCA_000286095.1_ASM28609v1_protein':0.13563)[&label=0.921]:0.07985)[&label=0.627]:0.05369)[&label=1.0]:0.48429,((EP00735_Rhodelphis_limneticus:0.10423,EP00736_Rhodelphis_marinus:0.26939)[&label=0.999]:0.1159,(((EP00167_Galdieria_sulphuraria:0.10164,(new_Gmax_Illu_D1_GsulTrain_predictions:0.01336,EP00165_Cyanidioschyzon_merolae:0.03848)[&label=1.0]:0.17835)[&label=0.594]:0.0288,((EP00189_Rhodosorus_marinus:0.04422,(EP00190_Stylonematophyceae_sp_CCMP1999:0.00603,EP00188_Purpureofilum_apyrenoidigerum:0.0129)[&label=0.98]:0.03223)[&label=0.999]:0.08446,(((EP00185_Porphyridium_purpureum:0.06699,((EP00184_Porphyridium_aerugineum:5.8E-4,new_Paer_ToliTrain_predictions_aa:5.8E-4)[&label=0.991]:0.03597,(new_Toli_Illu_D1_ToliTrain_predictions_aa:0.02696,(new_Ecox_RvioTrain_aa:0.01029,EP00182_Erythrolobus_australicus:0.00274)[&label=0.99]:0.04032)[&label=0.869]:0.02105)[&label=0.845]:0.016)[&label=0.987]:0.03596,((new_Rvio1_RvioTrain_cDNA_predictions:0.09818,new_Dgri_D4_BuscoTrain_augustus_aa:0.05403)[&label=0.911]:0.02134,(EP00181_Compsopogon_caeruleus:0.08988,(EP00170_Pyropia_yezoensis:0.00491,(EP00169_Porphyra_umbilicalis:0.00233,(EP00168_Porphyra_purpurea:0.05432,EP00168_Porphyra_purpurea_2:5.7E-4)[&label=0.883]:0.00491)[&label=0.915]:0.01427)[&label=1.0]:0.21557)[&label=0.037]:0.01641)[&label=0.055]:0.00479)[&label=0.91]:0.01806,((EP00172_Hildenbrandia_rubra:0.06229,EP00172_Hildenbrandia_rubra_2:0.31072)[&label=0.877]:0.03405,(EP00178_Gracilaria_changii:0.04011,(EP00177_Eucheuma_denticulatum:0.02217,EP00176_Chondrus_crispus:0.0363)[&label=0.949]:0.02649)[&label=0.998]:0.06759)[&label=0.964]:0.0375)[&label=0.88]:0.0249)[&label=1.0]:0.09586)[&label=0.985]:0.05239,(((((EP00206_Coccomyxa_subellipsoidea:0.06642,EP00207_Helicosporidium_sp_ATCC50920:0.27798)[&label=0.582]:0.03244,(EP00210_Caulerpa_lentillifera:0.16318,EP00202_Volvox_carteri:0.15634)[&label=0.363]:0.03216)[&label=0.966]:0.03999,(EP00229_Micromonas_commoda:0.11073,(EP00222_Ostreococcus_lucimarinus:0.0032,EP00224_Ostreococcus_tauri:0.006)[&label=0.811]:0.03559)[&label=1.0]:0.13912)[&label=0.811]:0.03533,(EP00245_Coleochaete_scutata:0.10877,(EP00271_Cylindrocystis_brebissonii:0.09724,(EP00247_Physcomitrella_patens:0.04523,(EP00269_Selaginella_moellendorffii:0.05508,EP00248_Marchantia_polymorpha:0.03098)[&label=0.219]:0.00418)[&label=0.814]:0.02012)[&label=0.746]:0.02355)[&label=0.981]:0.04191)[&label=1.0]:0.09147,((EP00741_Cyanophora_paradoxa:0.1337,EP00276_Gloeochaete_wittrockiana:0.05609)[&label=0.981]:0.04764,(EP00023_Dictyostelium_discoideum:0.12303,EP00125_Sphaeroforma_arctica:0.32118)[&label=0.908]:0.05001)[&label=0.392]:0.01741)[&label=0.786]:0.02398)[&label=0.46]:0.03061)[&label=0.574]:0.02159)[&label=0.719]:0.01205)[&label=0.946]:0.03324)[&label=0.945]:0.04015)[&label=0.807]:0.03111);
end;
begin figtree;
	set appearance.backgroundColorAttribute="Default";
	set appearance.backgroundColour=#ffffff;
	set appearance.branchColorAttribute="User selection";
	set appearance.branchColorGradient=false;
	set appearance.branchLineWidth=1.0;
	set appearance.branchMinLineWidth=0.0;
	set appearance.branchWidthAttribute="Fixed";
	set appearance.foregroundColour=#000000;
	set appearance.hilightingGradient=false;
	set appearance.selectionColour=#2d3680;
	set branchLabels.colorAttribute="User selection";
	set branchLabels.displayAttribute="Branch times";
	set branchLabels.fontName="Arial";
	set branchLabels.fontSize=8;
	set branchLabels.fontStyle=0;
	set branchLabels.isShown=false;
	set branchLabels.significantDigits=2;
	set layout.expansion=485;
	set layout.layoutType="RECTILINEAR";
	set layout.zoom=0;
	set legend.attribute="label";
	set legend.fontSize=10.0;
	set legend.isShown=false;
	set legend.significantDigits=4;
	set nodeBars.barWidth=4.0;
	set nodeBars.displayAttribute=null;
	set nodeBars.isShown=false;
	set nodeLabels.colorAttribute="User selection";
	set nodeLabels.displayAttribute="label";
	set nodeLabels.fontName="Arial";
	set nodeLabels.fontSize=10;
	set nodeLabels.fontStyle=0;
	set nodeLabels.isShown=true;
	set nodeLabels.significantDigits=2;
	set nodeShapeExternal.colourAttribute="User selection";
	set nodeShapeExternal.isShown=false;
	set nodeShapeExternal.minSize=10.0;
	set nodeShapeExternal.scaleType=Width;
	set nodeShapeExternal.shapeType=Circle;
	set nodeShapeExternal.size=4.0;
	set nodeShapeExternal.sizeAttribute="Fixed";
	set nodeShapeInternal.colourAttribute="User selection";
	set nodeShapeInternal.isShown=false;
	set nodeShapeInternal.minSize=10.0;
	set nodeShapeInternal.scaleType=Width;
	set nodeShapeInternal.shapeType=Circle;
	set nodeShapeInternal.size=4.0;
	set nodeShapeInternal.sizeAttribute="Fixed";
	set polarLayout.alignTipLabels=false;
	set polarLayout.angularRange=0;
	set polarLayout.rootAngle=0;
	set polarLayout.rootLength=100;
	set polarLayout.showRoot=true;
	set radialLayout.spread=0.0;
	set rectilinearLayout.alignTipLabels=false;
	set rectilinearLayout.curvature=0;
	set rectilinearLayout.rootLength=100;
	set scale.offsetAge=0.0;
	set scale.rootAge=1.0;
	set scale.scaleFactor=1.0;
	set scale.scaleRoot=false;
	set scaleAxis.automaticScale=true;
	set scaleAxis.fontSize=8.0;
	set scaleAxis.isShown=false;
	set scaleAxis.lineWidth=1.0;
	set scaleAxis.majorTicks=1.0;
	set scaleAxis.minorTicks=0.5;
	set scaleAxis.origin=0.0;
	set scaleAxis.reverseAxis=false;
	set scaleAxis.showGrid=true;
	set scaleBar.automaticScale=true;
	set scaleBar.fontSize=10.0;
	set scaleBar.isShown=true;
	set scaleBar.lineWidth=1.0;
	set scaleBar.scaleRange=0.0;
	set tipLabels.colorAttribute="User selection";
	set tipLabels.displayAttribute="Names";
	set tipLabels.fontName="Arial";
	set tipLabels.fontSize=12;
	set tipLabels.fontStyle=1;
	set tipLabels.isShown=true;
	set tipLabels.significantDigits=4;
	set trees.order=true;
	set trees.orderType="increasing";
	set trees.rooting=false;
	set trees.rootingType="User Selection";
	set trees.transform=false;
	set trees.transformType="cladogram";
end;
```
