## Supplementary file S1 for "Nucleomorph phylogenomics suggests a deep and ancient origin of cryptophyte plastids within Rhodophyta": Cpar_229_80.blo45b3g4.fasttree

```
(((EP00177_Eucheuma_denticulatum:0.30755,EP00165_Cyanidioschyzon_merolae:0.30958)1.000:0.17967,(EP00188_Purpureofilum_apyrenoidigerum:0.60665,EP00667_Euglena_gracilis:0.57478)0.834:0.06522)0.371:0.05771,(EP00120_Capsaspora_owczarzaki:0.30377,EP00023_Dictyostelium_discoideum:0.37336)0.826:0.09075,((EP00333_Tetrahymena_thermophila:0.51854,(Cryptomonas_paramecium_XP_003239692.1_DNA_repair_helicase_component_of_transcription_factor_b_nucleomorph_:1.20794,(nm_Hand_GCF_000018645.1_ASM1864v1_protein:0.79283,nm_Cmes_GCA_000286095.1_ASM28609v1_protein:0.50092)0.909:0.25587)1.000:1.83812)0.973:0.29595,EP00641_Albugo_candida:0.39337)0.603:0.05659);
```
