## Supplementary file S1 for "Nucleomorph phylogenomics suggests a deep and ancient origin of cryptophyte plastids within Rhodophyta": Cpar_229_81.blo45b3g4.fasttree

```
((((EP00144_Saccharomyces_cerevisiae:0.56906,((new_Rvio1_RvioTrain_cDNA_predictions_2:0.78688,((EP00741_Cyanophora_paradoxa:0.0,EP00741_Cyanophora_paradoxa_2:0.0):0.65440,EP00736_Rhodelphis_marinus_2:0.62823)0.961:1.75540)0.410:0.25275,(EP00279_Guillardia_theta:3.84154,EP00625_Aureococcus_anophagefferens:0.87175)0.004:0.21938)0.819:0.25984)0.668:0.06140,(EP00466_Bigelowiella_natans:0.66391,EP00736_Rhodelphis_marinus:0.60767)0.490:0.01712)0.793:0.13741,(((EP00245_Coleochaete_scutata:0.0,EP00245_Coleochaete_scutata_2:0.0):0.74801,(EP00206_Coccomyxa_subellipsoidea:0.58050,((((EP00247_Physcomitrella_patens:0.00058,EP00247_Physcomitrella_patens_2:0.01555)0.991:0.66157,(EP00271_Cylindrocystis_brebissonii:0.41863,EP00270_Netrium_digitus:1.08228)0.394:0.18258)0.440:0.11073,(EP00229_Micromonas_commoda:0.46793,(EP00222_Ostreococcus_lucimarinus:0.15417,EP00224_Ostreococcus_tauri:0.16850)0.948:0.26717)0.940:0.34321)0.680:0.08051,EP00243_Klebsormidium_subtile:0.38044)0.741:0.17378)0.871:0.14659)0.291:0.00384,(EP00203_Chlorella_variabilis:0.31688,EP00202_Volvox_carteri:0.40161)0.766:0.15963)0.905:0.19998)0.806:0.12338,(EP00110_Nematostella_vectensis_2:0.89730,(EP00110_Nematostella_vectensis:0.20956,(EP00072_Mus_musculus:0.17638,EP00072_Mus_musculus_2:0.06172)0.856:0.12366)0.095:0.12214)0.984:0.54739,(((EP00276_Gloeochaete_wittrockiana:0.00057,EP00276_Gloeochaete_wittrockiana_2:0.05407)1.000:0.59350,(EP00609_Ectocarpus_siliculosus:0.74797,((nm_Gthe_GCF_000002975.1_ASM297v1_protein:0.26832,(Cryptomonas_paramecium_XP_003239693.1_myb-like_DNA_binding_protein_nucleomorph_:0.28212,(nm_Hand_GCF_000018645.1_ASM1864v1_protein:0.17311,nm_Cmes_GCA_000286095.1_ASM28609v1_protein:0.17351)0.862:0.08442)0.825:0.10038)0.899:0.20036,(EP00167_Galdieria_sulphuraria:0.41584,(EP00181_Compsopogon_caeruleus:0.64311,(new_Toli_Illu_D1_ToliTrain_predictions_aa:0.67208,(EP00184_Porphyridium_aerugineum:0.78091,(EP00190_Stylonematophyceae_sp_CCMP1999:0.00058,EP00188_Purpureofilum_apyrenoidigerum:0.06906)0.973:0.42746)0.831:0.17774)0.587:0.11311)0.879:0.17273)0.827:0.11479)0.834:0.18473)0.649:0.13395)0.000:0.00058,((EP00528_Fragilariopsis_cylindrus:0.50210,((EP00473_Plasmodiophora_brassicae:0.51980,EP00333_Tetrahymena_thermophila:0.83917)0.776:0.18726,EP00513_Hondaea_fermentalgiana:0.86294)0.513:0.01968)0.919:0.25179,((EP00248_Marchantia_polymorpha:0.0,EP00248_Marchantia_polymorpha_2:0.0):0.51156,(EP00166_Cyanidium_caldarium:0.22423,(new_Gmax_Illu_D1_GsulTrain_predictions:0.05382,EP00165_Cyanidioschyzon_merolae:0.03761)0.973:0.37322)0.987:0.54152)0.841:0.20367)0.341:0.04543)0.779:0.11721);
```
