## Supplementary file S1 for "Nucleomorph phylogenomics suggests a deep and ancient origin of cryptophyte plastids within Rhodophyta": Cpar_229_81.blo45b3g4.fasttree.figtree

```
#NEXUS
begin taxa;
	dimensions ntax=48;
	taxlabels
	'Cryptomonas_paramecium_XP_003239693.1_myb-like_DNA_binding_protein_nucleomorph_'[&!color=#4790a6]
	EP00072_Mus_musculus[&!color=#80a667]
	EP00072_Mus_musculus_2[&!color=#000000]
	EP00110_Nematostella_vectensis[&!color=#80a667]
	EP00110_Nematostella_vectensis_2[&!color=#000000]
	EP00144_Saccharomyces_cerevisiae[&!color=#80a667]
	EP00165_Cyanidioschyzon_merolae[&!color=#63a689]
	EP00166_Cyanidium_caldarium[&!color=#63a689]
	EP00167_Galdieria_sulphuraria[&!color=#63a689]
	EP00181_Compsopogon_caeruleus[&!color=#63a689]
	EP00184_Porphyridium_aerugineum[&!color=#63a689]
	EP00188_Purpureofilum_apyrenoidigerum[&!color=#63a689]
	EP00190_Stylonematophyceae_sp_CCMP1999[&!color=#63a689]
	EP00202_Volvox_carteri[&!color=#277e79]
	EP00203_Chlorella_variabilis[&!color=#277e79]
	EP00206_Coccomyxa_subellipsoidea[&!color=#277e79]
	EP00222_Ostreococcus_lucimarinus[&!color=#277e79]
	EP00224_Ostreococcus_tauri[&!color=#277e79]
	EP00229_Micromonas_commoda[&!color=#277e79]
	EP00243_Klebsormidium_subtile[&!color=#277e79]
	EP00245_Coleochaete_scutata[&!color=#277e79]
	EP00245_Coleochaete_scutata_2[&!color=#000000]
	EP00247_Physcomitrella_patens[&!color=#277e79]
	EP00247_Physcomitrella_patens_2[&!color=#000000]
	EP00248_Marchantia_polymorpha[&!color=#277e79]
	EP00248_Marchantia_polymorpha_2[&!color=#000000]
	EP00270_Netrium_digitus[&!color=#277e79]
	EP00271_Cylindrocystis_brebissonii[&!color=#277e79]
	EP00276_Gloeochaete_wittrockiana[&!color=#666666]
	EP00276_Gloeochaete_wittrockiana_2[&!color=#000000]
	EP00279_Guillardia_theta[&!color=#000000]
	EP00333_Tetrahymena_thermophila[&!color=#654cd4]
	EP00466_Bigelowiella_natans[&!color=#966e5d]
	EP00473_Plasmodiophora_brassicae[&!color=#966e5d]
	EP00513_Hondaea_fermentalgiana[&!color=#7d5494]
	EP00528_Fragilariopsis_cylindrus[&!color=#7d5494]
	EP00609_Ectocarpus_siliculosus[&!color=#7d5494]
	EP00625_Aureococcus_anophagefferens[&!color=#7d5494]
	EP00736_Rhodelphis_marinus[&!color=#a63733]
	EP00736_Rhodelphis_marinus_2[&!color=#000000]
	EP00741_Cyanophora_paradoxa[&!color=#000000]
	EP00741_Cyanophora_paradoxa_2[&!color=#000000]
	new_Gmax_Illu_D1_GsulTrain_predictions[&!color=#63a689]
	new_Rvio1_RvioTrain_cDNA_predictions_2[&!color=#000000]
	new_Toli_Illu_D1_ToliTrain_predictions_aa[&!color=#63a689]
	'nm_Cmes_GCA_000286095.1_ASM28609v1_protein'[&!color=#4790a6]
	'nm_Gthe_GCF_000002975.1_ASM297v1_protein'[&!color=#4790a6]
	'nm_Hand_GCF_000018645.1_ASM1864v1_protein'[&!color=#4790a6]
;
end;
begin trees;
	tree tree_1 = [&R] ((((EP00144_Saccharomyces_cerevisiae:0.56906,((new_Rvio1_RvioTrain_cDNA_predictions_2:0.78688,((EP00741_Cyanophora_paradoxa:0.0,EP00741_Cyanophora_paradoxa_2:0.0):0.6544,EP00736_Rhodelphis_marinus_2:0.62823)[&label=0.961]:1.7554)[&label=0.41]:0.25275,(EP00279_Guillardia_theta:3.84154,EP00625_Aureococcus_anophagefferens:0.87175)[&label=0.004]:0.21938)[&label=0.819]:0.25984)[&label=0.668]:0.0614,(EP00466_Bigelowiella_natans:0.66391,EP00736_Rhodelphis_marinus:0.60767)[&label=0.49]:0.01712)[&label=0.793]:0.13741,(((EP00245_Coleochaete_scutata:0.0,EP00245_Coleochaete_scutata_2:0.0):0.74801,(EP00206_Coccomyxa_subellipsoidea:0.5805,((((EP00247_Physcomitrella_patens:5.8E-4,EP00247_Physcomitrella_patens_2:0.01555)[&label=0.991]:0.66157,(EP00271_Cylindrocystis_brebissonii:0.41863,EP00270_Netrium_digitus:1.08228)[&label=0.394]:0.18258)[&label=0.44]:0.11073,(EP00229_Micromonas_commoda:0.46793,(EP00222_Ostreococcus_lucimarinus:0.15417,EP00224_Ostreococcus_tauri:0.1685)[&label=0.948]:0.26717)[&label=0.94]:0.34321)[&label=0.68]:0.08051,EP00243_Klebsormidium_subtile:0.38044)[&label=0.741]:0.17378)[&label=0.871]:0.14659)[&label=0.291]:0.00384,(EP00203_Chlorella_variabilis:0.31688,EP00202_Volvox_carteri:0.40161)[&label=0.766]:0.15963)[&label=0.905]:0.19998)[&label=0.806]:0.12338,(EP00110_Nematostella_vectensis_2:0.8973,(EP00110_Nematostella_vectensis:0.20956,(EP00072_Mus_musculus:0.17638,EP00072_Mus_musculus_2:0.06172)[&label=0.856]:0.12366)[&label=0.095]:0.12214)[&label=0.984]:0.54739,(((EP00276_Gloeochaete_wittrockiana:5.7E-4,EP00276_Gloeochaete_wittrockiana_2:0.05407)[&label=1.0]:0.5935,(EP00609_Ectocarpus_siliculosus:0.74797,(('nm_Gthe_GCF_000002975.1_ASM297v1_protein':0.26832,('Cryptomonas_paramecium_XP_003239693.1_myb-like_DNA_binding_protein_nucleomorph_':0.28212,('nm_Hand_GCF_000018645.1_ASM1864v1_protein':0.17311,'nm_Cmes_GCA_000286095.1_ASM28609v1_protein':0.17351)[&label=0.862]:0.08442)[&label=0.825]:0.10038)[&label=0.899]:0.20036,(EP00167_Galdieria_sulphuraria:0.41584,(EP00181_Compsopogon_caeruleus:0.64311,(new_Toli_Illu_D1_ToliTrain_predictions_aa:0.67208,(EP00184_Porphyridium_aerugineum:0.78091,(EP00190_Stylonematophyceae_sp_CCMP1999:5.8E-4,EP00188_Purpureofilum_apyrenoidigerum:0.06906)[&label=0.973]:0.42746)[&label=0.831]:0.17774)[&label=0.587]:0.11311)[&label=0.879]:0.17273)[&label=0.827]:0.11479)[&label=0.834]:0.18473)[&label=0.649]:0.13395)[&label=0.0]:5.8E-4,((EP00528_Fragilariopsis_cylindrus:0.5021,((EP00473_Plasmodiophora_brassicae:0.5198,EP00333_Tetrahymena_thermophila:0.83917)[&label=0.776]:0.18726,EP00513_Hondaea_fermentalgiana:0.86294)[&label=0.513]:0.01968)[&label=0.919]:0.25179,((EP00248_Marchantia_polymorpha:0.0,EP00248_Marchantia_polymorpha_2:0.0):0.51156,(EP00166_Cyanidium_caldarium:0.22423,(new_Gmax_Illu_D1_GsulTrain_predictions:0.05382,EP00165_Cyanidioschyzon_merolae:0.03761)[&label=0.973]:0.37322)[&label=0.987]:0.54152)[&label=0.841]:0.20367)[&label=0.341]:0.04543)[&label=0.779]:0.11721);
end;
begin figtree;
	set appearance.backgroundColorAttribute="Default";
	set appearance.backgroundColour=#ffffff;
	set appearance.branchColorAttribute="User selection";
	set appearance.branchColorGradient=false;
	set appearance.branchLineWidth=1.0;
	set appearance.branchMinLineWidth=0.0;
	set appearance.branchWidthAttribute="Fixed";
	set appearance.foregroundColour=#000000;
	set appearance.hilightingGradient=false;
	set appearance.selectionColour=#2d3680;
	set branchLabels.colorAttribute="User selection";
	set branchLabels.displayAttribute="Branch times";
	set branchLabels.fontName="Arial";
	set branchLabels.fontSize=8;
	set branchLabels.fontStyle=0;
	set branchLabels.isShown=false;
	set branchLabels.significantDigits=2;
	set layout.expansion=0;
	set layout.layoutType="RECTILINEAR";
	set layout.zoom=0;
	set legend.attribute="label";
	set legend.fontSize=10.0;
	set legend.isShown=false;
	set legend.significantDigits=4;
	set nodeBars.barWidth=4.0;
	set nodeBars.displayAttribute=null;
	set nodeBars.isShown=false;
	set nodeLabels.colorAttribute="User selection";
	set nodeLabels.displayAttribute="label";
	set nodeLabels.fontName="Arial";
	set nodeLabels.fontSize=10;
	set nodeLabels.fontStyle=0;
	set nodeLabels.isShown=true;
	set nodeLabels.significantDigits=2;
	set nodeShapeExternal.colourAttribute="User selection";
	set nodeShapeExternal.isShown=false;
	set nodeShapeExternal.minSize=10.0;
	set nodeShapeExternal.scaleType=Width;
	set nodeShapeExternal.shapeType=Circle;
	set nodeShapeExternal.size=4.0;
	set nodeShapeExternal.sizeAttribute="Fixed";
	set nodeShapeInternal.colourAttribute="User selection";
	set nodeShapeInternal.isShown=false;
	set nodeShapeInternal.minSize=10.0;
	set nodeShapeInternal.scaleType=Width;
	set nodeShapeInternal.shapeType=Circle;
	set nodeShapeInternal.size=4.0;
	set nodeShapeInternal.sizeAttribute="Fixed";
	set polarLayout.alignTipLabels=false;
	set polarLayout.angularRange=0;
	set polarLayout.rootAngle=0;
	set polarLayout.rootLength=100;
	set polarLayout.showRoot=true;
	set radialLayout.spread=0.0;
	set rectilinearLayout.alignTipLabels=false;
	set rectilinearLayout.curvature=0;
	set rectilinearLayout.rootLength=100;
	set scale.offsetAge=0.0;
	set scale.rootAge=1.0;
	set scale.scaleFactor=1.0;
	set scale.scaleRoot=false;
	set scaleAxis.automaticScale=true;
	set scaleAxis.fontSize=8.0;
	set scaleAxis.isShown=false;
	set scaleAxis.lineWidth=1.0;
	set scaleAxis.majorTicks=1.0;
	set scaleAxis.minorTicks=0.5;
	set scaleAxis.origin=0.0;
	set scaleAxis.reverseAxis=false;
	set scaleAxis.showGrid=true;
	set scaleBar.automaticScale=true;
	set scaleBar.fontSize=10.0;
	set scaleBar.isShown=true;
	set scaleBar.lineWidth=1.0;
	set scaleBar.scaleRange=0.0;
	set tipLabels.colorAttribute="User selection";
	set tipLabels.displayAttribute="Names";
	set tipLabels.fontName="Arial";
	set tipLabels.fontSize=12;
	set tipLabels.fontStyle=1;
	set tipLabels.isShown=true;
	set tipLabels.significantDigits=4;
	set trees.order=true;
	set trees.orderType="increasing";
	set trees.rooting=false;
	set trees.rootingType="User Selection";
	set trees.transform=false;
	set trees.transformType="cladogram";
end;
```
