## Supplementary file S1 for "Nucleomorph phylogenomics suggests a deep and ancient origin of cryptophyte plastids within Rhodophyta": Cpar_229_82.blo45b3g4.fasttree

```
(((((EP00229_Micromonas_commoda:0.12334,(EP00222_Ostreococcus_lucimarinus:0.03044,EP00224_Ostreococcus_tauri:0.03912)1.000:0.14950)1.000:0.13627,((EP00206_Coccomyxa_subellipsoidea:0.17350,(EP00198_Chlamydomonas_reinhardtii:0.02728,EP00202_Volvox_carteri:0.07827)1.000:0.10423)0.934:0.04133,EP00210_Caulerpa_lentillifera:0.45629)0.992:0.06423)0.014:0.01867,((EP00269_Selaginella_moellendorffii:0.00057,EP00269_Selaginella_moellendorffii_2:0.00788)1.000:0.20990,(EP00247_Physcomitrella_patens:0.07538,EP00248_Marchantia_polymorpha:0.11038)0.830:0.03815)1.000:0.13420)1.000:0.11347,(EP00736_Rhodelphis_marinus:0.26544,(EP00323_Chrysochromulina_tobin:0.20066,EP00314_Emiliania_huxleyi:0.18777)1.000:0.23536)0.687:0.02968)0.416:0.02490,((((nm_Gthe_GCF_000002975.1_ASM297v1_protein:0.71516,(Cryptomonas_paramecium_XP_003239717.1_DNA-directed_RNA_polymerase_I_chain-like_protein_nucleomorph_:0.51197,(nm_Hand_GCF_000018645.1_ASM1864v1_protein:0.23598,nm_Cmes_GCA_000286095.1_ASM28609v1_protein:0.27810)0.990:0.15682)0.870:0.10169)1.000:0.52464,((new_Gmax_Illu_D1_GsulTrain_predictions:0.09397,EP00165_Cyanidioschyzon_merolae:0.09443)1.000:0.34191,((EP00167_Galdieria_sulphuraria:0.34159,(((new_Dgri_D4_BuscoTrain_augustus_aa:0.24359,EP00181_Compsopogon_caeruleus:0.37442)0.061:0.05610,(EP00185_Porphyridium_purpureum:0.26906,(new_Toli_Illu_D1_ToliTrain_predictions_aa:0.15187,new_Ecox_RvioTrain_aa:0.18353)0.957:0.05060)0.999:0.10386)0.862:0.02610,EP00189_Rhodosorus_marinus:0.20892)0.301:0.02866)0.593:0.02959,(EP00178_Gracilaria_changii:0.15042,(EP00177_Eucheuma_denticulatum:0.11630,EP00176_Chondrus_crispus:0.12434)0.945:0.06114)1.000:0.30276)0.759:0.02896)0.967:0.05476)0.897:0.05784,(EP00682_Trypanosoma_cruzi_2:0.88452,((EP00333_Tetrahymena_thermophila_2:0.59199,(EP00480_Reticulomyxa_filosa:0.29249,(EP00248_Marchantia_polymorpha_2:0.19946,(EP00120_Capsaspora_owczarzaki_2:0.17991,EP00044_Salpingoeca_rosetta_2:0.33157)0.990:0.09652)0.696:0.05613)0.966:0.11185)0.986:0.20616,(EP00702_Spironucleus_salmonicida:1.12761,(nm_Gthe_GCF_000002975.1_ASM297v1_protein_2:0.90219,((EP00667_Euglena_gracilis:0.33272,((((EP00101_Apis_mellifera_2:0.14033,(EP00110_Nematostella_vectensis:0.15276,EP00072_Mus_musculus_2:0.07855)0.425:0.03173)1.000:0.10717,(EP00157_Rozella_allomycis_2:0.16619,EP00137_Aspergillus_oryzae_2:0.35455)0.946:0.05833)0.977:0.04253,((((EP00749_Cafeteria_roenbergensis_2:0.30476,(EP00528_Fragilariopsis_cylindrus_2:0.15745,EP00625_Aureococcus_anophagefferens:0.19995)0.994:0.07969)0.978:0.04783,(EP00390_Vitrella_brassicaformis_2:0.29262,EP00279_Guillardia_theta_2:0.28242)0.907:0.05735)0.724:0.02188,((EP00222_Ostreococcus_lucimarinus_2:0.02252,EP00224_Ostreococcus_tauri_2:0.03378)1.000:0.12439,(EP00247_Physcomitrella_patens_2:0.17426,EP00210_Caulerpa_lentillifera_2:0.29710)0.892:0.04595)0.994:0.05646)0.627:0.02634,((EP00473_Plasmodiophora_brassicae_2:0.15907,EP00466_Bigelowiella_natans:0.30110)0.761:0.06452,EP00023_Dictyostelium_discoideum_2:0.20522)0.932:0.03895)0.913:0.02374)0.861:0.01749,((EP00770_Monocercomonoides_exilis_2:0.24743,EP00015_Entamoeba_histolytica_2:0.35926)0.929:0.06976,((EP00167_Galdieria_sulphuraria_2:0.19558,new_Gmax_Illu_D1_GsulTrain_predictions_2:0.36173)0.500:0.04295,(EP00189_Rhodosorus_marinus_2:0.19980,((EP00181_Compsopogon_caeruleus_2:0.18154,(new_Rvio1_RvioTrain_cDNA_predictions:0.14195,new_Paer_ToliTrain_predictions_aa:0.15860)0.323:0.04226)0.896:0.02478,((EP00170_Pyropia_yezoensis_2:0.01738,EP00169_Porphyra_umbilicalis_2:0.00502)1.000:0.13344,(EP00177_Eucheuma_denticulatum_2:0.10491,(EP00178_Gracilaria_changii_2:0.14832,EP00176_Chondrus_crispus_2:0.07638)0.158:0.02931)1.000:0.16000)0.921:0.03446)0.081:0.01303)0.976:0.04954)0.949:0.03601)0.478:0.02639)0.952:0.05042)0.472:0.02943,(EP00705_Trichomonas_vaginalis_2:0.52432,EP00503_Blastocystis_sp_subtype4_2:0.29151)0.307:0.04857)0.941:0.08964)0.842:0.10501)0.864:0.17249)1.000:0.56897)0.932:0.13329)0.889:0.04620,(EP00705_Trichomonas_vaginalis:0.53159,EP00279_Guillardia_theta:0.36653)0.362:0.09043)0.919:0.04490,(((EP00741_Cyanophora_paradoxa:0.21097,EP00276_Gloeochaete_wittrockiana:0.20863)1.000:0.12554,(((EP00006_Acanthamoeba_castellanii:0.27794,EP00023_Dictyostelium_discoideum:0.35386)0.636:0.04189,(EP00276_Gloeochaete_wittrockiana_2:0.40385,(EP00727_Mastigamoeba_balamuthi:0.25366,EP00015_Entamoeba_histolytica:0.44572)0.993:0.12032)0.685:0.02682)0.436:0.02986,(((EP00157_Rozella_allomycis:0.23624,(EP00144_Saccharomyces_cerevisiae:0.26137,EP00137_Aspergillus_oryzae:0.29821)0.997:0.12018)0.140:0.03554,(EP00159_Fonticula_alba:0.03503,EP00159_Fonticula_alba_2:0.00057)1.000:0.27851)0.582:0.03750,((EP00044_Salpingoeca_rosetta:0.36232,(EP00072_Mus_musculus:0.23887,EP00101_Apis_mellifera:0.32045)0.986:0.09765)0.970:0.08317,EP00125_Sphaeroforma_arctica:0.23835)0.983:0.07345)0.965:0.05123)0.868:0.02238)0.885:0.02216,((EP00503_Blastocystis_sp_subtype4:0.38695,(EP00641_Albugo_candida:0.24764,(EP00625_Aureococcus_anophagefferens_2:0.36382,((EP00623_Microchloropsis_gaditana:0.23742,(EP00528_Fragilariopsis_cylindrus:0.15551,EP00582_Thalassiosira_oceanica:0.14111)1.000:0.14685)0.315:0.03102,EP00609_Ectocarpus_siliculosus:0.21683)0.269:0.02380)0.947:0.04613)0.894:0.03543)0.800:0.03999,((EP00473_Plasmodiophora_brassicae:0.22355,EP00466_Bigelowiella_natans_2:0.44644)0.891:0.09260,(EP00333_Tetrahymena_thermophila:0.32428,(EP00454_Perkinsus_marinus:0.00057,EP00454_Perkinsus_marinus_2:0.00057)1.000:0.45696)0.980:0.09886)0.950:0.04060)0.940:0.03281)0.872:0.01607);
```
