## Supplementary file S1 for "Nucleomorph phylogenomics suggests a deep and ancient origin of cryptophyte plastids within Rhodophyta": Cpar_229_82.blo45b3g4.fasttree.figtree

```
#NEXUS
begin taxa;
	dimensions ntax=101;
	taxlabels
	'Cryptomonas_paramecium_XP_003239717.1_DNA-directed_RNA_polymerase_I_chain-like_protein_nucleomorph_'[&!color=#4790a6]
	EP00006_Acanthamoeba_castellanii[&!color=#6571a8]
	EP00015_Entamoeba_histolytica[&!color=#6571a8]
	EP00015_Entamoeba_histolytica_2[&!color=#000000]
	EP00023_Dictyostelium_discoideum[&!color=#6571a8]
	EP00023_Dictyostelium_discoideum_2[&!color=#000000]
	EP00044_Salpingoeca_rosetta[&!color=#80a667]
	EP00044_Salpingoeca_rosetta_2[&!color=#000000]
	EP00072_Mus_musculus[&!color=#80a667]
	EP00072_Mus_musculus_2[&!color=#000000]
	EP00101_Apis_mellifera[&!color=#80a667]
	EP00101_Apis_mellifera_2[&!color=#000000]
	EP00110_Nematostella_vectensis[&!color=#000000]
	EP00120_Capsaspora_owczarzaki_2[&!color=#000000]
	EP00125_Sphaeroforma_arctica[&!color=#80a667]
	EP00137_Aspergillus_oryzae[&!color=#80a667]
	EP00137_Aspergillus_oryzae_2[&!color=#000000]
	EP00144_Saccharomyces_cerevisiae[&!color=#80a667]
	EP00157_Rozella_allomycis[&!color=#80a667]
	EP00157_Rozella_allomycis_2[&!color=#000000]
	EP00159_Fonticula_alba[&!color=#80a667]
	EP00159_Fonticula_alba_2[&!color=#000000]
	EP00165_Cyanidioschyzon_merolae[&!color=#63a689]
	EP00167_Galdieria_sulphuraria[&!color=#63a689]
	EP00167_Galdieria_sulphuraria_2[&!color=#000000]
	EP00169_Porphyra_umbilicalis_2[&!color=#000000]
	EP00170_Pyropia_yezoensis_2[&!color=#000000]
	EP00176_Chondrus_crispus[&!color=#63a689]
	EP00176_Chondrus_crispus_2[&!color=#000000]
	EP00177_Eucheuma_denticulatum[&!color=#63a689]
	EP00177_Eucheuma_denticulatum_2[&!color=#000000]
	EP00178_Gracilaria_changii[&!color=#63a689]
	EP00178_Gracilaria_changii_2[&!color=#000000]
	EP00181_Compsopogon_caeruleus[&!color=#63a689]
	EP00181_Compsopogon_caeruleus_2[&!color=#000000]
	EP00185_Porphyridium_purpureum[&!color=#63a689]
	EP00189_Rhodosorus_marinus[&!color=#63a689]
	EP00189_Rhodosorus_marinus_2[&!color=#000000]
	EP00198_Chlamydomonas_reinhardtii[&!color=#277e79]
	EP00202_Volvox_carteri[&!color=#277e79]
	EP00206_Coccomyxa_subellipsoidea[&!color=#277e79]
	EP00210_Caulerpa_lentillifera[&!color=#277e79]
	EP00210_Caulerpa_lentillifera_2[&!color=#000000]
	EP00222_Ostreococcus_lucimarinus[&!color=#277e79]
	EP00222_Ostreococcus_lucimarinus_2[&!color=#000000]
	EP00224_Ostreococcus_tauri[&!color=#277e79]
	EP00224_Ostreococcus_tauri_2[&!color=#000000]
	EP00229_Micromonas_commoda[&!color=#277e79]
	EP00247_Physcomitrella_patens[&!color=#277e79]
	EP00247_Physcomitrella_patens_2[&!color=#000000]
	EP00248_Marchantia_polymorpha[&!color=#277e79]
	EP00248_Marchantia_polymorpha_2[&!color=#000000]
	EP00269_Selaginella_moellendorffii[&!color=#277e79]
	EP00269_Selaginella_moellendorffii_2[&!color=#000000]
	EP00276_Gloeochaete_wittrockiana[&!color=#666666]
	EP00276_Gloeochaete_wittrockiana_2[&!color=#000000]
	EP00279_Guillardia_theta[&!color=#fd8fff]
	EP00279_Guillardia_theta_2[&!color=#000000]
	EP00314_Emiliania_huxleyi[&!color=#745394]
	EP00323_Chrysochromulina_tobin[&!color=#745394]
	EP00333_Tetrahymena_thermophila[&!color=#654cd4]
	EP00333_Tetrahymena_thermophila_2[&!color=#000000]
	EP00390_Vitrella_brassicaformis_2[&!color=#000000]
	EP00454_Perkinsus_marinus[&!color=#654cd4]
	EP00454_Perkinsus_marinus_2[&!color=#000000]
	EP00466_Bigelowiella_natans[&!color=#000000]
	EP00466_Bigelowiella_natans_2[&!color=#000000]
	EP00473_Plasmodiophora_brassicae[&!color=#966e5d]
	EP00473_Plasmodiophora_brassicae_2[&!color=#000000]
	EP00480_Reticulomyxa_filosa[&!color=#000000]
	EP00503_Blastocystis_sp_subtype4[&!color=#7d5494]
	EP00503_Blastocystis_sp_subtype4_2[&!color=#000000]
	EP00528_Fragilariopsis_cylindrus[&!color=#7d5494]
	EP00528_Fragilariopsis_cylindrus_2[&!color=#000000]
	EP00582_Thalassiosira_oceanica[&!color=#7d5494]
	EP00609_Ectocarpus_siliculosus[&!color=#7d5494]
	EP00623_Microchloropsis_gaditana[&!color=#7d5494]
	EP00625_Aureococcus_anophagefferens[&!color=#000000]
	EP00625_Aureococcus_anophagefferens_2[&!color=#000000]
	EP00641_Albugo_candida[&!color=#7d5494]
	EP00667_Euglena_gracilis[&!color=#000000]
	EP00682_Trypanosoma_cruzi_2[&!color=#000000]
	EP00702_Spironucleus_salmonicida[&!color=#000000]
	EP00705_Trichomonas_vaginalis[&!color=#d49442]
	EP00705_Trichomonas_vaginalis_2[&!color=#000000]
	EP00727_Mastigamoeba_balamuthi[&!color=#6571a8]
	EP00736_Rhodelphis_marinus[&!color=#a63733]
	EP00741_Cyanophora_paradoxa[&!color=#666666]
	EP00749_Cafeteria_roenbergensis_2[&!color=#000000]
	EP00770_Monocercomonoides_exilis_2[&!color=#000000]
	new_Dgri_D4_BuscoTrain_augustus_aa[&!color=#63a689]
	new_Ecox_RvioTrain_aa[&!color=#63a689]
	new_Gmax_Illu_D1_GsulTrain_predictions[&!color=#63a689]
	new_Gmax_Illu_D1_GsulTrain_predictions_2[&!color=#000000]
	new_Paer_ToliTrain_predictions_aa[&!color=#000000]
	new_Rvio1_RvioTrain_cDNA_predictions[&!color=#000000]
	new_Toli_Illu_D1_ToliTrain_predictions_aa[&!color=#63a689]
	'nm_Cmes_GCA_000286095.1_ASM28609v1_protein'[&!color=#4790a6]
	'nm_Gthe_GCF_000002975.1_ASM297v1_protein'[&!color=#4790a6]
	'nm_Gthe_GCF_000002975.1_ASM297v1_protein_2'[&!color=#000000]
	'nm_Hand_GCF_000018645.1_ASM1864v1_protein'[&!color=#4790a6]
;
end;
begin trees;
	tree tree_1 = [&R] (((((EP00229_Micromonas_commoda:0.12334,(EP00222_Ostreococcus_lucimarinus:0.03044,EP00224_Ostreococcus_tauri:0.03912)[&label=1.0]:0.1495)[&label=1.0]:0.13627,((EP00206_Coccomyxa_subellipsoidea:0.1735,(EP00198_Chlamydomonas_reinhardtii:0.02728,EP00202_Volvox_carteri:0.07827)[&label=1.0]:0.10423)[&label=0.934]:0.04133,EP00210_Caulerpa_lentillifera:0.45629)[&label=0.992]:0.06423)[&label=0.014]:0.01867,((EP00269_Selaginella_moellendorffii:5.7E-4,EP00269_Selaginella_moellendorffii_2:0.00788)[&label=1.0]:0.2099,(EP00247_Physcomitrella_patens:0.07538,EP00248_Marchantia_polymorpha:0.11038)[&label=0.83]:0.03815)[&label=1.0]:0.1342)[&label=1.0]:0.11347,(EP00736_Rhodelphis_marinus:0.26544,(EP00323_Chrysochromulina_tobin:0.20066,EP00314_Emiliania_huxleyi:0.18777)[&label=1.0]:0.23536)[&label=0.687]:0.02968)[&label=0.416]:0.0249,(((('nm_Gthe_GCF_000002975.1_ASM297v1_protein':0.71516,('Cryptomonas_paramecium_XP_003239717.1_DNA-directed_RNA_polymerase_I_chain-like_protein_nucleomorph_':0.51197,('nm_Hand_GCF_000018645.1_ASM1864v1_protein':0.23598,'nm_Cmes_GCA_000286095.1_ASM28609v1_protein':0.2781)[&label=0.99]:0.15682)[&label=0.87]:0.10169)[&label=1.0]:0.52464,((new_Gmax_Illu_D1_GsulTrain_predictions:0.09397,EP00165_Cyanidioschyzon_merolae:0.09443)[&label=1.0]:0.34191,((EP00167_Galdieria_sulphuraria:0.34159,(((new_Dgri_D4_BuscoTrain_augustus_aa:0.24359,EP00181_Compsopogon_caeruleus:0.37442)[&label=0.061]:0.0561,(EP00185_Porphyridium_purpureum:0.26906,(new_Toli_Illu_D1_ToliTrain_predictions_aa:0.15187,new_Ecox_RvioTrain_aa:0.18353)[&label=0.957]:0.0506)[&label=0.999]:0.10386)[&label=0.862]:0.0261,EP00189_Rhodosorus_marinus:0.20892)[&label=0.301]:0.02866)[&label=0.593]:0.02959,(EP00178_Gracilaria_changii:0.15042,(EP00177_Eucheuma_denticulatum:0.1163,EP00176_Chondrus_crispus:0.12434)[&label=0.945]:0.06114)[&label=1.0]:0.30276)[&label=0.759]:0.02896)[&label=0.967]:0.05476)[&label=0.897]:0.05784,(EP00682_Trypanosoma_cruzi_2:0.88452,((EP00333_Tetrahymena_thermophila_2:0.59199,(EP00480_Reticulomyxa_filosa:0.29249,(EP00248_Marchantia_polymorpha_2:0.19946,(EP00120_Capsaspora_owczarzaki_2:0.17991,EP00044_Salpingoeca_rosetta_2:0.33157)[&label=0.99]:0.09652)[&label=0.696]:0.05613)[&label=0.966]:0.11185)[&label=0.986]:0.20616,(EP00702_Spironucleus_salmonicida:1.12761,('nm_Gthe_GCF_000002975.1_ASM297v1_protein_2':0.90219,((EP00667_Euglena_gracilis:0.33272,((((EP00101_Apis_mellifera_2:0.14033,(EP00110_Nematostella_vectensis:0.15276,EP00072_Mus_musculus_2:0.07855)[&label=0.425]:0.03173)[&label=1.0]:0.10717,(EP00157_Rozella_allomycis_2:0.16619,EP00137_Aspergillus_oryzae_2:0.35455)[&label=0.946]:0.05833)[&label=0.977]:0.04253,((((EP00749_Cafeteria_roenbergensis_2:0.30476,(EP00528_Fragilariopsis_cylindrus_2:0.15745,EP00625_Aureococcus_anophagefferens:0.19995)[&label=0.994]:0.07969)[&label=0.978]:0.04783,(EP00390_Vitrella_brassicaformis_2:0.29262,EP00279_Guillardia_theta_2:0.28242)[&label=0.907]:0.05735)[&label=0.724]:0.02188,((EP00222_Ostreococcus_lucimarinus_2:0.02252,EP00224_Ostreococcus_tauri_2:0.03378)[&label=1.0]:0.12439,(EP00247_Physcomitrella_patens_2:0.17426,EP00210_Caulerpa_lentillifera_2:0.2971)[&label=0.892]:0.04595)[&label=0.994]:0.05646)[&label=0.627]:0.02634,((EP00473_Plasmodiophora_brassicae_2:0.15907,EP00466_Bigelowiella_natans:0.3011)[&label=0.761]:0.06452,EP00023_Dictyostelium_discoideum_2:0.20522)[&label=0.932]:0.03895)[&label=0.913]:0.02374)[&label=0.861]:0.01749,((EP00770_Monocercomonoides_exilis_2:0.24743,EP00015_Entamoeba_histolytica_2:0.35926)[&label=0.929]:0.06976,((EP00167_Galdieria_sulphuraria_2:0.19558,new_Gmax_Illu_D1_GsulTrain_predictions_2:0.36173)[&label=0.5]:0.04295,(EP00189_Rhodosorus_marinus_2:0.1998,((EP00181_Compsopogon_caeruleus_2:0.18154,(new_Rvio1_RvioTrain_cDNA_predictions:0.14195,new_Paer_ToliTrain_predictions_aa:0.1586)[&label=0.323]:0.04226)[&label=0.896]:0.02478,((EP00170_Pyropia_yezoensis_2:0.01738,EP00169_Porphyra_umbilicalis_2:0.00502)[&label=1.0]:0.13344,(EP00177_Eucheuma_denticulatum_2:0.10491,(EP00178_Gracilaria_changii_2:0.14832,EP00176_Chondrus_crispus_2:0.07638)[&label=0.158]:0.02931)[&label=1.0]:0.16)[&label=0.921]:0.03446)[&label=0.081]:0.01303)[&label=0.976]:0.04954)[&label=0.949]:0.03601)[&label=0.478]:0.02639)[&label=0.952]:0.05042)[&label=0.472]:0.02943,(EP00705_Trichomonas_vaginalis_2:0.52432,EP00503_Blastocystis_sp_subtype4_2:0.29151)[&label=0.307]:0.04857)[&label=0.941]:0.08964)[&label=0.842]:0.10501)[&label=0.864]:0.17249)[&label=1.0]:0.56897)[&label=0.932]:0.13329)[&label=0.889]:0.0462,(EP00705_Trichomonas_vaginalis:0.53159,EP00279_Guillardia_theta:0.36653)[&label=0.362]:0.09043)[&label=0.919]:0.0449,(((EP00741_Cyanophora_paradoxa:0.21097,EP00276_Gloeochaete_wittrockiana:0.20863)[&label=1.0]:0.12554,(((EP00006_Acanthamoeba_castellanii:0.27794,EP00023_Dictyostelium_discoideum:0.35386)[&label=0.636]:0.04189,(EP00276_Gloeochaete_wittrockiana_2:0.40385,(EP00727_Mastigamoeba_balamuthi:0.25366,EP00015_Entamoeba_histolytica:0.44572)[&label=0.993]:0.12032)[&label=0.685]:0.02682)[&label=0.436]:0.02986,(((EP00157_Rozella_allomycis:0.23624,(EP00144_Saccharomyces_cerevisiae:0.26137,EP00137_Aspergillus_oryzae:0.29821)[&label=0.997]:0.12018)[&label=0.14]:0.03554,(EP00159_Fonticula_alba:0.03503,EP00159_Fonticula_alba_2:5.7E-4)[&label=1.0]:0.27851)[&label=0.582]:0.0375,((EP00044_Salpingoeca_rosetta:0.36232,(EP00072_Mus_musculus:0.23887,EP00101_Apis_mellifera:0.32045)[&label=0.986]:0.09765)[&label=0.97]:0.08317,EP00125_Sphaeroforma_arctica:0.23835)[&label=0.983]:0.07345)[&label=0.965]:0.05123)[&label=0.868]:0.02238)[&label=0.885]:0.02216,((EP00503_Blastocystis_sp_subtype4:0.38695,(EP00641_Albugo_candida:0.24764,(EP00625_Aureococcus_anophagefferens_2:0.36382,((EP00623_Microchloropsis_gaditana:0.23742,(EP00528_Fragilariopsis_cylindrus:0.15551,EP00582_Thalassiosira_oceanica:0.14111)[&label=1.0]:0.14685)[&label=0.315]:0.03102,EP00609_Ectocarpus_siliculosus:0.21683)[&label=0.269]:0.0238)[&label=0.947]:0.04613)[&label=0.894]:0.03543)[&label=0.8]:0.03999,((EP00473_Plasmodiophora_brassicae:0.22355,EP00466_Bigelowiella_natans_2:0.44644)[&label=0.891]:0.0926,(EP00333_Tetrahymena_thermophila:0.32428,(EP00454_Perkinsus_marinus:5.7E-4,EP00454_Perkinsus_marinus_2:5.7E-4)[&label=1.0]:0.45696)[&label=0.98]:0.09886)[&label=0.95]:0.0406)[&label=0.94]:0.03281)[&label=0.872]:0.01607);
end;
begin figtree;
	set appearance.backgroundColorAttribute="Default";
	set appearance.backgroundColour=#ffffff;
	set appearance.branchColorAttribute="User selection";
	set appearance.branchColorGradient=false;
	set appearance.branchLineWidth=1.0;
	set appearance.branchMinLineWidth=0.0;
	set appearance.branchWidthAttribute="Fixed";
	set appearance.foregroundColour=#000000;
	set appearance.hilightingGradient=false;
	set appearance.selectionColour=#2d3680;
	set branchLabels.colorAttribute="User selection";
	set branchLabels.displayAttribute="Branch times";
	set branchLabels.fontName="Arial";
	set branchLabels.fontSize=8;
	set branchLabels.fontStyle=0;
	set branchLabels.isShown=false;
	set branchLabels.significantDigits=2;
	set layout.expansion=356;
	set layout.layoutType="RECTILINEAR";
	set layout.zoom=0;
	set legend.attribute="label";
	set legend.fontSize=10.0;
	set legend.isShown=false;
	set legend.significantDigits=4;
	set nodeBars.barWidth=4.0;
	set nodeBars.displayAttribute=null;
	set nodeBars.isShown=false;
	set nodeLabels.colorAttribute="User selection";
	set nodeLabels.displayAttribute="label";
	set nodeLabels.fontName="Arial";
	set nodeLabels.fontSize=10;
	set nodeLabels.fontStyle=0;
	set nodeLabels.isShown=true;
	set nodeLabels.significantDigits=2;
	set nodeShapeExternal.colourAttribute="User selection";
	set nodeShapeExternal.isShown=false;
	set nodeShapeExternal.minSize=10.0;
	set nodeShapeExternal.scaleType=Width;
	set nodeShapeExternal.shapeType=Circle;
	set nodeShapeExternal.size=4.0;
	set nodeShapeExternal.sizeAttribute="Fixed";
	set nodeShapeInternal.colourAttribute="User selection";
	set nodeShapeInternal.isShown=false;
	set nodeShapeInternal.minSize=10.0;
	set nodeShapeInternal.scaleType=Width;
	set nodeShapeInternal.shapeType=Circle;
	set nodeShapeInternal.size=4.0;
	set nodeShapeInternal.sizeAttribute="Fixed";
	set polarLayout.alignTipLabels=false;
	set polarLayout.angularRange=0;
	set polarLayout.rootAngle=0;
	set polarLayout.rootLength=100;
	set polarLayout.showRoot=true;
	set radialLayout.spread=0.0;
	set rectilinearLayout.alignTipLabels=false;
	set rectilinearLayout.curvature=0;
	set rectilinearLayout.rootLength=100;
	set scale.offsetAge=0.0;
	set scale.rootAge=1.0;
	set scale.scaleFactor=1.0;
	set scale.scaleRoot=false;
	set scaleAxis.automaticScale=true;
	set scaleAxis.fontSize=8.0;
	set scaleAxis.isShown=false;
	set scaleAxis.lineWidth=1.0;
	set scaleAxis.majorTicks=1.0;
	set scaleAxis.minorTicks=0.5;
	set scaleAxis.origin=0.0;
	set scaleAxis.reverseAxis=false;
	set scaleAxis.showGrid=true;
	set scaleBar.automaticScale=true;
	set scaleBar.fontSize=10.0;
	set scaleBar.isShown=true;
	set scaleBar.lineWidth=1.0;
	set scaleBar.scaleRange=0.0;
	set tipLabels.colorAttribute="User selection";
	set tipLabels.displayAttribute="Names";
	set tipLabels.fontName="Arial";
	set tipLabels.fontSize=12;
	set tipLabels.fontStyle=1;
	set tipLabels.isShown=true;
	set tipLabels.significantDigits=4;
	set trees.order=true;
	set trees.orderType="increasing";
	set trees.rooting=false;
	set trees.rootingType="User Selection";
	set trees.transform=false;
	set trees.transformType="cladogram";
end;
```
