## Supplementary file S1 for "Nucleomorph phylogenomics suggests a deep and ancient origin of cryptophyte plastids within Rhodophyta": Cpar_229_83.blo45b3g4.fasttree

```
(((((EP00125_Sphaeroforma_arctica:0.29312,(EP00044_Salpingoeca_rosetta:0.39779,(EP00120_Capsaspora_owczarzaki:0.25541,(EP00101_Apis_mellifera:0.37698,(EP00110_Nematostella_vectensis:0.24565,(EP00072_Mus_musculus:0.00055,EP00072_Mus_musculus_2:0.01952)1.000:0.25523)0.108:0.02733)0.964:0.05583)0.756:0.04112)0.868:0.03329)0.261:0.02940,(EP00159_Fonticula_alba:0.30247,(EP00157_Rozella_allomycis:0.21318,(EP00144_Saccharomyces_cerevisiae:0.16726,EP00137_Aspergillus_oryzae:0.15927)1.000:0.16375)0.781:0.04064)0.570:0.02123)0.922:0.03991,(EP00006_Acanthamoeba_castellanii:0.21460,(EP00727_Mastigamoeba_balamuthi:0.27148,EP00015_Entamoeba_histolytica:0.32725)1.000:0.19003)0.972:0.06150)0.208:0.01999,(EP00741_Cyanophora_paradoxa:0.28735,((EP00314_Emiliania_huxleyi:0.0,EP00314_Emiliania_huxleyi_2:0.0):0.40143,((EP00271_Cylindrocystis_brebissonii:0.15896,((EP00269_Selaginella_moellendorffii:0.00056,EP00269_Selaginella_moellendorffii_2:0.00171)1.000:0.19854,(EP00248_Marchantia_polymorpha:0.10004,(EP00247_Physcomitrella_patens:0.00056,EP00247_Physcomitrella_patens_2:0.00056)1.000:0.12068)0.955:0.05225)0.990:0.07677)0.994:0.10560,((EP00229_Micromonas_commoda:0.23612,(EP00222_Ostreococcus_lucimarinus:0.11270,EP00224_Ostreococcus_tauri:0.09524)1.000:0.20316)0.998:0.12076,((EP00206_Coccomyxa_subellipsoidea:0.23187,EP00202_Volvox_carteri:0.16681)0.833:0.05303,(EP00207_Helicosporidium_sp_ATCC50920:0.24591,EP00210_Caulerpa_lentillifera:0.60746)0.325:0.03278)0.986:0.08236)0.734:0.04286)0.980:0.07856)0.827:0.05289)0.354:0.04303)0.934:0.02644,(((((EP00167_Galdieria_sulphuraria:0.0,EP00167_Galdieria_sulphuraria_2:0.0):0.19530,(EP00181_Compsopogon_caeruleus:0.25118,((EP00172_Hildenbrandia_rubra:0.20208,(EP00177_Eucheuma_denticulatum:0.14073,EP00176_Chondrus_crispus:0.06941)0.999:0.19534)0.996:0.17700,((EP00185_Porphyridium_purpureum:0.25529,(new_Toli_Illu_D1_ToliTrain_predictions_aa:0.11998,(new_Paer_ToliTrain_predictions_aa:0.18225,new_Ecox_RvioTrain_aa:0.15591)0.508:0.03843)0.559:0.02464)0.928:0.05252,((EP00190_Stylonematophyceae_sp_CCMP1999:0.09586,(EP00189_Rhodosorus_marinus:0.01582,EP00189_Rhodosorus_marinus_2:0.01359)1.000:0.10839)1.000:0.11538,(new_Rvio1_RvioTrain_cDNA_predictions:0.21892,new_Dgri_D4_BuscoTrain_augustus_aa:0.20224)0.279:0.04808)0.944:0.03361)0.690:0.02165)0.112:0.02410)0.926:0.04929)0.760:0.05543,(EP00165_Cyanidioschyzon_merolae:0.54880,((nm_Hand_GCF_000018645.1_ASM1864v1_protein:0.15806,nm_Cmes_GCA_000286095.1_ASM28609v1_protein:0.20581)0.997:0.12446,(Cryptomonas_paramecium_XP_003239637.1_DNA-directed_RNA_polymerase_I_135K_chain_nucleomorph_:0.33431,nm_Gthe_GCF_000002975.1_ASM297v1_protein:0.46349)0.158:0.06909)1.000:0.32796)0.812:0.06055)1.000:0.17115,(EP00770_Monocercomonoides_exilis:0.38207,(EP00705_Trichomonas_vaginalis:0.58535,((EP00736_Rhodelphis_marinus:2.60192,(((nm_Hand_GCF_000018645.1_ASM1864v1_protein_2:0.21796,nm_Cmes_GCA_000286095.1_ASM28609v1_protein_2:0.22533)1.000:0.28010,((EP00466_Bigelowiella_natans_2:0.15647,(((EP00667_Euglena_gracilis:0.20573,(EP00671_Bodo_saltans_2:0.08086,EP00682_Trypanosoma_cruzi:0.07019)1.000:0.36220)0.997:0.10845,(EP00727_Mastigamoeba_balamuthi_2:0.15907,EP00015_Entamoeba_histolytica_2:0.21016)0.799:0.02935)0.708:0.01896,((EP00044_Salpingoeca_rosetta_2:0.25375,(EP00279_Guillardia_theta_2:0.18593,(EP00390_Vitrella_brassicaformis_2:0.07813,EP00381_Gregarina_niphandrodes_2:0.25138)1.000:0.14575)0.863:0.04044)0.308:0.02097,((EP00749_Cafeteria_roenbergensis_2:0.15251,EP00641_Albugo_candida_2:0.17025)0.967:0.04203,((((EP00198_Chlamydomonas_reinhardtii:0.09899,EP00203_Chlorella_variabilis:0.09691)0.995:0.04614,((EP00271_Cylindrocystis_brebissonii_2:0.05714,EP00248_Marchantia_polymorpha_2:0.05527)0.984:0.03335,(EP00229_Micromonas_commoda_2:0.04019,(EP00222_Ostreococcus_lucimarinus_2:0.00536,EP00224_Ostreococcus_tauri_2:0.01301)1.000:0.06233)0.995:0.04291)0.761:0.02047)0.998:0.06553,((EP00741_Cyanophora_paradoxa_2:0.15801,EP00735_Rhodelphis_limneticus_2:0.14428)0.936:0.02989,(new_Gmax_Illu_D1_GsulTrain_predictions:0.20370,(((EP00188_Purpureofilum_apyrenoidigerum_2:0.11658,new_Rvio1_RvioTrain_cDNA_predictions_2:0.16269)0.329:0.01060,(EP00176_Chondrus_crispus_2:0.10159,EP00172_Hildenbrandia_rubra_2:0.21890)0.971:0.04330)0.848:0.01952,(new_Toli_Illu_D1_ToliTrain_predictions_aa_2:0.09244,(EP00181_Compsopogon_caeruleus_2:0.14137,EP00180_Rhodochaete_pulchella:0.08997)0.985:0.04528)0.264:0.01300)0.983:0.06662)0.985:0.04487)0.634:0.01081)0.970:0.03130,((EP00157_Rozella_allomycis_2:0.13730,(EP00120_Capsaspora_owczarzaki_2:0.13251,EP00101_Apis_mellifera_2:0.16623)0.975:0.04484)0.862:0.01383,((EP00144_Saccharomyces_cerevisiae_2:0.07636,EP00137_Aspergillus_oryzae_2:0.17870)1.000:0.11006,EP00159_Fonticula_alba_2:0.13224)0.902:0.02074)0.943:0.02291)0.902:0.01744)0.015:0.01833)0.849:0.02401)0.278:0.03104)0.651:0.03595,EP00503_Blastocystis_sp_subtype4_2:0.31918)0.995:0.15645)0.999:0.19350,(EP00702_Spironucleus_salmonicida_2:0.71449,(EP00705_Trichomonas_vaginalis_2:0.38994,(nm_Gthe_GCF_000002975.1_ASM297v1_protein_2:0.36894,(((EP00390_Vitrella_brassicaformis:0.14326,EP00365_Plasmodium_falciparum:0.17158)0.861:0.01755,(EP00454_Perkinsus_marinus_2:0.08065,EP00392_Amoebophrya_sp_AT5.2:0.22059)0.988:0.05250)1.000:0.09433,(((((EP00190_Stylonematophyceae_sp_CCMP1999_2:0.12705,new_Mery_Illu_D3_aa_2:0.17553)0.824:0.02452,((new_Dgri_D4_BuscoTrain_augustus_aa_2:0.08540,((new_Ecox_RvioTrain_aa_2:0.00177,EP00182_Erythrolobus_australicus:0.00158)0.998:0.03482,((EP00184_Porphyridium_aerugineum:0.00055,new_Paer_ToliTrain_predictions_aa_2:0.00056)1.000:0.04687,EP00185_Porphyridium_purpureum_2:0.09570)0.367:0.01080)0.998:0.05153)0.936:0.02559,(EP00177_Eucheuma_denticulatum_2:0.07639,(EP00170_Pyropia_yezoensis:0.00812,EP00169_Porphyra_umbilicalis:0.01061)1.000:0.11985)0.976:0.03840)0.239:0.00688)0.994:0.04964,(new_Gmax_Illu_D1_GsulTrain_predictions_2:0.01114,EP00165_Cyanidioschyzon_merolae_2:0.00924)1.000:0.24565)0.874:0.03094,(((EP00245_Coleochaete_scutata:0.06945,((EP00206_Coccomyxa_subellipsoidea_2:0.06303,(EP00203_Chlorella_variabilis_2:0.02672,EP00207_Helicosporidium_sp_ATCC50920_2:0.06993)0.972:0.02992)0.359:0.01195,(EP00202_Volvox_carteri_2:0.11296,EP00210_Caulerpa_lentillifera_2:0.16791)0.026:0.03551)0.991:0.06361)0.994:0.05199,(EP00473_Plasmodiophora_brassicae_2:0.14123,(EP00006_Acanthamoeba_castellanii_2:0.06298,EP00023_Dictyostelium_discoideum_2:0.11502)0.933:0.01858)0.796:0.01467)0.962:0.02418,((EP00110_Nematostella_vectensis_2:0.13774,((((EP00528_Fragilariopsis_cylindrus_2:0.03976,EP00582_Thalassiosira_oceanica_2:0.10362)0.999:0.07728,EP00605_Chrysophyceae_sp_TOSAG23-4_2:0.14952)0.907:0.02596,(EP00625_Aureococcus_anophagefferens_2:0.10543,EP00609_Ectocarpus_siliculosus:0.10447)0.935:0.02524)0.954:0.02870,EP00641_Albugo_candida:0.05702)1.000:0.08038)0.309:0.01075,(EP00736_Rhodelphis_marinus_2:0.15871,EP00125_Sphaeroforma_arctica_2:0.18506)0.037:0.04346)0.699:0.01375)0.930:0.02501)0.920:0.02532,(((EP00333_Tetrahymena_thermophila_2:0.44222,EP00480_Reticulomyxa_filosa:0.21695)0.920:0.06189,(EP00667_Euglena_gracilis_2:0.17723,EP00671_Bodo_saltans:0.38621)0.958:0.05948)0.787:0.02920,EP00770_Monocercomonoides_exilis_2:0.25106)0.726:0.01957)0.141:0.01380)0.958:0.06874)0.425:0.04812)0.917:0.08437)0.980:0.17829)0.870:0.32781)0.854:0.43329,(EP00682_Trypanosoma_cruzi_2:1.21297,EP00702_Spironucleus_salmonicida:0.47150)0.585:0.06762)0.808:0.06276)0.026:0.05932)0.867:0.06146)0.744:0.02771,(EP00279_Guillardia_theta:0.29339,(EP00333_Tetrahymena_thermophila:0.34438,(EP00381_Gregarina_niphandrodes:0.52716,(EP00454_Perkinsus_marinus:0.32200,(EP00439_Symbiodinium_sp_Y106:0.0,EP00439_Symbiodinium_sp_Y106_2:0.0):0.61376)0.927:0.08387)0.981:0.11672)0.919:0.04904)0.910:0.04111)0.702:0.03197,((EP00735_Rhodelphis_limneticus:0.24320,(EP00023_Dictyostelium_discoideum:0.35765,(EP00473_Plasmodiophora_brassicae:0.29799,EP00466_Bigelowiella_natans:0.27965)0.479:0.04709)0.836:0.04571)0.907:0.03557,(EP00276_Gloeochaete_wittrockiana:0.42376,((EP00625_Aureococcus_anophagefferens:0.33771,(EP00605_Chrysophyceae_sp_TOSAG23-4:0.26634,(EP00609_Ectocarpus_siliculosus_2:0.22003,(EP00528_Fragilariopsis_cylindrus:0.12485,EP00582_Thalassiosira_oceanica:0.07888)1.000:0.11679)0.167:0.01527)0.633:0.03694)0.991:0.07973,(EP00513_Hondaea_fermentalgiana:0.27746,(EP00749_Cafeteria_roenbergensis:0.22822,EP00503_Blastocystis_sp_subtype4:0.27254)0.655:0.04641)0.899:0.03946)0.874:0.02983)0.758:0.02795)0.619:0.02038);
```
