## Supplementary file S1 for "Nucleomorph phylogenomics suggests a deep and ancient origin of cryptophyte plastids within Rhodophyta": Cpar_229_83.blo45b3g4.fasttree.figtree

```
#NEXUS
begin taxa;
	dimensions ntax=155;
	taxlabels
	'Cryptomonas_paramecium_XP_003239637.1_DNA-directed_RNA_polymerase_I_135K_chain_nucleomorph_'[&!color=#4790a6]
	EP00006_Acanthamoeba_castellanii[&!color=#6571a8]
	EP00006_Acanthamoeba_castellanii_2[&!color=#000000]
	EP00015_Entamoeba_histolytica[&!color=#6571a8]
	EP00015_Entamoeba_histolytica_2[&!color=#000000]
	EP00023_Dictyostelium_discoideum[&!color=#6571a8]
	EP00023_Dictyostelium_discoideum_2[&!color=#000000]
	EP00044_Salpingoeca_rosetta[&!color=#80a667]
	EP00044_Salpingoeca_rosetta_2[&!color=#000000]
	EP00072_Mus_musculus[&!color=#80a667]
	EP00072_Mus_musculus_2[&!color=#000000]
	EP00101_Apis_mellifera[&!color=#80a667]
	EP00101_Apis_mellifera_2[&!color=#000000]
	EP00110_Nematostella_vectensis[&!color=#80a667]
	EP00110_Nematostella_vectensis_2[&!color=#000000]
	EP00120_Capsaspora_owczarzaki[&!color=#80a667]
	EP00120_Capsaspora_owczarzaki_2[&!color=#000000]
	EP00125_Sphaeroforma_arctica[&!color=#80a667]
	EP00125_Sphaeroforma_arctica_2[&!color=#000000]
	EP00137_Aspergillus_oryzae[&!color=#80a667]
	EP00137_Aspergillus_oryzae_2[&!color=#000000]
	EP00144_Saccharomyces_cerevisiae[&!color=#80a667]
	EP00144_Saccharomyces_cerevisiae_2[&!color=#000000]
	EP00157_Rozella_allomycis[&!color=#80a667]
	EP00157_Rozella_allomycis_2[&!color=#000000]
	EP00159_Fonticula_alba[&!color=#80a667]
	EP00159_Fonticula_alba_2[&!color=#000000]
	EP00165_Cyanidioschyzon_merolae[&!color=#63a689]
	EP00165_Cyanidioschyzon_merolae_2[&!color=#000000]
	EP00167_Galdieria_sulphuraria[&!color=#63a689]
	EP00167_Galdieria_sulphuraria_2[&!color=#000000]
	EP00169_Porphyra_umbilicalis[&!color=#000000]
	EP00170_Pyropia_yezoensis[&!color=#000000]
	EP00172_Hildenbrandia_rubra[&!color=#63a689]
	EP00172_Hildenbrandia_rubra_2[&!color=#000000]
	EP00176_Chondrus_crispus[&!color=#63a689]
	EP00176_Chondrus_crispus_2[&!color=#000000]
	EP00177_Eucheuma_denticulatum[&!color=#63a689]
	EP00177_Eucheuma_denticulatum_2[&!color=#000000]
	EP00180_Rhodochaete_pulchella[&!color=#000000]
	EP00181_Compsopogon_caeruleus[&!color=#63a689]
	EP00181_Compsopogon_caeruleus_2[&!color=#000000]
	EP00182_Erythrolobus_australicus[&!color=#000000]
	EP00184_Porphyridium_aerugineum[&!color=#000000]
	EP00185_Porphyridium_purpureum[&!color=#63a689]
	EP00185_Porphyridium_purpureum_2[&!color=#000000]
	EP00188_Purpureofilum_apyrenoidigerum_2[&!color=#000000]
	EP00189_Rhodosorus_marinus[&!color=#63a689]
	EP00189_Rhodosorus_marinus_2[&!color=#000000]
	EP00190_Stylonematophyceae_sp_CCMP1999[&!color=#63a689]
	EP00190_Stylonematophyceae_sp_CCMP1999_2[&!color=#000000]
	EP00198_Chlamydomonas_reinhardtii[&!color=#000000]
	EP00202_Volvox_carteri[&!color=#277e79]
	EP00202_Volvox_carteri_2[&!color=#000000]
	EP00203_Chlorella_variabilis[&!color=#000000]
	EP00203_Chlorella_variabilis_2[&!color=#000000]
	EP00206_Coccomyxa_subellipsoidea[&!color=#277e79]
	EP00206_Coccomyxa_subellipsoidea_2[&!color=#000000]
	EP00207_Helicosporidium_sp_ATCC50920[&!color=#277e79]
	EP00207_Helicosporidium_sp_ATCC50920_2[&!color=#000000]
	EP00210_Caulerpa_lentillifera[&!color=#277e79]
	EP00210_Caulerpa_lentillifera_2[&!color=#000000]
	EP00222_Ostreococcus_lucimarinus[&!color=#277e79]
	EP00222_Ostreococcus_lucimarinus_2[&!color=#000000]
	EP00224_Ostreococcus_tauri[&!color=#277e79]
	EP00224_Ostreococcus_tauri_2[&!color=#000000]
	EP00229_Micromonas_commoda[&!color=#277e79]
	EP00229_Micromonas_commoda_2[&!color=#000000]
	EP00245_Coleochaete_scutata[&!color=#000000]
	EP00247_Physcomitrella_patens[&!color=#277e79]
	EP00247_Physcomitrella_patens_2[&!color=#000000]
	EP00248_Marchantia_polymorpha[&!color=#277e79]
	EP00248_Marchantia_polymorpha_2[&!color=#000000]
	EP00269_Selaginella_moellendorffii[&!color=#277e79]
	EP00269_Selaginella_moellendorffii_2[&!color=#000000]
	EP00271_Cylindrocystis_brebissonii[&!color=#277e79]
	EP00271_Cylindrocystis_brebissonii_2[&!color=#000000]
	EP00276_Gloeochaete_wittrockiana[&!color=#666666]
	EP00279_Guillardia_theta[&!color=#fd8fff]
	EP00279_Guillardia_theta_2[&!color=#000000]
	EP00314_Emiliania_huxleyi[&!color=#745394]
	EP00314_Emiliania_huxleyi_2[&!color=#000000]
	EP00333_Tetrahymena_thermophila[&!color=#654cd4]
	EP00333_Tetrahymena_thermophila_2[&!color=#000000]
	EP00365_Plasmodium_falciparum[&!color=#000000]
	EP00381_Gregarina_niphandrodes[&!color=#654cd4]
	EP00381_Gregarina_niphandrodes_2[&!color=#000000]
	EP00390_Vitrella_brassicaformis[&!color=#000000]
	EP00390_Vitrella_brassicaformis_2[&!color=#000000]
	'EP00392_Amoebophrya_sp_AT5.2'[&!color=#000000]
	EP00439_Symbiodinium_sp_Y106[&!color=#654cd4]
	EP00439_Symbiodinium_sp_Y106_2[&!color=#000000]
	EP00454_Perkinsus_marinus[&!color=#654cd4]
	EP00454_Perkinsus_marinus_2[&!color=#000000]
	EP00466_Bigelowiella_natans[&!color=#966e5d]
	EP00466_Bigelowiella_natans_2[&!color=#000000]
	EP00473_Plasmodiophora_brassicae[&!color=#966e5d]
	EP00473_Plasmodiophora_brassicae_2[&!color=#000000]
	EP00480_Reticulomyxa_filosa[&!color=#000000]
	EP00503_Blastocystis_sp_subtype4[&!color=#7d5494]
	EP00503_Blastocystis_sp_subtype4_2[&!color=#000000]
	EP00513_Hondaea_fermentalgiana[&!color=#7d5494]
	EP00528_Fragilariopsis_cylindrus[&!color=#7d5494]
	EP00528_Fragilariopsis_cylindrus_2[&!color=#000000]
	EP00582_Thalassiosira_oceanica[&!color=#7d5494]
	EP00582_Thalassiosira_oceanica_2[&!color=#000000]
	EP00605_Chrysophyceae_sp_TOSAG23-4[&!color=#7d5494]
	EP00605_Chrysophyceae_sp_TOSAG23-4_2[&!color=#000000]
	EP00609_Ectocarpus_siliculosus[&!color=#000000]
	EP00609_Ectocarpus_siliculosus_2[&!color=#000000]
	EP00625_Aureococcus_anophagefferens[&!color=#7d5494]
	EP00625_Aureococcus_anophagefferens_2[&!color=#000000]
	EP00641_Albugo_candida[&!color=#000000]
	EP00641_Albugo_candida_2[&!color=#000000]
	EP00667_Euglena_gracilis[&!color=#000000]
	EP00667_Euglena_gracilis_2[&!color=#000000]
	EP00671_Bodo_saltans[&!color=#000000]
	EP00671_Bodo_saltans_2[&!color=#000000]
	EP00682_Trypanosoma_cruzi[&!color=#000000]
	EP00682_Trypanosoma_cruzi_2[&!color=#000000]
	EP00702_Spironucleus_salmonicida[&!color=#d49442]
	EP00702_Spironucleus_salmonicida_2[&!color=#000000]
	EP00705_Trichomonas_vaginalis[&!color=#d49442]
	EP00705_Trichomonas_vaginalis_2[&!color=#000000]
	EP00727_Mastigamoeba_balamuthi[&!color=#6571a8]
	EP00727_Mastigamoeba_balamuthi_2[&!color=#000000]
	EP00735_Rhodelphis_limneticus[&!color=#a63733]
	EP00735_Rhodelphis_limneticus_2[&!color=#000000]
	EP00736_Rhodelphis_marinus[&!color=#000000]
	EP00736_Rhodelphis_marinus_2[&!color=#000000]
	EP00741_Cyanophora_paradoxa[&!color=#666666]
	EP00741_Cyanophora_paradoxa_2[&!color=#000000]
	EP00749_Cafeteria_roenbergensis[&!color=#7d5494]
	EP00749_Cafeteria_roenbergensis_2[&!color=#000000]
	EP00770_Monocercomonoides_exilis[&!color=#d49442]
	EP00770_Monocercomonoides_exilis_2[&!color=#000000]
	new_Dgri_D4_BuscoTrain_augustus_aa[&!color=#63a689]
	new_Dgri_D4_BuscoTrain_augustus_aa_2[&!color=#000000]
	new_Ecox_RvioTrain_aa[&!color=#63a689]
	new_Ecox_RvioTrain_aa_2[&!color=#000000]
	new_Gmax_Illu_D1_GsulTrain_predictions[&!color=#000000]
	new_Gmax_Illu_D1_GsulTrain_predictions_2[&!color=#000000]
	new_Mery_Illu_D3_aa_2[&!color=#000000]
	new_Paer_ToliTrain_predictions_aa[&!color=#63a689]
	new_Paer_ToliTrain_predictions_aa_2[&!color=#000000]
	new_Rvio1_RvioTrain_cDNA_predictions[&!color=#63a689]
	new_Rvio1_RvioTrain_cDNA_predictions_2[&!color=#000000]
	new_Toli_Illu_D1_ToliTrain_predictions_aa[&!color=#63a689]
	new_Toli_Illu_D1_ToliTrain_predictions_aa_2[&!color=#000000]
	'nm_Cmes_GCA_000286095.1_ASM28609v1_protein'[&!color=#4790a6]
	'nm_Cmes_GCA_000286095.1_ASM28609v1_protein_2'[&!color=#000000]
	'nm_Gthe_GCF_000002975.1_ASM297v1_protein'[&!color=#4790a6]
	'nm_Gthe_GCF_000002975.1_ASM297v1_protein_2'[&!color=#000000]
	'nm_Hand_GCF_000018645.1_ASM1864v1_protein'[&!color=#4790a6]
	'nm_Hand_GCF_000018645.1_ASM1864v1_protein_2'[&!color=#000000]
;
end;
begin trees;
	tree tree_1 = [&R] (((((EP00125_Sphaeroforma_arctica:0.29312,(EP00044_Salpingoeca_rosetta:0.39779,(EP00120_Capsaspora_owczarzaki:0.25541,(EP00101_Apis_mellifera:0.37698,(EP00110_Nematostella_vectensis:0.24565,(EP00072_Mus_musculus:5.5E-4,EP00072_Mus_musculus_2:0.01952)[&label=1.0]:0.25523)[&label=0.108]:0.02733)[&label=0.964]:0.05583)[&label=0.756]:0.04112)[&label=0.868]:0.03329)[&label=0.261]:0.0294,(EP00159_Fonticula_alba:0.30247,(EP00157_Rozella_allomycis:0.21318,(EP00144_Saccharomyces_cerevisiae:0.16726,EP00137_Aspergillus_oryzae:0.15927)[&label=1.0]:0.16375)[&label=0.781]:0.04064)[&label=0.57]:0.02123)[&label=0.922]:0.03991,(EP00006_Acanthamoeba_castellanii:0.2146,(EP00727_Mastigamoeba_balamuthi:0.27148,EP00015_Entamoeba_histolytica:0.32725)[&label=1.0]:0.19003)[&label=0.972]:0.0615)[&label=0.208]:0.01999,(EP00741_Cyanophora_paradoxa:0.28735,((EP00314_Emiliania_huxleyi:0.0,EP00314_Emiliania_huxleyi_2:0.0):0.40143,((EP00271_Cylindrocystis_brebissonii:0.15896,((EP00269_Selaginella_moellendorffii:5.6E-4,EP00269_Selaginella_moellendorffii_2:0.00171)[&label=1.0]:0.19854,(EP00248_Marchantia_polymorpha:0.10004,(EP00247_Physcomitrella_patens:5.6E-4,EP00247_Physcomitrella_patens_2:5.6E-4)[&label=1.0]:0.12068)[&label=0.955]:0.05225)[&label=0.99]:0.07677)[&label=0.994]:0.1056,((EP00229_Micromonas_commoda:0.23612,(EP00222_Ostreococcus_lucimarinus:0.1127,EP00224_Ostreococcus_tauri:0.09524)[&label=1.0]:0.20316)[&label=0.998]:0.12076,((EP00206_Coccomyxa_subellipsoidea:0.23187,EP00202_Volvox_carteri:0.16681)[&label=0.833]:0.05303,(EP00207_Helicosporidium_sp_ATCC50920:0.24591,EP00210_Caulerpa_lentillifera:0.60746)[&label=0.325]:0.03278)[&label=0.986]:0.08236)[&label=0.734]:0.04286)[&label=0.98]:0.07856)[&label=0.827]:0.05289)[&label=0.354]:0.04303)[&label=0.934]:0.02644,(((((EP00167_Galdieria_sulphuraria:0.0,EP00167_Galdieria_sulphuraria_2:0.0):0.1953,(EP00181_Compsopogon_caeruleus:0.25118,((EP00172_Hildenbrandia_rubra:0.20208,(EP00177_Eucheuma_denticulatum:0.14073,EP00176_Chondrus_crispus:0.06941)[&label=0.999]:0.19534)[&label=0.996]:0.177,((EP00185_Porphyridium_purpureum:0.25529,(new_Toli_Illu_D1_ToliTrain_predictions_aa:0.11998,(new_Paer_ToliTrain_predictions_aa:0.18225,new_Ecox_RvioTrain_aa:0.15591)[&label=0.508]:0.03843)[&label=0.559]:0.02464)[&label=0.928]:0.05252,((EP00190_Stylonematophyceae_sp_CCMP1999:0.09586,(EP00189_Rhodosorus_marinus:0.01582,EP00189_Rhodosorus_marinus_2:0.01359)[&label=1.0]:0.10839)[&label=1.0]:0.11538,(new_Rvio1_RvioTrain_cDNA_predictions:0.21892,new_Dgri_D4_BuscoTrain_augustus_aa:0.20224)[&label=0.279]:0.04808)[&label=0.944]:0.03361)[&label=0.69]:0.02165)[&label=0.112]:0.0241)[&label=0.926]:0.04929)[&label=0.76]:0.05543,(EP00165_Cyanidioschyzon_merolae:0.5488,(('nm_Hand_GCF_000018645.1_ASM1864v1_protein':0.15806,'nm_Cmes_GCA_000286095.1_ASM28609v1_protein':0.20581)[&label=0.997]:0.12446,('Cryptomonas_paramecium_XP_003239637.1_DNA-directed_RNA_polymerase_I_135K_chain_nucleomorph_':0.33431,'nm_Gthe_GCF_000002975.1_ASM297v1_protein':0.46349)[&label=0.158]:0.06909)[&label=1.0]:0.32796)[&label=0.812]:0.06055)[&label=1.0]:0.17115,(EP00770_Monocercomonoides_exilis:0.38207,(EP00705_Trichomonas_vaginalis:0.58535,((EP00736_Rhodelphis_marinus:2.60192,((('nm_Hand_GCF_000018645.1_ASM1864v1_protein_2':0.21796,'nm_Cmes_GCA_000286095.1_ASM28609v1_protein_2':0.22533)[&label=1.0]:0.2801,((EP00466_Bigelowiella_natans_2:0.15647,(((EP00667_Euglena_gracilis:0.20573,(EP00671_Bodo_saltans_2:0.08086,EP00682_Trypanosoma_cruzi:0.07019)[&label=1.0]:0.3622)[&label=0.997]:0.10845,(EP00727_Mastigamoeba_balamuthi_2:0.15907,EP00015_Entamoeba_histolytica_2:0.21016)[&label=0.799]:0.02935)[&label=0.708]:0.01896,((EP00044_Salpingoeca_rosetta_2:0.25375,(EP00279_Guillardia_theta_2:0.18593,(EP00390_Vitrella_brassicaformis_2:0.07813,EP00381_Gregarina_niphandrodes_2:0.25138)[&label=1.0]:0.14575)[&label=0.863]:0.04044)[&label=0.308]:0.02097,((EP00749_Cafeteria_roenbergensis_2:0.15251,EP00641_Albugo_candida_2:0.17025)[&label=0.967]:0.04203,((((EP00198_Chlamydomonas_reinhardtii:0.09899,EP00203_Chlorella_variabilis:0.09691)[&label=0.995]:0.04614,((EP00271_Cylindrocystis_brebissonii_2:0.05714,EP00248_Marchantia_polymorpha_2:0.05527)[&label=0.984]:0.03335,(EP00229_Micromonas_commoda_2:0.04019,(EP00222_Ostreococcus_lucimarinus_2:0.00536,EP00224_Ostreococcus_tauri_2:0.01301)[&label=1.0]:0.06233)[&label=0.995]:0.04291)[&label=0.761]:0.02047)[&label=0.998]:0.06553,((EP00741_Cyanophora_paradoxa_2:0.15801,EP00735_Rhodelphis_limneticus_2:0.14428)[&label=0.936]:0.02989,(new_Gmax_Illu_D1_GsulTrain_predictions:0.2037,(((EP00188_Purpureofilum_apyrenoidigerum_2:0.11658,new_Rvio1_RvioTrain_cDNA_predictions_2:0.16269)[&label=0.329]:0.0106,(EP00176_Chondrus_crispus_2:0.10159,EP00172_Hildenbrandia_rubra_2:0.2189)[&label=0.971]:0.0433)[&label=0.848]:0.01952,(new_Toli_Illu_D1_ToliTrain_predictions_aa_2:0.09244,(EP00181_Compsopogon_caeruleus_2:0.14137,EP00180_Rhodochaete_pulchella:0.08997)[&label=0.985]:0.04528)[&label=0.264]:0.013)[&label=0.983]:0.06662)[&label=0.985]:0.04487)[&label=0.634]:0.01081)[&label=0.97]:0.0313,((EP00157_Rozella_allomycis_2:0.1373,(EP00120_Capsaspora_owczarzaki_2:0.13251,EP00101_Apis_mellifera_2:0.16623)[&label=0.975]:0.04484)[&label=0.862]:0.01383,((EP00144_Saccharomyces_cerevisiae_2:0.07636,EP00137_Aspergillus_oryzae_2:0.1787)[&label=1.0]:0.11006,EP00159_Fonticula_alba_2:0.13224)[&label=0.902]:0.02074)[&label=0.943]:0.02291)[&label=0.902]:0.01744)[&label=0.015]:0.01833)[&label=0.849]:0.02401)[&label=0.278]:0.03104)[&label=0.651]:0.03595,EP00503_Blastocystis_sp_subtype4_2:0.31918)[&label=0.995]:0.15645)[&label=0.999]:0.1935,(EP00702_Spironucleus_salmonicida_2:0.71449,(EP00705_Trichomonas_vaginalis_2:0.38994,('nm_Gthe_GCF_000002975.1_ASM297v1_protein_2':0.36894,(((EP00390_Vitrella_brassicaformis:0.14326,EP00365_Plasmodium_falciparum:0.17158)[&label=0.861]:0.01755,(EP00454_Perkinsus_marinus_2:0.08065,'EP00392_Amoebophrya_sp_AT5.2':0.22059)[&label=0.988]:0.0525)[&label=1.0]:0.09433,(((((EP00190_Stylonematophyceae_sp_CCMP1999_2:0.12705,new_Mery_Illu_D3_aa_2:0.17553)[&label=0.824]:0.02452,((new_Dgri_D4_BuscoTrain_augustus_aa_2:0.0854,((new_Ecox_RvioTrain_aa_2:0.00177,EP00182_Erythrolobus_australicus:0.00158)[&label=0.998]:0.03482,((EP00184_Porphyridium_aerugineum:5.5E-4,new_Paer_ToliTrain_predictions_aa_2:5.6E-4)[&label=1.0]:0.04687,EP00185_Porphyridium_purpureum_2:0.0957)[&label=0.367]:0.0108)[&label=0.998]:0.05153)[&label=0.936]:0.02559,(EP00177_Eucheuma_denticulatum_2:0.07639,(EP00170_Pyropia_yezoensis:0.00812,EP00169_Porphyra_umbilicalis:0.01061)[&label=1.0]:0.11985)[&label=0.976]:0.0384)[&label=0.239]:0.00688)[&label=0.994]:0.04964,(new_Gmax_Illu_D1_GsulTrain_predictions_2:0.01114,EP00165_Cyanidioschyzon_merolae_2:0.00924)[&label=1.0]:0.24565)[&label=0.874]:0.03094,(((EP00245_Coleochaete_scutata:0.06945,((EP00206_Coccomyxa_subellipsoidea_2:0.06303,(EP00203_Chlorella_variabilis_2:0.02672,EP00207_Helicosporidium_sp_ATCC50920_2:0.06993)[&label=0.972]:0.02992)[&label=0.359]:0.01195,(EP00202_Volvox_carteri_2:0.11296,EP00210_Caulerpa_lentillifera_2:0.16791)[&label=0.026]:0.03551)[&label=0.991]:0.06361)[&label=0.994]:0.05199,(EP00473_Plasmodiophora_brassicae_2:0.14123,(EP00006_Acanthamoeba_castellanii_2:0.06298,EP00023_Dictyostelium_discoideum_2:0.11502)[&label=0.933]:0.01858)[&label=0.796]:0.01467)[&label=0.962]:0.02418,((EP00110_Nematostella_vectensis_2:0.13774,((((EP00528_Fragilariopsis_cylindrus_2:0.03976,EP00582_Thalassiosira_oceanica_2:0.10362)[&label=0.999]:0.07728,EP00605_Chrysophyceae_sp_TOSAG23-4_2:0.14952)[&label=0.907]:0.02596,(EP00625_Aureococcus_anophagefferens_2:0.10543,EP00609_Ectocarpus_siliculosus:0.10447)[&label=0.935]:0.02524)[&label=0.954]:0.0287,EP00641_Albugo_candida:0.05702)[&label=1.0]:0.08038)[&label=0.309]:0.01075,(EP00736_Rhodelphis_marinus_2:0.15871,EP00125_Sphaeroforma_arctica_2:0.18506)[&label=0.037]:0.04346)[&label=0.699]:0.01375)[&label=0.93]:0.02501)[&label=0.92]:0.02532,(((EP00333_Tetrahymena_thermophila_2:0.44222,EP00480_Reticulomyxa_filosa:0.21695)[&label=0.92]:0.06189,(EP00667_Euglena_gracilis_2:0.17723,EP00671_Bodo_saltans:0.38621)[&label=0.958]:0.05948)[&label=0.787]:0.0292,EP00770_Monocercomonoides_exilis_2:0.25106)[&label=0.726]:0.01957)[&label=0.141]:0.0138)[&label=0.958]:0.06874)[&label=0.425]:0.04812)[&label=0.917]:0.08437)[&label=0.98]:0.17829)[&label=0.87]:0.32781)[&label=0.854]:0.43329,(EP00682_Trypanosoma_cruzi_2:1.21297,EP00702_Spironucleus_salmonicida:0.4715)[&label=0.585]:0.06762)[&label=0.808]:0.06276)[&label=0.026]:0.05932)[&label=0.867]:0.06146)[&label=0.744]:0.02771,(EP00279_Guillardia_theta:0.29339,(EP00333_Tetrahymena_thermophila:0.34438,(EP00381_Gregarina_niphandrodes:0.52716,(EP00454_Perkinsus_marinus:0.322,(EP00439_Symbiodinium_sp_Y106:0.0,EP00439_Symbiodinium_sp_Y106_2:0.0):0.61376)[&label=0.927]:0.08387)[&label=0.981]:0.11672)[&label=0.919]:0.04904)[&label=0.91]:0.04111)[&label=0.702]:0.03197,((EP00735_Rhodelphis_limneticus:0.2432,(EP00023_Dictyostelium_discoideum:0.35765,(EP00473_Plasmodiophora_brassicae:0.29799,EP00466_Bigelowiella_natans:0.27965)[&label=0.479]:0.04709)[&label=0.836]:0.04571)[&label=0.907]:0.03557,(EP00276_Gloeochaete_wittrockiana:0.42376,((EP00625_Aureococcus_anophagefferens:0.33771,(EP00605_Chrysophyceae_sp_TOSAG23-4:0.26634,(EP00609_Ectocarpus_siliculosus_2:0.22003,(EP00528_Fragilariopsis_cylindrus:0.12485,EP00582_Thalassiosira_oceanica:0.07888)[&label=1.0]:0.11679)[&label=0.167]:0.01527)[&label=0.633]:0.03694)[&label=0.991]:0.07973,(EP00513_Hondaea_fermentalgiana:0.27746,(EP00749_Cafeteria_roenbergensis:0.22822,EP00503_Blastocystis_sp_subtype4:0.27254)[&label=0.655]:0.04641)[&label=0.899]:0.03946)[&label=0.874]:0.02983)[&label=0.758]:0.02795)[&label=0.619]:0.02038);
end;
begin figtree;
	set appearance.backgroundColorAttribute="Default";
	set appearance.backgroundColour=#ffffff;
	set appearance.branchColorAttribute="User selection";
	set appearance.branchColorGradient=false;
	set appearance.branchLineWidth=1.0;
	set appearance.branchMinLineWidth=0.0;
	set appearance.branchWidthAttribute="Fixed";
	set appearance.foregroundColour=#000000;
	set appearance.hilightingGradient=false;
	set appearance.selectionColour=#2d3680;
	set branchLabels.colorAttribute="User selection";
	set branchLabels.displayAttribute="Branch times";
	set branchLabels.fontName="Arial";
	set branchLabels.fontSize=8;
	set branchLabels.fontStyle=0;
	set branchLabels.isShown=false;
	set branchLabels.significantDigits=2;
	set layout.expansion=554;
	set layout.layoutType="RECTILINEAR";
	set layout.zoom=0;
	set legend.attribute="label";
	set legend.fontSize=10.0;
	set legend.isShown=false;
	set legend.significantDigits=4;
	set nodeBars.barWidth=4.0;
	set nodeBars.displayAttribute=null;
	set nodeBars.isShown=false;
	set nodeLabels.colorAttribute="User selection";
	set nodeLabels.displayAttribute="label";
	set nodeLabels.fontName="Arial";
	set nodeLabels.fontSize=10;
	set nodeLabels.fontStyle=0;
	set nodeLabels.isShown=true;
	set nodeLabels.significantDigits=2;
	set nodeShapeExternal.colourAttribute="User selection";
	set nodeShapeExternal.isShown=false;
	set nodeShapeExternal.minSize=10.0;
	set nodeShapeExternal.scaleType=Width;
	set nodeShapeExternal.shapeType=Circle;
	set nodeShapeExternal.size=4.0;
	set nodeShapeExternal.sizeAttribute="Fixed";
	set nodeShapeInternal.colourAttribute="User selection";
	set nodeShapeInternal.isShown=false;
	set nodeShapeInternal.minSize=10.0;
	set nodeShapeInternal.scaleType=Width;
	set nodeShapeInternal.shapeType=Circle;
	set nodeShapeInternal.size=4.0;
	set nodeShapeInternal.sizeAttribute="Fixed";
	set polarLayout.alignTipLabels=false;
	set polarLayout.angularRange=0;
	set polarLayout.rootAngle=0;
	set polarLayout.rootLength=100;
	set polarLayout.showRoot=true;
	set radialLayout.spread=0.0;
	set rectilinearLayout.alignTipLabels=false;
	set rectilinearLayout.curvature=0;
	set rectilinearLayout.rootLength=100;
	set scale.offsetAge=0.0;
	set scale.rootAge=1.0;
	set scale.scaleFactor=1.0;
	set scale.scaleRoot=false;
	set scaleAxis.automaticScale=true;
	set scaleAxis.fontSize=8.0;
	set scaleAxis.isShown=false;
	set scaleAxis.lineWidth=1.0;
	set scaleAxis.majorTicks=1.0;
	set scaleAxis.minorTicks=0.5;
	set scaleAxis.origin=0.0;
	set scaleAxis.reverseAxis=false;
	set scaleAxis.showGrid=true;
	set scaleBar.automaticScale=true;
	set scaleBar.fontSize=10.0;
	set scaleBar.isShown=true;
	set scaleBar.lineWidth=1.0;
	set scaleBar.scaleRange=0.0;
	set tipLabels.colorAttribute="User selection";
	set tipLabels.displayAttribute="Names";
	set tipLabels.fontName="Arial";
	set tipLabels.fontSize=12;
	set tipLabels.fontStyle=1;
	set tipLabels.isShown=true;
	set tipLabels.significantDigits=4;
	set trees.order=true;
	set trees.orderType="increasing";
	set trees.rooting=false;
	set trees.rootingType="User Selection";
	set trees.transform=false;
	set trees.transformType="cladogram";
end;
```
