## Supplementary file S1 for "Nucleomorph phylogenomics suggests a deep and ancient origin of cryptophyte plastids within Rhodophyta": Cpar_229_84.blo45b3g4.fasttree

```
(new_Rvio1_RvioTrain_cDNA_predictions:0.30499,((EP00513_Hondaea_fermentalgiana:0.43974,(((((((((EP00279_Guillardia_theta_2:0.54010,EP00023_Dictyostelium_discoideum_2:0.28393)0.378:0.04629,((EP00229_Micromonas_commoda:0.17982,(EP00222_Ostreococcus_lucimarinus_2:0.09995,EP00224_Ostreococcus_tauri_2:0.07900)0.999:0.29664)0.793:0.05489,(EP00210_Caulerpa_lentillifera_2:0.45194,(EP00206_Coccomyxa_subellipsoidea_2:0.15730,(EP00198_Chlamydomonas_reinhardtii:0.04191,EP00202_Volvox_carteri_2:0.03565)1.000:0.37868)0.822:0.06156)0.914:0.11368)0.851:0.05357)0.931:0.08044,(EP00741_Cyanophora_paradoxa_2:0.29628,(EP00735_Rhodelphis_limneticus_2:0.16459,EP00736_Rhodelphis_marinus_2:0.16897)0.488:0.05857)0.913:0.08185)0.759:0.02818,(EP00466_Bigelowiella_natans_2:0.32976,EP00727_Mastigamoeba_balamuthi_2:0.34474)0.952:0.15912)0.000:0.02553,EP00473_Plasmodiophora_brassicae_2:0.25068)0.917:0.06548,(EP00605_Chrysophyceae_sp_TOSAG23-4_2:0.49238,EP00513_Hondaea_fermentalgiana_2:0.18222)0.881:0.10092)0.166:0.02562,((EP00248_Marchantia_polymorpha_2:0.38345,(nm_Gthe_GCF_000002975.1_ASM297v1_protein_2:0.69892,(nm_Hand_GCF_000018645.1_ASM1864v1_protein_2:0.27201,nm_Cmes_GCA_000286095.1_ASM28609v1_protein_2:0.17057)0.964:0.28106)0.986:0.35071)0.870:0.14316,EP00641_Albugo_candida_2:0.25715)0.880:0.09166)0.883:0.08489,((EP00167_Galdieria_sulphuraria_2:0.32224,((EP00177_Eucheuma_denticulatum:0.18548,EP00173_Palmaria_palmata:0.26530)0.890:0.08689,(new_Mery_Illu_D3_aa_2:0.24416,new_Toli_Illu_D1_ToliTrain_predictions_aa_2:0.41708)0.420:0.07852)0.751:0.02142)0.940:0.10187,(EP00390_Vitrella_brassicaformis:0.41766,EP00365_Plasmodium_falciparum_2:0.64848)0.938:0.22756)0.770:0.04879)0.365:0.05153,(EP00705_Trichomonas_vaginalis_2:0.57299,(EP00333_Tetrahymena_thermophila_2:0.46174,EP00015_Entamoeba_histolytica:0.77981)0.296:0.19005)0.839:0.13408)0.994:0.35018)0.605:0.09843,(EP00702_Spironucleus_salmonicida:0.76634,(EP00671_Bodo_saltans:0.22949,(EP00682_Trypanosoma_cruzi:0.0,EP00682_Trypanosoma_cruzi_2:0.0):0.32891)0.977:0.29596)0.909:0.16912)0.798:0.06125,((EP00276_Gloeochaete_wittrockiana_2:0.75442,EP00705_Trichomonas_vaginalis:0.46086)0.580:0.10554,((((((EP00727_Mastigamoeba_balamuthi:0.35350,(EP00609_Ectocarpus_siliculosus:0.20204,(EP00641_Albugo_candida:0.14688,EP00605_Chrysophyceae_sp_TOSAG23-4:0.19856)0.672:0.06412)0.888:0.05503)0.823:0.03663,(EP00323_Chrysochromulina_tobin:0.14847,(((EP00735_Rhodelphis_limneticus:0.14724,EP00736_Rhodelphis_marinus:0.21288)0.932:0.08996,((EP00023_Dictyostelium_discoideum:0.23247,EP00006_Acanthamoeba_castellanii:0.13074)0.058:0.01468,EP00741_Cyanophora_paradoxa:0.16341)0.811:0.02407)0.715:0.01757,(EP00466_Bigelowiella_natans:0.13462,((EP00473_Plasmodiophora_brassicae:0.16739,(EP00503_Blastocystis_sp_subtype4:0.28920,(EP00365_Plasmodium_falciparum:0.31884,EP00381_Gregarina_niphandrodes:0.16380)0.968:0.16315)0.837:0.08747)0.756:0.02348,((EP00157_Rozella_allomycis:0.38465,((EP00454_Perkinsus_marinus:0.0,EP00454_Perkinsus_marinus_2:0.0):0.22897,(EP00439_Symbiodinium_sp_Y106:0.13948,EP00392_Amoebophrya_sp_AT5.2:0.49464)0.987:0.21922)0.906:0.10020)0.864:0.05462,(EP00333_Tetrahymena_thermophila:0.26958,EP00667_Euglena_gracilis:0.65942)0.654:0.01032)0.734:0.01434)0.838:0.04112)0.939:0.09888)0.599:0.02914)0.757:0.01944)0.720:0.00663,(((EP00244_Chara_vulgaris:0.06003,((EP00269_Selaginella_moellendorffii:0.11105,(EP00247_Physcomitrella_patens:0.10560,EP00248_Marchantia_polymorpha:0.06839)0.752:0.02241)0.741:0.01645,(EP00245_Coleochaete_scutata:0.05886,EP00271_Cylindrocystis_brebissonii:0.22995)0.181:0.05998)0.509:0.02483)0.905:0.05718,((EP00210_Caulerpa_lentillifera:0.27240,(EP00206_Coccomyxa_subellipsoidea:0.15942,EP00202_Volvox_carteri:0.22062)0.813:0.04190)0.884:0.06999,((EP00229_Micromonas_commoda_2:0.11029,(EP00222_Ostreococcus_lucimarinus:0.08464,EP00224_Ostreococcus_tauri:0.03870)0.977:0.15017)0.983:0.16293,(EP00203_Chlorella_variabilis:0.17016,EP00207_Helicosporidium_sp_ATCC50920:0.27682)0.946:0.13439)0.510:0.06075)0.913:0.05248)0.875:0.05455,(EP00749_Cafeteria_roenbergensis:0.30636,(((EP00072_Mus_musculus:0.14180,(EP00110_Nematostella_vectensis:0.28359,EP00101_Apis_mellifera:0.26429)0.333:0.05223)0.778:0.04652,(EP00120_Capsaspora_owczarzaki:0.22494,(EP00159_Fonticula_alba:0.31220,EP00044_Salpingoeca_rosetta:0.32297)0.903:0.11370)0.330:0.03395)0.752:0.03688,(EP00144_Saccharomyces_cerevisiae:0.23780,EP00137_Aspergillus_oryzae:0.10034)0.990:0.17027)0.877:0.03873)0.876:0.05125)0.854:0.04345)0.845:0.05194,((((Cryptomonas_paramecium_XP_003239642.1_DNA-directed_RNA_polymerase_40k_chain_nucleomorph_:0.41486,nm_Gthe_GCF_000002975.1_ASM297v1_protein:0.56603)0.833:0.09937,nm_Cmes_GCA_000286095.1_ASM28609v1_protein:0.23062)0.496:0.06048,nm_Hand_GCF_000018645.1_ASM1864v1_protein:0.25295)1.000:0.49665,EP00279_Guillardia_theta:0.33130)0.812:0.08725)0.893:0.07469,(((EP00181_Compsopogon_caeruleus:0.20319,new_Mery_Illu_D3_aa:0.15015)0.842:0.04885,((EP00166_Cyanidium_caldarium:0.18357,(new_Gmax_Illu_D1_GsulTrain_predictions:0.11142,EP00165_Cyanidioschyzon_merolae:0.14344)0.991:0.21412)0.998:0.27870,(new_Dgri_D4_BuscoTrain_augustus_aa:0.18261,(EP00176_Chondrus_crispus:0.20172,(EP00170_Pyropia_yezoensis:0.04298,(EP00169_Porphyra_umbilicalis:0.01369,EP00168_Porphyra_purpurea:0.04752)0.951:0.09890)0.993:0.17647)0.880:0.08019)0.789:0.04223)0.788:0.02583)0.779:0.03391,(new_Paer_ToliTrain_predictions_aa:0.21665,((EP00190_Stylonematophyceae_sp_CCMP1999:0.01184,EP00188_Purpureofilum_apyrenoidigerum:0.02411)0.999:0.19505,(EP00185_Porphyridium_purpureum:0.22573,(new_Toli_Illu_D1_ToliTrain_predictions_aa:0.13221,new_Ecox_RvioTrain_aa:0.16866)0.815:0.04794)0.810:0.03590)0.748:0.02470)0.936:0.07310)0.927:0.06489)0.000:0.00055,(EP00770_Monocercomonoides_exilis:0.37837,EP00167_Galdieria_sulphuraria:0.17518)0.883:0.06963)0.893:0.07386)0.798:0.07233);
```
