## Supplementary file S1 for "Nucleomorph phylogenomics suggests a deep and ancient origin of cryptophyte plastids within Rhodophyta": Cpar_229_84.blo45b3g4.fasttree.figtree

```
#NEXUS
begin taxa;
	dimensions ntax=108;
	taxlabels
	'Cryptomonas_paramecium_XP_003239642.1_DNA-directed_RNA_polymerase_40k_chain_nucleomorph_'[&!color=#4790a6]
	EP00006_Acanthamoeba_castellanii[&!color=#6571a8]
	EP00015_Entamoeba_histolytica[&!color=#000000]
	EP00023_Dictyostelium_discoideum[&!color=#6571a8]
	EP00023_Dictyostelium_discoideum_2[&!color=#000000]
	EP00044_Salpingoeca_rosetta[&!color=#80a667]
	EP00072_Mus_musculus[&!color=#80a667]
	EP00101_Apis_mellifera[&!color=#80a667]
	EP00110_Nematostella_vectensis[&!color=#80a667]
	EP00120_Capsaspora_owczarzaki[&!color=#80a667]
	EP00137_Aspergillus_oryzae[&!color=#80a667]
	EP00144_Saccharomyces_cerevisiae[&!color=#80a667]
	EP00157_Rozella_allomycis[&!color=#80a667]
	EP00159_Fonticula_alba[&!color=#80a667]
	EP00165_Cyanidioschyzon_merolae[&!color=#63a689]
	EP00166_Cyanidium_caldarium[&!color=#63a689]
	EP00167_Galdieria_sulphuraria[&!color=#63a689]
	EP00167_Galdieria_sulphuraria_2[&!color=#000000]
	EP00168_Porphyra_purpurea[&!color=#63a689]
	EP00169_Porphyra_umbilicalis[&!color=#63a689]
	EP00170_Pyropia_yezoensis[&!color=#63a689]
	EP00173_Palmaria_palmata[&!color=#000000]
	EP00176_Chondrus_crispus[&!color=#63a689]
	EP00177_Eucheuma_denticulatum[&!color=#000000]
	EP00181_Compsopogon_caeruleus[&!color=#63a689]
	EP00185_Porphyridium_purpureum[&!color=#63a689]
	EP00188_Purpureofilum_apyrenoidigerum[&!color=#63a689]
	EP00190_Stylonematophyceae_sp_CCMP1999[&!color=#63a689]
	EP00198_Chlamydomonas_reinhardtii[&!color=#000000]
	EP00202_Volvox_carteri[&!color=#277e79]
	EP00202_Volvox_carteri_2[&!color=#000000]
	EP00203_Chlorella_variabilis[&!color=#277e79]
	EP00206_Coccomyxa_subellipsoidea[&!color=#277e79]
	EP00206_Coccomyxa_subellipsoidea_2[&!color=#000000]
	EP00207_Helicosporidium_sp_ATCC50920[&!color=#277e79]
	EP00210_Caulerpa_lentillifera[&!color=#277e79]
	EP00210_Caulerpa_lentillifera_2[&!color=#000000]
	EP00222_Ostreococcus_lucimarinus[&!color=#277e79]
	EP00222_Ostreococcus_lucimarinus_2[&!color=#000000]
	EP00224_Ostreococcus_tauri[&!color=#277e79]
	EP00224_Ostreococcus_tauri_2[&!color=#000000]
	EP00229_Micromonas_commoda[&!color=#000000]
	EP00229_Micromonas_commoda_2[&!color=#000000]
	EP00244_Chara_vulgaris[&!color=#277e79]
	EP00245_Coleochaete_scutata[&!color=#277e79]
	EP00247_Physcomitrella_patens[&!color=#277e79]
	EP00248_Marchantia_polymorpha[&!color=#277e79]
	EP00248_Marchantia_polymorpha_2[&!color=#000000]
	EP00269_Selaginella_moellendorffii[&!color=#277e79]
	EP00271_Cylindrocystis_brebissonii[&!color=#277e79]
	EP00276_Gloeochaete_wittrockiana_2[&!color=#000000]
	EP00279_Guillardia_theta[&!color=#fd8fff]
	EP00279_Guillardia_theta_2[&!color=#000000]
	EP00323_Chrysochromulina_tobin[&!color=#745394]
	EP00333_Tetrahymena_thermophila[&!color=#654cd4]
	EP00333_Tetrahymena_thermophila_2[&!color=#000000]
	EP00365_Plasmodium_falciparum[&!color=#654cd4]
	EP00365_Plasmodium_falciparum_2[&!color=#000000]
	EP00381_Gregarina_niphandrodes[&!color=#654cd4]
	EP00390_Vitrella_brassicaformis[&!color=#000000]
	'EP00392_Amoebophrya_sp_AT5.2'[&!color=#654cd4]
	EP00439_Symbiodinium_sp_Y106[&!color=#654cd4]
	EP00454_Perkinsus_marinus[&!color=#654cd4]
	EP00454_Perkinsus_marinus_2[&!color=#000000]
	EP00466_Bigelowiella_natans[&!color=#966e5d]
	EP00466_Bigelowiella_natans_2[&!color=#000000]
	EP00473_Plasmodiophora_brassicae[&!color=#966e5d]
	EP00473_Plasmodiophora_brassicae_2[&!color=#000000]
	EP00503_Blastocystis_sp_subtype4[&!color=#7d5494]
	EP00513_Hondaea_fermentalgiana[&!color=#7d5494]
	EP00513_Hondaea_fermentalgiana_2[&!color=#000000]
	EP00605_Chrysophyceae_sp_TOSAG23-4[&!color=#7d5494]
	EP00605_Chrysophyceae_sp_TOSAG23-4_2[&!color=#000000]
	EP00609_Ectocarpus_siliculosus[&!color=#7d5494]
	EP00641_Albugo_candida[&!color=#7d5494]
	EP00641_Albugo_candida_2[&!color=#000000]
	EP00667_Euglena_gracilis[&!color=#a6883c]
	EP00671_Bodo_saltans[&!color=#a6883c]
	EP00682_Trypanosoma_cruzi[&!color=#a6883c]
	EP00682_Trypanosoma_cruzi_2[&!color=#000000]
	EP00702_Spironucleus_salmonicida[&!color=#d49442]
	EP00705_Trichomonas_vaginalis[&!color=#d49442]
	EP00705_Trichomonas_vaginalis_2[&!color=#000000]
	EP00727_Mastigamoeba_balamuthi[&!color=#6571a8]
	EP00727_Mastigamoeba_balamuthi_2[&!color=#000000]
	EP00735_Rhodelphis_limneticus[&!color=#a63733]
	EP00735_Rhodelphis_limneticus_2[&!color=#000000]
	EP00736_Rhodelphis_marinus[&!color=#a63733]
	EP00736_Rhodelphis_marinus_2[&!color=#000000]
	EP00741_Cyanophora_paradoxa[&!color=#666666]
	EP00741_Cyanophora_paradoxa_2[&!color=#000000]
	EP00749_Cafeteria_roenbergensis[&!color=#7d5494]
	EP00770_Monocercomonoides_exilis[&!color=#d49442]
	new_Dgri_D4_BuscoTrain_augustus_aa[&!color=#63a689]
	new_Ecox_RvioTrain_aa[&!color=#63a689]
	new_Gmax_Illu_D1_GsulTrain_predictions[&!color=#63a689]
	new_Mery_Illu_D3_aa[&!color=#63a689]
	new_Mery_Illu_D3_aa_2[&!color=#000000]
	new_Paer_ToliTrain_predictions_aa[&!color=#63a689]
	new_Rvio1_RvioTrain_cDNA_predictions[&!color=#63a689]
	new_Toli_Illu_D1_ToliTrain_predictions_aa[&!color=#63a689]
	new_Toli_Illu_D1_ToliTrain_predictions_aa_2[&!color=#000000]
	'nm_Cmes_GCA_000286095.1_ASM28609v1_protein'[&!color=#4790a6]
	'nm_Cmes_GCA_000286095.1_ASM28609v1_protein_2'[&!color=#000000]
	'nm_Gthe_GCF_000002975.1_ASM297v1_protein'[&!color=#4790a6]
	'nm_Gthe_GCF_000002975.1_ASM297v1_protein_2'[&!color=#000000]
	'nm_Hand_GCF_000018645.1_ASM1864v1_protein'[&!color=#4790a6]
	'nm_Hand_GCF_000018645.1_ASM1864v1_protein_2'[&!color=#000000]
;
end;
begin trees;
	tree tree_1 = [&R] (new_Rvio1_RvioTrain_cDNA_predictions:0.30499,((EP00513_Hondaea_fermentalgiana:0.43974,(((((((((EP00279_Guillardia_theta_2:0.5401,EP00023_Dictyostelium_discoideum_2:0.28393)[&label=0.378]:0.04629,((EP00229_Micromonas_commoda:0.17982,(EP00222_Ostreococcus_lucimarinus_2:0.09995,EP00224_Ostreococcus_tauri_2:0.079)[&label=0.999]:0.29664)[&label=0.793]:0.05489,(EP00210_Caulerpa_lentillifera_2:0.45194,(EP00206_Coccomyxa_subellipsoidea_2:0.1573,(EP00198_Chlamydomonas_reinhardtii:0.04191,EP00202_Volvox_carteri_2:0.03565)[&label=1.0]:0.37868)[&label=0.822]:0.06156)[&label=0.914]:0.11368)[&label=0.851]:0.05357)[&label=0.931]:0.08044,(EP00741_Cyanophora_paradoxa_2:0.29628,(EP00735_Rhodelphis_limneticus_2:0.16459,EP00736_Rhodelphis_marinus_2:0.16897)[&label=0.488]:0.05857)[&label=0.913]:0.08185)[&label=0.759]:0.02818,(EP00466_Bigelowiella_natans_2:0.32976,EP00727_Mastigamoeba_balamuthi_2:0.34474)[&label=0.952]:0.15912)[&label=0.0]:0.02553,EP00473_Plasmodiophora_brassicae_2:0.25068)[&label=0.917]:0.06548,(EP00605_Chrysophyceae_sp_TOSAG23-4_2:0.49238,EP00513_Hondaea_fermentalgiana_2:0.18222)[&label=0.881]:0.10092)[&label=0.166]:0.02562,((EP00248_Marchantia_polymorpha_2:0.38345,('nm_Gthe_GCF_000002975.1_ASM297v1_protein_2':0.69892,('nm_Hand_GCF_000018645.1_ASM1864v1_protein_2':0.27201,'nm_Cmes_GCA_000286095.1_ASM28609v1_protein_2':0.17057)[&label=0.964]:0.28106)[&label=0.986]:0.35071)[&label=0.87]:0.14316,EP00641_Albugo_candida_2:0.25715)[&label=0.88]:0.09166)[&label=0.883]:0.08489,((EP00167_Galdieria_sulphuraria_2:0.32224,((EP00177_Eucheuma_denticulatum:0.18548,EP00173_Palmaria_palmata:0.2653)[&label=0.89]:0.08689,(new_Mery_Illu_D3_aa_2:0.24416,new_Toli_Illu_D1_ToliTrain_predictions_aa_2:0.41708)[&label=0.42]:0.07852)[&label=0.751]:0.02142)[&label=0.94]:0.10187,(EP00390_Vitrella_brassicaformis:0.41766,EP00365_Plasmodium_falciparum_2:0.64848)[&label=0.938]:0.22756)[&label=0.77]:0.04879)[&label=0.365]:0.05153,(EP00705_Trichomonas_vaginalis_2:0.57299,(EP00333_Tetrahymena_thermophila_2:0.46174,EP00015_Entamoeba_histolytica:0.77981)[&label=0.296]:0.19005)[&label=0.839]:0.13408)[&label=0.994]:0.35018)[&label=0.605]:0.09843,(EP00702_Spironucleus_salmonicida:0.76634,(EP00671_Bodo_saltans:0.22949,(EP00682_Trypanosoma_cruzi:0.0,EP00682_Trypanosoma_cruzi_2:0.0):0.32891)[&label=0.977]:0.29596)[&label=0.909]:0.16912)[&label=0.798]:0.06125,((EP00276_Gloeochaete_wittrockiana_2:0.75442,EP00705_Trichomonas_vaginalis:0.46086)[&label=0.58]:0.10554,((((((EP00727_Mastigamoeba_balamuthi:0.3535,(EP00609_Ectocarpus_siliculosus:0.20204,(EP00641_Albugo_candida:0.14688,EP00605_Chrysophyceae_sp_TOSAG23-4:0.19856)[&label=0.672]:0.06412)[&label=0.888]:0.05503)[&label=0.823]:0.03663,(EP00323_Chrysochromulina_tobin:0.14847,(((EP00735_Rhodelphis_limneticus:0.14724,EP00736_Rhodelphis_marinus:0.21288)[&label=0.932]:0.08996,((EP00023_Dictyostelium_discoideum:0.23247,EP00006_Acanthamoeba_castellanii:0.13074)[&label=0.058]:0.01468,EP00741_Cyanophora_paradoxa:0.16341)[&label=0.811]:0.02407)[&label=0.715]:0.01757,(EP00466_Bigelowiella_natans:0.13462,((EP00473_Plasmodiophora_brassicae:0.16739,(EP00503_Blastocystis_sp_subtype4:0.2892,(EP00365_Plasmodium_falciparum:0.31884,EP00381_Gregarina_niphandrodes:0.1638)[&label=0.968]:0.16315)[&label=0.837]:0.08747)[&label=0.756]:0.02348,((EP00157_Rozella_allomycis:0.38465,((EP00454_Perkinsus_marinus:0.0,EP00454_Perkinsus_marinus_2:0.0):0.22897,(EP00439_Symbiodinium_sp_Y106:0.13948,'EP00392_Amoebophrya_sp_AT5.2':0.49464)[&label=0.987]:0.21922)[&label=0.906]:0.1002)[&label=0.864]:0.05462,(EP00333_Tetrahymena_thermophila:0.26958,EP00667_Euglena_gracilis:0.65942)[&label=0.654]:0.01032)[&label=0.734]:0.01434)[&label=0.838]:0.04112)[&label=0.939]:0.09888)[&label=0.599]:0.02914)[&label=0.757]:0.01944)[&label=0.72]:0.00663,(((EP00244_Chara_vulgaris:0.06003,((EP00269_Selaginella_moellendorffii:0.11105,(EP00247_Physcomitrella_patens:0.1056,EP00248_Marchantia_polymorpha:0.06839)[&label=0.752]:0.02241)[&label=0.741]:0.01645,(EP00245_Coleochaete_scutata:0.05886,EP00271_Cylindrocystis_brebissonii:0.22995)[&label=0.181]:0.05998)[&label=0.509]:0.02483)[&label=0.905]:0.05718,((EP00210_Caulerpa_lentillifera:0.2724,(EP00206_Coccomyxa_subellipsoidea:0.15942,EP00202_Volvox_carteri:0.22062)[&label=0.813]:0.0419)[&label=0.884]:0.06999,((EP00229_Micromonas_commoda_2:0.11029,(EP00222_Ostreococcus_lucimarinus:0.08464,EP00224_Ostreococcus_tauri:0.0387)[&label=0.977]:0.15017)[&label=0.983]:0.16293,(EP00203_Chlorella_variabilis:0.17016,EP00207_Helicosporidium_sp_ATCC50920:0.27682)[&label=0.946]:0.13439)[&label=0.51]:0.06075)[&label=0.913]:0.05248)[&label=0.875]:0.05455,(EP00749_Cafeteria_roenbergensis:0.30636,(((EP00072_Mus_musculus:0.1418,(EP00110_Nematostella_vectensis:0.28359,EP00101_Apis_mellifera:0.26429)[&label=0.333]:0.05223)[&label=0.778]:0.04652,(EP00120_Capsaspora_owczarzaki:0.22494,(EP00159_Fonticula_alba:0.3122,EP00044_Salpingoeca_rosetta:0.32297)[&label=0.903]:0.1137)[&label=0.33]:0.03395)[&label=0.752]:0.03688,(EP00144_Saccharomyces_cerevisiae:0.2378,EP00137_Aspergillus_oryzae:0.10034)[&label=0.99]:0.17027)[&label=0.877]:0.03873)[&label=0.876]:0.05125)[&label=0.854]:0.04345)[&label=0.845]:0.05194,(((('Cryptomonas_paramecium_XP_003239642.1_DNA-directed_RNA_polymerase_40k_chain_nucleomorph_':0.41486,'nm_Gthe_GCF_000002975.1_ASM297v1_protein':0.56603)[&label=0.833]:0.09937,'nm_Cmes_GCA_000286095.1_ASM28609v1_protein':0.23062)[&label=0.496]:0.06048,'nm_Hand_GCF_000018645.1_ASM1864v1_protein':0.25295)[&label=1.0]:0.49665,EP00279_Guillardia_theta:0.3313)[&label=0.812]:0.08725)[&label=0.893]:0.07469,(((EP00181_Compsopogon_caeruleus:0.20319,new_Mery_Illu_D3_aa:0.15015)[&label=0.842]:0.04885,((EP00166_Cyanidium_caldarium:0.18357,(new_Gmax_Illu_D1_GsulTrain_predictions:0.11142,EP00165_Cyanidioschyzon_merolae:0.14344)[&label=0.991]:0.21412)[&label=0.998]:0.2787,(new_Dgri_D4_BuscoTrain_augustus_aa:0.18261,(EP00176_Chondrus_crispus:0.20172,(EP00170_Pyropia_yezoensis:0.04298,(EP00169_Porphyra_umbilicalis:0.01369,EP00168_Porphyra_purpurea:0.04752)[&label=0.951]:0.0989)[&label=0.993]:0.17647)[&label=0.88]:0.08019)[&label=0.789]:0.04223)[&label=0.788]:0.02583)[&label=0.779]:0.03391,(new_Paer_ToliTrain_predictions_aa:0.21665,((EP00190_Stylonematophyceae_sp_CCMP1999:0.01184,EP00188_Purpureofilum_apyrenoidigerum:0.02411)[&label=0.999]:0.19505,(EP00185_Porphyridium_purpureum:0.22573,(new_Toli_Illu_D1_ToliTrain_predictions_aa:0.13221,new_Ecox_RvioTrain_aa:0.16866)[&label=0.815]:0.04794)[&label=0.81]:0.0359)[&label=0.748]:0.0247)[&label=0.936]:0.0731)[&label=0.927]:0.06489)[&label=0.0]:5.5E-4,(EP00770_Monocercomonoides_exilis:0.37837,EP00167_Galdieria_sulphuraria:0.17518)[&label=0.883]:0.06963)[&label=0.893]:0.07386)[&label=0.798]:0.07233);
end;
begin figtree;
	set appearance.backgroundColorAttribute="Default";
	set appearance.backgroundColour=#ffffff;
	set appearance.branchColorAttribute="User selection";
	set appearance.branchColorGradient=false;
	set appearance.branchLineWidth=1.0;
	set appearance.branchMinLineWidth=0.0;
	set appearance.branchWidthAttribute="Fixed";
	set appearance.foregroundColour=#000000;
	set appearance.hilightingGradient=false;
	set appearance.selectionColour=#2d3680;
	set branchLabels.colorAttribute="User selection";
	set branchLabels.displayAttribute="Branch times";
	set branchLabels.fontName="Arial";
	set branchLabels.fontSize=8;
	set branchLabels.fontStyle=0;
	set branchLabels.isShown=false;
	set branchLabels.significantDigits=2;
	set layout.expansion=356;
	set layout.layoutType="RECTILINEAR";
	set layout.zoom=0;
	set legend.attribute="label";
	set legend.fontSize=10.0;
	set legend.isShown=false;
	set legend.significantDigits=4;
	set nodeBars.barWidth=4.0;
	set nodeBars.displayAttribute=null;
	set nodeBars.isShown=false;
	set nodeLabels.colorAttribute="User selection";
	set nodeLabels.displayAttribute="label";
	set nodeLabels.fontName="Arial";
	set nodeLabels.fontSize=10;
	set nodeLabels.fontStyle=0;
	set nodeLabels.isShown=true;
	set nodeLabels.significantDigits=2;
	set nodeShapeExternal.colourAttribute="User selection";
	set nodeShapeExternal.isShown=false;
	set nodeShapeExternal.minSize=10.0;
	set nodeShapeExternal.scaleType=Width;
	set nodeShapeExternal.shapeType=Circle;
	set nodeShapeExternal.size=4.0;
	set nodeShapeExternal.sizeAttribute="Fixed";
	set nodeShapeInternal.colourAttribute="User selection";
	set nodeShapeInternal.isShown=false;
	set nodeShapeInternal.minSize=10.0;
	set nodeShapeInternal.scaleType=Width;
	set nodeShapeInternal.shapeType=Circle;
	set nodeShapeInternal.size=4.0;
	set nodeShapeInternal.sizeAttribute="Fixed";
	set polarLayout.alignTipLabels=false;
	set polarLayout.angularRange=0;
	set polarLayout.rootAngle=0;
	set polarLayout.rootLength=100;
	set polarLayout.showRoot=true;
	set radialLayout.spread=0.0;
	set rectilinearLayout.alignTipLabels=false;
	set rectilinearLayout.curvature=0;
	set rectilinearLayout.rootLength=100;
	set scale.offsetAge=0.0;
	set scale.rootAge=1.0;
	set scale.scaleFactor=1.0;
	set scale.scaleRoot=false;
	set scaleAxis.automaticScale=true;
	set scaleAxis.fontSize=8.0;
	set scaleAxis.isShown=false;
	set scaleAxis.lineWidth=1.0;
	set scaleAxis.majorTicks=1.0;
	set scaleAxis.minorTicks=0.5;
	set scaleAxis.origin=0.0;
	set scaleAxis.reverseAxis=false;
	set scaleAxis.showGrid=true;
	set scaleBar.automaticScale=true;
	set scaleBar.fontSize=10.0;
	set scaleBar.isShown=true;
	set scaleBar.lineWidth=1.0;
	set scaleBar.scaleRange=0.0;
	set tipLabels.colorAttribute="User selection";
	set tipLabels.displayAttribute="Names";
	set tipLabels.fontName="Arial";
	set tipLabels.fontSize=12;
	set tipLabels.fontStyle=1;
	set tipLabels.isShown=true;
	set tipLabels.significantDigits=4;
	set trees.order=true;
	set trees.orderType="increasing";
	set trees.rooting=false;
	set trees.rootingType="User Selection";
	set trees.transform=false;
	set trees.transformType="cladogram";
end;
```
