## Supplementary file S1 for "Nucleomorph phylogenomics suggests a deep and ancient origin of cryptophyte plastids within Rhodophyta": Cpar_229_85.blo45b3g4.fasttree

```
((((EP00503_Blastocystis_sp_subtype4:0.70278,(EP00159_Fonticula_alba:0.54329,(EP00466_Bigelowiella_natans:0.47074,EP00015_Entamoeba_histolytica:0.50933)0.730:0.06889)0.069:0.08138)0.756:0.06544,((EP00749_Cafeteria_roenbergensis:0.31969,EP00276_Gloeochaete_wittrockiana_2:0.57067)0.179:0.08679,EP00770_Monocercomonoides_exilis:0.48737)0.832:0.08444)0.769:0.06958,(((EP00044_Salpingoeca_rosetta:0.53609,EP00125_Sphaeroforma_arctica_2:0.76825)0.804:0.10942,(EP00705_Trichomonas_vaginalis:0.66260,(EP00044_Salpingoeca_rosetta_2:0.60997,EP00702_Spironucleus_salmonicida:0.98181)0.639:0.16219)0.526:0.08079)0.328:0.07625,((EP00279_Guillardia_theta:0.73327,(nm_Gthe_GCF_000002975.1_ASM297v1_protein:0.31186,(nm_Cmes_GCA_000286095.1_ASM28609v1_protein:0.21831,(nm_Hand_GCF_000018645.1_ASM1864v1_protein:0.12075,Cryptomonas_paramecium_XP_003239875.1_RNA_polymerase_I:0.25853)0.544:0.06276)0.519:0.09695)0.997:0.31075)0.745:0.04308,EP00503_Blastocystis_sp_subtype4_2:1.10504)0.236:0.00056)0.542:0.06803)0.910:0.08528,(((EP00272_Mesostigma_viride:0.43221,(EP00245_Coleochaete_scutata:0.19187,(EP00270_Netrium_digitus:0.22551,((EP00243_Klebsormidium_subtile:0.10889,EP00271_Cylindrocystis_brebissonii:0.27078)0.914:0.10270,(EP00244_Chara_vulgaris:0.12481,(EP00269_Selaginella_moellendorffii:0.07078,(EP00248_Marchantia_polymorpha:0.04491,(EP00247_Physcomitrella_patens:0.04567,EP00247_Physcomitrella_patens_2:0.01319)0.964:0.05281)0.972:0.06831)0.851:0.03536)0.785:0.02451)0.686:0.04093)0.244:0.00142)0.770:0.05105)0.907:0.06978,((((EP00023_Dictyostelium_discoideum:0.26082,EP00473_Plasmodiophora_brassicae:0.18235)0.819:0.05902,((EP00101_Apis_mellifera:0.06864,(EP00072_Mus_musculus:0.12051,EP00110_Nematostella_vectensis:0.12348)0.646:0.02044)0.984:0.15532,EP00125_Sphaeroforma_arctica:0.34753)0.870:0.07354)0.769:0.02160,(((EP00198_Chlamydomonas_reinhardtii:0.00751,EP00202_Volvox_carteri:0.01430)0.995:0.14845,(EP00206_Coccomyxa_subellipsoidea:0.12492,((EP00203_Chlorella_variabilis:0.03928,EP00203_Chlorella_variabilis_2:0.44687)0.024:0.04710,EP00207_Helicosporidium_sp_ATCC50920:0.14727)0.722:0.02253)0.900:0.06630)0.903:0.06495,(EP00229_Micromonas_commoda:0.09013,(EP00222_Ostreococcus_lucimarinus:0.01935,EP00224_Ostreococcus_tauri:0.01647)0.927:0.05793)0.994:0.13759)0.953:0.07821)0.433:0.00586,(((EP00741_Cyanophora_paradoxa:0.09437,(EP00274_Cyanoptyche_gloeocystis:0.33524,EP00276_Gloeochaete_wittrockiana:0.11010)0.492:0.04140)0.965:0.09222,(EP00006_Acanthamoeba_castellanii:0.27821,EP00314_Emiliania_huxleyi:0.32698)0.758:0.02464)0.618:0.02150,EP00735_Rhodelphis_limneticus:0.31509)0.768:0.01471)0.869:0.03426)0.897:0.06505,((EP00120_Capsaspora_owczarzaki:0.37654,EP00727_Mastigamoeba_balamuthi:0.33700)0.954:0.16296,(EP00210_Caulerpa_lentillifera:0.41495,(EP00178_Gracilaria_changii:0.39361,EP00513_Hondaea_fermentalgiana:0.24554)0.573:0.06696)0.245:0.03687)0.668:0.04334)0.772:0.05248,((EP00480_Reticulomyxa_filosa:0.37694,(EP00157_Rozella_allomycis:0.29666,(EP00144_Saccharomyces_cerevisiae:0.49014,(EP00671_Bodo_saltans_2:0.81456,(EP00671_Bodo_saltans:0.42807,EP00682_Trypanosoma_cruzi:0.36370)0.869:0.15675)0.982:0.39135)0.874:0.16350)0.736:0.11192)0.793:0.07772,(((EP00736_Rhodelphis_marinus:0.46550,(EP00667_Euglena_gracilis:0.53910,(EP00167_Galdieria_sulphuraria:0.20170,((EP00176_Chondrus_crispus:0.28174,((((EP00170_Pyropia_yezoensis:0.00057,(EP00169_Porphyra_umbilicalis:0.00056,EP00168_Porphyra_purpurea:0.02852)0.993:0.04771)1.000:0.26793,(new_Mery_Illu_D3_aa:0.31867,(EP00181_Compsopogon_caeruleus:0.13784,EP00180_Rhodochaete_pulchella:0.10038)0.808:0.05391)0.844:0.06738)0.825:0.03090,((EP00185_Porphyridium_purpureum:0.23929,(EP00184_Porphyridium_aerugineum:0.15486,(new_Toli_Illu_D1_ToliTrain_predictions_aa:0.04861,(new_Ecox_RvioTrain_aa:0.06786,(EP00183_Erythrolobus_madagascarensis:0.01737,EP00182_Erythrolobus_australicus:0.04335)0.748:0.01712)0.908:0.04153)0.750:0.02111)0.481:0.02521)0.951:0.08634,(EP00189_Rhodosorus_marinus:0.20699,(EP00190_Stylonematophyceae_sp_CCMP1999:0.01421,EP00188_Purpureofilum_apyrenoidigerum:0.03133)0.940:0.13427)0.890:0.08580)0.794:0.03529)0.818:0.03464,(new_Dgri_D4_BuscoTrain_augustus_aa:0.40056,(new_Rvio1_RvioTrain_cDNA_predictions:0.08433,new_Rvio1_RvioTrain_cDNA_predictions_2:0.01287)0.998:0.23117)0.728:0.06720)0.752:0.03246)0.806:0.03295,(new_Gmax_Illu_D1_GsulTrain_predictions:0.25081,EP00165_Cyanidioschyzon_merolae:0.00057)0.999:0.20660)0.242:0.02897)0.822:0.06355)0.176:0.06425)0.735:0.02884,EP00513_Hondaea_fermentalgiana_2:0.95943)0.000:0.00057,((((EP00605_Chrysophyceae_sp_TOSAG23-4:0.25342,EP00609_Ectocarpus_siliculosus:0.23736)0.834:0.05896,EP00625_Aureococcus_anophagefferens:0.30003)0.472:0.03314,(EP00641_Albugo_candida:0.21072,(EP00528_Fragilariopsis_cylindrus:0.11180,EP00582_Thalassiosira_oceanica:0.24840)0.983:0.14722)0.836:0.06496)0.982:0.13068,((EP00392_Amoebophrya_sp_AT5.2:0.27974,(EP00454_Perkinsus_marinus:0.00719,EP00454_Perkinsus_marinus_2:0.00058)0.998:0.18995)0.548:0.04116,(EP00390_Vitrella_brassicaformis:0.29663,(EP00365_Plasmodium_falciparum:0.29882,EP00381_Gregarina_niphandrodes:0.27030)0.954:0.16456)0.876:0.08646)0.965:0.10659)0.781:0.02163)0.785:0.02112)0.142:0.01118);
```
