## Supplementary file S1 for "Nucleomorph phylogenomics suggests a deep and ancient origin of cryptophyte plastids within Rhodophyta": Cpar_229_85.blo45b3g4.fasttree.figtree

```
#NEXUS
begin taxa;
	dimensions ntax=97;
	taxlabels
	'Cryptomonas_paramecium_XP_003239875.1_RNA_polymerase_I'[&!color=#4790a6]
	EP00006_Acanthamoeba_castellanii[&!color=#6571a8]
	EP00015_Entamoeba_histolytica[&!color=#6571a8]
	EP00023_Dictyostelium_discoideum[&!color=#6571a8]
	EP00044_Salpingoeca_rosetta[&!color=#80a667]
	EP00044_Salpingoeca_rosetta_2[&!color=#000000]
	EP00072_Mus_musculus[&!color=#80a667]
	EP00101_Apis_mellifera[&!color=#80a667]
	EP00110_Nematostella_vectensis[&!color=#80a667]
	EP00120_Capsaspora_owczarzaki[&!color=#80a667]
	EP00125_Sphaeroforma_arctica[&!color=#80a667]
	EP00125_Sphaeroforma_arctica_2[&!color=#000000]
	EP00144_Saccharomyces_cerevisiae[&!color=#80a667]
	EP00157_Rozella_allomycis[&!color=#80a667]
	EP00159_Fonticula_alba[&!color=#80a667]
	EP00165_Cyanidioschyzon_merolae[&!color=#63a689]
	EP00167_Galdieria_sulphuraria[&!color=#63a689]
	EP00168_Porphyra_purpurea[&!color=#63a689]
	EP00169_Porphyra_umbilicalis[&!color=#63a689]
	EP00170_Pyropia_yezoensis[&!color=#63a689]
	EP00176_Chondrus_crispus[&!color=#63a689]
	EP00178_Gracilaria_changii[&!color=#63a689]
	EP00180_Rhodochaete_pulchella[&!color=#63a689]
	EP00181_Compsopogon_caeruleus[&!color=#63a689]
	EP00182_Erythrolobus_australicus[&!color=#63a689]
	EP00183_Erythrolobus_madagascarensis[&!color=#63a689]
	EP00184_Porphyridium_aerugineum[&!color=#63a689]
	EP00185_Porphyridium_purpureum[&!color=#63a689]
	EP00188_Purpureofilum_apyrenoidigerum[&!color=#63a689]
	EP00189_Rhodosorus_marinus[&!color=#63a689]
	EP00190_Stylonematophyceae_sp_CCMP1999[&!color=#63a689]
	EP00198_Chlamydomonas_reinhardtii[&!color=#277e79]
	EP00202_Volvox_carteri[&!color=#277e79]
	EP00203_Chlorella_variabilis[&!color=#277e79]
	EP00203_Chlorella_variabilis_2[&!color=#000000]
	EP00206_Coccomyxa_subellipsoidea[&!color=#277e79]
	EP00207_Helicosporidium_sp_ATCC50920[&!color=#277e79]
	EP00210_Caulerpa_lentillifera[&!color=#277e79]
	EP00222_Ostreococcus_lucimarinus[&!color=#277e79]
	EP00224_Ostreococcus_tauri[&!color=#277e79]
	EP00229_Micromonas_commoda[&!color=#277e79]
	EP00243_Klebsormidium_subtile[&!color=#277e79]
	EP00244_Chara_vulgaris[&!color=#277e79]
	EP00245_Coleochaete_scutata[&!color=#277e79]
	EP00247_Physcomitrella_patens[&!color=#277e79]
	EP00247_Physcomitrella_patens_2[&!color=#000000]
	EP00248_Marchantia_polymorpha[&!color=#277e79]
	EP00269_Selaginella_moellendorffii[&!color=#277e79]
	EP00270_Netrium_digitus[&!color=#277e79]
	EP00271_Cylindrocystis_brebissonii[&!color=#277e79]
	EP00272_Mesostigma_viride[&!color=#277e79]
	EP00274_Cyanoptyche_gloeocystis[&!color=#666666]
	EP00276_Gloeochaete_wittrockiana[&!color=#666666]
	EP00276_Gloeochaete_wittrockiana_2[&!color=#000000]
	EP00279_Guillardia_theta[&!color=#fd8fff]
	EP00314_Emiliania_huxleyi[&!color=#745394]
	EP00365_Plasmodium_falciparum[&!color=#654cd4]
	EP00381_Gregarina_niphandrodes[&!color=#654cd4]
	EP00390_Vitrella_brassicaformis[&!color=#654cd4]
	'EP00392_Amoebophrya_sp_AT5.2'[&!color=#654cd4]
	EP00454_Perkinsus_marinus[&!color=#654cd4]
	EP00454_Perkinsus_marinus_2[&!color=#000000]
	EP00466_Bigelowiella_natans[&!color=#966e5d]
	EP00473_Plasmodiophora_brassicae[&!color=#966e5d]
	EP00480_Reticulomyxa_filosa[&!color=#966e5d]
	EP00503_Blastocystis_sp_subtype4[&!color=#7d5494]
	EP00503_Blastocystis_sp_subtype4_2[&!color=#000000]
	EP00513_Hondaea_fermentalgiana[&!color=#7d5494]
	EP00513_Hondaea_fermentalgiana_2[&!color=#000000]
	EP00528_Fragilariopsis_cylindrus[&!color=#7d5494]
	EP00582_Thalassiosira_oceanica[&!color=#7d5494]
	EP00605_Chrysophyceae_sp_TOSAG23-4[&!color=#7d5494]
	EP00609_Ectocarpus_siliculosus[&!color=#7d5494]
	EP00625_Aureococcus_anophagefferens[&!color=#7d5494]
	EP00641_Albugo_candida[&!color=#7d5494]
	EP00667_Euglena_gracilis[&!color=#a6883c]
	EP00671_Bodo_saltans[&!color=#a6883c]
	EP00671_Bodo_saltans_2[&!color=#000000]
	EP00682_Trypanosoma_cruzi[&!color=#a6883c]
	EP00702_Spironucleus_salmonicida[&!color=#d49442]
	EP00705_Trichomonas_vaginalis[&!color=#d49442]
	EP00727_Mastigamoeba_balamuthi[&!color=#6571a8]
	EP00735_Rhodelphis_limneticus[&!color=#a63733]
	EP00736_Rhodelphis_marinus[&!color=#a63733]
	EP00741_Cyanophora_paradoxa[&!color=#666666]
	EP00749_Cafeteria_roenbergensis[&!color=#7d5494]
	EP00770_Monocercomonoides_exilis[&!color=#d49442]
	new_Dgri_D4_BuscoTrain_augustus_aa[&!color=#63a689]
	new_Ecox_RvioTrain_aa[&!color=#63a689]
	new_Gmax_Illu_D1_GsulTrain_predictions[&!color=#63a689]
	new_Mery_Illu_D3_aa[&!color=#63a689]
	new_Rvio1_RvioTrain_cDNA_predictions[&!color=#63a689]
	new_Rvio1_RvioTrain_cDNA_predictions_2[&!color=#000000]
	new_Toli_Illu_D1_ToliTrain_predictions_aa[&!color=#63a689]
	'nm_Cmes_GCA_000286095.1_ASM28609v1_protein'[&!color=#4790a6]
	'nm_Gthe_GCF_000002975.1_ASM297v1_protein'[&!color=#4790a6]
	'nm_Hand_GCF_000018645.1_ASM1864v1_protein'[&!color=#4790a6]
;
end;
begin trees;
	tree tree_1 = [&R] ((((EP00503_Blastocystis_sp_subtype4:0.70278,(EP00159_Fonticula_alba:0.54329,(EP00466_Bigelowiella_natans:0.47074,EP00015_Entamoeba_histolytica:0.50933)[&label=0.73]:0.06889)[&label=0.069]:0.08138)[&label=0.756]:0.06544,((EP00749_Cafeteria_roenbergensis:0.31969,EP00276_Gloeochaete_wittrockiana_2:0.57067)[&label=0.179]:0.08679,EP00770_Monocercomonoides_exilis:0.48737)[&label=0.832]:0.08444)[&label=0.769]:0.06958,(((EP00044_Salpingoeca_rosetta:0.53609,EP00125_Sphaeroforma_arctica_2:0.76825)[&label=0.804]:0.10942,(EP00705_Trichomonas_vaginalis:0.6626,(EP00044_Salpingoeca_rosetta_2:0.60997,EP00702_Spironucleus_salmonicida:0.98181)[&label=0.639]:0.16219)[&label=0.526]:0.08079)[&label=0.328]:0.07625,((EP00279_Guillardia_theta:0.73327,('nm_Gthe_GCF_000002975.1_ASM297v1_protein':0.31186,('nm_Cmes_GCA_000286095.1_ASM28609v1_protein':0.21831,('nm_Hand_GCF_000018645.1_ASM1864v1_protein':0.12075,'Cryptomonas_paramecium_XP_003239875.1_RNA_polymerase_I':0.25853)[&label=0.544]:0.06276)[&label=0.519]:0.09695)[&label=0.997]:0.31075)[&label=0.745]:0.04308,EP00503_Blastocystis_sp_subtype4_2:1.10504)[&label=0.236]:5.6E-4)[&label=0.542]:0.06803)[&label=0.91]:0.08528,(((EP00272_Mesostigma_viride:0.43221,(EP00245_Coleochaete_scutata:0.19187,(EP00270_Netrium_digitus:0.22551,((EP00243_Klebsormidium_subtile:0.10889,EP00271_Cylindrocystis_brebissonii:0.27078)[&label=0.914]:0.1027,(EP00244_Chara_vulgaris:0.12481,(EP00269_Selaginella_moellendorffii:0.07078,(EP00248_Marchantia_polymorpha:0.04491,(EP00247_Physcomitrella_patens:0.04567,EP00247_Physcomitrella_patens_2:0.01319)[&label=0.964]:0.05281)[&label=0.972]:0.06831)[&label=0.851]:0.03536)[&label=0.785]:0.02451)[&label=0.686]:0.04093)[&label=0.244]:0.00142)[&label=0.77]:0.05105)[&label=0.907]:0.06978,((((EP00023_Dictyostelium_discoideum:0.26082,EP00473_Plasmodiophora_brassicae:0.18235)[&label=0.819]:0.05902,((EP00101_Apis_mellifera:0.06864,(EP00072_Mus_musculus:0.12051,EP00110_Nematostella_vectensis:0.12348)[&label=0.646]:0.02044)[&label=0.984]:0.15532,EP00125_Sphaeroforma_arctica:0.34753)[&label=0.87]:0.07354)[&label=0.769]:0.0216,(((EP00198_Chlamydomonas_reinhardtii:0.00751,EP00202_Volvox_carteri:0.0143)[&label=0.995]:0.14845,(EP00206_Coccomyxa_subellipsoidea:0.12492,((EP00203_Chlorella_variabilis:0.03928,EP00203_Chlorella_variabilis_2:0.44687)[&label=0.024]:0.0471,EP00207_Helicosporidium_sp_ATCC50920:0.14727)[&label=0.722]:0.02253)[&label=0.9]:0.0663)[&label=0.903]:0.06495,(EP00229_Micromonas_commoda:0.09013,(EP00222_Ostreococcus_lucimarinus:0.01935,EP00224_Ostreococcus_tauri:0.01647)[&label=0.927]:0.05793)[&label=0.994]:0.13759)[&label=0.953]:0.07821)[&label=0.433]:0.00586,(((EP00741_Cyanophora_paradoxa:0.09437,(EP00274_Cyanoptyche_gloeocystis:0.33524,EP00276_Gloeochaete_wittrockiana:0.1101)[&label=0.492]:0.0414)[&label=0.965]:0.09222,(EP00006_Acanthamoeba_castellanii:0.27821,EP00314_Emiliania_huxleyi:0.32698)[&label=0.758]:0.02464)[&label=0.618]:0.0215,EP00735_Rhodelphis_limneticus:0.31509)[&label=0.768]:0.01471)[&label=0.869]:0.03426)[&label=0.897]:0.06505,((EP00120_Capsaspora_owczarzaki:0.37654,EP00727_Mastigamoeba_balamuthi:0.337)[&label=0.954]:0.16296,(EP00210_Caulerpa_lentillifera:0.41495,(EP00178_Gracilaria_changii:0.39361,EP00513_Hondaea_fermentalgiana:0.24554)[&label=0.573]:0.06696)[&label=0.245]:0.03687)[&label=0.668]:0.04334)[&label=0.772]:0.05248,((EP00480_Reticulomyxa_filosa:0.37694,(EP00157_Rozella_allomycis:0.29666,(EP00144_Saccharomyces_cerevisiae:0.49014,(EP00671_Bodo_saltans_2:0.81456,(EP00671_Bodo_saltans:0.42807,EP00682_Trypanosoma_cruzi:0.3637)[&label=0.869]:0.15675)[&label=0.982]:0.39135)[&label=0.874]:0.1635)[&label=0.736]:0.11192)[&label=0.793]:0.07772,(((EP00736_Rhodelphis_marinus:0.4655,(EP00667_Euglena_gracilis:0.5391,(EP00167_Galdieria_sulphuraria:0.2017,((EP00176_Chondrus_crispus:0.28174,((((EP00170_Pyropia_yezoensis:5.7E-4,(EP00169_Porphyra_umbilicalis:5.6E-4,EP00168_Porphyra_purpurea:0.02852)[&label=0.993]:0.04771)[&label=1.0]:0.26793,(new_Mery_Illu_D3_aa:0.31867,(EP00181_Compsopogon_caeruleus:0.13784,EP00180_Rhodochaete_pulchella:0.10038)[&label=0.808]:0.05391)[&label=0.844]:0.06738)[&label=0.825]:0.0309,((EP00185_Porphyridium_purpureum:0.23929,(EP00184_Porphyridium_aerugineum:0.15486,(new_Toli_Illu_D1_ToliTrain_predictions_aa:0.04861,(new_Ecox_RvioTrain_aa:0.06786,(EP00183_Erythrolobus_madagascarensis:0.01737,EP00182_Erythrolobus_australicus:0.04335)[&label=0.748]:0.01712)[&label=0.908]:0.04153)[&label=0.75]:0.02111)[&label=0.481]:0.02521)[&label=0.951]:0.08634,(EP00189_Rhodosorus_marinus:0.20699,(EP00190_Stylonematophyceae_sp_CCMP1999:0.01421,EP00188_Purpureofilum_apyrenoidigerum:0.03133)[&label=0.94]:0.13427)[&label=0.89]:0.0858)[&label=0.794]:0.03529)[&label=0.818]:0.03464,(new_Dgri_D4_BuscoTrain_augustus_aa:0.40056,(new_Rvio1_RvioTrain_cDNA_predictions:0.08433,new_Rvio1_RvioTrain_cDNA_predictions_2:0.01287)[&label=0.998]:0.23117)[&label=0.728]:0.0672)[&label=0.752]:0.03246)[&label=0.806]:0.03295,(new_Gmax_Illu_D1_GsulTrain_predictions:0.25081,EP00165_Cyanidioschyzon_merolae:5.7E-4)[&label=0.999]:0.2066)[&label=0.242]:0.02897)[&label=0.822]:0.06355)[&label=0.176]:0.06425)[&label=0.735]:0.02884,EP00513_Hondaea_fermentalgiana_2:0.95943)[&label=0.0]:5.7E-4,((((EP00605_Chrysophyceae_sp_TOSAG23-4:0.25342,EP00609_Ectocarpus_siliculosus:0.23736)[&label=0.834]:0.05896,EP00625_Aureococcus_anophagefferens:0.30003)[&label=0.472]:0.03314,(EP00641_Albugo_candida:0.21072,(EP00528_Fragilariopsis_cylindrus:0.1118,EP00582_Thalassiosira_oceanica:0.2484)[&label=0.983]:0.14722)[&label=0.836]:0.06496)[&label=0.982]:0.13068,(('EP00392_Amoebophrya_sp_AT5.2':0.27974,(EP00454_Perkinsus_marinus:0.00719,EP00454_Perkinsus_marinus_2:5.8E-4)[&label=0.998]:0.18995)[&label=0.548]:0.04116,(EP00390_Vitrella_brassicaformis:0.29663,(EP00365_Plasmodium_falciparum:0.29882,EP00381_Gregarina_niphandrodes:0.2703)[&label=0.954]:0.16456)[&label=0.876]:0.08646)[&label=0.965]:0.10659)[&label=0.781]:0.02163)[&label=0.785]:0.02112)[&label=0.142]:0.01118);
end;
begin figtree;
	set appearance.backgroundColorAttribute="Default";
	set appearance.backgroundColour=#ffffff;
	set appearance.branchColorAttribute="User selection";
	set appearance.branchColorGradient=false;
	set appearance.branchLineWidth=1.0;
	set appearance.branchMinLineWidth=0.0;
	set appearance.branchWidthAttribute="Fixed";
	set appearance.foregroundColour=#000000;
	set appearance.hilightingGradient=false;
	set appearance.selectionColour=#2d3680;
	set branchLabels.colorAttribute="User selection";
	set branchLabels.displayAttribute="Branch times";
	set branchLabels.fontName="Arial";
	set branchLabels.fontSize=8;
	set branchLabels.fontStyle=0;
	set branchLabels.isShown=false;
	set branchLabels.significantDigits=2;
	set layout.expansion=545;
	set layout.layoutType="RECTILINEAR";
	set layout.zoom=0;
	set legend.attribute="label";
	set legend.fontSize=10.0;
	set legend.isShown=false;
	set legend.significantDigits=4;
	set nodeBars.barWidth=4.0;
	set nodeBars.displayAttribute=null;
	set nodeBars.isShown=false;
	set nodeLabels.colorAttribute="User selection";
	set nodeLabels.displayAttribute="label";
	set nodeLabels.fontName="Arial";
	set nodeLabels.fontSize=10;
	set nodeLabels.fontStyle=0;
	set nodeLabels.isShown=true;
	set nodeLabels.significantDigits=2;
	set nodeShapeExternal.colourAttribute="User selection";
	set nodeShapeExternal.isShown=false;
	set nodeShapeExternal.minSize=10.0;
	set nodeShapeExternal.scaleType=Width;
	set nodeShapeExternal.shapeType=Circle;
	set nodeShapeExternal.size=4.0;
	set nodeShapeExternal.sizeAttribute="Fixed";
	set nodeShapeInternal.colourAttribute="User selection";
	set nodeShapeInternal.isShown=false;
	set nodeShapeInternal.minSize=10.0;
	set nodeShapeInternal.scaleType=Width;
	set nodeShapeInternal.shapeType=Circle;
	set nodeShapeInternal.size=4.0;
	set nodeShapeInternal.sizeAttribute="Fixed";
	set polarLayout.alignTipLabels=false;
	set polarLayout.angularRange=0;
	set polarLayout.rootAngle=0;
	set polarLayout.rootLength=100;
	set polarLayout.showRoot=true;
	set radialLayout.spread=0.0;
	set rectilinearLayout.alignTipLabels=false;
	set rectilinearLayout.curvature=0;
	set rectilinearLayout.rootLength=100;
	set scale.offsetAge=0.0;
	set scale.rootAge=1.0;
	set scale.scaleFactor=1.0;
	set scale.scaleRoot=false;
	set scaleAxis.automaticScale=true;
	set scaleAxis.fontSize=8.0;
	set scaleAxis.isShown=false;
	set scaleAxis.lineWidth=1.0;
	set scaleAxis.majorTicks=1.0;
	set scaleAxis.minorTicks=0.5;
	set scaleAxis.origin=0.0;
	set scaleAxis.reverseAxis=false;
	set scaleAxis.showGrid=true;
	set scaleBar.automaticScale=true;
	set scaleBar.fontSize=10.0;
	set scaleBar.isShown=true;
	set scaleBar.lineWidth=1.0;
	set scaleBar.scaleRange=0.0;
	set tipLabels.colorAttribute="User selection";
	set tipLabels.displayAttribute="Names";
	set tipLabels.fontName="Arial";
	set tipLabels.fontSize=12;
	set tipLabels.fontStyle=1;
	set tipLabels.isShown=true;
	set tipLabels.significantDigits=4;
	set trees.order=true;
	set trees.orderType="increasing";
	set trees.rooting=false;
	set trees.rootingType="User Selection";
	set trees.transform=false;
	set trees.transformType="cladogram";
end;
```
