## Supplementary file S1 for "Nucleomorph phylogenomics suggests a deep and ancient origin of cryptophyte plastids within Rhodophyta": Cpar_229_86.blo45b3g4.fasttree

```
(((EP00110_Nematostella_vectensis:0.04268,(EP00072_Mus_musculus:0.05824,EP00101_Apis_mellifera:0.04514)0.807:0.03644)0.944:0.09093,((EP00323_Chrysochromulina_tobin:0.10211,EP00314_Emiliania_huxleyi:0.11299)0.923:0.10454,(EP00178_Gracilaria_changii:0.23985,((((EP00229_Micromonas_commoda:0.03520,(EP00222_Ostreococcus_lucimarinus:0.01685,EP00224_Ostreococcus_tauri:0.08587)0.862:0.05389)0.931:0.11358,(EP00473_Plasmodiophora_brassicae:0.11567,(EP00144_Saccharomyces_cerevisiae:0.09315,EP00279_Guillardia_theta_2:0.33222)0.783:0.07300)0.835:0.06340)0.760:0.05077,(EP00272_Mesostigma_viride:0.11315,(EP00244_Chara_vulgaris:0.09748,((EP00271_Cylindrocystis_brebissonii:0.10067,EP00270_Netrium_digitus:0.07220)0.768:0.03435,(EP00245_Coleochaete_scutata:0.07623,((EP00269_Selaginella_moellendorffii:0.00058,(EP00248_Marchantia_polymorpha:0.0,EP00248_Marchantia_polymorpha_2:0.0):0.01538)0.000:0.00058,(EP00247_Physcomitrella_patens:0.01016,EP00243_Klebsormidium_subtile:0.13636)0.727:0.00910)0.778:0.02611)0.758:0.02436)0.802:0.01823)0.735:0.00059)0.310:0.00057)0.812:0.03490,(EP00202_Volvox_carteri:0.07870,(EP00203_Chlorella_variabilis:0.09847,EP00207_Helicosporidium_sp_ATCC50920:0.02923)0.906:0.09381)0.898:0.08434)0.835:0.04283)0.612:0.00500)0.669:0.02158)0.308:0.02021,(((EP00206_Coccomyxa_subellipsoidea:0.15090,EP00125_Sphaeroforma_arctica:0.14622)0.813:0.05572,(EP00466_Bigelowiella_natans:0.16983,EP00749_Cafeteria_roenbergensis:0.41061)0.289:0.05826)0.743:0.02027,((((EP00167_Galdieria_sulphuraria:0.20769,((((EP00189_Rhodosorus_marinus:0.07338,new_Dgri_D4_BuscoTrain_augustus_aa:0.06287)0.775:0.03174,((EP00184_Porphyridium_aerugineum:0.0,new_Paer_ToliTrain_predictions_aa:0.0):0.01449,((new_Ecox_RvioTrain_aa:0.01880,EP00182_Erythrolobus_australicus:0.00058)0.794:0.02036,(EP00183_Erythrolobus_madagascarensis:0.11089,new_Toli_Illu_D1_ToliTrain_predictions_aa:0.15447)0.006:0.01521)0.937:0.08570)0.944:0.09580)0.717:0.01858,((EP00190_Stylonematophyceae_sp_CCMP1999:0.08386,EP00188_Purpureofilum_apyrenoidigerum:0.01753)0.846:0.07525,(new_Rvio1_RvioTrain_cDNA_predictions:0.28310,EP00176_Chondrus_crispus:0.23775)0.728:0.07710)0.235:0.03482)0.334:0.00058,(EP00170_Pyropia_yezoensis:0.01319,(EP00169_Porphyra_umbilicalis:0.0,EP00168_Porphyra_purpurea:0.0,EP00168_Porphyra_purpurea_2:0.0):0.00058)0.999:0.17655)0.818:0.03219)0.752:0.01938,(((((EP00705_Trichomonas_vaginalis:0.33058,EP00702_Spironucleus_salmonicida:0.74214)0.894:0.30228,EP00480_Reticulomyxa_filosa:0.55914)0.700:0.06567,(((EP00333_Tetrahymena_thermophila:0.69270,(EP00365_Plasmodium_falciparum:0.24547,(EP00390_Vitrella_brassicaformis:0.21719,EP00381_Gregarina_niphandrodes:0.22192)0.813:0.11351)0.679:0.06948)0.858:0.13144,(((EP00279_Guillardia_theta:0.23614,EP00015_Entamoeba_histolytica:0.33646)0.478:0.00298,(EP00667_Euglena_gracilis:0.37318,(EP00392_Amoebophrya_sp_AT5.2:0.22561,EP00392_Amoebophrya_sp_AT5.2_2:0.76212)0.704:0.14360)0.821:0.08511)0.829:0.09915,(EP00705_Trichomonas_vaginalis_2:0.50901,EP00159_Fonticula_alba:0.40765)0.854:0.12348)0.347:0.03331)0.313:0.02400,(((EP00671_Bodo_saltans:0.07613,EP00682_Trypanosoma_cruzi:0.16758)0.969:0.24355,(EP00439_Symbiodinium_sp_Y106:0.0,EP00439_Symbiodinium_sp_Y106_2:0.0):0.23167)0.117:0.10739,EP00454_Perkinsus_marinus:0.20279)0.827:0.08505)0.849:0.07247)0.632:0.03098,(EP00185_Porphyridium_purpureum:0.23797,((nm_Hand_GCF_000018645.1_ASM1864v1_protein:0.07449,nm_Cmes_GCA_000286095.1_ASM28609v1_protein:0.13919)0.862:0.11780,(Cryptomonas_paramecium_XP_003239876.1_DNA-directed_RNA_polymerase_I:0.22878,nm_Gthe_GCF_000002975.1_ASM297v1_protein:0.28463)0.676:0.04047)0.983:0.28827)0.781:0.06421)0.816:0.04504,(EP00181_Compsopogon_caeruleus:0.20419,new_Mery_Illu_D3_aa:0.16404)0.687:0.01913)0.804:0.03324)0.827:0.05398,((EP00166_Cyanidium_caldarium:0.01561,EP00165_Cyanidioschyzon_merolae:0.19141)0.910:0.10882,EP00276_Gloeochaete_wittrockiana:0.33377)0.871:0.10109)0.764:0.02903,(EP00727_Mastigamoeba_balamuthi:0.26360,(EP00120_Capsaspora_owczarzaki:0.16564,(EP00770_Monocercomonoides_exilis:0.32191,EP00503_Blastocystis_sp_subtype4:0.33358)0.776:0.10118)0.779:0.05882)0.642:0.02532)0.789:0.00065)0.801:0.02761,((EP00641_Albugo_candida:0.07715,(EP00741_Cyanophora_paradoxa:0.12651,EP00276_Gloeochaete_wittrockiana_2:0.07020)0.917:0.07720)0.774:0.02722,((EP00006_Acanthamoeba_castellanii:0.11218,(EP00528_Fragilariopsis_cylindrus:0.13733,(EP00625_Aureococcus_anophagefferens:0.13318,EP00605_Chrysophyceae_sp_TOSAG23-4:0.17466)0.844:0.05823)0.505:0.00086)0.810:0.00059,((EP00044_Salpingoeca_rosetta:0.19360,EP00513_Hondaea_fermentalgiana:0.15113)0.726:0.04498,(EP00736_Rhodelphis_marinus:0.02092,(EP00735_Rhodelphis_limneticus:0.08674,EP00023_Dictyostelium_discoideum:0.25178)0.770:0.02783)0.927:0.08710)0.016:0.01951)0.822:0.02268)0.053:0.00057);
```
