## Supplementary file S1 for "Nucleomorph phylogenomics suggests a deep and ancient origin of cryptophyte plastids within Rhodophyta": Cpar_229_86.blo45b3g4.fasttree.figtree

```
#NEXUS
begin taxa;
	dimensions ntax=91;
	taxlabels
	'Cryptomonas_paramecium_XP_003239876.1_DNA-directed_RNA_polymerase_I'[&!color=#4790a6]
	EP00006_Acanthamoeba_castellanii[&!color=#6571a8]
	EP00015_Entamoeba_histolytica[&!color=#6571a8]
	EP00023_Dictyostelium_discoideum[&!color=#6571a8]
	EP00044_Salpingoeca_rosetta[&!color=#80a667]
	EP00072_Mus_musculus[&!color=#80a667]
	EP00101_Apis_mellifera[&!color=#80a667]
	EP00110_Nematostella_vectensis[&!color=#80a667]
	EP00120_Capsaspora_owczarzaki[&!color=#80a667]
	EP00125_Sphaeroforma_arctica[&!color=#80a667]
	EP00144_Saccharomyces_cerevisiae[&!color=#80a667]
	EP00159_Fonticula_alba[&!color=#80a667]
	EP00165_Cyanidioschyzon_merolae[&!color=#63a689]
	EP00166_Cyanidium_caldarium[&!color=#63a689]
	EP00167_Galdieria_sulphuraria[&!color=#63a689]
	EP00168_Porphyra_purpurea[&!color=#63a689]
	EP00168_Porphyra_purpurea_2[&!color=#000000]
	EP00169_Porphyra_umbilicalis[&!color=#63a689]
	EP00170_Pyropia_yezoensis[&!color=#63a689]
	EP00176_Chondrus_crispus[&!color=#63a689]
	EP00178_Gracilaria_changii[&!color=#63a689]
	EP00181_Compsopogon_caeruleus[&!color=#63a689]
	EP00182_Erythrolobus_australicus[&!color=#63a689]
	EP00183_Erythrolobus_madagascarensis[&!color=#63a689]
	EP00184_Porphyridium_aerugineum[&!color=#63a689]
	EP00185_Porphyridium_purpureum[&!color=#63a689]
	EP00188_Purpureofilum_apyrenoidigerum[&!color=#63a689]
	EP00189_Rhodosorus_marinus[&!color=#63a689]
	EP00190_Stylonematophyceae_sp_CCMP1999[&!color=#63a689]
	EP00202_Volvox_carteri[&!color=#277e79]
	EP00203_Chlorella_variabilis[&!color=#277e79]
	EP00206_Coccomyxa_subellipsoidea[&!color=#277e79]
	EP00207_Helicosporidium_sp_ATCC50920[&!color=#277e79]
	EP00222_Ostreococcus_lucimarinus[&!color=#277e79]
	EP00224_Ostreococcus_tauri[&!color=#277e79]
	EP00229_Micromonas_commoda[&!color=#277e79]
	EP00243_Klebsormidium_subtile[&!color=#277e79]
	EP00244_Chara_vulgaris[&!color=#277e79]
	EP00245_Coleochaete_scutata[&!color=#277e79]
	EP00247_Physcomitrella_patens[&!color=#277e79]
	EP00248_Marchantia_polymorpha[&!color=#277e79]
	EP00248_Marchantia_polymorpha_2[&!color=#000000]
	EP00269_Selaginella_moellendorffii[&!color=#277e79]
	EP00270_Netrium_digitus[&!color=#277e79]
	EP00271_Cylindrocystis_brebissonii[&!color=#277e79]
	EP00272_Mesostigma_viride[&!color=#277e79]
	EP00276_Gloeochaete_wittrockiana[&!color=#666666]
	EP00276_Gloeochaete_wittrockiana_2[&!color=#000000]
	EP00279_Guillardia_theta[&!color=#fd8fff]
	EP00279_Guillardia_theta_2[&!color=#000000]
	EP00314_Emiliania_huxleyi[&!color=#745394]
	EP00323_Chrysochromulina_tobin[&!color=#745394]
	EP00333_Tetrahymena_thermophila[&!color=#654cd4]
	EP00365_Plasmodium_falciparum[&!color=#654cd4]
	EP00381_Gregarina_niphandrodes[&!color=#654cd4]
	EP00390_Vitrella_brassicaformis[&!color=#654cd4]
	'EP00392_Amoebophrya_sp_AT5.2'[&!color=#654cd4]
	'EP00392_Amoebophrya_sp_AT5.2_2'[&!color=#000000]
	EP00439_Symbiodinium_sp_Y106[&!color=#654cd4]
	EP00439_Symbiodinium_sp_Y106_2[&!color=#000000]
	EP00454_Perkinsus_marinus[&!color=#654cd4]
	EP00466_Bigelowiella_natans[&!color=#966e5d]
	EP00473_Plasmodiophora_brassicae[&!color=#966e5d]
	EP00480_Reticulomyxa_filosa[&!color=#966e5d]
	EP00503_Blastocystis_sp_subtype4[&!color=#7d5494]
	EP00513_Hondaea_fermentalgiana[&!color=#7d5494]
	EP00528_Fragilariopsis_cylindrus[&!color=#7d5494]
	EP00605_Chrysophyceae_sp_TOSAG23-4[&!color=#7d5494]
	EP00625_Aureococcus_anophagefferens[&!color=#7d5494]
	EP00641_Albugo_candida[&!color=#7d5494]
	EP00667_Euglena_gracilis[&!color=#a6883c]
	EP00671_Bodo_saltans[&!color=#a6883c]
	EP00682_Trypanosoma_cruzi[&!color=#a6883c]
	EP00702_Spironucleus_salmonicida[&!color=#d49442]
	EP00705_Trichomonas_vaginalis[&!color=#d49442]
	EP00705_Trichomonas_vaginalis_2[&!color=#000000]
	EP00727_Mastigamoeba_balamuthi[&!color=#6571a8]
	EP00735_Rhodelphis_limneticus[&!color=#a63733]
	EP00736_Rhodelphis_marinus[&!color=#a63733]
	EP00741_Cyanophora_paradoxa[&!color=#666666]
	EP00749_Cafeteria_roenbergensis[&!color=#7d5494]
	EP00770_Monocercomonoides_exilis[&!color=#d49442]
	new_Dgri_D4_BuscoTrain_augustus_aa[&!color=#63a689]
	new_Ecox_RvioTrain_aa[&!color=#63a689]
	new_Mery_Illu_D3_aa[&!color=#63a689]
	new_Paer_ToliTrain_predictions_aa[&!color=#63a689]
	new_Rvio1_RvioTrain_cDNA_predictions[&!color=#63a689]
	new_Toli_Illu_D1_ToliTrain_predictions_aa[&!color=#63a689]
	'nm_Cmes_GCA_000286095.1_ASM28609v1_protein'[&!color=#4790a6]
	'nm_Gthe_GCF_000002975.1_ASM297v1_protein'[&!color=#4790a6]
	'nm_Hand_GCF_000018645.1_ASM1864v1_protein'[&!color=#4790a6]
;
end;
begin trees;
	tree tree_1 = [&R] (((EP00110_Nematostella_vectensis:0.04268,(EP00072_Mus_musculus:0.05824,EP00101_Apis_mellifera:0.04514)[&label=0.807]:0.03644)[&label=0.944]:0.09093,((EP00323_Chrysochromulina_tobin:0.10211,EP00314_Emiliania_huxleyi:0.11299)[&label=0.923]:0.10454,(EP00178_Gracilaria_changii:0.23985,((((EP00229_Micromonas_commoda:0.0352,(EP00222_Ostreococcus_lucimarinus:0.01685,EP00224_Ostreococcus_tauri:0.08587)[&label=0.862]:0.05389)[&label=0.931]:0.11358,(EP00473_Plasmodiophora_brassicae:0.11567,(EP00144_Saccharomyces_cerevisiae:0.09315,EP00279_Guillardia_theta_2:0.33222)[&label=0.783]:0.073)[&label=0.835]:0.0634)[&label=0.76]:0.05077,(EP00272_Mesostigma_viride:0.11315,(EP00244_Chara_vulgaris:0.09748,((EP00271_Cylindrocystis_brebissonii:0.10067,EP00270_Netrium_digitus:0.0722)[&label=0.768]:0.03435,(EP00245_Coleochaete_scutata:0.07623,((EP00269_Selaginella_moellendorffii:5.8E-4,(EP00248_Marchantia_polymorpha:0.0,EP00248_Marchantia_polymorpha_2:0.0):0.01538)[&label=0.0]:5.8E-4,(EP00247_Physcomitrella_patens:0.01016,EP00243_Klebsormidium_subtile:0.13636)[&label=0.727]:0.0091)[&label=0.778]:0.02611)[&label=0.758]:0.02436)[&label=0.802]:0.01823)[&label=0.735]:5.9E-4)[&label=0.31]:5.7E-4)[&label=0.812]:0.0349,(EP00202_Volvox_carteri:0.0787,(EP00203_Chlorella_variabilis:0.09847,EP00207_Helicosporidium_sp_ATCC50920:0.02923)[&label=0.906]:0.09381)[&label=0.898]:0.08434)[&label=0.835]:0.04283)[&label=0.612]:0.005)[&label=0.669]:0.02158)[&label=0.308]:0.02021,(((EP00206_Coccomyxa_subellipsoidea:0.1509,EP00125_Sphaeroforma_arctica:0.14622)[&label=0.813]:0.05572,(EP00466_Bigelowiella_natans:0.16983,EP00749_Cafeteria_roenbergensis:0.41061)[&label=0.289]:0.05826)[&label=0.743]:0.02027,((((EP00167_Galdieria_sulphuraria:0.20769,((((EP00189_Rhodosorus_marinus:0.07338,new_Dgri_D4_BuscoTrain_augustus_aa:0.06287)[&label=0.775]:0.03174,((EP00184_Porphyridium_aerugineum:0.0,new_Paer_ToliTrain_predictions_aa:0.0):0.01449,((new_Ecox_RvioTrain_aa:0.0188,EP00182_Erythrolobus_australicus:5.8E-4)[&label=0.794]:0.02036,(EP00183_Erythrolobus_madagascarensis:0.11089,new_Toli_Illu_D1_ToliTrain_predictions_aa:0.15447)[&label=0.006]:0.01521)[&label=0.937]:0.0857)[&label=0.944]:0.0958)[&label=0.717]:0.01858,((EP00190_Stylonematophyceae_sp_CCMP1999:0.08386,EP00188_Purpureofilum_apyrenoidigerum:0.01753)[&label=0.846]:0.07525,(new_Rvio1_RvioTrain_cDNA_predictions:0.2831,EP00176_Chondrus_crispus:0.23775)[&label=0.728]:0.0771)[&label=0.235]:0.03482)[&label=0.334]:5.8E-4,(EP00170_Pyropia_yezoensis:0.01319,(EP00169_Porphyra_umbilicalis:0.0,EP00168_Porphyra_purpurea:0.0,EP00168_Porphyra_purpurea_2:0.0):5.8E-4)[&label=0.999]:0.17655)[&label=0.818]:0.03219)[&label=0.752]:0.01938,(((((EP00705_Trichomonas_vaginalis:0.33058,EP00702_Spironucleus_salmonicida:0.74214)[&label=0.894]:0.30228,EP00480_Reticulomyxa_filosa:0.55914)[&label=0.7]:0.06567,(((EP00333_Tetrahymena_thermophila:0.6927,(EP00365_Plasmodium_falciparum:0.24547,(EP00390_Vitrella_brassicaformis:0.21719,EP00381_Gregarina_niphandrodes:0.22192)[&label=0.813]:0.11351)[&label=0.679]:0.06948)[&label=0.858]:0.13144,(((EP00279_Guillardia_theta:0.23614,EP00015_Entamoeba_histolytica:0.33646)[&label=0.478]:0.00298,(EP00667_Euglena_gracilis:0.37318,('EP00392_Amoebophrya_sp_AT5.2':0.22561,'EP00392_Amoebophrya_sp_AT5.2_2':0.76212)[&label=0.704]:0.1436)[&label=0.821]:0.08511)[&label=0.829]:0.09915,(EP00705_Trichomonas_vaginalis_2:0.50901,EP00159_Fonticula_alba:0.40765)[&label=0.854]:0.12348)[&label=0.347]:0.03331)[&label=0.313]:0.024,(((EP00671_Bodo_saltans:0.07613,EP00682_Trypanosoma_cruzi:0.16758)[&label=0.969]:0.24355,(EP00439_Symbiodinium_sp_Y106:0.0,EP00439_Symbiodinium_sp_Y106_2:0.0):0.23167)[&label=0.117]:0.10739,EP00454_Perkinsus_marinus:0.20279)[&label=0.827]:0.08505)[&label=0.849]:0.07247)[&label=0.632]:0.03098,(EP00185_Porphyridium_purpureum:0.23797,(('nm_Hand_GCF_000018645.1_ASM1864v1_protein':0.07449,'nm_Cmes_GCA_000286095.1_ASM28609v1_protein':0.13919)[&label=0.862]:0.1178,('Cryptomonas_paramecium_XP_003239876.1_DNA-directed_RNA_polymerase_I':0.22878,'nm_Gthe_GCF_000002975.1_ASM297v1_protein':0.28463)[&label=0.676]:0.04047)[&label=0.983]:0.28827)[&label=0.781]:0.06421)[&label=0.816]:0.04504,(EP00181_Compsopogon_caeruleus:0.20419,new_Mery_Illu_D3_aa:0.16404)[&label=0.687]:0.01913)[&label=0.804]:0.03324)[&label=0.827]:0.05398,((EP00166_Cyanidium_caldarium:0.01561,EP00165_Cyanidioschyzon_merolae:0.19141)[&label=0.91]:0.10882,EP00276_Gloeochaete_wittrockiana:0.33377)[&label=0.871]:0.10109)[&label=0.764]:0.02903,(EP00727_Mastigamoeba_balamuthi:0.2636,(EP00120_Capsaspora_owczarzaki:0.16564,(EP00770_Monocercomonoides_exilis:0.32191,EP00503_Blastocystis_sp_subtype4:0.33358)[&label=0.776]:0.10118)[&label=0.779]:0.05882)[&label=0.642]:0.02532)[&label=0.789]:6.5E-4)[&label=0.801]:0.02761,((EP00641_Albugo_candida:0.07715,(EP00741_Cyanophora_paradoxa:0.12651,EP00276_Gloeochaete_wittrockiana_2:0.0702)[&label=0.917]:0.0772)[&label=0.774]:0.02722,((EP00006_Acanthamoeba_castellanii:0.11218,(EP00528_Fragilariopsis_cylindrus:0.13733,(EP00625_Aureococcus_anophagefferens:0.13318,EP00605_Chrysophyceae_sp_TOSAG23-4:0.17466)[&label=0.844]:0.05823)[&label=0.505]:8.6E-4)[&label=0.81]:5.9E-4,((EP00044_Salpingoeca_rosetta:0.1936,EP00513_Hondaea_fermentalgiana:0.15113)[&label=0.726]:0.04498,(EP00736_Rhodelphis_marinus:0.02092,(EP00735_Rhodelphis_limneticus:0.08674,EP00023_Dictyostelium_discoideum:0.25178)[&label=0.77]:0.02783)[&label=0.927]:0.0871)[&label=0.016]:0.01951)[&label=0.822]:0.02268)[&label=0.053]:5.7E-4);
end;
begin figtree;
	set appearance.backgroundColorAttribute="Default";
	set appearance.backgroundColour=#ffffff;
	set appearance.branchColorAttribute="User selection";
	set appearance.branchColorGradient=false;
	set appearance.branchLineWidth=1.0;
	set appearance.branchMinLineWidth=0.0;
	set appearance.branchWidthAttribute="Fixed";
	set appearance.foregroundColour=#000000;
	set appearance.hilightingGradient=false;
	set appearance.selectionColour=#2d3680;
	set branchLabels.colorAttribute="User selection";
	set branchLabels.displayAttribute="Branch times";
	set branchLabels.fontName="Arial";
	set branchLabels.fontSize=8;
	set branchLabels.fontStyle=0;
	set branchLabels.isShown=false;
	set branchLabels.significantDigits=2;
	set layout.expansion=495;
	set layout.layoutType="RECTILINEAR";
	set layout.zoom=0;
	set legend.attribute="label";
	set legend.fontSize=10.0;
	set legend.isShown=false;
	set legend.significantDigits=4;
	set nodeBars.barWidth=4.0;
	set nodeBars.displayAttribute=null;
	set nodeBars.isShown=false;
	set nodeLabels.colorAttribute="User selection";
	set nodeLabels.displayAttribute="label";
	set nodeLabels.fontName="Arial";
	set nodeLabels.fontSize=10;
	set nodeLabels.fontStyle=0;
	set nodeLabels.isShown=true;
	set nodeLabels.significantDigits=2;
	set nodeShapeExternal.colourAttribute="User selection";
	set nodeShapeExternal.isShown=false;
	set nodeShapeExternal.minSize=10.0;
	set nodeShapeExternal.scaleType=Width;
	set nodeShapeExternal.shapeType=Circle;
	set nodeShapeExternal.size=4.0;
	set nodeShapeExternal.sizeAttribute="Fixed";
	set nodeShapeInternal.colourAttribute="User selection";
	set nodeShapeInternal.isShown=false;
	set nodeShapeInternal.minSize=10.0;
	set nodeShapeInternal.scaleType=Width;
	set nodeShapeInternal.shapeType=Circle;
	set nodeShapeInternal.size=4.0;
	set nodeShapeInternal.sizeAttribute="Fixed";
	set polarLayout.alignTipLabels=false;
	set polarLayout.angularRange=0;
	set polarLayout.rootAngle=0;
	set polarLayout.rootLength=100;
	set polarLayout.showRoot=true;
	set radialLayout.spread=0.0;
	set rectilinearLayout.alignTipLabels=false;
	set rectilinearLayout.curvature=0;
	set rectilinearLayout.rootLength=100;
	set scale.offsetAge=0.0;
	set scale.rootAge=1.0;
	set scale.scaleFactor=1.0;
	set scale.scaleRoot=false;
	set scaleAxis.automaticScale=true;
	set scaleAxis.fontSize=8.0;
	set scaleAxis.isShown=false;
	set scaleAxis.lineWidth=1.0;
	set scaleAxis.majorTicks=1.0;
	set scaleAxis.minorTicks=0.5;
	set scaleAxis.origin=0.0;
	set scaleAxis.reverseAxis=false;
	set scaleAxis.showGrid=true;
	set scaleBar.automaticScale=true;
	set scaleBar.fontSize=10.0;
	set scaleBar.isShown=true;
	set scaleBar.lineWidth=1.0;
	set scaleBar.scaleRange=0.0;
	set tipLabels.colorAttribute="User selection";
	set tipLabels.displayAttribute="Names";
	set tipLabels.fontName="Arial";
	set tipLabels.fontSize=12;
	set tipLabels.fontStyle=1;
	set tipLabels.isShown=true;
	set tipLabels.significantDigits=4;
	set trees.order=true;
	set trees.orderType="increasing";
	set trees.rooting=false;
	set trees.rootingType="User Selection";
	set trees.transform=false;
	set trees.transformType="cladogram";
end;
```
