## Supplementary file S1 for "Nucleomorph phylogenomics suggests a deep and ancient origin of cryptophyte plastids within Rhodophyta": Cpar_229_87.blo45b3g4.fasttree

```
(((nm_Gthe_GCF_000002975.1_ASM297v1_protein:0.30531,(Cryptomonas_paramecium_XP_003239581.1_DNA-directed_RNA_polymerase_II_largest_chain_nucleomorph_:0.26307,(nm_Hand_GCF_000018645.1_ASM1864v1_protein:0.09680,nm_Cmes_GCA_000286095.1_ASM28609v1_protein:0.12073)0.995:0.07193)0.517:0.04830)1.000:0.30579,((new_Gmax_Illu_D1_GsulTrain_predictions:0.02893,EP00165_Cyanidioschyzon_merolae:0.02570)1.000:0.26671,((EP00167_Galdieria_sulphuraria:0.00057,EP00167_Galdieria_sulphuraria_2:0.00057)1.000:0.26428,(((((EP00189_Rhodosorus_marinus:0.06896,EP00190_Stylonematophyceae_sp_CCMP1999:0.04388)1.000:0.12969,(new_Rvio1_RvioTrain_cDNA_predictions:0.13589,new_Dgri_D4_BuscoTrain_augustus_aa:0.08022)0.990:0.04165)0.346:0.01655,((EP00170_Pyropia_yezoensis:0.01447,(EP00169_Porphyra_umbilicalis:0.00135,EP00168_Porphyra_purpurea:0.00113)0.931:0.01211)1.000:0.14121,(EP00177_Eucheuma_denticulatum:0.03993,(EP00176_Chondrus_crispus:0.09647,EP00178_Gracilaria_changii:0.07085)0.581:0.02014)1.000:0.09552)0.991:0.03869)0.620:0.01551,(EP00181_Compsopogon_caeruleus:0.08204,EP00180_Rhodochaete_pulchella:0.11113)1.000:0.09709)0.545:0.01969,((new_Toli_Illu_D1_ToliTrain_predictions_aa:0.04482,(EP00183_Erythrolobus_madagascarensis:0.01861,(new_Ecox_RvioTrain_aa:0.01913,EP00182_Erythrolobus_australicus:0.00672)0.955:0.01172)0.993:0.02667)0.937:0.01410,((EP00184_Porphyridium_aerugineum:0.00057,new_Paer_ToliTrain_predictions_aa:0.00057)1.000:0.06556,EP00185_Porphyridium_purpureum:0.11984)0.528:0.01171)1.000:0.08049)0.999:0.07579)0.811:0.02623)0.961:0.03773)0.983:0.05085,((((((EP00245_Coleochaete_scutata:0.07525,(EP00271_Cylindrocystis_brebissonii:0.12125,((EP00269_Selaginella_moellendorffii:0.0,EP00269_Selaginella_moellendorffii_2:0.0):0.03712,(EP00248_Marchantia_polymorpha:0.03602,(EP00247_Physcomitrella_patens:0.01295,EP00247_Physcomitrella_patens_2:0.01198)0.992:0.02314)0.930:0.01324)0.799:0.00791)0.101:0.02404)1.000:0.08634,((EP00229_Micromonas_commoda:0.07366,(EP00222_Ostreococcus_lucimarinus:0.01442,EP00224_Ostreococcus_tauri:0.01578)0.985:0.03298)1.000:0.09892,(EP00206_Coccomyxa_subellipsoidea:0.11992,((EP00198_Chlamydomonas_reinhardtii:0.02844,EP00202_Volvox_carteri:0.00605)1.000:0.19795,EP00210_Caulerpa_lentillifera:0.19722)0.742:0.03864)0.999:0.07972)0.978:0.04951)1.000:0.06438,(EP00736_Rhodelphis_marinus:0.23881,(EP00314_Emiliania_huxleyi:0.00057,EP00314_Emiliania_huxleyi_2:0.00057)1.000:0.24916)0.941:0.04336)0.946:0.02019,(EP00023_Dictyostelium_discoideum:0.14210,(EP00741_Cyanophora_paradoxa:0.14871,(EP00276_Gloeochaete_wittrockiana:0.00057,EP00276_Gloeochaete_wittrockiana_2:0.00057)1.000:0.12719)1.000:0.07470)0.770:0.03115)0.823:0.01164,((EP00125_Sphaeroforma_arctica:0.28548,(EP00120_Capsaspora_owczarzaki:0.21020,(EP00044_Salpingoeca_rosetta:0.37042,(EP00110_Nematostella_vectensis:0.08357,(EP00072_Mus_musculus:0.09704,EP00101_Apis_mellifera:0.10663)0.870:0.03208)0.973:0.04778)0.986:0.05636)0.945:0.04236)0.986:0.05389,(EP00157_Rozella_allomycis:0.23308,(EP00144_Saccharomyces_cerevisiae:0.19108,EP00137_Aspergillus_oryzae:0.23404)0.996:0.10915)1.000:0.08876)0.980:0.03458)0.847:0.01902,(((EP00641_Albugo_candida:0.17848,((EP00528_Fragilariopsis_cylindrus:0.12878,EP00582_Thalassiosira_oceanica:0.09203)1.000:0.16415,(EP00609_Ectocarpus_siliculosus:0.18310,EP00625_Aureococcus_anophagefferens:0.28730)0.576:0.03720)0.937:0.04696)0.919:0.05881,(EP00749_Cafeteria_roenbergensis:0.47016,EP00513_Hondaea_fermentalgiana:0.26116)0.951:0.05767)0.996:0.07002,(EP00473_Plasmodiophora_brassicae:0.20960,(EP00480_Reticulomyxa_filosa:0.32812,(EP00466_Bigelowiella_natans:0.00057,EP00466_Bigelowiella_natans_2:0.00057)1.000:0.33491)0.916:0.05944)0.961:0.04219)0.979:0.03829)0.917:0.02130,((((EP00159_Fonticula_alba:0.47329,(((EP00705_Trichomonas_vaginalis:0.58425,(EP00702_Spironucleus_salmonicida:1.09122,EP00015_Entamoeba_histolytica:0.66401)0.952:0.13828)0.941:0.06734,(EP00333_Tetrahymena_thermophila:0.76265,(((new_Ecox_RvioTrain_aa_2:0.38781,new_Dgri_D4_BuscoTrain_augustus_aa_2:0.32700)0.987:0.18897,(EP00741_Cyanophora_paradoxa_2:0.42696,EP00623_Microchloropsis_gaditana_2:0.36747)0.944:0.12924)1.000:0.93338,(((((EP00727_Mastigamoeba_balamuthi_2:0.26040,EP00015_Entamoeba_histolytica_2:0.40058)0.894:0.06602,(EP00667_Euglena_gracilis_2:0.36448,(EP00671_Bodo_saltans_2:0.13645,EP00682_Trypanosoma_cruzi_2:0.17650)1.000:0.41606)0.963:0.10280)0.931:0.03569,(((EP00736_Rhodelphis_marinus_2:0.26169,((EP00177_Eucheuma_denticulatum_2:0.29777,(((EP00182_Erythrolobus_australicus_2:0.12867,(new_Paer_ToliTrain_predictions_aa_2:0.09977,EP00185_Porphyridium_purpureum_2:0.16472)0.917:0.03815)1.000:0.11001,((EP00189_Rhodosorus_marinus_2:0.26305,(EP00170_Pyropia_yezoensis_2:0.02531,EP00169_Porphyra_umbilicalis_2:0.00449)1.000:0.18972)0.003:0.02287,new_Rvio1_RvioTrain_cDNA_predictions_2:0.18165)0.175:0.02394)0.282:0.04226,EP00181_Compsopogon_caeruleus_2:0.22850)0.736:0.02466)0.999:0.10738,EP00770_Monocercomonoides_exilis_2:0.38630)0.179:0.02176)0.926:0.03199,((EP00279_Guillardia_theta_2:0.39566,((EP00229_Micromonas_commoda_2:0.06815,(EP00222_Ostreococcus_lucimarinus_2:0.03608,EP00224_Ostreococcus_tauri_2:0.03391)1.000:0.07401)1.000:0.14606,(EP00248_Marchantia_polymorpha_2:0.20161,((EP00206_Coccomyxa_subellipsoidea_2:0.15473,EP00207_Helicosporidium_sp_ATCC50920_2:0.27369)0.601:0.02975,(EP00202_Volvox_carteri_2:0.15981,EP00210_Caulerpa_lentillifera_2:0.37158)0.803:0.03886)0.997:0.07278)0.669:0.03651)0.945:0.04541)0.955:0.04729,((EP00473_Plasmodiophora_brassicae_2:0.27489,EP00023_Dictyostelium_discoideum_2:0.23784)0.974:0.06977,((((EP00144_Saccharomyces_cerevisiae_2:0.17288,EP00137_Aspergillus_oryzae_2:0.29722)1.000:0.16192,EP00157_Rozella_allomycis_2:0.21590)0.891:0.06248,EP00159_Fonticula_alba_2:0.18499)0.795:0.04194,(((EP00110_Nematostella_vectensis_2:0.14826,(EP00101_Apis_mellifera_2:0.19565,EP00072_Mus_musculus_2:0.09076)0.447:0.04324)1.000:0.14466,EP00120_Capsaspora_owczarzaki_2:0.23443)0.438:0.01947,EP00044_Salpingoeca_rosetta_2:0.54262)0.957:0.04377)0.970:0.05103)0.171:0.02673)0.940:0.03358)0.533:0.02445,(((EP00749_Cafeteria_roenbergensis_2:0.35708,(EP00513_Hondaea_fermentalgiana_2:0.29105,EP00503_Blastocystis_sp_subtype4_2:0.36754)0.882:0.06938)0.806:0.05206,(((EP00528_Fragilariopsis_cylindrus_2:0.22171,EP00625_Aureococcus_anophagefferens_2:0.22491)0.772:0.03765,EP00609_Ectocarpus_siliculosus_2:0.14007)0.847:0.02938,EP00641_Albugo_candida_2:0.15480)0.998:0.08377)0.956:0.06102,(EP00333_Tetrahymena_thermophila_2:0.59242,(EP00390_Vitrella_brassicaformis_2:0.31213,(EP00454_Perkinsus_marinus_2:0.44463,((EP00439_Symbiodinium_sp_Y106:0.0,EP00439_Symbiodinium_sp_Y106_2:0.0):0.20362,EP00392_Amoebophrya_sp_AT5.2_2:0.44920)0.925:0.08319)0.974:0.07599)0.970:0.07032)0.984:0.08508)0.805:0.04073)0.912:0.04023)0.792:0.03824,EP00705_Trichomonas_vaginalis_2:0.70762)0.281:0.05227,((nm_Gthe_GCF_000002975.1_ASM297v1_protein_2:0.77215,(nm_Hand_GCF_000018645.1_ASM1864v1_protein_2:0.33209,nm_Cmes_GCA_000286095.1_ASM28609v1_protein_2:0.30381)1.000:0.26518)1.000:0.41128,EP00165_Cyanidioschyzon_merolae_2:0.43068)0.960:0.09589)1.000:0.40208)0.992:0.21078)0.176:0.06363)0.515:0.04704,EP00503_Blastocystis_sp_subtype4:0.54324)0.857:0.04763)0.689:0.05470,(EP00667_Euglena_gracilis:0.28127,(EP00671_Bodo_saltans:0.11901,EP00682_Trypanosoma_cruzi:0.11756)1.000:0.45249)0.999:0.15667)0.316:0.02595,EP00727_Mastigamoeba_balamuthi:0.39992)0.955:0.03049,((EP00770_Monocercomonoides_exilis:0.32510,EP00279_Guillardia_theta:0.47282)0.977:0.07956,((EP00454_Perkinsus_marinus:0.18656,EP00392_Amoebophrya_sp_AT5.2:0.25393)0.998:0.11643,(EP00390_Vitrella_brassicaformis:0.19272,(EP00381_Gregarina_niphandrodes:0.07894,EP00381_Gregarina_niphandrodes_2:0.07766)1.000:0.20817)0.998:0.08706)1.000:0.09933)0.880:0.02036)0.540:0.01035);
```
