## Supplementary file S1 for "Nucleomorph phylogenomics suggests a deep and ancient origin of cryptophyte plastids within Rhodophyta": Cpar_229_87.blo45b3g4.fasttree.figtree

```
#NEXUS
begin taxa;
	dimensions ntax=143;
	taxlabels
	'Cryptomonas_paramecium_XP_003239581.1_DNA-directed_RNA_polymerase_II_largest_chain_nucleomorph_'[&!color=#4790a6]
	EP00015_Entamoeba_histolytica[&!color=#6571a8]
	EP00015_Entamoeba_histolytica_2[&!color=#000000]
	EP00023_Dictyostelium_discoideum[&!color=#6571a8]
	EP00023_Dictyostelium_discoideum_2[&!color=#000000]
	EP00044_Salpingoeca_rosetta[&!color=#80a667]
	EP00044_Salpingoeca_rosetta_2[&!color=#000000]
	EP00072_Mus_musculus[&!color=#80a667]
	EP00072_Mus_musculus_2[&!color=#000000]
	EP00101_Apis_mellifera[&!color=#80a667]
	EP00101_Apis_mellifera_2[&!color=#000000]
	EP00110_Nematostella_vectensis[&!color=#80a667]
	EP00110_Nematostella_vectensis_2[&!color=#000000]
	EP00120_Capsaspora_owczarzaki[&!color=#80a667]
	EP00120_Capsaspora_owczarzaki_2[&!color=#000000]
	EP00125_Sphaeroforma_arctica[&!color=#80a667]
	EP00137_Aspergillus_oryzae[&!color=#80a667]
	EP00137_Aspergillus_oryzae_2[&!color=#000000]
	EP00144_Saccharomyces_cerevisiae[&!color=#80a667]
	EP00144_Saccharomyces_cerevisiae_2[&!color=#000000]
	EP00157_Rozella_allomycis[&!color=#80a667]
	EP00157_Rozella_allomycis_2[&!color=#000000]
	EP00159_Fonticula_alba[&!color=#80a667]
	EP00159_Fonticula_alba_2[&!color=#000000]
	EP00165_Cyanidioschyzon_merolae[&!color=#63a689]
	EP00165_Cyanidioschyzon_merolae_2[&!color=#000000]
	EP00167_Galdieria_sulphuraria[&!color=#63a689]
	EP00167_Galdieria_sulphuraria_2[&!color=#000000]
	EP00168_Porphyra_purpurea[&!color=#63a689]
	EP00169_Porphyra_umbilicalis[&!color=#63a689]
	EP00169_Porphyra_umbilicalis_2[&!color=#000000]
	EP00170_Pyropia_yezoensis[&!color=#63a689]
	EP00170_Pyropia_yezoensis_2[&!color=#000000]
	EP00176_Chondrus_crispus[&!color=#63a689]
	EP00177_Eucheuma_denticulatum[&!color=#63a689]
	EP00177_Eucheuma_denticulatum_2[&!color=#000000]
	EP00178_Gracilaria_changii[&!color=#63a689]
	EP00180_Rhodochaete_pulchella[&!color=#63a689]
	EP00181_Compsopogon_caeruleus[&!color=#63a689]
	EP00181_Compsopogon_caeruleus_2[&!color=#000000]
	EP00182_Erythrolobus_australicus[&!color=#63a689]
	EP00182_Erythrolobus_australicus_2[&!color=#000000]
	EP00183_Erythrolobus_madagascarensis[&!color=#63a689]
	EP00184_Porphyridium_aerugineum[&!color=#63a689]
	EP00185_Porphyridium_purpureum[&!color=#63a689]
	EP00185_Porphyridium_purpureum_2[&!color=#000000]
	EP00189_Rhodosorus_marinus[&!color=#63a689]
	EP00189_Rhodosorus_marinus_2[&!color=#000000]
	EP00190_Stylonematophyceae_sp_CCMP1999[&!color=#63a689]
	EP00198_Chlamydomonas_reinhardtii[&!color=#277e79]
	EP00202_Volvox_carteri[&!color=#277e79]
	EP00202_Volvox_carteri_2[&!color=#000000]
	EP00206_Coccomyxa_subellipsoidea[&!color=#277e79]
	EP00206_Coccomyxa_subellipsoidea_2[&!color=#000000]
	EP00207_Helicosporidium_sp_ATCC50920_2[&!color=#000000]
	EP00210_Caulerpa_lentillifera[&!color=#277e79]
	EP00210_Caulerpa_lentillifera_2[&!color=#000000]
	EP00222_Ostreococcus_lucimarinus[&!color=#277e79]
	EP00222_Ostreococcus_lucimarinus_2[&!color=#000000]
	EP00224_Ostreococcus_tauri[&!color=#277e79]
	EP00224_Ostreococcus_tauri_2[&!color=#000000]
	EP00229_Micromonas_commoda[&!color=#277e79]
	EP00229_Micromonas_commoda_2[&!color=#000000]
	EP00245_Coleochaete_scutata[&!color=#277e79]
	EP00247_Physcomitrella_patens[&!color=#277e79]
	EP00247_Physcomitrella_patens_2[&!color=#000000]
	EP00248_Marchantia_polymorpha[&!color=#277e79]
	EP00248_Marchantia_polymorpha_2[&!color=#000000]
	EP00269_Selaginella_moellendorffii[&!color=#277e79]
	EP00269_Selaginella_moellendorffii_2[&!color=#000000]
	EP00271_Cylindrocystis_brebissonii[&!color=#277e79]
	EP00276_Gloeochaete_wittrockiana[&!color=#666666]
	EP00276_Gloeochaete_wittrockiana_2[&!color=#000000]
	EP00279_Guillardia_theta[&!color=#fd8fff]
	EP00279_Guillardia_theta_2[&!color=#000000]
	EP00314_Emiliania_huxleyi[&!color=#745394]
	EP00314_Emiliania_huxleyi_2[&!color=#000000]
	EP00333_Tetrahymena_thermophila[&!color=#654cd4]
	EP00333_Tetrahymena_thermophila_2[&!color=#000000]
	EP00381_Gregarina_niphandrodes[&!color=#654cd4]
	EP00381_Gregarina_niphandrodes_2[&!color=#000000]
	EP00390_Vitrella_brassicaformis[&!color=#654cd4]
	EP00390_Vitrella_brassicaformis_2[&!color=#000000]
	'EP00392_Amoebophrya_sp_AT5.2'[&!color=#654cd4]
	'EP00392_Amoebophrya_sp_AT5.2_2'[&!color=#000000]
	EP00439_Symbiodinium_sp_Y106[&!color=#000000]
	EP00439_Symbiodinium_sp_Y106_2[&!color=#000000]
	EP00454_Perkinsus_marinus[&!color=#654cd4]
	EP00454_Perkinsus_marinus_2[&!color=#000000]
	EP00466_Bigelowiella_natans[&!color=#966e5d]
	EP00466_Bigelowiella_natans_2[&!color=#000000]
	EP00473_Plasmodiophora_brassicae[&!color=#966e5d]
	EP00473_Plasmodiophora_brassicae_2[&!color=#000000]
	EP00480_Reticulomyxa_filosa[&!color=#966e5d]
	EP00503_Blastocystis_sp_subtype4[&!color=#7d5494]
	EP00503_Blastocystis_sp_subtype4_2[&!color=#000000]
	EP00513_Hondaea_fermentalgiana[&!color=#7d5494]
	EP00513_Hondaea_fermentalgiana_2[&!color=#000000]
	EP00528_Fragilariopsis_cylindrus[&!color=#7d5494]
	EP00528_Fragilariopsis_cylindrus_2[&!color=#000000]
	EP00582_Thalassiosira_oceanica[&!color=#7d5494]
	EP00609_Ectocarpus_siliculosus[&!color=#7d5494]
	EP00609_Ectocarpus_siliculosus_2[&!color=#000000]
	EP00623_Microchloropsis_gaditana_2[&!color=#000000]
	EP00625_Aureococcus_anophagefferens[&!color=#7d5494]
	EP00625_Aureococcus_anophagefferens_2[&!color=#000000]
	EP00641_Albugo_candida[&!color=#7d5494]
	EP00641_Albugo_candida_2[&!color=#000000]
	EP00667_Euglena_gracilis[&!color=#a6883c]
	EP00667_Euglena_gracilis_2[&!color=#000000]
	EP00671_Bodo_saltans[&!color=#a6883c]
	EP00671_Bodo_saltans_2[&!color=#000000]
	EP00682_Trypanosoma_cruzi[&!color=#a6883c]
	EP00682_Trypanosoma_cruzi_2[&!color=#000000]
	EP00702_Spironucleus_salmonicida[&!color=#d49442]
	EP00705_Trichomonas_vaginalis[&!color=#d49442]
	EP00705_Trichomonas_vaginalis_2[&!color=#000000]
	EP00727_Mastigamoeba_balamuthi[&!color=#6571a8]
	EP00727_Mastigamoeba_balamuthi_2[&!color=#000000]
	EP00736_Rhodelphis_marinus[&!color=#a63733]
	EP00736_Rhodelphis_marinus_2[&!color=#000000]
	EP00741_Cyanophora_paradoxa[&!color=#666666]
	EP00741_Cyanophora_paradoxa_2[&!color=#000000]
	EP00749_Cafeteria_roenbergensis[&!color=#7d5494]
	EP00749_Cafeteria_roenbergensis_2[&!color=#000000]
	EP00770_Monocercomonoides_exilis[&!color=#d49442]
	EP00770_Monocercomonoides_exilis_2[&!color=#000000]
	new_Dgri_D4_BuscoTrain_augustus_aa[&!color=#63a689]
	new_Dgri_D4_BuscoTrain_augustus_aa_2[&!color=#000000]
	new_Ecox_RvioTrain_aa[&!color=#63a689]
	new_Ecox_RvioTrain_aa_2[&!color=#000000]
	new_Gmax_Illu_D1_GsulTrain_predictions[&!color=#63a689]
	new_Paer_ToliTrain_predictions_aa[&!color=#63a689]
	new_Paer_ToliTrain_predictions_aa_2[&!color=#000000]
	new_Rvio1_RvioTrain_cDNA_predictions[&!color=#63a689]
	new_Rvio1_RvioTrain_cDNA_predictions_2[&!color=#000000]
	new_Toli_Illu_D1_ToliTrain_predictions_aa[&!color=#63a689]
	'nm_Cmes_GCA_000286095.1_ASM28609v1_protein'[&!color=#4790a6]
	'nm_Cmes_GCA_000286095.1_ASM28609v1_protein_2'[&!color=#000000]
	'nm_Gthe_GCF_000002975.1_ASM297v1_protein'[&!color=#4790a6]
	'nm_Gthe_GCF_000002975.1_ASM297v1_protein_2'[&!color=#000000]
	'nm_Hand_GCF_000018645.1_ASM1864v1_protein'[&!color=#4790a6]
	'nm_Hand_GCF_000018645.1_ASM1864v1_protein_2'[&!color=#000000]
;
end;
begin trees;
	tree tree_1 = [&R] ((('nm_Gthe_GCF_000002975.1_ASM297v1_protein':0.30531,('Cryptomonas_paramecium_XP_003239581.1_DNA-directed_RNA_polymerase_II_largest_chain_nucleomorph_':0.26307,('nm_Hand_GCF_000018645.1_ASM1864v1_protein':0.0968,'nm_Cmes_GCA_000286095.1_ASM28609v1_protein':0.12073)[&label=0.995]:0.07193)[&label=0.517]:0.0483)[&label=1.0]:0.30579,((new_Gmax_Illu_D1_GsulTrain_predictions:0.02893,EP00165_Cyanidioschyzon_merolae:0.0257)[&label=1.0]:0.26671,((EP00167_Galdieria_sulphuraria:5.7E-4,EP00167_Galdieria_sulphuraria_2:5.7E-4)[&label=1.0]:0.26428,(((((EP00189_Rhodosorus_marinus:0.06896,EP00190_Stylonematophyceae_sp_CCMP1999:0.04388)[&label=1.0]:0.12969,(new_Rvio1_RvioTrain_cDNA_predictions:0.13589,new_Dgri_D4_BuscoTrain_augustus_aa:0.08022)[&label=0.99]:0.04165)[&label=0.346]:0.01655,((EP00170_Pyropia_yezoensis:0.01447,(EP00169_Porphyra_umbilicalis:0.00135,EP00168_Porphyra_purpurea:0.00113)[&label=0.931]:0.01211)[&label=1.0]:0.14121,(EP00177_Eucheuma_denticulatum:0.03993,(EP00176_Chondrus_crispus:0.09647,EP00178_Gracilaria_changii:0.07085)[&label=0.581]:0.02014)[&label=1.0]:0.09552)[&label=0.991]:0.03869)[&label=0.62]:0.01551,(EP00181_Compsopogon_caeruleus:0.08204,EP00180_Rhodochaete_pulchella:0.11113)[&label=1.0]:0.09709)[&label=0.545]:0.01969,((new_Toli_Illu_D1_ToliTrain_predictions_aa:0.04482,(EP00183_Erythrolobus_madagascarensis:0.01861,(new_Ecox_RvioTrain_aa:0.01913,EP00182_Erythrolobus_australicus:0.00672)[&label=0.955]:0.01172)[&label=0.993]:0.02667)[&label=0.937]:0.0141,((EP00184_Porphyridium_aerugineum:5.7E-4,new_Paer_ToliTrain_predictions_aa:5.7E-4)[&label=1.0]:0.06556,EP00185_Porphyridium_purpureum:0.11984)[&label=0.528]:0.01171)[&label=1.0]:0.08049)[&label=0.999]:0.07579)[&label=0.811]:0.02623)[&label=0.961]:0.03773)[&label=0.983]:0.05085,((((((EP00245_Coleochaete_scutata:0.07525,(EP00271_Cylindrocystis_brebissonii:0.12125,((EP00269_Selaginella_moellendorffii:0.0,EP00269_Selaginella_moellendorffii_2:0.0):0.03712,(EP00248_Marchantia_polymorpha:0.03602,(EP00247_Physcomitrella_patens:0.01295,EP00247_Physcomitrella_patens_2:0.01198)[&label=0.992]:0.02314)[&label=0.93]:0.01324)[&label=0.799]:0.00791)[&label=0.101]:0.02404)[&label=1.0]:0.08634,((EP00229_Micromonas_commoda:0.07366,(EP00222_Ostreococcus_lucimarinus:0.01442,EP00224_Ostreococcus_tauri:0.01578)[&label=0.985]:0.03298)[&label=1.0]:0.09892,(EP00206_Coccomyxa_subellipsoidea:0.11992,((EP00198_Chlamydomonas_reinhardtii:0.02844,EP00202_Volvox_carteri:0.00605)[&label=1.0]:0.19795,EP00210_Caulerpa_lentillifera:0.19722)[&label=0.742]:0.03864)[&label=0.999]:0.07972)[&label=0.978]:0.04951)[&label=1.0]:0.06438,(EP00736_Rhodelphis_marinus:0.23881,(EP00314_Emiliania_huxleyi:5.7E-4,EP00314_Emiliania_huxleyi_2:5.7E-4)[&label=1.0]:0.24916)[&label=0.941]:0.04336)[&label=0.946]:0.02019,(EP00023_Dictyostelium_discoideum:0.1421,(EP00741_Cyanophora_paradoxa:0.14871,(EP00276_Gloeochaete_wittrockiana:5.7E-4,EP00276_Gloeochaete_wittrockiana_2:5.7E-4)[&label=1.0]:0.12719)[&label=1.0]:0.0747)[&label=0.77]:0.03115)[&label=0.823]:0.01164,((EP00125_Sphaeroforma_arctica:0.28548,(EP00120_Capsaspora_owczarzaki:0.2102,(EP00044_Salpingoeca_rosetta:0.37042,(EP00110_Nematostella_vectensis:0.08357,(EP00072_Mus_musculus:0.09704,EP00101_Apis_mellifera:0.10663)[&label=0.87]:0.03208)[&label=0.973]:0.04778)[&label=0.986]:0.05636)[&label=0.945]:0.04236)[&label=0.986]:0.05389,(EP00157_Rozella_allomycis:0.23308,(EP00144_Saccharomyces_cerevisiae:0.19108,EP00137_Aspergillus_oryzae:0.23404)[&label=0.996]:0.10915)[&label=1.0]:0.08876)[&label=0.98]:0.03458)[&label=0.847]:0.01902,(((EP00641_Albugo_candida:0.17848,((EP00528_Fragilariopsis_cylindrus:0.12878,EP00582_Thalassiosira_oceanica:0.09203)[&label=1.0]:0.16415,(EP00609_Ectocarpus_siliculosus:0.1831,EP00625_Aureococcus_anophagefferens:0.2873)[&label=0.576]:0.0372)[&label=0.937]:0.04696)[&label=0.919]:0.05881,(EP00749_Cafeteria_roenbergensis:0.47016,EP00513_Hondaea_fermentalgiana:0.26116)[&label=0.951]:0.05767)[&label=0.996]:0.07002,(EP00473_Plasmodiophora_brassicae:0.2096,(EP00480_Reticulomyxa_filosa:0.32812,(EP00466_Bigelowiella_natans:5.7E-4,EP00466_Bigelowiella_natans_2:5.7E-4)[&label=1.0]:0.33491)[&label=0.916]:0.05944)[&label=0.961]:0.04219)[&label=0.979]:0.03829)[&label=0.917]:0.0213,((((EP00159_Fonticula_alba:0.47329,(((EP00705_Trichomonas_vaginalis:0.58425,(EP00702_Spironucleus_salmonicida:1.09122,EP00015_Entamoeba_histolytica:0.66401)[&label=0.952]:0.13828)[&label=0.941]:0.06734,(EP00333_Tetrahymena_thermophila:0.76265,(((new_Ecox_RvioTrain_aa_2:0.38781,new_Dgri_D4_BuscoTrain_augustus_aa_2:0.327)[&label=0.987]:0.18897,(EP00741_Cyanophora_paradoxa_2:0.42696,EP00623_Microchloropsis_gaditana_2:0.36747)[&label=0.944]:0.12924)[&label=1.0]:0.93338,(((((EP00727_Mastigamoeba_balamuthi_2:0.2604,EP00015_Entamoeba_histolytica_2:0.40058)[&label=0.894]:0.06602,(EP00667_Euglena_gracilis_2:0.36448,(EP00671_Bodo_saltans_2:0.13645,EP00682_Trypanosoma_cruzi_2:0.1765)[&label=1.0]:0.41606)[&label=0.963]:0.1028)[&label=0.931]:0.03569,(((EP00736_Rhodelphis_marinus_2:0.26169,((EP00177_Eucheuma_denticulatum_2:0.29777,(((EP00182_Erythrolobus_australicus_2:0.12867,(new_Paer_ToliTrain_predictions_aa_2:0.09977,EP00185_Porphyridium_purpureum_2:0.16472)[&label=0.917]:0.03815)[&label=1.0]:0.11001,((EP00189_Rhodosorus_marinus_2:0.26305,(EP00170_Pyropia_yezoensis_2:0.02531,EP00169_Porphyra_umbilicalis_2:0.00449)[&label=1.0]:0.18972)[&label=0.003]:0.02287,new_Rvio1_RvioTrain_cDNA_predictions_2:0.18165)[&label=0.175]:0.02394)[&label=0.282]:0.04226,EP00181_Compsopogon_caeruleus_2:0.2285)[&label=0.736]:0.02466)[&label=0.999]:0.10738,EP00770_Monocercomonoides_exilis_2:0.3863)[&label=0.179]:0.02176)[&label=0.926]:0.03199,((EP00279_Guillardia_theta_2:0.39566,((EP00229_Micromonas_commoda_2:0.06815,(EP00222_Ostreococcus_lucimarinus_2:0.03608,EP00224_Ostreococcus_tauri_2:0.03391)[&label=1.0]:0.07401)[&label=1.0]:0.14606,(EP00248_Marchantia_polymorpha_2:0.20161,((EP00206_Coccomyxa_subellipsoidea_2:0.15473,EP00207_Helicosporidium_sp_ATCC50920_2:0.27369)[&label=0.601]:0.02975,(EP00202_Volvox_carteri_2:0.15981,EP00210_Caulerpa_lentillifera_2:0.37158)[&label=0.803]:0.03886)[&label=0.997]:0.07278)[&label=0.669]:0.03651)[&label=0.945]:0.04541)[&label=0.955]:0.04729,((EP00473_Plasmodiophora_brassicae_2:0.27489,EP00023_Dictyostelium_discoideum_2:0.23784)[&label=0.974]:0.06977,((((EP00144_Saccharomyces_cerevisiae_2:0.17288,EP00137_Aspergillus_oryzae_2:0.29722)[&label=1.0]:0.16192,EP00157_Rozella_allomycis_2:0.2159)[&label=0.891]:0.06248,EP00159_Fonticula_alba_2:0.18499)[&label=0.795]:0.04194,(((EP00110_Nematostella_vectensis_2:0.14826,(EP00101_Apis_mellifera_2:0.19565,EP00072_Mus_musculus_2:0.09076)[&label=0.447]:0.04324)[&label=1.0]:0.14466,EP00120_Capsaspora_owczarzaki_2:0.23443)[&label=0.438]:0.01947,EP00044_Salpingoeca_rosetta_2:0.54262)[&label=0.957]:0.04377)[&label=0.97]:0.05103)[&label=0.171]:0.02673)[&label=0.94]:0.03358)[&label=0.533]:0.02445,(((EP00749_Cafeteria_roenbergensis_2:0.35708,(EP00513_Hondaea_fermentalgiana_2:0.29105,EP00503_Blastocystis_sp_subtype4_2:0.36754)[&label=0.882]:0.06938)[&label=0.806]:0.05206,(((EP00528_Fragilariopsis_cylindrus_2:0.22171,EP00625_Aureococcus_anophagefferens_2:0.22491)[&label=0.772]:0.03765,EP00609_Ectocarpus_siliculosus_2:0.14007)[&label=0.847]:0.02938,EP00641_Albugo_candida_2:0.1548)[&label=0.998]:0.08377)[&label=0.956]:0.06102,(EP00333_Tetrahymena_thermophila_2:0.59242,(EP00390_Vitrella_brassicaformis_2:0.31213,(EP00454_Perkinsus_marinus_2:0.44463,((EP00439_Symbiodinium_sp_Y106:0.0,EP00439_Symbiodinium_sp_Y106_2:0.0):0.20362,'EP00392_Amoebophrya_sp_AT5.2_2':0.4492)[&label=0.925]:0.08319)[&label=0.974]:0.07599)[&label=0.97]:0.07032)[&label=0.984]:0.08508)[&label=0.805]:0.04073)[&label=0.912]:0.04023)[&label=0.792]:0.03824,EP00705_Trichomonas_vaginalis_2:0.70762)[&label=0.281]:0.05227,(('nm_Gthe_GCF_000002975.1_ASM297v1_protein_2':0.77215,('nm_Hand_GCF_000018645.1_ASM1864v1_protein_2':0.33209,'nm_Cmes_GCA_000286095.1_ASM28609v1_protein_2':0.30381)[&label=1.0]:0.26518)[&label=1.0]:0.41128,EP00165_Cyanidioschyzon_merolae_2:0.43068)[&label=0.96]:0.09589)[&label=1.0]:0.40208)[&label=0.992]:0.21078)[&label=0.176]:0.06363)[&label=0.515]:0.04704,EP00503_Blastocystis_sp_subtype4:0.54324)[&label=0.857]:0.04763)[&label=0.689]:0.0547,(EP00667_Euglena_gracilis:0.28127,(EP00671_Bodo_saltans:0.11901,EP00682_Trypanosoma_cruzi:0.11756)[&label=1.0]:0.45249)[&label=0.999]:0.15667)[&label=0.316]:0.02595,EP00727_Mastigamoeba_balamuthi:0.39992)[&label=0.955]:0.03049,((EP00770_Monocercomonoides_exilis:0.3251,EP00279_Guillardia_theta:0.47282)[&label=0.977]:0.07956,((EP00454_Perkinsus_marinus:0.18656,'EP00392_Amoebophrya_sp_AT5.2':0.25393)[&label=0.998]:0.11643,(EP00390_Vitrella_brassicaformis:0.19272,(EP00381_Gregarina_niphandrodes:0.07894,EP00381_Gregarina_niphandrodes_2:0.07766)[&label=1.0]:0.20817)[&label=0.998]:0.08706)[&label=1.0]:0.09933)[&label=0.88]:0.02036)[&label=0.54]:0.01035);
end;
begin figtree;
	set appearance.backgroundColorAttribute="Default";
	set appearance.backgroundColour=#ffffff;
	set appearance.branchColorAttribute="User selection";
	set appearance.branchColorGradient=false;
	set appearance.branchLineWidth=1.0;
	set appearance.branchMinLineWidth=0.0;
	set appearance.branchWidthAttribute="Fixed";
	set appearance.foregroundColour=#000000;
	set appearance.hilightingGradient=false;
	set appearance.selectionColour=#2d3680;
	set branchLabels.colorAttribute="User selection";
	set branchLabels.displayAttribute="Branch times";
	set branchLabels.fontName="Arial";
	set branchLabels.fontSize=8;
	set branchLabels.fontStyle=0;
	set branchLabels.isShown=false;
	set branchLabels.significantDigits=2;
	set layout.expansion=564;
	set layout.layoutType="RECTILINEAR";
	set layout.zoom=0;
	set legend.attribute="label";
	set legend.fontSize=10.0;
	set legend.isShown=false;
	set legend.significantDigits=4;
	set nodeBars.barWidth=4.0;
	set nodeBars.displayAttribute=null;
	set nodeBars.isShown=false;
	set nodeLabels.colorAttribute="User selection";
	set nodeLabels.displayAttribute="label";
	set nodeLabels.fontName="Arial";
	set nodeLabels.fontSize=10;
	set nodeLabels.fontStyle=0;
	set nodeLabels.isShown=true;
	set nodeLabels.significantDigits=2;
	set nodeShapeExternal.colourAttribute="User selection";
	set nodeShapeExternal.isShown=false;
	set nodeShapeExternal.minSize=10.0;
	set nodeShapeExternal.scaleType=Width;
	set nodeShapeExternal.shapeType=Circle;
	set nodeShapeExternal.size=4.0;
	set nodeShapeExternal.sizeAttribute="Fixed";
	set nodeShapeInternal.colourAttribute="User selection";
	set nodeShapeInternal.isShown=false;
	set nodeShapeInternal.minSize=10.0;
	set nodeShapeInternal.scaleType=Width;
	set nodeShapeInternal.shapeType=Circle;
	set nodeShapeInternal.size=4.0;
	set nodeShapeInternal.sizeAttribute="Fixed";
	set polarLayout.alignTipLabels=false;
	set polarLayout.angularRange=0;
	set polarLayout.rootAngle=0;
	set polarLayout.rootLength=100;
	set polarLayout.showRoot=true;
	set radialLayout.spread=0.0;
	set rectilinearLayout.alignTipLabels=false;
	set rectilinearLayout.curvature=0;
	set rectilinearLayout.rootLength=100;
	set scale.offsetAge=0.0;
	set scale.rootAge=1.0;
	set scale.scaleFactor=1.0;
	set scale.scaleRoot=false;
	set scaleAxis.automaticScale=true;
	set scaleAxis.fontSize=8.0;
	set scaleAxis.isShown=false;
	set scaleAxis.lineWidth=1.0;
	set scaleAxis.majorTicks=1.0;
	set scaleAxis.minorTicks=0.5;
	set scaleAxis.origin=0.0;
	set scaleAxis.reverseAxis=false;
	set scaleAxis.showGrid=true;
	set scaleBar.automaticScale=true;
	set scaleBar.fontSize=10.0;
	set scaleBar.isShown=true;
	set scaleBar.lineWidth=1.0;
	set scaleBar.scaleRange=0.0;
	set tipLabels.colorAttribute="User selection";
	set tipLabels.displayAttribute="Names";
	set tipLabels.fontName="Arial";
	set tipLabels.fontSize=12;
	set tipLabels.fontStyle=1;
	set tipLabels.isShown=true;
	set tipLabels.significantDigits=4;
	set trees.order=true;
	set trees.orderType="increasing";
	set trees.rooting=false;
	set trees.rootingType="User Selection";
	set trees.transform=false;
	set trees.transformType="cladogram";
end;
```
