## Supplementary file S1 for "Nucleomorph phylogenomics suggests a deep and ancient origin of cryptophyte plastids within Rhodophyta": Cpar_229_88.blo45b3g4.fasttree

```
((EP00120_Capsaspora_owczarzaki:0.22301,EP00157_Rozella_allomycis:0.13125)0.801:0.05807,EP00473_Plasmodiophora_brassicae:0.15005,((((((EP00185_Porphyridium_purpureum:0.13759,new_Mery_Illu_D3_aa:0.06912)0.721:0.02104,new_Paer_ToliTrain_predictions_aa:0.08662)0.774:0.02739,((EP00170_Pyropia_yezoensis:0.07817,EP00169_Porphyra_umbilicalis:0.04281)0.977:0.15968,new_Toli_Illu_D1_ToliTrain_predictions_aa:0.25903)0.000:0.00057)0.766:0.02845,(EP00023_Dictyostelium_discoideum:0.06859,(EP00101_Apis_mellifera:0.02217,(EP00072_Mus_musculus:0.04060,EP00110_Nematostella_vectensis:0.02781)0.757:0.02288)0.903:0.06335)0.744:0.02779)0.805:0.02916,((EP00770_Monocercomonoides_exilis:0.16717,EP00503_Blastocystis_sp_subtype4:0.23664)0.928:0.19745,((((((EP00203_Chlorella_variabilis:0.00058,EP00207_Helicosporidium_sp_ATCC50920:0.08183)0.913:0.03908,(EP00229_Micromonas_commoda:0.08350,(EP00222_Ostreococcus_lucimarinus:0.00060,EP00224_Ostreococcus_tauri:0.02184)0.762:0.02066)0.887:0.04185)0.821:0.02062,EP00244_Chara_vulgaris:0.00058)0.669:0.03978,(((EP00247_Physcomitrella_patens:0.00059,EP00271_Cylindrocystis_brebissonii:0.04020)0.914:0.01926,EP00248_Marchantia_polymorpha:0.00060)0.676:0.00060,(EP00269_Selaginella_moellendorffii:0.05289,(EP00206_Coccomyxa_subellipsoidea:0.02562,(EP00198_Chlamydomonas_reinhardtii:0.0,EP00202_Volvox_carteri:0.0):0.08188)0.134:0.02928)0.678:0.01410)0.872:0.00059)0.946:0.04499,(((EP00323_Chrysochromulina_tobin:0.13667,EP00314_Emiliania_huxleyi:0.10015)0.416:0.03122,EP00741_Cyanophora_paradoxa:0.10795)0.000:0.00059,(nm_Gthe_GCF_000002975.1_ASM297v1_protein:0.19343,(Cryptomonas_paramecium_XP_003239706.1_RNA_polymerase_II_subunit_nucleomorph_:0.15838,(nm_Hand_GCF_000018645.1_ASM1864v1_protein:0.01133,nm_Cmes_GCA_000286095.1_ASM28609v1_protein:0.14843)0.610:0.06602)0.701:0.03848)0.944:0.16511)0.636:0.00060)0.914:0.00062,((((EP00176_Chondrus_crispus:0.23470,(EP00749_Cafeteria_roenbergensis:0.23641,EP00605_Chrysophyceae_sp_TOSAG23-4:0.10946)0.844:0.06584)0.777:0.04246,EP00625_Aureococcus_anophagefferens:0.02435)0.797:0.00078,((EP00528_Fragilariopsis_cylindrus:0.00060,EP00641_Albugo_candida:0.13000)0.906:0.04090,EP00609_Ectocarpus_siliculosus:0.04290)0.376:0.02004)0.869:0.05833,EP00454_Perkinsus_marinus:0.17225)0.349:0.02348)0.641:0.07765)0.404:0.00059)0.800:0.02413,((EP00144_Saccharomyces_cerevisiae:0.25969,(EP00671_Bodo_saltans_2:0.15488,(EP00682_Trypanosoma_cruzi:0.0,EP00682_Trypanosoma_cruzi_2:0.0):0.23220)0.992:0.40049)0.727:0.00060,(EP00159_Fonticula_alba:0.23231,(EP00165_Cyanidioschyzon_merolae:0.11988,((EP00381_Gregarina_niphandrodes:0.52677,(EP00705_Trichomonas_vaginalis:0.47349,EP00276_Gloeochaete_wittrockiana:0.40828)0.095:0.00063)0.307:0.09143,(EP00166_Cyanidium_caldarium:0.09939,((EP00167_Galdieria_sulphuraria:0.14076,EP00044_Salpingoeca_rosetta:0.39068)0.714:0.07414,(((EP00727_Mastigamoeba_balamuthi:0.25034,((EP00365_Plasmodium_falciparum:0.42957,EP00333_Tetrahymena_thermophila:0.29113)0.709:0.15977,EP00390_Vitrella_brassicaformis:0.07755)0.864:0.13575)0.768:0.04508,((EP00702_Spironucleus_salmonicida:0.73533,EP00392_Amoebophrya_sp_AT5.2:0.22863)0.797:0.10238,(EP00466_Bigelowiella_natans:0.28855,EP00671_Bodo_saltans:0.58745)0.741:0.11320)0.000:0.00059)0.891:0.07320,(EP00439_Symbiodinium_sp_Y106:0.31751,((EP00279_Guillardia_theta:0.17793,EP00279_Guillardia_theta_2:0.42662)0.672:0.07103,EP00015_Entamoeba_histolytica:0.76758)0.280:0.05695)0.786:0.07373)0.000:0.00060)0.824:0.05945)0.781:0.06549)0.125:0.01953)0.656:0.04308)0.736:0.06017)0.865:0.05207)0.000:0.00060);
```
