## Supplementary file S1 for "Nucleomorph phylogenomics suggests a deep and ancient origin of cryptophyte plastids within Rhodophyta": Cpar_229_88.blo45b3g4.fasttree.figtree

```
#NEXUS
begin taxa;
	dimensions ntax=67;
	taxlabels
	'Cryptomonas_paramecium_XP_003239706.1_RNA_polymerase_II_subunit_nucleomorph_'[&!color=#4790a6]
	EP00015_Entamoeba_histolytica[&!color=#6571a8]
	EP00023_Dictyostelium_discoideum[&!color=#6571a8]
	EP00044_Salpingoeca_rosetta[&!color=#80a667]
	EP00072_Mus_musculus[&!color=#80a667]
	EP00101_Apis_mellifera[&!color=#80a667]
	EP00110_Nematostella_vectensis[&!color=#80a667]
	EP00120_Capsaspora_owczarzaki[&!color=#80a667]
	EP00144_Saccharomyces_cerevisiae[&!color=#80a667]
	EP00157_Rozella_allomycis[&!color=#80a667]
	EP00159_Fonticula_alba[&!color=#80a667]
	EP00165_Cyanidioschyzon_merolae[&!color=#63a689]
	EP00166_Cyanidium_caldarium[&!color=#63a689]
	EP00167_Galdieria_sulphuraria[&!color=#63a689]
	EP00169_Porphyra_umbilicalis[&!color=#63a689]
	EP00170_Pyropia_yezoensis[&!color=#63a689]
	EP00176_Chondrus_crispus[&!color=#63a689]
	EP00185_Porphyridium_purpureum[&!color=#63a689]
	EP00198_Chlamydomonas_reinhardtii[&!color=#277e79]
	EP00202_Volvox_carteri[&!color=#277e79]
	EP00203_Chlorella_variabilis[&!color=#277e79]
	EP00206_Coccomyxa_subellipsoidea[&!color=#277e79]
	EP00207_Helicosporidium_sp_ATCC50920[&!color=#277e79]
	EP00222_Ostreococcus_lucimarinus[&!color=#277e79]
	EP00224_Ostreococcus_tauri[&!color=#277e79]
	EP00229_Micromonas_commoda[&!color=#277e79]
	EP00244_Chara_vulgaris[&!color=#277e79]
	EP00247_Physcomitrella_patens[&!color=#277e79]
	EP00248_Marchantia_polymorpha[&!color=#277e79]
	EP00269_Selaginella_moellendorffii[&!color=#277e79]
	EP00271_Cylindrocystis_brebissonii[&!color=#277e79]
	EP00276_Gloeochaete_wittrockiana[&!color=#666666]
	EP00279_Guillardia_theta[&!color=#fd8fff]
	EP00279_Guillardia_theta_2[&!color=#000000]
	EP00314_Emiliania_huxleyi[&!color=#745394]
	EP00323_Chrysochromulina_tobin[&!color=#745394]
	EP00333_Tetrahymena_thermophila[&!color=#654cd4]
	EP00365_Plasmodium_falciparum[&!color=#654cd4]
	EP00381_Gregarina_niphandrodes[&!color=#654cd4]
	EP00390_Vitrella_brassicaformis[&!color=#654cd4]
	'EP00392_Amoebophrya_sp_AT5.2'[&!color=#654cd4]
	EP00439_Symbiodinium_sp_Y106[&!color=#654cd4]
	EP00454_Perkinsus_marinus[&!color=#654cd4]
	EP00466_Bigelowiella_natans[&!color=#966e5d]
	EP00473_Plasmodiophora_brassicae[&!color=#966e5d]
	EP00503_Blastocystis_sp_subtype4[&!color=#7d5494]
	EP00528_Fragilariopsis_cylindrus[&!color=#7d5494]
	EP00605_Chrysophyceae_sp_TOSAG23-4[&!color=#7d5494]
	EP00609_Ectocarpus_siliculosus[&!color=#7d5494]
	EP00625_Aureococcus_anophagefferens[&!color=#7d5494]
	EP00641_Albugo_candida[&!color=#7d5494]
	EP00671_Bodo_saltans[&!color=#a6883c]
	EP00671_Bodo_saltans_2[&!color=#000000]
	EP00682_Trypanosoma_cruzi[&!color=#a6883c]
	EP00682_Trypanosoma_cruzi_2[&!color=#000000]
	EP00702_Spironucleus_salmonicida[&!color=#d49442]
	EP00705_Trichomonas_vaginalis[&!color=#d49442]
	EP00727_Mastigamoeba_balamuthi[&!color=#6571a8]
	EP00741_Cyanophora_paradoxa[&!color=#666666]
	EP00749_Cafeteria_roenbergensis[&!color=#7d5494]
	EP00770_Monocercomonoides_exilis[&!color=#d49442]
	new_Mery_Illu_D3_aa[&!color=#63a689]
	new_Paer_ToliTrain_predictions_aa[&!color=#63a689]
	new_Toli_Illu_D1_ToliTrain_predictions_aa[&!color=#63a689]
	'nm_Cmes_GCA_000286095.1_ASM28609v1_protein'[&!color=#4790a6]
	'nm_Gthe_GCF_000002975.1_ASM297v1_protein'[&!color=#4790a6]
	'nm_Hand_GCF_000018645.1_ASM1864v1_protein'[&!color=#4790a6]
;
end;
begin trees;
	tree tree_1 = [&R] ((EP00120_Capsaspora_owczarzaki:0.22301,EP00157_Rozella_allomycis:0.13125)[&label=0.801]:0.05807,EP00473_Plasmodiophora_brassicae:0.15005,((((((EP00185_Porphyridium_purpureum:0.13759,new_Mery_Illu_D3_aa:0.06912)[&label=0.721]:0.02104,new_Paer_ToliTrain_predictions_aa:0.08662)[&label=0.774]:0.02739,((EP00170_Pyropia_yezoensis:0.07817,EP00169_Porphyra_umbilicalis:0.04281)[&label=0.977]:0.15968,new_Toli_Illu_D1_ToliTrain_predictions_aa:0.25903)[&label=0.0]:5.7E-4)[&label=0.766]:0.02845,(EP00023_Dictyostelium_discoideum:0.06859,(EP00101_Apis_mellifera:0.02217,(EP00072_Mus_musculus:0.0406,EP00110_Nematostella_vectensis:0.02781)[&label=0.757]:0.02288)[&label=0.903]:0.06335)[&label=0.744]:0.02779)[&label=0.805]:0.02916,((EP00770_Monocercomonoides_exilis:0.16717,EP00503_Blastocystis_sp_subtype4:0.23664)[&label=0.928]:0.19745,((((((EP00203_Chlorella_variabilis:5.8E-4,EP00207_Helicosporidium_sp_ATCC50920:0.08183)[&label=0.913]:0.03908,(EP00229_Micromonas_commoda:0.0835,(EP00222_Ostreococcus_lucimarinus:6.0E-4,EP00224_Ostreococcus_tauri:0.02184)[&label=0.762]:0.02066)[&label=0.887]:0.04185)[&label=0.821]:0.02062,EP00244_Chara_vulgaris:5.8E-4)[&label=0.669]:0.03978,(((EP00247_Physcomitrella_patens:5.9E-4,EP00271_Cylindrocystis_brebissonii:0.0402)[&label=0.914]:0.01926,EP00248_Marchantia_polymorpha:6.0E-4)[&label=0.676]:6.0E-4,(EP00269_Selaginella_moellendorffii:0.05289,(EP00206_Coccomyxa_subellipsoidea:0.02562,(EP00198_Chlamydomonas_reinhardtii:0.0,EP00202_Volvox_carteri:0.0):0.08188)[&label=0.134]:0.02928)[&label=0.678]:0.0141)[&label=0.872]:5.9E-4)[&label=0.946]:0.04499,(((EP00323_Chrysochromulina_tobin:0.13667,EP00314_Emiliania_huxleyi:0.10015)[&label=0.416]:0.03122,EP00741_Cyanophora_paradoxa:0.10795)[&label=0.0]:5.9E-4,('nm_Gthe_GCF_000002975.1_ASM297v1_protein':0.19343,('Cryptomonas_paramecium_XP_003239706.1_RNA_polymerase_II_subunit_nucleomorph_':0.15838,('nm_Hand_GCF_000018645.1_ASM1864v1_protein':0.01133,'nm_Cmes_GCA_000286095.1_ASM28609v1_protein':0.14843)[&label=0.61]:0.06602)[&label=0.701]:0.03848)[&label=0.944]:0.16511)[&label=0.636]:6.0E-4)[&label=0.914]:6.2E-4,((((EP00176_Chondrus_crispus:0.2347,(EP00749_Cafeteria_roenbergensis:0.23641,EP00605_Chrysophyceae_sp_TOSAG23-4:0.10946)[&label=0.844]:0.06584)[&label=0.777]:0.04246,EP00625_Aureococcus_anophagefferens:0.02435)[&label=0.797]:7.8E-4,((EP00528_Fragilariopsis_cylindrus:6.0E-4,EP00641_Albugo_candida:0.13)[&label=0.906]:0.0409,EP00609_Ectocarpus_siliculosus:0.0429)[&label=0.376]:0.02004)[&label=0.869]:0.05833,EP00454_Perkinsus_marinus:0.17225)[&label=0.349]:0.02348)[&label=0.641]:0.07765)[&label=0.404]:5.9E-4)[&label=0.8]:0.02413,((EP00144_Saccharomyces_cerevisiae:0.25969,(EP00671_Bodo_saltans_2:0.15488,(EP00682_Trypanosoma_cruzi:0.0,EP00682_Trypanosoma_cruzi_2:0.0):0.2322)[&label=0.992]:0.40049)[&label=0.727]:6.0E-4,(EP00159_Fonticula_alba:0.23231,(EP00165_Cyanidioschyzon_merolae:0.11988,((EP00381_Gregarina_niphandrodes:0.52677,(EP00705_Trichomonas_vaginalis:0.47349,EP00276_Gloeochaete_wittrockiana:0.40828)[&label=0.095]:6.3E-4)[&label=0.307]:0.09143,(EP00166_Cyanidium_caldarium:0.09939,((EP00167_Galdieria_sulphuraria:0.14076,EP00044_Salpingoeca_rosetta:0.39068)[&label=0.714]:0.07414,(((EP00727_Mastigamoeba_balamuthi:0.25034,((EP00365_Plasmodium_falciparum:0.42957,EP00333_Tetrahymena_thermophila:0.29113)[&label=0.709]:0.15977,EP00390_Vitrella_brassicaformis:0.07755)[&label=0.864]:0.13575)[&label=0.768]:0.04508,((EP00702_Spironucleus_salmonicida:0.73533,'EP00392_Amoebophrya_sp_AT5.2':0.22863)[&label=0.797]:0.10238,(EP00466_Bigelowiella_natans:0.28855,EP00671_Bodo_saltans:0.58745)[&label=0.741]:0.1132)[&label=0.0]:5.9E-4)[&label=0.891]:0.0732,(EP00439_Symbiodinium_sp_Y106:0.31751,((EP00279_Guillardia_theta:0.17793,EP00279_Guillardia_theta_2:0.42662)[&label=0.672]:0.07103,EP00015_Entamoeba_histolytica:0.76758)[&label=0.28]:0.05695)[&label=0.786]:0.07373)[&label=0.0]:6.0E-4)[&label=0.824]:0.05945)[&label=0.781]:0.06549)[&label=0.125]:0.01953)[&label=0.656]:0.04308)[&label=0.736]:0.06017)[&label=0.865]:0.05207)[&label=0.0]:6.0E-4);
end;
begin figtree;
	set appearance.backgroundColorAttribute="Default";
	set appearance.backgroundColour=#ffffff;
	set appearance.branchColorAttribute="User selection";
	set appearance.branchColorGradient=false;
	set appearance.branchLineWidth=1.0;
	set appearance.branchMinLineWidth=0.0;
	set appearance.branchWidthAttribute="Fixed";
	set appearance.foregroundColour=#000000;
	set appearance.hilightingGradient=false;
	set appearance.selectionColour=#2d3680;
	set branchLabels.colorAttribute="User selection";
	set branchLabels.displayAttribute="Branch times";
	set branchLabels.fontName="Arial";
	set branchLabels.fontSize=8;
	set branchLabels.fontStyle=0;
	set branchLabels.isShown=false;
	set branchLabels.significantDigits=2;
	set layout.expansion=446;
	set layout.layoutType="RECTILINEAR";
	set layout.zoom=0;
	set legend.attribute="label";
	set legend.fontSize=10.0;
	set legend.isShown=false;
	set legend.significantDigits=4;
	set nodeBars.barWidth=4.0;
	set nodeBars.displayAttribute=null;
	set nodeBars.isShown=false;
	set nodeLabels.colorAttribute="User selection";
	set nodeLabels.displayAttribute="label";
	set nodeLabels.fontName="Arial";
	set nodeLabels.fontSize=10;
	set nodeLabels.fontStyle=0;
	set nodeLabels.isShown=true;
	set nodeLabels.significantDigits=2;
	set nodeShapeExternal.colourAttribute="User selection";
	set nodeShapeExternal.isShown=false;
	set nodeShapeExternal.minSize=10.0;
	set nodeShapeExternal.scaleType=Width;
	set nodeShapeExternal.shapeType=Circle;
	set nodeShapeExternal.size=4.0;
	set nodeShapeExternal.sizeAttribute="Fixed";
	set nodeShapeInternal.colourAttribute="User selection";
	set nodeShapeInternal.isShown=false;
	set nodeShapeInternal.minSize=10.0;
	set nodeShapeInternal.scaleType=Width;
	set nodeShapeInternal.shapeType=Circle;
	set nodeShapeInternal.size=4.0;
	set nodeShapeInternal.sizeAttribute="Fixed";
	set polarLayout.alignTipLabels=false;
	set polarLayout.angularRange=0;
	set polarLayout.rootAngle=0;
	set polarLayout.rootLength=100;
	set polarLayout.showRoot=true;
	set radialLayout.spread=0.0;
	set rectilinearLayout.alignTipLabels=false;
	set rectilinearLayout.curvature=0;
	set rectilinearLayout.rootLength=100;
	set scale.offsetAge=0.0;
	set scale.rootAge=1.0;
	set scale.scaleFactor=1.0;
	set scale.scaleRoot=false;
	set scaleAxis.automaticScale=true;
	set scaleAxis.fontSize=8.0;
	set scaleAxis.isShown=false;
	set scaleAxis.lineWidth=1.0;
	set scaleAxis.majorTicks=1.0;
	set scaleAxis.minorTicks=0.5;
	set scaleAxis.origin=0.0;
	set scaleAxis.reverseAxis=false;
	set scaleAxis.showGrid=true;
	set scaleBar.automaticScale=true;
	set scaleBar.fontSize=10.0;
	set scaleBar.isShown=true;
	set scaleBar.lineWidth=1.0;
	set scaleBar.scaleRange=0.0;
	set tipLabels.colorAttribute="User selection";
	set tipLabels.displayAttribute="Names";
	set tipLabels.fontName="Arial";
	set tipLabels.fontSize=12;
	set tipLabels.fontStyle=1;
	set tipLabels.isShown=true;
	set tipLabels.significantDigits=4;
	set trees.order=true;
	set trees.orderType="increasing";
	set trees.rooting=false;
	set trees.rootingType="User Selection";
	set trees.transform=false;
	set trees.transformType="cladogram";
end;
```
