## Supplementary file S1 for "Nucleomorph phylogenomics suggests a deep and ancient origin of cryptophyte plastids within Rhodophyta": Cpar_229_89.blo45b3g4.fasttree

```
(((((((EP00189_Rhodosorus_marinus:0.04581,EP00190_Stylonematophyceae_sp_CCMP1999:0.05569)1.000:0.11041,(EP00181_Compsopogon_caeruleus:0.11802,new_Mery_Illu_D3_aa:0.20889)0.998:0.07520)0.870:0.02540,(((EP00170_Pyropia_yezoensis:0.01119,(EP00169_Porphyra_umbilicalis:0.00594,(EP00168_Porphyra_purpurea_2:0.00057,EP00168_Porphyra_purpurea:0.00056)0.891:0.00340)0.925:0.01399)1.000:0.15669,(EP00172_Hildenbrandia_rubra:0.10924,(EP00177_Eucheuma_denticulatum:0.03558,EP00176_Chondrus_crispus:0.06122)0.999:0.07802)0.901:0.01896)0.986:0.03471,(new_Dgri_D4_BuscoTrain_augustus_aa:0.08429,(EP00185_Porphyridium_purpureum:0.12756,((EP00184_Porphyridium_aerugineum:0.00057,new_Paer_ToliTrain_predictions_aa:0.00057)1.000:0.08020,(new_Toli_Illu_D1_ToliTrain_predictions_aa:0.04303,(new_Ecox_RvioTrain_aa:0.00569,EP00182_Erythrolobus_australicus:0.00132)0.999:0.03959)0.853:0.01139)0.541:0.02063)1.000:0.07966)0.851:0.01904)0.417:0.00714)0.998:0.04828,(((nm_Hand_GCF_000018645.1_ASM1864v1_protein:0.07893,nm_Cmes_GCA_000286095.1_ASM28609v1_protein:0.10728)0.902:0.04136,(Cryptomonas_paramecium_XP_003239811.1_DNA-directed_RNA_polymerase_II_second_largest_subunit_nucleomorph_:0.23524,nm_Gthe_GCF_000002975.1_ASM297v1_protein:0.24536)0.933:0.03810)1.000:0.29156,(EP00167_Galdieria_sulphuraria:0.10018,(new_Gmax_Illu_D1_GsulTrain_predictions:0.00336,EP00165_Cyanidioschyzon_merolae:0.01534)1.000:0.27426)0.151:0.01257)0.188:0.01726)0.999:0.06382,(EP00480_Reticulomyxa_filosa:0.34621,(EP00466_Bigelowiella_natans:0.35763,EP00473_Plasmodiophora_brassicae:0.15750)0.422:0.03116)0.838:0.02971)0.883:0.01585,((((EP00314_Emiliania_huxleyi:0.18338,(EP00735_Rhodelphis_limneticus:0.11663,EP00736_Rhodelphis_marinus:0.14357)0.999:0.08051)0.896:0.02263,((EP00276_Gloeochaete_wittrockiana:0.14167,(EP00006_Acanthamoeba_castellanii:0.07739,EP00023_Dictyostelium_discoideum:0.12166)0.860:0.02047)0.942:0.02083,((EP00120_Capsaspora_owczarzaki:0.17530,EP00125_Sphaeroforma_arctica:0.23555)0.423:0.03533,((EP00044_Salpingoeca_rosetta:0.23661,(EP00110_Nematostella_vectensis:0.03780,(EP00072_Mus_musculus:0.03533,EP00101_Apis_mellifera:0.05761)0.925:0.01854)0.990:0.04539)0.999:0.06058,(EP00157_Rozella_allomycis:0.14605,(EP00144_Saccharomyces_cerevisiae:0.14953,EP00137_Aspergillus_oryzae:0.13905)1.000:0.10641)0.982:0.04306)0.633:0.01525)0.891:0.02646)0.291:0.01276)0.555:0.01121,(((EP00229_Micromonas_commoda:0.06675,(EP00222_Ostreococcus_lucimarinus:0.00252,EP00224_Ostreococcus_tauri:0.00057)1.000:0.05137)1.000:0.07202,((EP00206_Coccomyxa_subellipsoidea:0.07251,(EP00203_Chlorella_variabilis:0.03878,EP00207_Helicosporidium_sp_ATCC50920:0.09162)0.998:0.04185)0.884:0.02044,((EP00198_Chlamydomonas_reinhardtii:0.01392,EP00202_Volvox_carteri:0.00207)1.000:0.16242,EP00210_Caulerpa_lentillifera:0.22632)0.750:0.04010)0.991:0.03771)0.906:0.02710,(EP00245_Coleochaete_scutata:0.07035,((EP00271_Cylindrocystis_brebissonii:0.00056,EP00271_Cylindrocystis_brebissonii_2:0.02676)1.000:0.06935,((EP00269_Selaginella_moellendorffii:0.0,EP00269_Selaginella_moellendorffii_2:0.0):0.01242,(EP00247_Physcomitrella_patens:0.00931,EP00248_Marchantia_polymorpha:0.01277)0.907:0.01011)0.968:0.01847)0.216:0.01545)0.918:0.02593)0.998:0.05839)0.512:0.01250,((EP00513_Hondaea_fermentalgiana:0.22452,(EP00641_Albugo_candida:0.09231,((EP00605_Chrysophyceae_sp_TOSAG23-4:0.18935,(EP00625_Aureococcus_anophagefferens:0.01221,EP00625_Aureococcus_anophagefferens_2:0.02022)1.000:0.10701)0.936:0.02342,(EP00609_Ectocarpus_siliculosus:0.13262,(EP00528_Fragilariopsis_cylindrus:0.04054,EP00582_Thalassiosira_oceanica:0.08978)1.000:0.09479)0.944:0.02298)0.986:0.03454)0.990:0.04188)0.974:0.04735,EP00727_Mastigamoeba_balamuthi:0.28921)0.662:0.03342)0.465:0.02521)0.934:0.01924,(((EP00454_Perkinsus_marinus:0.00159,EP00454_Perkinsus_marinus_2:0.01903)1.000:0.13545,((EP00439_Symbiodinium_sp_Y106:0.0,EP00439_Symbiodinium_sp_Y106_2:0.0):0.25060,EP00392_Amoebophrya_sp_AT5.2:0.21567)0.996:0.09638)0.995:0.05917,(EP00390_Vitrella_brassicaformis:0.18760,(EP00365_Plasmodium_falciparum:0.18506,EP00381_Gregarina_niphandrodes:0.23887)0.978:0.05271)0.681:0.01955)1.000:0.11418,((EP00749_Cafeteria_roenbergensis:0.33269,EP00770_Monocercomonoides_exilis:0.33496)0.694:0.04766,(EP00279_Guillardia_theta:0.37654,((((EP00705_Trichomonas_vaginalis:0.53786,(EP00159_Fonticula_alba:0.35216,EP00015_Entamoeba_histolytica:0.59769)0.203:0.07401)0.865:0.07038,EP00503_Blastocystis_sp_subtype4:0.37494)0.472:0.02909,((EP00333_Tetrahymena_thermophila:0.62788,EP00671_Bodo_saltans:0.46829)0.922:0.08171,(EP00702_Spironucleus_salmonicida:0.96253,(EP00247_Physcomitrella_patens_2:0.84458,((EP00207_Helicosporidium_sp_ATCC50920_2:0.49991,((EP00190_Stylonematophyceae_sp_CCMP1999_2:0.30046,new_Rvio1_RvioTrain_cDNA_predictions_2:0.28566)1.000:0.32554,(EP00582_Thalassiosira_oceanica_2:0.39478,(EP00006_Acanthamoeba_castellanii_2:0.30311,EP00110_Nematostella_vectensis_2:0.50145)0.802:0.05780)0.319:0.06660)0.233:0.11624)1.000:1.08732,((nm_Gthe_GCF_000002975.1_ASM297v1_protein_2:0.56954,(nm_Hand_GCF_000018645.1_ASM1864v1_protein_2:0.26669,nm_Cmes_GCA_000286095.1_ASM28609v1_protein_2:0.26572)0.988:0.16579)1.000:0.31148,(((EP00333_Tetrahymena_thermophila_2:0.55458,(EP00667_Euglena_gracilis_2:0.24763,(EP00671_Bodo_saltans_2:0.09017,EP00682_Trypanosoma_cruzi:0.08643)1.000:0.42998)0.871:0.07550)0.810:0.05958,(((EP00503_Blastocystis_sp_subtype4_2:0.35494,EP00392_Amoebophrya_sp_AT5.2_2:0.52475)0.931:0.06751,EP00165_Cyanidioschyzon_merolae_2:0.44340)0.817:0.02352,((EP00365_Plasmodium_falciparum_2:0.25915,(EP00390_Vitrella_brassicaformis_2:0.09843,EP00381_Gregarina_niphandrodes_2:0.34007)0.935:0.06589)1.000:0.12835,(((((((EP00044_Salpingoeca_rosetta_2:0.27782,EP00125_Sphaeroforma_arctica_2:0.25243)0.957:0.07328,EP00279_Guillardia_theta_2:0.23650)0.954:0.03902,((((EP00741_Cyanophora_paradoxa_2:0.09772,EP00276_Gloeochaete_wittrockiana_2:0.04311)0.999:0.08506,(EP00735_Rhodelphis_limneticus_2:0.11876,EP00736_Rhodelphis_marinus_2:0.12624)1.000:0.09734)0.213:0.02318,((EP00248_Marchantia_polymorpha_2:0.09891,(EP00229_Micromonas_commoda_2:0.06625,(EP00222_Ostreococcus_lucimarinus_2:0.00368,EP00224_Ostreococcus_tauri_2:0.02337)1.000:0.06317)0.999:0.06081)0.953:0.02985,(((EP00198_Chlamydomonas_reinhardtii_2:0.01296,EP00202_Volvox_carteri_2:0.11320)1.000:0.11166,EP00210_Caulerpa_lentillifera_2:0.26449)0.476:0.02095,(EP00203_Chlorella_variabilis_2:0.11278,EP00206_Coccomyxa_subellipsoidea_2:0.10465)0.731:0.01685)0.992:0.04231)1.000:0.07723)0.155:0.01782,((EP00167_Galdieria_sulphuraria_2:0.02131,new_Gmax_Illu_D1_GsulTrain_predictions_2:0.01515)1.000:0.23043,(((EP00170_Pyropia_yezoensis_2:0.01433,EP00169_Porphyra_umbilicalis_2:0.00057)1.000:0.12452,(EP00172_Hildenbrandia_rubra_2:0.26894,(EP00177_Eucheuma_denticulatum_2:0.08623,EP00176_Chondrus_crispus_2:0.04977)1.000:0.09751)0.315:0.02251)0.977:0.03909,((EP00189_Rhodosorus_marinus_2:0.05318,EP00188_Purpureofilum_apyrenoidigerum:0.06016)1.000:0.14927,(((new_Toli_Illu_D1_ToliTrain_predictions_aa_2:0.07256,new_Ecox_RvioTrain_aa_2:0.04529)0.970:0.03332,(new_Paer_ToliTrain_predictions_aa_2:0.06869,EP00185_Porphyridium_purpureum_2:0.12579)0.990:0.04829)0.976:0.04116,(new_Rvio1_RvioTrain_cDNA_predictions:0.16908,(EP00181_Compsopogon_caeruleus_2:0.14552,(new_Mery_Illu_D3_aa_2:0.05225,EP00180_Rhodochaete_pulchella:0.07772)0.956:0.04343)0.986:0.05319)0.891:0.02671)0.597:0.02225)0.412:0.01684)0.993:0.05762)0.994:0.05701)0.895:0.02033)0.137:0.01430,(EP00159_Fonticula_alba_2:0.21275,(((EP00144_Saccharomyces_cerevisiae_2:0.11317,EP00137_Aspergillus_oryzae_2:0.22125)1.000:0.11557,EP00157_Rozella_allomycis_2:0.17386)0.859:0.03468,(EP00120_Capsaspora_owczarzaki_2:0.18090,(EP00072_Mus_musculus_2:0.05702,EP00101_Apis_mellifera_2:0.18502)1.000:0.07283)0.977:0.03827)0.398:0.01047)0.986:0.03233)0.601:0.01660,(((EP00023_Dictyostelium_discoideum_2:0.22303,(EP00727_Mastigamoeba_balamuthi_2:0.17465,EP00015_Entamoeba_histolytica_2:0.26990)0.996:0.08241)0.752:0.01926,EP00466_Bigelowiella_natans_2:0.25594)0.586:0.02071,EP00473_Plasmodiophora_brassicae_2:0.24748)0.804:0.02084)0.559:0.01464,(EP00323_Chrysochromulina_tobin:0.12940,EP00314_Emiliania_huxleyi_2:0.12602)1.000:0.15849)0.205:0.01548,((EP00749_Cafeteria_roenbergensis_2:0.18075,EP00513_Hondaea_fermentalgiana_2:0.30249)0.930:0.03729,(((EP00528_Fragilariopsis_cylindrus_2:0.22297,(EP00605_Chrysophyceae_sp_TOSAG23-4_2:0.17900,EP00623_Microchloropsis_gaditana:0.14482)0.646:0.02378)0.965:0.03871,EP00641_Albugo_candida_2:0.19818)0.987:0.05108,EP00770_Monocercomonoides_exilis_2:0.33356)0.579:0.02687)0.964:0.03898)0.824:0.03967)0.506:0.03693)0.171:0.03042)0.754:0.05099,(EP00702_Spironucleus_salmonicida_2:0.67011,EP00705_Trichomonas_vaginalis_2:0.52363)0.223:0.09025)0.922:0.14095)0.990:0.23456)0.968:0.24668)0.860:0.06868)0.888:0.07290)0.829:0.04480)0.676:0.03563,EP00667_Euglena_gracilis:0.26602)0.796:0.02671)0.492:0.01910)0.021:0.00972);
```
