## Supplementary file S1 for "Nucleomorph phylogenomics suggests a deep and ancient origin of cryptophyte plastids within Rhodophyta": Cpar_229_89.blo45b3g4.fasttree.figtree

```
#NEXUS
begin taxa;
	dimensions ntax=163;
	taxlabels
	'Cryptomonas_paramecium_XP_003239811.1_DNA-directed_RNA_polymerase_II_second_largest_subunit_nucleomorph_'[&!color=#4790a6]
	EP00006_Acanthamoeba_castellanii[&!color=#6571a8]
	EP00006_Acanthamoeba_castellanii_2[&!color=#000000]
	EP00015_Entamoeba_histolytica[&!color=#6571a8]
	EP00015_Entamoeba_histolytica_2[&!color=#000000]
	EP00023_Dictyostelium_discoideum[&!color=#6571a8]
	EP00023_Dictyostelium_discoideum_2[&!color=#000000]
	EP00044_Salpingoeca_rosetta[&!color=#80a667]
	EP00044_Salpingoeca_rosetta_2[&!color=#000000]
	EP00072_Mus_musculus[&!color=#80a667]
	EP00072_Mus_musculus_2[&!color=#000000]
	EP00101_Apis_mellifera[&!color=#80a667]
	EP00101_Apis_mellifera_2[&!color=#000000]
	EP00110_Nematostella_vectensis[&!color=#80a667]
	EP00110_Nematostella_vectensis_2[&!color=#000000]
	EP00120_Capsaspora_owczarzaki[&!color=#80a667]
	EP00120_Capsaspora_owczarzaki_2[&!color=#000000]
	EP00125_Sphaeroforma_arctica[&!color=#80a667]
	EP00125_Sphaeroforma_arctica_2[&!color=#000000]
	EP00137_Aspergillus_oryzae[&!color=#80a667]
	EP00137_Aspergillus_oryzae_2[&!color=#000000]
	EP00144_Saccharomyces_cerevisiae[&!color=#80a667]
	EP00144_Saccharomyces_cerevisiae_2[&!color=#000000]
	EP00157_Rozella_allomycis[&!color=#80a667]
	EP00157_Rozella_allomycis_2[&!color=#000000]
	EP00159_Fonticula_alba[&!color=#80a667]
	EP00159_Fonticula_alba_2[&!color=#000000]
	EP00165_Cyanidioschyzon_merolae[&!color=#63a689]
	EP00165_Cyanidioschyzon_merolae_2[&!color=#000000]
	EP00167_Galdieria_sulphuraria[&!color=#63a689]
	EP00167_Galdieria_sulphuraria_2[&!color=#000000]
	EP00168_Porphyra_purpurea[&!color=#63a689]
	EP00168_Porphyra_purpurea_2[&!color=#000000]
	EP00169_Porphyra_umbilicalis[&!color=#63a689]
	EP00169_Porphyra_umbilicalis_2[&!color=#000000]
	EP00170_Pyropia_yezoensis[&!color=#63a689]
	EP00170_Pyropia_yezoensis_2[&!color=#000000]
	EP00172_Hildenbrandia_rubra[&!color=#63a689]
	EP00172_Hildenbrandia_rubra_2[&!color=#000000]
	EP00176_Chondrus_crispus[&!color=#63a689]
	EP00176_Chondrus_crispus_2[&!color=#000000]
	EP00177_Eucheuma_denticulatum[&!color=#63a689]
	EP00177_Eucheuma_denticulatum_2[&!color=#000000]
	EP00180_Rhodochaete_pulchella[&!color=#000000]
	EP00181_Compsopogon_caeruleus[&!color=#63a689]
	EP00181_Compsopogon_caeruleus_2[&!color=#000000]
	EP00182_Erythrolobus_australicus[&!color=#63a689]
	EP00184_Porphyridium_aerugineum[&!color=#63a689]
	EP00185_Porphyridium_purpureum[&!color=#63a689]
	EP00185_Porphyridium_purpureum_2[&!color=#000000]
	EP00188_Purpureofilum_apyrenoidigerum[&!color=#000000]
	EP00189_Rhodosorus_marinus[&!color=#63a689]
	EP00189_Rhodosorus_marinus_2[&!color=#000000]
	EP00190_Stylonematophyceae_sp_CCMP1999[&!color=#63a689]
	EP00190_Stylonematophyceae_sp_CCMP1999_2[&!color=#000000]
	EP00198_Chlamydomonas_reinhardtii[&!color=#277e79]
	EP00198_Chlamydomonas_reinhardtii_2[&!color=#000000]
	EP00202_Volvox_carteri[&!color=#277e79]
	EP00202_Volvox_carteri_2[&!color=#000000]
	EP00203_Chlorella_variabilis[&!color=#277e79]
	EP00203_Chlorella_variabilis_2[&!color=#000000]
	EP00206_Coccomyxa_subellipsoidea[&!color=#277e79]
	EP00206_Coccomyxa_subellipsoidea_2[&!color=#000000]
	EP00207_Helicosporidium_sp_ATCC50920[&!color=#277e79]
	EP00207_Helicosporidium_sp_ATCC50920_2[&!color=#000000]
	EP00210_Caulerpa_lentillifera[&!color=#277e79]
	EP00210_Caulerpa_lentillifera_2[&!color=#000000]
	EP00222_Ostreococcus_lucimarinus[&!color=#277e79]
	EP00222_Ostreococcus_lucimarinus_2[&!color=#000000]
	EP00224_Ostreococcus_tauri[&!color=#277e79]
	EP00224_Ostreococcus_tauri_2[&!color=#000000]
	EP00229_Micromonas_commoda[&!color=#277e79]
	EP00229_Micromonas_commoda_2[&!color=#000000]
	EP00245_Coleochaete_scutata[&!color=#277e79]
	EP00247_Physcomitrella_patens[&!color=#277e79]
	EP00247_Physcomitrella_patens_2[&!color=#000000]
	EP00248_Marchantia_polymorpha[&!color=#277e79]
	EP00248_Marchantia_polymorpha_2[&!color=#000000]
	EP00269_Selaginella_moellendorffii[&!color=#277e79]
	EP00269_Selaginella_moellendorffii_2[&!color=#000000]
	EP00271_Cylindrocystis_brebissonii[&!color=#277e79]
	EP00271_Cylindrocystis_brebissonii_2[&!color=#000000]
	EP00276_Gloeochaete_wittrockiana[&!color=#666666]
	EP00276_Gloeochaete_wittrockiana_2[&!color=#000000]
	EP00279_Guillardia_theta[&!color=#fd8fff]
	EP00279_Guillardia_theta_2[&!color=#000000]
	EP00314_Emiliania_huxleyi[&!color=#745394]
	EP00314_Emiliania_huxleyi_2[&!color=#000000]
	EP00323_Chrysochromulina_tobin[&!color=#000000]
	EP00333_Tetrahymena_thermophila[&!color=#654cd4]
	EP00333_Tetrahymena_thermophila_2[&!color=#000000]
	EP00365_Plasmodium_falciparum[&!color=#654cd4]
	EP00365_Plasmodium_falciparum_2[&!color=#000000]
	EP00381_Gregarina_niphandrodes[&!color=#654cd4]
	EP00381_Gregarina_niphandrodes_2[&!color=#000000]
	EP00390_Vitrella_brassicaformis[&!color=#654cd4]
	EP00390_Vitrella_brassicaformis_2[&!color=#000000]
	'EP00392_Amoebophrya_sp_AT5.2'[&!color=#654cd4]
	'EP00392_Amoebophrya_sp_AT5.2_2'[&!color=#000000]
	EP00439_Symbiodinium_sp_Y106[&!color=#654cd4]
	EP00439_Symbiodinium_sp_Y106_2[&!color=#000000]
	EP00454_Perkinsus_marinus[&!color=#654cd4]
	EP00454_Perkinsus_marinus_2[&!color=#000000]
	EP00466_Bigelowiella_natans[&!color=#966e5d]
	EP00466_Bigelowiella_natans_2[&!color=#000000]
	EP00473_Plasmodiophora_brassicae[&!color=#966e5d]
	EP00473_Plasmodiophora_brassicae_2[&!color=#000000]
	EP00480_Reticulomyxa_filosa[&!color=#966e5d]
	EP00503_Blastocystis_sp_subtype4[&!color=#7d5494]
	EP00503_Blastocystis_sp_subtype4_2[&!color=#000000]
	EP00513_Hondaea_fermentalgiana[&!color=#7d5494]
	EP00513_Hondaea_fermentalgiana_2[&!color=#000000]
	EP00528_Fragilariopsis_cylindrus[&!color=#7d5494]
	EP00528_Fragilariopsis_cylindrus_2[&!color=#000000]
	EP00582_Thalassiosira_oceanica[&!color=#7d5494]
	EP00582_Thalassiosira_oceanica_2[&!color=#000000]
	EP00605_Chrysophyceae_sp_TOSAG23-4[&!color=#7d5494]
	EP00605_Chrysophyceae_sp_TOSAG23-4_2[&!color=#000000]
	EP00609_Ectocarpus_siliculosus[&!color=#7d5494]
	EP00623_Microchloropsis_gaditana[&!color=#000000]
	EP00625_Aureococcus_anophagefferens[&!color=#7d5494]
	EP00625_Aureococcus_anophagefferens_2[&!color=#000000]
	EP00641_Albugo_candida[&!color=#7d5494]
	EP00641_Albugo_candida_2[&!color=#000000]
	EP00667_Euglena_gracilis[&!color=#a6883c]
	EP00667_Euglena_gracilis_2[&!color=#000000]
	EP00671_Bodo_saltans[&!color=#a6883c]
	EP00671_Bodo_saltans_2[&!color=#000000]
	EP00682_Trypanosoma_cruzi[&!color=#000000]
	EP00702_Spironucleus_salmonicida[&!color=#d49442]
	EP00702_Spironucleus_salmonicida_2[&!color=#000000]
	EP00705_Trichomonas_vaginalis[&!color=#d49442]
	EP00705_Trichomonas_vaginalis_2[&!color=#000000]
	EP00727_Mastigamoeba_balamuthi[&!color=#6571a8]
	EP00727_Mastigamoeba_balamuthi_2[&!color=#000000]
	EP00735_Rhodelphis_limneticus[&!color=#a63733]
	EP00735_Rhodelphis_limneticus_2[&!color=#000000]
	EP00736_Rhodelphis_marinus[&!color=#a63733]
	EP00736_Rhodelphis_marinus_2[&!color=#000000]
	EP00741_Cyanophora_paradoxa_2[&!color=#000000]
	EP00749_Cafeteria_roenbergensis[&!color=#7d5494]
	EP00749_Cafeteria_roenbergensis_2[&!color=#000000]
	EP00770_Monocercomonoides_exilis[&!color=#d49442]
	EP00770_Monocercomonoides_exilis_2[&!color=#000000]
	new_Dgri_D4_BuscoTrain_augustus_aa[&!color=#63a689]
	new_Ecox_RvioTrain_aa[&!color=#63a689]
	new_Ecox_RvioTrain_aa_2[&!color=#000000]
	new_Gmax_Illu_D1_GsulTrain_predictions[&!color=#63a689]
	new_Gmax_Illu_D1_GsulTrain_predictions_2[&!color=#000000]
	new_Mery_Illu_D3_aa[&!color=#63a689]
	new_Mery_Illu_D3_aa_2[&!color=#000000]
	new_Paer_ToliTrain_predictions_aa[&!color=#63a689]
	new_Paer_ToliTrain_predictions_aa_2[&!color=#000000]
	new_Rvio1_RvioTrain_cDNA_predictions[&!color=#000000]
	new_Rvio1_RvioTrain_cDNA_predictions_2[&!color=#000000]
	new_Toli_Illu_D1_ToliTrain_predictions_aa[&!color=#63a689]
	new_Toli_Illu_D1_ToliTrain_predictions_aa_2[&!color=#000000]
	'nm_Cmes_GCA_000286095.1_ASM28609v1_protein'[&!color=#4790a6]
	'nm_Cmes_GCA_000286095.1_ASM28609v1_protein_2'[&!color=#000000]
	'nm_Gthe_GCF_000002975.1_ASM297v1_protein'[&!color=#4790a6]
	'nm_Gthe_GCF_000002975.1_ASM297v1_protein_2'[&!color=#000000]
	'nm_Hand_GCF_000018645.1_ASM1864v1_protein'[&!color=#4790a6]
	'nm_Hand_GCF_000018645.1_ASM1864v1_protein_2'[&!color=#000000]
;
end;
begin trees;
	tree tree_1 = [&R] (((((((EP00189_Rhodosorus_marinus:0.04581,EP00190_Stylonematophyceae_sp_CCMP1999:0.05569)[&label=1.0]:0.11041,(EP00181_Compsopogon_caeruleus:0.11802,new_Mery_Illu_D3_aa:0.20889)[&label=0.998]:0.0752)[&label=0.87]:0.0254,(((EP00170_Pyropia_yezoensis:0.01119,(EP00169_Porphyra_umbilicalis:0.00594,(EP00168_Porphyra_purpurea_2:5.7E-4,EP00168_Porphyra_purpurea:5.6E-4)[&label=0.891]:0.0034)[&label=0.925]:0.01399)[&label=1.0]:0.15669,(EP00172_Hildenbrandia_rubra:0.10924,(EP00177_Eucheuma_denticulatum:0.03558,EP00176_Chondrus_crispus:0.06122)[&label=0.999]:0.07802)[&label=0.901]:0.01896)[&label=0.986]:0.03471,(new_Dgri_D4_BuscoTrain_augustus_aa:0.08429,(EP00185_Porphyridium_purpureum:0.12756,((EP00184_Porphyridium_aerugineum:5.7E-4,new_Paer_ToliTrain_predictions_aa:5.7E-4)[&label=1.0]:0.0802,(new_Toli_Illu_D1_ToliTrain_predictions_aa:0.04303,(new_Ecox_RvioTrain_aa:0.00569,EP00182_Erythrolobus_australicus:0.00132)[&label=0.999]:0.03959)[&label=0.853]:0.01139)[&label=0.541]:0.02063)[&label=1.0]:0.07966)[&label=0.851]:0.01904)[&label=0.417]:0.00714)[&label=0.998]:0.04828,((('nm_Hand_GCF_000018645.1_ASM1864v1_protein':0.07893,'nm_Cmes_GCA_000286095.1_ASM28609v1_protein':0.10728)[&label=0.902]:0.04136,('Cryptomonas_paramecium_XP_003239811.1_DNA-directed_RNA_polymerase_II_second_largest_subunit_nucleomorph_':0.23524,'nm_Gthe_GCF_000002975.1_ASM297v1_protein':0.24536)[&label=0.933]:0.0381)[&label=1.0]:0.29156,(EP00167_Galdieria_sulphuraria:0.10018,(new_Gmax_Illu_D1_GsulTrain_predictions:0.00336,EP00165_Cyanidioschyzon_merolae:0.01534)[&label=1.0]:0.27426)[&label=0.151]:0.01257)[&label=0.188]:0.01726)[&label=0.999]:0.06382,(EP00480_Reticulomyxa_filosa:0.34621,(EP00466_Bigelowiella_natans:0.35763,EP00473_Plasmodiophora_brassicae:0.1575)[&label=0.422]:0.03116)[&label=0.838]:0.02971)[&label=0.883]:0.01585,((((EP00314_Emiliania_huxleyi:0.18338,(EP00735_Rhodelphis_limneticus:0.11663,EP00736_Rhodelphis_marinus:0.14357)[&label=0.999]:0.08051)[&label=0.896]:0.02263,((EP00276_Gloeochaete_wittrockiana:0.14167,(EP00006_Acanthamoeba_castellanii:0.07739,EP00023_Dictyostelium_discoideum:0.12166)[&label=0.86]:0.02047)[&label=0.942]:0.02083,((EP00120_Capsaspora_owczarzaki:0.1753,EP00125_Sphaeroforma_arctica:0.23555)[&label=0.423]:0.03533,((EP00044_Salpingoeca_rosetta:0.23661,(EP00110_Nematostella_vectensis:0.0378,(EP00072_Mus_musculus:0.03533,EP00101_Apis_mellifera:0.05761)[&label=0.925]:0.01854)[&label=0.99]:0.04539)[&label=0.999]:0.06058,(EP00157_Rozella_allomycis:0.14605,(EP00144_Saccharomyces_cerevisiae:0.14953,EP00137_Aspergillus_oryzae:0.13905)[&label=1.0]:0.10641)[&label=0.982]:0.04306)[&label=0.633]:0.01525)[&label=0.891]:0.02646)[&label=0.291]:0.01276)[&label=0.555]:0.01121,(((EP00229_Micromonas_commoda:0.06675,(EP00222_Ostreococcus_lucimarinus:0.00252,EP00224_Ostreococcus_tauri:5.7E-4)[&label=1.0]:0.05137)[&label=1.0]:0.07202,((EP00206_Coccomyxa_subellipsoidea:0.07251,(EP00203_Chlorella_variabilis:0.03878,EP00207_Helicosporidium_sp_ATCC50920:0.09162)[&label=0.998]:0.04185)[&label=0.884]:0.02044,((EP00198_Chlamydomonas_reinhardtii:0.01392,EP00202_Volvox_carteri:0.00207)[&label=1.0]:0.16242,EP00210_Caulerpa_lentillifera:0.22632)[&label=0.75]:0.0401)[&label=0.991]:0.03771)[&label=0.906]:0.0271,(EP00245_Coleochaete_scutata:0.07035,((EP00271_Cylindrocystis_brebissonii:5.6E-4,EP00271_Cylindrocystis_brebissonii_2:0.02676)[&label=1.0]:0.06935,((EP00269_Selaginella_moellendorffii:0.0,EP00269_Selaginella_moellendorffii_2:0.0):0.01242,(EP00247_Physcomitrella_patens:0.00931,EP00248_Marchantia_polymorpha:0.01277)[&label=0.907]:0.01011)[&label=0.968]:0.01847)[&label=0.216]:0.01545)[&label=0.918]:0.02593)[&label=0.998]:0.05839)[&label=0.512]:0.0125,((EP00513_Hondaea_fermentalgiana:0.22452,(EP00641_Albugo_candida:0.09231,((EP00605_Chrysophyceae_sp_TOSAG23-4:0.18935,(EP00625_Aureococcus_anophagefferens:0.01221,EP00625_Aureococcus_anophagefferens_2:0.02022)[&label=1.0]:0.10701)[&label=0.936]:0.02342,(EP00609_Ectocarpus_siliculosus:0.13262,(EP00528_Fragilariopsis_cylindrus:0.04054,EP00582_Thalassiosira_oceanica:0.08978)[&label=1.0]:0.09479)[&label=0.944]:0.02298)[&label=0.986]:0.03454)[&label=0.99]:0.04188)[&label=0.974]:0.04735,EP00727_Mastigamoeba_balamuthi:0.28921)[&label=0.662]:0.03342)[&label=0.465]:0.02521)[&label=0.934]:0.01924,(((EP00454_Perkinsus_marinus:0.00159,EP00454_Perkinsus_marinus_2:0.01903)[&label=1.0]:0.13545,((EP00439_Symbiodinium_sp_Y106:0.0,EP00439_Symbiodinium_sp_Y106_2:0.0):0.2506,'EP00392_Amoebophrya_sp_AT5.2':0.21567)[&label=0.996]:0.09638)[&label=0.995]:0.05917,(EP00390_Vitrella_brassicaformis:0.1876,(EP00365_Plasmodium_falciparum:0.18506,EP00381_Gregarina_niphandrodes:0.23887)[&label=0.978]:0.05271)[&label=0.681]:0.01955)[&label=1.0]:0.11418,((EP00749_Cafeteria_roenbergensis:0.33269,EP00770_Monocercomonoides_exilis:0.33496)[&label=0.694]:0.04766,(EP00279_Guillardia_theta:0.37654,((((EP00705_Trichomonas_vaginalis:0.53786,(EP00159_Fonticula_alba:0.35216,EP00015_Entamoeba_histolytica:0.59769)[&label=0.203]:0.07401)[&label=0.865]:0.07038,EP00503_Blastocystis_sp_subtype4:0.37494)[&label=0.472]:0.02909,((EP00333_Tetrahymena_thermophila:0.62788,EP00671_Bodo_saltans:0.46829)[&label=0.922]:0.08171,(EP00702_Spironucleus_salmonicida:0.96253,(EP00247_Physcomitrella_patens_2:0.84458,((EP00207_Helicosporidium_sp_ATCC50920_2:0.49991,((EP00190_Stylonematophyceae_sp_CCMP1999_2:0.30046,new_Rvio1_RvioTrain_cDNA_predictions_2:0.28566)[&label=1.0]:0.32554,(EP00582_Thalassiosira_oceanica_2:0.39478,(EP00006_Acanthamoeba_castellanii_2:0.30311,EP00110_Nematostella_vectensis_2:0.50145)[&label=0.802]:0.0578)[&label=0.319]:0.0666)[&label=0.233]:0.11624)[&label=1.0]:1.08732,(('nm_Gthe_GCF_000002975.1_ASM297v1_protein_2':0.56954,('nm_Hand_GCF_000018645.1_ASM1864v1_protein_2':0.26669,'nm_Cmes_GCA_000286095.1_ASM28609v1_protein_2':0.26572)[&label=0.988]:0.16579)[&label=1.0]:0.31148,(((EP00333_Tetrahymena_thermophila_2:0.55458,(EP00667_Euglena_gracilis_2:0.24763,(EP00671_Bodo_saltans_2:0.09017,EP00682_Trypanosoma_cruzi:0.08643)[&label=1.0]:0.42998)[&label=0.871]:0.0755)[&label=0.81]:0.05958,(((EP00503_Blastocystis_sp_subtype4_2:0.35494,'EP00392_Amoebophrya_sp_AT5.2_2':0.52475)[&label=0.931]:0.06751,EP00165_Cyanidioschyzon_merolae_2:0.4434)[&label=0.817]:0.02352,((EP00365_Plasmodium_falciparum_2:0.25915,(EP00390_Vitrella_brassicaformis_2:0.09843,EP00381_Gregarina_niphandrodes_2:0.34007)[&label=0.935]:0.06589)[&label=1.0]:0.12835,(((((((EP00044_Salpingoeca_rosetta_2:0.27782,EP00125_Sphaeroforma_arctica_2:0.25243)[&label=0.957]:0.07328,EP00279_Guillardia_theta_2:0.2365)[&label=0.954]:0.03902,((((EP00741_Cyanophora_paradoxa_2:0.09772,EP00276_Gloeochaete_wittrockiana_2:0.04311)[&label=0.999]:0.08506,(EP00735_Rhodelphis_limneticus_2:0.11876,EP00736_Rhodelphis_marinus_2:0.12624)[&label=1.0]:0.09734)[&label=0.213]:0.02318,((EP00248_Marchantia_polymorpha_2:0.09891,(EP00229_Micromonas_commoda_2:0.06625,(EP00222_Ostreococcus_lucimarinus_2:0.00368,EP00224_Ostreococcus_tauri_2:0.02337)[&label=1.0]:0.06317)[&label=0.999]:0.06081)[&label=0.953]:0.02985,(((EP00198_Chlamydomonas_reinhardtii_2:0.01296,EP00202_Volvox_carteri_2:0.1132)[&label=1.0]:0.11166,EP00210_Caulerpa_lentillifera_2:0.26449)[&label=0.476]:0.02095,(EP00203_Chlorella_variabilis_2:0.11278,EP00206_Coccomyxa_subellipsoidea_2:0.10465)[&label=0.731]:0.01685)[&label=0.992]:0.04231)[&label=1.0]:0.07723)[&label=0.155]:0.01782,((EP00167_Galdieria_sulphuraria_2:0.02131,new_Gmax_Illu_D1_GsulTrain_predictions_2:0.01515)[&label=1.0]:0.23043,(((EP00170_Pyropia_yezoensis_2:0.01433,EP00169_Porphyra_umbilicalis_2:5.7E-4)[&label=1.0]:0.12452,(EP00172_Hildenbrandia_rubra_2:0.26894,(EP00177_Eucheuma_denticulatum_2:0.08623,EP00176_Chondrus_crispus_2:0.04977)[&label=1.0]:0.09751)[&label=0.315]:0.02251)[&label=0.977]:0.03909,((EP00189_Rhodosorus_marinus_2:0.05318,EP00188_Purpureofilum_apyrenoidigerum:0.06016)[&label=1.0]:0.14927,(((new_Toli_Illu_D1_ToliTrain_predictions_aa_2:0.07256,new_Ecox_RvioTrain_aa_2:0.04529)[&label=0.97]:0.03332,(new_Paer_ToliTrain_predictions_aa_2:0.06869,EP00185_Porphyridium_purpureum_2:0.12579)[&label=0.99]:0.04829)[&label=0.976]:0.04116,(new_Rvio1_RvioTrain_cDNA_predictions:0.16908,(EP00181_Compsopogon_caeruleus_2:0.14552,(new_Mery_Illu_D3_aa_2:0.05225,EP00180_Rhodochaete_pulchella:0.07772)[&label=0.956]:0.04343)[&label=0.986]:0.05319)[&label=0.891]:0.02671)[&label=0.597]:0.02225)[&label=0.412]:0.01684)[&label=0.993]:0.05762)[&label=0.994]:0.05701)[&label=0.895]:0.02033)[&label=0.137]:0.0143,(EP00159_Fonticula_alba_2:0.21275,(((EP00144_Saccharomyces_cerevisiae_2:0.11317,EP00137_Aspergillus_oryzae_2:0.22125)[&label=1.0]:0.11557,EP00157_Rozella_allomycis_2:0.17386)[&label=0.859]:0.03468,(EP00120_Capsaspora_owczarzaki_2:0.1809,(EP00072_Mus_musculus_2:0.05702,EP00101_Apis_mellifera_2:0.18502)[&label=1.0]:0.07283)[&label=0.977]:0.03827)[&label=0.398]:0.01047)[&label=0.986]:0.03233)[&label=0.601]:0.0166,(((EP00023_Dictyostelium_discoideum_2:0.22303,(EP00727_Mastigamoeba_balamuthi_2:0.17465,EP00015_Entamoeba_histolytica_2:0.2699)[&label=0.996]:0.08241)[&label=0.752]:0.01926,EP00466_Bigelowiella_natans_2:0.25594)[&label=0.586]:0.02071,EP00473_Plasmodiophora_brassicae_2:0.24748)[&label=0.804]:0.02084)[&label=0.559]:0.01464,(EP00323_Chrysochromulina_tobin:0.1294,EP00314_Emiliania_huxleyi_2:0.12602)[&label=1.0]:0.15849)[&label=0.205]:0.01548,((EP00749_Cafeteria_roenbergensis_2:0.18075,EP00513_Hondaea_fermentalgiana_2:0.30249)[&label=0.93]:0.03729,(((EP00528_Fragilariopsis_cylindrus_2:0.22297,(EP00605_Chrysophyceae_sp_TOSAG23-4_2:0.179,EP00623_Microchloropsis_gaditana:0.14482)[&label=0.646]:0.02378)[&label=0.965]:0.03871,EP00641_Albugo_candida_2:0.19818)[&label=0.987]:0.05108,EP00770_Monocercomonoides_exilis_2:0.33356)[&label=0.579]:0.02687)[&label=0.964]:0.03898)[&label=0.824]:0.03967)[&label=0.506]:0.03693)[&label=0.171]:0.03042)[&label=0.754]:0.05099,(EP00702_Spironucleus_salmonicida_2:0.67011,EP00705_Trichomonas_vaginalis_2:0.52363)[&label=0.223]:0.09025)[&label=0.922]:0.14095)[&label=0.99]:0.23456)[&label=0.968]:0.24668)[&label=0.86]:0.06868)[&label=0.888]:0.0729)[&label=0.829]:0.0448)[&label=0.676]:0.03563,EP00667_Euglena_gracilis:0.26602)[&label=0.796]:0.02671)[&label=0.492]:0.0191)[&label=0.021]:0.00972);
end;
begin figtree;
	set appearance.backgroundColorAttribute="Default";
	set appearance.backgroundColour=#ffffff;
	set appearance.branchColorAttribute="User selection";
	set appearance.branchColorGradient=false;
	set appearance.branchLineWidth=1.0;
	set appearance.branchMinLineWidth=0.0;
	set appearance.branchWidthAttribute="Fixed";
	set appearance.foregroundColour=#000000;
	set appearance.hilightingGradient=false;
	set appearance.selectionColour=#2d3680;
	set branchLabels.colorAttribute="User selection";
	set branchLabels.displayAttribute="Branch times";
	set branchLabels.fontName="Arial";
	set branchLabels.fontSize=8;
	set branchLabels.fontStyle=0;
	set branchLabels.isShown=false;
	set branchLabels.significantDigits=2;
	set layout.expansion=594;
	set layout.layoutType="RECTILINEAR";
	set layout.zoom=0;
	set legend.attribute="label";
	set legend.fontSize=10.0;
	set legend.isShown=false;
	set legend.significantDigits=4;
	set nodeBars.barWidth=4.0;
	set nodeBars.displayAttribute=null;
	set nodeBars.isShown=false;
	set nodeLabels.colorAttribute="User selection";
	set nodeLabels.displayAttribute="label";
	set nodeLabels.fontName="Arial";
	set nodeLabels.fontSize=10;
	set nodeLabels.fontStyle=0;
	set nodeLabels.isShown=true;
	set nodeLabels.significantDigits=2;
	set nodeShapeExternal.colourAttribute="User selection";
	set nodeShapeExternal.isShown=false;
	set nodeShapeExternal.minSize=10.0;
	set nodeShapeExternal.scaleType=Width;
	set nodeShapeExternal.shapeType=Circle;
	set nodeShapeExternal.size=4.0;
	set nodeShapeExternal.sizeAttribute="Fixed";
	set nodeShapeInternal.colourAttribute="User selection";
	set nodeShapeInternal.isShown=false;
	set nodeShapeInternal.minSize=10.0;
	set nodeShapeInternal.scaleType=Width;
	set nodeShapeInternal.shapeType=Circle;
	set nodeShapeInternal.size=4.0;
	set nodeShapeInternal.sizeAttribute="Fixed";
	set polarLayout.alignTipLabels=false;
	set polarLayout.angularRange=0;
	set polarLayout.rootAngle=0;
	set polarLayout.rootLength=100;
	set polarLayout.showRoot=true;
	set radialLayout.spread=0.0;
	set rectilinearLayout.alignTipLabels=false;
	set rectilinearLayout.curvature=0;
	set rectilinearLayout.rootLength=100;
	set scale.offsetAge=0.0;
	set scale.rootAge=1.0;
	set scale.scaleFactor=1.0;
	set scale.scaleRoot=false;
	set scaleAxis.automaticScale=true;
	set scaleAxis.fontSize=8.0;
	set scaleAxis.isShown=false;
	set scaleAxis.lineWidth=1.0;
	set scaleAxis.majorTicks=1.0;
	set scaleAxis.minorTicks=0.5;
	set scaleAxis.origin=0.0;
	set scaleAxis.reverseAxis=false;
	set scaleAxis.showGrid=true;
	set scaleBar.automaticScale=true;
	set scaleBar.fontSize=10.0;
	set scaleBar.isShown=true;
	set scaleBar.lineWidth=1.0;
	set scaleBar.scaleRange=0.0;
	set tipLabels.colorAttribute="User selection";
	set tipLabels.displayAttribute="Names";
	set tipLabels.fontName="Arial";
	set tipLabels.fontSize=12;
	set tipLabels.fontStyle=1;
	set tipLabels.isShown=true;
	set tipLabels.significantDigits=4;
	set trees.order=true;
	set trees.orderType="increasing";
	set trees.rooting=false;
	set trees.rootingType="User Selection";
	set trees.transform=false;
	set trees.transformType="cladogram";
end;
```
