## Supplementary file S1 for "Nucleomorph phylogenomics suggests a deep and ancient origin of cryptophyte plastids within Rhodophyta": Cpar_229_90.blo45b3g4.fasttree

```
(((EP00323_Chrysochromulina_tobin:0.25121,(EP00314_Emiliania_huxleyi:0.00056,EP00314_Emiliania_huxleyi_2:0.00055)0.968:0.16351)0.990:0.18711,((EP00023_Dictyostelium_discoideum:0.25864,(EP00741_Cyanophora_paradoxa:0.20498,EP00276_Gloeochaete_wittrockiana:0.13699)0.537:0.08731)0.884:0.06976,(((EP00667_Euglena_gracilis:0.38755,(EP00671_Bodo_saltans_2:0.35478,EP00682_Trypanosoma_cruzi:0.16932)0.999:0.48658)0.664:0.10060,((((EP00513_Hondaea_fermentalgiana_2:0.49157,(EP00439_Symbiodinium_sp_Y106_2:0.12459,EP00392_Amoebophrya_sp_AT5.2:0.48762)0.967:0.19908)0.128:0.06275,((EP00333_Tetrahymena_thermophila_2:0.22433,((EP00473_Plasmodiophora_brassicae_2:0.16272,EP00503_Blastocystis_sp_subtype4_2:0.38484)0.596:0.03794,EP00667_Euglena_gracilis_2:0.67100)0.454:0.06866)0.177:0.03294,(((((EP00244_Chara_vulgaris_2:0.10532,EP00247_Physcomitrella_patens_2:0.23560)0.852:0.06662,((EP00206_Coccomyxa_subellipsoidea_2:0.23060,(EP00207_Helicosporidium_sp_ATCC50920:0.33113,EP00222_Ostreococcus_lucimarinus_2:0.36878)0.826:0.08673)0.483:0.03883,EP00210_Caulerpa_lentillifera_2:0.29171)0.915:0.08685)0.073:0.02603,(EP00144_Saccharomyces_cerevisiae_2:0.30325,EP00749_Cafeteria_roenbergensis_2:0.31190)0.913:0.09708)0.697:0.00938,((EP00044_Salpingoeca_rosetta_2:0.37390,EP00159_Fonticula_alba_2:0.23679)0.922:0.11705,((EP00528_Fragilariopsis_cylindrus_2:0.27211,(EP00641_Albugo_candida_2:0.13735,EP00605_Chrysophyceae_sp_TOSAG23-4_2:0.23043)0.726:0.06124)0.898:0.07586,((EP00736_Rhodelphis_marinus_2:0.30212,EP00023_Dictyostelium_discoideum_2:0.30578)0.831:0.05625,((((EP00181_Compsopogon_caeruleus:0.12852,EP00165_Cyanidioschyzon_merolae_2:0.69864)0.850:0.13897,(nm_Hand_GCF_000018645.1_ASM1864v1_protein_2:0.20851,(nm_Gthe_GCF_000002975.1_ASM297v1_protein_2:0.73594,nm_Cmes_GCA_000286095.1_ASM28609v1_protein_2:0.20416)0.836:0.10895)1.000:0.52611)0.636:0.04471,(EP00770_Monocercomonoides_exilis_2:0.34868,EP00167_Galdieria_sulphuraria_2:0.15844)0.827:0.07567)0.801:0.05112,((new_Dgri_D4_BuscoTrain_augustus_aa_2:0.17052,(EP00170_Pyropia_yezoensis_2:0.19808,EP00176_Chondrus_crispus:0.25744)0.707:0.04837)0.864:0.09317,((new_Toli_Illu_D1_ToliTrain_predictions_aa_2:0.14848,new_Ecox_RvioTrain_aa_2:0.21512)0.916:0.11024,EP00188_Purpureofilum_apyrenoidigerum_2:0.19094)0.050:0.04883)0.147:0.04552)0.840:0.05163)0.796:0.04351)0.775:0.02570)0.835:0.04014)0.953:0.06371,(EP00157_Rozella_allomycis_2:0.44611,(EP00365_Plasmodium_falciparum_2:0.28187,EP00381_Gregarina_niphandrodes_2:0.23448)0.975:0.17567)0.780:0.02372)0.785:0.01872)0.860:0.05944)0.821:0.06892,(EP00702_Spironucleus_salmonicida:0.61420,EP00671_Bodo_saltans:0.94463)0.844:0.18329)0.973:0.21435,((EP00770_Monocercomonoides_exilis:0.37615,EP00015_Entamoeba_histolytica:0.66661)0.900:0.15568,(EP00705_Trichomonas_vaginalis:0.54206,(EP00702_Spironucleus_salmonicida_2:1.39549,EP00333_Tetrahymena_thermophila:0.44742)0.122:0.08418)0.421:0.11803)0.742:0.04267)0.871:0.07538)0.860:0.08922,(((new_Rvio1_RvioTrain_cDNA_predictions:0.31233,new_Dgri_D4_BuscoTrain_augustus_aa:0.17534)0.785:0.04876,((new_Mery_Illu_D3_aa:0.23865,EP00180_Rhodochaete_pulchella:0.12565)0.925:0.08088,((EP00170_Pyropia_yezoensis:0.07966,EP00169_Porphyra_umbilicalis:0.05564)0.967:0.14345,(EP00177_Eucheuma_denticulatum:0.19447,EP00173_Palmaria_palmata:0.28622)0.858:0.06796)0.911:0.08736)0.876:0.05770)0.708:0.02177,(((EP00167_Galdieria_sulphuraria:0.28001,(EP00189_Rhodosorus_marinus:0.14955,(EP00190_Stylonematophyceae_sp_CCMP1999:0.01071,EP00188_Purpureofilum_apyrenoidigerum:0.03886)0.925:0.08783)0.968:0.15033)0.721:0.02867,((new_Gmax_Illu_D1_GsulTrain_predictions:0.06852,EP00165_Cyanidioschyzon_merolae:0.06275)0.999:0.26078,((new_Toli_Illu_D1_ToliTrain_predictions_aa:0.25766,(EP00185_Porphyridium_purpureum:0.14113,(EP00184_Porphyridium_aerugineum:0.00056,new_Paer_ToliTrain_predictions_aa:0.00056)1.000:0.30810)0.540:0.05220)0.373:0.03654,(EP00183_Erythrolobus_madagascarensis:0.05950,(new_Ecox_RvioTrain_aa:0.03951,EP00182_Erythrolobus_australicus:0.04097)0.917:0.10378)0.956:0.13195)0.900:0.09262)0.884:0.07043)0.351:0.03323,((nm_Gthe_GCF_000002975.1_ASM297v1_protein:0.66863,(Cryptomonas_paramecium_XP_003239937.1_DNA-directed_RNA_polymerase_II_nucleomorph_:0.72177,(nm_Hand_GCF_000018645.1_ASM1864v1_protein:0.25734,nm_Cmes_GCA_000286095.1_ASM28609v1_protein:0.13034)0.677:0.11860)0.234:0.11964)0.948:0.29340,(EP00381_Gregarina_niphandrodes:0.52259,(EP00279_Guillardia_theta:0.53828,((EP00390_Vitrella_brassicaformis:0.42082,(EP00365_Plasmodium_falciparum:0.38790,EP00276_Gloeochaete_wittrockiana_2:0.92205)0.804:0.13304)0.742:0.05426,(EP00439_Symbiodinium_sp_Y106:0.40858,EP00454_Perkinsus_marinus:0.33911)0.108:0.04492)0.800:0.09318)0.591:0.01210)0.920:0.12201)0.716:0.02465)0.603:0.03516)0.889:0.06661)0.708:0.02372)0.762:0.01246)0.604:0.02238,((EP00210_Caulerpa_lentillifera:0.43488,(((((EP00198_Chlamydomonas_reinhardtii:0.08509,EP00202_Volvox_carteri:0.02772)1.000:0.30530,(EP00203_Chlorella_variabilis:0.15420,EP00206_Coccomyxa_subellipsoidea:0.11254)0.835:0.09176)0.926:0.12585,(EP00229_Micromonas_commoda:0.17045,(EP00222_Ostreococcus_lucimarinus:0.09434,EP00224_Ostreococcus_tauri:0.11137)0.994:0.22405)0.847:0.06622)0.742:0.04836,EP00243_Klebsormidium_subtile:0.17230)0.369:0.04417,((EP00271_Cylindrocystis_brebissonii:0.15456,(EP00244_Chara_vulgaris:0.09862,EP00270_Netrium_digitus_2:0.16421)0.763:0.03181)0.504:0.01752,((EP00269_Selaginella_moellendorffii:0.0,EP00269_Selaginella_moellendorffii_2:0.0):0.05413,(EP00247_Physcomitrella_patens:0.04157,(EP00248_Marchantia_polymorpha_2:0.23805,EP00248_Marchantia_polymorpha:0.03348)0.829:0.04736)0.870:0.03453)0.893:0.04037)0.872:0.04665)0.792:0.03966)0.795:0.06237,((EP00735_Rhodelphis_limneticus:0.12354,EP00736_Rhodelphis_marinus:0.16555)0.948:0.08713,((EP00120_Capsaspora_owczarzaki:0.35313,(EP00072_Mus_musculus:0.08924,(EP00110_Nematostella_vectensis:0.12614,EP00101_Apis_mellifera:0.23184)0.839:0.04001)0.961:0.10971)0.523:0.02835,(EP00157_Rozella_allomycis:0.36857,(EP00044_Salpingoeca_rosetta:0.42516,(EP00144_Saccharomyces_cerevisiae:0.23888,EP00137_Aspergillus_oryzae:0.19584)0.925:0.14322)0.678:0.07316)0.787:0.04582)0.958:0.07753)0.841:0.03346)0.836:0.02821,(((EP00605_Chrysophyceae_sp_TOSAG23-4:0.39948,EP00513_Hondaea_fermentalgiana:0.16359)0.836:0.07277,(EP00749_Cafeteria_roenbergensis:0.52381,((EP00625_Aureococcus_anophagefferens:0.57376,EP00503_Blastocystis_sp_subtype4:0.38715)0.788:0.10723,(EP00528_Fragilariopsis_cylindrus:0.09691,EP00582_Thalassiosira_oceanica:0.15088)0.942:0.13716)0.901:0.10444)0.355:0.02451)0.899:0.06690,((EP00473_Plasmodiophora_brassicae:0.24764,(EP00609_Ectocarpus_siliculosus:0.23820,EP00641_Albugo_candida:0.27890)0.112:0.08064)0.320:0.00355,(EP00466_Bigelowiella_natans:0.30705,EP00727_Mastigamoeba_balamuthi:0.37357)0.794:0.10564)0.197:0.05226)0.862:0.05420);
```
