## Supplementary file S1 for "Nucleomorph phylogenomics suggests a deep and ancient origin of cryptophyte plastids within Rhodophyta": Cpar_229_90.blo45b3g4.fasttree.figtree

```
#NEXUS
begin taxa;
	dimensions ntax=125;
	taxlabels
	'Cryptomonas_paramecium_XP_003239937.1_DNA-directed_RNA_polymerase_II_nucleomorph_'[&!color=#4790a6]
	EP00015_Entamoeba_histolytica[&!color=#6571a8]
	EP00023_Dictyostelium_discoideum[&!color=#6571a8]
	EP00023_Dictyostelium_discoideum_2[&!color=#000000]
	EP00044_Salpingoeca_rosetta[&!color=#80a667]
	EP00044_Salpingoeca_rosetta_2[&!color=#000000]
	EP00072_Mus_musculus[&!color=#80a667]
	EP00101_Apis_mellifera[&!color=#80a667]
	EP00110_Nematostella_vectensis[&!color=#80a667]
	EP00120_Capsaspora_owczarzaki[&!color=#80a667]
	EP00137_Aspergillus_oryzae[&!color=#80a667]
	EP00144_Saccharomyces_cerevisiae[&!color=#80a667]
	EP00144_Saccharomyces_cerevisiae_2[&!color=#000000]
	EP00157_Rozella_allomycis[&!color=#80a667]
	EP00157_Rozella_allomycis_2[&!color=#000000]
	EP00159_Fonticula_alba_2[&!color=#000000]
	EP00165_Cyanidioschyzon_merolae[&!color=#63a689]
	EP00165_Cyanidioschyzon_merolae_2[&!color=#000000]
	EP00167_Galdieria_sulphuraria[&!color=#63a689]
	EP00167_Galdieria_sulphuraria_2[&!color=#000000]
	EP00169_Porphyra_umbilicalis[&!color=#63a689]
	EP00170_Pyropia_yezoensis[&!color=#63a689]
	EP00170_Pyropia_yezoensis_2[&!color=#000000]
	EP00173_Palmaria_palmata[&!color=#63a689]
	EP00176_Chondrus_crispus[&!color=#000000]
	EP00177_Eucheuma_denticulatum[&!color=#63a689]
	EP00180_Rhodochaete_pulchella[&!color=#63a689]
	EP00181_Compsopogon_caeruleus[&!color=#000000]
	EP00182_Erythrolobus_australicus[&!color=#63a689]
	EP00183_Erythrolobus_madagascarensis[&!color=#63a689]
	EP00184_Porphyridium_aerugineum[&!color=#63a689]
	EP00185_Porphyridium_purpureum[&!color=#63a689]
	EP00188_Purpureofilum_apyrenoidigerum[&!color=#63a689]
	EP00188_Purpureofilum_apyrenoidigerum_2[&!color=#000000]
	EP00189_Rhodosorus_marinus[&!color=#63a689]
	EP00190_Stylonematophyceae_sp_CCMP1999[&!color=#63a689]
	EP00198_Chlamydomonas_reinhardtii[&!color=#277e79]
	EP00202_Volvox_carteri[&!color=#277e79]
	EP00203_Chlorella_variabilis[&!color=#277e79]
	EP00206_Coccomyxa_subellipsoidea[&!color=#277e79]
	EP00206_Coccomyxa_subellipsoidea_2[&!color=#000000]
	EP00207_Helicosporidium_sp_ATCC50920[&!color=#000000]
	EP00210_Caulerpa_lentillifera[&!color=#277e79]
	EP00210_Caulerpa_lentillifera_2[&!color=#000000]
	EP00222_Ostreococcus_lucimarinus[&!color=#277e79]
	EP00222_Ostreococcus_lucimarinus_2[&!color=#000000]
	EP00224_Ostreococcus_tauri[&!color=#277e79]
	EP00229_Micromonas_commoda[&!color=#277e79]
	EP00243_Klebsormidium_subtile[&!color=#277e79]
	EP00244_Chara_vulgaris[&!color=#277e79]
	EP00244_Chara_vulgaris_2[&!color=#000000]
	EP00247_Physcomitrella_patens[&!color=#277e79]
	EP00247_Physcomitrella_patens_2[&!color=#000000]
	EP00248_Marchantia_polymorpha[&!color=#277e79]
	EP00248_Marchantia_polymorpha_2[&!color=#000000]
	EP00269_Selaginella_moellendorffii[&!color=#277e79]
	EP00269_Selaginella_moellendorffii_2[&!color=#000000]
	EP00270_Netrium_digitus_2[&!color=#000000]
	EP00271_Cylindrocystis_brebissonii[&!color=#277e79]
	EP00276_Gloeochaete_wittrockiana[&!color=#666666]
	EP00276_Gloeochaete_wittrockiana_2[&!color=#000000]
	EP00279_Guillardia_theta[&!color=#fd8fff]
	EP00314_Emiliania_huxleyi[&!color=#745394]
	EP00314_Emiliania_huxleyi_2[&!color=#000000]
	EP00323_Chrysochromulina_tobin[&!color=#745394]
	EP00333_Tetrahymena_thermophila[&!color=#654cd4]
	EP00333_Tetrahymena_thermophila_2[&!color=#000000]
	EP00365_Plasmodium_falciparum[&!color=#654cd4]
	EP00365_Plasmodium_falciparum_2[&!color=#000000]
	EP00381_Gregarina_niphandrodes[&!color=#654cd4]
	EP00381_Gregarina_niphandrodes_2[&!color=#000000]
	EP00390_Vitrella_brassicaformis[&!color=#654cd4]
	'EP00392_Amoebophrya_sp_AT5.2'[&!color=#000000]
	EP00439_Symbiodinium_sp_Y106[&!color=#654cd4]
	EP00439_Symbiodinium_sp_Y106_2[&!color=#000000]
	EP00454_Perkinsus_marinus[&!color=#654cd4]
	EP00466_Bigelowiella_natans[&!color=#966e5d]
	EP00473_Plasmodiophora_brassicae[&!color=#966e5d]
	EP00473_Plasmodiophora_brassicae_2[&!color=#000000]
	EP00503_Blastocystis_sp_subtype4[&!color=#7d5494]
	EP00503_Blastocystis_sp_subtype4_2[&!color=#000000]
	EP00513_Hondaea_fermentalgiana[&!color=#7d5494]
	EP00513_Hondaea_fermentalgiana_2[&!color=#000000]
	EP00528_Fragilariopsis_cylindrus[&!color=#7d5494]
	EP00528_Fragilariopsis_cylindrus_2[&!color=#000000]
	EP00582_Thalassiosira_oceanica[&!color=#7d5494]
	EP00605_Chrysophyceae_sp_TOSAG23-4[&!color=#7d5494]
	EP00605_Chrysophyceae_sp_TOSAG23-4_2[&!color=#000000]
	EP00609_Ectocarpus_siliculosus[&!color=#7d5494]
	EP00625_Aureococcus_anophagefferens[&!color=#7d5494]
	EP00641_Albugo_candida[&!color=#7d5494]
	EP00641_Albugo_candida_2[&!color=#000000]
	EP00667_Euglena_gracilis[&!color=#a6883c]
	EP00667_Euglena_gracilis_2[&!color=#000000]
	EP00671_Bodo_saltans[&!color=#a6883c]
	EP00671_Bodo_saltans_2[&!color=#000000]
	EP00682_Trypanosoma_cruzi[&!color=#a6883c]
	EP00702_Spironucleus_salmonicida[&!color=#d49442]
	EP00702_Spironucleus_salmonicida_2[&!color=#000000]
	EP00705_Trichomonas_vaginalis[&!color=#d49442]
	EP00727_Mastigamoeba_balamuthi[&!color=#6571a8]
	EP00735_Rhodelphis_limneticus[&!color=#a63733]
	EP00736_Rhodelphis_marinus[&!color=#a63733]
	EP00736_Rhodelphis_marinus_2[&!color=#000000]
	EP00741_Cyanophora_paradoxa[&!color=#666666]
	EP00749_Cafeteria_roenbergensis[&!color=#7d5494]
	EP00749_Cafeteria_roenbergensis_2[&!color=#000000]
	EP00770_Monocercomonoides_exilis[&!color=#d49442]
	EP00770_Monocercomonoides_exilis_2[&!color=#000000]
	new_Dgri_D4_BuscoTrain_augustus_aa[&!color=#63a689]
	new_Dgri_D4_BuscoTrain_augustus_aa_2[&!color=#000000]
	new_Ecox_RvioTrain_aa[&!color=#63a689]
	new_Ecox_RvioTrain_aa_2[&!color=#000000]
	new_Gmax_Illu_D1_GsulTrain_predictions[&!color=#63a689]
	new_Mery_Illu_D3_aa[&!color=#63a689]
	new_Paer_ToliTrain_predictions_aa[&!color=#63a689]
	new_Rvio1_RvioTrain_cDNA_predictions[&!color=#63a689]
	new_Toli_Illu_D1_ToliTrain_predictions_aa[&!color=#63a689]
	new_Toli_Illu_D1_ToliTrain_predictions_aa_2[&!color=#000000]
	'nm_Cmes_GCA_000286095.1_ASM28609v1_protein'[&!color=#4790a6]
	'nm_Cmes_GCA_000286095.1_ASM28609v1_protein_2'[&!color=#000000]
	'nm_Gthe_GCF_000002975.1_ASM297v1_protein'[&!color=#4790a6]
	'nm_Gthe_GCF_000002975.1_ASM297v1_protein_2'[&!color=#000000]
	'nm_Hand_GCF_000018645.1_ASM1864v1_protein'[&!color=#4790a6]
	'nm_Hand_GCF_000018645.1_ASM1864v1_protein_2'[&!color=#000000]
;
end;
begin trees;
	tree tree_1 = [&R] (((EP00323_Chrysochromulina_tobin:0.25121,(EP00314_Emiliania_huxleyi:5.6E-4,EP00314_Emiliania_huxleyi_2:5.5E-4)[&label=0.968]:0.16351)[&label=0.99]:0.18711,((EP00023_Dictyostelium_discoideum:0.25864,(EP00741_Cyanophora_paradoxa:0.20498,EP00276_Gloeochaete_wittrockiana:0.13699)[&label=0.537]:0.08731)[&label=0.884]:0.06976,(((EP00667_Euglena_gracilis:0.38755,(EP00671_Bodo_saltans_2:0.35478,EP00682_Trypanosoma_cruzi:0.16932)[&label=0.999]:0.48658)[&label=0.664]:0.1006,((((EP00513_Hondaea_fermentalgiana_2:0.49157,(EP00439_Symbiodinium_sp_Y106_2:0.12459,'EP00392_Amoebophrya_sp_AT5.2':0.48762)[&label=0.967]:0.19908)[&label=0.128]:0.06275,((EP00333_Tetrahymena_thermophila_2:0.22433,((EP00473_Plasmodiophora_brassicae_2:0.16272,EP00503_Blastocystis_sp_subtype4_2:0.38484)[&label=0.596]:0.03794,EP00667_Euglena_gracilis_2:0.671)[&label=0.454]:0.06866)[&label=0.177]:0.03294,(((((EP00244_Chara_vulgaris_2:0.10532,EP00247_Physcomitrella_patens_2:0.2356)[&label=0.852]:0.06662,((EP00206_Coccomyxa_subellipsoidea_2:0.2306,(EP00207_Helicosporidium_sp_ATCC50920:0.33113,EP00222_Ostreococcus_lucimarinus_2:0.36878)[&label=0.826]:0.08673)[&label=0.483]:0.03883,EP00210_Caulerpa_lentillifera_2:0.29171)[&label=0.915]:0.08685)[&label=0.073]:0.02603,(EP00144_Saccharomyces_cerevisiae_2:0.30325,EP00749_Cafeteria_roenbergensis_2:0.3119)[&label=0.913]:0.09708)[&label=0.697]:0.00938,((EP00044_Salpingoeca_rosetta_2:0.3739,EP00159_Fonticula_alba_2:0.23679)[&label=0.922]:0.11705,((EP00528_Fragilariopsis_cylindrus_2:0.27211,(EP00641_Albugo_candida_2:0.13735,EP00605_Chrysophyceae_sp_TOSAG23-4_2:0.23043)[&label=0.726]:0.06124)[&label=0.898]:0.07586,((EP00736_Rhodelphis_marinus_2:0.30212,EP00023_Dictyostelium_discoideum_2:0.30578)[&label=0.831]:0.05625,((((EP00181_Compsopogon_caeruleus:0.12852,EP00165_Cyanidioschyzon_merolae_2:0.69864)[&label=0.85]:0.13897,('nm_Hand_GCF_000018645.1_ASM1864v1_protein_2':0.20851,('nm_Gthe_GCF_000002975.1_ASM297v1_protein_2':0.73594,'nm_Cmes_GCA_000286095.1_ASM28609v1_protein_2':0.20416)[&label=0.836]:0.10895)[&label=1.0]:0.52611)[&label=0.636]:0.04471,(EP00770_Monocercomonoides_exilis_2:0.34868,EP00167_Galdieria_sulphuraria_2:0.15844)[&label=0.827]:0.07567)[&label=0.801]:0.05112,((new_Dgri_D4_BuscoTrain_augustus_aa_2:0.17052,(EP00170_Pyropia_yezoensis_2:0.19808,EP00176_Chondrus_crispus:0.25744)[&label=0.707]:0.04837)[&label=0.864]:0.09317,((new_Toli_Illu_D1_ToliTrain_predictions_aa_2:0.14848,new_Ecox_RvioTrain_aa_2:0.21512)[&label=0.916]:0.11024,EP00188_Purpureofilum_apyrenoidigerum_2:0.19094)[&label=0.05]:0.04883)[&label=0.147]:0.04552)[&label=0.84]:0.05163)[&label=0.796]:0.04351)[&label=0.775]:0.0257)[&label=0.835]:0.04014)[&label=0.953]:0.06371,(EP00157_Rozella_allomycis_2:0.44611,(EP00365_Plasmodium_falciparum_2:0.28187,EP00381_Gregarina_niphandrodes_2:0.23448)[&label=0.975]:0.17567)[&label=0.78]:0.02372)[&label=0.785]:0.01872)[&label=0.86]:0.05944)[&label=0.821]:0.06892,(EP00702_Spironucleus_salmonicida:0.6142,EP00671_Bodo_saltans:0.94463)[&label=0.844]:0.18329)[&label=0.973]:0.21435,((EP00770_Monocercomonoides_exilis:0.37615,EP00015_Entamoeba_histolytica:0.66661)[&label=0.9]:0.15568,(EP00705_Trichomonas_vaginalis:0.54206,(EP00702_Spironucleus_salmonicida_2:1.39549,EP00333_Tetrahymena_thermophila:0.44742)[&label=0.122]:0.08418)[&label=0.421]:0.11803)[&label=0.742]:0.04267)[&label=0.871]:0.07538)[&label=0.86]:0.08922,(((new_Rvio1_RvioTrain_cDNA_predictions:0.31233,new_Dgri_D4_BuscoTrain_augustus_aa:0.17534)[&label=0.785]:0.04876,((new_Mery_Illu_D3_aa:0.23865,EP00180_Rhodochaete_pulchella:0.12565)[&label=0.925]:0.08088,((EP00170_Pyropia_yezoensis:0.07966,EP00169_Porphyra_umbilicalis:0.05564)[&label=0.967]:0.14345,(EP00177_Eucheuma_denticulatum:0.19447,EP00173_Palmaria_palmata:0.28622)[&label=0.858]:0.06796)[&label=0.911]:0.08736)[&label=0.876]:0.0577)[&label=0.708]:0.02177,(((EP00167_Galdieria_sulphuraria:0.28001,(EP00189_Rhodosorus_marinus:0.14955,(EP00190_Stylonematophyceae_sp_CCMP1999:0.01071,EP00188_Purpureofilum_apyrenoidigerum:0.03886)[&label=0.925]:0.08783)[&label=0.968]:0.15033)[&label=0.721]:0.02867,((new_Gmax_Illu_D1_GsulTrain_predictions:0.06852,EP00165_Cyanidioschyzon_merolae:0.06275)[&label=0.999]:0.26078,((new_Toli_Illu_D1_ToliTrain_predictions_aa:0.25766,(EP00185_Porphyridium_purpureum:0.14113,(EP00184_Porphyridium_aerugineum:5.6E-4,new_Paer_ToliTrain_predictions_aa:5.6E-4)[&label=1.0]:0.3081)[&label=0.54]:0.0522)[&label=0.373]:0.03654,(EP00183_Erythrolobus_madagascarensis:0.0595,(new_Ecox_RvioTrain_aa:0.03951,EP00182_Erythrolobus_australicus:0.04097)[&label=0.917]:0.10378)[&label=0.956]:0.13195)[&label=0.9]:0.09262)[&label=0.884]:0.07043)[&label=0.351]:0.03323,(('nm_Gthe_GCF_000002975.1_ASM297v1_protein':0.66863,('Cryptomonas_paramecium_XP_003239937.1_DNA-directed_RNA_polymerase_II_nucleomorph_':0.72177,('nm_Hand_GCF_000018645.1_ASM1864v1_protein':0.25734,'nm_Cmes_GCA_000286095.1_ASM28609v1_protein':0.13034)[&label=0.677]:0.1186)[&label=0.234]:0.11964)[&label=0.948]:0.2934,(EP00381_Gregarina_niphandrodes:0.52259,(EP00279_Guillardia_theta:0.53828,((EP00390_Vitrella_brassicaformis:0.42082,(EP00365_Plasmodium_falciparum:0.3879,EP00276_Gloeochaete_wittrockiana_2:0.92205)[&label=0.804]:0.13304)[&label=0.742]:0.05426,(EP00439_Symbiodinium_sp_Y106:0.40858,EP00454_Perkinsus_marinus:0.33911)[&label=0.108]:0.04492)[&label=0.8]:0.09318)[&label=0.591]:0.0121)[&label=0.92]:0.12201)[&label=0.716]:0.02465)[&label=0.603]:0.03516)[&label=0.889]:0.06661)[&label=0.708]:0.02372)[&label=0.762]:0.01246)[&label=0.604]:0.02238,((EP00210_Caulerpa_lentillifera:0.43488,(((((EP00198_Chlamydomonas_reinhardtii:0.08509,EP00202_Volvox_carteri:0.02772)[&label=1.0]:0.3053,(EP00203_Chlorella_variabilis:0.1542,EP00206_Coccomyxa_subellipsoidea:0.11254)[&label=0.835]:0.09176)[&label=0.926]:0.12585,(EP00229_Micromonas_commoda:0.17045,(EP00222_Ostreococcus_lucimarinus:0.09434,EP00224_Ostreococcus_tauri:0.11137)[&label=0.994]:0.22405)[&label=0.847]:0.06622)[&label=0.742]:0.04836,EP00243_Klebsormidium_subtile:0.1723)[&label=0.369]:0.04417,((EP00271_Cylindrocystis_brebissonii:0.15456,(EP00244_Chara_vulgaris:0.09862,EP00270_Netrium_digitus_2:0.16421)[&label=0.763]:0.03181)[&label=0.504]:0.01752,((EP00269_Selaginella_moellendorffii:0.0,EP00269_Selaginella_moellendorffii_2:0.0):0.05413,(EP00247_Physcomitrella_patens:0.04157,(EP00248_Marchantia_polymorpha_2:0.23805,EP00248_Marchantia_polymorpha:0.03348)[&label=0.829]:0.04736)[&label=0.87]:0.03453)[&label=0.893]:0.04037)[&label=0.872]:0.04665)[&label=0.792]:0.03966)[&label=0.795]:0.06237,((EP00735_Rhodelphis_limneticus:0.12354,EP00736_Rhodelphis_marinus:0.16555)[&label=0.948]:0.08713,((EP00120_Capsaspora_owczarzaki:0.35313,(EP00072_Mus_musculus:0.08924,(EP00110_Nematostella_vectensis:0.12614,EP00101_Apis_mellifera:0.23184)[&label=0.839]:0.04001)[&label=0.961]:0.10971)[&label=0.523]:0.02835,(EP00157_Rozella_allomycis:0.36857,(EP00044_Salpingoeca_rosetta:0.42516,(EP00144_Saccharomyces_cerevisiae:0.23888,EP00137_Aspergillus_oryzae:0.19584)[&label=0.925]:0.14322)[&label=0.678]:0.07316)[&label=0.787]:0.04582)[&label=0.958]:0.07753)[&label=0.841]:0.03346)[&label=0.836]:0.02821,(((EP00605_Chrysophyceae_sp_TOSAG23-4:0.39948,EP00513_Hondaea_fermentalgiana:0.16359)[&label=0.836]:0.07277,(EP00749_Cafeteria_roenbergensis:0.52381,((EP00625_Aureococcus_anophagefferens:0.57376,EP00503_Blastocystis_sp_subtype4:0.38715)[&label=0.788]:0.10723,(EP00528_Fragilariopsis_cylindrus:0.09691,EP00582_Thalassiosira_oceanica:0.15088)[&label=0.942]:0.13716)[&label=0.901]:0.10444)[&label=0.355]:0.02451)[&label=0.899]:0.0669,((EP00473_Plasmodiophora_brassicae:0.24764,(EP00609_Ectocarpus_siliculosus:0.2382,EP00641_Albugo_candida:0.2789)[&label=0.112]:0.08064)[&label=0.32]:0.00355,(EP00466_Bigelowiella_natans:0.30705,EP00727_Mastigamoeba_balamuthi:0.37357)[&label=0.794]:0.10564)[&label=0.197]:0.05226)[&label=0.862]:0.0542);
end;
begin figtree;
	set appearance.backgroundColorAttribute="Default";
	set appearance.backgroundColour=#ffffff;
	set appearance.branchColorAttribute="User selection";
	set appearance.branchColorGradient=false;
	set appearance.branchLineWidth=1.0;
	set appearance.branchMinLineWidth=0.0;
	set appearance.branchWidthAttribute="Fixed";
	set appearance.foregroundColour=#000000;
	set appearance.hilightingGradient=false;
	set appearance.selectionColour=#2d3680;
	set branchLabels.colorAttribute="User selection";
	set branchLabels.displayAttribute="Branch times";
	set branchLabels.fontName="Arial";
	set branchLabels.fontSize=8;
	set branchLabels.fontStyle=0;
	set branchLabels.isShown=false;
	set branchLabels.significantDigits=2;
	set layout.expansion=634;
	set layout.layoutType="RECTILINEAR";
	set layout.zoom=0;
	set legend.attribute="label";
	set legend.fontSize=10.0;
	set legend.isShown=false;
	set legend.significantDigits=4;
	set nodeBars.barWidth=4.0;
	set nodeBars.displayAttribute=null;
	set nodeBars.isShown=false;
	set nodeLabels.colorAttribute="User selection";
	set nodeLabels.displayAttribute="label";
	set nodeLabels.fontName="Arial";
	set nodeLabels.fontSize=10;
	set nodeLabels.fontStyle=0;
	set nodeLabels.isShown=true;
	set nodeLabels.significantDigits=2;
	set nodeShapeExternal.colourAttribute="User selection";
	set nodeShapeExternal.isShown=false;
	set nodeShapeExternal.minSize=10.0;
	set nodeShapeExternal.scaleType=Width;
	set nodeShapeExternal.shapeType=Circle;
	set nodeShapeExternal.size=4.0;
	set nodeShapeExternal.sizeAttribute="Fixed";
	set nodeShapeInternal.colourAttribute="User selection";
	set nodeShapeInternal.isShown=false;
	set nodeShapeInternal.minSize=10.0;
	set nodeShapeInternal.scaleType=Width;
	set nodeShapeInternal.shapeType=Circle;
	set nodeShapeInternal.size=4.0;
	set nodeShapeInternal.sizeAttribute="Fixed";
	set polarLayout.alignTipLabels=false;
	set polarLayout.angularRange=0;
	set polarLayout.rootAngle=0;
	set polarLayout.rootLength=100;
	set polarLayout.showRoot=true;
	set radialLayout.spread=0.0;
	set rectilinearLayout.alignTipLabels=false;
	set rectilinearLayout.curvature=0;
	set rectilinearLayout.rootLength=100;
	set scale.offsetAge=0.0;
	set scale.rootAge=1.0;
	set scale.scaleFactor=1.0;
	set scale.scaleRoot=false;
	set scaleAxis.automaticScale=true;
	set scaleAxis.fontSize=8.0;
	set scaleAxis.isShown=false;
	set scaleAxis.lineWidth=1.0;
	set scaleAxis.majorTicks=1.0;
	set scaleAxis.minorTicks=0.5;
	set scaleAxis.origin=0.0;
	set scaleAxis.reverseAxis=false;
	set scaleAxis.showGrid=true;
	set scaleBar.automaticScale=true;
	set scaleBar.fontSize=10.0;
	set scaleBar.isShown=true;
	set scaleBar.lineWidth=1.0;
	set scaleBar.scaleRange=0.0;
	set tipLabels.colorAttribute="User selection";
	set tipLabels.displayAttribute="Names";
	set tipLabels.fontName="Arial";
	set tipLabels.fontSize=12;
	set tipLabels.fontStyle=1;
	set tipLabels.isShown=true;
	set tipLabels.significantDigits=4;
	set trees.order=true;
	set trees.orderType="increasing";
	set trees.rooting=false;
	set trees.rootingType="User Selection";
	set trees.transform=false;
	set trees.transformType="cladogram";
end;
```
