## Supplementary file S1 for "Nucleomorph phylogenomics suggests a deep and ancient origin of cryptophyte plastids within Rhodophyta": Cpar_229_91.blo45b3g4.fasttree

```
((((nm_Hand_GCF_000018645.1_ASM1864v1_protein:0.28836,nm_Cmes_GCA_000286095.1_ASM28609v1_protein:0.36359)0.875:0.17445,(Cryptomonas_paramecium_XP_003239691.1_RNA_polymerase_II_RPB7_subunit-like_protein_nucleomorph_:0.32314,nm_Gthe_GCF_000002975.1_ASM297v1_protein:0.95781)0.904:0.23682)0.995:0.51102,((EP00167_Galdieria_sulphuraria:0.22295,(new_Gmax_Illu_D1_GsulTrain_predictions:0.06486,EP00165_Cyanidioschyzon_merolae:0.05283)1.000:0.49190)0.706:0.07558,(new_Mery_Illu_D3_aa:0.52832,(((EP00170_Pyropia_yezoensis:0.00646,(EP00169_Porphyra_umbilicalis:0.0,EP00168_Porphyra_purpurea:0.0):0.01107)1.000:0.22275,(((new_Toli_Illu_D1_ToliTrain_predictions_aa:0.16213,new_Ecox_RvioTrain_aa:0.18133)0.909:0.11132,(EP00185_Porphyridium_purpureum:0.34947,new_Paer_ToliTrain_predictions_aa:0.24186)0.614:0.09733)0.925:0.13502,((EP00171_Calliarthron_tuberculosum:0.20423,(EP00173_Palmaria_palmata:0.12037,EP00173_Palmaria_palmata_2:0.07004)1.000:0.28238)0.837:0.05391,(EP00189_Rhodosorus_marinus:0.32110,(new_Rvio1_RvioTrain_cDNA_predictions:0.23033,new_Dgri_D4_BuscoTrain_augustus_aa:0.05519)0.890:0.07650)0.797:0.05053)0.828:0.03255)0.058:0.01250)0.721:0.05445,(EP00181_Compsopogon_caeruleus:0.18349,EP00180_Rhodochaete_pulchella:0.12654)0.984:0.18660)0.748:0.07687)0.785:0.08039)0.868:0.12170)0.784:0.07731,(((EP00210_Caulerpa_lentillifera:0.55492,EP00157_Rozella_allomycis:0.80278)0.904:0.20021,(((((EP00198_Chlamydomonas_reinhardtii:0.05331,EP00202_Volvox_carteri:0.03703)1.000:0.39507,(EP00272_Mesostigma_viride:0.25704,(EP00229_Micromonas_commoda:0.28665,(EP00222_Ostreococcus_lucimarinus:0.01743,EP00224_Ostreococcus_tauri:0.01753)0.878:0.06225)0.996:0.20468)0.162:0.05880)0.828:0.04183,(EP00741_Cyanophora_paradoxa:0.22170,(EP00207_Helicosporidium_sp_ATCC50920:0.51502,(EP00203_Chlorella_variabilis:0.20582,EP00206_Coccomyxa_subellipsoidea:0.18047)0.869:0.10195)0.681:0.03173)0.904:0.08980)0.784:0.03107,EP00323_Chrysochromulina_tobin:0.28616)0.211:0.00060,((EP00243_Klebsormidium_subtile:0.28200,((((EP00245_Coleochaete_scutata:0.19169,(EP00269_Selaginella_moellendorffii:0.07494,EP00248_Marchantia_polymorpha:0.00927)0.989:0.00056)0.829:0.01756,EP00247_Physcomitrella_patens:0.00056)0.911:0.04581,(EP00271_Cylindrocystis_brebissonii:0.12291,EP00244_Chara_vulgaris:0.10577)0.824:0.04930)0.366:0.01816,(EP00270_Netrium_digitus:0.0,EP00270_Netrium_digitus_2:0.0):0.05307)0.916:0.08438)0.842:0.05189,(EP00006_Acanthamoeba_castellanii:0.18339,(((EP00120_Capsaspora_owczarzaki:0.34253,EP00667_Euglena_gracilis:0.64530)0.518:0.11605,(EP00110_Nematostella_vectensis:0.07919,(EP00072_Mus_musculus:0.05547,(EP00101_Apis_mellifera:0.00056,EP00101_Apis_mellifera_2:0.00057)0.984:0.09690)0.546:0.05335)0.991:0.22526)0.713:0.04892,EP00023_Dictyostelium_discoideum:0.32603)0.716:0.02341)0.931:0.07012)0.265:0.02222)0.740:0.03040)0.861:0.10204,(((EP00671_Bodo_saltans:1.43093,(EP00279_Guillardia_theta:0.54314,(EP00144_Saccharomyces_cerevisiae:0.48786,EP00137_Aspergillus_oryzae:0.43048)0.824:0.15296)0.820:0.16667)0.078:0.02325,(EP00390_Vitrella_brassicaformis:0.51038,(EP00439_Symbiodinium_sp_Y106:0.73912,(EP00365_Plasmodium_falciparum:0.34844,(EP00381_Gregarina_niphandrodes:0.56821,(EP00454_Perkinsus_marinus:0.00056,EP00454_Perkinsus_marinus_2:0.00056)1.000:0.73443)0.786:0.10041)0.830:0.12965)0.552:0.10925)0.937:0.19100)0.870:0.09034,((EP00770_Monocercomonoides_exilis:0.87496,EP00159_Fonticula_alba:0.91209)0.870:0.21392,EP00125_Sphaeroforma_arctica:0.41468)0.719:0.04904)0.763:0.08796)0.716:0.05692,(((EP00466_Bigelowiella_natans:0.73181,(EP00473_Plasmodiophora_brassicae:0.35864,EP00480_Reticulomyxa_filosa:0.45538)0.598:0.13264)0.971:0.25355,((EP00735_Rhodelphis_limneticus:0.53448,EP00736_Rhodelphis_marinus:0.67522)0.762:0.14436,EP00044_Salpingoeca_rosetta:0.73215)0.925:0.25923)0.297:0.05685,(((EP00641_Albugo_candida:0.00056,EP00641_Albugo_candida_2:0.15511)0.990:0.20086,((EP00625_Aureococcus_anophagefferens:0.27016,EP00605_Chrysophyceae_sp_TOSAG23-4:0.62098)0.874:0.15947,(EP00609_Ectocarpus_siliculosus:0.36073,(EP00528_Fragilariopsis_cylindrus:0.00057,EP00582_Thalassiosira_oceanica:0.15087)1.000:0.39935)0.019:0.03374)0.841:0.07413)0.940:0.15086,(EP00513_Hondaea_fermentalgiana:0.35636,EP00749_Cafeteria_roenbergensis:0.88415)0.741:0.06454)0.882:0.09487)0.681:0.04905);
```
