## Supplementary file S1 for "Nucleomorph phylogenomics suggests a deep and ancient origin of cryptophyte plastids within Rhodophyta": Cpar_229_91.blo45b3g4.fasttree.figtree

```
#NEXUS
begin taxa;
	dimensions ntax=81;
	taxlabels
	'Cryptomonas_paramecium_XP_003239691.1_RNA_polymerase_II_RPB7_subunit-like_protein_nucleomorph_'[&!color=#4790a6]
	EP00006_Acanthamoeba_castellanii[&!color=#6571a8]
	EP00023_Dictyostelium_discoideum[&!color=#6571a8]
	EP00044_Salpingoeca_rosetta[&!color=#80a667]
	EP00072_Mus_musculus[&!color=#80a667]
	EP00101_Apis_mellifera[&!color=#80a667]
	EP00101_Apis_mellifera_2[&!color=#000000]
	EP00110_Nematostella_vectensis[&!color=#80a667]
	EP00120_Capsaspora_owczarzaki[&!color=#80a667]
	EP00125_Sphaeroforma_arctica[&!color=#80a667]
	EP00137_Aspergillus_oryzae[&!color=#80a667]
	EP00144_Saccharomyces_cerevisiae[&!color=#80a667]
	EP00157_Rozella_allomycis[&!color=#80a667]
	EP00159_Fonticula_alba[&!color=#80a667]
	EP00165_Cyanidioschyzon_merolae[&!color=#63a689]
	EP00167_Galdieria_sulphuraria[&!color=#63a689]
	EP00168_Porphyra_purpurea[&!color=#63a689]
	EP00169_Porphyra_umbilicalis[&!color=#63a689]
	EP00170_Pyropia_yezoensis[&!color=#63a689]
	EP00171_Calliarthron_tuberculosum[&!color=#63a689]
	EP00173_Palmaria_palmata[&!color=#63a689]
	EP00173_Palmaria_palmata_2[&!color=#000000]
	EP00180_Rhodochaete_pulchella[&!color=#63a689]
	EP00181_Compsopogon_caeruleus[&!color=#63a689]
	EP00185_Porphyridium_purpureum[&!color=#63a689]
	EP00189_Rhodosorus_marinus[&!color=#63a689]
	EP00198_Chlamydomonas_reinhardtii[&!color=#277e79]
	EP00202_Volvox_carteri[&!color=#277e79]
	EP00203_Chlorella_variabilis[&!color=#277e79]
	EP00206_Coccomyxa_subellipsoidea[&!color=#277e79]
	EP00207_Helicosporidium_sp_ATCC50920[&!color=#277e79]
	EP00210_Caulerpa_lentillifera[&!color=#277e79]
	EP00222_Ostreococcus_lucimarinus[&!color=#277e79]
	EP00224_Ostreococcus_tauri[&!color=#277e79]
	EP00229_Micromonas_commoda[&!color=#277e79]
	EP00243_Klebsormidium_subtile[&!color=#277e79]
	EP00244_Chara_vulgaris[&!color=#277e79]
	EP00245_Coleochaete_scutata[&!color=#277e79]
	EP00247_Physcomitrella_patens[&!color=#277e79]
	EP00248_Marchantia_polymorpha[&!color=#277e79]
	EP00269_Selaginella_moellendorffii[&!color=#277e79]
	EP00270_Netrium_digitus[&!color=#277e79]
	EP00270_Netrium_digitus_2[&!color=#000000]
	EP00271_Cylindrocystis_brebissonii[&!color=#277e79]
	EP00272_Mesostigma_viride[&!color=#277e79]
	EP00279_Guillardia_theta[&!color=#fd8fff]
	EP00323_Chrysochromulina_tobin[&!color=#745394]
	EP00365_Plasmodium_falciparum[&!color=#654cd4]
	EP00381_Gregarina_niphandrodes[&!color=#654cd4]
	EP00390_Vitrella_brassicaformis[&!color=#654cd4]
	EP00439_Symbiodinium_sp_Y106[&!color=#654cd4]
	EP00454_Perkinsus_marinus[&!color=#654cd4]
	EP00454_Perkinsus_marinus_2[&!color=#000000]
	EP00466_Bigelowiella_natans[&!color=#966e5d]
	EP00473_Plasmodiophora_brassicae[&!color=#966e5d]
	EP00480_Reticulomyxa_filosa[&!color=#966e5d]
	EP00513_Hondaea_fermentalgiana[&!color=#7d5494]
	EP00528_Fragilariopsis_cylindrus[&!color=#7d5494]
	EP00582_Thalassiosira_oceanica[&!color=#7d5494]
	EP00605_Chrysophyceae_sp_TOSAG23-4[&!color=#7d5494]
	EP00609_Ectocarpus_siliculosus[&!color=#7d5494]
	EP00625_Aureococcus_anophagefferens[&!color=#7d5494]
	EP00641_Albugo_candida[&!color=#7d5494]
	EP00641_Albugo_candida_2[&!color=#000000]
	EP00667_Euglena_gracilis[&!color=#a6883c]
	EP00671_Bodo_saltans[&!color=#a6883c]
	EP00735_Rhodelphis_limneticus[&!color=#a63733]
	EP00736_Rhodelphis_marinus[&!color=#a63733]
	EP00741_Cyanophora_paradoxa[&!color=#666666]
	EP00749_Cafeteria_roenbergensis[&!color=#7d5494]
	EP00770_Monocercomonoides_exilis[&!color=#d49442]
	new_Dgri_D4_BuscoTrain_augustus_aa[&!color=#63a689]
	new_Ecox_RvioTrain_aa[&!color=#63a689]
	new_Gmax_Illu_D1_GsulTrain_predictions[&!color=#63a689]
	new_Mery_Illu_D3_aa[&!color=#63a689]
	new_Paer_ToliTrain_predictions_aa[&!color=#63a689]
	new_Rvio1_RvioTrain_cDNA_predictions[&!color=#63a689]
	new_Toli_Illu_D1_ToliTrain_predictions_aa[&!color=#63a689]
	'nm_Cmes_GCA_000286095.1_ASM28609v1_protein'[&!color=#4790a6]
	'nm_Gthe_GCF_000002975.1_ASM297v1_protein'[&!color=#4790a6]
	'nm_Hand_GCF_000018645.1_ASM1864v1_protein'[&!color=#4790a6]
;
end;
begin trees;
	tree tree_1 = [&R] (((('nm_Hand_GCF_000018645.1_ASM1864v1_protein':0.28836,'nm_Cmes_GCA_000286095.1_ASM28609v1_protein':0.36359)[&label=0.875]:0.17445,('Cryptomonas_paramecium_XP_003239691.1_RNA_polymerase_II_RPB7_subunit-like_protein_nucleomorph_':0.32314,'nm_Gthe_GCF_000002975.1_ASM297v1_protein':0.95781)[&label=0.904]:0.23682)[&label=0.995]:0.51102,((EP00167_Galdieria_sulphuraria:0.22295,(new_Gmax_Illu_D1_GsulTrain_predictions:0.06486,EP00165_Cyanidioschyzon_merolae:0.05283)[&label=1.0]:0.4919)[&label=0.706]:0.07558,(new_Mery_Illu_D3_aa:0.52832,(((EP00170_Pyropia_yezoensis:0.00646,(EP00169_Porphyra_umbilicalis:0.0,EP00168_Porphyra_purpurea:0.0):0.01107)[&label=1.0]:0.22275,(((new_Toli_Illu_D1_ToliTrain_predictions_aa:0.16213,new_Ecox_RvioTrain_aa:0.18133)[&label=0.909]:0.11132,(EP00185_Porphyridium_purpureum:0.34947,new_Paer_ToliTrain_predictions_aa:0.24186)[&label=0.614]:0.09733)[&label=0.925]:0.13502,((EP00171_Calliarthron_tuberculosum:0.20423,(EP00173_Palmaria_palmata:0.12037,EP00173_Palmaria_palmata_2:0.07004)[&label=1.0]:0.28238)[&label=0.837]:0.05391,(EP00189_Rhodosorus_marinus:0.3211,(new_Rvio1_RvioTrain_cDNA_predictions:0.23033,new_Dgri_D4_BuscoTrain_augustus_aa:0.05519)[&label=0.89]:0.0765)[&label=0.797]:0.05053)[&label=0.828]:0.03255)[&label=0.058]:0.0125)[&label=0.721]:0.05445,(EP00181_Compsopogon_caeruleus:0.18349,EP00180_Rhodochaete_pulchella:0.12654)[&label=0.984]:0.1866)[&label=0.748]:0.07687)[&label=0.785]:0.08039)[&label=0.868]:0.1217)[&label=0.784]:0.07731,(((EP00210_Caulerpa_lentillifera:0.55492,EP00157_Rozella_allomycis:0.80278)[&label=0.904]:0.20021,(((((EP00198_Chlamydomonas_reinhardtii:0.05331,EP00202_Volvox_carteri:0.03703)[&label=1.0]:0.39507,(EP00272_Mesostigma_viride:0.25704,(EP00229_Micromonas_commoda:0.28665,(EP00222_Ostreococcus_lucimarinus:0.01743,EP00224_Ostreococcus_tauri:0.01753)[&label=0.878]:0.06225)[&label=0.996]:0.20468)[&label=0.162]:0.0588)[&label=0.828]:0.04183,(EP00741_Cyanophora_paradoxa:0.2217,(EP00207_Helicosporidium_sp_ATCC50920:0.51502,(EP00203_Chlorella_variabilis:0.20582,EP00206_Coccomyxa_subellipsoidea:0.18047)[&label=0.869]:0.10195)[&label=0.681]:0.03173)[&label=0.904]:0.0898)[&label=0.784]:0.03107,EP00323_Chrysochromulina_tobin:0.28616)[&label=0.211]:6.0E-4,((EP00243_Klebsormidium_subtile:0.282,((((EP00245_Coleochaete_scutata:0.19169,(EP00269_Selaginella_moellendorffii:0.07494,EP00248_Marchantia_polymorpha:0.00927)[&label=0.989]:5.6E-4)[&label=0.829]:0.01756,EP00247_Physcomitrella_patens:5.6E-4)[&label=0.911]:0.04581,(EP00271_Cylindrocystis_brebissonii:0.12291,EP00244_Chara_vulgaris:0.10577)[&label=0.824]:0.0493)[&label=0.366]:0.01816,(EP00270_Netrium_digitus:0.0,EP00270_Netrium_digitus_2:0.0):0.05307)[&label=0.916]:0.08438)[&label=0.842]:0.05189,(EP00006_Acanthamoeba_castellanii:0.18339,(((EP00120_Capsaspora_owczarzaki:0.34253,EP00667_Euglena_gracilis:0.6453)[&label=0.518]:0.11605,(EP00110_Nematostella_vectensis:0.07919,(EP00072_Mus_musculus:0.05547,(EP00101_Apis_mellifera:5.6E-4,EP00101_Apis_mellifera_2:5.7E-4)[&label=0.984]:0.0969)[&label=0.546]:0.05335)[&label=0.991]:0.22526)[&label=0.713]:0.04892,EP00023_Dictyostelium_discoideum:0.32603)[&label=0.716]:0.02341)[&label=0.931]:0.07012)[&label=0.265]:0.02222)[&label=0.74]:0.0304)[&label=0.861]:0.10204,(((EP00671_Bodo_saltans:1.43093,(EP00279_Guillardia_theta:0.54314,(EP00144_Saccharomyces_cerevisiae:0.48786,EP00137_Aspergillus_oryzae:0.43048)[&label=0.824]:0.15296)[&label=0.82]:0.16667)[&label=0.078]:0.02325,(EP00390_Vitrella_brassicaformis:0.51038,(EP00439_Symbiodinium_sp_Y106:0.73912,(EP00365_Plasmodium_falciparum:0.34844,(EP00381_Gregarina_niphandrodes:0.56821,(EP00454_Perkinsus_marinus:5.6E-4,EP00454_Perkinsus_marinus_2:5.6E-4)[&label=1.0]:0.73443)[&label=0.786]:0.10041)[&label=0.83]:0.12965)[&label=0.552]:0.10925)[&label=0.937]:0.191)[&label=0.87]:0.09034,((EP00770_Monocercomonoides_exilis:0.87496,EP00159_Fonticula_alba:0.91209)[&label=0.87]:0.21392,EP00125_Sphaeroforma_arctica:0.41468)[&label=0.719]:0.04904)[&label=0.763]:0.08796)[&label=0.716]:0.05692,(((EP00466_Bigelowiella_natans:0.73181,(EP00473_Plasmodiophora_brassicae:0.35864,EP00480_Reticulomyxa_filosa:0.45538)[&label=0.598]:0.13264)[&label=0.971]:0.25355,((EP00735_Rhodelphis_limneticus:0.53448,EP00736_Rhodelphis_marinus:0.67522)[&label=0.762]:0.14436,EP00044_Salpingoeca_rosetta:0.73215)[&label=0.925]:0.25923)[&label=0.297]:0.05685,(((EP00641_Albugo_candida:5.6E-4,EP00641_Albugo_candida_2:0.15511)[&label=0.99]:0.20086,((EP00625_Aureococcus_anophagefferens:0.27016,EP00605_Chrysophyceae_sp_TOSAG23-4:0.62098)[&label=0.874]:0.15947,(EP00609_Ectocarpus_siliculosus:0.36073,(EP00528_Fragilariopsis_cylindrus:5.7E-4,EP00582_Thalassiosira_oceanica:0.15087)[&label=1.0]:0.39935)[&label=0.019]:0.03374)[&label=0.841]:0.07413)[&label=0.94]:0.15086,(EP00513_Hondaea_fermentalgiana:0.35636,EP00749_Cafeteria_roenbergensis:0.88415)[&label=0.741]:0.06454)[&label=0.882]:0.09487)[&label=0.681]:0.04905);
end;
begin figtree;
	set appearance.backgroundColorAttribute="Default";
	set appearance.backgroundColour=#ffffff;
	set appearance.branchColorAttribute="User selection";
	set appearance.branchColorGradient=false;
	set appearance.branchLineWidth=1.0;
	set appearance.branchMinLineWidth=0.0;
	set appearance.branchWidthAttribute="Fixed";
	set appearance.foregroundColour=#000000;
	set appearance.hilightingGradient=false;
	set appearance.selectionColour=#2d3680;
	set branchLabels.colorAttribute="User selection";
	set branchLabels.displayAttribute="Branch times";
	set branchLabels.fontName="Arial";
	set branchLabels.fontSize=8;
	set branchLabels.fontStyle=0;
	set branchLabels.isShown=false;
	set branchLabels.significantDigits=2;
	set layout.expansion=396;
	set layout.layoutType="RECTILINEAR";
	set layout.zoom=0;
	set legend.attribute="label";
	set legend.fontSize=10.0;
	set legend.isShown=false;
	set legend.significantDigits=4;
	set nodeBars.barWidth=4.0;
	set nodeBars.displayAttribute=null;
	set nodeBars.isShown=false;
	set nodeLabels.colorAttribute="User selection";
	set nodeLabels.displayAttribute="label";
	set nodeLabels.fontName="Arial";
	set nodeLabels.fontSize=10;
	set nodeLabels.fontStyle=0;
	set nodeLabels.isShown=true;
	set nodeLabels.significantDigits=2;
	set nodeShapeExternal.colourAttribute="User selection";
	set nodeShapeExternal.isShown=false;
	set nodeShapeExternal.minSize=10.0;
	set nodeShapeExternal.scaleType=Width;
	set nodeShapeExternal.shapeType=Circle;
	set nodeShapeExternal.size=4.0;
	set nodeShapeExternal.sizeAttribute="Fixed";
	set nodeShapeInternal.colourAttribute="User selection";
	set nodeShapeInternal.isShown=false;
	set nodeShapeInternal.minSize=10.0;
	set nodeShapeInternal.scaleType=Width;
	set nodeShapeInternal.shapeType=Circle;
	set nodeShapeInternal.size=4.0;
	set nodeShapeInternal.sizeAttribute="Fixed";
	set polarLayout.alignTipLabels=false;
	set polarLayout.angularRange=0;
	set polarLayout.rootAngle=0;
	set polarLayout.rootLength=100;
	set polarLayout.showRoot=true;
	set radialLayout.spread=0.0;
	set rectilinearLayout.alignTipLabels=false;
	set rectilinearLayout.curvature=0;
	set rectilinearLayout.rootLength=100;
	set scale.offsetAge=0.0;
	set scale.rootAge=1.0;
	set scale.scaleFactor=1.0;
	set scale.scaleRoot=false;
	set scaleAxis.automaticScale=true;
	set scaleAxis.fontSize=8.0;
	set scaleAxis.isShown=false;
	set scaleAxis.lineWidth=1.0;
	set scaleAxis.majorTicks=1.0;
	set scaleAxis.minorTicks=0.5;
	set scaleAxis.origin=0.0;
	set scaleAxis.reverseAxis=false;
	set scaleAxis.showGrid=true;
	set scaleBar.automaticScale=true;
	set scaleBar.fontSize=10.0;
	set scaleBar.isShown=true;
	set scaleBar.lineWidth=1.0;
	set scaleBar.scaleRange=0.0;
	set tipLabels.colorAttribute="User selection";
	set tipLabels.displayAttribute="Names";
	set tipLabels.fontName="Arial";
	set tipLabels.fontSize=12;
	set tipLabels.fontStyle=1;
	set tipLabels.isShown=true;
	set tipLabels.significantDigits=4;
	set trees.order=true;
	set trees.orderType="increasing";
	set trees.rooting=false;
	set trees.rootingType="User Selection";
	set trees.transform=false;
	set trees.transformType="cladogram";
end;
```
