## Supplementary file S1 for "Nucleomorph phylogenomics suggests a deep and ancient origin of cryptophyte plastids within Rhodophyta": Cpar_229_92.blo45b3g4.fasttree

```
(((EP00741_Cyanophora_paradoxa:0.13509,(EP00279_Guillardia_theta:0.35865,EP00276_Gloeochaete_wittrockiana:0.16749)0.817:0.08914)0.893:0.07800,(((EP00272_Mesostigma_viride:0.28168,(((EP00271_Cylindrocystis_brebissonii:0.16116,(EP00270_Netrium_digitus:0.01108,EP00270_Netrium_digitus_2:0.00056)0.995:0.21578)0.959:0.12595,(EP00269_Selaginella_moellendorffii:0.0,EP00269_Selaginella_moellendorffii_2:0.0):0.12856)0.208:0.00056,(EP00243_Klebsormidium_subtile:0.27988,((EP00244_Chara_vulgaris:0.19898,(EP00248_Marchantia_polymorpha:0.12688,EP00245_Coleochaete_scutata:0.31155)0.077:0.03517)0.849:0.03804,EP00247_Physcomitrella_patens:0.13788)0.707:0.01152)0.436:0.01891)0.486:0.02516)0.695:0.05479,(EP00727_Mastigamoeba_balamuthi:0.50230,EP00274_Cyanoptyche_gloeocystis:0.13181)0.836:0.13352)0.709:0.02181,EP00006_Acanthamoeba_castellanii:0.33530)0.640:0.00651)0.691:0.02266,((((EP00015_Entamoeba_histolytica:1.01495,((EP00770_Monocercomonoides_exilis:0.01848,EP00770_Monocercomonoides_exilis_2:0.00508)1.000:0.77227,(EP00480_Reticulomyxa_filosa:0.00056,EP00480_Reticulomyxa_filosa_2:0.00056)0.671:0.08427)0.942:0.40758)0.727:0.11117,(EP00177_Eucheuma_denticulatum:0.51618,(EP00390_Vitrella_brassicaformis:0.47317,EP00173_Palmaria_palmata:0.46914)0.915:0.28433)0.769:0.19885)0.870:0.10611,(((new_Gmax_Illu_D1_GsulTrain_predictions:0.28733,EP00165_Cyanidioschyzon_merolae:0.04791)1.000:0.82759,(EP00167_Galdieria_sulphuraria:0.35253,(((new_Toli_Illu_D1_ToliTrain_predictions_aa:0.16455,(new_Ecox_RvioTrain_aa:0.09123,(EP00185_Porphyridium_purpureum:0.54417,EP00182_Erythrolobus_australicus:0.00056)0.811:0.03894)0.750:0.03892)0.945:0.15895,(EP00180_Rhodochaete_pulchella:0.00056,EP00181_Compsopogon_caeruleus:0.68894)0.692:0.12873)0.921:0.13748,new_Dgri_D4_BuscoTrain_augustus_aa:0.18780)0.556:0.10275)0.427:0.02520)0.793:0.06327,(EP00157_Rozella_allomycis:0.40488,(EP00189_Rhodosorus_marinus:0.48666,EP00044_Salpingoeca_rosetta:0.46587)0.677:0.06956)0.864:0.12793)0.359:0.05599)0.660:0.01554,((EP00168_Porphyra_purpurea:0.61337,EP00454_Perkinsus_marinus:0.46702)0.465:0.03544,((EP00333_Tetrahymena_thermophila:0.72489,EP00392_Amoebophrya_sp_AT5.2:0.69139)0.006:0.16001,(EP00178_Gracilaria_changii:0.60445,((nm_Cmes_GCA_000286095.1_ASM28609v1_protein:0.25241,(nm_Hand_GCF_000018645.1_ASM1864v1_protein:0.35986,Cryptomonas_paramecium_XP_003239981.1_RNA_polymerase_II_subunit_nucleomorph_:0.37296)0.730:0.06124)0.904:0.19689,(nm_Gthe_GCF_000002975.1_ASM297v1_protein:0.76182,EP00276_Gloeochaete_wittrockiana_2:0.72347)0.452:0.17814)0.937:0.33574)0.770:0.19198)0.784:0.12755)0.911:0.19583)0.819:0.06226,(((((EP00609_Ectocarpus_siliculosus:0.28563,(EP00528_Fragilariopsis_cylindrus:0.11284,EP00582_Thalassiosira_oceanica:0.16999)0.976:0.20141)0.938:0.15298,(EP00735_Rhodelphis_limneticus:0.13223,EP00736_Rhodelphis_marinus:0.12545)1.000:0.37534)0.000:0.00055,((EP00323_Chrysochromulina_tobin:0.35493,(((EP00641_Albugo_candida:0.0,EP00641_Albugo_candida_2:0.0):0.21100,(EP00749_Cafeteria_roenbergensis:0.49951,EP00513_Hondaea_fermentalgiana:0.30535)0.726:0.06580)0.964:0.17448,EP00503_Blastocystis_sp_subtype4:0.29424)0.801:0.05670)0.777:0.09565,(((EP00203_Chlorella_variabilis:0.07915,EP00667_Euglena_gracilis:0.76496)0.723:0.18433,EP00206_Coccomyxa_subellipsoidea:0.38702)0.562:0.05841,(EP00198_Chlamydomonas_reinhardtii:0.03623,EP00202_Volvox_carteri:0.04315)1.000:0.34088)0.046:0.04194)0.849:0.04418)0.811:0.02929,(EP00473_Plasmodiophora_brassicae:0.37272,(EP00229_Micromonas_commoda:0.24110,(EP00222_Ostreococcus_lucimarinus:0.00711,EP00224_Ostreococcus_tauri:0.03016)0.982:0.28016)0.825:0.16973)0.726:0.03771)0.629:0.00057,(EP00120_Capsaspora_owczarzaki:0.24796,((EP00072_Mus_musculus:0.00056,EP00072_Mus_musculus_2:0.00056)0.919:0.07327,(EP00110_Nematostella_vectensis:0.00055,(EP00101_Apis_mellifera:0.00056,EP00101_Apis_mellifera_2:0.02833)1.000:0.16057)0.486:0.04723)0.980:0.19060)0.918:0.10716)0.845:0.04601);
```
