## Supplementary file S1 for "Nucleomorph phylogenomics suggests a deep and ancient origin of cryptophyte plastids within Rhodophyta": Cpar_229_92.blo45b3g4.fasttree.figtree

```
#NEXUS
begin taxa;
	dimensions ntax=74;
	taxlabels
	'Cryptomonas_paramecium_XP_003239981.1_RNA_polymerase_II_subunit_nucleomorph_'[&!color=#4790a6]
	EP00006_Acanthamoeba_castellanii[&!color=#6571a8]
	EP00015_Entamoeba_histolytica[&!color=#6571a8]
	EP00044_Salpingoeca_rosetta[&!color=#80a667]
	EP00072_Mus_musculus[&!color=#80a667]
	EP00072_Mus_musculus_2[&!color=#000000]
	EP00101_Apis_mellifera[&!color=#80a667]
	EP00101_Apis_mellifera_2[&!color=#000000]
	EP00110_Nematostella_vectensis[&!color=#80a667]
	EP00120_Capsaspora_owczarzaki[&!color=#80a667]
	EP00157_Rozella_allomycis[&!color=#80a667]
	EP00165_Cyanidioschyzon_merolae[&!color=#63a689]
	EP00167_Galdieria_sulphuraria[&!color=#63a689]
	EP00168_Porphyra_purpurea[&!color=#63a689]
	EP00173_Palmaria_palmata[&!color=#63a689]
	EP00177_Eucheuma_denticulatum[&!color=#63a689]
	EP00178_Gracilaria_changii[&!color=#63a689]
	EP00180_Rhodochaete_pulchella[&!color=#63a689]
	EP00181_Compsopogon_caeruleus[&!color=#63a689]
	EP00182_Erythrolobus_australicus[&!color=#63a689]
	EP00185_Porphyridium_purpureum[&!color=#63a689]
	EP00189_Rhodosorus_marinus[&!color=#63a689]
	EP00198_Chlamydomonas_reinhardtii[&!color=#277e79]
	EP00202_Volvox_carteri[&!color=#277e79]
	EP00203_Chlorella_variabilis[&!color=#277e79]
	EP00206_Coccomyxa_subellipsoidea[&!color=#277e79]
	EP00222_Ostreococcus_lucimarinus[&!color=#277e79]
	EP00224_Ostreococcus_tauri[&!color=#277e79]
	EP00229_Micromonas_commoda[&!color=#277e79]
	EP00243_Klebsormidium_subtile[&!color=#277e79]
	EP00244_Chara_vulgaris[&!color=#277e79]
	EP00245_Coleochaete_scutata[&!color=#277e79]
	EP00247_Physcomitrella_patens[&!color=#277e79]
	EP00248_Marchantia_polymorpha[&!color=#277e79]
	EP00269_Selaginella_moellendorffii[&!color=#277e79]
	EP00269_Selaginella_moellendorffii_2[&!color=#000000]
	EP00270_Netrium_digitus[&!color=#277e79]
	EP00270_Netrium_digitus_2[&!color=#000000]
	EP00271_Cylindrocystis_brebissonii[&!color=#277e79]
	EP00272_Mesostigma_viride[&!color=#277e79]
	EP00274_Cyanoptyche_gloeocystis[&!color=#666666]
	EP00276_Gloeochaete_wittrockiana[&!color=#666666]
	EP00276_Gloeochaete_wittrockiana_2[&!color=#000000]
	EP00279_Guillardia_theta[&!color=#fd8fff]
	EP00323_Chrysochromulina_tobin[&!color=#745394]
	EP00333_Tetrahymena_thermophila[&!color=#654cd4]
	EP00390_Vitrella_brassicaformis[&!color=#654cd4]
	'EP00392_Amoebophrya_sp_AT5.2'[&!color=#654cd4]
	EP00454_Perkinsus_marinus[&!color=#654cd4]
	EP00473_Plasmodiophora_brassicae[&!color=#966e5d]
	EP00480_Reticulomyxa_filosa[&!color=#966e5d]
	EP00480_Reticulomyxa_filosa_2[&!color=#000000]
	EP00503_Blastocystis_sp_subtype4[&!color=#7d5494]
	EP00513_Hondaea_fermentalgiana[&!color=#7d5494]
	EP00528_Fragilariopsis_cylindrus[&!color=#7d5494]
	EP00582_Thalassiosira_oceanica[&!color=#7d5494]
	EP00609_Ectocarpus_siliculosus[&!color=#7d5494]
	EP00641_Albugo_candida[&!color=#7d5494]
	EP00641_Albugo_candida_2[&!color=#000000]
	EP00667_Euglena_gracilis[&!color=#a6883c]
	EP00727_Mastigamoeba_balamuthi[&!color=#6571a8]
	EP00735_Rhodelphis_limneticus[&!color=#a63733]
	EP00736_Rhodelphis_marinus[&!color=#a63733]
	EP00741_Cyanophora_paradoxa[&!color=#666666]
	EP00749_Cafeteria_roenbergensis[&!color=#7d5494]
	EP00770_Monocercomonoides_exilis[&!color=#d49442]
	EP00770_Monocercomonoides_exilis_2[&!color=#000000]
	new_Dgri_D4_BuscoTrain_augustus_aa[&!color=#63a689]
	new_Ecox_RvioTrain_aa[&!color=#63a689]
	new_Gmax_Illu_D1_GsulTrain_predictions[&!color=#63a689]
	new_Toli_Illu_D1_ToliTrain_predictions_aa[&!color=#63a689]
	'nm_Cmes_GCA_000286095.1_ASM28609v1_protein'[&!color=#4790a6]
	'nm_Gthe_GCF_000002975.1_ASM297v1_protein'[&!color=#4790a6]
	'nm_Hand_GCF_000018645.1_ASM1864v1_protein'[&!color=#4790a6]
;
end;
begin trees;
	tree tree_1 = [&R] (((EP00741_Cyanophora_paradoxa:0.13509,(EP00279_Guillardia_theta:0.35865,EP00276_Gloeochaete_wittrockiana:0.16749)[&label=0.817]:0.08914)[&label=0.893]:0.078,(((EP00272_Mesostigma_viride:0.28168,(((EP00271_Cylindrocystis_brebissonii:0.16116,(EP00270_Netrium_digitus:0.01108,EP00270_Netrium_digitus_2:5.6E-4)[&label=0.995]:0.21578)[&label=0.959]:0.12595,(EP00269_Selaginella_moellendorffii:0.0,EP00269_Selaginella_moellendorffii_2:0.0):0.12856)[&label=0.208]:5.6E-4,(EP00243_Klebsormidium_subtile:0.27988,((EP00244_Chara_vulgaris:0.19898,(EP00248_Marchantia_polymorpha:0.12688,EP00245_Coleochaete_scutata:0.31155)[&label=0.077]:0.03517)[&label=0.849]:0.03804,EP00247_Physcomitrella_patens:0.13788)[&label=0.707]:0.01152)[&label=0.436]:0.01891)[&label=0.486]:0.02516)[&label=0.695]:0.05479,(EP00727_Mastigamoeba_balamuthi:0.5023,EP00274_Cyanoptyche_gloeocystis:0.13181)[&label=0.836]:0.13352)[&label=0.709]:0.02181,EP00006_Acanthamoeba_castellanii:0.3353)[&label=0.64]:0.00651)[&label=0.691]:0.02266,((((EP00015_Entamoeba_histolytica:1.01495,((EP00770_Monocercomonoides_exilis:0.01848,EP00770_Monocercomonoides_exilis_2:0.00508)[&label=1.0]:0.77227,(EP00480_Reticulomyxa_filosa:5.6E-4,EP00480_Reticulomyxa_filosa_2:5.6E-4)[&label=0.671]:0.08427)[&label=0.942]:0.40758)[&label=0.727]:0.11117,(EP00177_Eucheuma_denticulatum:0.51618,(EP00390_Vitrella_brassicaformis:0.47317,EP00173_Palmaria_palmata:0.46914)[&label=0.915]:0.28433)[&label=0.769]:0.19885)[&label=0.87]:0.10611,(((new_Gmax_Illu_D1_GsulTrain_predictions:0.28733,EP00165_Cyanidioschyzon_merolae:0.04791)[&label=1.0]:0.82759,(EP00167_Galdieria_sulphuraria:0.35253,(((new_Toli_Illu_D1_ToliTrain_predictions_aa:0.16455,(new_Ecox_RvioTrain_aa:0.09123,(EP00185_Porphyridium_purpureum:0.54417,EP00182_Erythrolobus_australicus:5.6E-4)[&label=0.811]:0.03894)[&label=0.75]:0.03892)[&label=0.945]:0.15895,(EP00180_Rhodochaete_pulchella:5.6E-4,EP00181_Compsopogon_caeruleus:0.68894)[&label=0.692]:0.12873)[&label=0.921]:0.13748,new_Dgri_D4_BuscoTrain_augustus_aa:0.1878)[&label=0.556]:0.10275)[&label=0.427]:0.0252)[&label=0.793]:0.06327,(EP00157_Rozella_allomycis:0.40488,(EP00189_Rhodosorus_marinus:0.48666,EP00044_Salpingoeca_rosetta:0.46587)[&label=0.677]:0.06956)[&label=0.864]:0.12793)[&label=0.359]:0.05599)[&label=0.66]:0.01554,((EP00168_Porphyra_purpurea:0.61337,EP00454_Perkinsus_marinus:0.46702)[&label=0.465]:0.03544,((EP00333_Tetrahymena_thermophila:0.72489,'EP00392_Amoebophrya_sp_AT5.2':0.69139)[&label=0.006]:0.16001,(EP00178_Gracilaria_changii:0.60445,(('nm_Cmes_GCA_000286095.1_ASM28609v1_protein':0.25241,('nm_Hand_GCF_000018645.1_ASM1864v1_protein':0.35986,'Cryptomonas_paramecium_XP_003239981.1_RNA_polymerase_II_subunit_nucleomorph_':0.37296)[&label=0.73]:0.06124)[&label=0.904]:0.19689,('nm_Gthe_GCF_000002975.1_ASM297v1_protein':0.76182,EP00276_Gloeochaete_wittrockiana_2:0.72347)[&label=0.452]:0.17814)[&label=0.937]:0.33574)[&label=0.77]:0.19198)[&label=0.784]:0.12755)[&label=0.911]:0.19583)[&label=0.819]:0.06226,(((((EP00609_Ectocarpus_siliculosus:0.28563,(EP00528_Fragilariopsis_cylindrus:0.11284,EP00582_Thalassiosira_oceanica:0.16999)[&label=0.976]:0.20141)[&label=0.938]:0.15298,(EP00735_Rhodelphis_limneticus:0.13223,EP00736_Rhodelphis_marinus:0.12545)[&label=1.0]:0.37534)[&label=0.0]:5.5E-4,((EP00323_Chrysochromulina_tobin:0.35493,(((EP00641_Albugo_candida:0.0,EP00641_Albugo_candida_2:0.0):0.211,(EP00749_Cafeteria_roenbergensis:0.49951,EP00513_Hondaea_fermentalgiana:0.30535)[&label=0.726]:0.0658)[&label=0.964]:0.17448,EP00503_Blastocystis_sp_subtype4:0.29424)[&label=0.801]:0.0567)[&label=0.777]:0.09565,(((EP00203_Chlorella_variabilis:0.07915,EP00667_Euglena_gracilis:0.76496)[&label=0.723]:0.18433,EP00206_Coccomyxa_subellipsoidea:0.38702)[&label=0.562]:0.05841,(EP00198_Chlamydomonas_reinhardtii:0.03623,EP00202_Volvox_carteri:0.04315)[&label=1.0]:0.34088)[&label=0.046]:0.04194)[&label=0.849]:0.04418)[&label=0.811]:0.02929,(EP00473_Plasmodiophora_brassicae:0.37272,(EP00229_Micromonas_commoda:0.2411,(EP00222_Ostreococcus_lucimarinus:0.00711,EP00224_Ostreococcus_tauri:0.03016)[&label=0.982]:0.28016)[&label=0.825]:0.16973)[&label=0.726]:0.03771)[&label=0.629]:5.7E-4,(EP00120_Capsaspora_owczarzaki:0.24796,((EP00072_Mus_musculus:5.6E-4,EP00072_Mus_musculus_2:5.6E-4)[&label=0.919]:0.07327,(EP00110_Nematostella_vectensis:5.5E-4,(EP00101_Apis_mellifera:5.6E-4,EP00101_Apis_mellifera_2:0.02833)[&label=1.0]:0.16057)[&label=0.486]:0.04723)[&label=0.98]:0.1906)[&label=0.918]:0.10716)[&label=0.845]:0.04601);
end;
begin figtree;
	set appearance.backgroundColorAttribute="Default";
	set appearance.backgroundColour=#ffffff;
	set appearance.branchColorAttribute="User selection";
	set appearance.branchColorGradient=false;
	set appearance.branchLineWidth=1.0;
	set appearance.branchMinLineWidth=0.0;
	set appearance.branchWidthAttribute="Fixed";
	set appearance.foregroundColour=#000000;
	set appearance.hilightingGradient=false;
	set appearance.selectionColour=#2d3680;
	set branchLabels.colorAttribute="User selection";
	set branchLabels.displayAttribute="Branch times";
	set branchLabels.fontName="Arial";
	set branchLabels.fontSize=8;
	set branchLabels.fontStyle=0;
	set branchLabels.isShown=false;
	set branchLabels.significantDigits=2;
	set layout.expansion=317;
	set layout.layoutType="RECTILINEAR";
	set layout.zoom=0;
	set legend.attribute="label";
	set legend.fontSize=10.0;
	set legend.isShown=false;
	set legend.significantDigits=4;
	set nodeBars.barWidth=4.0;
	set nodeBars.displayAttribute=null;
	set nodeBars.isShown=false;
	set nodeLabels.colorAttribute="User selection";
	set nodeLabels.displayAttribute="label";
	set nodeLabels.fontName="Arial";
	set nodeLabels.fontSize=10;
	set nodeLabels.fontStyle=0;
	set nodeLabels.isShown=true;
	set nodeLabels.significantDigits=2;
	set nodeShapeExternal.colourAttribute="User selection";
	set nodeShapeExternal.isShown=false;
	set nodeShapeExternal.minSize=10.0;
	set nodeShapeExternal.scaleType=Width;
	set nodeShapeExternal.shapeType=Circle;
	set nodeShapeExternal.size=4.0;
	set nodeShapeExternal.sizeAttribute="Fixed";
	set nodeShapeInternal.colourAttribute="User selection";
	set nodeShapeInternal.isShown=false;
	set nodeShapeInternal.minSize=10.0;
	set nodeShapeInternal.scaleType=Width;
	set nodeShapeInternal.shapeType=Circle;
	set nodeShapeInternal.size=4.0;
	set nodeShapeInternal.sizeAttribute="Fixed";
	set polarLayout.alignTipLabels=false;
	set polarLayout.angularRange=0;
	set polarLayout.rootAngle=0;
	set polarLayout.rootLength=100;
	set polarLayout.showRoot=true;
	set radialLayout.spread=0.0;
	set rectilinearLayout.alignTipLabels=false;
	set rectilinearLayout.curvature=0;
	set rectilinearLayout.rootLength=100;
	set scale.offsetAge=0.0;
	set scale.rootAge=1.0;
	set scale.scaleFactor=1.0;
	set scale.scaleRoot=false;
	set scaleAxis.automaticScale=true;
	set scaleAxis.fontSize=8.0;
	set scaleAxis.isShown=false;
	set scaleAxis.lineWidth=1.0;
	set scaleAxis.majorTicks=1.0;
	set scaleAxis.minorTicks=0.5;
	set scaleAxis.origin=0.0;
	set scaleAxis.reverseAxis=false;
	set scaleAxis.showGrid=true;
	set scaleBar.automaticScale=true;
	set scaleBar.fontSize=10.0;
	set scaleBar.isShown=true;
	set scaleBar.lineWidth=1.0;
	set scaleBar.scaleRange=0.0;
	set tipLabels.colorAttribute="User selection";
	set tipLabels.displayAttribute="Names";
	set tipLabels.fontName="Arial";
	set tipLabels.fontSize=12;
	set tipLabels.fontStyle=1;
	set tipLabels.isShown=true;
	set tipLabels.significantDigits=4;
	set trees.order=true;
	set trees.orderType="increasing";
	set trees.rooting=false;
	set trees.rootingType="User Selection";
	set trees.transform=false;
	set trees.transformType="cladogram";
end;
```
