## Supplementary file S1 for "Nucleomorph phylogenomics suggests a deep and ancient origin of cryptophyte plastids within Rhodophyta": Cpar_229_93.blo45b3g4.fasttree

```
((EP00279_Guillardia_theta:0.36270,((EP00229_Micromonas_commoda:0.06485,(EP00222_Ostreococcus_lucimarinus:0.03299,EP00224_Ostreococcus_tauri:0.03200)0.998:0.04706)1.000:0.12952,(((EP00210_Caulerpa_lentillifera:0.34989,EP00202_Volvox_carteri:0.14342)0.902:0.04027,(EP00207_Helicosporidium_sp_ATCC50920:0.24958,EP00206_Coccomyxa_subellipsoidea:0.14954)0.892:0.02789)0.999:0.07360,(EP00271_Cylindrocystis_brebissonii:0.17217,(EP00269_Selaginella_moellendorffii:0.10901,(EP00247_Physcomitrella_patens:0.09491,EP00248_Marchantia_polymorpha:0.06378)0.983:0.04465)0.713:0.02666)0.999:0.07642)0.218:0.02564)0.988:0.06078)0.940:0.04324,((((EP00314_Emiliania_huxleyi:0.0,EP00314_Emiliania_huxleyi_2:0.0):0.32686,(EP00473_Plasmodiophora_brassicae:0.20769,EP00466_Bigelowiella_natans:0.35585)0.792:0.05921)0.870:0.02780,((((((EP00528_Fragilariopsis_cylindrus:0.12733,EP00582_Thalassiosira_oceanica:0.14328)0.997:0.06469,EP00625_Aureococcus_anophagefferens:0.20956)0.948:0.03527,EP00609_Ectocarpus_siliculosus:0.12601)0.907:0.02967,EP00641_Albugo_candida:0.13244)1.000:0.07898,(EP00749_Cafeteria_roenbergensis:0.31720,(EP00503_Blastocystis_sp_subtype4:0.33602,EP00513_Hondaea_fermentalgiana:0.25786)0.909:0.07965)0.509:0.04954)0.472:0.03975,(((nm_Gthe_GCF_000002975.1_ASM297v1_protein:0.72872,(Cryptomonas_paramecium_XP_003239880.1_RNA_polymerase_III_largest_subunit_nucleomorph_:0.45892,(nm_Hand_GCF_000018645.1_ASM1864v1_protein:0.29472,nm_Cmes_GCA_000286095.1_ASM28609v1_protein:0.29653)0.996:0.16434)0.628:0.11144)1.000:0.42306,(EP00702_Spironucleus_salmonicida:1.28892,(((new_Dgri_D4_BuscoTrain_augustus_aa_2:0.33833,(EP00190_Stylonematophyceae_sp_CCMP1999:0.22576,new_Ecox_RvioTrain_aa_2:0.37768)0.307:0.04444)0.994:0.17756,(((EP00198_Chlamydomonas_reinhardtii_2:0.45193,EP00125_Sphaeroforma_arctica_2:0.31308)0.133:0.07341,EP00006_Acanthamoeba_castellanii_2:0.40902)0.868:0.05205,(EP00741_Cyanophora_paradoxa_2:0.31731,EP00323_Chrysochromulina_tobin:0.45505)0.412:0.06991)0.922:0.06656)1.000:0.89532,(EP00333_Tetrahymena_thermophila_2:0.72125,((EP00159_Fonticula_alba_2:0.44190,(((((nm_Gthe_GCF_000002975.1_ASM297v1_protein_2:0.26756,(nm_Hand_GCF_000018645.1_ASM1864v1_protein_2:0.07769,nm_Cmes_GCA_000286095.1_ASM28609v1_protein_2:0.12267)1.000:0.11572)1.000:0.28505,((new_Gmax_Illu_D1_GsulTrain_predictions_2:0.03345,EP00165_Cyanidioschyzon_merolae_2:0.02028)1.000:0.25612,((((new_Toli_Illu_D1_ToliTrain_predictions_aa_2:0.04664,(EP00183_Erythrolobus_madagascarensis:0.02231,(new_Ecox_RvioTrain_aa:0.02081,EP00182_Erythrolobus_australicus_2:0.00400)0.955:0.01175)0.992:0.02536)0.918:0.01613,((EP00184_Porphyridium_aerugineum:0.00057,new_Paer_ToliTrain_predictions_aa_2:0.00057)1.000:0.06084,EP00185_Porphyridium_purpureum_2:0.10808)0.437:0.01272)1.000:0.07555,((EP00181_Compsopogon_caeruleus_2:0.07456,EP00180_Rhodochaete_pulchella:0.11251)1.000:0.09628,((new_Rvio1_RvioTrain_cDNA_predictions_2:0.12803,new_Dgri_D4_BuscoTrain_augustus_aa:0.07063)0.990:0.05121,((EP00170_Pyropia_yezoensis_2:0.01741,(EP00169_Porphyra_umbilicalis_2:0.00152,EP00168_Porphyra_purpurea:0.00117)0.919:0.01167)1.000:0.13717,(EP00177_Eucheuma_denticulatum_2:0.04232,EP00176_Chondrus_crispus_2:0.10387)1.000:0.07107)0.984:0.04245)0.438:0.01558)0.412:0.01731)0.996:0.06622,EP00167_Galdieria_sulphuraria_2:0.17411)0.528:0.02027)0.948:0.03376)0.992:0.04412,(((EP00473_Plasmodiophora_brassicae_2:0.20124,(EP00466_Bigelowiella_natans_2:0.31354,EP00480_Reticulomyxa_filosa:0.30467)0.910:0.05679)0.954:0.04150,((EP00641_Albugo_candida_2:0.17251,((EP00528_Fragilariopsis_cylindrus_2:0.12106,EP00582_Thalassiosira_oceanica_2:0.09443)1.000:0.15083,(EP00609_Ectocarpus_siliculosus_2:0.15694,EP00625_Aureococcus_anophagefferens_2:0.28244)0.677:0.04074)0.978:0.05894)0.772:0.04967,(EP00749_Cafeteria_roenbergensis_2:0.45299,EP00513_Hondaea_fermentalgiana_2:0.22572)0.923:0.05277)0.991:0.06962)0.946:0.02953,(((EP00157_Rozella_allomycis_2:0.21326,(EP00144_Saccharomyces_cerevisiae_2:0.18006,EP00137_Aspergillus_oryzae_2:0.20860)0.999:0.09900)1.000:0.08656,((EP00120_Capsaspora_owczarzaki_2:0.18590,((EP00110_Nematostella_vectensis_2:0.07324,EP00101_Apis_mellifera_2:0.11670)0.985:0.04667,EP00044_Salpingoeca_rosetta_2:0.33108)0.985:0.05411)0.955:0.04583,EP00125_Sphaeroforma_arctica:0.28565)0.971:0.04708)0.919:0.01993,(EP00023_Dictyostelium_discoideum_2:0.14586,((((EP00229_Micromonas_commoda_2:0.06322,(EP00222_Ostreococcus_lucimarinus_2:0.01026,EP00224_Ostreococcus_tauri_2:0.01407)0.998:0.03939)1.000:0.11301,(EP00206_Coccomyxa_subellipsoidea_2:0.12602,(EP00207_Helicosporidium_sp_ATCC50920_2:0.20813,((EP00198_Chlamydomonas_reinhardtii:0.02169,EP00202_Volvox_carteri_2:0.00707)1.000:0.18416,EP00210_Caulerpa_lentillifera_2:0.17322)0.374:0.01678)0.582:0.02227)1.000:0.06957)0.939:0.03847,(EP00271_Cylindrocystis_brebissonii_2:0.10126,EP00245_Coleochaete_scutata:0.08613)0.998:0.07248)0.999:0.06026,(EP00736_Rhodelphis_marinus_2:0.26129,(EP00741_Cyanophora_paradoxa:0.13293,EP00276_Gloeochaete_wittrockiana_2:0.12218)0.994:0.05446)0.925:0.03293)0.795:0.01905)0.412:0.00998)0.960:0.02602)0.893:0.01924)0.390:0.01395,(EP00727_Mastigamoeba_balamuthi_2:0.36432,(EP00770_Monocercomonoides_exilis_2:0.30795,EP00279_Guillardia_theta_2:0.42446)0.866:0.05812)0.890:0.02913)0.090:0.02349,(((EP00454_Perkinsus_marinus_2:0.16400,EP00392_Amoebophrya_sp_AT5.2_2:0.26913)1.000:0.10687,(EP00390_Vitrella_brassicaformis_2:0.18281,EP00381_Gregarina_niphandrodes_2:0.24703)0.998:0.08163)0.996:0.08455,(EP00667_Euglena_gracilis_2:0.24657,(EP00671_Bodo_saltans_2:0.11339,EP00682_Trypanosoma_cruzi_2:0.10488)1.000:0.43341)1.000:0.13784)0.792:0.02495)0.968:0.06213)0.705:0.04809,(EP00503_Blastocystis_sp_subtype4_2:0.47471,(EP00015_Entamoeba_histolytica_2:0.70692,EP00705_Trichomonas_vaginalis_2:0.50673)0.928:0.08818)0.206:0.04273)0.946:0.08380)0.981:0.15840)0.976:0.20989)0.966:0.16503)0.874:0.09141,(((EP00390_Vitrella_brassicaformis:0.19957,EP00381_Gregarina_niphandrodes:0.43136)0.991:0.09869,(EP00454_Perkinsus_marinus:0.42714,((EP00439_Symbiodinium_sp_Y106:0.0,EP00439_Symbiodinium_sp_Y106_2:0.0):0.18897,EP00392_Amoebophrya_sp_AT5.2:0.41237)0.971:0.09580)0.969:0.06533)0.992:0.08935,(EP00705_Trichomonas_vaginalis:0.58963,EP00333_Tetrahymena_thermophila:0.46898)0.967:0.09805)0.506:0.02982)0.955:0.05249)0.752:0.02679)0.979:0.04040,((EP00770_Monocercomonoides_exilis:0.35915,(((EP00189_Rhodosorus_marinus:0.00526,EP00189_Rhodosorus_marinus_2:0.02168)1.000:0.24697,((((EP00180_Rhodochaete_pulchella_2:0.14764,EP00181_Compsopogon_caeruleus:0.17812)0.874:0.03189,((new_Toli_Illu_D1_ToliTrain_predictions_aa:0.12861,EP00182_Erythrolobus_australicus:0.10406)0.987:0.04664,(new_Paer_ToliTrain_predictions_aa:0.09381,EP00185_Porphyridium_purpureum:0.17090)0.906:0.03115)1.000:0.08834)0.418:0.02101,(EP00172_Hildenbrandia_rubra:0.36607,(EP00177_Eucheuma_denticulatum:0.13228,(EP00178_Gracilaria_changii:0.17544,EP00176_Chondrus_crispus:0.08765)0.303:0.03304)0.993:0.10981)0.962:0.07428)0.778:0.01751,(new_Rvio1_RvioTrain_cDNA_predictions:0.16083,(EP00170_Pyropia_yezoensis:0.02859,EP00169_Porphyra_umbilicalis:0.00385)1.000:0.17660)0.819:0.03116)0.592:0.03000)0.898:0.04901,(EP00167_Galdieria_sulphuraria:0.23660,(new_Gmax_Illu_D1_GsulTrain_predictions:0.04563,EP00165_Cyanidioschyzon_merolae:0.09842)1.000:0.40590)0.969:0.06550)0.955:0.05140)0.317:0.02221,((EP00667_Euglena_gracilis:0.30696,(EP00671_Bodo_saltans:0.12345,EP00682_Trypanosoma_cruzi:0.14940)1.000:0.40382)0.996:0.10907,(EP00727_Mastigamoeba_balamuthi:0.25004,EP00015_Entamoeba_histolytica:0.37995)0.364:0.04083)0.914:0.04787)0.650:0.02428)0.577:0.02059,((((EP00006_Acanthamoeba_castellanii:0.29283,EP00023_Dictyostelium_discoideum:0.21351)0.649:0.03375,(EP00120_Capsaspora_owczarzaki:0.22300,EP00276_Gloeochaete_wittrockiana:0.19005)0.904:0.03746)0.393:0.02462,(((EP00157_Rozella_allomycis:0.21478,(EP00144_Saccharomyces_cerevisiae:0.17833,EP00137_Aspergillus_oryzae:0.28607)1.000:0.13837)0.766:0.05603,EP00159_Fonticula_alba:0.17391)0.866:0.05177,(EP00044_Salpingoeca_rosetta:0.51888,(EP00110_Nematostella_vectensis:0.13581,(EP00101_Apis_mellifera:0.18496,(EP00072_Mus_musculus:0.0,EP00072_Mus_musculus_2:0.0):0.08479)0.345:0.04818)1.000:0.11105)0.971:0.05659)0.961:0.03733)0.910:0.02384,EP00736_Rhodelphis_marinus:0.25664)0.108:0.02022);
```
