## Supplementary file S1 for "Nucleomorph phylogenomics suggests a deep and ancient origin of cryptophyte plastids within Rhodophyta": Cpar_229_93.blo45b3g4.fasttree.figtree

```
#NEXUS
begin taxa;
	dimensions ntax=152;
	taxlabels
	'Cryptomonas_paramecium_XP_003239880.1_RNA_polymerase_III_largest_subunit_nucleomorph_'[&!color=#4790a6]
	EP00006_Acanthamoeba_castellanii[&!color=#6571a8]
	EP00006_Acanthamoeba_castellanii_2[&!color=#000000]
	EP00015_Entamoeba_histolytica[&!color=#6571a8]
	EP00015_Entamoeba_histolytica_2[&!color=#000000]
	EP00023_Dictyostelium_discoideum[&!color=#6571a8]
	EP00023_Dictyostelium_discoideum_2[&!color=#000000]
	EP00044_Salpingoeca_rosetta[&!color=#80a667]
	EP00044_Salpingoeca_rosetta_2[&!color=#000000]
	EP00072_Mus_musculus[&!color=#80a667]
	EP00072_Mus_musculus_2[&!color=#000000]
	EP00101_Apis_mellifera[&!color=#80a667]
	EP00101_Apis_mellifera_2[&!color=#000000]
	EP00110_Nematostella_vectensis[&!color=#80a667]
	EP00110_Nematostella_vectensis_2[&!color=#000000]
	EP00120_Capsaspora_owczarzaki[&!color=#80a667]
	EP00120_Capsaspora_owczarzaki_2[&!color=#000000]
	EP00125_Sphaeroforma_arctica[&!color=#000000]
	EP00125_Sphaeroforma_arctica_2[&!color=#000000]
	EP00137_Aspergillus_oryzae[&!color=#80a667]
	EP00137_Aspergillus_oryzae_2[&!color=#000000]
	EP00144_Saccharomyces_cerevisiae[&!color=#80a667]
	EP00144_Saccharomyces_cerevisiae_2[&!color=#000000]
	EP00157_Rozella_allomycis[&!color=#80a667]
	EP00157_Rozella_allomycis_2[&!color=#000000]
	EP00159_Fonticula_alba[&!color=#80a667]
	EP00159_Fonticula_alba_2[&!color=#000000]
	EP00165_Cyanidioschyzon_merolae[&!color=#63a689]
	EP00165_Cyanidioschyzon_merolae_2[&!color=#000000]
	EP00167_Galdieria_sulphuraria[&!color=#63a689]
	EP00167_Galdieria_sulphuraria_2[&!color=#000000]
	EP00168_Porphyra_purpurea[&!color=#000000]
	EP00169_Porphyra_umbilicalis[&!color=#63a689]
	EP00169_Porphyra_umbilicalis_2[&!color=#000000]
	EP00170_Pyropia_yezoensis[&!color=#63a689]
	EP00170_Pyropia_yezoensis_2[&!color=#000000]
	EP00172_Hildenbrandia_rubra[&!color=#63a689]
	EP00176_Chondrus_crispus[&!color=#63a689]
	EP00176_Chondrus_crispus_2[&!color=#000000]
	EP00177_Eucheuma_denticulatum[&!color=#63a689]
	EP00177_Eucheuma_denticulatum_2[&!color=#000000]
	EP00178_Gracilaria_changii[&!color=#63a689]
	EP00180_Rhodochaete_pulchella[&!color=#000000]
	EP00180_Rhodochaete_pulchella_2[&!color=#000000]
	EP00181_Compsopogon_caeruleus[&!color=#63a689]
	EP00181_Compsopogon_caeruleus_2[&!color=#000000]
	EP00182_Erythrolobus_australicus[&!color=#63a689]
	EP00182_Erythrolobus_australicus_2[&!color=#000000]
	EP00183_Erythrolobus_madagascarensis[&!color=#000000]
	EP00184_Porphyridium_aerugineum[&!color=#000000]
	EP00185_Porphyridium_purpureum[&!color=#63a689]
	EP00185_Porphyridium_purpureum_2[&!color=#000000]
	EP00189_Rhodosorus_marinus[&!color=#63a689]
	EP00189_Rhodosorus_marinus_2[&!color=#000000]
	EP00190_Stylonematophyceae_sp_CCMP1999[&!color=#000000]
	EP00198_Chlamydomonas_reinhardtii[&!color=#000000]
	EP00198_Chlamydomonas_reinhardtii_2[&!color=#000000]
	EP00202_Volvox_carteri[&!color=#277e79]
	EP00202_Volvox_carteri_2[&!color=#000000]
	EP00206_Coccomyxa_subellipsoidea[&!color=#277e79]
	EP00206_Coccomyxa_subellipsoidea_2[&!color=#000000]
	EP00207_Helicosporidium_sp_ATCC50920[&!color=#277e79]
	EP00207_Helicosporidium_sp_ATCC50920_2[&!color=#000000]
	EP00210_Caulerpa_lentillifera[&!color=#277e79]
	EP00210_Caulerpa_lentillifera_2[&!color=#000000]
	EP00222_Ostreococcus_lucimarinus[&!color=#277e79]
	EP00222_Ostreococcus_lucimarinus_2[&!color=#000000]
	EP00224_Ostreococcus_tauri[&!color=#277e79]
	EP00224_Ostreococcus_tauri_2[&!color=#000000]
	EP00229_Micromonas_commoda[&!color=#277e79]
	EP00229_Micromonas_commoda_2[&!color=#000000]
	EP00245_Coleochaete_scutata[&!color=#000000]
	EP00247_Physcomitrella_patens[&!color=#277e79]
	EP00248_Marchantia_polymorpha[&!color=#277e79]
	EP00269_Selaginella_moellendorffii[&!color=#277e79]
	EP00271_Cylindrocystis_brebissonii[&!color=#277e79]
	EP00271_Cylindrocystis_brebissonii_2[&!color=#000000]
	EP00276_Gloeochaete_wittrockiana[&!color=#666666]
	EP00276_Gloeochaete_wittrockiana_2[&!color=#000000]
	EP00279_Guillardia_theta[&!color=#fd8fff]
	EP00279_Guillardia_theta_2[&!color=#000000]
	EP00314_Emiliania_huxleyi[&!color=#745394]
	EP00314_Emiliania_huxleyi_2[&!color=#000000]
	EP00323_Chrysochromulina_tobin[&!color=#000000]
	EP00333_Tetrahymena_thermophila[&!color=#654cd4]
	EP00333_Tetrahymena_thermophila_2[&!color=#000000]
	EP00381_Gregarina_niphandrodes[&!color=#654cd4]
	EP00381_Gregarina_niphandrodes_2[&!color=#000000]
	EP00390_Vitrella_brassicaformis[&!color=#654cd4]
	EP00390_Vitrella_brassicaformis_2[&!color=#000000]
	'EP00392_Amoebophrya_sp_AT5.2'[&!color=#654cd4]
	'EP00392_Amoebophrya_sp_AT5.2_2'[&!color=#000000]
	EP00439_Symbiodinium_sp_Y106[&!color=#654cd4]
	EP00439_Symbiodinium_sp_Y106_2[&!color=#000000]
	EP00454_Perkinsus_marinus[&!color=#654cd4]
	EP00454_Perkinsus_marinus_2[&!color=#000000]
	EP00466_Bigelowiella_natans[&!color=#966e5d]
	EP00466_Bigelowiella_natans_2[&!color=#000000]
	EP00473_Plasmodiophora_brassicae[&!color=#966e5d]
	EP00473_Plasmodiophora_brassicae_2[&!color=#000000]
	EP00480_Reticulomyxa_filosa[&!color=#000000]
	EP00503_Blastocystis_sp_subtype4[&!color=#7d5494]
	EP00503_Blastocystis_sp_subtype4_2[&!color=#000000]
	EP00513_Hondaea_fermentalgiana[&!color=#7d5494]
	EP00513_Hondaea_fermentalgiana_2[&!color=#000000]
	EP00528_Fragilariopsis_cylindrus[&!color=#7d5494]
	EP00528_Fragilariopsis_cylindrus_2[&!color=#000000]
	EP00582_Thalassiosira_oceanica[&!color=#7d5494]
	EP00582_Thalassiosira_oceanica_2[&!color=#000000]
	EP00609_Ectocarpus_siliculosus[&!color=#7d5494]
	EP00609_Ectocarpus_siliculosus_2[&!color=#000000]
	EP00625_Aureococcus_anophagefferens[&!color=#7d5494]
	EP00625_Aureococcus_anophagefferens_2[&!color=#000000]
	EP00641_Albugo_candida[&!color=#7d5494]
	EP00641_Albugo_candida_2[&!color=#000000]
	EP00667_Euglena_gracilis[&!color=#a6883c]
	EP00667_Euglena_gracilis_2[&!color=#000000]
	EP00671_Bodo_saltans[&!color=#a6883c]
	EP00671_Bodo_saltans_2[&!color=#000000]
	EP00682_Trypanosoma_cruzi[&!color=#a6883c]
	EP00682_Trypanosoma_cruzi_2[&!color=#000000]
	EP00702_Spironucleus_salmonicida[&!color=#d49442]
	EP00705_Trichomonas_vaginalis[&!color=#d49442]
	EP00705_Trichomonas_vaginalis_2[&!color=#000000]
	EP00727_Mastigamoeba_balamuthi[&!color=#6571a8]
	EP00727_Mastigamoeba_balamuthi_2[&!color=#000000]
	EP00736_Rhodelphis_marinus[&!color=#a63733]
	EP00736_Rhodelphis_marinus_2[&!color=#000000]
	EP00741_Cyanophora_paradoxa[&!color=#000000]
	EP00741_Cyanophora_paradoxa_2[&!color=#000000]
	EP00749_Cafeteria_roenbergensis[&!color=#7d5494]
	EP00749_Cafeteria_roenbergensis_2[&!color=#000000]
	EP00770_Monocercomonoides_exilis[&!color=#d49442]
	EP00770_Monocercomonoides_exilis_2[&!color=#000000]
	new_Dgri_D4_BuscoTrain_augustus_aa[&!color=#000000]
	new_Dgri_D4_BuscoTrain_augustus_aa_2[&!color=#000000]
	new_Ecox_RvioTrain_aa[&!color=#000000]
	new_Ecox_RvioTrain_aa_2[&!color=#000000]
	new_Gmax_Illu_D1_GsulTrain_predictions[&!color=#63a689]
	new_Gmax_Illu_D1_GsulTrain_predictions_2[&!color=#000000]
	new_Paer_ToliTrain_predictions_aa[&!color=#63a689]
	new_Paer_ToliTrain_predictions_aa_2[&!color=#000000]
	new_Rvio1_RvioTrain_cDNA_predictions[&!color=#63a689]
	new_Rvio1_RvioTrain_cDNA_predictions_2[&!color=#000000]
	new_Toli_Illu_D1_ToliTrain_predictions_aa[&!color=#63a689]
	new_Toli_Illu_D1_ToliTrain_predictions_aa_2[&!color=#000000]
	'nm_Cmes_GCA_000286095.1_ASM28609v1_protein'[&!color=#4790a6]
	'nm_Cmes_GCA_000286095.1_ASM28609v1_protein_2'[&!color=#000000]
	'nm_Gthe_GCF_000002975.1_ASM297v1_protein'[&!color=#4790a6]
	'nm_Gthe_GCF_000002975.1_ASM297v1_protein_2'[&!color=#000000]
	'nm_Hand_GCF_000018645.1_ASM1864v1_protein'[&!color=#4790a6]
	'nm_Hand_GCF_000018645.1_ASM1864v1_protein_2'[&!color=#000000]
;
end;
begin trees;
	tree tree_1 = [&R] ((EP00279_Guillardia_theta:0.3627,((EP00229_Micromonas_commoda:0.06485,(EP00222_Ostreococcus_lucimarinus:0.03299,EP00224_Ostreococcus_tauri:0.032)[&label=0.998]:0.04706)[&label=1.0]:0.12952,(((EP00210_Caulerpa_lentillifera:0.34989,EP00202_Volvox_carteri:0.14342)[&label=0.902]:0.04027,(EP00207_Helicosporidium_sp_ATCC50920:0.24958,EP00206_Coccomyxa_subellipsoidea:0.14954)[&label=0.892]:0.02789)[&label=0.999]:0.0736,(EP00271_Cylindrocystis_brebissonii:0.17217,(EP00269_Selaginella_moellendorffii:0.10901,(EP00247_Physcomitrella_patens:0.09491,EP00248_Marchantia_polymorpha:0.06378)[&label=0.983]:0.04465)[&label=0.713]:0.02666)[&label=0.999]:0.07642)[&label=0.218]:0.02564)[&label=0.988]:0.06078)[&label=0.94]:0.04324,((((EP00314_Emiliania_huxleyi:0.0,EP00314_Emiliania_huxleyi_2:0.0):0.32686,(EP00473_Plasmodiophora_brassicae:0.20769,EP00466_Bigelowiella_natans:0.35585)[&label=0.792]:0.05921)[&label=0.87]:0.0278,((((((EP00528_Fragilariopsis_cylindrus:0.12733,EP00582_Thalassiosira_oceanica:0.14328)[&label=0.997]:0.06469,EP00625_Aureococcus_anophagefferens:0.20956)[&label=0.948]:0.03527,EP00609_Ectocarpus_siliculosus:0.12601)[&label=0.907]:0.02967,EP00641_Albugo_candida:0.13244)[&label=1.0]:0.07898,(EP00749_Cafeteria_roenbergensis:0.3172,(EP00503_Blastocystis_sp_subtype4:0.33602,EP00513_Hondaea_fermentalgiana:0.25786)[&label=0.909]:0.07965)[&label=0.509]:0.04954)[&label=0.472]:0.03975,((('nm_Gthe_GCF_000002975.1_ASM297v1_protein':0.72872,('Cryptomonas_paramecium_XP_003239880.1_RNA_polymerase_III_largest_subunit_nucleomorph_':0.45892,('nm_Hand_GCF_000018645.1_ASM1864v1_protein':0.29472,'nm_Cmes_GCA_000286095.1_ASM28609v1_protein':0.29653)[&label=0.996]:0.16434)[&label=0.628]:0.11144)[&label=1.0]:0.42306,(EP00702_Spironucleus_salmonicida:1.28892,(((new_Dgri_D4_BuscoTrain_augustus_aa_2:0.33833,(EP00190_Stylonematophyceae_sp_CCMP1999:0.22576,new_Ecox_RvioTrain_aa_2:0.37768)[&label=0.307]:0.04444)[&label=0.994]:0.17756,(((EP00198_Chlamydomonas_reinhardtii_2:0.45193,EP00125_Sphaeroforma_arctica_2:0.31308)[&label=0.133]:0.07341,EP00006_Acanthamoeba_castellanii_2:0.40902)[&label=0.868]:0.05205,(EP00741_Cyanophora_paradoxa_2:0.31731,EP00323_Chrysochromulina_tobin:0.45505)[&label=0.412]:0.06991)[&label=0.922]:0.06656)[&label=1.0]:0.89532,(EP00333_Tetrahymena_thermophila_2:0.72125,((EP00159_Fonticula_alba_2:0.4419,((((('nm_Gthe_GCF_000002975.1_ASM297v1_protein_2':0.26756,('nm_Hand_GCF_000018645.1_ASM1864v1_protein_2':0.07769,'nm_Cmes_GCA_000286095.1_ASM28609v1_protein_2':0.12267)[&label=1.0]:0.11572)[&label=1.0]:0.28505,((new_Gmax_Illu_D1_GsulTrain_predictions_2:0.03345,EP00165_Cyanidioschyzon_merolae_2:0.02028)[&label=1.0]:0.25612,((((new_Toli_Illu_D1_ToliTrain_predictions_aa_2:0.04664,(EP00183_Erythrolobus_madagascarensis:0.02231,(new_Ecox_RvioTrain_aa:0.02081,EP00182_Erythrolobus_australicus_2:0.004)[&label=0.955]:0.01175)[&label=0.992]:0.02536)[&label=0.918]:0.01613,((EP00184_Porphyridium_aerugineum:5.7E-4,new_Paer_ToliTrain_predictions_aa_2:5.7E-4)[&label=1.0]:0.06084,EP00185_Porphyridium_purpureum_2:0.10808)[&label=0.437]:0.01272)[&label=1.0]:0.07555,((EP00181_Compsopogon_caeruleus_2:0.07456,EP00180_Rhodochaete_pulchella:0.11251)[&label=1.0]:0.09628,((new_Rvio1_RvioTrain_cDNA_predictions_2:0.12803,new_Dgri_D4_BuscoTrain_augustus_aa:0.07063)[&label=0.99]:0.05121,((EP00170_Pyropia_yezoensis_2:0.01741,(EP00169_Porphyra_umbilicalis_2:0.00152,EP00168_Porphyra_purpurea:0.00117)[&label=0.919]:0.01167)[&label=1.0]:0.13717,(EP00177_Eucheuma_denticulatum_2:0.04232,EP00176_Chondrus_crispus_2:0.10387)[&label=1.0]:0.07107)[&label=0.984]:0.04245)[&label=0.438]:0.01558)[&label=0.412]:0.01731)[&label=0.996]:0.06622,EP00167_Galdieria_sulphuraria_2:0.17411)[&label=0.528]:0.02027)[&label=0.948]:0.03376)[&label=0.992]:0.04412,(((EP00473_Plasmodiophora_brassicae_2:0.20124,(EP00466_Bigelowiella_natans_2:0.31354,EP00480_Reticulomyxa_filosa:0.30467)[&label=0.91]:0.05679)[&label=0.954]:0.0415,((EP00641_Albugo_candida_2:0.17251,((EP00528_Fragilariopsis_cylindrus_2:0.12106,EP00582_Thalassiosira_oceanica_2:0.09443)[&label=1.0]:0.15083,(EP00609_Ectocarpus_siliculosus_2:0.15694,EP00625_Aureococcus_anophagefferens_2:0.28244)[&label=0.677]:0.04074)[&label=0.978]:0.05894)[&label=0.772]:0.04967,(EP00749_Cafeteria_roenbergensis_2:0.45299,EP00513_Hondaea_fermentalgiana_2:0.22572)[&label=0.923]:0.05277)[&label=0.991]:0.06962)[&label=0.946]:0.02953,(((EP00157_Rozella_allomycis_2:0.21326,(EP00144_Saccharomyces_cerevisiae_2:0.18006,EP00137_Aspergillus_oryzae_2:0.2086)[&label=0.999]:0.099)[&label=1.0]:0.08656,((EP00120_Capsaspora_owczarzaki_2:0.1859,((EP00110_Nematostella_vectensis_2:0.07324,EP00101_Apis_mellifera_2:0.1167)[&label=0.985]:0.04667,EP00044_Salpingoeca_rosetta_2:0.33108)[&label=0.985]:0.05411)[&label=0.955]:0.04583,EP00125_Sphaeroforma_arctica:0.28565)[&label=0.971]:0.04708)[&label=0.919]:0.01993,(EP00023_Dictyostelium_discoideum_2:0.14586,((((EP00229_Micromonas_commoda_2:0.06322,(EP00222_Ostreococcus_lucimarinus_2:0.01026,EP00224_Ostreococcus_tauri_2:0.01407)[&label=0.998]:0.03939)[&label=1.0]:0.11301,(EP00206_Coccomyxa_subellipsoidea_2:0.12602,(EP00207_Helicosporidium_sp_ATCC50920_2:0.20813,((EP00198_Chlamydomonas_reinhardtii:0.02169,EP00202_Volvox_carteri_2:0.00707)[&label=1.0]:0.18416,EP00210_Caulerpa_lentillifera_2:0.17322)[&label=0.374]:0.01678)[&label=0.582]:0.02227)[&label=1.0]:0.06957)[&label=0.939]:0.03847,(EP00271_Cylindrocystis_brebissonii_2:0.10126,EP00245_Coleochaete_scutata:0.08613)[&label=0.998]:0.07248)[&label=0.999]:0.06026,(EP00736_Rhodelphis_marinus_2:0.26129,(EP00741_Cyanophora_paradoxa:0.13293,EP00276_Gloeochaete_wittrockiana_2:0.12218)[&label=0.994]:0.05446)[&label=0.925]:0.03293)[&label=0.795]:0.01905)[&label=0.412]:0.00998)[&label=0.96]:0.02602)[&label=0.893]:0.01924)[&label=0.39]:0.01395,(EP00727_Mastigamoeba_balamuthi_2:0.36432,(EP00770_Monocercomonoides_exilis_2:0.30795,EP00279_Guillardia_theta_2:0.42446)[&label=0.866]:0.05812)[&label=0.89]:0.02913)[&label=0.09]:0.02349,(((EP00454_Perkinsus_marinus_2:0.164,'EP00392_Amoebophrya_sp_AT5.2_2':0.26913)[&label=1.0]:0.10687,(EP00390_Vitrella_brassicaformis_2:0.18281,EP00381_Gregarina_niphandrodes_2:0.24703)[&label=0.998]:0.08163)[&label=0.996]:0.08455,(EP00667_Euglena_gracilis_2:0.24657,(EP00671_Bodo_saltans_2:0.11339,EP00682_Trypanosoma_cruzi_2:0.10488)[&label=1.0]:0.43341)[&label=1.0]:0.13784)[&label=0.792]:0.02495)[&label=0.968]:0.06213)[&label=0.705]:0.04809,(EP00503_Blastocystis_sp_subtype4_2:0.47471,(EP00015_Entamoeba_histolytica_2:0.70692,EP00705_Trichomonas_vaginalis_2:0.50673)[&label=0.928]:0.08818)[&label=0.206]:0.04273)[&label=0.946]:0.0838)[&label=0.981]:0.1584)[&label=0.976]:0.20989)[&label=0.966]:0.16503)[&label=0.874]:0.09141,(((EP00390_Vitrella_brassicaformis:0.19957,EP00381_Gregarina_niphandrodes:0.43136)[&label=0.991]:0.09869,(EP00454_Perkinsus_marinus:0.42714,((EP00439_Symbiodinium_sp_Y106:0.0,EP00439_Symbiodinium_sp_Y106_2:0.0):0.18897,'EP00392_Amoebophrya_sp_AT5.2':0.41237)[&label=0.971]:0.0958)[&label=0.969]:0.06533)[&label=0.992]:0.08935,(EP00705_Trichomonas_vaginalis:0.58963,EP00333_Tetrahymena_thermophila:0.46898)[&label=0.967]:0.09805)[&label=0.506]:0.02982)[&label=0.955]:0.05249)[&label=0.752]:0.02679)[&label=0.979]:0.0404,((EP00770_Monocercomonoides_exilis:0.35915,(((EP00189_Rhodosorus_marinus:0.00526,EP00189_Rhodosorus_marinus_2:0.02168)[&label=1.0]:0.24697,((((EP00180_Rhodochaete_pulchella_2:0.14764,EP00181_Compsopogon_caeruleus:0.17812)[&label=0.874]:0.03189,((new_Toli_Illu_D1_ToliTrain_predictions_aa:0.12861,EP00182_Erythrolobus_australicus:0.10406)[&label=0.987]:0.04664,(new_Paer_ToliTrain_predictions_aa:0.09381,EP00185_Porphyridium_purpureum:0.1709)[&label=0.906]:0.03115)[&label=1.0]:0.08834)[&label=0.418]:0.02101,(EP00172_Hildenbrandia_rubra:0.36607,(EP00177_Eucheuma_denticulatum:0.13228,(EP00178_Gracilaria_changii:0.17544,EP00176_Chondrus_crispus:0.08765)[&label=0.303]:0.03304)[&label=0.993]:0.10981)[&label=0.962]:0.07428)[&label=0.778]:0.01751,(new_Rvio1_RvioTrain_cDNA_predictions:0.16083,(EP00170_Pyropia_yezoensis:0.02859,EP00169_Porphyra_umbilicalis:0.00385)[&label=1.0]:0.1766)[&label=0.819]:0.03116)[&label=0.592]:0.03)[&label=0.898]:0.04901,(EP00167_Galdieria_sulphuraria:0.2366,(new_Gmax_Illu_D1_GsulTrain_predictions:0.04563,EP00165_Cyanidioschyzon_merolae:0.09842)[&label=1.0]:0.4059)[&label=0.969]:0.0655)[&label=0.955]:0.0514)[&label=0.317]:0.02221,((EP00667_Euglena_gracilis:0.30696,(EP00671_Bodo_saltans:0.12345,EP00682_Trypanosoma_cruzi:0.1494)[&label=1.0]:0.40382)[&label=0.996]:0.10907,(EP00727_Mastigamoeba_balamuthi:0.25004,EP00015_Entamoeba_histolytica:0.37995)[&label=0.364]:0.04083)[&label=0.914]:0.04787)[&label=0.65]:0.02428)[&label=0.577]:0.02059,((((EP00006_Acanthamoeba_castellanii:0.29283,EP00023_Dictyostelium_discoideum:0.21351)[&label=0.649]:0.03375,(EP00120_Capsaspora_owczarzaki:0.223,EP00276_Gloeochaete_wittrockiana:0.19005)[&label=0.904]:0.03746)[&label=0.393]:0.02462,(((EP00157_Rozella_allomycis:0.21478,(EP00144_Saccharomyces_cerevisiae:0.17833,EP00137_Aspergillus_oryzae:0.28607)[&label=1.0]:0.13837)[&label=0.766]:0.05603,EP00159_Fonticula_alba:0.17391)[&label=0.866]:0.05177,(EP00044_Salpingoeca_rosetta:0.51888,(EP00110_Nematostella_vectensis:0.13581,(EP00101_Apis_mellifera:0.18496,(EP00072_Mus_musculus:0.0,EP00072_Mus_musculus_2:0.0):0.08479)[&label=0.345]:0.04818)[&label=1.0]:0.11105)[&label=0.971]:0.05659)[&label=0.961]:0.03733)[&label=0.91]:0.02384,EP00736_Rhodelphis_marinus:0.25664)[&label=0.108]:0.02022);
end;
begin figtree;
	set appearance.backgroundColorAttribute="Default";
	set appearance.backgroundColour=#ffffff;
	set appearance.branchColorAttribute="User selection";
	set appearance.branchColorGradient=false;
	set appearance.branchLineWidth=1.0;
	set appearance.branchMinLineWidth=0.0;
	set appearance.branchWidthAttribute="Fixed";
	set appearance.foregroundColour=#000000;
	set appearance.hilightingGradient=false;
	set appearance.selectionColour=#2d3680;
	set branchLabels.colorAttribute="User selection";
	set branchLabels.displayAttribute="Branch times";
	set branchLabels.fontName="Arial";
	set branchLabels.fontSize=8;
	set branchLabels.fontStyle=0;
	set branchLabels.isShown=false;
	set branchLabels.significantDigits=2;
	set layout.expansion=624;
	set layout.layoutType="RECTILINEAR";
	set layout.zoom=0;
	set legend.attribute="label";
	set legend.fontSize=10.0;
	set legend.isShown=false;
	set legend.significantDigits=4;
	set nodeBars.barWidth=4.0;
	set nodeBars.displayAttribute=null;
	set nodeBars.isShown=false;
	set nodeLabels.colorAttribute="User selection";
	set nodeLabels.displayAttribute="label";
	set nodeLabels.fontName="Arial";
	set nodeLabels.fontSize=10;
	set nodeLabels.fontStyle=0;
	set nodeLabels.isShown=true;
	set nodeLabels.significantDigits=2;
	set nodeShapeExternal.colourAttribute="User selection";
	set nodeShapeExternal.isShown=false;
	set nodeShapeExternal.minSize=10.0;
	set nodeShapeExternal.scaleType=Width;
	set nodeShapeExternal.shapeType=Circle;
	set nodeShapeExternal.size=4.0;
	set nodeShapeExternal.sizeAttribute="Fixed";
	set nodeShapeInternal.colourAttribute="User selection";
	set nodeShapeInternal.isShown=false;
	set nodeShapeInternal.minSize=10.0;
	set nodeShapeInternal.scaleType=Width;
	set nodeShapeInternal.shapeType=Circle;
	set nodeShapeInternal.size=4.0;
	set nodeShapeInternal.sizeAttribute="Fixed";
	set polarLayout.alignTipLabels=false;
	set polarLayout.angularRange=0;
	set polarLayout.rootAngle=0;
	set polarLayout.rootLength=100;
	set polarLayout.showRoot=true;
	set radialLayout.spread=0.0;
	set rectilinearLayout.alignTipLabels=false;
	set rectilinearLayout.curvature=0;
	set rectilinearLayout.rootLength=100;
	set scale.offsetAge=0.0;
	set scale.rootAge=1.0;
	set scale.scaleFactor=1.0;
	set scale.scaleRoot=false;
	set scaleAxis.automaticScale=true;
	set scaleAxis.fontSize=8.0;
	set scaleAxis.isShown=false;
	set scaleAxis.lineWidth=1.0;
	set scaleAxis.majorTicks=1.0;
	set scaleAxis.minorTicks=0.5;
	set scaleAxis.origin=0.0;
	set scaleAxis.reverseAxis=false;
	set scaleAxis.showGrid=true;
	set scaleBar.automaticScale=true;
	set scaleBar.fontSize=10.0;
	set scaleBar.isShown=true;
	set scaleBar.lineWidth=1.0;
	set scaleBar.scaleRange=0.0;
	set tipLabels.colorAttribute="User selection";
	set tipLabels.displayAttribute="Names";
	set tipLabels.fontName="Arial";
	set tipLabels.fontSize=12;
	set tipLabels.fontStyle=1;
	set tipLabels.isShown=true;
	set tipLabels.significantDigits=4;
	set trees.order=true;
	set trees.orderType="increasing";
	set trees.rooting=false;
	set trees.rootingType="User Selection";
	set trees.transform=false;
	set trees.transformType="cladogram";
end;
```
