## Supplementary file S1 for "Nucleomorph phylogenomics suggests a deep and ancient origin of cryptophyte plastids within Rhodophyta": Cpar_229_94.blo45b3g4.fasttree

```
(nm_Hand_GCF_000018645.1_ASM1864v1_protein:0.37605,nm_Cmes_GCA_000286095.1_ASM28609v1_protein:0.13807,(Cryptomonas_paramecium_XP_003239696.1_DNA-directed_RNA_polymerases_I:0.68310,nm_Gthe_GCF_000002975.1_ASM297v1_protein:0.81389)0.935:0.59834);
```
