## Supplementary file S1 for "Nucleomorph phylogenomics suggests a deep and ancient origin of cryptophyte plastids within Rhodophyta": Cpar_229_94.blo45b3g4.fasttree.figtree

```
#NEXUS
begin taxa;
	dimensions ntax=4;
	taxlabels
	nm_Hand_GCF_000018645.1_ASM1864v1_protein[&!color=#4790a6]
	nm_Cmes_GCA_000286095.1_ASM28609v1_protein[&!color=#4790a6]
	Cryptomonas_paramecium_XP_003239696.1_DNA-directed_RNA_polymerases_I[&!color=#4790a6]
	nm_Gthe_GCF_000002975.1_ASM297v1_protein[&!color=#4790a6]
;
end;

begin trees;
	tree tree_1 = [&R](nm_Hand_GCF_000018645.1_ASM1864v1_protein:0.37605,nm_Cmes_GCA_000286095.1_ASM28609v1_protein:0.13807,(Cryptomonas_paramecium_XP_003239696.1_DNA-directed_RNA_polymerases_I:0.68310,nm_Gthe_GCF_000002975.1_ASM297v1_protein:0.81389)0.935:0.59834);

end;

begin figtree;
	set appearance.backgroundColorAttribute="User Selection";
	set appearance.backgroundColour=#-1;
	set appearance.branchColorAttribute="User Selection";
	set appearance.branchLineWidth=1.0;
	set appearance.foregroundColour=#-16777216;
	set appearance.selectionColour=#-2144520576;
	set branchLabels.colorAttribute="User Selection";
	set branchLabels.displayAttribute="Branch length";
	set branchLabels.fontName="Arial";
	set branchLabels.fontSize=8;
	set branchLabels.fontStyle=0;
	set branchLabels.isShown=false;
	set branchLabels.significantDigits=2;
	set layout.expansion=0;
	set layout.layoutType="RECTILINEAR";
	set layout.zoom=0;
	set nodeBars.barWidth=4.0;
	set nodeLabels.colorAttribute="User Selection";
	set nodeLabels.displayAttribute="label";
	set nodeLabels.fontName="Arial";
	set nodeLabels.fontSize=10;
	set nodeLabels.fontStyle=0;
	set nodeLabels.isShown=true;
	set nodeLabels.significantDigits=2;
	set polarLayout.alignTipLabels=false;
	set polarLayout.angularRange=0;
	set polarLayout.rootAngle=0;
	set polarLayout.rootLength=100;
	set polarLayout.showRoot=true;
	set radialLayout.spread=0.0;
	set rectilinearLayout.alignTipLabels=false;
	set rectilinearLayout.curvature=0;
	set rectilinearLayout.rootLength=100;
	set scale.offsetAge=0.0;
	set scale.rootAge=1.0;
	set scale.scaleFactor=1.0;
	set scale.scaleRoot=false;
	set scaleAxis.automaticScale=true;
	set scaleAxis.fontSize=8.0;
	set scaleAxis.isShown=false;
	set scaleAxis.lineWidth=1.0;
	set scaleAxis.majorTicks=1.0;
	set scaleAxis.origin=0.0;
	set scaleAxis.reverseAxis=false;
	set scaleAxis.showGrid=true;
	set scaleAxis.significantDigits=4;
	set scaleBar.automaticScale=true;
	set scaleBar.fontSize=10.0;
	set scaleBar.isShown=true;
	set scaleBar.lineWidth=1.0;
	set scaleBar.scaleRange=0.0;
	set scaleBar.significantDigits=4;
	set tipLabels.colorAttribute="User Selection";
	set tipLabels.displayAttribute="Names";
	set tipLabels.fontName="Arial";
	set tipLabels.fontSize=12;
	set tipLabels.fontStyle=1;
	set tipLabels.isShown=true;
	set tipLabels.significantDigits=4;
	set trees.order=true;
	set trees.orderType="increasing";
	set trees.rooting=false;
	set trees.rootingType="User Selection";
	set trees.transform=false;
	set trees.transformType="cladogram";
end;
```
