## Supplementary file S1 for "Nucleomorph phylogenomics suggests a deep and ancient origin of cryptophyte plastids within Rhodophyta": Cpar_229_95.blo45b3g4.fasttree

```
((EP00473_Plasmodiophora_brassicae:0.23152,EP00023_Dictyostelium_discoideum_2:0.23065)0.424:0.03576,(EP00279_Guillardia_theta:0.25278,(((EP00167_Galdieria_sulphuraria:0.01804,new_Gmax_Illu_D1_GsulTrain_predictions:0.01596)1.000:0.17861,EP00165_Cyanidioschyzon_merolae_2:0.42606)0.937:0.04259,((((EP00181_Compsopogon_caeruleus:0.13852,(new_Mery_Illu_D3_aa:0.06341,EP00180_Rhodochaete_pulchella:0.07639)0.957:0.04405)0.994:0.05889,(new_Rvio1_RvioTrain_cDNA_predictions:0.14290,new_Dgri_D4_BuscoTrain_augustus_aa_2:0.17429)0.954:0.03331)0.847:0.02233,((new_Toli_Illu_D1_ToliTrain_predictions_aa:0.07716,new_Ecox_RvioTrain_aa_2:0.04336)0.962:0.03181,(new_Paer_ToliTrain_predictions_aa:0.06812,EP00185_Porphyridium_purpureum:0.12954)0.994:0.05233)0.982:0.03658)0.832:0.01598,(((EP00177_Eucheuma_denticulatum:0.08355,EP00176_Chondrus_crispus:0.04673)1.000:0.11393,(EP00172_Hildenbrandia_rubra:0.26713,(EP00169_Porphyra_umbilicalis:0.00056,(EP00170_Pyropia_yezoensis:0.01555,EP00168_Porphyra_purpurea:0.00057)0.000:0.00056)1.000:0.10664)0.129:0.02278)0.991:0.04241,(EP00189_Rhodosorus_marinus:0.06029,EP00188_Purpureofilum_apyrenoidigerum:0.04967)1.000:0.14256)0.336:0.01194)0.998:0.06548)0.998:0.05067)0.850:0.01545,(((EP00323_Chrysochromulina_tobin:0.12701,EP00314_Emiliania_huxleyi_2:0.12134)1.000:0.15317,((EP00770_Monocercomonoides_exilis:0.33737,((((((nm_Hand_GCF_000018645.1_ASM1864v1_protein:0.24844,nm_Cmes_GCA_000286095.1_ASM28609v1_protein:0.29780)0.932:0.07472,(Cryptomonas_paramecium_XP_003239690.1_second-largest_subunit_of_RNA_polymerase_III_nucleomorph_:0.53620,nm_Gthe_GCF_000002975.1_ASM297v1_protein:0.56498)0.829:0.10036)1.000:0.38863,((EP00702_Spironucleus_salmonicida_2:0.64011,(EP00207_Helicosporidium_sp_ATCC50920_2:0.50584,(EP00110_Nematostella_vectensis_2:0.54943,(EP00167_Galdieria_sulphuraria_2:0.26154,(EP00190_Stylonematophyceae_sp_CCMP1999_2:0.29504,new_Rvio1_RvioTrain_cDNA_predictions_2:0.31311)0.993:0.13273)1.000:0.21901)0.869:0.10278)0.971:0.18063)1.000:0.95080,(((EP00015_Entamoeba_histolytica_2:0.61832,EP00333_Tetrahymena_thermophila_2:0.60587)0.907:0.07852,((EP00466_Bigelowiella_natans_2:0.34691,((((EP00279_Guillardia_theta_2:0.38405,((EP00390_Vitrella_brassicaformis_2:0.19050,(EP00381_Gregarina_niphandrodes:0.24401,EP00365_Plasmodium_falciparum_2:0.17338)0.985:0.05632)0.555:0.01781,(EP00454_Perkinsus_marinus:0.12772,EP00392_Amoebophrya_sp_AT5.2:0.30015)0.988:0.05982)1.000:0.10432)0.678:0.02459,(EP00667_Euglena_gracilis_2:0.26401,EP00770_Monocercomonoides_exilis_2:0.33125)0.760:0.03912)0.206:0.01562,((EP00473_Plasmodiophora_brassicae_2:0.18047,EP00480_Reticulomyxa_filosa:0.33909)0.558:0.04070,(((((EP00513_Hondaea_fermentalgiana_2:0.22780,((((EP00528_Fragilariopsis_cylindrus:0.03899,EP00582_Thalassiosira_oceanica:0.09318)1.000:0.10112,EP00609_Ectocarpus_siliculosus:0.12306)0.943:0.02067,(EP00625_Aureococcus_anophagefferens_2:0.13258,EP00605_Chrysophyceae_sp_TOSAG23-4_2:0.18456)0.964:0.03300)0.988:0.03603,EP00641_Albugo_candida:0.08541)0.993:0.04494)0.994:0.05187,EP00727_Mastigamoeba_balamuthi:0.28811)0.903:0.02291,(((EP00120_Capsaspora_owczarzaki_2:0.16597,EP00125_Sphaeroforma_arctica_2:0.24065)0.784:0.03707,(EP00044_Salpingoeca_rosetta:0.23606,(EP00110_Nematostella_vectensis:0.03757,EP00072_Mus_musculus_2:0.05090)0.987:0.04639)0.995:0.06535)0.697:0.01219,(EP00157_Rozella_allomycis_2:0.15450,(EP00144_Saccharomyces_cerevisiae_2:0.13743,EP00137_Aspergillus_oryzae_2:0.13539)1.000:0.10272)0.983:0.04471)0.933:0.02152)0.795:0.01041,(((EP00276_Gloeochaete_wittrockiana_2:0.13729,(EP00006_Acanthamoeba_castellanii:0.07381,EP00023_Dictyostelium_discoideum:0.12807)0.912:0.02308)0.944:0.01901,(EP00314_Emiliania_huxleyi:0.18589,(EP00735_Rhodelphis_limneticus_2:0.11882,EP00736_Rhodelphis_marinus_2:0.14457)0.997:0.08411)0.405:0.02216)0.659:0.01396,(((EP00229_Micromonas_commoda_2:0.07120,(EP00222_Ostreococcus_lucimarinus_2:0.00260,EP00224_Ostreococcus_tauri_2:0.00155)0.999:0.04978)1.000:0.07323,((EP00206_Coccomyxa_subellipsoidea_2:0.06941,(EP00203_Chlorella_variabilis_2:0.03953,EP00207_Helicosporidium_sp_ATCC50920:0.08626)0.998:0.04171)0.851:0.02051,(EP00210_Caulerpa_lentillifera_2:0.22368,(EP00198_Chlamydomonas_reinhardtii_2:0.01423,EP00202_Volvox_carteri_2:0.00057)1.000:0.15864)0.779:0.04179)0.990:0.03962)0.942:0.02947,(EP00271_Cylindrocystis_brebissonii_2:0.06841,(EP00245_Coleochaete_scutata:0.07652,(EP00247_Physcomitrella_patens_2:0.01172,EP00248_Marchantia_polymorpha_2:0.01029)0.988:0.01837)0.241:0.01140)0.956:0.02495)1.000:0.06075)0.945:0.01716)0.818:0.01916,((((((EP00172_Hildenbrandia_rubra_2:0.10305,(EP00177_Eucheuma_denticulatum_2:0.03506,EP00176_Chondrus_crispus_2:0.06217)0.999:0.07313)0.904:0.02117,(EP00170_Pyropia_yezoensis_2:0.01419,(EP00168_Porphyra_purpurea_2:0.09773,EP00169_Porphyra_umbilicalis_2:0.00450)0.915:0.01227)1.000:0.15983)0.992:0.03888,((EP00189_Rhodosorus_marinus_2:0.04828,EP00190_Stylonematophyceae_sp_CCMP1999:0.06131)1.000:0.11147,(EP00181_Compsopogon_caeruleus_2:0.12320,new_Mery_Illu_D3_aa_2:0.21638)0.997:0.06908)0.957:0.02661)0.783:0.00630,(new_Dgri_D4_BuscoTrain_augustus_aa:0.07547,(EP00185_Porphyridium_purpureum_2:0.13241,((EP00184_Porphyridium_aerugineum:0.00056,new_Paer_ToliTrain_predictions_aa_2:0.00056)1.000:0.08195,(new_Toli_Illu_D1_ToliTrain_predictions_aa_2:0.04598,(new_Ecox_RvioTrain_aa:0.00644,EP00182_Erythrolobus_australicus:0.00063)1.000:0.04123)0.885:0.01383)0.122:0.01809)1.000:0.08064)0.885:0.02123)0.984:0.04752,(new_Gmax_Illu_D1_GsulTrain_predictions_2:0.00682,EP00165_Cyanidioschyzon_merolae:0.01343)1.000:0.29743)0.501:0.02755,(nm_Gthe_GCF_000002975.1_ASM297v1_protein_2:0.24944,(nm_Hand_GCF_000018645.1_ASM1864v1_protein_2:0.09432,nm_Cmes_GCA_000286095.1_ASM28609v1_protein_2:0.10199)0.797:0.06183)1.000:0.28798)0.971:0.04211)0.215:0.00738)0.921:0.02023)0.929:0.02416,(EP00749_Cafeteria_roenbergensis_2:0.28397,EP00159_Fonticula_alba_2:0.40936)0.990:0.08795)0.901:0.03575)0.734:0.02976,(EP00503_Blastocystis_sp_subtype4_2:0.35063,EP00705_Trichomonas_vaginalis_2:0.55923)0.079:0.05061)0.678:0.04554)0.763:0.07271,EP00671_Bodo_saltans_2:0.48349)0.997:0.30743)0.996:0.24314)0.955:0.13619,(EP00702_Spironucleus_salmonicida:0.67907,EP00705_Trichomonas_vaginalis:0.52790)0.627:0.10615)0.802:0.06673,(EP00333_Tetrahymena_thermophila:0.54996,(EP00667_Euglena_gracilis:0.26055,(EP00671_Bodo_saltans:0.09905,EP00682_Trypanosoma_cruzi:0.08284)1.000:0.42059)0.577:0.06360)0.552:0.05414)0.913:0.04266,(EP00365_Plasmodium_falciparum:0.24714,((EP00454_Perkinsus_marinus_2:0.22092,(EP00392_Amoebophrya_sp_AT5.2_2:0.40765,(EP00439_Symbiodinium_sp_Y106:0.01125,EP00439_Symbiodinium_sp_Y106_2:0.00056)1.000:0.25747)0.853:0.04875)0.996:0.08893,(EP00390_Vitrella_brassicaformis:0.08979,EP00381_Gregarina_niphandrodes_2:0.34172)0.757:0.04271)0.393:0.04124)1.000:0.12888)0.892:0.03224)0.479:0.01723,((EP00641_Albugo_candida_2:0.19570,(EP00528_Fragilariopsis_cylindrus_2:0.22615,(EP00623_Microchloropsis_gaditana:0.14735,(EP00625_Aureococcus_anophagefferens:0.22546,EP00605_Chrysophyceae_sp_TOSAG23-4:0.16392)0.765:0.03025)0.770:0.02066)0.984:0.04181)0.992:0.06017,(EP00749_Cafeteria_roenbergensis:0.19104,(EP00503_Blastocystis_sp_subtype4:0.43268,EP00513_Hondaea_fermentalgiana:0.27035)0.921:0.04450)0.481:0.02887)0.975:0.04158)0.913:0.02134)0.878:0.01609,((((((EP00271_Cylindrocystis_brebissonii:0.06805,(EP00248_Marchantia_polymorpha:0.03916,(EP00247_Physcomitrella_patens:0.04896,(EP00269_Selaginella_moellendorffii:0.0,EP00269_Selaginella_moellendorffii_2:0.0):0.11270)0.625:0.01260)0.989:0.03340)0.997:0.04276,(EP00229_Micromonas_commoda:0.05899,(EP00222_Ostreococcus_lucimarinus:0.00638,EP00224_Ostreococcus_tauri:0.01921)1.000:0.06720)1.000:0.06538)0.911:0.02879,(((EP00198_Chlamydomonas_reinhardtii:0.01228,EP00202_Volvox_carteri:0.11728)1.000:0.10580,EP00210_Caulerpa_lentillifera:0.26685)0.742:0.02343,(EP00203_Chlorella_variabilis:0.10935,EP00206_Coccomyxa_subellipsoidea:0.09263)0.147:0.01345)0.994:0.04673)1.000:0.07910,((EP00741_Cyanophora_paradoxa:0.09881,EP00276_Gloeochaete_wittrockiana:0.04407)1.000:0.08970,(EP00735_Rhodelphis_limneticus:0.11736,EP00736_Rhodelphis_marinus:0.12167)1.000:0.10105)0.438:0.02173)0.665:0.02409,(EP00044_Salpingoeca_rosetta_2:0.27237,EP00125_Sphaeroforma_arctica:0.24891)0.999:0.08987)0.862:0.01679,((EP00159_Fonticula_alba:0.21379,((EP00120_Capsaspora_owczarzaki:0.19230,(EP00072_Mus_musculus:0.05923,(EP00101_Apis_mellifera:0.0,EP00101_Apis_mellifera_2:0.0):0.17931)1.000:0.07302)0.982:0.03458,(EP00157_Rozella_allomycis:0.16539,(EP00144_Saccharomyces_cerevisiae:0.11613,EP00137_Aspergillus_oryzae:0.20091)1.000:0.11320)0.947:0.03024)0.552:0.01077)0.978:0.03084,((EP00727_Mastigamoeba_balamuthi_2:0.18548,EP00015_Entamoeba_histolytica:0.25392)0.999:0.09391,(EP00466_Bigelowiella_natans:0.24706,EP00006_Acanthamoeba_castellanii_2:0.13105)0.855:0.04156)0.838:0.01454)0.357:0.01743)0.932:0.02015)0.745:0.01047);
```
