## Supplementary file S1 for "Nucleomorph phylogenomics suggests a deep and ancient origin of cryptophyte plastids within Rhodophyta": Cpar_229_95.blo45b3g4.fasttree.figtree

```
#NEXUS
begin taxa;
	dimensions ntax=163;
	taxlabels
	'Cryptomonas_paramecium_XP_003239690.1_second-largest_subunit_of_RNA_polymerase_III_nucleomorph_'[&!color=#4790a6]
	EP00006_Acanthamoeba_castellanii[&!color=#000000]
	EP00006_Acanthamoeba_castellanii_2[&!color=#000000]
	EP00015_Entamoeba_histolytica[&!color=#6571a8]
	EP00015_Entamoeba_histolytica_2[&!color=#000000]
	EP00023_Dictyostelium_discoideum[&!color=#000000]
	EP00023_Dictyostelium_discoideum_2[&!color=#000000]
	EP00044_Salpingoeca_rosetta[&!color=#000000]
	EP00044_Salpingoeca_rosetta_2[&!color=#000000]
	EP00072_Mus_musculus[&!color=#80a667]
	EP00072_Mus_musculus_2[&!color=#000000]
	EP00101_Apis_mellifera[&!color=#80a667]
	EP00101_Apis_mellifera_2[&!color=#000000]
	EP00110_Nematostella_vectensis[&!color=#000000]
	EP00110_Nematostella_vectensis_2[&!color=#000000]
	EP00120_Capsaspora_owczarzaki[&!color=#80a667]
	EP00120_Capsaspora_owczarzaki_2[&!color=#000000]
	EP00125_Sphaeroforma_arctica[&!color=#80a667]
	EP00125_Sphaeroforma_arctica_2[&!color=#000000]
	EP00137_Aspergillus_oryzae[&!color=#80a667]
	EP00137_Aspergillus_oryzae_2[&!color=#000000]
	EP00144_Saccharomyces_cerevisiae[&!color=#80a667]
	EP00144_Saccharomyces_cerevisiae_2[&!color=#000000]
	EP00157_Rozella_allomycis[&!color=#80a667]
	EP00157_Rozella_allomycis_2[&!color=#000000]
	EP00159_Fonticula_alba[&!color=#80a667]
	EP00159_Fonticula_alba_2[&!color=#000000]
	EP00165_Cyanidioschyzon_merolae[&!color=#000000]
	EP00165_Cyanidioschyzon_merolae_2[&!color=#000000]
	EP00167_Galdieria_sulphuraria[&!color=#63a689]
	EP00167_Galdieria_sulphuraria_2[&!color=#000000]
	EP00168_Porphyra_purpurea[&!color=#63a689]
	EP00168_Porphyra_purpurea_2[&!color=#000000]
	EP00169_Porphyra_umbilicalis[&!color=#63a689]
	EP00169_Porphyra_umbilicalis_2[&!color=#000000]
	EP00170_Pyropia_yezoensis[&!color=#63a689]
	EP00170_Pyropia_yezoensis_2[&!color=#000000]
	EP00172_Hildenbrandia_rubra[&!color=#63a689]
	EP00172_Hildenbrandia_rubra_2[&!color=#000000]
	EP00176_Chondrus_crispus[&!color=#63a689]
	EP00176_Chondrus_crispus_2[&!color=#000000]
	EP00177_Eucheuma_denticulatum[&!color=#63a689]
	EP00177_Eucheuma_denticulatum_2[&!color=#000000]
	EP00180_Rhodochaete_pulchella[&!color=#63a689]
	EP00181_Compsopogon_caeruleus[&!color=#63a689]
	EP00181_Compsopogon_caeruleus_2[&!color=#000000]
	EP00182_Erythrolobus_australicus[&!color=#000000]
	EP00184_Porphyridium_aerugineum[&!color=#000000]
	EP00185_Porphyridium_purpureum[&!color=#63a689]
	EP00185_Porphyridium_purpureum_2[&!color=#000000]
	EP00188_Purpureofilum_apyrenoidigerum[&!color=#63a689]
	EP00189_Rhodosorus_marinus[&!color=#63a689]
	EP00189_Rhodosorus_marinus_2[&!color=#000000]
	EP00190_Stylonematophyceae_sp_CCMP1999[&!color=#000000]
	EP00190_Stylonematophyceae_sp_CCMP1999_2[&!color=#000000]
	EP00198_Chlamydomonas_reinhardtii[&!color=#277e79]
	EP00198_Chlamydomonas_reinhardtii_2[&!color=#000000]
	EP00202_Volvox_carteri[&!color=#277e79]
	EP00202_Volvox_carteri_2[&!color=#000000]
	EP00203_Chlorella_variabilis[&!color=#277e79]
	EP00203_Chlorella_variabilis_2[&!color=#000000]
	EP00206_Coccomyxa_subellipsoidea[&!color=#277e79]
	EP00206_Coccomyxa_subellipsoidea_2[&!color=#000000]
	EP00207_Helicosporidium_sp_ATCC50920[&!color=#000000]
	EP00207_Helicosporidium_sp_ATCC50920_2[&!color=#000000]
	EP00210_Caulerpa_lentillifera[&!color=#277e79]
	EP00210_Caulerpa_lentillifera_2[&!color=#000000]
	EP00222_Ostreococcus_lucimarinus[&!color=#277e79]
	EP00222_Ostreococcus_lucimarinus_2[&!color=#000000]
	EP00224_Ostreococcus_tauri[&!color=#277e79]
	EP00224_Ostreococcus_tauri_2[&!color=#000000]
	EP00229_Micromonas_commoda[&!color=#277e79]
	EP00229_Micromonas_commoda_2[&!color=#000000]
	EP00245_Coleochaete_scutata[&!color=#000000]
	EP00247_Physcomitrella_patens[&!color=#277e79]
	EP00247_Physcomitrella_patens_2[&!color=#000000]
	EP00248_Marchantia_polymorpha[&!color=#277e79]
	EP00248_Marchantia_polymorpha_2[&!color=#000000]
	EP00269_Selaginella_moellendorffii[&!color=#277e79]
	EP00269_Selaginella_moellendorffii_2[&!color=#000000]
	EP00271_Cylindrocystis_brebissonii[&!color=#277e79]
	EP00271_Cylindrocystis_brebissonii_2[&!color=#000000]
	EP00276_Gloeochaete_wittrockiana[&!color=#666666]
	EP00276_Gloeochaete_wittrockiana_2[&!color=#000000]
	EP00279_Guillardia_theta[&!color=#fd8fff]
	EP00279_Guillardia_theta_2[&!color=#000000]
	EP00314_Emiliania_huxleyi[&!color=#000000]
	EP00314_Emiliania_huxleyi_2[&!color=#000000]
	EP00323_Chrysochromulina_tobin[&!color=#745394]
	EP00333_Tetrahymena_thermophila[&!color=#654cd4]
	EP00333_Tetrahymena_thermophila_2[&!color=#000000]
	EP00365_Plasmodium_falciparum[&!color=#654cd4]
	EP00365_Plasmodium_falciparum_2[&!color=#000000]
	EP00381_Gregarina_niphandrodes[&!color=#000000]
	EP00381_Gregarina_niphandrodes_2[&!color=#000000]
	EP00390_Vitrella_brassicaformis[&!color=#654cd4]
	EP00390_Vitrella_brassicaformis_2[&!color=#000000]
	'EP00392_Amoebophrya_sp_AT5.2'[&!color=#000000]
	'EP00392_Amoebophrya_sp_AT5.2_2'[&!color=#000000]
	EP00439_Symbiodinium_sp_Y106[&!color=#654cd4]
	EP00439_Symbiodinium_sp_Y106_2[&!color=#000000]
	EP00454_Perkinsus_marinus[&!color=#000000]
	EP00454_Perkinsus_marinus_2[&!color=#000000]
	EP00466_Bigelowiella_natans[&!color=#966e5d]
	EP00466_Bigelowiella_natans_2[&!color=#000000]
	EP00473_Plasmodiophora_brassicae[&!color=#966e5d]
	EP00473_Plasmodiophora_brassicae_2[&!color=#000000]
	EP00480_Reticulomyxa_filosa[&!color=#000000]
	EP00503_Blastocystis_sp_subtype4[&!color=#7d5494]
	EP00503_Blastocystis_sp_subtype4_2[&!color=#000000]
	EP00513_Hondaea_fermentalgiana[&!color=#7d5494]
	EP00513_Hondaea_fermentalgiana_2[&!color=#000000]
	EP00528_Fragilariopsis_cylindrus[&!color=#000000]
	EP00528_Fragilariopsis_cylindrus_2[&!color=#000000]
	EP00582_Thalassiosira_oceanica[&!color=#000000]
	EP00605_Chrysophyceae_sp_TOSAG23-4[&!color=#7d5494]
	EP00605_Chrysophyceae_sp_TOSAG23-4_2[&!color=#000000]
	EP00609_Ectocarpus_siliculosus[&!color=#000000]
	EP00623_Microchloropsis_gaditana[&!color=#7d5494]
	EP00625_Aureococcus_anophagefferens[&!color=#7d5494]
	EP00625_Aureococcus_anophagefferens_2[&!color=#000000]
	EP00641_Albugo_candida[&!color=#000000]
	EP00641_Albugo_candida_2[&!color=#000000]
	EP00667_Euglena_gracilis[&!color=#a6883c]
	EP00667_Euglena_gracilis_2[&!color=#000000]
	EP00671_Bodo_saltans[&!color=#a6883c]
	EP00671_Bodo_saltans_2[&!color=#000000]
	EP00682_Trypanosoma_cruzi[&!color=#a6883c]
	EP00702_Spironucleus_salmonicida[&!color=#d49442]
	EP00702_Spironucleus_salmonicida_2[&!color=#000000]
	EP00705_Trichomonas_vaginalis[&!color=#d49442]
	EP00705_Trichomonas_vaginalis_2[&!color=#000000]
	EP00727_Mastigamoeba_balamuthi[&!color=#000000]
	EP00727_Mastigamoeba_balamuthi_2[&!color=#000000]
	EP00735_Rhodelphis_limneticus[&!color=#a63733]
	EP00735_Rhodelphis_limneticus_2[&!color=#000000]
	EP00736_Rhodelphis_marinus[&!color=#a63733]
	EP00736_Rhodelphis_marinus_2[&!color=#000000]
	EP00741_Cyanophora_paradoxa[&!color=#666666]
	EP00749_Cafeteria_roenbergensis[&!color=#7d5494]
	EP00749_Cafeteria_roenbergensis_2[&!color=#000000]
	EP00770_Monocercomonoides_exilis[&!color=#d49442]
	EP00770_Monocercomonoides_exilis_2[&!color=#000000]
	new_Dgri_D4_BuscoTrain_augustus_aa[&!color=#000000]
	new_Dgri_D4_BuscoTrain_augustus_aa_2[&!color=#000000]
	new_Ecox_RvioTrain_aa[&!color=#000000]
	new_Ecox_RvioTrain_aa_2[&!color=#000000]
	new_Gmax_Illu_D1_GsulTrain_predictions[&!color=#63a689]
	new_Gmax_Illu_D1_GsulTrain_predictions_2[&!color=#000000]
	new_Mery_Illu_D3_aa[&!color=#63a689]
	new_Mery_Illu_D3_aa_2[&!color=#000000]
	new_Paer_ToliTrain_predictions_aa[&!color=#63a689]
	new_Paer_ToliTrain_predictions_aa_2[&!color=#000000]
	new_Rvio1_RvioTrain_cDNA_predictions[&!color=#63a689]
	new_Rvio1_RvioTrain_cDNA_predictions_2[&!color=#000000]
	new_Toli_Illu_D1_ToliTrain_predictions_aa[&!color=#63a689]
	new_Toli_Illu_D1_ToliTrain_predictions_aa_2[&!color=#000000]
	'nm_Cmes_GCA_000286095.1_ASM28609v1_protein'[&!color=#4790a6]
	'nm_Cmes_GCA_000286095.1_ASM28609v1_protein_2'[&!color=#000000]
	'nm_Gthe_GCF_000002975.1_ASM297v1_protein'[&!color=#4790a6]
	'nm_Gthe_GCF_000002975.1_ASM297v1_protein_2'[&!color=#000000]
	'nm_Hand_GCF_000018645.1_ASM1864v1_protein'[&!color=#4790a6]
	'nm_Hand_GCF_000018645.1_ASM1864v1_protein_2'[&!color=#000000]
;
end;
begin trees;
	tree tree_1 = [&R] ((EP00473_Plasmodiophora_brassicae:0.23152,EP00023_Dictyostelium_discoideum_2:0.23065)[&label=0.424]:0.03576,(EP00279_Guillardia_theta:0.25278,(((EP00167_Galdieria_sulphuraria:0.01804,new_Gmax_Illu_D1_GsulTrain_predictions:0.01596)[&label=1.0]:0.17861,EP00165_Cyanidioschyzon_merolae_2:0.42606)[&label=0.937]:0.04259,((((EP00181_Compsopogon_caeruleus:0.13852,(new_Mery_Illu_D3_aa:0.06341,EP00180_Rhodochaete_pulchella:0.07639)[&label=0.957]:0.04405)[&label=0.994]:0.05889,(new_Rvio1_RvioTrain_cDNA_predictions:0.1429,new_Dgri_D4_BuscoTrain_augustus_aa_2:0.17429)[&label=0.954]:0.03331)[&label=0.847]:0.02233,((new_Toli_Illu_D1_ToliTrain_predictions_aa:0.07716,new_Ecox_RvioTrain_aa_2:0.04336)[&label=0.962]:0.03181,(new_Paer_ToliTrain_predictions_aa:0.06812,EP00185_Porphyridium_purpureum:0.12954)[&label=0.994]:0.05233)[&label=0.982]:0.03658)[&label=0.832]:0.01598,(((EP00177_Eucheuma_denticulatum:0.08355,EP00176_Chondrus_crispus:0.04673)[&label=1.0]:0.11393,(EP00172_Hildenbrandia_rubra:0.26713,(EP00169_Porphyra_umbilicalis:5.6E-4,(EP00170_Pyropia_yezoensis:0.01555,EP00168_Porphyra_purpurea:5.7E-4)[&label=0.0]:5.6E-4)[&label=1.0]:0.10664)[&label=0.129]:0.02278)[&label=0.991]:0.04241,(EP00189_Rhodosorus_marinus:0.06029,EP00188_Purpureofilum_apyrenoidigerum:0.04967)[&label=1.0]:0.14256)[&label=0.336]:0.01194)[&label=0.998]:0.06548)[&label=0.998]:0.05067)[&label=0.85]:0.01545,(((EP00323_Chrysochromulina_tobin:0.12701,EP00314_Emiliania_huxleyi_2:0.12134)[&label=1.0]:0.15317,((EP00770_Monocercomonoides_exilis:0.33737,(((((('nm_Hand_GCF_000018645.1_ASM1864v1_protein':0.24844,'nm_Cmes_GCA_000286095.1_ASM28609v1_protein':0.2978)[&label=0.932]:0.07472,('Cryptomonas_paramecium_XP_003239690.1_second-largest_subunit_of_RNA_polymerase_III_nucleomorph_':0.5362,'nm_Gthe_GCF_000002975.1_ASM297v1_protein':0.56498)[&label=0.829]:0.10036)[&label=1.0]:0.38863,((EP00702_Spironucleus_salmonicida_2:0.64011,(EP00207_Helicosporidium_sp_ATCC50920_2:0.50584,(EP00110_Nematostella_vectensis_2:0.54943,(EP00167_Galdieria_sulphuraria_2:0.26154,(EP00190_Stylonematophyceae_sp_CCMP1999_2:0.29504,new_Rvio1_RvioTrain_cDNA_predictions_2:0.31311)[&label=0.993]:0.13273)[&label=1.0]:0.21901)[&label=0.869]:0.10278)[&label=0.971]:0.18063)[&label=1.0]:0.9508,(((EP00015_Entamoeba_histolytica_2:0.61832,EP00333_Tetrahymena_thermophila_2:0.60587)[&label=0.907]:0.07852,((EP00466_Bigelowiella_natans_2:0.34691,((((EP00279_Guillardia_theta_2:0.38405,((EP00390_Vitrella_brassicaformis_2:0.1905,(EP00381_Gregarina_niphandrodes:0.24401,EP00365_Plasmodium_falciparum_2:0.17338)[&label=0.985]:0.05632)[&label=0.555]:0.01781,(EP00454_Perkinsus_marinus:0.12772,'EP00392_Amoebophrya_sp_AT5.2':0.30015)[&label=0.988]:0.05982)[&label=1.0]:0.10432)[&label=0.678]:0.02459,(EP00667_Euglena_gracilis_2:0.26401,EP00770_Monocercomonoides_exilis_2:0.33125)[&label=0.76]:0.03912)[&label=0.206]:0.01562,((EP00473_Plasmodiophora_brassicae_2:0.18047,EP00480_Reticulomyxa_filosa:0.33909)[&label=0.558]:0.0407,(((((EP00513_Hondaea_fermentalgiana_2:0.2278,((((EP00528_Fragilariopsis_cylindrus:0.03899,EP00582_Thalassiosira_oceanica:0.09318)[&label=1.0]:0.10112,EP00609_Ectocarpus_siliculosus:0.12306)[&label=0.943]:0.02067,(EP00625_Aureococcus_anophagefferens_2:0.13258,EP00605_Chrysophyceae_sp_TOSAG23-4_2:0.18456)[&label=0.964]:0.033)[&label=0.988]:0.03603,EP00641_Albugo_candida:0.08541)[&label=0.993]:0.04494)[&label=0.994]:0.05187,EP00727_Mastigamoeba_balamuthi:0.28811)[&label=0.903]:0.02291,(((EP00120_Capsaspora_owczarzaki_2:0.16597,EP00125_Sphaeroforma_arctica_2:0.24065)[&label=0.784]:0.03707,(EP00044_Salpingoeca_rosetta:0.23606,(EP00110_Nematostella_vectensis:0.03757,EP00072_Mus_musculus_2:0.0509)[&label=0.987]:0.04639)[&label=0.995]:0.06535)[&label=0.697]:0.01219,(EP00157_Rozella_allomycis_2:0.1545,(EP00144_Saccharomyces_cerevisiae_2:0.13743,EP00137_Aspergillus_oryzae_2:0.13539)[&label=1.0]:0.10272)[&label=0.983]:0.04471)[&label=0.933]:0.02152)[&label=0.795]:0.01041,(((EP00276_Gloeochaete_wittrockiana_2:0.13729,(EP00006_Acanthamoeba_castellanii:0.07381,EP00023_Dictyostelium_discoideum:0.12807)[&label=0.912]:0.02308)[&label=0.944]:0.01901,(EP00314_Emiliania_huxleyi:0.18589,(EP00735_Rhodelphis_limneticus_2:0.11882,EP00736_Rhodelphis_marinus_2:0.14457)[&label=0.997]:0.08411)[&label=0.405]:0.02216)[&label=0.659]:0.01396,(((EP00229_Micromonas_commoda_2:0.0712,(EP00222_Ostreococcus_lucimarinus_2:0.0026,EP00224_Ostreococcus_tauri_2:0.00155)[&label=0.999]:0.04978)[&label=1.0]:0.07323,((EP00206_Coccomyxa_subellipsoidea_2:0.06941,(EP00203_Chlorella_variabilis_2:0.03953,EP00207_Helicosporidium_sp_ATCC50920:0.08626)[&label=0.998]:0.04171)[&label=0.851]:0.02051,(EP00210_Caulerpa_lentillifera_2:0.22368,(EP00198_Chlamydomonas_reinhardtii_2:0.01423,EP00202_Volvox_carteri_2:5.7E-4)[&label=1.0]:0.15864)[&label=0.779]:0.04179)[&label=0.99]:0.03962)[&label=0.942]:0.02947,(EP00271_Cylindrocystis_brebissonii_2:0.06841,(EP00245_Coleochaete_scutata:0.07652,(EP00247_Physcomitrella_patens_2:0.01172,EP00248_Marchantia_polymorpha_2:0.01029)[&label=0.988]:0.01837)[&label=0.241]:0.0114)[&label=0.956]:0.02495)[&label=1.0]:0.06075)[&label=0.945]:0.01716)[&label=0.818]:0.01916,((((((EP00172_Hildenbrandia_rubra_2:0.10305,(EP00177_Eucheuma_denticulatum_2:0.03506,EP00176_Chondrus_crispus_2:0.06217)[&label=0.999]:0.07313)[&label=0.904]:0.02117,(EP00170_Pyropia_yezoensis_2:0.01419,(EP00168_Porphyra_purpurea_2:0.09773,EP00169_Porphyra_umbilicalis_2:0.0045)[&label=0.915]:0.01227)[&label=1.0]:0.15983)[&label=0.992]:0.03888,((EP00189_Rhodosorus_marinus_2:0.04828,EP00190_Stylonematophyceae_sp_CCMP1999:0.06131)[&label=1.0]:0.11147,(EP00181_Compsopogon_caeruleus_2:0.1232,new_Mery_Illu_D3_aa_2:0.21638)[&label=0.997]:0.06908)[&label=0.957]:0.02661)[&label=0.783]:0.0063,(new_Dgri_D4_BuscoTrain_augustus_aa:0.07547,(EP00185_Porphyridium_purpureum_2:0.13241,((EP00184_Porphyridium_aerugineum:5.6E-4,new_Paer_ToliTrain_predictions_aa_2:5.6E-4)[&label=1.0]:0.08195,(new_Toli_Illu_D1_ToliTrain_predictions_aa_2:0.04598,(new_Ecox_RvioTrain_aa:0.00644,EP00182_Erythrolobus_australicus:6.3E-4)[&label=1.0]:0.04123)[&label=0.885]:0.01383)[&label=0.122]:0.01809)[&label=1.0]:0.08064)[&label=0.885]:0.02123)[&label=0.984]:0.04752,(new_Gmax_Illu_D1_GsulTrain_predictions_2:0.00682,EP00165_Cyanidioschyzon_merolae:0.01343)[&label=1.0]:0.29743)[&label=0.501]:0.02755,('nm_Gthe_GCF_000002975.1_ASM297v1_protein_2':0.24944,('nm_Hand_GCF_000018645.1_ASM1864v1_protein_2':0.09432,'nm_Cmes_GCA_000286095.1_ASM28609v1_protein_2':0.10199)[&label=0.797]:0.06183)[&label=1.0]:0.28798)[&label=0.971]:0.04211)[&label=0.215]:0.00738)[&label=0.921]:0.02023)[&label=0.929]:0.02416,(EP00749_Cafeteria_roenbergensis_2:0.28397,EP00159_Fonticula_alba_2:0.40936)[&label=0.99]:0.08795)[&label=0.901]:0.03575)[&label=0.734]:0.02976,(EP00503_Blastocystis_sp_subtype4_2:0.35063,EP00705_Trichomonas_vaginalis_2:0.55923)[&label=0.079]:0.05061)[&label=0.678]:0.04554)[&label=0.763]:0.07271,EP00671_Bodo_saltans_2:0.48349)[&label=0.997]:0.30743)[&label=0.996]:0.24314)[&label=0.955]:0.13619,(EP00702_Spironucleus_salmonicida:0.67907,EP00705_Trichomonas_vaginalis:0.5279)[&label=0.627]:0.10615)[&label=0.802]:0.06673,(EP00333_Tetrahymena_thermophila:0.54996,(EP00667_Euglena_gracilis:0.26055,(EP00671_Bodo_saltans:0.09905,EP00682_Trypanosoma_cruzi:0.08284)[&label=1.0]:0.42059)[&label=0.577]:0.0636)[&label=0.552]:0.05414)[&label=0.913]:0.04266,(EP00365_Plasmodium_falciparum:0.24714,((EP00454_Perkinsus_marinus_2:0.22092,('EP00392_Amoebophrya_sp_AT5.2_2':0.40765,(EP00439_Symbiodinium_sp_Y106:0.01125,EP00439_Symbiodinium_sp_Y106_2:5.6E-4)[&label=1.0]:0.25747)[&label=0.853]:0.04875)[&label=0.996]:0.08893,(EP00390_Vitrella_brassicaformis:0.08979,EP00381_Gregarina_niphandrodes_2:0.34172)[&label=0.757]:0.04271)[&label=0.393]:0.04124)[&label=1.0]:0.12888)[&label=0.892]:0.03224)[&label=0.479]:0.01723,((EP00641_Albugo_candida_2:0.1957,(EP00528_Fragilariopsis_cylindrus_2:0.22615,(EP00623_Microchloropsis_gaditana:0.14735,(EP00625_Aureococcus_anophagefferens:0.22546,EP00605_Chrysophyceae_sp_TOSAG23-4:0.16392)[&label=0.765]:0.03025)[&label=0.77]:0.02066)[&label=0.984]:0.04181)[&label=0.992]:0.06017,(EP00749_Cafeteria_roenbergensis:0.19104,(EP00503_Blastocystis_sp_subtype4:0.43268,EP00513_Hondaea_fermentalgiana:0.27035)[&label=0.921]:0.0445)[&label=0.481]:0.02887)[&label=0.975]:0.04158)[&label=0.913]:0.02134)[&label=0.878]:0.01609,((((((EP00271_Cylindrocystis_brebissonii:0.06805,(EP00248_Marchantia_polymorpha:0.03916,(EP00247_Physcomitrella_patens:0.04896,(EP00269_Selaginella_moellendorffii:0.0,EP00269_Selaginella_moellendorffii_2:0.0):0.1127)[&label=0.625]:0.0126)[&label=0.989]:0.0334)[&label=0.997]:0.04276,(EP00229_Micromonas_commoda:0.05899,(EP00222_Ostreococcus_lucimarinus:0.00638,EP00224_Ostreococcus_tauri:0.01921)[&label=1.0]:0.0672)[&label=1.0]:0.06538)[&label=0.911]:0.02879,(((EP00198_Chlamydomonas_reinhardtii:0.01228,EP00202_Volvox_carteri:0.11728)[&label=1.0]:0.1058,EP00210_Caulerpa_lentillifera:0.26685)[&label=0.742]:0.02343,(EP00203_Chlorella_variabilis:0.10935,EP00206_Coccomyxa_subellipsoidea:0.09263)[&label=0.147]:0.01345)[&label=0.994]:0.04673)[&label=1.0]:0.0791,((EP00741_Cyanophora_paradoxa:0.09881,EP00276_Gloeochaete_wittrockiana:0.04407)[&label=1.0]:0.0897,(EP00735_Rhodelphis_limneticus:0.11736,EP00736_Rhodelphis_marinus:0.12167)[&label=1.0]:0.10105)[&label=0.438]:0.02173)[&label=0.665]:0.02409,(EP00044_Salpingoeca_rosetta_2:0.27237,EP00125_Sphaeroforma_arctica:0.24891)[&label=0.999]:0.08987)[&label=0.862]:0.01679,((EP00159_Fonticula_alba:0.21379,((EP00120_Capsaspora_owczarzaki:0.1923,(EP00072_Mus_musculus:0.05923,(EP00101_Apis_mellifera:0.0,EP00101_Apis_mellifera_2:0.0):0.17931)[&label=1.0]:0.07302)[&label=0.982]:0.03458,(EP00157_Rozella_allomycis:0.16539,(EP00144_Saccharomyces_cerevisiae:0.11613,EP00137_Aspergillus_oryzae:0.20091)[&label=1.0]:0.1132)[&label=0.947]:0.03024)[&label=0.552]:0.01077)[&label=0.978]:0.03084,((EP00727_Mastigamoeba_balamuthi_2:0.18548,EP00015_Entamoeba_histolytica:0.25392)[&label=0.999]:0.09391,(EP00466_Bigelowiella_natans:0.24706,EP00006_Acanthamoeba_castellanii_2:0.13105)[&label=0.855]:0.04156)[&label=0.838]:0.01454)[&label=0.357]:0.01743)[&label=0.932]:0.02015)[&label=0.745]:0.01047);
end;
begin figtree;
	set appearance.backgroundColorAttribute="Default";
	set appearance.backgroundColour=#ffffff;
	set appearance.branchColorAttribute="User selection";
	set appearance.branchColorGradient=false;
	set appearance.branchLineWidth=1.0;
	set appearance.branchMinLineWidth=0.0;
	set appearance.branchWidthAttribute="Fixed";
	set appearance.foregroundColour=#000000;
	set appearance.hilightingGradient=false;
	set appearance.selectionColour=#2d3680;
	set branchLabels.colorAttribute="User selection";
	set branchLabels.displayAttribute="Branch times";
	set branchLabels.fontName="Arial";
	set branchLabels.fontSize=8;
	set branchLabels.fontStyle=0;
	set branchLabels.isShown=false;
	set branchLabels.significantDigits=2;
	set layout.expansion=614;
	set layout.layoutType="RECTILINEAR";
	set layout.zoom=0;
	set legend.attribute="label";
	set legend.fontSize=10.0;
	set legend.isShown=false;
	set legend.significantDigits=4;
	set nodeBars.barWidth=4.0;
	set nodeBars.displayAttribute=null;
	set nodeBars.isShown=false;
	set nodeLabels.colorAttribute="User selection";
	set nodeLabels.displayAttribute="label";
	set nodeLabels.fontName="Arial";
	set nodeLabels.fontSize=10;
	set nodeLabels.fontStyle=0;
	set nodeLabels.isShown=true;
	set nodeLabels.significantDigits=2;
	set nodeShapeExternal.colourAttribute="User selection";
	set nodeShapeExternal.isShown=false;
	set nodeShapeExternal.minSize=10.0;
	set nodeShapeExternal.scaleType=Width;
	set nodeShapeExternal.shapeType=Circle;
	set nodeShapeExternal.size=4.0;
	set nodeShapeExternal.sizeAttribute="Fixed";
	set nodeShapeInternal.colourAttribute="User selection";
	set nodeShapeInternal.isShown=false;
	set nodeShapeInternal.minSize=10.0;
	set nodeShapeInternal.scaleType=Width;
	set nodeShapeInternal.shapeType=Circle;
	set nodeShapeInternal.size=4.0;
	set nodeShapeInternal.sizeAttribute="Fixed";
	set polarLayout.alignTipLabels=false;
	set polarLayout.angularRange=0;
	set polarLayout.rootAngle=0;
	set polarLayout.rootLength=100;
	set polarLayout.showRoot=true;
	set radialLayout.spread=0.0;
	set rectilinearLayout.alignTipLabels=false;
	set rectilinearLayout.curvature=0;
	set rectilinearLayout.rootLength=100;
	set scale.offsetAge=0.0;
	set scale.rootAge=1.0;
	set scale.scaleFactor=1.0;
	set scale.scaleRoot=false;
	set scaleAxis.automaticScale=true;
	set scaleAxis.fontSize=8.0;
	set scaleAxis.isShown=false;
	set scaleAxis.lineWidth=1.0;
	set scaleAxis.majorTicks=1.0;
	set scaleAxis.minorTicks=0.5;
	set scaleAxis.origin=0.0;
	set scaleAxis.reverseAxis=false;
	set scaleAxis.showGrid=true;
	set scaleBar.automaticScale=true;
	set scaleBar.fontSize=10.0;
	set scaleBar.isShown=true;
	set scaleBar.lineWidth=1.0;
	set scaleBar.scaleRange=0.0;
	set tipLabels.colorAttribute="User selection";
	set tipLabels.displayAttribute="Names";
	set tipLabels.fontName="Arial";
	set tipLabels.fontSize=12;
	set tipLabels.fontStyle=1;
	set tipLabels.isShown=true;
	set tipLabels.significantDigits=4;
	set trees.order=true;
	set trees.orderType="increasing";
	set trees.rooting=false;
	set trees.rootingType="User Selection";
	set trees.transform=false;
	set trees.transformType="cladogram";
end;
```
