## Supplementary file S1 for "Nucleomorph phylogenomics suggests a deep and ancient origin of cryptophyte plastids within Rhodophyta": Cpar_229_96.blo45b3g4.fasttree

```
(EP00503_Blastocystis_sp_subtype4:0.60856,(new_Gmax_Illu_D1_GsulTrain_predictions:1.10878,(Cryptomonas_paramecium_XP_003239996.1_DNA-deirected_RNA_polymerases_I_and_III_16kDa_polypeptide_nucleomorph_:0.85895,(nm_Hand_GCF_000018645.1_ASM1864v1_protein:0.42722,nm_Cmes_GCA_000286095.1_ASM28609v1_protein:0.25354)0.788:0.20995)0.950:0.54041)0.618:0.24776,(EP00144_Saccharomyces_cerevisiae:0.62514,(EP00390_Vitrella_brassicaformis:0.51632,EP00274_Cyanoptyche_gloeocystis:0.30162)0.795:0.24248)0.749:0.07025);
```
