## Supplementary file S1 for "Nucleomorph phylogenomics suggests a deep and ancient origin of cryptophyte plastids within Rhodophyta": Cpar_229_97.blo45b3g4.fasttree

```
(nm_Gthe_GCF_000002975.1_ASM297v1_protein:0.84108,(nm_Cmes_GCA_000286095.1_ASM28609v1_protein:1.13208,nm_Hand_GCF_000018645.1_ASM1864v1_protein:0.17960)0.643:0.18317,(Cryptomonas_paramecium_XP_003239958.1_TBP-assosiated_factor_13_nucleomorph_:0.86166,((EP00167_Galdieria_sulphuraria:0.0,EP00167_Galdieria_sulphuraria_2:0.0):0.51359,(new_Dgri_D4_BuscoTrain_augustus_aa:0.40213,(new_Toli_Illu_D1_ToliTrain_predictions_aa:0.07189,EP00183_Erythrolobus_madagascarensis:0.22111)0.985:0.41662)0.947:0.49545)0.997:1.12532)0.248:0.02779);
```
