## Supplementary file S1 for "Nucleomorph phylogenomics suggests a deep and ancient origin of cryptophyte plastids within Rhodophyta": Cpar_229_98.blo45b3g4.fasttree

```
((EP00189_Rhodosorus_marinus:0.36246,EP00188_Purpureofilum_apyrenoidigerum:0.18909)0.916:0.13427,((EP00167_Galdieria_sulphuraria:0.0,EP00167_Galdieria_sulphuraria_2:0.0):0.77120,((Cryptomonas_paramecium_XP_003239672.1_transcription_initiation_factor_IID_SU_beta_nucleomorph_:0.50020,(nm_Gthe_GCF_000002975.1_ASM297v1_protein:0.62528,(nm_Hand_GCF_000018645.1_ASM1864v1_protein:0.28169,nm_Cmes_GCA_000286095.1_ASM28609v1_protein:0.47869)0.741:0.18462)0.429:0.05328)0.999:0.78099,(new_Rvio1_RvioTrain_cDNA_predictions:0.77640,(EP00245_Coleochaete_scutata:0.62050,EP00101_Apis_mellifera:0.41433)0.952:0.38346)0.791:0.12537)0.728:0.05326)0.770:0.06760,(((EP00170_Pyropia_yezoensis:0.08444,(EP00169_Porphyra_umbilicalis:0.00058,EP00168_Porphyra_purpurea:0.00056)0.740:0.01485)0.998:0.34839,(EP00173_Palmaria_palmata:0.30645,(EP00177_Eucheuma_denticulatum:0.18035,EP00176_Chondrus_crispus:0.24584)0.947:0.16989)0.888:0.11272)0.833:0.08021,((new_Toli_Illu_D1_ToliTrain_predictions_aa:0.21974,new_Ecox_RvioTrain_aa:0.20056)0.932:0.13698,((EP00184_Porphyridium_aerugineum:0.0,new_Paer_ToliTrain_predictions_aa:0.0):0.26572,(EP00181_Compsopogon_caeruleus:0.47405,EP00185_Porphyridium_purpureum:0.30394)0.841:0.09703)0.686:0.08087)0.780:0.04874)0.823:0.06276);
```
