## Supplementary file S1 for "Nucleomorph phylogenomics suggests a deep and ancient origin of cryptophyte plastids within Rhodophyta": Cpar_229_98.blo45b3g4.fasttree.figtree

```
#NEXUS
begin taxa;
	dimensions ntax=23;
	taxlabels
	'Cryptomonas_paramecium_XP_003239672.1_transcription_initiation_factor_IID_SU_beta_nucleomorph_'[&!color=#4790a6]
	EP00101_Apis_mellifera[&!color=#80a667]
	EP00167_Galdieria_sulphuraria[&!color=#63a689]
	EP00167_Galdieria_sulphuraria_2[&!color=#000000]
	EP00168_Porphyra_purpurea[&!color=#63a689]
	EP00169_Porphyra_umbilicalis[&!color=#63a689]
	EP00170_Pyropia_yezoensis[&!color=#63a689]
	EP00173_Palmaria_palmata[&!color=#63a689]
	EP00176_Chondrus_crispus[&!color=#63a689]
	EP00177_Eucheuma_denticulatum[&!color=#63a689]
	EP00181_Compsopogon_caeruleus[&!color=#63a689]
	EP00184_Porphyridium_aerugineum[&!color=#63a689]
	EP00185_Porphyridium_purpureum[&!color=#63a689]
	EP00188_Purpureofilum_apyrenoidigerum[&!color=#63a689]
	EP00189_Rhodosorus_marinus[&!color=#63a689]
	EP00245_Coleochaete_scutata[&!color=#277e79]
	new_Ecox_RvioTrain_aa[&!color=#63a689]
	new_Paer_ToliTrain_predictions_aa[&!color=#63a689]
	new_Rvio1_RvioTrain_cDNA_predictions[&!color=#63a689]
	new_Toli_Illu_D1_ToliTrain_predictions_aa[&!color=#63a689]
	'nm_Cmes_GCA_000286095.1_ASM28609v1_protein'[&!color=#4790a6]
	'nm_Gthe_GCF_000002975.1_ASM297v1_protein'[&!color=#4790a6]
	'nm_Hand_GCF_000018645.1_ASM1864v1_protein'[&!color=#4790a6]
;
end;

begin trees;
	tree tree_1 = [&R] ((EP00189_Rhodosorus_marinus:0.36246,EP00188_Purpureofilum_apyrenoidigerum:0.18909)[&label=0.916]:0.13427,((EP00167_Galdieria_sulphuraria:0.0,EP00167_Galdieria_sulphuraria_2:0.0):0.7712,(('Cryptomonas_paramecium_XP_003239672.1_transcription_initiation_factor_IID_SU_beta_nucleomorph_':0.5002,('nm_Gthe_GCF_000002975.1_ASM297v1_protein':0.62528,('nm_Hand_GCF_000018645.1_ASM1864v1_protein':0.28169,'nm_Cmes_GCA_000286095.1_ASM28609v1_protein':0.47869)[&label=0.741]:0.18462)[&label=0.429]:0.05328)[&label=0.999]:0.78099,(new_Rvio1_RvioTrain_cDNA_predictions:0.7764,(EP00245_Coleochaete_scutata:0.6205,EP00101_Apis_mellifera:0.41433)[&label=0.952]:0.38346)[&label=0.791]:0.12537)[&label=0.728]:0.05326)[&label=0.77]:0.0676,(((EP00170_Pyropia_yezoensis:0.08444,(EP00169_Porphyra_umbilicalis:5.8E-4,EP00168_Porphyra_purpurea:5.6E-4)[&label=0.74]:0.01485)[&label=0.998]:0.34839,(EP00173_Palmaria_palmata:0.30645,(EP00177_Eucheuma_denticulatum:0.18035,EP00176_Chondrus_crispus:0.24584)[&label=0.947]:0.16989)[&label=0.888]:0.11272)[&label=0.833]:0.08021,((new_Toli_Illu_D1_ToliTrain_predictions_aa:0.21974,new_Ecox_RvioTrain_aa:0.20056)[&label=0.932]:0.13698,((EP00184_Porphyridium_aerugineum:0.0,new_Paer_ToliTrain_predictions_aa:0.0):0.26572,(EP00181_Compsopogon_caeruleus:0.47405,EP00185_Porphyridium_purpureum:0.30394)[&label=0.841]:0.09703)[&label=0.686]:0.08087)[&label=0.78]:0.04874)[&label=0.823]:0.06276);
end;

begin figtree;
	set appearance.backgroundColorAttribute="Default";
	set appearance.backgroundColour=#ffffff;
	set appearance.branchColorAttribute="User selection";
	set appearance.branchColorGradient=false;
	set appearance.branchLineWidth=1.0;
	set appearance.branchMinLineWidth=0.0;
	set appearance.branchWidthAttribute="Fixed";
	set appearance.foregroundColour=#000000;
	set appearance.hilightingGradient=false;
	set appearance.selectionColour=#2d3680;
	set branchLabels.colorAttribute="User selection";
	set branchLabels.displayAttribute="Branch times";
	set branchLabels.fontName="Arial";
	set branchLabels.fontSize=8;
	set branchLabels.fontStyle=0;
	set branchLabels.isShown=false;
	set branchLabels.significantDigits=2;
	set layout.expansion=0;
	set layout.layoutType="RECTILINEAR";
	set layout.zoom=0;
	set legend.attribute="label";
	set legend.fontSize=10.0;
	set legend.isShown=false;
	set legend.significantDigits=4;
	set nodeBars.barWidth=4.0;
	set nodeBars.displayAttribute=null;
	set nodeBars.isShown=false;
	set nodeLabels.colorAttribute="User selection";
	set nodeLabels.displayAttribute="label";
	set nodeLabels.fontName="Arial";
	set nodeLabels.fontSize=10;
	set nodeLabels.fontStyle=0;
	set nodeLabels.isShown=true;
	set nodeLabels.significantDigits=2;
	set nodeShapeExternal.colourAttribute="User selection";
	set nodeShapeExternal.isShown=false;
	set nodeShapeExternal.minSize=10.0;
	set nodeShapeExternal.scaleType=Width;
	set nodeShapeExternal.shapeType=Circle;
	set nodeShapeExternal.size=4.0;
	set nodeShapeExternal.sizeAttribute="Fixed";
	set nodeShapeInternal.colourAttribute="User selection";
	set nodeShapeInternal.isShown=false;
	set nodeShapeInternal.minSize=10.0;
	set nodeShapeInternal.scaleType=Width;
	set nodeShapeInternal.shapeType=Circle;
	set nodeShapeInternal.size=4.0;
	set nodeShapeInternal.sizeAttribute="Fixed";
	set polarLayout.alignTipLabels=false;
	set polarLayout.angularRange=0;
	set polarLayout.rootAngle=0;
	set polarLayout.rootLength=100;
	set polarLayout.showRoot=true;
	set radialLayout.spread=0.0;
	set rectilinearLayout.alignTipLabels=false;
	set rectilinearLayout.curvature=0;
	set rectilinearLayout.rootLength=100;
	set scale.offsetAge=0.0;
	set scale.rootAge=1.0;
	set scale.scaleFactor=1.0;
	set scale.scaleRoot=false;
	set scaleAxis.automaticScale=true;
	set scaleAxis.fontSize=8.0;
	set scaleAxis.isShown=false;
	set scaleAxis.lineWidth=1.0;
	set scaleAxis.majorTicks=1.0;
	set scaleAxis.minorTicks=0.5;
	set scaleAxis.origin=0.0;
	set scaleAxis.reverseAxis=false;
	set scaleAxis.showGrid=true;
	set scaleBar.automaticScale=true;
	set scaleBar.fontSize=10.0;
	set scaleBar.isShown=true;
	set scaleBar.lineWidth=1.0;
	set scaleBar.scaleRange=0.0;
	set tipLabels.colorAttribute="User selection";
	set tipLabels.displayAttribute="Names";
	set tipLabels.fontName="Arial";
	set tipLabels.fontSize=12;
	set tipLabels.fontStyle=1;
	set tipLabels.isShown=true;
	set tipLabels.significantDigits=4;
	set trees.order=true;
	set trees.orderType="increasing";
	set trees.rooting=false;
	set trees.rootingType="User Selection";
	set trees.transform=false;
	set trees.transformType="cladogram";
end;
```
