## Supplementary file S1 for "Nucleomorph phylogenomics suggests a deep and ancient origin of cryptophyte plastids within Rhodophyta": Cpar_229_99.blo45b3g4.fasttree

```
(((EP00269_Selaginella_moellendorffii:0.0,EP00269_Selaginella_moellendorffii_2:0.0):0.09278,(EP00247_Physcomitrella_patens:0.14524,EP00248_Marchantia_polymorpha:0.05935)0.804:0.01848)0.998:0.13987,((EP00229_Micromonas_commoda:0.31763,(EP00110_Nematostella_vectensis:0.29388,(EP00144_Saccharomyces_cerevisiae:0.25688,EP00137_Aspergillus_oryzae:0.30702)0.943:0.10090)0.917:0.07443)0.900:0.06585,(EP00203_Chlorella_variabilis:0.15836,EP00206_Coccomyxa_subellipsoidea:0.23297)0.993:0.15890)0.708:0.03246,((EP00006_Acanthamoeba_castellanii:0.21764,(EP00735_Rhodelphis_limneticus:0.33007,(EP00072_Mus_musculus_2:0.47387,EP00044_Salpingoeca_rosetta:0.36263)0.376:0.08331)0.531:0.02268)0.695:0.06457,((EP00172_Hildenbrandia_rubra:0.67585,((nm_Gthe_GCF_000002975.1_ASM297v1_protein:1.78214,(Cryptomonas_paramecium_XP_003239929.1_TATA_box-binding_protein-associated_factor_chain_TAFII_90_nucleomorph_:0.69277,(nm_Hand_GCF_000018645.1_ASM1864v1_protein:0.69543,nm_Cmes_GCA_000286095.1_ASM28609v1_protein:0.34795)0.063:0.13507)0.107:0.33625)0.978:0.62647,(EP00190_Stylonematophyceae_sp_CCMP1999:0.22555,((EP00183_Erythrolobus_madagascarensis:0.16804,(new_Paer_ToliTrain_predictions_aa:0.13999,EP00185_Porphyridium_purpureum:0.16922)0.948:0.11671)0.979:0.10175,(EP00171_Calliarthron_tuberculosum:0.21813,EP00173_Palmaria_palmata:0.16296)0.413:0.05219)0.853:0.05137)0.352:0.05384)0.781:0.03982)0.820:0.05716,(EP00210_Caulerpa_lentillifera_2:0.87282,((EP00222_Ostreococcus_lucimarinus_2:0.69587,EP00439_Symbiodinium_sp_Y106_2:0.60292)0.999:0.66079,(EP00333_Tetrahymena_thermophila:1.48732,(((EP00466_Bigelowiella_natans:0.80840,EP00224_Ostreococcus_tauri_2:0.76753)0.905:0.21221,(new_Paer_ToliTrain_predictions_aa_2:0.48619,(((EP00480_Reticulomyxa_filosa:0.30909,EP00480_Reticulomyxa_filosa_2:0.48194)0.981:0.28339,(EP00735_Rhodelphis_limneticus_2:0.59451,EP00749_Cafeteria_roenbergensis_2:0.74785)0.812:0.23806)0.322:0.11931,((EP00182_Erythrolobus_australicus_2:0.14644,(EP00178_Gracilaria_changii:0.0,EP00178_Gracilaria_changii_2:0.0):0.13629)1.000:0.85371,((EP00185_Porphyridium_purpureum_2:0.27114,(EP00159_Fonticula_alba:0.21651,EP00272_Mesostigma_viride:0.21796)1.000:0.53016)0.497:0.10808,(EP00323_Chrysochromulina_tobin:0.57640,EP00439_Symbiodinium_sp_Y106:0.47028)0.854:0.12999)0.168:0.02819)0.245:0.05971)0.909:0.10697)0.855:0.11199)0.619:0.08561,(EP00243_Klebsormidium_subtile:0.70723,(EP00183_Erythrolobus_madagascarensis_2:0.53923,EP00248_Marchantia_polymorpha_2:0.76821)0.863:0.18877)0.892:0.12959)0.915:0.18688)0.475:0.07956)0.895:0.26658)0.875:0.15386)0.653:0.05291)0.394:0.02219);
```
