## Supplementary file S1 for "Nucleomorph phylogenomics suggests a deep and ancient origin of cryptophyte plastids within Rhodophyta": Cpar_229_99.blo45b3g4.fasttree.figtree

```
#NEXUS
begin taxa;
	dimensions ntax=47;
	taxlabels
	'Cryptomonas_paramecium_XP_003239929.1_TATA_box-binding_protein-associated_factor_chain_TAFII_90_nucleomorph_'[&!color=#4790a6]
	EP00006_Acanthamoeba_castellanii[&!color=#6571a8]
	EP00044_Salpingoeca_rosetta[&!color=#80a667]
	EP00072_Mus_musculus_2[&!color=#000000]
	EP00110_Nematostella_vectensis[&!color=#80a667]
	EP00137_Aspergillus_oryzae[&!color=#80a667]
	EP00144_Saccharomyces_cerevisiae[&!color=#80a667]
	EP00159_Fonticula_alba[&!color=#000000]
	EP00171_Calliarthron_tuberculosum[&!color=#63a689]
	EP00172_Hildenbrandia_rubra[&!color=#63a689]
	EP00173_Palmaria_palmata[&!color=#63a689]
	EP00178_Gracilaria_changii[&!color=#000000]
	EP00178_Gracilaria_changii_2[&!color=#000000]
	EP00182_Erythrolobus_australicus_2[&!color=#000000]
	EP00183_Erythrolobus_madagascarensis[&!color=#63a689]
	EP00183_Erythrolobus_madagascarensis_2[&!color=#000000]
	EP00185_Porphyridium_purpureum[&!color=#63a689]
	EP00185_Porphyridium_purpureum_2[&!color=#000000]
	EP00190_Stylonematophyceae_sp_CCMP1999[&!color=#63a689]
	EP00203_Chlorella_variabilis[&!color=#277e79]
	EP00206_Coccomyxa_subellipsoidea[&!color=#277e79]
	EP00210_Caulerpa_lentillifera_2[&!color=#000000]
	EP00222_Ostreococcus_lucimarinus_2[&!color=#000000]
	EP00224_Ostreococcus_tauri_2[&!color=#000000]
	EP00229_Micromonas_commoda[&!color=#277e79]
	EP00243_Klebsormidium_subtile[&!color=#000000]
	EP00247_Physcomitrella_patens[&!color=#277e79]
	EP00248_Marchantia_polymorpha[&!color=#277e79]
	EP00248_Marchantia_polymorpha_2[&!color=#000000]
	EP00269_Selaginella_moellendorffii[&!color=#277e79]
	EP00269_Selaginella_moellendorffii_2[&!color=#000000]
	EP00272_Mesostigma_viride[&!color=#000000]
	EP00323_Chrysochromulina_tobin[&!color=#000000]
	EP00333_Tetrahymena_thermophila[&!color=#000000]
	EP00439_Symbiodinium_sp_Y106[&!color=#000000]
	EP00439_Symbiodinium_sp_Y106_2[&!color=#000000]
	EP00466_Bigelowiella_natans[&!color=#000000]
	EP00480_Reticulomyxa_filosa[&!color=#000000]
	EP00480_Reticulomyxa_filosa_2[&!color=#000000]
	EP00735_Rhodelphis_limneticus[&!color=#a63733]
	EP00735_Rhodelphis_limneticus_2[&!color=#000000]
	EP00749_Cafeteria_roenbergensis_2[&!color=#000000]
	new_Paer_ToliTrain_predictions_aa[&!color=#63a689]
	new_Paer_ToliTrain_predictions_aa_2[&!color=#000000]
	'nm_Cmes_GCA_000286095.1_ASM28609v1_protein'[&!color=#4790a6]
	'nm_Gthe_GCF_000002975.1_ASM297v1_protein'[&!color=#4790a6]
	'nm_Hand_GCF_000018645.1_ASM1864v1_protein'[&!color=#4790a6]
;
end;
begin trees;
	tree tree_1 = [&R] (((EP00269_Selaginella_moellendorffii:0.0,EP00269_Selaginella_moellendorffii_2:0.0):0.09278,(EP00247_Physcomitrella_patens:0.14524,EP00248_Marchantia_polymorpha:0.05935)[&label=0.804]:0.01848)[&label=0.998]:0.13987,((EP00229_Micromonas_commoda:0.31763,(EP00110_Nematostella_vectensis:0.29388,(EP00144_Saccharomyces_cerevisiae:0.25688,EP00137_Aspergillus_oryzae:0.30702)[&label=0.943]:0.1009)[&label=0.917]:0.07443)[&label=0.9]:0.06585,(EP00203_Chlorella_variabilis:0.15836,EP00206_Coccomyxa_subellipsoidea:0.23297)[&label=0.993]:0.1589)[&label=0.708]:0.03246,((EP00006_Acanthamoeba_castellanii:0.21764,(EP00735_Rhodelphis_limneticus:0.33007,(EP00072_Mus_musculus_2:0.47387,EP00044_Salpingoeca_rosetta:0.36263)[&label=0.376]:0.08331)[&label=0.531]:0.02268)[&label=0.695]:0.06457,((EP00172_Hildenbrandia_rubra:0.67585,(('nm_Gthe_GCF_000002975.1_ASM297v1_protein':1.78214,('Cryptomonas_paramecium_XP_003239929.1_TATA_box-binding_protein-associated_factor_chain_TAFII_90_nucleomorph_':0.69277,('nm_Hand_GCF_000018645.1_ASM1864v1_protein':0.69543,'nm_Cmes_GCA_000286095.1_ASM28609v1_protein':0.34795)[&label=0.063]:0.13507)[&label=0.107]:0.33625)[&label=0.978]:0.62647,(EP00190_Stylonematophyceae_sp_CCMP1999:0.22555,((EP00183_Erythrolobus_madagascarensis:0.16804,(new_Paer_ToliTrain_predictions_aa:0.13999,EP00185_Porphyridium_purpureum:0.16922)[&label=0.948]:0.11671)[&label=0.979]:0.10175,(EP00171_Calliarthron_tuberculosum:0.21813,EP00173_Palmaria_palmata:0.16296)[&label=0.413]:0.05219)[&label=0.853]:0.05137)[&label=0.352]:0.05384)[&label=0.781]:0.03982)[&label=0.82]:0.05716,(EP00210_Caulerpa_lentillifera_2:0.87282,((EP00222_Ostreococcus_lucimarinus_2:0.69587,EP00439_Symbiodinium_sp_Y106_2:0.60292)[&label=0.999]:0.66079,(EP00333_Tetrahymena_thermophila:1.48732,(((EP00466_Bigelowiella_natans:0.8084,EP00224_Ostreococcus_tauri_2:0.76753)[&label=0.905]:0.21221,(new_Paer_ToliTrain_predictions_aa_2:0.48619,(((EP00480_Reticulomyxa_filosa:0.30909,EP00480_Reticulomyxa_filosa_2:0.48194)[&label=0.981]:0.28339,(EP00735_Rhodelphis_limneticus_2:0.59451,EP00749_Cafeteria_roenbergensis_2:0.74785)[&label=0.812]:0.23806)[&label=0.322]:0.11931,((EP00182_Erythrolobus_australicus_2:0.14644,(EP00178_Gracilaria_changii:0.0,EP00178_Gracilaria_changii_2:0.0):0.13629)[&label=1.0]:0.85371,((EP00185_Porphyridium_purpureum_2:0.27114,(EP00159_Fonticula_alba:0.21651,EP00272_Mesostigma_viride:0.21796)[&label=1.0]:0.53016)[&label=0.497]:0.10808,(EP00323_Chrysochromulina_tobin:0.5764,EP00439_Symbiodinium_sp_Y106:0.47028)[&label=0.854]:0.12999)[&label=0.168]:0.02819)[&label=0.245]:0.05971)[&label=0.909]:0.10697)[&label=0.855]:0.11199)[&label=0.619]:0.08561,(EP00243_Klebsormidium_subtile:0.70723,(EP00183_Erythrolobus_madagascarensis_2:0.53923,EP00248_Marchantia_polymorpha_2:0.76821)[&label=0.863]:0.18877)[&label=0.892]:0.12959)[&label=0.915]:0.18688)[&label=0.475]:0.07956)[&label=0.895]:0.26658)[&label=0.875]:0.15386)[&label=0.653]:0.05291)[&label=0.394]:0.02219);
end;
begin figtree;
	set appearance.backgroundColorAttribute="Default";
	set appearance.backgroundColour=#ffffff;
	set appearance.branchColorAttribute="User selection";
	set appearance.branchColorGradient=false;
	set appearance.branchLineWidth=1.0;
	set appearance.branchMinLineWidth=0.0;
	set appearance.branchWidthAttribute="Fixed";
	set appearance.foregroundColour=#000000;
	set appearance.hilightingGradient=false;
	set appearance.selectionColour=#2d3680;
	set branchLabels.colorAttribute="User selection";
	set branchLabels.displayAttribute="Branch times";
	set branchLabels.fontName="Arial";
	set branchLabels.fontSize=8;
	set branchLabels.fontStyle=0;
	set branchLabels.isShown=false;
	set branchLabels.significantDigits=2;
	set layout.expansion=0;
	set layout.layoutType="RECTILINEAR";
	set layout.zoom=0;
	set legend.attribute="label";
	set legend.fontSize=10.0;
	set legend.isShown=false;
	set legend.significantDigits=4;
	set nodeBars.barWidth=4.0;
	set nodeBars.displayAttribute=null;
	set nodeBars.isShown=false;
	set nodeLabels.colorAttribute="User selection";
	set nodeLabels.displayAttribute="label";
	set nodeLabels.fontName="Arial";
	set nodeLabels.fontSize=10;
	set nodeLabels.fontStyle=0;
	set nodeLabels.isShown=true;
	set nodeLabels.significantDigits=2;
	set nodeShapeExternal.colourAttribute="User selection";
	set nodeShapeExternal.isShown=false;
	set nodeShapeExternal.minSize=10.0;
	set nodeShapeExternal.scaleType=Width;
	set nodeShapeExternal.shapeType=Circle;
	set nodeShapeExternal.size=4.0;
	set nodeShapeExternal.sizeAttribute="Fixed";
	set nodeShapeInternal.colourAttribute="User selection";
	set nodeShapeInternal.isShown=false;
	set nodeShapeInternal.minSize=10.0;
	set nodeShapeInternal.scaleType=Width;
	set nodeShapeInternal.shapeType=Circle;
	set nodeShapeInternal.size=4.0;
	set nodeShapeInternal.sizeAttribute="Fixed";
	set polarLayout.alignTipLabels=false;
	set polarLayout.angularRange=0;
	set polarLayout.rootAngle=0;
	set polarLayout.rootLength=100;
	set polarLayout.showRoot=true;
	set radialLayout.spread=0.0;
	set rectilinearLayout.alignTipLabels=false;
	set rectilinearLayout.curvature=0;
	set rectilinearLayout.rootLength=100;
	set scale.offsetAge=0.0;
	set scale.rootAge=1.0;
	set scale.scaleFactor=1.0;
	set scale.scaleRoot=false;
	set scaleAxis.automaticScale=true;
	set scaleAxis.fontSize=8.0;
	set scaleAxis.isShown=false;
	set scaleAxis.lineWidth=1.0;
	set scaleAxis.majorTicks=1.0;
	set scaleAxis.minorTicks=0.5;
	set scaleAxis.origin=0.0;
	set scaleAxis.reverseAxis=false;
	set scaleAxis.showGrid=true;
	set scaleBar.automaticScale=true;
	set scaleBar.fontSize=10.0;
	set scaleBar.isShown=true;
	set scaleBar.lineWidth=1.0;
	set scaleBar.scaleRange=0.0;
	set tipLabels.colorAttribute="User selection";
	set tipLabels.displayAttribute="Names";
	set tipLabels.fontName="Arial";
	set tipLabels.fontSize=12;
	set tipLabels.fontStyle=1;
	set tipLabels.isShown=true;
	set tipLabels.significantDigits=4;
	set trees.order=true;
	set trees.orderType="increasing";
	set trees.rooting=false;
	set trees.rootingType="User Selection";
	set trees.transform=false;
	set trees.transformType="cladogram";
end;
```
