## Supplementary file S1 for "Nucleomorph phylogenomics suggests a deep and ancient origin of cryptophyte plastids within Rhodophyta": Cpar_229_100.blo45b3g4.fasttree

```
(((EP00245_Coleochaete_scutata:0.17408,EP00270_Netrium_digitus:0.08956)0.855:0.04457,(EP00248_Marchantia_polymorpha:0.01148,(EP00247_Physcomitrella_patens:0.02344,EP00247_Physcomitrella_patens_2:0.02394)0.972:0.05958)0.786:0.01219)0.544:0.00055,(EP00271_Cylindrocystis_brebissonii:0.27099,EP00269_Selaginella_moellendorffii:0.11909)0.706:0.00733,((EP00244_Chara_vulgaris:0.17531,EP00272_Mesostigma_viride:0.23116)0.763:0.05682,(((((((EP00157_Rozella_allomycis:0.55651,((((((((EP00184_Porphyridium_aerugineum:0.00056,new_Paer_ToliTrain_predictions_aa:0.00056)0.990:0.12053,(EP00185_Porphyridium_purpureum:0.26023,(new_Toli_Illu_D1_ToliTrain_predictions_aa:0.03824,(EP00182_Erythrolobus_australicus:0.02489,(EP00183_Erythrolobus_madagascarensis:0.01163,new_Ecox_RvioTrain_aa:0.00056)0.774:0.01180)0.733:0.02289)0.256:0.01761)0.701:0.03508)0.707:0.03413,(EP00189_Rhodosorus_marinus:0.37696,(EP00190_Stylonematophyceae_sp_CCMP1999:0.04459,EP00188_Purpureofilum_apyrenoidigerum:0.05698)0.975:0.28670)0.967:0.26884)0.836:0.07159,(EP00167_Galdieria_sulphuraria:0.62237,(nm_Gthe_GCF_000002975.1_ASM297v1_protein:0.44273,(Cryptomonas_paramecium_XP_003239593.1_transcription_initiation_factor_IIA_gamma_chain_nucleomorph_:0.28077,(nm_Hand_GCF_000018645.1_ASM1864v1_protein:0.11262,(nm_Cmes_GCA_000286095.1_ASM28609v1_protein:0.0,nm_Cmes_GCA_000286095.1_ASM28609v1_protein_2:0.0):0.23230)0.872:0.12439)0.621:0.09336)0.982:0.37867)0.770:0.07789)0.796:0.03549,(new_Mery_Illu_D3_aa:0.96321,(EP00172_Hildenbrandia_rubra:0.42075,(EP00177_Eucheuma_denticulatum:0.49071,EP00173_Palmaria_palmata:0.27199)0.791:0.10623)0.974:0.28052)0.681:0.06274)0.662:0.00951,((EP00170_Pyropia_yezoensis:0.00136,(EP00169_Porphyra_umbilicalis:0.01161,EP00168_Porphyra_purpurea:0.02528)0.843:0.06320)1.000:0.37790,(new_Rvio1_RvioTrain_cDNA_predictions:0.22048,new_Dgri_D4_BuscoTrain_augustus_aa:0.16093)0.895:0.11026)0.839:0.06303)0.878:0.10161,EP00180_Rhodochaete_pulchella:0.36363)0.230:0.04587,(new_Gmax_Illu_D1_GsulTrain_predictions:0.18852,EP00165_Cyanidioschyzon_merolae:0.00055)1.000:0.81702)0.955:0.25894)0.784:0.09084,(EP00110_Nematostella_vectensis:0.05947,(EP00072_Mus_musculus:0.06323,EP00101_Apis_mellifera:0.10038)0.881:0.10274)0.990:0.28565)0.417:0.01703,EP00735_Rhodelphis_limneticus:0.46269)0.054:0.06091,(EP00229_Micromonas_commoda:0.23087,(EP00144_Saccharomyces_cerevisiae:0.43710,EP00222_Ostreococcus_lucimarinus:0.25150)0.835:0.12844)0.880:0.13088)0.483:0.04864,EP00276_Gloeochaete_wittrockiana:0.24332)0.777:0.03793,(EP00243_Klebsormidium_subtile:0.32966,(EP00206_Coccomyxa_subellipsoidea:0.42293,EP00207_Helicosporidium_sp_ATCC50920:0.60182)0.850:0.22286)0.781:0.09648)0.361:0.01878,((EP00006_Acanthamoeba_castellanii:0.35090,EP00274_Cyanoptyche_gloeocystis:0.12187)0.415:0.06330,(EP00023_Dictyostelium_discoideum:0.21795,EP00125_Sphaeroforma_arctica:0.37331)0.809:0.07058)0.654:0.02176)0.785:0.02743)0.842:0.02884);
```
