## Supplementary file S1 for "Nucleomorph phylogenomics suggests a deep and ancient origin of cryptophyte plastids within Rhodophyta": Cpar_229_100.blo45b3g4.fasttree.figtree

```
#NEXUS
begin taxa;
	dimensions ntax=53;
	taxlabels
	'Cryptomonas_paramecium_XP_003239593.1_transcription_initiation_factor_IIA_gamma_chain_nucleomorph_'[&!color=#4790a6]
	EP00006_Acanthamoeba_castellanii[&!color=#6571a8]
	EP00023_Dictyostelium_discoideum[&!color=#6571a8]
	EP00072_Mus_musculus[&!color=#80a667]
	EP00101_Apis_mellifera[&!color=#80a667]
	EP00110_Nematostella_vectensis[&!color=#80a667]
	EP00125_Sphaeroforma_arctica[&!color=#80a667]
	EP00144_Saccharomyces_cerevisiae[&!color=#80a667]
	EP00157_Rozella_allomycis[&!color=#80a667]
	EP00165_Cyanidioschyzon_merolae[&!color=#63a689]
	EP00167_Galdieria_sulphuraria[&!color=#63a689]
	EP00168_Porphyra_purpurea[&!color=#63a689]
	EP00169_Porphyra_umbilicalis[&!color=#63a689]
	EP00170_Pyropia_yezoensis[&!color=#63a689]
	EP00172_Hildenbrandia_rubra[&!color=#63a689]
	EP00173_Palmaria_palmata[&!color=#63a689]
	EP00177_Eucheuma_denticulatum[&!color=#63a689]
	EP00180_Rhodochaete_pulchella[&!color=#63a689]
	EP00182_Erythrolobus_australicus[&!color=#63a689]
	EP00183_Erythrolobus_madagascarensis[&!color=#63a689]
	EP00184_Porphyridium_aerugineum[&!color=#63a689]
	EP00185_Porphyridium_purpureum[&!color=#63a689]
	EP00188_Purpureofilum_apyrenoidigerum[&!color=#63a689]
	EP00189_Rhodosorus_marinus[&!color=#63a689]
	EP00190_Stylonematophyceae_sp_CCMP1999[&!color=#63a689]
	EP00206_Coccomyxa_subellipsoidea[&!color=#277e79]
	EP00207_Helicosporidium_sp_ATCC50920[&!color=#277e79]
	EP00222_Ostreococcus_lucimarinus[&!color=#277e79]
	EP00229_Micromonas_commoda[&!color=#277e79]
	EP00243_Klebsormidium_subtile[&!color=#277e79]
	EP00244_Chara_vulgaris[&!color=#277e79]
	EP00245_Coleochaete_scutata[&!color=#277e79]
	EP00247_Physcomitrella_patens[&!color=#277e79]
	EP00247_Physcomitrella_patens_2[&!color=#000000]
	EP00248_Marchantia_polymorpha[&!color=#277e79]
	EP00269_Selaginella_moellendorffii[&!color=#277e79]
	EP00270_Netrium_digitus[&!color=#277e79]
	EP00271_Cylindrocystis_brebissonii[&!color=#277e79]
	EP00272_Mesostigma_viride[&!color=#277e79]
	EP00274_Cyanoptyche_gloeocystis[&!color=#666666]
	EP00276_Gloeochaete_wittrockiana[&!color=#666666]
	EP00735_Rhodelphis_limneticus[&!color=#a63733]
	new_Dgri_D4_BuscoTrain_augustus_aa[&!color=#63a689]
	new_Ecox_RvioTrain_aa[&!color=#63a689]
	new_Gmax_Illu_D1_GsulTrain_predictions[&!color=#63a689]
	new_Mery_Illu_D3_aa[&!color=#63a689]
	new_Paer_ToliTrain_predictions_aa[&!color=#63a689]
	new_Rvio1_RvioTrain_cDNA_predictions[&!color=#63a689]
	new_Toli_Illu_D1_ToliTrain_predictions_aa[&!color=#63a689]
	'nm_Cmes_GCA_000286095.1_ASM28609v1_protein'[&!color=#4790a6]
	'nm_Cmes_GCA_000286095.1_ASM28609v1_protein_2'[&!color=#000000]
	'nm_Gthe_GCF_000002975.1_ASM297v1_protein'[&!color=#4790a6]
	'nm_Hand_GCF_000018645.1_ASM1864v1_protein'[&!color=#4790a6]
;
end;
begin trees;
	tree tree_1 = [&R] (((EP00245_Coleochaete_scutata:0.17408,EP00270_Netrium_digitus:0.08956)[&label=0.855]:0.04457,(EP00248_Marchantia_polymorpha:0.01148,(EP00247_Physcomitrella_patens:0.02344,EP00247_Physcomitrella_patens_2:0.02394)[&label=0.972]:0.05958)[&label=0.786]:0.01219)[&label=0.544]:5.5E-4,(EP00271_Cylindrocystis_brebissonii:0.27099,EP00269_Selaginella_moellendorffii:0.11909)[&label=0.706]:0.00733,((EP00244_Chara_vulgaris:0.17531,EP00272_Mesostigma_viride:0.23116)[&label=0.763]:0.05682,(((((((EP00157_Rozella_allomycis:0.55651,((((((((EP00184_Porphyridium_aerugineum:5.6E-4,new_Paer_ToliTrain_predictions_aa:5.6E-4)[&label=0.99]:0.12053,(EP00185_Porphyridium_purpureum:0.26023,(new_Toli_Illu_D1_ToliTrain_predictions_aa:0.03824,(EP00182_Erythrolobus_australicus:0.02489,(EP00183_Erythrolobus_madagascarensis:0.01163,new_Ecox_RvioTrain_aa:5.6E-4)[&label=0.774]:0.0118)[&label=0.733]:0.02289)[&label=0.256]:0.01761)[&label=0.701]:0.03508)[&label=0.707]:0.03413,(EP00189_Rhodosorus_marinus:0.37696,(EP00190_Stylonematophyceae_sp_CCMP1999:0.04459,EP00188_Purpureofilum_apyrenoidigerum:0.05698)[&label=0.975]:0.2867)[&label=0.967]:0.26884)[&label=0.836]:0.07159,(EP00167_Galdieria_sulphuraria:0.62237,('nm_Gthe_GCF_000002975.1_ASM297v1_protein':0.44273,('Cryptomonas_paramecium_XP_003239593.1_transcription_initiation_factor_IIA_gamma_chain_nucleomorph_':0.28077,('nm_Hand_GCF_000018645.1_ASM1864v1_protein':0.11262,('nm_Cmes_GCA_000286095.1_ASM28609v1_protein':0.0,'nm_Cmes_GCA_000286095.1_ASM28609v1_protein_2':0.0):0.2323)[&label=0.872]:0.12439)[&label=0.621]:0.09336)[&label=0.982]:0.37867)[&label=0.77]:0.07789)[&label=0.796]:0.03549,(new_Mery_Illu_D3_aa:0.96321,(EP00172_Hildenbrandia_rubra:0.42075,(EP00177_Eucheuma_denticulatum:0.49071,EP00173_Palmaria_palmata:0.27199)[&label=0.791]:0.10623)[&label=0.974]:0.28052)[&label=0.681]:0.06274)[&label=0.662]:0.00951,((EP00170_Pyropia_yezoensis:0.00136,(EP00169_Porphyra_umbilicalis:0.01161,EP00168_Porphyra_purpurea:0.02528)[&label=0.843]:0.0632)[&label=1.0]:0.3779,(new_Rvio1_RvioTrain_cDNA_predictions:0.22048,new_Dgri_D4_BuscoTrain_augustus_aa:0.16093)[&label=0.895]:0.11026)[&label=0.839]:0.06303)[&label=0.878]:0.10161,EP00180_Rhodochaete_pulchella:0.36363)[&label=0.23]:0.04587,(new_Gmax_Illu_D1_GsulTrain_predictions:0.18852,EP00165_Cyanidioschyzon_merolae:5.5E-4)[&label=1.0]:0.81702)[&label=0.955]:0.25894)[&label=0.784]:0.09084,(EP00110_Nematostella_vectensis:0.05947,(EP00072_Mus_musculus:0.06323,EP00101_Apis_mellifera:0.10038)[&label=0.881]:0.10274)[&label=0.99]:0.28565)[&label=0.417]:0.01703,EP00735_Rhodelphis_limneticus:0.46269)[&label=0.054]:0.06091,(EP00229_Micromonas_commoda:0.23087,(EP00144_Saccharomyces_cerevisiae:0.4371,EP00222_Ostreococcus_lucimarinus:0.2515)[&label=0.835]:0.12844)[&label=0.88]:0.13088)[&label=0.483]:0.04864,EP00276_Gloeochaete_wittrockiana:0.24332)[&label=0.777]:0.03793,(EP00243_Klebsormidium_subtile:0.32966,(EP00206_Coccomyxa_subellipsoidea:0.42293,EP00207_Helicosporidium_sp_ATCC50920:0.60182)[&label=0.85]:0.22286)[&label=0.781]:0.09648)[&label=0.361]:0.01878,((EP00006_Acanthamoeba_castellanii:0.3509,EP00274_Cyanoptyche_gloeocystis:0.12187)[&label=0.415]:0.0633,(EP00023_Dictyostelium_discoideum:0.21795,EP00125_Sphaeroforma_arctica:0.37331)[&label=0.809]:0.07058)[&label=0.654]:0.02176)[&label=0.785]:0.02743)[&label=0.842]:0.02884);
end;
begin figtree;
	set appearance.backgroundColorAttribute="Default";
	set appearance.backgroundColour=#ffffff;
	set appearance.branchColorAttribute="User selection";
	set appearance.branchColorGradient=false;
	set appearance.branchLineWidth=1.0;
	set appearance.branchMinLineWidth=0.0;
	set appearance.branchWidthAttribute="Fixed";
	set appearance.foregroundColour=#000000;
	set appearance.hilightingGradient=false;
	set appearance.selectionColour=#2d3680;
	set branchLabels.colorAttribute="User selection";
	set branchLabels.displayAttribute="Branch times";
	set branchLabels.fontName="Arial";
	set branchLabels.fontSize=8;
	set branchLabels.fontStyle=0;
	set branchLabels.isShown=false;
	set branchLabels.significantDigits=2;
	set layout.expansion=0;
	set layout.layoutType="RECTILINEAR";
	set layout.zoom=0;
	set legend.attribute="label";
	set legend.fontSize=10.0;
	set legend.isShown=false;
	set legend.significantDigits=4;
	set nodeBars.barWidth=4.0;
	set nodeBars.displayAttribute=null;
	set nodeBars.isShown=false;
	set nodeLabels.colorAttribute="User selection";
	set nodeLabels.displayAttribute="label";
	set nodeLabels.fontName="Arial";
	set nodeLabels.fontSize=10;
	set nodeLabels.fontStyle=0;
	set nodeLabels.isShown=true;
	set nodeLabels.significantDigits=2;
	set nodeShapeExternal.colourAttribute="User selection";
	set nodeShapeExternal.isShown=false;
	set nodeShapeExternal.minSize=10.0;
	set nodeShapeExternal.scaleType=Width;
	set nodeShapeExternal.shapeType=Circle;
	set nodeShapeExternal.size=4.0;
	set nodeShapeExternal.sizeAttribute="Fixed";
	set nodeShapeInternal.colourAttribute="User selection";
	set nodeShapeInternal.isShown=false;
	set nodeShapeInternal.minSize=10.0;
	set nodeShapeInternal.scaleType=Width;
	set nodeShapeInternal.shapeType=Circle;
	set nodeShapeInternal.size=4.0;
	set nodeShapeInternal.sizeAttribute="Fixed";
	set polarLayout.alignTipLabels=false;
	set polarLayout.angularRange=0;
	set polarLayout.rootAngle=0;
	set polarLayout.rootLength=100;
	set polarLayout.showRoot=true;
	set radialLayout.spread=0.0;
	set rectilinearLayout.alignTipLabels=false;
	set rectilinearLayout.curvature=0;
	set rectilinearLayout.rootLength=100;
	set scale.offsetAge=0.0;
	set scale.rootAge=1.0;
	set scale.scaleFactor=1.0;
	set scale.scaleRoot=false;
	set scaleAxis.automaticScale=true;
	set scaleAxis.fontSize=8.0;
	set scaleAxis.isShown=false;
	set scaleAxis.lineWidth=1.0;
	set scaleAxis.majorTicks=1.0;
	set scaleAxis.minorTicks=0.5;
	set scaleAxis.origin=0.0;
	set scaleAxis.reverseAxis=false;
	set scaleAxis.showGrid=true;
	set scaleBar.automaticScale=true;
	set scaleBar.fontSize=10.0;
	set scaleBar.isShown=true;
	set scaleBar.lineWidth=1.0;
	set scaleBar.scaleRange=0.0;
	set tipLabels.colorAttribute="User selection";
	set tipLabels.displayAttribute="Names";
	set tipLabels.fontName="Arial";
	set tipLabels.fontSize=12;
	set tipLabels.fontStyle=1;
	set tipLabels.isShown=true;
	set tipLabels.significantDigits=4;
	set trees.order=true;
	set trees.orderType="increasing";
	set trees.rooting=false;
	set trees.rootingType="User Selection";
	set trees.transform=false;
	set trees.transformType="cladogram";
end;
```
