## Supplementary file S1 for "Nucleomorph phylogenomics suggests a deep and ancient origin of cryptophyte plastids within Rhodophyta": Cpar_229_101.blo45b3g4.fasttree

```
((EP00279_Guillardia_theta:0.79769,(EP00727_Mastigamoeba_balamuthi:1.12703,EP00125_Sphaeroforma_arctica:0.39342)0.693:0.08267)0.798:0.09073,(((EP00023_Dictyostelium_discoideum:0.28340,EP00741_Cyanophora_paradoxa:0.68419)0.834:0.09003,((((EP00243_Klebsormidium_subtile:0.35148,((EP00271_Cylindrocystis_brebissonii:0.16393,EP00270_Netrium_digitus:0.04994)0.975:0.09940,((EP00269_Selaginella_moellendorffii:0.10334,(EP00247_Physcomitrella_patens:0.04172,EP00248_Marchantia_polymorpha:0.01847)0.085:0.01018)0.939:0.07521,EP00245_Coleochaete_scutata:0.16232)0.257:0.01826)0.911:0.08379)0.265:0.06153,((EP00198_Chlamydomonas_reinhardtii:0.45294,EP00210_Caulerpa_lentillifera:0.36695)0.908:0.13830,(EP00206_Coccomyxa_subellipsoidea:0.35540,(EP00203_Chlorella_variabilis:0.28523,EP00207_Helicosporidium_sp_ATCC50920:0.40303)0.974:0.20806)0.743:0.10540)0.716:0.08283)0.118:0.10329,((EP00229_Micromonas_commoda:0.12350,(EP00222_Ostreococcus_lucimarinus:0.02092,EP00224_Ostreococcus_tauri:0.02610)0.986:0.18447)0.999:0.38655,EP00770_Monocercomonoides_exilis:0.78444)0.298:0.10513)0.616:0.08587,EP00274_Cyanoptyche_gloeocystis:0.32886)0.749:0.07598)0.761:0.01732,(EP00276_Gloeochaete_wittrockiana:0.29604,((EP00110_Nematostella_vectensis:0.12164,(EP00072_Mus_musculus:0.07981,EP00101_Apis_mellifera:0.04850)0.316:0.02611)0.931:0.14098,(EP00274_Cyanoptyche_gloeocystis_2:0.25757,EP00276_Gloeochaete_wittrockiana_2:0.27712)1.000:0.80594)0.780:0.05781)0.762:0.02126)0.723:0.01391,((EP00736_Rhodelphis_marinus:0.80013,(EP00006_Acanthamoeba_castellanii:0.13351,EP00006_Acanthamoeba_castellanii_2:0.37038)0.999:0.42186)0.614:0.11829,((EP00044_Salpingoeca_rosetta:0.94605,(EP00473_Plasmodiophora_brassicae:0.79761,((EP00159_Fonticula_alba:1.51338,((EP00454_Perkinsus_marinus:0.00056,EP00454_Perkinsus_marinus_2:0.00057)0.999:0.63109,(EP00390_Vitrella_brassicaformis:0.43514,EP00365_Plasmodium_falciparum:0.68352)0.986:0.43900)0.859:0.13897)0.332:0.02731,(EP00609_Ectocarpus_siliculosus:1.42920,(EP00641_Albugo_candida:0.73166,(EP00503_Blastocystis_sp_subtype4:1.27623,EP00248_Marchantia_polymorpha_2:0.44180)0.918:0.27280)0.690:0.11755)0.347:0.01600)0.889:0.13480)0.783:0.05405)0.822:0.07540,(((nm_Gthe_GCF_000002975.1_ASM297v1_protein:0.35645,(Cryptomonas_paramecium_XP_003239917.1_TATA_binding_protein_of_transcription_factor_IID_nucleomorph_:0.36942,(nm_Hand_GCF_000018645.1_ASM1864v1_protein:0.10677,nm_Cmes_GCA_000286095.1_ASM28609v1_protein:0.22854)0.839:0.07867)0.738:0.10258)0.999:0.28279,(((((new_Rvio1_RvioTrain_cDNA_predictions:0.39569,new_Dgri_D4_BuscoTrain_augustus_aa:0.09490)0.932:0.10764,((EP00667_Euglena_gracilis:1.42519,EP00167_Galdieria_sulphuraria:0.29275)0.510:0.12294,new_Mery_Illu_D3_aa:0.78781)0.732:0.10210)0.688:0.04728,((EP00189_Rhodosorus_marinus:0.25754,EP00190_Stylonematophyceae_sp_CCMP1999:0.13503)0.997:0.18751,((EP00168_Porphyra_purpurea:0.00055,(EP00169_Porphyra_umbilicalis:0.00056,EP00170_Pyropia_yezoensis:0.05770)0.326:0.00734)1.000:0.20557,((new_Toli_Illu_D1_ToliTrain_predictions_aa:0.15843,new_Ecox_RvioTrain_aa:0.06309)0.910:0.06439,((EP00184_Porphyridium_aerugineum:0.0,new_Paer_ToliTrain_predictions_aa:0.0):0.12347,EP00185_Porphyridium_purpureum:0.17960)0.866:0.05691)0.997:0.18598)0.353:0.03522)0.925:0.07413)0.132:0.03898,(EP00172_Hildenbrandia_rubra:0.15438,(EP00171_Calliarthron_tuberculosum:0.20536,(EP00173_Palmaria_palmata:0.28487,(EP00177_Eucheuma_denticulatum:0.07100,EP00176_Chondrus_crispus:0.05791)0.884:0.09209)0.811:0.06525)0.890:0.06599)0.999:0.21715)0.761:0.03878,(new_Gmax_Illu_D1_GsulTrain_predictions:0.04028,EP00165_Cyanidioschyzon_merolae:0.05045)1.000:0.45902)0.789:0.07571)0.984:0.16982,(EP00157_Rozella_allomycis:0.47479,(EP00120_Capsaspora_owczarzaki:0.73546,(EP00144_Saccharomyces_cerevisiae:0.54952,EP00137_Aspergillus_oryzae:0.41261)0.603:0.06802)0.636:0.05977)0.874:0.07695)0.863:0.06835)0.399:0.03009)0.828:0.05686);
```
