## Supplementary file S1 for "Nucleomorph phylogenomics suggests a deep and ancient origin of cryptophyte plastids within Rhodophyta": Cpar_229_101.blo45b3g4.fasttree.figtree

```
#NEXUS
begin taxa;
	dimensions ntax=72;
	taxlabels
	'Cryptomonas_paramecium_XP_003239917.1_TATA_binding_protein_of_transcription_factor_IID_nucleomorph_'[&!color=#4790a6]
	EP00006_Acanthamoeba_castellanii[&!color=#6571a8]
	EP00006_Acanthamoeba_castellanii_2[&!color=#000000]
	EP00023_Dictyostelium_discoideum[&!color=#6571a8]
	EP00044_Salpingoeca_rosetta[&!color=#80a667]
	EP00072_Mus_musculus[&!color=#80a667]
	EP00101_Apis_mellifera[&!color=#80a667]
	EP00110_Nematostella_vectensis[&!color=#80a667]
	EP00120_Capsaspora_owczarzaki[&!color=#80a667]
	EP00125_Sphaeroforma_arctica[&!color=#80a667]
	EP00137_Aspergillus_oryzae[&!color=#80a667]
	EP00144_Saccharomyces_cerevisiae[&!color=#80a667]
	EP00157_Rozella_allomycis[&!color=#80a667]
	EP00159_Fonticula_alba[&!color=#80a667]
	EP00165_Cyanidioschyzon_merolae[&!color=#63a689]
	EP00167_Galdieria_sulphuraria[&!color=#63a689]
	EP00168_Porphyra_purpurea[&!color=#63a689]
	EP00169_Porphyra_umbilicalis[&!color=#63a689]
	EP00170_Pyropia_yezoensis[&!color=#63a689]
	EP00171_Calliarthron_tuberculosum[&!color=#63a689]
	EP00172_Hildenbrandia_rubra[&!color=#63a689]
	EP00173_Palmaria_palmata[&!color=#63a689]
	EP00176_Chondrus_crispus[&!color=#63a689]
	EP00177_Eucheuma_denticulatum[&!color=#63a689]
	EP00184_Porphyridium_aerugineum[&!color=#63a689]
	EP00185_Porphyridium_purpureum[&!color=#63a689]
	EP00189_Rhodosorus_marinus[&!color=#63a689]
	EP00190_Stylonematophyceae_sp_CCMP1999[&!color=#63a689]
	EP00198_Chlamydomonas_reinhardtii[&!color=#277e79]
	EP00203_Chlorella_variabilis[&!color=#277e79]
	EP00206_Coccomyxa_subellipsoidea[&!color=#277e79]
	EP00207_Helicosporidium_sp_ATCC50920[&!color=#277e79]
	EP00210_Caulerpa_lentillifera[&!color=#277e79]
	EP00222_Ostreococcus_lucimarinus[&!color=#277e79]
	EP00224_Ostreococcus_tauri[&!color=#277e79]
	EP00229_Micromonas_commoda[&!color=#277e79]
	EP00243_Klebsormidium_subtile[&!color=#277e79]
	EP00245_Coleochaete_scutata[&!color=#277e79]
	EP00247_Physcomitrella_patens[&!color=#277e79]
	EP00248_Marchantia_polymorpha[&!color=#277e79]
	EP00248_Marchantia_polymorpha_2[&!color=#000000]
	EP00269_Selaginella_moellendorffii[&!color=#277e79]
	EP00270_Netrium_digitus[&!color=#277e79]
	EP00271_Cylindrocystis_brebissonii[&!color=#277e79]
	EP00274_Cyanoptyche_gloeocystis[&!color=#666666]
	EP00274_Cyanoptyche_gloeocystis_2[&!color=#000000]
	EP00276_Gloeochaete_wittrockiana[&!color=#666666]
	EP00276_Gloeochaete_wittrockiana_2[&!color=#000000]
	EP00279_Guillardia_theta[&!color=#fd8fff]
	EP00365_Plasmodium_falciparum[&!color=#654cd4]
	EP00390_Vitrella_brassicaformis[&!color=#654cd4]
	EP00454_Perkinsus_marinus[&!color=#654cd4]
	EP00454_Perkinsus_marinus_2[&!color=#000000]
	EP00473_Plasmodiophora_brassicae[&!color=#966e5d]
	EP00503_Blastocystis_sp_subtype4[&!color=#7d5494]
	EP00609_Ectocarpus_siliculosus[&!color=#7d5494]
	EP00641_Albugo_candida[&!color=#7d5494]
	EP00667_Euglena_gracilis[&!color=#a6883c]
	EP00727_Mastigamoeba_balamuthi[&!color=#6571a8]
	EP00736_Rhodelphis_marinus[&!color=#a63733]
	EP00741_Cyanophora_paradoxa[&!color=#666666]
	EP00770_Monocercomonoides_exilis[&!color=#d49442]
	new_Dgri_D4_BuscoTrain_augustus_aa[&!color=#63a689]
	new_Ecox_RvioTrain_aa[&!color=#63a689]
	new_Gmax_Illu_D1_GsulTrain_predictions[&!color=#63a689]
	new_Mery_Illu_D3_aa[&!color=#63a689]
	new_Paer_ToliTrain_predictions_aa[&!color=#63a689]
	new_Rvio1_RvioTrain_cDNA_predictions[&!color=#63a689]
	new_Toli_Illu_D1_ToliTrain_predictions_aa[&!color=#63a689]
	'nm_Cmes_GCA_000286095.1_ASM28609v1_protein'[&!color=#4790a6]
	'nm_Gthe_GCF_000002975.1_ASM297v1_protein'[&!color=#4790a6]
	'nm_Hand_GCF_000018645.1_ASM1864v1_protein'[&!color=#4790a6]
;
end;
begin trees;
	tree tree_1 = [&R] ((EP00279_Guillardia_theta:0.79769,(EP00727_Mastigamoeba_balamuthi:1.12703,EP00125_Sphaeroforma_arctica:0.39342)[&label=0.693]:0.08267)[&label=0.798]:0.09073,(((EP00023_Dictyostelium_discoideum:0.2834,EP00741_Cyanophora_paradoxa:0.68419)[&label=0.834]:0.09003,((((EP00243_Klebsormidium_subtile:0.35148,((EP00271_Cylindrocystis_brebissonii:0.16393,EP00270_Netrium_digitus:0.04994)[&label=0.975]:0.0994,((EP00269_Selaginella_moellendorffii:0.10334,(EP00247_Physcomitrella_patens:0.04172,EP00248_Marchantia_polymorpha:0.01847)[&label=0.085]:0.01018)[&label=0.939]:0.07521,EP00245_Coleochaete_scutata:0.16232)[&label=0.257]:0.01826)[&label=0.911]:0.08379)[&label=0.265]:0.06153,((EP00198_Chlamydomonas_reinhardtii:0.45294,EP00210_Caulerpa_lentillifera:0.36695)[&label=0.908]:0.1383,(EP00206_Coccomyxa_subellipsoidea:0.3554,(EP00203_Chlorella_variabilis:0.28523,EP00207_Helicosporidium_sp_ATCC50920:0.40303)[&label=0.974]:0.20806)[&label=0.743]:0.1054)[&label=0.716]:0.08283)[&label=0.118]:0.10329,((EP00229_Micromonas_commoda:0.1235,(EP00222_Ostreococcus_lucimarinus:0.02092,EP00224_Ostreococcus_tauri:0.0261)[&label=0.986]:0.18447)[&label=0.999]:0.38655,EP00770_Monocercomonoides_exilis:0.78444)[&label=0.298]:0.10513)[&label=0.616]:0.08587,EP00274_Cyanoptyche_gloeocystis:0.32886)[&label=0.749]:0.07598)[&label=0.761]:0.01732,(EP00276_Gloeochaete_wittrockiana:0.29604,((EP00110_Nematostella_vectensis:0.12164,(EP00072_Mus_musculus:0.07981,EP00101_Apis_mellifera:0.0485)[&label=0.316]:0.02611)[&label=0.931]:0.14098,(EP00274_Cyanoptyche_gloeocystis_2:0.25757,EP00276_Gloeochaete_wittrockiana_2:0.27712)[&label=1.0]:0.80594)[&label=0.78]:0.05781)[&label=0.762]:0.02126)[&label=0.723]:0.01391,((EP00736_Rhodelphis_marinus:0.80013,(EP00006_Acanthamoeba_castellanii:0.13351,EP00006_Acanthamoeba_castellanii_2:0.37038)[&label=0.999]:0.42186)[&label=0.614]:0.11829,((EP00044_Salpingoeca_rosetta:0.94605,(EP00473_Plasmodiophora_brassicae:0.79761,((EP00159_Fonticula_alba:1.51338,((EP00454_Perkinsus_marinus:5.6E-4,EP00454_Perkinsus_marinus_2:5.7E-4)[&label=0.999]:0.63109,(EP00390_Vitrella_brassicaformis:0.43514,EP00365_Plasmodium_falciparum:0.68352)[&label=0.986]:0.439)[&label=0.859]:0.13897)[&label=0.332]:0.02731,(EP00609_Ectocarpus_siliculosus:1.4292,(EP00641_Albugo_candida:0.73166,(EP00503_Blastocystis_sp_subtype4:1.27623,EP00248_Marchantia_polymorpha_2:0.4418)[&label=0.918]:0.2728)[&label=0.69]:0.11755)[&label=0.347]:0.016)[&label=0.889]:0.1348)[&label=0.783]:0.05405)[&label=0.822]:0.0754,((('nm_Gthe_GCF_000002975.1_ASM297v1_protein':0.35645,('Cryptomonas_paramecium_XP_003239917.1_TATA_binding_protein_of_transcription_factor_IID_nucleomorph_':0.36942,('nm_Hand_GCF_000018645.1_ASM1864v1_protein':0.10677,'nm_Cmes_GCA_000286095.1_ASM28609v1_protein':0.22854)[&label=0.839]:0.07867)[&label=0.738]:0.10258)[&label=0.999]:0.28279,(((((new_Rvio1_RvioTrain_cDNA_predictions:0.39569,new_Dgri_D4_BuscoTrain_augustus_aa:0.0949)[&label=0.932]:0.10764,((EP00667_Euglena_gracilis:1.42519,EP00167_Galdieria_sulphuraria:0.29275)[&label=0.51]:0.12294,new_Mery_Illu_D3_aa:0.78781)[&label=0.732]:0.1021)[&label=0.688]:0.04728,((EP00189_Rhodosorus_marinus:0.25754,EP00190_Stylonematophyceae_sp_CCMP1999:0.13503)[&label=0.997]:0.18751,((EP00168_Porphyra_purpurea:5.5E-4,(EP00169_Porphyra_umbilicalis:5.6E-4,EP00170_Pyropia_yezoensis:0.0577)[&label=0.326]:0.00734)[&label=1.0]:0.20557,((new_Toli_Illu_D1_ToliTrain_predictions_aa:0.15843,new_Ecox_RvioTrain_aa:0.06309)[&label=0.91]:0.06439,((EP00184_Porphyridium_aerugineum:0.0,new_Paer_ToliTrain_predictions_aa:0.0):0.12347,EP00185_Porphyridium_purpureum:0.1796)[&label=0.866]:0.05691)[&label=0.997]:0.18598)[&label=0.353]:0.03522)[&label=0.925]:0.07413)[&label=0.132]:0.03898,(EP00172_Hildenbrandia_rubra:0.15438,(EP00171_Calliarthron_tuberculosum:0.20536,(EP00173_Palmaria_palmata:0.28487,(EP00177_Eucheuma_denticulatum:0.071,EP00176_Chondrus_crispus:0.05791)[&label=0.884]:0.09209)[&label=0.811]:0.06525)[&label=0.89]:0.06599)[&label=0.999]:0.21715)[&label=0.761]:0.03878,(new_Gmax_Illu_D1_GsulTrain_predictions:0.04028,EP00165_Cyanidioschyzon_merolae:0.05045)[&label=1.0]:0.45902)[&label=0.789]:0.07571)[&label=0.984]:0.16982,(EP00157_Rozella_allomycis:0.47479,(EP00120_Capsaspora_owczarzaki:0.73546,(EP00144_Saccharomyces_cerevisiae:0.54952,EP00137_Aspergillus_oryzae:0.41261)[&label=0.603]:0.06802)[&label=0.636]:0.05977)[&label=0.874]:0.07695)[&label=0.863]:0.06835)[&label=0.399]:0.03009)[&label=0.828]:0.05686);
end;
begin figtree;
	set appearance.backgroundColorAttribute="Default";
	set appearance.backgroundColour=#ffffff;
	set appearance.branchColorAttribute="User selection";
	set appearance.branchColorGradient=false;
	set appearance.branchLineWidth=1.0;
	set appearance.branchMinLineWidth=0.0;
	set appearance.branchWidthAttribute="Fixed";
	set appearance.foregroundColour=#000000;
	set appearance.hilightingGradient=false;
	set appearance.selectionColour=#2d3680;
	set branchLabels.colorAttribute="User selection";
	set branchLabels.displayAttribute="Branch times";
	set branchLabels.fontName="Arial";
	set branchLabels.fontSize=8;
	set branchLabels.fontStyle=0;
	set branchLabels.isShown=false;
	set branchLabels.significantDigits=2;
	set layout.expansion=0;
	set layout.layoutType="RECTILINEAR";
	set layout.zoom=0;
	set legend.attribute="label";
	set legend.fontSize=10.0;
	set legend.isShown=false;
	set legend.significantDigits=4;
	set nodeBars.barWidth=4.0;
	set nodeBars.displayAttribute=null;
	set nodeBars.isShown=false;
	set nodeLabels.colorAttribute="User selection";
	set nodeLabels.displayAttribute="label";
	set nodeLabels.fontName="Arial";
	set nodeLabels.fontSize=10;
	set nodeLabels.fontStyle=0;
	set nodeLabels.isShown=true;
	set nodeLabels.significantDigits=2;
	set nodeShapeExternal.colourAttribute="User selection";
	set nodeShapeExternal.isShown=false;
	set nodeShapeExternal.minSize=10.0;
	set nodeShapeExternal.scaleType=Width;
	set nodeShapeExternal.shapeType=Circle;
	set nodeShapeExternal.size=4.0;
	set nodeShapeExternal.sizeAttribute="Fixed";
	set nodeShapeInternal.colourAttribute="User selection";
	set nodeShapeInternal.isShown=false;
	set nodeShapeInternal.minSize=10.0;
	set nodeShapeInternal.scaleType=Width;
	set nodeShapeInternal.shapeType=Circle;
	set nodeShapeInternal.size=4.0;
	set nodeShapeInternal.sizeAttribute="Fixed";
	set polarLayout.alignTipLabels=false;
	set polarLayout.angularRange=0;
	set polarLayout.rootAngle=0;
	set polarLayout.rootLength=100;
	set polarLayout.showRoot=true;
	set radialLayout.spread=0.0;
	set rectilinearLayout.alignTipLabels=false;
	set rectilinearLayout.curvature=0;
	set rectilinearLayout.rootLength=100;
	set scale.offsetAge=0.0;
	set scale.rootAge=1.0;
	set scale.scaleFactor=1.0;
	set scale.scaleRoot=false;
	set scaleAxis.automaticScale=true;
	set scaleAxis.fontSize=8.0;
	set scaleAxis.isShown=false;
	set scaleAxis.lineWidth=1.0;
	set scaleAxis.majorTicks=1.0;
	set scaleAxis.minorTicks=0.5;
	set scaleAxis.origin=0.0;
	set scaleAxis.reverseAxis=false;
	set scaleAxis.showGrid=true;
	set scaleBar.automaticScale=true;
	set scaleBar.fontSize=10.0;
	set scaleBar.isShown=true;
	set scaleBar.lineWidth=1.0;
	set scaleBar.scaleRange=0.0;
	set tipLabels.colorAttribute="User selection";
	set tipLabels.displayAttribute="Names";
	set tipLabels.fontName="Arial";
	set tipLabels.fontSize=12;
	set tipLabels.fontStyle=1;
	set tipLabels.isShown=true;
	set tipLabels.significantDigits=4;
	set trees.order=true;
	set trees.orderType="increasing";
	set trees.rooting=false;
	set trees.rootingType="User Selection";
	set trees.transform=false;
	set trees.transformType="cladogram";
end;
```
