## Supplementary file S1 for "Nucleomorph phylogenomics suggests a deep and ancient origin of cryptophyte plastids within Rhodophyta": Cpar_229_102.blo45b3g4.fasttree

```
(((EP00101_Apis_mellifera:0.40771,(EP00110_Nematostella_vectensis:0.26460,(EP00072_Mus_musculus:0.0,EP00072_Mus_musculus_2:0.0):0.14958)0.346:0.07982)0.992:0.16662,(EP00125_Sphaeroforma_arctica:0.54386,(EP00120_Capsaspora_owczarzaki:0.38671,EP00044_Salpingoeca_rosetta:0.47375)0.594:0.06719)0.419:0.05742)0.971:0.12430,((EP00466_Bigelowiella_natans:0.69393,(EP00144_Saccharomyces_cerevisiae:0.54804,EP00137_Aspergillus_oryzae:0.46690)0.979:0.21719)0.283:0.05429,(((((EP00323_Chrysochromulina_tobin:0.04529,EP00314_Emiliania_huxleyi:0.18250)1.000:0.21616,(EP00741_Cyanophora_paradoxa:0.15655,EP00276_Gloeochaete_wittrockiana:0.13667)0.996:0.11723)0.301:0.01221,((EP00770_Monocercomonoides_exilis:0.46181,(EP00167_Galdieria_sulphuraria:0.30256,(new_Gmax_Illu_D1_GsulTrain_predictions:0.05357,EP00165_Cyanidioschyzon_merolae:0.02485)1.000:0.26989)0.827:0.06867)0.862:0.05930,(EP00157_Rozella_allomycis:0.42122,EP00513_Hondaea_fermentalgiana:0.36867)0.827:0.05741)0.725:0.01173)0.647:0.02939,((EP00279_Guillardia_theta:0.39818,(EP00735_Rhodelphis_limneticus:0.12854,EP00736_Rhodelphis_marinus:0.37867)0.974:0.14441)0.713:0.04930,EP00473_Plasmodiophora_brassicae:0.32447)0.788:0.05328)0.851:0.02475,((((EP00181_Compsopogon_caeruleus:0.14103,new_Mery_Illu_D3_aa:0.11428)0.937:0.06896,(((EP00178_Gracilaria_changii:0.25998,(EP00177_Eucheuma_denticulatum:0.32210,EP00176_Chondrus_crispus:0.12353)0.830:0.05199)0.976:0.09902,((EP00170_Pyropia_yezoensis:0.05060,EP00168_Porphyra_purpurea:0.05015)1.000:0.35012,EP00172_Hildenbrandia_rubra:0.19104)0.696:0.03784)0.879:0.04284,((EP00184_Porphyridium_aerugineum:0.18178,(new_Toli_Illu_D1_ToliTrain_predictions_aa:0.15462,(new_Ecox_RvioTrain_aa:0.03214,EP00182_Erythrolobus_australicus:0.01875)0.998:0.13426)0.856:0.05308)0.859:0.05734,EP00185_Porphyridium_purpureum:0.60108)0.571:0.04028)0.376:0.04418)0.981:0.10811,((EP00189_Rhodosorus_marinus:0.14527,EP00190_Stylonematophyceae_sp_CCMP1999:0.23029)0.999:0.36469,(nm_Gthe_GCF_000002975.1_ASM297v1_protein:0.72540,(Cryptomonas_paramecium_XP_003239664.1_TFIIB_related_factor_hBRF_nucleomorph_:0.52537,nm_Cmes_GCA_000286095.1_ASM28609v1_protein:0.56638)0.223:0.13156)1.000:0.54352)0.321:0.07182)0.428:0.04340,new_Rvio1_RvioTrain_cDNA_predictions:0.52731)0.956:0.10859)0.351:0.01718)0.847:0.02824,((EP00609_Ectocarpus_siliculosus:0.67853,(((EP00641_Albugo_candida:0.00057,EP00641_Albugo_candida_2:0.00057)1.000:0.46882,(EP00749_Cafeteria_roenbergensis:0.44972,EP00503_Blastocystis_sp_subtype4:0.61089)0.036:0.03949)0.858:0.04430,(EP00528_Fragilariopsis_cylindrus:0.32932,EP00625_Aureococcus_anophagefferens:0.25037)0.898:0.06581)0.754:0.03021)0.889:0.06105,(((EP00727_Mastigamoeba_balamuthi:0.73460,((EP00390_Vitrella_brassicaformis:0.26500,(EP00365_Plasmodium_falciparum:0.36961,EP00381_Gregarina_niphandrodes:0.60529)0.941:0.16031)0.953:0.12628,((EP00454_Perkinsus_marinus:0.00435,EP00454_Perkinsus_marinus_2:0.00057)1.000:0.40063,EP00392_Amoebophrya_sp_AT5.2:0.60608)0.673:0.02720)0.980:0.15593)0.310:0.05872,(EP00333_Tetrahymena_thermophila:0.95312,(EP00480_Reticulomyxa_filosa_2:1.03127,(EP00667_Euglena_gracilis:0.92224,(EP00705_Trichomonas_vaginalis:0.69509,EP00276_Gloeochaete_wittrockiana_2:1.38976)0.911:0.29192)0.222:0.07698)0.842:0.09527)0.888:0.13240)0.822:0.05211,((EP00015_Entamoeba_histolytica:0.78402,EP00023_Dictyostelium_discoideum:0.48175)0.864:0.12892,(EP00210_Caulerpa_lentillifera:0.62982,((EP00203_Chlorella_variabilis:0.24063,EP00206_Coccomyxa_subellipsoidea:0.17453)0.881:0.08415,((EP00229_Micromonas_commoda:0.10689,(EP00222_Ostreococcus_lucimarinus:0.04883,EP00224_Ostreococcus_tauri:0.04687)0.990:0.08231)0.979:0.09489,(EP00271_Cylindrocystis_brebissonii:0.27877,((EP00269_Selaginella_moellendorffii:0.00411,EP00269_Selaginella_moellendorffii_2:0.00057)1.000:0.21082,(EP00247_Physcomitrella_patens:0.01362,EP00247_Physcomitrella_patens_2:0.00056)0.981:0.08450)0.888:0.08211)0.160:0.05340)0.862:0.04462)0.899:0.08810)0.990:0.18844)0.852:0.05703)0.847:0.03167)0.530:0.01502);
```
