## Supplementary file S1 for "Nucleomorph phylogenomics suggests a deep and ancient origin of cryptophyte plastids within Rhodophyta": Cpar_229_102.blo45b3g4.fasttree.figtree

```
#NEXUS
begin taxa;
	dimensions ntax=75;
	taxlabels
	'Cryptomonas_paramecium_XP_003239664.1_TFIIB_related_factor_hBRF_nucleomorph_'[&!color=#4790a6]
	EP00015_Entamoeba_histolytica[&!color=#6571a8]
	EP00023_Dictyostelium_discoideum[&!color=#6571a8]
	EP00044_Salpingoeca_rosetta[&!color=#80a667]
	EP00072_Mus_musculus[&!color=#80a667]
	EP00072_Mus_musculus_2[&!color=#000000]
	EP00101_Apis_mellifera[&!color=#80a667]
	EP00110_Nematostella_vectensis[&!color=#80a667]
	EP00120_Capsaspora_owczarzaki[&!color=#80a667]
	EP00125_Sphaeroforma_arctica[&!color=#80a667]
	EP00137_Aspergillus_oryzae[&!color=#80a667]
	EP00144_Saccharomyces_cerevisiae[&!color=#80a667]
	EP00157_Rozella_allomycis[&!color=#80a667]
	EP00165_Cyanidioschyzon_merolae[&!color=#63a689]
	EP00167_Galdieria_sulphuraria[&!color=#63a689]
	EP00168_Porphyra_purpurea[&!color=#63a689]
	EP00170_Pyropia_yezoensis[&!color=#63a689]
	EP00172_Hildenbrandia_rubra[&!color=#63a689]
	EP00176_Chondrus_crispus[&!color=#63a689]
	EP00177_Eucheuma_denticulatum[&!color=#63a689]
	EP00178_Gracilaria_changii[&!color=#63a689]
	EP00181_Compsopogon_caeruleus[&!color=#63a689]
	EP00182_Erythrolobus_australicus[&!color=#63a689]
	EP00184_Porphyridium_aerugineum[&!color=#63a689]
	EP00185_Porphyridium_purpureum[&!color=#63a689]
	EP00189_Rhodosorus_marinus[&!color=#63a689]
	EP00190_Stylonematophyceae_sp_CCMP1999[&!color=#63a689]
	EP00203_Chlorella_variabilis[&!color=#277e79]
	EP00206_Coccomyxa_subellipsoidea[&!color=#277e79]
	EP00210_Caulerpa_lentillifera[&!color=#277e79]
	EP00222_Ostreococcus_lucimarinus[&!color=#277e79]
	EP00224_Ostreococcus_tauri[&!color=#277e79]
	EP00229_Micromonas_commoda[&!color=#277e79]
	EP00247_Physcomitrella_patens[&!color=#277e79]
	EP00247_Physcomitrella_patens_2[&!color=#000000]
	EP00269_Selaginella_moellendorffii[&!color=#277e79]
	EP00269_Selaginella_moellendorffii_2[&!color=#000000]
	EP00271_Cylindrocystis_brebissonii[&!color=#277e79]
	EP00276_Gloeochaete_wittrockiana[&!color=#666666]
	EP00276_Gloeochaete_wittrockiana_2[&!color=#000000]
	EP00279_Guillardia_theta[&!color=#fd8fff]
	EP00314_Emiliania_huxleyi[&!color=#745394]
	EP00323_Chrysochromulina_tobin[&!color=#745394]
	EP00333_Tetrahymena_thermophila[&!color=#654cd4]
	EP00365_Plasmodium_falciparum[&!color=#654cd4]
	EP00381_Gregarina_niphandrodes[&!color=#654cd4]
	EP00390_Vitrella_brassicaformis[&!color=#654cd4]
	'EP00392_Amoebophrya_sp_AT5.2'[&!color=#654cd4]
	EP00454_Perkinsus_marinus[&!color=#654cd4]
	EP00454_Perkinsus_marinus_2[&!color=#000000]
	EP00466_Bigelowiella_natans[&!color=#966e5d]
	EP00473_Plasmodiophora_brassicae[&!color=#966e5d]
	EP00480_Reticulomyxa_filosa_2[&!color=#000000]
	EP00503_Blastocystis_sp_subtype4[&!color=#7d5494]
	EP00513_Hondaea_fermentalgiana[&!color=#7d5494]
	EP00528_Fragilariopsis_cylindrus[&!color=#7d5494]
	EP00609_Ectocarpus_siliculosus[&!color=#7d5494]
	EP00625_Aureococcus_anophagefferens[&!color=#7d5494]
	EP00641_Albugo_candida[&!color=#7d5494]
	EP00641_Albugo_candida_2[&!color=#000000]
	EP00667_Euglena_gracilis[&!color=#a6883c]
	EP00705_Trichomonas_vaginalis[&!color=#d49442]
	EP00727_Mastigamoeba_balamuthi[&!color=#6571a8]
	EP00735_Rhodelphis_limneticus[&!color=#a63733]
	EP00736_Rhodelphis_marinus[&!color=#a63733]
	EP00741_Cyanophora_paradoxa[&!color=#666666]
	EP00749_Cafeteria_roenbergensis[&!color=#7d5494]
	EP00770_Monocercomonoides_exilis[&!color=#d49442]
	new_Ecox_RvioTrain_aa[&!color=#63a689]
	new_Gmax_Illu_D1_GsulTrain_predictions[&!color=#63a689]
	new_Mery_Illu_D3_aa[&!color=#63a689]
	new_Rvio1_RvioTrain_cDNA_predictions[&!color=#63a689]
	new_Toli_Illu_D1_ToliTrain_predictions_aa[&!color=#63a689]
	'nm_Cmes_GCA_000286095.1_ASM28609v1_protein'[&!color=#4790a6]
	'nm_Gthe_GCF_000002975.1_ASM297v1_protein'[&!color=#4790a6]
;
end;
begin trees;
	tree tree_1 = [&R] (((EP00101_Apis_mellifera:0.40771,(EP00110_Nematostella_vectensis:0.2646,(EP00072_Mus_musculus:0.0,EP00072_Mus_musculus_2:0.0):0.14958)[&label=0.346]:0.07982)[&label=0.992]:0.16662,(EP00125_Sphaeroforma_arctica:0.54386,(EP00120_Capsaspora_owczarzaki:0.38671,EP00044_Salpingoeca_rosetta:0.47375)[&label=0.594]:0.06719)[&label=0.419]:0.05742)[&label=0.971]:0.1243,((EP00466_Bigelowiella_natans:0.69393,(EP00144_Saccharomyces_cerevisiae:0.54804,EP00137_Aspergillus_oryzae:0.4669)[&label=0.979]:0.21719)[&label=0.283]:0.05429,(((((EP00323_Chrysochromulina_tobin:0.04529,EP00314_Emiliania_huxleyi:0.1825)[&label=1.0]:0.21616,(EP00741_Cyanophora_paradoxa:0.15655,EP00276_Gloeochaete_wittrockiana:0.13667)[&label=0.996]:0.11723)[&label=0.301]:0.01221,((EP00770_Monocercomonoides_exilis:0.46181,(EP00167_Galdieria_sulphuraria:0.30256,(new_Gmax_Illu_D1_GsulTrain_predictions:0.05357,EP00165_Cyanidioschyzon_merolae:0.02485)[&label=1.0]:0.26989)[&label=0.827]:0.06867)[&label=0.862]:0.0593,(EP00157_Rozella_allomycis:0.42122,EP00513_Hondaea_fermentalgiana:0.36867)[&label=0.827]:0.05741)[&label=0.725]:0.01173)[&label=0.647]:0.02939,((EP00279_Guillardia_theta:0.39818,(EP00735_Rhodelphis_limneticus:0.12854,EP00736_Rhodelphis_marinus:0.37867)[&label=0.974]:0.14441)[&label=0.713]:0.0493,EP00473_Plasmodiophora_brassicae:0.32447)[&label=0.788]:0.05328)[&label=0.851]:0.02475,((((EP00181_Compsopogon_caeruleus:0.14103,new_Mery_Illu_D3_aa:0.11428)[&label=0.937]:0.06896,(((EP00178_Gracilaria_changii:0.25998,(EP00177_Eucheuma_denticulatum:0.3221,EP00176_Chondrus_crispus:0.12353)[&label=0.83]:0.05199)[&label=0.976]:0.09902,((EP00170_Pyropia_yezoensis:0.0506,EP00168_Porphyra_purpurea:0.05015)[&label=1.0]:0.35012,EP00172_Hildenbrandia_rubra:0.19104)[&label=0.696]:0.03784)[&label=0.879]:0.04284,((EP00184_Porphyridium_aerugineum:0.18178,(new_Toli_Illu_D1_ToliTrain_predictions_aa:0.15462,(new_Ecox_RvioTrain_aa:0.03214,EP00182_Erythrolobus_australicus:0.01875)[&label=0.998]:0.13426)[&label=0.856]:0.05308)[&label=0.859]:0.05734,EP00185_Porphyridium_purpureum:0.60108)[&label=0.571]:0.04028)[&label=0.376]:0.04418)[&label=0.981]:0.10811,((EP00189_Rhodosorus_marinus:0.14527,EP00190_Stylonematophyceae_sp_CCMP1999:0.23029)[&label=0.999]:0.36469,('nm_Gthe_GCF_000002975.1_ASM297v1_protein':0.7254,('Cryptomonas_paramecium_XP_003239664.1_TFIIB_related_factor_hBRF_nucleomorph_':0.52537,'nm_Cmes_GCA_000286095.1_ASM28609v1_protein':0.56638)[&label=0.223]:0.13156)[&label=1.0]:0.54352)[&label=0.321]:0.07182)[&label=0.428]:0.0434,new_Rvio1_RvioTrain_cDNA_predictions:0.52731)[&label=0.956]:0.10859)[&label=0.351]:0.01718)[&label=0.847]:0.02824,((EP00609_Ectocarpus_siliculosus:0.67853,(((EP00641_Albugo_candida:5.7E-4,EP00641_Albugo_candida_2:5.7E-4)[&label=1.0]:0.46882,(EP00749_Cafeteria_roenbergensis:0.44972,EP00503_Blastocystis_sp_subtype4:0.61089)[&label=0.036]:0.03949)[&label=0.858]:0.0443,(EP00528_Fragilariopsis_cylindrus:0.32932,EP00625_Aureococcus_anophagefferens:0.25037)[&label=0.898]:0.06581)[&label=0.754]:0.03021)[&label=0.889]:0.06105,(((EP00727_Mastigamoeba_balamuthi:0.7346,((EP00390_Vitrella_brassicaformis:0.265,(EP00365_Plasmodium_falciparum:0.36961,EP00381_Gregarina_niphandrodes:0.60529)[&label=0.941]:0.16031)[&label=0.953]:0.12628,((EP00454_Perkinsus_marinus:0.00435,EP00454_Perkinsus_marinus_2:5.7E-4)[&label=1.0]:0.40063,'EP00392_Amoebophrya_sp_AT5.2':0.60608)[&label=0.673]:0.0272)[&label=0.98]:0.15593)[&label=0.31]:0.05872,(EP00333_Tetrahymena_thermophila:0.95312,(EP00480_Reticulomyxa_filosa_2:1.03127,(EP00667_Euglena_gracilis:0.92224,(EP00705_Trichomonas_vaginalis:0.69509,EP00276_Gloeochaete_wittrockiana_2:1.38976)[&label=0.911]:0.29192)[&label=0.222]:0.07698)[&label=0.842]:0.09527)[&label=0.888]:0.1324)[&label=0.822]:0.05211,((EP00015_Entamoeba_histolytica:0.78402,EP00023_Dictyostelium_discoideum:0.48175)[&label=0.864]:0.12892,(EP00210_Caulerpa_lentillifera:0.62982,((EP00203_Chlorella_variabilis:0.24063,EP00206_Coccomyxa_subellipsoidea:0.17453)[&label=0.881]:0.08415,((EP00229_Micromonas_commoda:0.10689,(EP00222_Ostreococcus_lucimarinus:0.04883,EP00224_Ostreococcus_tauri:0.04687)[&label=0.99]:0.08231)[&label=0.979]:0.09489,(EP00271_Cylindrocystis_brebissonii:0.27877,((EP00269_Selaginella_moellendorffii:0.00411,EP00269_Selaginella_moellendorffii_2:5.7E-4)[&label=1.0]:0.21082,(EP00247_Physcomitrella_patens:0.01362,EP00247_Physcomitrella_patens_2:5.6E-4)[&label=0.981]:0.0845)[&label=0.888]:0.08211)[&label=0.16]:0.0534)[&label=0.862]:0.04462)[&label=0.899]:0.0881)[&label=0.99]:0.18844)[&label=0.852]:0.05703)[&label=0.847]:0.03167)[&label=0.53]:0.01502);
end;
begin figtree;
	set appearance.backgroundColorAttribute="Default";
	set appearance.backgroundColour=#ffffff;
	set appearance.branchColorAttribute="User selection";
	set appearance.branchColorGradient=false;
	set appearance.branchLineWidth=1.0;
	set appearance.branchMinLineWidth=0.0;
	set appearance.branchWidthAttribute="Fixed";
	set appearance.foregroundColour=#000000;
	set appearance.hilightingGradient=false;
	set appearance.selectionColour=#2d3680;
	set branchLabels.colorAttribute="User selection";
	set branchLabels.displayAttribute="Branch times";
	set branchLabels.fontName="Arial";
	set branchLabels.fontSize=8;
	set branchLabels.fontStyle=0;
	set branchLabels.isShown=false;
	set branchLabels.significantDigits=2;
	set layout.expansion=0;
	set layout.layoutType="RECTILINEAR";
	set layout.zoom=0;
	set legend.attribute="label";
	set legend.fontSize=10.0;
	set legend.isShown=false;
	set legend.significantDigits=4;
	set nodeBars.barWidth=4.0;
	set nodeBars.displayAttribute=null;
	set nodeBars.isShown=false;
	set nodeLabels.colorAttribute="User selection";
	set nodeLabels.displayAttribute="label";
	set nodeLabels.fontName="Arial";
	set nodeLabels.fontSize=10;
	set nodeLabels.fontStyle=0;
	set nodeLabels.isShown=true;
	set nodeLabels.significantDigits=2;
	set nodeShapeExternal.colourAttribute="User selection";
	set nodeShapeExternal.isShown=false;
	set nodeShapeExternal.minSize=10.0;
	set nodeShapeExternal.scaleType=Width;
	set nodeShapeExternal.shapeType=Circle;
	set nodeShapeExternal.size=4.0;
	set nodeShapeExternal.sizeAttribute="Fixed";
	set nodeShapeInternal.colourAttribute="User selection";
	set nodeShapeInternal.isShown=false;
	set nodeShapeInternal.minSize=10.0;
	set nodeShapeInternal.scaleType=Width;
	set nodeShapeInternal.shapeType=Circle;
	set nodeShapeInternal.size=4.0;
	set nodeShapeInternal.sizeAttribute="Fixed";
	set polarLayout.alignTipLabels=false;
	set polarLayout.angularRange=0;
	set polarLayout.rootAngle=0;
	set polarLayout.rootLength=100;
	set polarLayout.showRoot=true;
	set radialLayout.spread=0.0;
	set rectilinearLayout.alignTipLabels=false;
	set rectilinearLayout.curvature=0;
	set rectilinearLayout.rootLength=100;
	set scale.offsetAge=0.0;
	set scale.rootAge=1.0;
	set scale.scaleFactor=1.0;
	set scale.scaleRoot=false;
	set scaleAxis.automaticScale=true;
	set scaleAxis.fontSize=8.0;
	set scaleAxis.isShown=false;
	set scaleAxis.lineWidth=1.0;
	set scaleAxis.majorTicks=1.0;
	set scaleAxis.minorTicks=0.5;
	set scaleAxis.origin=0.0;
	set scaleAxis.reverseAxis=false;
	set scaleAxis.showGrid=true;
	set scaleBar.automaticScale=true;
	set scaleBar.fontSize=10.0;
	set scaleBar.isShown=true;
	set scaleBar.lineWidth=1.0;
	set scaleBar.scaleRange=0.0;
	set tipLabels.colorAttribute="User selection";
	set tipLabels.displayAttribute="Names";
	set tipLabels.fontName="Arial";
	set tipLabels.fontSize=12;
	set tipLabels.fontStyle=1;
	set tipLabels.isShown=true;
	set tipLabels.significantDigits=4;
	set trees.order=true;
	set trees.orderType="increasing";
	set trees.rooting=false;
	set trees.rootingType="User Selection";
	set trees.transform=false;
	set trees.transformType="cladogram";
end;
```
