## Supplementary file S1 for "Nucleomorph phylogenomics suggests a deep and ancient origin of cryptophyte plastids within Rhodophyta": Cpar_229_103.blo45b3g4.fasttree

```
((EP00271_Cylindrocystis_brebissonii:0.10155,(EP00270_Netrium_digitus:0.0,EP00270_Netrium_digitus_2:0.0):0.03795)0.914:0.02860,EP00248_Marchantia_polymorpha:0.01611,((EP00269_Selaginella_moellendorffii:0.00058,(((EP00247_Physcomitrella_patens:0.0,EP00247_Physcomitrella_patens_2:0.0):0.00668,(EP00125_Sphaeroforma_arctica:0.06590,EP00245_Coleochaete_scutata:0.05023)0.729:0.00510)1.000:0.00058,EP00272_Mesostigma_viride:0.07132)0.929:0.00622)0.905:0.00058,(((EP00006_Acanthamoeba_castellanii:0.03249,(EP00023_Dictyostelium_discoideum:0.11053,EP00244_Chara_vulgaris:0.01860)0.817:0.01976)0.757:0.01354,(EP00741_Cyanophora_paradoxa:0.05103,(EP00274_Cyanoptyche_gloeocystis:0.04276,EP00276_Gloeochaete_wittrockiana:0.00987)0.872:0.02282)0.181:0.01799)0.756:0.00969,(((EP00157_Rozella_allomycis:0.07051,(EP00144_Saccharomyces_cerevisiae:0.02505,EP00137_Aspergillus_oryzae:0.01740)0.789:0.03083)0.766:0.01290,(((EP00243_Klebsormidium_subtile:0.08600,((EP00198_Chlamydomonas_reinhardtii:0.00898,EP00202_Volvox_carteri:0.00624)0.977:0.09255,(EP00120_Capsaspora_owczarzaki:0.16729,(EP00333_Tetrahymena_thermophila:0.26434,(EP00735_Rhodelphis_limneticus:0.14677,EP00736_Rhodelphis_marinus:0.33930)0.732:0.03673)0.403:0.05667)0.835:0.04757)0.620:0.04364)0.809:0.02062,(EP00323_Chrysochromulina_tobin:0.16220,EP00206_Coccomyxa_subellipsoidea:0.07993)0.794:0.01887)0.759:0.01004,((EP00203_Chlorella_variabilis:0.11521,((((EP00770_Monocercomonoides_exilis:0.11649,EP00770_Monocercomonoides_exilis_2:0.36506)0.999:0.32480,((((EP00641_Albugo_candida_2:0.77853,((EP00454_Perkinsus_marinus:0.0,EP00454_Perkinsus_marinus_2:0.0):0.43147,(EP00392_Amoebophrya_sp_AT5.2:0.68226,(EP00390_Vitrella_brassicaformis:0.36206,EP00365_Plasmodium_falciparum:0.67619)0.075:0.08702)0.769:0.09413)0.787:0.16073)0.687:0.02666,((EP00609_Ectocarpus_siliculosus_2:0.79895,((EP00705_Trichomonas_vaginalis:0.57031,EP00705_Trichomonas_vaginalis_2:0.50193)0.995:0.38641,((EP00333_Tetrahymena_thermophila_2:0.66142,(EP00279_Guillardia_theta_2:0.75667,EP00513_Hondaea_fermentalgiana_2:1.46705)0.903:0.54738)0.808:0.12621,(EP00173_Palmaria_palmata_2:1.18633,EP00466_Bigelowiella_natans:0.67130)0.113:0.03798)0.891:0.10764)0.491:0.00088)0.336:0.05177,(EP00667_Euglena_gracilis:0.94377,((EP00741_Cyanophora_paradoxa_2:0.80399,((EP00671_Bodo_saltans:0.31557,(EP00682_Trypanosoma_cruzi:0.00058,EP00682_Trypanosoma_cruzi_2:0.00760)0.982:0.28207)1.000:0.69609,EP00667_Euglena_gracilis_2:1.20133)0.771:0.11010)0.763:0.10924,(EP00381_Gregarina_niphandrodes:0.78220,(EP00439_Symbiodinium_sp_Y106:0.53802,EP00439_Symbiodinium_sp_Y106_2:1.07919)0.935:0.32003)0.948:0.31838)0.117:0.06974)0.768:0.10092)0.391:0.08422)0.865:0.05256,((EP00015_Entamoeba_histolytica:0.54708,EP00015_Entamoeba_histolytica_2:0.40600)0.957:0.17727,EP00101_Apis_mellifera_2:0.37721)0.759:0.06062)0.574:0.00544,(EP00044_Salpingoeca_rosetta:0.22309,EP00044_Salpingoeca_rosetta_2:0.17998)0.998:0.31537)0.802:0.03979)0.078:0.03988,(((new_Gmax_Illu_D1_GsulTrain_predictions:0.01960,EP00165_Cyanidioschyzon_merolae:0.05318)1.000:0.29068,(EP00513_Hondaea_fermentalgiana:0.39763,((EP00625_Aureococcus_anophagefferens:0.30977,EP00167_Galdieria_sulphuraria:0.30068)0.699:0.08785,(EP00749_Cafeteria_roenbergensis:0.46696,(EP00641_Albugo_candida:0.42643,(EP00528_Fragilariopsis_cylindrus:0.48529,(EP00503_Blastocystis_sp_subtype4:0.52436,EP00609_Ectocarpus_siliculosus:0.44867)0.781:0.15211)0.646:0.02371)0.250:0.03444)0.452:0.00192)0.835:0.05485)0.153:0.00448)0.856:0.03582,EP00159_Fonticula_alba:0.30609)0.812:0.02570)0.778:0.02128,((((nm_Hand_GCF_000018645.1_ASM1864v1_protein:0.01806,nm_Cmes_GCA_000286095.1_ASM28609v1_protein:0.06724)0.557:0.02752,(Cryptomonas_paramecium_XP_003239586.1_TATA_binding_protein_of_transcription_factor_IID_nucleomorph_:0.07963,nm_Gthe_GCF_000002975.1_ASM297v1_protein:0.05852)0.377:0.02461)0.985:0.11347,((EP00181_Compsopogon_caeruleus:0.08826,new_Mery_Illu_D3_aa:0.14323)0.920:0.06846,((new_Rvio1_RvioTrain_cDNA_predictions:0.14486,(EP00189_Rhodosorus_marinus:0.18314,(EP00190_Stylonematophyceae_sp_CCMP1999:0.01288,EP00188_Purpureofilum_apyrenoidigerum:0.00059)0.980:0.10199)0.935:0.09421)0.836:0.04719,(new_Dgri_D4_BuscoTrain_augustus_aa:0.06417,(((EP00172_Hildenbrandia_rubra:0.10108,(EP00173_Palmaria_palmata:0.14673,(EP00177_Eucheuma_denticulatum:0.00131,EP00176_Chondrus_crispus:0.02796)0.745:0.03095)0.928:0.05679)0.871:0.04058,((EP00170_Pyropia_yezoensis:0.0,EP00169_Porphyra_umbilicalis:0.0):0.00056,EP00168_Porphyra_purpurea:0.00646)0.950:0.04326)0.862:0.02218,((new_Toli_Illu_D1_ToliTrain_predictions_aa:0.03410,(EP00183_Erythrolobus_madagascarensis:0.00667,new_Ecox_RvioTrain_aa:0.00058)0.989:0.06728)0.720:0.01376,((EP00184_Porphyridium_aerugineum:0.00057,new_Paer_ToliTrain_predictions_aa:0.00058)0.889:0.03011,EP00185_Porphyridium_purpureum:0.14268)0.259:0.01697)0.943:0.04375)0.828:0.01829)0.852:0.02777)0.714:0.02483)0.867:0.04594)0.524:0.03222,(EP00276_Gloeochaete_wittrockiana_2:0.26337,(EP00727_Mastigamoeba_balamuthi:0.19893,EP00279_Guillardia_theta:0.16294)0.749:0.03651)0.781:0.05335)0.842:0.05340)0.827:0.02508)0.407:0.01368,(EP00210_Caulerpa_lentillifera:0.0,EP00210_Caulerpa_lentillifera_2:0.0):0.14539)0.907:0.03579)0.885:0.02483)0.891:0.03128,((EP00072_Mus_musculus:0.00896,(EP00072_Mus_musculus_2:0.15606,(EP00110_Nematostella_vectensis:0.02103,EP00101_Apis_mellifera:0.03723)0.817:0.02023)0.270:0.00786)0.970:0.06291,(EP00473_Plasmodiophora_brassicae:0.17455,(EP00229_Micromonas_commoda:0.00237,(EP00222_Ostreococcus_lucimarinus:0.0,EP00224_Ostreococcus_tauri:0.0):0.05226)0.994:0.12314)0.408:0.03231)0.843:0.02359)0.758:0.00759)0.951:0.02804)0.044:0.01028);
```
