## Supplementary file S1 for "Nucleomorph phylogenomics suggests a deep and ancient origin of cryptophyte plastids within Rhodophyta": Cpar_229_103.blo45b3g4.fasttree.figtree

```
#NEXUS
begin taxa;
	dimensions ntax=107;
	taxlabels
	'Cryptomonas_paramecium_XP_003239586.1_TATA_binding_protein_of_transcription_factor_IID_nucleomorph_'[&!color=#4790a6]
	EP00006_Acanthamoeba_castellanii[&!color=#6571a8]
	EP00015_Entamoeba_histolytica[&!color=#000000]
	EP00015_Entamoeba_histolytica_2[&!color=#000000]
	EP00023_Dictyostelium_discoideum[&!color=#6571a8]
	EP00044_Salpingoeca_rosetta[&!color=#000000]
	EP00044_Salpingoeca_rosetta_2[&!color=#000000]
	EP00072_Mus_musculus[&!color=#80a667]
	EP00072_Mus_musculus_2[&!color=#000000]
	EP00101_Apis_mellifera[&!color=#80a667]
	EP00101_Apis_mellifera_2[&!color=#000000]
	EP00110_Nematostella_vectensis[&!color=#80a667]
	EP00120_Capsaspora_owczarzaki[&!color=#80a667]
	EP00125_Sphaeroforma_arctica[&!color=#80a667]
	EP00137_Aspergillus_oryzae[&!color=#80a667]
	EP00144_Saccharomyces_cerevisiae[&!color=#80a667]
	EP00157_Rozella_allomycis[&!color=#80a667]
	EP00159_Fonticula_alba[&!color=#80a667]
	EP00165_Cyanidioschyzon_merolae[&!color=#63a689]
	EP00167_Galdieria_sulphuraria[&!color=#63a689]
	EP00168_Porphyra_purpurea[&!color=#63a689]
	EP00169_Porphyra_umbilicalis[&!color=#63a689]
	EP00170_Pyropia_yezoensis[&!color=#63a689]
	EP00172_Hildenbrandia_rubra[&!color=#63a689]
	EP00173_Palmaria_palmata[&!color=#63a689]
	EP00173_Palmaria_palmata_2[&!color=#000000]
	EP00176_Chondrus_crispus[&!color=#63a689]
	EP00177_Eucheuma_denticulatum[&!color=#63a689]
	EP00181_Compsopogon_caeruleus[&!color=#63a689]
	EP00183_Erythrolobus_madagascarensis[&!color=#63a689]
	EP00184_Porphyridium_aerugineum[&!color=#63a689]
	EP00185_Porphyridium_purpureum[&!color=#63a689]
	EP00188_Purpureofilum_apyrenoidigerum[&!color=#63a689]
	EP00189_Rhodosorus_marinus[&!color=#63a689]
	EP00190_Stylonematophyceae_sp_CCMP1999[&!color=#63a689]
	EP00198_Chlamydomonas_reinhardtii[&!color=#277e79]
	EP00202_Volvox_carteri[&!color=#277e79]
	EP00203_Chlorella_variabilis[&!color=#277e79]
	EP00206_Coccomyxa_subellipsoidea[&!color=#277e79]
	EP00210_Caulerpa_lentillifera[&!color=#277e79]
	EP00210_Caulerpa_lentillifera_2[&!color=#000000]
	EP00222_Ostreococcus_lucimarinus[&!color=#277e79]
	EP00224_Ostreococcus_tauri[&!color=#277e79]
	EP00229_Micromonas_commoda[&!color=#277e79]
	EP00243_Klebsormidium_subtile[&!color=#277e79]
	EP00244_Chara_vulgaris[&!color=#277e79]
	EP00245_Coleochaete_scutata[&!color=#277e79]
	EP00247_Physcomitrella_patens[&!color=#277e79]
	EP00247_Physcomitrella_patens_2[&!color=#000000]
	EP00248_Marchantia_polymorpha[&!color=#277e79]
	EP00269_Selaginella_moellendorffii[&!color=#277e79]
	EP00270_Netrium_digitus[&!color=#277e79]
	EP00270_Netrium_digitus_2[&!color=#000000]
	EP00271_Cylindrocystis_brebissonii[&!color=#277e79]
	EP00272_Mesostigma_viride[&!color=#277e79]
	EP00274_Cyanoptyche_gloeocystis[&!color=#666666]
	EP00276_Gloeochaete_wittrockiana[&!color=#666666]
	EP00276_Gloeochaete_wittrockiana_2[&!color=#000000]
	EP00279_Guillardia_theta[&!color=#fd8fff]
	EP00279_Guillardia_theta_2[&!color=#000000]
	EP00323_Chrysochromulina_tobin[&!color=#745394]
	EP00333_Tetrahymena_thermophila[&!color=#654cd4]
	EP00333_Tetrahymena_thermophila_2[&!color=#000000]
	EP00365_Plasmodium_falciparum[&!color=#000000]
	EP00381_Gregarina_niphandrodes[&!color=#000000]
	EP00390_Vitrella_brassicaformis[&!color=#000000]
	'EP00392_Amoebophrya_sp_AT5.2'[&!color=#000000]
	EP00439_Symbiodinium_sp_Y106[&!color=#000000]
	EP00439_Symbiodinium_sp_Y106_2[&!color=#000000]
	EP00454_Perkinsus_marinus[&!color=#000000]
	EP00454_Perkinsus_marinus_2[&!color=#000000]
	EP00466_Bigelowiella_natans[&!color=#000000]
	EP00473_Plasmodiophora_brassicae[&!color=#966e5d]
	EP00503_Blastocystis_sp_subtype4[&!color=#7d5494]
	EP00513_Hondaea_fermentalgiana[&!color=#7d5494]
	EP00513_Hondaea_fermentalgiana_2[&!color=#000000]
	EP00528_Fragilariopsis_cylindrus[&!color=#7d5494]
	EP00609_Ectocarpus_siliculosus[&!color=#7d5494]
	EP00609_Ectocarpus_siliculosus_2[&!color=#000000]
	EP00625_Aureococcus_anophagefferens[&!color=#7d5494]
	EP00641_Albugo_candida[&!color=#7d5494]
	EP00641_Albugo_candida_2[&!color=#000000]
	EP00667_Euglena_gracilis[&!color=#000000]
	EP00667_Euglena_gracilis_2[&!color=#000000]
	EP00671_Bodo_saltans[&!color=#000000]
	EP00682_Trypanosoma_cruzi[&!color=#000000]
	EP00682_Trypanosoma_cruzi_2[&!color=#000000]
	EP00705_Trichomonas_vaginalis[&!color=#000000]
	EP00705_Trichomonas_vaginalis_2[&!color=#000000]
	EP00727_Mastigamoeba_balamuthi[&!color=#6571a8]
	EP00735_Rhodelphis_limneticus[&!color=#a63733]
	EP00736_Rhodelphis_marinus[&!color=#a63733]
	EP00741_Cyanophora_paradoxa[&!color=#666666]
	EP00741_Cyanophora_paradoxa_2[&!color=#000000]
	EP00749_Cafeteria_roenbergensis[&!color=#7d5494]
	EP00770_Monocercomonoides_exilis[&!color=#000000]
	EP00770_Monocercomonoides_exilis_2[&!color=#000000]
	new_Dgri_D4_BuscoTrain_augustus_aa[&!color=#63a689]
	new_Ecox_RvioTrain_aa[&!color=#63a689]
	new_Gmax_Illu_D1_GsulTrain_predictions[&!color=#63a689]
	new_Mery_Illu_D3_aa[&!color=#63a689]
	new_Paer_ToliTrain_predictions_aa[&!color=#63a689]
	new_Rvio1_RvioTrain_cDNA_predictions[&!color=#63a689]
	new_Toli_Illu_D1_ToliTrain_predictions_aa[&!color=#63a689]
	'nm_Cmes_GCA_000286095.1_ASM28609v1_protein'[&!color=#4790a6]
	'nm_Gthe_GCF_000002975.1_ASM297v1_protein'[&!color=#4790a6]
	'nm_Hand_GCF_000018645.1_ASM1864v1_protein'[&!color=#4790a6]
;
end;
begin trees;
	tree tree_1 = [&R] ((EP00271_Cylindrocystis_brebissonii:0.10155,(EP00270_Netrium_digitus:0.0,EP00270_Netrium_digitus_2:0.0):0.03795)[&label=0.914]:0.0286,EP00248_Marchantia_polymorpha:0.01611,((EP00269_Selaginella_moellendorffii:5.8E-4,(((EP00247_Physcomitrella_patens:0.0,EP00247_Physcomitrella_patens_2:0.0):0.00668,(EP00125_Sphaeroforma_arctica:0.0659,EP00245_Coleochaete_scutata:0.05023)[&label=0.729]:0.0051)[&label=1.0]:5.8E-4,EP00272_Mesostigma_viride:0.07132)[&label=0.929]:0.00622)[&label=0.905]:5.8E-4,(((EP00006_Acanthamoeba_castellanii:0.03249,(EP00023_Dictyostelium_discoideum:0.11053,EP00244_Chara_vulgaris:0.0186)[&label=0.817]:0.01976)[&label=0.757]:0.01354,(EP00741_Cyanophora_paradoxa:0.05103,(EP00274_Cyanoptyche_gloeocystis:0.04276,EP00276_Gloeochaete_wittrockiana:0.00987)[&label=0.872]:0.02282)[&label=0.181]:0.01799)[&label=0.756]:0.00969,(((EP00157_Rozella_allomycis:0.07051,(EP00144_Saccharomyces_cerevisiae:0.02505,EP00137_Aspergillus_oryzae:0.0174)[&label=0.789]:0.03083)[&label=0.766]:0.0129,(((EP00243_Klebsormidium_subtile:0.086,((EP00198_Chlamydomonas_reinhardtii:0.00898,EP00202_Volvox_carteri:0.00624)[&label=0.977]:0.09255,(EP00120_Capsaspora_owczarzaki:0.16729,(EP00333_Tetrahymena_thermophila:0.26434,(EP00735_Rhodelphis_limneticus:0.14677,EP00736_Rhodelphis_marinus:0.3393)[&label=0.732]:0.03673)[&label=0.403]:0.05667)[&label=0.835]:0.04757)[&label=0.62]:0.04364)[&label=0.809]:0.02062,(EP00323_Chrysochromulina_tobin:0.1622,EP00206_Coccomyxa_subellipsoidea:0.07993)[&label=0.794]:0.01887)[&label=0.759]:0.01004,((EP00203_Chlorella_variabilis:0.11521,((((EP00770_Monocercomonoides_exilis:0.11649,EP00770_Monocercomonoides_exilis_2:0.36506)[&label=0.999]:0.3248,((((EP00641_Albugo_candida_2:0.77853,((EP00454_Perkinsus_marinus:0.0,EP00454_Perkinsus_marinus_2:0.0):0.43147,('EP00392_Amoebophrya_sp_AT5.2':0.68226,(EP00390_Vitrella_brassicaformis:0.36206,EP00365_Plasmodium_falciparum:0.67619)[&label=0.075]:0.08702)[&label=0.769]:0.09413)[&label=0.787]:0.16073)[&label=0.687]:0.02666,((EP00609_Ectocarpus_siliculosus_2:0.79895,((EP00705_Trichomonas_vaginalis:0.57031,EP00705_Trichomonas_vaginalis_2:0.50193)[&label=0.995]:0.38641,((EP00333_Tetrahymena_thermophila_2:0.66142,(EP00279_Guillardia_theta_2:0.75667,EP00513_Hondaea_fermentalgiana_2:1.46705)[&label=0.903]:0.54738)[&label=0.808]:0.12621,(EP00173_Palmaria_palmata_2:1.18633,EP00466_Bigelowiella_natans:0.6713)[&label=0.113]:0.03798)[&label=0.891]:0.10764)[&label=0.491]:8.8E-4)[&label=0.336]:0.05177,(EP00667_Euglena_gracilis:0.94377,((EP00741_Cyanophora_paradoxa_2:0.80399,((EP00671_Bodo_saltans:0.31557,(EP00682_Trypanosoma_cruzi:5.8E-4,EP00682_Trypanosoma_cruzi_2:0.0076)[&label=0.982]:0.28207)[&label=1.0]:0.69609,EP00667_Euglena_gracilis_2:1.20133)[&label=0.771]:0.1101)[&label=0.763]:0.10924,(EP00381_Gregarina_niphandrodes:0.7822,(EP00439_Symbiodinium_sp_Y106:0.53802,EP00439_Symbiodinium_sp_Y106_2:1.07919)[&label=0.935]:0.32003)[&label=0.948]:0.31838)[&label=0.117]:0.06974)[&label=0.768]:0.10092)[&label=0.391]:0.08422)[&label=0.865]:0.05256,((EP00015_Entamoeba_histolytica:0.54708,EP00015_Entamoeba_histolytica_2:0.406)[&label=0.957]:0.17727,EP00101_Apis_mellifera_2:0.37721)[&label=0.759]:0.06062)[&label=0.574]:0.00544,(EP00044_Salpingoeca_rosetta:0.22309,EP00044_Salpingoeca_rosetta_2:0.17998)[&label=0.998]:0.31537)[&label=0.802]:0.03979)[&label=0.078]:0.03988,(((new_Gmax_Illu_D1_GsulTrain_predictions:0.0196,EP00165_Cyanidioschyzon_merolae:0.05318)[&label=1.0]:0.29068,(EP00513_Hondaea_fermentalgiana:0.39763,((EP00625_Aureococcus_anophagefferens:0.30977,EP00167_Galdieria_sulphuraria:0.30068)[&label=0.699]:0.08785,(EP00749_Cafeteria_roenbergensis:0.46696,(EP00641_Albugo_candida:0.42643,(EP00528_Fragilariopsis_cylindrus:0.48529,(EP00503_Blastocystis_sp_subtype4:0.52436,EP00609_Ectocarpus_siliculosus:0.44867)[&label=0.781]:0.15211)[&label=0.646]:0.02371)[&label=0.25]:0.03444)[&label=0.452]:0.00192)[&label=0.835]:0.05485)[&label=0.153]:0.00448)[&label=0.856]:0.03582,EP00159_Fonticula_alba:0.30609)[&label=0.812]:0.0257)[&label=0.778]:0.02128,(((('nm_Hand_GCF_000018645.1_ASM1864v1_protein':0.01806,'nm_Cmes_GCA_000286095.1_ASM28609v1_protein':0.06724)[&label=0.557]:0.02752,('Cryptomonas_paramecium_XP_003239586.1_TATA_binding_protein_of_transcription_factor_IID_nucleomorph_':0.07963,'nm_Gthe_GCF_000002975.1_ASM297v1_protein':0.05852)[&label=0.377]:0.02461)[&label=0.985]:0.11347,((EP00181_Compsopogon_caeruleus:0.08826,new_Mery_Illu_D3_aa:0.14323)[&label=0.92]:0.06846,((new_Rvio1_RvioTrain_cDNA_predictions:0.14486,(EP00189_Rhodosorus_marinus:0.18314,(EP00190_Stylonematophyceae_sp_CCMP1999:0.01288,EP00188_Purpureofilum_apyrenoidigerum:5.9E-4)[&label=0.98]:0.10199)[&label=0.935]:0.09421)[&label=0.836]:0.04719,(new_Dgri_D4_BuscoTrain_augustus_aa:0.06417,(((EP00172_Hildenbrandia_rubra:0.10108,(EP00173_Palmaria_palmata:0.14673,(EP00177_Eucheuma_denticulatum:0.00131,EP00176_Chondrus_crispus:0.02796)[&label=0.745]:0.03095)[&label=0.928]:0.05679)[&label=0.871]:0.04058,((EP00170_Pyropia_yezoensis:0.0,EP00169_Porphyra_umbilicalis:0.0):5.6E-4,EP00168_Porphyra_purpurea:0.00646)[&label=0.95]:0.04326)[&label=0.862]:0.02218,((new_Toli_Illu_D1_ToliTrain_predictions_aa:0.0341,(EP00183_Erythrolobus_madagascarensis:0.00667,new_Ecox_RvioTrain_aa:5.8E-4)[&label=0.989]:0.06728)[&label=0.72]:0.01376,((EP00184_Porphyridium_aerugineum:5.7E-4,new_Paer_ToliTrain_predictions_aa:5.8E-4)[&label=0.889]:0.03011,EP00185_Porphyridium_purpureum:0.14268)[&label=0.259]:0.01697)[&label=0.943]:0.04375)[&label=0.828]:0.01829)[&label=0.852]:0.02777)[&label=0.714]:0.02483)[&label=0.867]:0.04594)[&label=0.524]:0.03222,(EP00276_Gloeochaete_wittrockiana_2:0.26337,(EP00727_Mastigamoeba_balamuthi:0.19893,EP00279_Guillardia_theta:0.16294)[&label=0.749]:0.03651)[&label=0.781]:0.05335)[&label=0.842]:0.0534)[&label=0.827]:0.02508)[&label=0.407]:0.01368,(EP00210_Caulerpa_lentillifera:0.0,EP00210_Caulerpa_lentillifera_2:0.0):0.14539)[&label=0.907]:0.03579)[&label=0.885]:0.02483)[&label=0.891]:0.03128,((EP00072_Mus_musculus:0.00896,(EP00072_Mus_musculus_2:0.15606,(EP00110_Nematostella_vectensis:0.02103,EP00101_Apis_mellifera:0.03723)[&label=0.817]:0.02023)[&label=0.27]:0.00786)[&label=0.97]:0.06291,(EP00473_Plasmodiophora_brassicae:0.17455,(EP00229_Micromonas_commoda:0.00237,(EP00222_Ostreococcus_lucimarinus:0.0,EP00224_Ostreococcus_tauri:0.0):0.05226)[&label=0.994]:0.12314)[&label=0.408]:0.03231)[&label=0.843]:0.02359)[&label=0.758]:0.00759)[&label=0.951]:0.02804)[&label=0.044]:0.01028);
end;
begin figtree;
	set appearance.backgroundColorAttribute="Default";
	set appearance.backgroundColour=#ffffff;
	set appearance.branchColorAttribute="User selection";
	set appearance.branchColorGradient=false;
	set appearance.branchLineWidth=1.0;
	set appearance.branchMinLineWidth=0.0;
	set appearance.branchWidthAttribute="Fixed";
	set appearance.foregroundColour=#000000;
	set appearance.hilightingGradient=false;
	set appearance.selectionColour=#2d3680;
	set branchLabels.colorAttribute="User selection";
	set branchLabels.displayAttribute="Branch times";
	set branchLabels.fontName="Arial";
	set branchLabels.fontSize=8;
	set branchLabels.fontStyle=0;
	set branchLabels.isShown=false;
	set branchLabels.significantDigits=2;
	set layout.expansion=376;
	set layout.layoutType="RECTILINEAR";
	set layout.zoom=0;
	set legend.attribute="label";
	set legend.fontSize=10.0;
	set legend.isShown=false;
	set legend.significantDigits=4;
	set nodeBars.barWidth=4.0;
	set nodeBars.displayAttribute=null;
	set nodeBars.isShown=false;
	set nodeLabels.colorAttribute="User selection";
	set nodeLabels.displayAttribute="label";
	set nodeLabels.fontName="Arial";
	set nodeLabels.fontSize=10;
	set nodeLabels.fontStyle=0;
	set nodeLabels.isShown=true;
	set nodeLabels.significantDigits=2;
	set nodeShapeExternal.colourAttribute="User selection";
	set nodeShapeExternal.isShown=false;
	set nodeShapeExternal.minSize=10.0;
	set nodeShapeExternal.scaleType=Width;
	set nodeShapeExternal.shapeType=Circle;
	set nodeShapeExternal.size=4.0;
	set nodeShapeExternal.sizeAttribute="Fixed";
	set nodeShapeInternal.colourAttribute="User selection";
	set nodeShapeInternal.isShown=false;
	set nodeShapeInternal.minSize=10.0;
	set nodeShapeInternal.scaleType=Width;
	set nodeShapeInternal.shapeType=Circle;
	set nodeShapeInternal.size=4.0;
	set nodeShapeInternal.sizeAttribute="Fixed";
	set polarLayout.alignTipLabels=false;
	set polarLayout.angularRange=0;
	set polarLayout.rootAngle=0;
	set polarLayout.rootLength=100;
	set polarLayout.showRoot=true;
	set radialLayout.spread=0.0;
	set rectilinearLayout.alignTipLabels=false;
	set rectilinearLayout.curvature=0;
	set rectilinearLayout.rootLength=100;
	set scale.offsetAge=0.0;
	set scale.rootAge=1.0;
	set scale.scaleFactor=1.0;
	set scale.scaleRoot=false;
	set scaleAxis.automaticScale=true;
	set scaleAxis.fontSize=8.0;
	set scaleAxis.isShown=false;
	set scaleAxis.lineWidth=1.0;
	set scaleAxis.majorTicks=1.0;
	set scaleAxis.minorTicks=0.5;
	set scaleAxis.origin=0.0;
	set scaleAxis.reverseAxis=false;
	set scaleAxis.showGrid=true;
	set scaleBar.automaticScale=true;
	set scaleBar.fontSize=10.0;
	set scaleBar.isShown=true;
	set scaleBar.lineWidth=1.0;
	set scaleBar.scaleRange=0.0;
	set tipLabels.colorAttribute="User selection";
	set tipLabels.displayAttribute="Names";
	set tipLabels.fontName="Arial";
	set tipLabels.fontSize=12;
	set tipLabels.fontStyle=1;
	set tipLabels.isShown=true;
	set tipLabels.significantDigits=4;
	set trees.order=true;
	set trees.orderType="increasing";
	set trees.rooting=false;
	set trees.rootingType="User Selection";
	set trees.transform=false;
	set trees.transformType="cladogram";
end;
```
