## Supplementary file S1 for "Nucleomorph phylogenomics suggests a deep and ancient origin of cryptophyte plastids within Rhodophyta": Cpar_229_104.blo45b3g4.fasttree

```
(nm_Gthe_GCF_000002975.1_ASM297v1_protein:1.12853,(EP00641_Albugo_candida:1.60206,(EP00189_Rhodosorus_marinus:0.54108,(EP00190_Stylonematophyceae_sp_CCMP1999:0.17360,EP00188_Purpureofilum_apyrenoidigerum:0.05981)0.945:0.26704)0.961:0.58115)0.975:0.64141,(Cryptomonas_paramecium_XP_003239652.1_TATA_binding_protein_of_transcription_factor_IIE_nucleomorph_:0.60905,(nm_Hand_GCF_000018645.1_ASM1864v1_protein:0.39603,nm_Cmes_GCA_000286095.1_ASM28609v1_protein:0.75713)0.911:0.23039)0.794:0.20519);
```
