## Supplementary file S1 for "Nucleomorph phylogenomics suggests a deep and ancient origin of cryptophyte plastids within Rhodophyta": Cpar_229_105.blo45b3g4.fasttree

```
(Cryptomonas_paramecium_XP_003239576.1_TATA_binding_protein_of_transcription_factor_IIIC_nucleomorph_:1.81570,nm_Hand_GCF_000018645.1_ASM1864v1_protein:0.82984,nm_Cmes_GCA_000286095.1_ASM28609v1_protein:1.02517);
```
