## Supplementary file S1 for "Nucleomorph phylogenomics suggests a deep and ancient origin of cryptophyte plastids within Rhodophyta": Cpar_229_106.blo45b3g4.fasttree

```
(Cryptomonas_paramecium_XP_003239732.1_transcription_factor_subunit_nucleomorph_:2.07955,nm_Hand_GCF_000018645.1_ASM1864v1_protein:1.03913,nm_Cmes_GCA_000286095.1_ASM28609v1_protein:1.15989);
```
