## Supplementary file S1 for "Nucleomorph phylogenomics suggests a deep and ancient origin of cryptophyte plastids within Rhodophyta": Cpar_229_107.blo45b3g4.fasttree

```
((EP00466_Bigelowiella_natans_2:0.54492,EP00480_Reticulomyxa_filosa:0.47833)0.974:0.30366,(EP00473_Plasmodiophora_brassicae_2:0.63717,((EP00439_Symbiodinium_sp_Y106_2:0.28506,EP00392_Amoebophrya_sp_AT5.2_2:0.17121)0.915:0.17828,(EP00365_Plasmodium_falciparum_2:0.59085,EP00381_Gregarina_niphandrodes_2:0.55679)0.910:0.23367)0.997:0.43719)0.715:0.09479,((((EP00641_Albugo_candida_2:0.36665,EP00513_Hondaea_fermentalgiana:0.54465)0.719:0.15196,EP00609_Ectocarpus_siliculosus_2:0.90508)0.710:0.05999,((EP00206_Coccomyxa_subellipsoidea_2:0.44798,((EP00229_Micromonas_commoda_2:0.28147,EP00224_Ostreococcus_tauri_2:0.52410)0.903:0.14865,(EP00243_Klebsormidium_subtile_2:0.31435,(EP00248_Marchantia_polymorpha_2:0.31538,(EP00245_Coleochaete_scutata_2:0.66560,EP00271_Cylindrocystis_brebissonii_2:0.30955)0.829:0.14544)0.628:0.10231)0.796:0.08489)0.898:0.16336)0.920:0.17358,(EP00741_Cyanophora_paradoxa_2:0.41853,(EP00279_Guillardia_theta_2:0.76938,EP00276_Gloeochaete_wittrockiana:0.34287)0.369:0.09711)0.703:0.15207)0.432:0.04836)0.805:0.05889,((((((EP00503_Blastocystis_sp_subtype4:0.77982,(EP00671_Bodo_saltans_2:0.97441,EP00667_Euglena_gracilis_2:0.51320)0.866:0.18707)0.831:0.10831,(EP00329_Picozoa_sp_Boothbay:0.86140,EP00159_Fonticula_alba_2:1.03099)0.832:0.27024)0.029:0.05449,((EP00770_Monocercomonoides_exilis:1.18902,(EP00671_Bodo_saltans:0.86963,EP00682_Trypanosoma_cruzi:1.00299)0.881:0.26332)0.891:0.21045,((EP00157_Rozella_allomycis:0.81153,(EP00705_Trichomonas_vaginalis:1.27641,((EP00390_Vitrella_brassicaformis_2:0.40288,(EP00625_Aureococcus_anophagefferens_2:0.43693,(EP00528_Fragilariopsis_cylindrus_2:0.29594,EP00582_Thalassiosira_oceanica_2:0.22086)0.901:0.15481)0.866:0.17056)0.998:0.58110,EP00323_Chrysochromulina_tobin:1.08149)0.444:0.11843)0.325:0.14393)0.290:0.02872,((EP00333_Tetrahymena_thermophila:0.81410,(nm_Cmes_GCA_000286095.1_ASM28609v1_protein:1.23612,(nm_Gthe_GCF_000002975.1_ASM297v1_protein:0.32823,(Cryptomonas_paramecium_XP_003239819.1_protein_degradation_protein:0.47430,nm_Hand_GCF_000018645.1_ASM1864v1_protein:0.08646)0.893:0.16253)0.873:0.23951)0.411:0.28293)0.901:0.26788,((EP00749_Cafeteria_roenbergensis:0.63594,(EP00381_Gregarina_niphandrodes:0.87450,(EP00390_Vitrella_brassicaformis:0.20537,(EP00439_Symbiodinium_sp_Y106:0.17147,((EP00454_Perkinsus_marinus:0.00055,EP00454_Perkinsus_marinus_2:0.00055)1.000:0.43676,EP00365_Plasmodium_falciparum:0.44611)0.422:0.09159)0.545:0.06099)0.803:0.17930)0.921:0.20415)0.889:0.15736,((((EP00727_Mastigamoeba_balamuthi:0.36080,EP00727_Mastigamoeba_balamuthi_2:0.48816)0.943:0.26394,EP00159_Fonticula_alba:0.64033)0.451:0.12302,EP00120_Capsaspora_owczarzaki:0.61142)0.337:0.01773,((EP00006_Acanthamoeba_castellanii:0.26903,EP00023_Dictyostelium_discoideum:0.40544)0.895:0.09006,((EP00125_Sphaeroforma_arctica:0.30352,(((EP00466_Bigelowiella_natans:0.18083,((((EP00170_Pyropia_yezoensis:0.03562,(EP00169_Porphyra_umbilicalis:0.01858,EP00168_Porphyra_purpurea:0.00928)0.842:0.04131)0.994:0.20553,((((new_Mery_Illu_D3_aa:0.17383,EP00180_Rhodochaete_pulchella:0.17035)1.000:0.28638,((new_Toli_Illu_D1_ToliTrain_predictions_aa:0.06935,(EP00185_Porphyridium_purpureum:0.12173,(EP00183_Erythrolobus_madagascarensis:0.06539,(new_Ecox_RvioTrain_aa:0.00056,EP00182_Erythrolobus_australicus:0.02257)0.900:0.04650)0.969:0.08909)0.876:0.05294)0.276:0.02558,(EP00184_Porphyridium_aerugineum:0.00055,new_Paer_ToliTrain_predictions_aa:0.00055)0.980:0.08606)0.688:0.01029)0.876:0.05588,(new_Rvio1_RvioTrain_cDNA_predictions:0.15218,(EP00189_Rhodosorus_marinus:0.10425,EP00188_Purpureofilum_apyrenoidigerum:0.21568)0.958:0.09917)0.782:0.03903)0.611:0.03717,(new_Dgri_D4_BuscoTrain_augustus_aa:0.13807,EP00167_Galdieria_sulphuraria:0.28664)0.813:0.07371)0.261:0.05905)0.905:0.08335,EP00165_Cyanidioschyzon_merolae:0.39880)0.816:0.05607,(EP00473_Plasmodiophora_brassicae:0.15108,EP00137_Aspergillus_oryzae:0.72446)0.917:0.14063)0.853:0.05128)0.506:0.02369,EP00279_Guillardia_theta:0.31096)0.637:0.02609,(((((((EP00198_Chlamydomonas_reinhardtii:0.00056,EP00202_Volvox_carteri:0.05585)0.707:0.01814,(EP00206_Coccomyxa_subellipsoidea:0.13006,(EP00203_Chlorella_variabilis:0.02958,EP00207_Helicosporidium_sp_ATCC50920:0.12269)0.982:0.10835)0.899:0.05740)0.966:0.07506,(EP00222_Ostreococcus_lucimarinus:0.02148,EP00224_Ostreococcus_tauri:0.10619)1.000:0.20761)0.855:0.02810,(EP00229_Micromonas_commoda:0.09000,(((EP00243_Klebsormidium_subtile:0.07376,((EP00269_Selaginella_moellendorffii:0.05809,(EP00248_Marchantia_polymorpha:0.07815,(EP00247_Physcomitrella_patens:0.02304,EP00247_Physcomitrella_patens_2:0.01800)0.852:0.03040)0.448:0.01960)0.983:0.10995,EP00245_Coleochaete_scutata:0.09365)0.907:0.06172)0.713:0.03640,EP00270_Netrium_digitus:0.15210)0.803:0.03104,(EP00271_Cylindrocystis_brebissonii:0.07872,EP00272_Mesostigma_viride:0.07659)0.859:0.02781)0.883:0.03911)0.184:0.03382)0.830:0.05303,EP00270_Netrium_digitus_2:0.47168)0.939:0.10320,((EP00741_Cyanophora_paradoxa:0.10161,EP00275_Glaucocystis_nostochinearum:0.06745)0.914:0.10065,(EP00735_Rhodelphis_limneticus:0.23489,EP00513_Hondaea_fermentalgiana_2:0.38074)0.778:0.03899)0.595:0.03692)0.787:0.05861,((EP00641_Albugo_candida:0.12399,(EP00582_Thalassiosira_oceanica:0.20346,EP00528_Fragilariopsis_cylindrus:0.32977)0.936:0.11911)0.928:0.09850,((EP00314_Emiliania_huxleyi:0.02892,EP00314_Emiliania_huxleyi_2:0.00055)1.000:0.34288,(EP00609_Ectocarpus_siliculosus:0.34492,(EP00605_Chrysophyceae_sp_TOSAG23-4:0.47672,EP00625_Aureococcus_anophagefferens:0.07457)0.089:0.03386)0.766:0.01885)0.802:0.02526)0.264:0.00954)0.857:0.03980)0.862:0.08557)0.136:0.02863,(EP00044_Salpingoeca_rosetta:0.55869,(EP00667_Euglena_gracilis:0.57448,(EP00101_Apis_mellifera:0.22212,(EP00110_Nematostella_vectensis:0.14724,(EP00072_Mus_musculus:0.0,EP00072_Mus_musculus_2:0.0):0.08050)0.308:0.09458)0.858:0.08974)0.387:0.03463)0.868:0.09525)0.799:0.07169)0.781:0.04573)0.924:0.13781)0.508:0.05270)0.170:0.09151)0.857:0.10438)0.818:0.09517)0.872:0.09675,(EP00203_Chlorella_variabilis_2:1.03083,EP00023_Dictyostelium_discoideum_2:0.76409)0.898:0.25315)0.347:0.03428,EP00503_Blastocystis_sp_subtype4_2:1.00153)0.748:0.04580,((((EP00735_Rhodelphis_limneticus_2:0.31545,EP00736_Rhodelphis_marinus_2:0.34969)0.949:0.19907,(EP00006_Acanthamoeba_castellanii_2:0.55785,EP00120_Capsaspora_owczarzaki_2:0.60462)0.634:0.03503)0.911:0.11253,(EP00101_Apis_mellifera_2:0.52594,EP00044_Salpingoeca_rosetta_2:0.36090)0.970:0.19756)0.939:0.07007,(((new_Dgri_D4_BuscoTrain_augustus_aa_2:0.31244,(new_Paer_ToliTrain_predictions_aa_2:0.23461,(new_Toli_Illu_D1_ToliTrain_predictions_aa_2:0.21758,(EP00185_Porphyridium_purpureum_2:0.24312,(EP00183_Erythrolobus_madagascarensis_2:0.13878,EP00182_Erythrolobus_australicus_2:0.19094)0.739:0.06951)0.889:0.09184)0.764:0.03879)0.988:0.27631)0.961:0.23694,(((EP00165_Cyanidioschyzon_merolae_2:0.55163,(EP00181_Compsopogon_caeruleus:0.68689,new_Mery_Illu_D3_aa_2:0.70871)0.971:0.44063)0.681:0.12204,(EP00170_Pyropia_yezoensis_2:0.03989,EP00169_Porphyra_umbilicalis_2:0.06809)1.000:0.51245)0.473:0.05648,EP00173_Palmaria_palmata:0.81207)0.357:0.08181)0.969:0.21449,((EP00198_Chlamydomonas_reinhardtii_2:0.42981,EP00202_Volvox_carteri_2:0.51694)0.927:0.23436,(EP00167_Galdieria_sulphuraria_2:0.54716,EP00736_Rhodelphis_marinus:3.11380)0.513:0.23026)0.655:0.13845)0.816:0.08655)0.858:0.05109)0.787:0.03528)0.948:0.15631);
```
