## Supplementary file S1 for "Nucleomorph phylogenomics suggests a deep and ancient origin of cryptophyte plastids within Rhodophyta": Cpar_229_107.blo45b3g4.fasttree.figtree

```
#NEXUS
begin taxa;
	dimensions ntax=137;
	taxlabels
	'Cryptomonas_paramecium_XP_003239819.1_protein_degradation_protein'[&!color=#4790a6]
	EP00006_Acanthamoeba_castellanii[&!color=#6571a8]
	EP00006_Acanthamoeba_castellanii_2[&!color=#000000]
	EP00023_Dictyostelium_discoideum[&!color=#6571a8]
	EP00023_Dictyostelium_discoideum_2[&!color=#000000]
	EP00044_Salpingoeca_rosetta[&!color=#80a667]
	EP00044_Salpingoeca_rosetta_2[&!color=#000000]
	EP00072_Mus_musculus[&!color=#80a667]
	EP00072_Mus_musculus_2[&!color=#000000]
	EP00101_Apis_mellifera[&!color=#80a667]
	EP00101_Apis_mellifera_2[&!color=#000000]
	EP00110_Nematostella_vectensis[&!color=#80a667]
	EP00120_Capsaspora_owczarzaki[&!color=#80a667]
	EP00120_Capsaspora_owczarzaki_2[&!color=#000000]
	EP00125_Sphaeroforma_arctica[&!color=#80a667]
	EP00137_Aspergillus_oryzae[&!color=#80a667]
	EP00157_Rozella_allomycis[&!color=#80a667]
	EP00159_Fonticula_alba[&!color=#80a667]
	EP00159_Fonticula_alba_2[&!color=#000000]
	EP00165_Cyanidioschyzon_merolae[&!color=#63a689]
	EP00165_Cyanidioschyzon_merolae_2[&!color=#000000]
	EP00167_Galdieria_sulphuraria[&!color=#63a689]
	EP00167_Galdieria_sulphuraria_2[&!color=#000000]
	EP00168_Porphyra_purpurea[&!color=#63a689]
	EP00169_Porphyra_umbilicalis[&!color=#63a689]
	EP00169_Porphyra_umbilicalis_2[&!color=#000000]
	EP00170_Pyropia_yezoensis[&!color=#63a689]
	EP00170_Pyropia_yezoensis_2[&!color=#000000]
	EP00173_Palmaria_palmata[&!color=#000000]
	EP00180_Rhodochaete_pulchella[&!color=#63a689]
	EP00181_Compsopogon_caeruleus[&!color=#000000]
	EP00182_Erythrolobus_australicus[&!color=#63a689]
	EP00182_Erythrolobus_australicus_2[&!color=#000000]
	EP00183_Erythrolobus_madagascarensis[&!color=#63a689]
	EP00183_Erythrolobus_madagascarensis_2[&!color=#000000]
	EP00184_Porphyridium_aerugineum[&!color=#63a689]
	EP00185_Porphyridium_purpureum[&!color=#63a689]
	EP00185_Porphyridium_purpureum_2[&!color=#000000]
	EP00188_Purpureofilum_apyrenoidigerum[&!color=#63a689]
	EP00189_Rhodosorus_marinus[&!color=#63a689]
	EP00198_Chlamydomonas_reinhardtii[&!color=#277e79]
	EP00198_Chlamydomonas_reinhardtii_2[&!color=#000000]
	EP00202_Volvox_carteri[&!color=#277e79]
	EP00202_Volvox_carteri_2[&!color=#000000]
	EP00203_Chlorella_variabilis[&!color=#277e79]
	EP00203_Chlorella_variabilis_2[&!color=#000000]
	EP00206_Coccomyxa_subellipsoidea[&!color=#277e79]
	EP00206_Coccomyxa_subellipsoidea_2[&!color=#000000]
	EP00207_Helicosporidium_sp_ATCC50920[&!color=#277e79]
	EP00222_Ostreococcus_lucimarinus[&!color=#277e79]
	EP00224_Ostreococcus_tauri[&!color=#277e79]
	EP00224_Ostreococcus_tauri_2[&!color=#000000]
	EP00229_Micromonas_commoda[&!color=#277e79]
	EP00229_Micromonas_commoda_2[&!color=#000000]
	EP00243_Klebsormidium_subtile[&!color=#277e79]
	EP00243_Klebsormidium_subtile_2[&!color=#000000]
	EP00245_Coleochaete_scutata[&!color=#277e79]
	EP00245_Coleochaete_scutata_2[&!color=#000000]
	EP00247_Physcomitrella_patens[&!color=#277e79]
	EP00247_Physcomitrella_patens_2[&!color=#000000]
	EP00248_Marchantia_polymorpha[&!color=#277e79]
	EP00248_Marchantia_polymorpha_2[&!color=#000000]
	EP00269_Selaginella_moellendorffii[&!color=#277e79]
	EP00270_Netrium_digitus[&!color=#277e79]
	EP00270_Netrium_digitus_2[&!color=#000000]
	EP00271_Cylindrocystis_brebissonii[&!color=#277e79]
	EP00271_Cylindrocystis_brebissonii_2[&!color=#000000]
	EP00272_Mesostigma_viride[&!color=#277e79]
	EP00275_Glaucocystis_nostochinearum[&!color=#666666]
	EP00276_Gloeochaete_wittrockiana[&!color=#000000]
	EP00279_Guillardia_theta[&!color=#fd8fff]
	EP00279_Guillardia_theta_2[&!color=#000000]
	EP00314_Emiliania_huxleyi[&!color=#745394]
	EP00314_Emiliania_huxleyi_2[&!color=#000000]
	EP00323_Chrysochromulina_tobin[&!color=#745394]
	EP00329_Picozoa_sp_Boothbay[&!color=#000000]
	EP00333_Tetrahymena_thermophila[&!color=#654cd4]
	EP00365_Plasmodium_falciparum[&!color=#654cd4]
	EP00365_Plasmodium_falciparum_2[&!color=#000000]
	EP00381_Gregarina_niphandrodes[&!color=#654cd4]
	EP00381_Gregarina_niphandrodes_2[&!color=#000000]
	EP00390_Vitrella_brassicaformis[&!color=#654cd4]
	EP00390_Vitrella_brassicaformis_2[&!color=#000000]
	'EP00392_Amoebophrya_sp_AT5.2_2'[&!color=#000000]
	EP00439_Symbiodinium_sp_Y106[&!color=#654cd4]
	EP00439_Symbiodinium_sp_Y106_2[&!color=#000000]
	EP00454_Perkinsus_marinus[&!color=#654cd4]
	EP00454_Perkinsus_marinus_2[&!color=#000000]
	EP00466_Bigelowiella_natans[&!color=#966e5d]
	EP00466_Bigelowiella_natans_2[&!color=#000000]
	EP00473_Plasmodiophora_brassicae[&!color=#966e5d]
	EP00473_Plasmodiophora_brassicae_2[&!color=#000000]
	EP00480_Reticulomyxa_filosa[&!color=#000000]
	EP00503_Blastocystis_sp_subtype4[&!color=#000000]
	EP00503_Blastocystis_sp_subtype4_2[&!color=#000000]
	EP00513_Hondaea_fermentalgiana[&!color=#000000]
	EP00513_Hondaea_fermentalgiana_2[&!color=#000000]
	EP00528_Fragilariopsis_cylindrus[&!color=#7d5494]
	EP00528_Fragilariopsis_cylindrus_2[&!color=#000000]
	EP00582_Thalassiosira_oceanica[&!color=#7d5494]
	EP00582_Thalassiosira_oceanica_2[&!color=#000000]
	EP00605_Chrysophyceae_sp_TOSAG23-4[&!color=#7d5494]
	EP00609_Ectocarpus_siliculosus[&!color=#7d5494]
	EP00609_Ectocarpus_siliculosus_2[&!color=#000000]
	EP00625_Aureococcus_anophagefferens[&!color=#7d5494]
	EP00625_Aureococcus_anophagefferens_2[&!color=#000000]
	EP00641_Albugo_candida[&!color=#7d5494]
	EP00641_Albugo_candida_2[&!color=#000000]
	EP00667_Euglena_gracilis[&!color=#a6883c]
	EP00667_Euglena_gracilis_2[&!color=#000000]
	EP00671_Bodo_saltans[&!color=#a6883c]
	EP00671_Bodo_saltans_2[&!color=#000000]
	EP00682_Trypanosoma_cruzi[&!color=#a6883c]
	EP00705_Trichomonas_vaginalis[&!color=#d49442]
	EP00727_Mastigamoeba_balamuthi[&!color=#6571a8]
	EP00727_Mastigamoeba_balamuthi_2[&!color=#000000]
	EP00735_Rhodelphis_limneticus[&!color=#a63733]
	EP00735_Rhodelphis_limneticus_2[&!color=#000000]
	EP00736_Rhodelphis_marinus[&!color=#000000]
	EP00736_Rhodelphis_marinus_2[&!color=#000000]
	EP00741_Cyanophora_paradoxa[&!color=#666666]
	EP00741_Cyanophora_paradoxa_2[&!color=#000000]
	EP00749_Cafeteria_roenbergensis[&!color=#7d5494]
	EP00770_Monocercomonoides_exilis[&!color=#d49442]
	new_Dgri_D4_BuscoTrain_augustus_aa[&!color=#63a689]
	new_Dgri_D4_BuscoTrain_augustus_aa_2[&!color=#000000]
	new_Ecox_RvioTrain_aa[&!color=#63a689]
	new_Mery_Illu_D3_aa[&!color=#63a689]
	new_Mery_Illu_D3_aa_2[&!color=#000000]
	new_Paer_ToliTrain_predictions_aa[&!color=#63a689]
	new_Paer_ToliTrain_predictions_aa_2[&!color=#000000]
	new_Rvio1_RvioTrain_cDNA_predictions[&!color=#63a689]
	new_Toli_Illu_D1_ToliTrain_predictions_aa[&!color=#63a689]
	new_Toli_Illu_D1_ToliTrain_predictions_aa_2[&!color=#000000]
	'nm_Cmes_GCA_000286095.1_ASM28609v1_protein'[&!color=#4790a6]
	'nm_Gthe_GCF_000002975.1_ASM297v1_protein'[&!color=#4790a6]
	'nm_Hand_GCF_000018645.1_ASM1864v1_protein'[&!color=#4790a6]
;
end;
begin trees;
	tree tree_1 = [&R] ((EP00466_Bigelowiella_natans_2:0.54492,EP00480_Reticulomyxa_filosa:0.47833)[&label=0.974]:0.30366,(EP00473_Plasmodiophora_brassicae_2:0.63717,((EP00439_Symbiodinium_sp_Y106_2:0.28506,'EP00392_Amoebophrya_sp_AT5.2_2':0.17121)[&label=0.915]:0.17828,(EP00365_Plasmodium_falciparum_2:0.59085,EP00381_Gregarina_niphandrodes_2:0.55679)[&label=0.91]:0.23367)[&label=0.997]:0.43719)[&label=0.715]:0.09479,((((EP00641_Albugo_candida_2:0.36665,EP00513_Hondaea_fermentalgiana:0.54465)[&label=0.719]:0.15196,EP00609_Ectocarpus_siliculosus_2:0.90508)[&label=0.71]:0.05999,((EP00206_Coccomyxa_subellipsoidea_2:0.44798,((EP00229_Micromonas_commoda_2:0.28147,EP00224_Ostreococcus_tauri_2:0.5241)[&label=0.903]:0.14865,(EP00243_Klebsormidium_subtile_2:0.31435,(EP00248_Marchantia_polymorpha_2:0.31538,(EP00245_Coleochaete_scutata_2:0.6656,EP00271_Cylindrocystis_brebissonii_2:0.30955)[&label=0.829]:0.14544)[&label=0.628]:0.10231)[&label=0.796]:0.08489)[&label=0.898]:0.16336)[&label=0.92]:0.17358,(EP00741_Cyanophora_paradoxa_2:0.41853,(EP00279_Guillardia_theta_2:0.76938,EP00276_Gloeochaete_wittrockiana:0.34287)[&label=0.369]:0.09711)[&label=0.703]:0.15207)[&label=0.432]:0.04836)[&label=0.805]:0.05889,((((((EP00503_Blastocystis_sp_subtype4:0.77982,(EP00671_Bodo_saltans_2:0.97441,EP00667_Euglena_gracilis_2:0.5132)[&label=0.866]:0.18707)[&label=0.831]:0.10831,(EP00329_Picozoa_sp_Boothbay:0.8614,EP00159_Fonticula_alba_2:1.03099)[&label=0.832]:0.27024)[&label=0.029]:0.05449,((EP00770_Monocercomonoides_exilis:1.18902,(EP00671_Bodo_saltans:0.86963,EP00682_Trypanosoma_cruzi:1.00299)[&label=0.881]:0.26332)[&label=0.891]:0.21045,((EP00157_Rozella_allomycis:0.81153,(EP00705_Trichomonas_vaginalis:1.27641,((EP00390_Vitrella_brassicaformis_2:0.40288,(EP00625_Aureococcus_anophagefferens_2:0.43693,(EP00528_Fragilariopsis_cylindrus_2:0.29594,EP00582_Thalassiosira_oceanica_2:0.22086)[&label=0.901]:0.15481)[&label=0.866]:0.17056)[&label=0.998]:0.5811,EP00323_Chrysochromulina_tobin:1.08149)[&label=0.444]:0.11843)[&label=0.325]:0.14393)[&label=0.29]:0.02872,((EP00333_Tetrahymena_thermophila:0.8141,('nm_Cmes_GCA_000286095.1_ASM28609v1_protein':1.23612,('nm_Gthe_GCF_000002975.1_ASM297v1_protein':0.32823,('Cryptomonas_paramecium_XP_003239819.1_protein_degradation_protein':0.4743,'nm_Hand_GCF_000018645.1_ASM1864v1_protein':0.08646)[&label=0.893]:0.16253)[&label=0.873]:0.23951)[&label=0.411]:0.28293)[&label=0.901]:0.26788,((EP00749_Cafeteria_roenbergensis:0.63594,(EP00381_Gregarina_niphandrodes:0.8745,(EP00390_Vitrella_brassicaformis:0.20537,(EP00439_Symbiodinium_sp_Y106:0.17147,((EP00454_Perkinsus_marinus:5.5E-4,EP00454_Perkinsus_marinus_2:5.5E-4)[&label=1.0]:0.43676,EP00365_Plasmodium_falciparum:0.44611)[&label=0.422]:0.09159)[&label=0.545]:0.06099)[&label=0.803]:0.1793)[&label=0.921]:0.20415)[&label=0.889]:0.15736,((((EP00727_Mastigamoeba_balamuthi:0.3608,EP00727_Mastigamoeba_balamuthi_2:0.48816)[&label=0.943]:0.26394,EP00159_Fonticula_alba:0.64033)[&label=0.451]:0.12302,EP00120_Capsaspora_owczarzaki:0.61142)[&label=0.337]:0.01773,((EP00006_Acanthamoeba_castellanii:0.26903,EP00023_Dictyostelium_discoideum:0.40544)[&label=0.895]:0.09006,((EP00125_Sphaeroforma_arctica:0.30352,(((EP00466_Bigelowiella_natans:0.18083,((((EP00170_Pyropia_yezoensis:0.03562,(EP00169_Porphyra_umbilicalis:0.01858,EP00168_Porphyra_purpurea:0.00928)[&label=0.842]:0.04131)[&label=0.994]:0.20553,((((new_Mery_Illu_D3_aa:0.17383,EP00180_Rhodochaete_pulchella:0.17035)[&label=1.0]:0.28638,((new_Toli_Illu_D1_ToliTrain_predictions_aa:0.06935,(EP00185_Porphyridium_purpureum:0.12173,(EP00183_Erythrolobus_madagascarensis:0.06539,(new_Ecox_RvioTrain_aa:5.6E-4,EP00182_Erythrolobus_australicus:0.02257)[&label=0.9]:0.0465)[&label=0.969]:0.08909)[&label=0.876]:0.05294)[&label=0.276]:0.02558,(EP00184_Porphyridium_aerugineum:5.5E-4,new_Paer_ToliTrain_predictions_aa:5.5E-4)[&label=0.98]:0.08606)[&label=0.688]:0.01029)[&label=0.876]:0.05588,(new_Rvio1_RvioTrain_cDNA_predictions:0.15218,(EP00189_Rhodosorus_marinus:0.10425,EP00188_Purpureofilum_apyrenoidigerum:0.21568)[&label=0.958]:0.09917)[&label=0.782]:0.03903)[&label=0.611]:0.03717,(new_Dgri_D4_BuscoTrain_augustus_aa:0.13807,EP00167_Galdieria_sulphuraria:0.28664)[&label=0.813]:0.07371)[&label=0.261]:0.05905)[&label=0.905]:0.08335,EP00165_Cyanidioschyzon_merolae:0.3988)[&label=0.816]:0.05607,(EP00473_Plasmodiophora_brassicae:0.15108,EP00137_Aspergillus_oryzae:0.72446)[&label=0.917]:0.14063)[&label=0.853]:0.05128)[&label=0.506]:0.02369,EP00279_Guillardia_theta:0.31096)[&label=0.637]:0.02609,(((((((EP00198_Chlamydomonas_reinhardtii:5.6E-4,EP00202_Volvox_carteri:0.05585)[&label=0.707]:0.01814,(EP00206_Coccomyxa_subellipsoidea:0.13006,(EP00203_Chlorella_variabilis:0.02958,EP00207_Helicosporidium_sp_ATCC50920:0.12269)[&label=0.982]:0.10835)[&label=0.899]:0.0574)[&label=0.966]:0.07506,(EP00222_Ostreococcus_lucimarinus:0.02148,EP00224_Ostreococcus_tauri:0.10619)[&label=1.0]:0.20761)[&label=0.855]:0.0281,(EP00229_Micromonas_commoda:0.09,(((EP00243_Klebsormidium_subtile:0.07376,((EP00269_Selaginella_moellendorffii:0.05809,(EP00248_Marchantia_polymorpha:0.07815,(EP00247_Physcomitrella_patens:0.02304,EP00247_Physcomitrella_patens_2:0.018)[&label=0.852]:0.0304)[&label=0.448]:0.0196)[&label=0.983]:0.10995,EP00245_Coleochaete_scutata:0.09365)[&label=0.907]:0.06172)[&label=0.713]:0.0364,EP00270_Netrium_digitus:0.1521)[&label=0.803]:0.03104,(EP00271_Cylindrocystis_brebissonii:0.07872,EP00272_Mesostigma_viride:0.07659)[&label=0.859]:0.02781)[&label=0.883]:0.03911)[&label=0.184]:0.03382)[&label=0.83]:0.05303,EP00270_Netrium_digitus_2:0.47168)[&label=0.939]:0.1032,((EP00741_Cyanophora_paradoxa:0.10161,EP00275_Glaucocystis_nostochinearum:0.06745)[&label=0.914]:0.10065,(EP00735_Rhodelphis_limneticus:0.23489,EP00513_Hondaea_fermentalgiana_2:0.38074)[&label=0.778]:0.03899)[&label=0.595]:0.03692)[&label=0.787]:0.05861,((EP00641_Albugo_candida:0.12399,(EP00582_Thalassiosira_oceanica:0.20346,EP00528_Fragilariopsis_cylindrus:0.32977)[&label=0.936]:0.11911)[&label=0.928]:0.0985,((EP00314_Emiliania_huxleyi:0.02892,EP00314_Emiliania_huxleyi_2:5.5E-4)[&label=1.0]:0.34288,(EP00609_Ectocarpus_siliculosus:0.34492,(EP00605_Chrysophyceae_sp_TOSAG23-4:0.47672,EP00625_Aureococcus_anophagefferens:0.07457)[&label=0.089]:0.03386)[&label=0.766]:0.01885)[&label=0.802]:0.02526)[&label=0.264]:0.00954)[&label=0.857]:0.0398)[&label=0.862]:0.08557)[&label=0.136]:0.02863,(EP00044_Salpingoeca_rosetta:0.55869,(EP00667_Euglena_gracilis:0.57448,(EP00101_Apis_mellifera:0.22212,(EP00110_Nematostella_vectensis:0.14724,(EP00072_Mus_musculus:0.0,EP00072_Mus_musculus_2:0.0):0.0805)[&label=0.308]:0.09458)[&label=0.858]:0.08974)[&label=0.387]:0.03463)[&label=0.868]:0.09525)[&label=0.799]:0.07169)[&label=0.781]:0.04573)[&label=0.924]:0.13781)[&label=0.508]:0.0527)[&label=0.17]:0.09151)[&label=0.857]:0.10438)[&label=0.818]:0.09517)[&label=0.872]:0.09675,(EP00203_Chlorella_variabilis_2:1.03083,EP00023_Dictyostelium_discoideum_2:0.76409)[&label=0.898]:0.25315)[&label=0.347]:0.03428,EP00503_Blastocystis_sp_subtype4_2:1.00153)[&label=0.748]:0.0458,((((EP00735_Rhodelphis_limneticus_2:0.31545,EP00736_Rhodelphis_marinus_2:0.34969)[&label=0.949]:0.19907,(EP00006_Acanthamoeba_castellanii_2:0.55785,EP00120_Capsaspora_owczarzaki_2:0.60462)[&label=0.634]:0.03503)[&label=0.911]:0.11253,(EP00101_Apis_mellifera_2:0.52594,EP00044_Salpingoeca_rosetta_2:0.3609)[&label=0.97]:0.19756)[&label=0.939]:0.07007,(((new_Dgri_D4_BuscoTrain_augustus_aa_2:0.31244,(new_Paer_ToliTrain_predictions_aa_2:0.23461,(new_Toli_Illu_D1_ToliTrain_predictions_aa_2:0.21758,(EP00185_Porphyridium_purpureum_2:0.24312,(EP00183_Erythrolobus_madagascarensis_2:0.13878,EP00182_Erythrolobus_australicus_2:0.19094)[&label=0.739]:0.06951)[&label=0.889]:0.09184)[&label=0.764]:0.03879)[&label=0.988]:0.27631)[&label=0.961]:0.23694,(((EP00165_Cyanidioschyzon_merolae_2:0.55163,(EP00181_Compsopogon_caeruleus:0.68689,new_Mery_Illu_D3_aa_2:0.70871)[&label=0.971]:0.44063)[&label=0.681]:0.12204,(EP00170_Pyropia_yezoensis_2:0.03989,EP00169_Porphyra_umbilicalis_2:0.06809)[&label=1.0]:0.51245)[&label=0.473]:0.05648,EP00173_Palmaria_palmata:0.81207)[&label=0.357]:0.08181)[&label=0.969]:0.21449,((EP00198_Chlamydomonas_reinhardtii_2:0.42981,EP00202_Volvox_carteri_2:0.51694)[&label=0.927]:0.23436,(EP00167_Galdieria_sulphuraria_2:0.54716,EP00736_Rhodelphis_marinus:3.1138)[&label=0.513]:0.23026)[&label=0.655]:0.13845)[&label=0.816]:0.08655)[&label=0.858]:0.05109)[&label=0.787]:0.03528)[&label=0.948]:0.15631);
end;
begin figtree;
	set appearance.backgroundColorAttribute="Default";
	set appearance.backgroundColour=#ffffff;
	set appearance.branchColorAttribute="User selection";
	set appearance.branchColorGradient=false;
	set appearance.branchLineWidth=1.0;
	set appearance.branchMinLineWidth=0.0;
	set appearance.branchWidthAttribute="Fixed";
	set appearance.foregroundColour=#000000;
	set appearance.hilightingGradient=false;
	set appearance.selectionColour=#2d3680;
	set branchLabels.colorAttribute="User selection";
	set branchLabels.displayAttribute="Branch times";
	set branchLabels.fontName="Arial";
	set branchLabels.fontSize=8;
	set branchLabels.fontStyle=0;
	set branchLabels.isShown=false;
	set branchLabels.significantDigits=2;
	set layout.expansion=376;
	set layout.layoutType="RECTILINEAR";
	set layout.zoom=0;
	set legend.attribute="label";
	set legend.fontSize=10.0;
	set legend.isShown=false;
	set legend.significantDigits=4;
	set nodeBars.barWidth=4.0;
	set nodeBars.displayAttribute=null;
	set nodeBars.isShown=false;
	set nodeLabels.colorAttribute="User selection";
	set nodeLabels.displayAttribute="label";
	set nodeLabels.fontName="Arial";
	set nodeLabels.fontSize=10;
	set nodeLabels.fontStyle=0;
	set nodeLabels.isShown=true;
	set nodeLabels.significantDigits=2;
	set nodeShapeExternal.colourAttribute="User selection";
	set nodeShapeExternal.isShown=false;
	set nodeShapeExternal.minSize=10.0;
	set nodeShapeExternal.scaleType=Width;
	set nodeShapeExternal.shapeType=Circle;
	set nodeShapeExternal.size=4.0;
	set nodeShapeExternal.sizeAttribute="Fixed";
	set nodeShapeInternal.colourAttribute="User selection";
	set nodeShapeInternal.isShown=false;
	set nodeShapeInternal.minSize=10.0;
	set nodeShapeInternal.scaleType=Width;
	set nodeShapeInternal.shapeType=Circle;
	set nodeShapeInternal.size=4.0;
	set nodeShapeInternal.sizeAttribute="Fixed";
	set polarLayout.alignTipLabels=false;
	set polarLayout.angularRange=0;
	set polarLayout.rootAngle=0;
	set polarLayout.rootLength=100;
	set polarLayout.showRoot=true;
	set radialLayout.spread=0.0;
	set rectilinearLayout.alignTipLabels=false;
	set rectilinearLayout.curvature=0;
	set rectilinearLayout.rootLength=100;
	set scale.offsetAge=0.0;
	set scale.rootAge=1.0;
	set scale.scaleFactor=1.0;
	set scale.scaleRoot=false;
	set scaleAxis.automaticScale=true;
	set scaleAxis.fontSize=8.0;
	set scaleAxis.isShown=false;
	set scaleAxis.lineWidth=1.0;
	set scaleAxis.majorTicks=1.0;
	set scaleAxis.minorTicks=0.5;
	set scaleAxis.origin=0.0;
	set scaleAxis.reverseAxis=false;
	set scaleAxis.showGrid=true;
	set scaleBar.automaticScale=true;
	set scaleBar.fontSize=10.0;
	set scaleBar.isShown=true;
	set scaleBar.lineWidth=1.0;
	set scaleBar.scaleRange=0.0;
	set tipLabels.colorAttribute="User selection";
	set tipLabels.displayAttribute="Names";
	set tipLabels.fontName="Arial";
	set tipLabels.fontSize=12;
	set tipLabels.fontStyle=1;
	set tipLabels.isShown=true;
	set tipLabels.significantDigits=4;
	set trees.order=true;
	set trees.orderType="increasing";
	set trees.rooting=true;
	set trees.rootingType="User Selection";
	set trees.transform=false;
	set trees.transformType="cladogram";
end;
```
