## Supplementary file S1 for "Nucleomorph phylogenomics suggests a deep and ancient origin of cryptophyte plastids within Rhodophyta": Cpar_229_108.blo45b3g4.fasttree

```
(((((EP00023_Dictyostelium_discoideum:0.05781,EP00023_Dictyostelium_discoideum_2:0.10399)1.000:0.10816,((EP00735_Rhodelphis_limneticus:0.08426,EP00736_Rhodelphis_marinus:0.21258)1.000:0.10186,((EP00015_Entamoeba_histolytica:0.03817,EP00015_Entamoeba_histolytica_2:0.16165)1.000:0.15237,(EP00727_Mastigamoeba_balamuthi:0.03101,EP00727_Mastigamoeba_balamuthi_2:0.36377)1.000:0.13383)0.994:0.07488)0.224:0.02132)0.543:0.01440,(((EP00274_Cyanoptyche_gloeocystis_2:0.09804,(EP00276_Gloeochaete_wittrockiana:0.08726,(EP00741_Cyanophora_paradoxa:0.10490,EP00276_Gloeochaete_wittrockiana_2:0.05205)0.921:0.02266)0.935:0.03670)0.997:0.06302,(((EP00203_Chlorella_variabilis:0.06778,EP00207_Helicosporidium_sp_ATCC50920:0.09019)0.996:0.05134,(EP00203_Chlorella_variabilis_2:0.14009,EP00206_Coccomyxa_subellipsoidea_2:0.15486)0.680:0.03345)0.961:0.03068,((EP00272_Mesostigma_viride:0.01810,EP00272_Mesostigma_viride_2:0.03725)1.000:0.14219,((EP00206_Coccomyxa_subellipsoidea:0.07164,(EP00210_Caulerpa_lentillifera:0.10886,(EP00198_Chlamydomonas_reinhardtii:0.01710,EP00202_Volvox_carteri:0.01550)0.999:0.08261)0.998:0.06233)0.832:0.02048,((EP00229_Micromonas_commoda:0.05187,(EP00222_Ostreococcus_lucimarinus:0.03323,EP00224_Ostreococcus_tauri:0.01852)0.993:0.03757)1.000:0.06129,((EP00243_Klebsormidium_subtile:0.02124,EP00244_Chara_vulgaris:0.06565)0.724:0.01860,((((EP00270_Netrium_digitus:0.00142,EP00270_Netrium_digitus_2:0.00220)0.998:0.03935,(EP00269_Selaginella_moellendorffii:0.04687,(EP00247_Physcomitrella_patens_2:0.00622,(EP00248_Marchantia_polymorpha_2:0.03716,EP00248_Marchantia_polymorpha:0.00707)0.976:0.01530)0.900:0.01166)0.829:0.01112)0.865:0.00699,(EP00271_Cylindrocystis_brebissonii_2:0.03394,(EP00271_Cylindrocystis_brebissonii:0.06017,(EP00247_Physcomitrella_patens:0.08219,EP00245_Coleochaete_scutata_2:0.13263)0.958:0.03090)0.953:0.02437)0.769:0.00766)0.886:0.01327,EP00245_Coleochaete_scutata:0.03176)0.959:0.02368)0.988:0.03176)0.966:0.02111)0.563:0.01341)0.479:0.00925)0.982:0.04120)0.609:0.01463,(EP00274_Cyanoptyche_gloeocystis:0.15867,(EP00006_Acanthamoeba_castellanii:0.04456,EP00006_Acanthamoeba_castellanii_2:0.07434)1.000:0.11646)0.761:0.03851)0.893:0.01972)0.861:0.01528,((EP00671_Bodo_saltans_2:0.28754,EP00667_Euglena_gracilis_2:0.23731)0.999:0.14437,(EP00667_Euglena_gracilis:0.13106,(EP00671_Bodo_saltans:0.05818,(EP00682_Trypanosoma_cruzi:0.00177,EP00682_Trypanosoma_cruzi_2:0.03309)0.999:0.05364)1.000:0.08325)0.845:0.03087)1.000:0.09207)0.827:0.01663,((((EP00125_Sphaeroforma_arctica:0.12890,EP00125_Sphaeroforma_arctica_2:0.26165)0.837:0.02470,((EP00044_Salpingoeca_rosetta:0.00661,EP00044_Salpingoeca_rosetta_2:0.02235)1.000:0.11828,((EP00072_Mus_musculus_2:0.12624,(EP00072_Mus_musculus:0.04680,(EP00110_Nematostella_vectensis:0.09575,EP00110_Nematostella_vectensis_2:0.14519)0.989:0.04900)0.407:0.01402)0.265:0.01836,(EP00101_Apis_mellifera:0.03830,EP00101_Apis_mellifera_2:0.06622)0.977:0.03390)0.957:0.02773)0.857:0.01723)0.289:0.00754,(EP00120_Capsaspora_owczarzaki:0.08579,EP00120_Capsaspora_owczarzaki_2:0.18526)0.991:0.05923)0.979:0.03807,((EP00137_Aspergillus_oryzae:0.13292,(EP00144_Saccharomyces_cerevisiae:0.04838,EP00144_Saccharomyces_cerevisiae_2:0.05816)1.000:0.13203)0.430:0.02366,(EP00159_Fonticula_alba:0.19213,(EP00157_Rozella_allomycis:0.06329,EP00157_Rozella_allomycis_2:0.16675)0.997:0.06929)0.867:0.02384)0.966:0.03876)0.994:0.03990,(((((EP00625_Aureococcus_anophagefferens_2:0.46132,((EP00702_Spironucleus_salmonicida_2:0.64226,((EP00137_Aspergillus_oryzae_2:0.21672,EP00159_Fonticula_alba_2:0.32101)0.999:0.14176,((((EP00741_Cyanophora_paradoxa_2:0.14349,EP00323_Chrysochromulina_tobin_2:0.14808)0.819:0.02460,((((EP00207_Helicosporidium_sp_ATCC50920_2:0.29858,(EP00210_Caulerpa_lentillifera_2:0.19276,(EP00198_Chlamydomonas_reinhardtii_2:0.03488,EP00202_Volvox_carteri_2:0.20292)0.967:0.04798)0.291:0.03606)0.948:0.04547,(EP00243_Klebsormidium_subtile_2:0.06805,EP00244_Chara_vulgaris_2:0.08624)0.990:0.05247)0.891:0.02995,(EP00229_Micromonas_commoda_2:0.04387,(EP00222_Ostreococcus_lucimarinus_2:0.01180,EP00224_Ostreococcus_tauri_2:0.03295)0.996:0.05185)1.000:0.10079)0.997:0.05933,(EP00749_Cafeteria_roenbergensis_2:0.17313,(EP00528_Fragilariopsis_cylindrus_2:0.19539,EP00513_Hondaea_fermentalgiana_2:0.27613)0.542:0.05323)0.994:0.07710)0.768:0.02241)0.135:0.00902,(EP00390_Vitrella_brassicaformis_2:0.13066,EP00381_Gregarina_niphandrodes_2:0.33014)0.994:0.10165)0.910:0.03555,(EP00480_Reticulomyxa_filosa:0.52432,(((new_Gmax_Illu_D1_GsulTrain_predictions_2:0.02531,EP00165_Cyanidioschyzon_merolae_2:0.03628)1.000:0.28498,(EP00167_Galdieria_sulphuraria_2:0.18975,(EP00181_Compsopogon_caeruleus_2:0.21338,((EP00190_Stylonematophyceae_sp_CCMP1999_2:0.20976,((EP00173_Palmaria_palmata_2:0.12845,(EP00171_Calliarthron_tuberculosum:0.12048,(EP00177_Eucheuma_denticulatum:0.05032,EP00176_Chondrus_crispus_2:0.04587)0.998:0.07318)0.925:0.04241)0.998:0.10932,(EP00177_Eucheuma_denticulatum_2:0.09329,EP00172_Hildenbrandia_rubra_2:0.21716)1.000:0.30023)0.539:0.02535)0.854:0.01925,(new_Rvio1_RvioTrain_cDNA_predictions_2:0.18664,((EP00183_Erythrolobus_madagascarensis_2:0.03152,(new_Ecox_RvioTrain_aa_2:0.01303,EP00182_Erythrolobus_australicus_2:0.00751)0.777:0.01225)0.997:0.05846,(EP00185_Porphyridium_purpureum_2:0.06114,EP00184_Porphyridium_aerugineum_2:0.09962)0.879:0.03073)0.988:0.05627)0.709:0.03188)0.441:0.02239)0.931:0.03679)0.235:0.01614)0.920:0.03489,((EP00736_Rhodelphis_marinus_2:0.11712,EP00735_Rhodelphis_limneticus_2:0.05954)0.928:0.06002,EP00329_Picozoa_sp_Boothbay:0.46350)0.249:0.04393)0.676:0.03295)0.755:0.01168)0.499:0.01654)0.624:0.01822)0.821:0.05003,((nm_Gthe_GCF_000002975.1_ASM297v1_protein_2:0.50485,((new_Toli_Illu_D1_ToliTrain_predictions_aa_2:0.18013,new_Dgri_D4_BuscoTrain_augustus_aa_2:0.19151)0.991:0.11106,(EP00503_Blastocystis_sp_subtype4_2:0.23188,EP00605_Chrysophyceae_sp_TOSAG23-4_2:0.25954)0.884:0.07136)0.999:0.23490)1.000:0.45662,EP00166_Cyanidium_caldarium_2:2.90750)0.620:0.02582)0.778:0.04608)1.000:0.15471,(((((EP00365_Plasmodium_falciparum:0.14643,EP00365_Plasmodium_falciparum_2:0.08472)1.000:0.11281,(EP00390_Vitrella_brassicaformis:0.06729,EP00381_Gregarina_niphandrodes:0.23947)0.202:0.02207)0.758:0.03198,((EP00392_Amoebophrya_sp_AT5.2_2:0.46965,((EP00439_Symbiodinium_sp_Y106:0.0,EP00439_Symbiodinium_sp_Y106_2:0.0):0.08406,EP00392_Amoebophrya_sp_AT5.2:0.09985)0.942:0.03295)0.437:0.00764,(EP00454_Perkinsus_marinus:0.02019,EP00454_Perkinsus_marinus_2:0.00550)0.997:0.06439)0.960:0.04336)0.977:0.06190,(EP00333_Tetrahymena_thermophila:0.08662,EP00333_Tetrahymena_thermophila_2:0.05918)1.000:0.26194)0.898:0.03920,(EP00473_Plasmodiophora_brassicae:0.18216,((EP00473_Plasmodiophora_brassicae_2:0.24706,EP00466_Bigelowiella_natans_2:0.33367)0.612:0.06745,EP00466_Bigelowiella_natans:0.26420)0.783:0.02839)0.937:0.04052)0.765:0.02234)0.403:0.01109,((EP00513_Hondaea_fermentalgiana:0.22213,(EP00323_Chrysochromulina_tobin:0.06748,EP00314_Emiliania_huxleyi:0.05435)1.000:0.12693)0.421:0.03373,(((EP00641_Albugo_candida:0.07647,EP00641_Albugo_candida_2:0.09554)0.996:0.05979,((EP00625_Aureococcus_anophagefferens:0.08364,((EP00528_Fragilariopsis_cylindrus:0.07074,EP00582_Thalassiosira_oceanica:0.05504)0.998:0.06548,EP00605_Chrysophyceae_sp_TOSAG23-4:0.12869)0.917:0.02494)0.924:0.02081,(EP00623_Microchloropsis_gaditana:0.08627,(EP00609_Ectocarpus_siliculosus:0.00675,EP00609_Ectocarpus_siliculosus_2:0.01294)1.000:0.10026)0.826:0.01646)0.994:0.05218)0.569:0.03356,EP00749_Cafeteria_roenbergensis:0.23826)0.621:0.01994)0.960:0.03660)0.849:0.01530,((((EP00480_Reticulomyxa_filosa_2:0.76119,EP00702_Spironucleus_salmonicida:0.43919)0.233:0.05252,(EP00770_Monocercomonoides_exilis:0.06821,EP00770_Monocercomonoides_exilis_2:0.06843)1.000:0.30416)0.928:0.04381,((EP00705_Trichomonas_vaginalis:0.00057,EP00705_Trichomonas_vaginalis_2:0.00163)1.000:0.37657,((EP00167_Galdieria_sulphuraria:0.07541,EP00503_Blastocystis_sp_subtype4:0.68214)0.921:0.05287,(new_Gmax_Illu_D1_GsulTrain_predictions:0.02440,EP00165_Cyanidioschyzon_merolae:0.01157)1.000:0.19799)0.185:0.02565)0.615:0.02353)0.971:0.04865,((EP00279_Guillardia_theta:0.02329,EP00279_Guillardia_theta_2:0.04754)1.000:0.19564,((((nm_Hand_GCF_000018645.1_ASM1864v1_protein:0.04196,nm_Cmes_GCA_000286095.1_ASM28609v1_protein:0.08709)0.876:0.02208,nm_Gthe_GCF_000002975.1_ASM297v1_protein:0.03987)0.447:0.02041,Cryptomonas_paramecium_XP_003239882.1_heat_shock_protein_70KD_nucleomorph_:0.05180)1.000:0.11620,(((new_Rvio1_RvioTrain_cDNA_predictions:0.13132,new_Dgri_D4_BuscoTrain_augustus_aa:0.06528)0.891:0.03162,((EP00189_Rhodosorus_marinus:0.05434,(EP00190_Stylonematophyceae_sp_CCMP1999:0.01509,EP00188_Purpureofilum_apyrenoidigerum:0.01691)0.995:0.04022)1.000:0.05611,((EP00181_Compsopogon_caeruleus:0.05211,(new_Mery_Illu_D3_aa:0.02117,EP00180_Rhodochaete_pulchella:0.03454)0.956:0.02253)0.997:0.04175,((((EP00170_Pyropia_yezoensis:0.01434,(EP00169_Porphyra_umbilicalis:0.00226,EP00168_Porphyra_purpurea:0.01076)0.830:0.00733)0.981:0.03498,(EP00168_Porphyra_purpurea_2:0.00938,(EP00169_Porphyra_umbilicalis_2:0.03793,EP00170_Pyropia_yezoensis_2:0.09810)0.999:0.06891)1.000:0.11166)1.000:0.09952,(EP00173_Palmaria_palmata:0.12242,(EP00172_Hildenbrandia_rubra:0.08766,(EP00178_Gracilaria_changii:0.04660,EP00176_Chondrus_crispus:0.03657)0.980:0.02687)0.858:0.01412)0.467:0.01503)0.777:0.01874,EP00171_Calliarthron_tuberculosum_2:0.05461)0.850:0.01750)0.841:0.01546)0.464:0.00669)0.238:0.01391,((EP00189_Rhodosorus_marinus_2:0.26570,EP00188_Purpureofilum_apyrenoidigerum_2:0.16546)0.988:0.09469,((new_Toli_Illu_D1_ToliTrain_predictions_aa:0.02553,(EP00183_Erythrolobus_madagascarensis:0.02246,(new_Ecox_RvioTrain_aa:0.00389,EP00182_Erythrolobus_australicus:0.00847)0.918:0.01030)0.932:0.01427)0.949:0.01721,(EP00185_Porphyridium_purpureum:0.06129,(EP00184_Porphyridium_aerugineum:0.00057,new_Paer_ToliTrain_predictions_aa:0.00056)1.000:0.05913)0.681:0.01552)1.000:0.09703)0.354:0.00952)0.930:0.02157)0.997:0.04845)0.417:0.01253)0.602:0.02348)0.902:0.01685,new_Mery_Illu_D3_aa_2:0.14605)0.603:0.00682);
```
