## Supplementary file S1 for "Nucleomorph phylogenomics suggests a deep and ancient origin of cryptophyte plastids within Rhodophyta": Cpar_229_108.blo45b3g4.fasttree.figtree

```
#NEXUS
begin taxa;
	dimensions ntax=186;
	taxlabels
	'Cryptomonas_paramecium_XP_003239882.1_heat_shock_protein_70KD_nucleomorph_'[&!color=#4790a6]
	EP00006_Acanthamoeba_castellanii[&!color=#6571a8]
	EP00006_Acanthamoeba_castellanii_2[&!color=#000000]
	EP00015_Entamoeba_histolytica[&!color=#6571a8]
	EP00015_Entamoeba_histolytica_2[&!color=#000000]
	EP00023_Dictyostelium_discoideum[&!color=#6571a8]
	EP00023_Dictyostelium_discoideum_2[&!color=#000000]
	EP00044_Salpingoeca_rosetta[&!color=#80a667]
	EP00044_Salpingoeca_rosetta_2[&!color=#000000]
	EP00072_Mus_musculus[&!color=#80a667]
	EP00072_Mus_musculus_2[&!color=#000000]
	EP00101_Apis_mellifera[&!color=#80a667]
	EP00101_Apis_mellifera_2[&!color=#000000]
	EP00110_Nematostella_vectensis[&!color=#80a667]
	EP00110_Nematostella_vectensis_2[&!color=#000000]
	EP00120_Capsaspora_owczarzaki[&!color=#80a667]
	EP00120_Capsaspora_owczarzaki_2[&!color=#000000]
	EP00125_Sphaeroforma_arctica[&!color=#80a667]
	EP00125_Sphaeroforma_arctica_2[&!color=#000000]
	EP00137_Aspergillus_oryzae[&!color=#80a667]
	EP00137_Aspergillus_oryzae_2[&!color=#000000]
	EP00144_Saccharomyces_cerevisiae[&!color=#80a667]
	EP00144_Saccharomyces_cerevisiae_2[&!color=#000000]
	EP00157_Rozella_allomycis[&!color=#80a667]
	EP00157_Rozella_allomycis_2[&!color=#000000]
	EP00159_Fonticula_alba[&!color=#80a667]
	EP00159_Fonticula_alba_2[&!color=#000000]
	EP00165_Cyanidioschyzon_merolae[&!color=#63a689]
	EP00165_Cyanidioschyzon_merolae_2[&!color=#000000]
	EP00166_Cyanidium_caldarium_2[&!color=#000000]
	EP00167_Galdieria_sulphuraria[&!color=#63a689]
	EP00167_Galdieria_sulphuraria_2[&!color=#000000]
	EP00168_Porphyra_purpurea[&!color=#63a689]
	EP00168_Porphyra_purpurea_2[&!color=#000000]
	EP00169_Porphyra_umbilicalis[&!color=#63a689]
	EP00169_Porphyra_umbilicalis_2[&!color=#000000]
	EP00170_Pyropia_yezoensis[&!color=#63a689]
	EP00170_Pyropia_yezoensis_2[&!color=#000000]
	EP00171_Calliarthron_tuberculosum[&!color=#000000]
	EP00171_Calliarthron_tuberculosum_2[&!color=#000000]
	EP00172_Hildenbrandia_rubra[&!color=#63a689]
	EP00172_Hildenbrandia_rubra_2[&!color=#000000]
	EP00173_Palmaria_palmata[&!color=#63a689]
	EP00173_Palmaria_palmata_2[&!color=#000000]
	EP00176_Chondrus_crispus[&!color=#63a689]
	EP00176_Chondrus_crispus_2[&!color=#000000]
	EP00177_Eucheuma_denticulatum[&!color=#000000]
	EP00177_Eucheuma_denticulatum_2[&!color=#000000]
	EP00178_Gracilaria_changii[&!color=#63a689]
	EP00180_Rhodochaete_pulchella[&!color=#63a689]
	EP00181_Compsopogon_caeruleus[&!color=#63a689]
	EP00181_Compsopogon_caeruleus_2[&!color=#000000]
	EP00182_Erythrolobus_australicus[&!color=#63a689]
	EP00182_Erythrolobus_australicus_2[&!color=#000000]
	EP00183_Erythrolobus_madagascarensis[&!color=#63a689]
	EP00183_Erythrolobus_madagascarensis_2[&!color=#000000]
	EP00184_Porphyridium_aerugineum[&!color=#63a689]
	EP00184_Porphyridium_aerugineum_2[&!color=#000000]
	EP00185_Porphyridium_purpureum[&!color=#63a689]
	EP00185_Porphyridium_purpureum_2[&!color=#000000]
	EP00188_Purpureofilum_apyrenoidigerum[&!color=#63a689]
	EP00188_Purpureofilum_apyrenoidigerum_2[&!color=#000000]
	EP00189_Rhodosorus_marinus[&!color=#63a689]
	EP00189_Rhodosorus_marinus_2[&!color=#000000]
	EP00190_Stylonematophyceae_sp_CCMP1999[&!color=#63a689]
	EP00190_Stylonematophyceae_sp_CCMP1999_2[&!color=#000000]
	EP00198_Chlamydomonas_reinhardtii[&!color=#277e79]
	EP00198_Chlamydomonas_reinhardtii_2[&!color=#000000]
	EP00202_Volvox_carteri[&!color=#277e79]
	EP00202_Volvox_carteri_2[&!color=#000000]
	EP00203_Chlorella_variabilis[&!color=#277e79]
	EP00203_Chlorella_variabilis_2[&!color=#000000]
	EP00206_Coccomyxa_subellipsoidea[&!color=#277e79]
	EP00206_Coccomyxa_subellipsoidea_2[&!color=#000000]
	EP00207_Helicosporidium_sp_ATCC50920[&!color=#277e79]
	EP00207_Helicosporidium_sp_ATCC50920_2[&!color=#000000]
	EP00210_Caulerpa_lentillifera[&!color=#277e79]
	EP00210_Caulerpa_lentillifera_2[&!color=#000000]
	EP00222_Ostreococcus_lucimarinus[&!color=#277e79]
	EP00222_Ostreococcus_lucimarinus_2[&!color=#000000]
	EP00224_Ostreococcus_tauri[&!color=#277e79]
	EP00224_Ostreococcus_tauri_2[&!color=#000000]
	EP00229_Micromonas_commoda[&!color=#277e79]
	EP00229_Micromonas_commoda_2[&!color=#000000]
	EP00243_Klebsormidium_subtile[&!color=#277e79]
	EP00243_Klebsormidium_subtile_2[&!color=#000000]
	EP00244_Chara_vulgaris[&!color=#277e79]
	EP00244_Chara_vulgaris_2[&!color=#000000]
	EP00245_Coleochaete_scutata[&!color=#277e79]
	EP00245_Coleochaete_scutata_2[&!color=#000000]
	EP00247_Physcomitrella_patens[&!color=#277e79]
	EP00247_Physcomitrella_patens_2[&!color=#000000]
	EP00248_Marchantia_polymorpha[&!color=#277e79]
	EP00248_Marchantia_polymorpha_2[&!color=#000000]
	EP00269_Selaginella_moellendorffii[&!color=#277e79]
	EP00270_Netrium_digitus[&!color=#277e79]
	EP00270_Netrium_digitus_2[&!color=#000000]
	EP00271_Cylindrocystis_brebissonii[&!color=#277e79]
	EP00271_Cylindrocystis_brebissonii_2[&!color=#000000]
	EP00272_Mesostigma_viride[&!color=#277e79]
	EP00272_Mesostigma_viride_2[&!color=#000000]
	EP00274_Cyanoptyche_gloeocystis[&!color=#666666]
	EP00274_Cyanoptyche_gloeocystis_2[&!color=#000000]
	EP00276_Gloeochaete_wittrockiana[&!color=#666666]
	EP00276_Gloeochaete_wittrockiana_2[&!color=#000000]
	EP00279_Guillardia_theta[&!color=#fd8fff]
	EP00279_Guillardia_theta_2[&!color=#000000]
	EP00314_Emiliania_huxleyi[&!color=#745394]
	EP00323_Chrysochromulina_tobin[&!color=#745394]
	EP00323_Chrysochromulina_tobin_2[&!color=#000000]
	EP00329_Picozoa_sp_Boothbay[&!color=#000000]
	EP00333_Tetrahymena_thermophila[&!color=#654cd4]
	EP00333_Tetrahymena_thermophila_2[&!color=#000000]
	EP00365_Plasmodium_falciparum[&!color=#654cd4]
	EP00365_Plasmodium_falciparum_2[&!color=#000000]
	EP00381_Gregarina_niphandrodes[&!color=#654cd4]
	EP00381_Gregarina_niphandrodes_2[&!color=#000000]
	EP00390_Vitrella_brassicaformis[&!color=#654cd4]
	EP00390_Vitrella_brassicaformis_2[&!color=#000000]
	'EP00392_Amoebophrya_sp_AT5.2'[&!color=#654cd4]
	'EP00392_Amoebophrya_sp_AT5.2_2'[&!color=#000000]
	EP00439_Symbiodinium_sp_Y106[&!color=#654cd4]
	EP00439_Symbiodinium_sp_Y106_2[&!color=#000000]
	EP00454_Perkinsus_marinus[&!color=#654cd4]
	EP00454_Perkinsus_marinus_2[&!color=#000000]
	EP00466_Bigelowiella_natans[&!color=#966e5d]
	EP00466_Bigelowiella_natans_2[&!color=#000000]
	EP00473_Plasmodiophora_brassicae[&!color=#966e5d]
	EP00473_Plasmodiophora_brassicae_2[&!color=#000000]
	EP00480_Reticulomyxa_filosa[&!color=#000000]
	EP00480_Reticulomyxa_filosa_2[&!color=#000000]
	EP00503_Blastocystis_sp_subtype4[&!color=#7d5494]
	EP00503_Blastocystis_sp_subtype4_2[&!color=#000000]
	EP00513_Hondaea_fermentalgiana[&!color=#7d5494]
	EP00513_Hondaea_fermentalgiana_2[&!color=#000000]
	EP00528_Fragilariopsis_cylindrus[&!color=#7d5494]
	EP00528_Fragilariopsis_cylindrus_2[&!color=#000000]
	EP00582_Thalassiosira_oceanica[&!color=#7d5494]
	EP00605_Chrysophyceae_sp_TOSAG23-4[&!color=#7d5494]
	EP00605_Chrysophyceae_sp_TOSAG23-4_2[&!color=#000000]
	EP00609_Ectocarpus_siliculosus[&!color=#7d5494]
	EP00609_Ectocarpus_siliculosus_2[&!color=#000000]
	EP00623_Microchloropsis_gaditana[&!color=#7d5494]
	EP00625_Aureococcus_anophagefferens[&!color=#7d5494]
	EP00625_Aureococcus_anophagefferens_2[&!color=#000000]
	EP00641_Albugo_candida[&!color=#7d5494]
	EP00641_Albugo_candida_2[&!color=#000000]
	EP00667_Euglena_gracilis[&!color=#a6883c]
	EP00667_Euglena_gracilis_2[&!color=#000000]
	EP00671_Bodo_saltans[&!color=#a6883c]
	EP00671_Bodo_saltans_2[&!color=#000000]
	EP00682_Trypanosoma_cruzi[&!color=#a6883c]
	EP00682_Trypanosoma_cruzi_2[&!color=#000000]
	EP00702_Spironucleus_salmonicida[&!color=#d49442]
	EP00702_Spironucleus_salmonicida_2[&!color=#000000]
	EP00705_Trichomonas_vaginalis[&!color=#d49442]
	EP00705_Trichomonas_vaginalis_2[&!color=#000000]
	EP00727_Mastigamoeba_balamuthi[&!color=#6571a8]
	EP00727_Mastigamoeba_balamuthi_2[&!color=#000000]
	EP00735_Rhodelphis_limneticus[&!color=#a63733]
	EP00735_Rhodelphis_limneticus_2[&!color=#000000]
	EP00736_Rhodelphis_marinus[&!color=#a63733]
	EP00736_Rhodelphis_marinus_2[&!color=#000000]
	EP00741_Cyanophora_paradoxa[&!color=#666666]
	EP00741_Cyanophora_paradoxa_2[&!color=#000000]
	EP00749_Cafeteria_roenbergensis[&!color=#7d5494]
	EP00749_Cafeteria_roenbergensis_2[&!color=#000000]
	EP00770_Monocercomonoides_exilis[&!color=#d49442]
	EP00770_Monocercomonoides_exilis_2[&!color=#000000]
	new_Dgri_D4_BuscoTrain_augustus_aa[&!color=#63a689]
	new_Dgri_D4_BuscoTrain_augustus_aa_2[&!color=#000000]
	new_Ecox_RvioTrain_aa[&!color=#63a689]
	new_Ecox_RvioTrain_aa_2[&!color=#000000]
	new_Gmax_Illu_D1_GsulTrain_predictions[&!color=#63a689]
	new_Gmax_Illu_D1_GsulTrain_predictions_2[&!color=#000000]
	new_Mery_Illu_D3_aa[&!color=#63a689]
	new_Mery_Illu_D3_aa_2[&!color=#000000]
	new_Paer_ToliTrain_predictions_aa[&!color=#63a689]
	new_Rvio1_RvioTrain_cDNA_predictions[&!color=#63a689]
	new_Rvio1_RvioTrain_cDNA_predictions_2[&!color=#000000]
	new_Toli_Illu_D1_ToliTrain_predictions_aa[&!color=#63a689]
	new_Toli_Illu_D1_ToliTrain_predictions_aa_2[&!color=#000000]
	'nm_Cmes_GCA_000286095.1_ASM28609v1_protein'[&!color=#4790a6]
	'nm_Gthe_GCF_000002975.1_ASM297v1_protein'[&!color=#4790a6]
	'nm_Gthe_GCF_000002975.1_ASM297v1_protein_2'[&!color=#000000]
	'nm_Hand_GCF_000018645.1_ASM1864v1_protein'[&!color=#4790a6]
;
end;
begin trees;
	tree tree_1 = [&R] (((((EP00023_Dictyostelium_discoideum:0.05781,EP00023_Dictyostelium_discoideum_2:0.10399)[&label=1.0]:0.10816,((EP00735_Rhodelphis_limneticus:0.08426,EP00736_Rhodelphis_marinus:0.21258)[&label=1.0]:0.10186,((EP00015_Entamoeba_histolytica:0.03817,EP00015_Entamoeba_histolytica_2:0.16165)[&label=1.0]:0.15237,(EP00727_Mastigamoeba_balamuthi:0.03101,EP00727_Mastigamoeba_balamuthi_2:0.36377)[&label=1.0]:0.13383)[&label=0.994]:0.07488)[&label=0.224]:0.02132)[&label=0.543]:0.0144,(((EP00274_Cyanoptyche_gloeocystis_2:0.09804,(EP00276_Gloeochaete_wittrockiana:0.08726,(EP00741_Cyanophora_paradoxa:0.1049,EP00276_Gloeochaete_wittrockiana_2:0.05205)[&label=0.921]:0.02266)[&label=0.935]:0.0367)[&label=0.997]:0.06302,(((EP00203_Chlorella_variabilis:0.06778,EP00207_Helicosporidium_sp_ATCC50920:0.09019)[&label=0.996]:0.05134,(EP00203_Chlorella_variabilis_2:0.14009,EP00206_Coccomyxa_subellipsoidea_2:0.15486)[&label=0.68]:0.03345)[&label=0.961]:0.03068,((EP00272_Mesostigma_viride:0.0181,EP00272_Mesostigma_viride_2:0.03725)[&label=1.0]:0.14219,((EP00206_Coccomyxa_subellipsoidea:0.07164,(EP00210_Caulerpa_lentillifera:0.10886,(EP00198_Chlamydomonas_reinhardtii:0.0171,EP00202_Volvox_carteri:0.0155)[&label=0.999]:0.08261)[&label=0.998]:0.06233)[&label=0.832]:0.02048,((EP00229_Micromonas_commoda:0.05187,(EP00222_Ostreococcus_lucimarinus:0.03323,EP00224_Ostreococcus_tauri:0.01852)[&label=0.993]:0.03757)[&label=1.0]:0.06129,((EP00243_Klebsormidium_subtile:0.02124,EP00244_Chara_vulgaris:0.06565)[&label=0.724]:0.0186,((((EP00270_Netrium_digitus:0.00142,EP00270_Netrium_digitus_2:0.0022)[&label=0.998]:0.03935,(EP00269_Selaginella_moellendorffii:0.04687,(EP00247_Physcomitrella_patens_2:0.00622,(EP00248_Marchantia_polymorpha_2:0.03716,EP00248_Marchantia_polymorpha:0.00707)[&label=0.976]:0.0153)[&label=0.9]:0.01166)[&label=0.829]:0.01112)[&label=0.865]:0.00699,(EP00271_Cylindrocystis_brebissonii_2:0.03394,(EP00271_Cylindrocystis_brebissonii:0.06017,(EP00247_Physcomitrella_patens:0.08219,EP00245_Coleochaete_scutata_2:0.13263)[&label=0.958]:0.0309)[&label=0.953]:0.02437)[&label=0.769]:0.00766)[&label=0.886]:0.01327,EP00245_Coleochaete_scutata:0.03176)[&label=0.959]:0.02368)[&label=0.988]:0.03176)[&label=0.966]:0.02111)[&label=0.563]:0.01341)[&label=0.479]:0.00925)[&label=0.982]:0.0412)[&label=0.609]:0.01463,(EP00274_Cyanoptyche_gloeocystis:0.15867,(EP00006_Acanthamoeba_castellanii:0.04456,EP00006_Acanthamoeba_castellanii_2:0.07434)[&label=1.0]:0.11646)[&label=0.761]:0.03851)[&label=0.893]:0.01972)[&label=0.861]:0.01528,((EP00671_Bodo_saltans_2:0.28754,EP00667_Euglena_gracilis_2:0.23731)[&label=0.999]:0.14437,(EP00667_Euglena_gracilis:0.13106,(EP00671_Bodo_saltans:0.05818,(EP00682_Trypanosoma_cruzi:0.00177,EP00682_Trypanosoma_cruzi_2:0.03309)[&label=0.999]:0.05364)[&label=1.0]:0.08325)[&label=0.845]:0.03087)[&label=1.0]:0.09207)[&label=0.827]:0.01663,((((EP00125_Sphaeroforma_arctica:0.1289,EP00125_Sphaeroforma_arctica_2:0.26165)[&label=0.837]:0.0247,((EP00044_Salpingoeca_rosetta:0.00661,EP00044_Salpingoeca_rosetta_2:0.02235)[&label=1.0]:0.11828,((EP00072_Mus_musculus_2:0.12624,(EP00072_Mus_musculus:0.0468,(EP00110_Nematostella_vectensis:0.09575,EP00110_Nematostella_vectensis_2:0.14519)[&label=0.989]:0.049)[&label=0.407]:0.01402)[&label=0.265]:0.01836,(EP00101_Apis_mellifera:0.0383,EP00101_Apis_mellifera_2:0.06622)[&label=0.977]:0.0339)[&label=0.957]:0.02773)[&label=0.857]:0.01723)[&label=0.289]:0.00754,(EP00120_Capsaspora_owczarzaki:0.08579,EP00120_Capsaspora_owczarzaki_2:0.18526)[&label=0.991]:0.05923)[&label=0.979]:0.03807,((EP00137_Aspergillus_oryzae:0.13292,(EP00144_Saccharomyces_cerevisiae:0.04838,EP00144_Saccharomyces_cerevisiae_2:0.05816)[&label=1.0]:0.13203)[&label=0.43]:0.02366,(EP00159_Fonticula_alba:0.19213,(EP00157_Rozella_allomycis:0.06329,EP00157_Rozella_allomycis_2:0.16675)[&label=0.997]:0.06929)[&label=0.867]:0.02384)[&label=0.966]:0.03876)[&label=0.994]:0.0399,(((((EP00625_Aureococcus_anophagefferens_2:0.46132,((EP00702_Spironucleus_salmonicida_2:0.64226,((EP00137_Aspergillus_oryzae_2:0.21672,EP00159_Fonticula_alba_2:0.32101)[&label=0.999]:0.14176,((((EP00741_Cyanophora_paradoxa_2:0.14349,EP00323_Chrysochromulina_tobin_2:0.14808)[&label=0.819]:0.0246,((((EP00207_Helicosporidium_sp_ATCC50920_2:0.29858,(EP00210_Caulerpa_lentillifera_2:0.19276,(EP00198_Chlamydomonas_reinhardtii_2:0.03488,EP00202_Volvox_carteri_2:0.20292)[&label=0.967]:0.04798)[&label=0.291]:0.03606)[&label=0.948]:0.04547,(EP00243_Klebsormidium_subtile_2:0.06805,EP00244_Chara_vulgaris_2:0.08624)[&label=0.99]:0.05247)[&label=0.891]:0.02995,(EP00229_Micromonas_commoda_2:0.04387,(EP00222_Ostreococcus_lucimarinus_2:0.0118,EP00224_Ostreococcus_tauri_2:0.03295)[&label=0.996]:0.05185)[&label=1.0]:0.10079)[&label=0.997]:0.05933,(EP00749_Cafeteria_roenbergensis_2:0.17313,(EP00528_Fragilariopsis_cylindrus_2:0.19539,EP00513_Hondaea_fermentalgiana_2:0.27613)[&label=0.542]:0.05323)[&label=0.994]:0.0771)[&label=0.768]:0.02241)[&label=0.135]:0.00902,(EP00390_Vitrella_brassicaformis_2:0.13066,EP00381_Gregarina_niphandrodes_2:0.33014)[&label=0.994]:0.10165)[&label=0.91]:0.03555,(EP00480_Reticulomyxa_filosa:0.52432,(((new_Gmax_Illu_D1_GsulTrain_predictions_2:0.02531,EP00165_Cyanidioschyzon_merolae_2:0.03628)[&label=1.0]:0.28498,(EP00167_Galdieria_sulphuraria_2:0.18975,(EP00181_Compsopogon_caeruleus_2:0.21338,((EP00190_Stylonematophyceae_sp_CCMP1999_2:0.20976,((EP00173_Palmaria_palmata_2:0.12845,(EP00171_Calliarthron_tuberculosum:0.12048,(EP00177_Eucheuma_denticulatum:0.05032,EP00176_Chondrus_crispus_2:0.04587)[&label=0.998]:0.07318)[&label=0.925]:0.04241)[&label=0.998]:0.10932,(EP00177_Eucheuma_denticulatum_2:0.09329,EP00172_Hildenbrandia_rubra_2:0.21716)[&label=1.0]:0.30023)[&label=0.539]:0.02535)[&label=0.854]:0.01925,(new_Rvio1_RvioTrain_cDNA_predictions_2:0.18664,((EP00183_Erythrolobus_madagascarensis_2:0.03152,(new_Ecox_RvioTrain_aa_2:0.01303,EP00182_Erythrolobus_australicus_2:0.00751)[&label=0.777]:0.01225)[&label=0.997]:0.05846,(EP00185_Porphyridium_purpureum_2:0.06114,EP00184_Porphyridium_aerugineum_2:0.09962)[&label=0.879]:0.03073)[&label=0.988]:0.05627)[&label=0.709]:0.03188)[&label=0.441]:0.02239)[&label=0.931]:0.03679)[&label=0.235]:0.01614)[&label=0.92]:0.03489,((EP00736_Rhodelphis_marinus_2:0.11712,EP00735_Rhodelphis_limneticus_2:0.05954)[&label=0.928]:0.06002,EP00329_Picozoa_sp_Boothbay:0.4635)[&label=0.249]:0.04393)[&label=0.676]:0.03295)[&label=0.755]:0.01168)[&label=0.499]:0.01654)[&label=0.624]:0.01822)[&label=0.821]:0.05003,(('nm_Gthe_GCF_000002975.1_ASM297v1_protein_2':0.50485,((new_Toli_Illu_D1_ToliTrain_predictions_aa_2:0.18013,new_Dgri_D4_BuscoTrain_augustus_aa_2:0.19151)[&label=0.991]:0.11106,(EP00503_Blastocystis_sp_subtype4_2:0.23188,EP00605_Chrysophyceae_sp_TOSAG23-4_2:0.25954)[&label=0.884]:0.07136)[&label=0.999]:0.2349)[&label=1.0]:0.45662,EP00166_Cyanidium_caldarium_2:2.9075)[&label=0.62]:0.02582)[&label=0.778]:0.04608)[&label=1.0]:0.15471,(((((EP00365_Plasmodium_falciparum:0.14643,EP00365_Plasmodium_falciparum_2:0.08472)[&label=1.0]:0.11281,(EP00390_Vitrella_brassicaformis:0.06729,EP00381_Gregarina_niphandrodes:0.23947)[&label=0.202]:0.02207)[&label=0.758]:0.03198,(('EP00392_Amoebophrya_sp_AT5.2_2':0.46965,((EP00439_Symbiodinium_sp_Y106:0.0,EP00439_Symbiodinium_sp_Y106_2:0.0):0.08406,'EP00392_Amoebophrya_sp_AT5.2':0.09985)[&label=0.942]:0.03295)[&label=0.437]:0.00764,(EP00454_Perkinsus_marinus:0.02019,EP00454_Perkinsus_marinus_2:0.0055)[&label=0.997]:0.06439)[&label=0.96]:0.04336)[&label=0.977]:0.0619,(EP00333_Tetrahymena_thermophila:0.08662,EP00333_Tetrahymena_thermophila_2:0.05918)[&label=1.0]:0.26194)[&label=0.898]:0.0392,(EP00473_Plasmodiophora_brassicae:0.18216,((EP00473_Plasmodiophora_brassicae_2:0.24706,EP00466_Bigelowiella_natans_2:0.33367)[&label=0.612]:0.06745,EP00466_Bigelowiella_natans:0.2642)[&label=0.783]:0.02839)[&label=0.937]:0.04052)[&label=0.765]:0.02234)[&label=0.403]:0.01109,((EP00513_Hondaea_fermentalgiana:0.22213,(EP00323_Chrysochromulina_tobin:0.06748,EP00314_Emiliania_huxleyi:0.05435)[&label=1.0]:0.12693)[&label=0.421]:0.03373,(((EP00641_Albugo_candida:0.07647,EP00641_Albugo_candida_2:0.09554)[&label=0.996]:0.05979,((EP00625_Aureococcus_anophagefferens:0.08364,((EP00528_Fragilariopsis_cylindrus:0.07074,EP00582_Thalassiosira_oceanica:0.05504)[&label=0.998]:0.06548,EP00605_Chrysophyceae_sp_TOSAG23-4:0.12869)[&label=0.917]:0.02494)[&label=0.924]:0.02081,(EP00623_Microchloropsis_gaditana:0.08627,(EP00609_Ectocarpus_siliculosus:0.00675,EP00609_Ectocarpus_siliculosus_2:0.01294)[&label=1.0]:0.10026)[&label=0.826]:0.01646)[&label=0.994]:0.05218)[&label=0.569]:0.03356,EP00749_Cafeteria_roenbergensis:0.23826)[&label=0.621]:0.01994)[&label=0.96]:0.0366)[&label=0.849]:0.0153,((((EP00480_Reticulomyxa_filosa_2:0.76119,EP00702_Spironucleus_salmonicida:0.43919)[&label=0.233]:0.05252,(EP00770_Monocercomonoides_exilis:0.06821,EP00770_Monocercomonoides_exilis_2:0.06843)[&label=1.0]:0.30416)[&label=0.928]:0.04381,((EP00705_Trichomonas_vaginalis:5.7E-4,EP00705_Trichomonas_vaginalis_2:0.00163)[&label=1.0]:0.37657,((EP00167_Galdieria_sulphuraria:0.07541,EP00503_Blastocystis_sp_subtype4:0.68214)[&label=0.921]:0.05287,(new_Gmax_Illu_D1_GsulTrain_predictions:0.0244,EP00165_Cyanidioschyzon_merolae:0.01157)[&label=1.0]:0.19799)[&label=0.185]:0.02565)[&label=0.615]:0.02353)[&label=0.971]:0.04865,((EP00279_Guillardia_theta:0.02329,EP00279_Guillardia_theta_2:0.04754)[&label=1.0]:0.19564,(((('nm_Hand_GCF_000018645.1_ASM1864v1_protein':0.04196,'nm_Cmes_GCA_000286095.1_ASM28609v1_protein':0.08709)[&label=0.876]:0.02208,'nm_Gthe_GCF_000002975.1_ASM297v1_protein':0.03987)[&label=0.447]:0.02041,'Cryptomonas_paramecium_XP_003239882.1_heat_shock_protein_70KD_nucleomorph_':0.0518)[&label=1.0]:0.1162,(((new_Rvio1_RvioTrain_cDNA_predictions:0.13132,new_Dgri_D4_BuscoTrain_augustus_aa:0.06528)[&label=0.891]:0.03162,((EP00189_Rhodosorus_marinus:0.05434,(EP00190_Stylonematophyceae_sp_CCMP1999:0.01509,EP00188_Purpureofilum_apyrenoidigerum:0.01691)[&label=0.995]:0.04022)[&label=1.0]:0.05611,((EP00181_Compsopogon_caeruleus:0.05211,(new_Mery_Illu_D3_aa:0.02117,EP00180_Rhodochaete_pulchella:0.03454)[&label=0.956]:0.02253)[&label=0.997]:0.04175,((((EP00170_Pyropia_yezoensis:0.01434,(EP00169_Porphyra_umbilicalis:0.00226,EP00168_Porphyra_purpurea:0.01076)[&label=0.83]:0.00733)[&label=0.981]:0.03498,(EP00168_Porphyra_purpurea_2:0.00938,(EP00169_Porphyra_umbilicalis_2:0.03793,EP00170_Pyropia_yezoensis_2:0.0981)[&label=0.999]:0.06891)[&label=1.0]:0.11166)[&label=1.0]:0.09952,(EP00173_Palmaria_palmata:0.12242,(EP00172_Hildenbrandia_rubra:0.08766,(EP00178_Gracilaria_changii:0.0466,EP00176_Chondrus_crispus:0.03657)[&label=0.98]:0.02687)[&label=0.858]:0.01412)[&label=0.467]:0.01503)[&label=0.777]:0.01874,EP00171_Calliarthron_tuberculosum_2:0.05461)[&label=0.85]:0.0175)[&label=0.841]:0.01546)[&label=0.464]:0.00669)[&label=0.238]:0.01391,((EP00189_Rhodosorus_marinus_2:0.2657,EP00188_Purpureofilum_apyrenoidigerum_2:0.16546)[&label=0.988]:0.09469,((new_Toli_Illu_D1_ToliTrain_predictions_aa:0.02553,(EP00183_Erythrolobus_madagascarensis:0.02246,(new_Ecox_RvioTrain_aa:0.00389,EP00182_Erythrolobus_australicus:0.00847)[&label=0.918]:0.0103)[&label=0.932]:0.01427)[&label=0.949]:0.01721,(EP00185_Porphyridium_purpureum:0.06129,(EP00184_Porphyridium_aerugineum:5.7E-4,new_Paer_ToliTrain_predictions_aa:5.6E-4)[&label=1.0]:0.05913)[&label=0.681]:0.01552)[&label=1.0]:0.09703)[&label=0.354]:0.00952)[&label=0.93]:0.02157)[&label=0.997]:0.04845)[&label=0.417]:0.01253)[&label=0.602]:0.02348)[&label=0.902]:0.01685,new_Mery_Illu_D3_aa_2:0.14605)[&label=0.603]:0.00682);
end;
begin figtree;
	set appearance.backgroundColorAttribute="Default";
	set appearance.backgroundColour=#ffffff;
	set appearance.branchColorAttribute="User selection";
	set appearance.branchColorGradient=false;
	set appearance.branchLineWidth=1.0;
	set appearance.branchMinLineWidth=0.0;
	set appearance.branchWidthAttribute="Fixed";
	set appearance.foregroundColour=#000000;
	set appearance.hilightingGradient=false;
	set appearance.selectionColour=#2d3680;
	set branchLabels.colorAttribute="User selection";
	set branchLabels.displayAttribute="Branch times";
	set branchLabels.fontName="Arial";
	set branchLabels.fontSize=8;
	set branchLabels.fontStyle=0;
	set branchLabels.isShown=false;
	set branchLabels.significantDigits=2;
	set layout.expansion=515;
	set layout.layoutType="RECTILINEAR";
	set layout.zoom=0;
	set legend.attribute="label";
	set legend.fontSize=10.0;
	set legend.isShown=false;
	set legend.significantDigits=4;
	set nodeBars.barWidth=4.0;
	set nodeBars.displayAttribute=null;
	set nodeBars.isShown=false;
	set nodeLabels.colorAttribute="User selection";
	set nodeLabels.displayAttribute="label";
	set nodeLabels.fontName="Arial";
	set nodeLabels.fontSize=10;
	set nodeLabels.fontStyle=0;
	set nodeLabels.isShown=true;
	set nodeLabels.significantDigits=2;
	set nodeShapeExternal.colourAttribute="User selection";
	set nodeShapeExternal.isShown=false;
	set nodeShapeExternal.minSize=10.0;
	set nodeShapeExternal.scaleType=Width;
	set nodeShapeExternal.shapeType=Circle;
	set nodeShapeExternal.size=4.0;
	set nodeShapeExternal.sizeAttribute="Fixed";
	set nodeShapeInternal.colourAttribute="User selection";
	set nodeShapeInternal.isShown=false;
	set nodeShapeInternal.minSize=10.0;
	set nodeShapeInternal.scaleType=Width;
	set nodeShapeInternal.shapeType=Circle;
	set nodeShapeInternal.size=4.0;
	set nodeShapeInternal.sizeAttribute="Fixed";
	set polarLayout.alignTipLabels=false;
	set polarLayout.angularRange=0;
	set polarLayout.rootAngle=0;
	set polarLayout.rootLength=100;
	set polarLayout.showRoot=true;
	set radialLayout.spread=0.0;
	set rectilinearLayout.alignTipLabels=false;
	set rectilinearLayout.curvature=0;
	set rectilinearLayout.rootLength=100;
	set scale.offsetAge=0.0;
	set scale.rootAge=1.0;
	set scale.scaleFactor=1.0;
	set scale.scaleRoot=false;
	set scaleAxis.automaticScale=true;
	set scaleAxis.fontSize=8.0;
	set scaleAxis.isShown=false;
	set scaleAxis.lineWidth=1.0;
	set scaleAxis.majorTicks=1.0;
	set scaleAxis.minorTicks=0.5;
	set scaleAxis.origin=0.0;
	set scaleAxis.reverseAxis=false;
	set scaleAxis.showGrid=true;
	set scaleBar.automaticScale=true;
	set scaleBar.fontSize=10.0;
	set scaleBar.isShown=true;
	set scaleBar.lineWidth=1.0;
	set scaleBar.scaleRange=0.0;
	set tipLabels.colorAttribute="User selection";
	set tipLabels.displayAttribute="Names";
	set tipLabels.fontName="Arial";
	set tipLabels.fontSize=12;
	set tipLabels.fontStyle=1;
	set tipLabels.isShown=true;
	set tipLabels.significantDigits=4;
	set trees.order=true;
	set trees.orderType="increasing";
	set trees.rooting=false;
	set trees.rootingType="User Selection";
	set trees.transform=false;
	set trees.transformType="cladogram";
end;
```
