## Supplementary file S1 for "Nucleomorph phylogenomics suggests a deep and ancient origin of cryptophyte plastids within Rhodophyta": Cpar_229_109.blo45b3g4.fasttree

```
(((EP00157_Rozella_allomycis:0.17052,(EP00159_Fonticula_alba:0.19679,(EP00137_Aspergillus_oryzae:0.10916,(EP00144_Saccharomyces_cerevisiae:0.01025,EP00144_Saccharomyces_cerevisiae_2:0.01154)1.000:0.13799)1.000:0.11821)0.439:0.02620)0.965:0.03886,((EP00110_Nematostella_vectensis_2:0.11747,((EP00101_Apis_mellifera:0.05775,EP00101_Apis_mellifera_2:0.02652)0.994:0.04400,(EP00072_Mus_musculus:0.05044,EP00072_Mus_musculus_2:0.07270)0.976:0.03469)0.989:0.04761)1.000:0.09531,(EP00120_Capsaspora_owczarzaki:0.15217,EP00125_Sphaeroforma_arctica:0.17089)0.595:0.02413)0.593:0.02847)0.988:0.05134,(((EP00168_Porphyra_purpurea_2:0.15322,EP00276_Gloeochaete_wittrockiana_2:0.15329)0.909:0.04869,((EP00178_Gracilaria_changii_2:0.12471,(EP00727_Mastigamoeba_balamuthi:0.13026,(EP00015_Entamoeba_histolytica:0.0,EP00015_Entamoeba_histolytica_2:0.0):0.16046)0.978:0.06548)0.255:0.03078,EP00023_Dictyostelium_discoideum:0.21718)0.774:0.03755)0.930:0.03580,(((nm_Gthe_GCF_000002975.1_ASM297v1_protein:0.08026,(Cryptomonas_paramecium_XP_003239560.1_heat_shock_protein_nucleomorph_:0.12428,(nm_Hand_GCF_000018645.1_ASM1864v1_protein:0.05913,nm_Cmes_GCA_000286095.1_ASM28609v1_protein:0.09374)0.921:0.03607)0.465:0.01726)0.999:0.08018,(((new_Gmax_Illu_D1_GsulTrain_predictions:0.02922,EP00165_Cyanidioschyzon_merolae:0.00410)1.000:0.20689,(EP00166_Cyanidium_caldarium:0.04507,EP00167_Galdieria_sulphuraria:0.03995)0.988:0.05320)0.937:0.03263,(((EP00172_Hildenbrandia_rubra:0.05926,(EP00177_Eucheuma_denticulatum:0.04201,(EP00176_Chondrus_crispus:0.05008,EP00178_Gracilaria_changii:0.01820)0.772:0.00848)0.995:0.03447)0.955:0.02098,((EP00170_Pyropia_yezoensis:0.00816,(EP00169_Porphyra_umbilicalis:0.00283,EP00168_Porphyra_purpurea:0.00762)0.572:0.01038)1.000:0.08728,EP00173_Palmaria_palmata:0.11961)0.470:0.00940)1.000:0.05650,(((new_Rvio1_RvioTrain_cDNA_predictions:0.12635,new_Dgri_D4_BuscoTrain_augustus_aa:0.07807)0.984:0.04716,(EP00185_Porphyridium_purpureum:0.12001,((EP00184_Porphyridium_aerugineum:0.00168,new_Paer_ToliTrain_predictions_aa:0.00055)1.000:0.07184,(new_Toli_Illu_D1_ToliTrain_predictions_aa:0.05408,(EP00183_Erythrolobus_madagascarensis:0.02700,(new_Ecox_RvioTrain_aa:0.00518,EP00182_Erythrolobus_australicus:0.01080)0.924:0.01231)0.949:0.02806)0.741:0.01808)0.911:0.02043)0.902:0.01913)0.546:0.01433,((EP00181_Compsopogon_caeruleus:0.07556,new_Mery_Illu_D3_aa:0.05025)0.918:0.02029,(EP00189_Rhodosorus_marinus:0.04736,(EP00190_Stylonematophyceae_sp_CCMP1999:0.01632,EP00188_Purpureofilum_apyrenoidigerum:0.02245)0.903:0.01967)1.000:0.10721)0.909:0.01770)0.817:0.02083)0.667:0.01577)0.921:0.01857)0.999:0.08342,((EP00770_Monocercomonoides_exilis:0.0,EP00770_Monocercomonoides_exilis_2:0.0):0.22862,(((EP00473_Plasmodiophora_brassicae_2:0.60380,EP00466_Bigelowiella_natans_2:0.48395)0.910:0.11917,(((((EP00736_Rhodelphis_marinus_2:0.32540,(EP00671_Bodo_saltans_2:0.70225,(new_Dgri_D4_BuscoTrain_augustus_aa_2:0.38052,((EP00170_Pyropia_yezoensis_2:0.05233,EP00169_Porphyra_umbilicalis_2:0.04633)1.000:0.23830,(EP00172_Hildenbrandia_rubra_2:0.14886,((EP00177_Eucheuma_denticulatum_2:0.09638,EP00176_Chondrus_crispus_2:0.14013)0.999:0.11305,EP00171_Calliarthron_tuberculosum:0.21835)0.305:0.03823)0.243:0.03465)0.918:0.07293)1.000:0.20547)0.418:0.04418)0.947:0.07175,((EP00333_Tetrahymena_thermophila_2:0.43754,(EP00390_Vitrella_brassicaformis_2:0.20865,EP00365_Plasmodium_falciparum_2:0.57604)1.000:0.24889)0.894:0.08485,((EP00749_Cafeteria_roenbergensis_2:0.30552,(EP00605_Chrysophyceae_sp_TOSAG23-4:0.30834,EP00609_Ectocarpus_siliculosus_2:0.27580)0.966:0.10121)0.899:0.06340,(EP00513_Hondaea_fermentalgiana_2:0.39435,EP00528_Fragilariopsis_cylindrus_2:0.67278)0.807:0.08275)0.980:0.09215)0.862:0.05896)0.500:0.04080,(EP00274_Cyanoptyche_gloeocystis_2:0.30919,(EP00323_Chrysochromulina_tobin_2:0.46635,((EP00229_Micromonas_commoda_2:0.14505,(EP00222_Ostreococcus_lucimarinus_2:0.04230,EP00224_Ostreococcus_tauri_2:0.03134)1.000:0.11617)1.000:0.12201,(EP00245_Coleochaete_scutata_2:0.15950,(EP00243_Klebsormidium_subtile_2:0.18418,EP00271_Cylindrocystis_brebissonii_2:0.17172)0.882:0.04270)0.965:0.06133)1.000:0.14472)0.123:0.03441)0.934:0.05373)0.231:0.02466,(((EP00044_Salpingoeca_rosetta:0.19669,(EP00120_Capsaspora_owczarzaki_2:0.26163,EP00110_Nematostella_vectensis:0.23572)0.585:0.06484)0.970:0.08019,((EP00125_Sphaeroforma_arctica_2:0.53334,EP00157_Rozella_allomycis_2:0.62124)0.890:0.05747,EP00159_Fonticula_alba_2:0.54403)0.966:0.08317)0.999:0.13681,(((EP00503_Blastocystis_sp_subtype4_2:0.52180,EP00044_Salpingoeca_rosetta_2:0.70976)1.000:0.78231,(EP00381_Gregarina_niphandrodes_2:1.58925,EP00705_Trichomonas_vaginalis_2:0.80569)0.567:0.07600)0.968:0.16651,(EP00727_Mastigamoeba_balamuthi_2:0.69039,(EP00006_Acanthamoeba_castellanii_2:0.46651,EP00023_Dictyostelium_discoideum_2:0.55883)0.318:0.05025)0.154:0.04422)0.500:0.02708)0.957:0.04843)0.968:0.05120,(EP00741_Cyanophora_paradoxa_2:0.47527,((EP00582_Thalassiosira_oceanica_2:0.45938,((EP00167_Galdieria_sulphuraria_2:0.38007,(new_Gmax_Illu_D1_GsulTrain_predictions_2:0.07106,EP00165_Cyanidioschyzon_merolae_2:0.04245)1.000:0.40501)0.974:0.09156,(EP00173_Palmaria_palmata_2:0.42412,((EP00189_Rhodosorus_marinus_2:0.14826,(EP00190_Stylonematophyceae_sp_CCMP1999_2:0.03351,EP00188_Purpureofilum_apyrenoidigerum_2:0.05624)0.999:0.11247)1.000:0.24564,((EP00185_Porphyridium_purpureum_2:0.16685,((new_Ecox_RvioTrain_aa_2:0.04111,EP00182_Erythrolobus_australicus_2:0.02907)1.000:0.16612,(new_Toli_Illu_D1_ToliTrain_predictions_aa_2:0.16973,(EP00184_Porphyridium_aerugineum_2:0.00056,new_Paer_ToliTrain_predictions_aa_2:0.00056)1.000:0.19550)0.977:0.05461)0.659:0.03833)1.000:0.15502,(new_Rvio1_RvioTrain_cDNA_predictions_2:0.36058,(EP00181_Compsopogon_caeruleus_2:0.20948,(new_Mery_Illu_D3_aa_2:0.14487,EP00180_Rhodochaete_pulchella_2:0.14888)0.828:0.07598)0.998:0.10952)0.255:0.04254)0.959:0.05391)0.891:0.03690)0.981:0.07592)0.784:0.05095)1.000:0.15564,(EP00207_Helicosporidium_sp_ATCC50920_2:0.44288,(EP00206_Coccomyxa_subellipsoidea_2:0.26585,(EP00210_Caulerpa_lentillifera_2:0.32300,(EP00198_Chlamydomonas_reinhardtii_2:0.05174,EP00202_Volvox_carteri_2:0.07288)1.000:0.20390)0.938:0.07498)0.273:0.05481)1.000:0.20754)0.992:0.10611)0.971:0.09567)0.197:0.01572)1.000:0.24558,(EP00702_Spironucleus_salmonicida:0.52081,EP00705_Trichomonas_vaginalis:0.39259)0.115:0.04686)0.952:0.04860)0.375:0.02376)0.387:0.01511)0.478:0.01262,((EP00735_Rhodelphis_limneticus:0.05992,EP00736_Rhodelphis_marinus:0.09011)1.000:0.14934,((((((EP00206_Coccomyxa_subellipsoidea:0.10959,(EP00198_Chlamydomonas_reinhardtii:0.02512,EP00202_Volvox_carteri:0.01783)1.000:0.07434)0.387:0.02530,(EP00207_Helicosporidium_sp_ATCC50920:0.15987,EP00210_Caulerpa_lentillifera:0.10205)0.380:0.01126)0.836:0.01608,(((EP00271_Cylindrocystis_brebissonii:0.06796,(EP00270_Netrium_digitus:0.0,EP00270_Netrium_digitus_2:0.0):0.04437)0.887:0.01107,(EP00248_Marchantia_polymorpha:0.10644,(EP00229_Micromonas_commoda:0.02310,(EP00222_Ostreococcus_lucimarinus:0.01446,EP00224_Ostreococcus_tauri:0.01368)1.000:0.03682)1.000:0.05469)0.655:0.01344)0.843:0.01164,((((EP00247_Physcomitrella_patens:0.00172,EP00247_Physcomitrella_patens_2:0.00056)1.000:0.05311,(EP00248_Marchantia_polymorpha_2:0.05144,(EP00269_Selaginella_moellendorffii:0.00124,EP00269_Selaginella_moellendorffii_2:0.01678)1.000:0.06390)0.909:0.01349)0.968:0.02449,(EP00272_Mesostigma_viride:0.02105,EP00272_Mesostigma_viride_2:0.03557)1.000:0.05752)0.229:0.00736,((EP00244_Chara_vulgaris:0.00055,EP00244_Chara_vulgaris_2:0.00530)1.000:0.07594,(EP00243_Klebsormidium_subtile:0.06619,EP00245_Coleochaete_scutata:0.06027)0.475:0.01216)0.913:0.01203)0.918:0.01406)0.970:0.02413)0.998:0.05716,((EP00274_Cyanoptyche_gloeocystis:0.15068,(EP00741_Cyanophora_paradoxa:0.06219,EP00276_Gloeochaete_wittrockiana:0.06755)0.990:0.04696)0.969:0.04436,(EP00006_Acanthamoeba_castellanii:0.17602,(EP00279_Guillardia_theta:0.00859,EP00279_Guillardia_theta_2:0.00056)1.000:0.10341)0.949:0.02999)0.377:0.01829)0.500:0.01899,((EP00323_Chrysochromulina_tobin:0.03155,EP00314_Emiliania_huxleyi:0.01835)1.000:0.11782,((EP00667_Euglena_gracilis:0.01316,EP00667_Euglena_gracilis_2:0.02021)0.998:0.07013,(EP00671_Bodo_saltans:0.08514,EP00682_Trypanosoma_cruzi:0.08739)1.000:0.12088)1.000:0.10765)0.403:0.03441)0.893:0.01887,((EP00473_Plasmodiophora_brassicae:0.15428,(EP00466_Bigelowiella_natans:0.19759,(EP00480_Reticulomyxa_filosa:0.02005,EP00480_Reticulomyxa_filosa_2:0.01010)1.000:0.22213)0.672:0.03925)0.980:0.05151,((EP00333_Tetrahymena_thermophila:0.20489,(EP00365_Plasmodium_falciparum:0.14278,((EP00454_Perkinsus_marinus:0.11320,((EP00392_Amoebophrya_sp_AT5.2:0.01141,EP00392_Amoebophrya_sp_AT5.2_2:0.01215)1.000:0.09813,(EP00439_Symbiodinium_sp_Y106:0.04080,EP00439_Symbiodinium_sp_Y106_2:0.04537)0.994:0.07348)0.593:0.01979)0.963:0.04114,(EP00390_Vitrella_brassicaformis:0.05951,EP00381_Gregarina_niphandrodes:0.24825)0.772:0.03931)0.028:0.02602)0.926:0.05025)0.997:0.06263,(EP00749_Cafeteria_roenbergensis:0.22384,((EP00513_Hondaea_fermentalgiana:0.22619,((EP00528_Fragilariopsis_cylindrus:0.09004,EP00582_Thalassiosira_oceanica:0.03978)0.995:0.06311,((EP00641_Albugo_candida:0.06621,EP00641_Albugo_candida_2:0.08440)1.000:0.07335,(EP00623_Microchloropsis_gaditana:0.06824,(EP00609_Ectocarpus_siliculosus:0.08444,(EP00625_Aureococcus_anophagefferens:0.00215,EP00625_Aureococcus_anophagefferens_2:0.01248)1.000:0.07735)0.680:0.01165)0.795:0.01868)0.480:0.02082)0.000:0.03054)0.580:0.02810,EP00503_Blastocystis_sp_subtype4:0.22836)0.094:0.01863)0.696:0.02650)0.889:0.03139)0.930:0.02328)0.274:0.00825)0.203:0.02377);
```
