## Supplementary file S1 for "Nucleomorph phylogenomics suggests a deep and ancient origin of cryptophyte plastids within Rhodophyta": Cpar_229_109.blo45b3g4.fasttree.figtree

```
#NEXUS
begin taxa;
	dimensions ntax=178;
	taxlabels
	'Cryptomonas_paramecium_XP_003239560.1_heat_shock_protein_nucleomorph_'[&!color=#4790a6]
	EP00006_Acanthamoeba_castellanii[&!color=#6571a8]
	EP00006_Acanthamoeba_castellanii_2[&!color=#000000]
	EP00015_Entamoeba_histolytica[&!color=#6571a8]
	EP00015_Entamoeba_histolytica_2[&!color=#000000]
	EP00023_Dictyostelium_discoideum[&!color=#6571a8]
	EP00023_Dictyostelium_discoideum_2[&!color=#000000]
	EP00044_Salpingoeca_rosetta[&!color=#000000]
	EP00044_Salpingoeca_rosetta_2[&!color=#000000]
	EP00072_Mus_musculus[&!color=#80a667]
	EP00072_Mus_musculus_2[&!color=#000000]
	EP00101_Apis_mellifera[&!color=#80a667]
	EP00101_Apis_mellifera_2[&!color=#000000]
	EP00110_Nematostella_vectensis[&!color=#000000]
	EP00110_Nematostella_vectensis_2[&!color=#000000]
	EP00120_Capsaspora_owczarzaki[&!color=#80a667]
	EP00120_Capsaspora_owczarzaki_2[&!color=#000000]
	EP00125_Sphaeroforma_arctica[&!color=#80a667]
	EP00125_Sphaeroforma_arctica_2[&!color=#000000]
	EP00137_Aspergillus_oryzae[&!color=#80a667]
	EP00144_Saccharomyces_cerevisiae[&!color=#80a667]
	EP00144_Saccharomyces_cerevisiae_2[&!color=#000000]
	EP00157_Rozella_allomycis[&!color=#80a667]
	EP00157_Rozella_allomycis_2[&!color=#000000]
	EP00159_Fonticula_alba[&!color=#80a667]
	EP00159_Fonticula_alba_2[&!color=#000000]
	EP00165_Cyanidioschyzon_merolae[&!color=#63a689]
	EP00165_Cyanidioschyzon_merolae_2[&!color=#000000]
	EP00166_Cyanidium_caldarium[&!color=#63a689]
	EP00167_Galdieria_sulphuraria[&!color=#63a689]
	EP00167_Galdieria_sulphuraria_2[&!color=#000000]
	EP00168_Porphyra_purpurea[&!color=#63a689]
	EP00168_Porphyra_purpurea_2[&!color=#000000]
	EP00169_Porphyra_umbilicalis[&!color=#63a689]
	EP00169_Porphyra_umbilicalis_2[&!color=#000000]
	EP00170_Pyropia_yezoensis[&!color=#63a689]
	EP00170_Pyropia_yezoensis_2[&!color=#000000]
	EP00171_Calliarthron_tuberculosum[&!color=#000000]
	EP00172_Hildenbrandia_rubra[&!color=#63a689]
	EP00172_Hildenbrandia_rubra_2[&!color=#000000]
	EP00173_Palmaria_palmata[&!color=#63a689]
	EP00173_Palmaria_palmata_2[&!color=#000000]
	EP00176_Chondrus_crispus[&!color=#63a689]
	EP00176_Chondrus_crispus_2[&!color=#000000]
	EP00177_Eucheuma_denticulatum[&!color=#63a689]
	EP00177_Eucheuma_denticulatum_2[&!color=#000000]
	EP00178_Gracilaria_changii[&!color=#63a689]
	EP00178_Gracilaria_changii_2[&!color=#000000]
	EP00180_Rhodochaete_pulchella_2[&!color=#000000]
	EP00181_Compsopogon_caeruleus[&!color=#63a689]
	EP00181_Compsopogon_caeruleus_2[&!color=#000000]
	EP00182_Erythrolobus_australicus[&!color=#63a689]
	EP00182_Erythrolobus_australicus_2[&!color=#000000]
	EP00183_Erythrolobus_madagascarensis[&!color=#63a689]
	EP00184_Porphyridium_aerugineum[&!color=#63a689]
	EP00184_Porphyridium_aerugineum_2[&!color=#000000]
	EP00185_Porphyridium_purpureum[&!color=#63a689]
	EP00185_Porphyridium_purpureum_2[&!color=#000000]
	EP00188_Purpureofilum_apyrenoidigerum[&!color=#63a689]
	EP00188_Purpureofilum_apyrenoidigerum_2[&!color=#000000]
	EP00189_Rhodosorus_marinus[&!color=#63a689]
	EP00189_Rhodosorus_marinus_2[&!color=#000000]
	EP00190_Stylonematophyceae_sp_CCMP1999[&!color=#63a689]
	EP00190_Stylonematophyceae_sp_CCMP1999_2[&!color=#000000]
	EP00198_Chlamydomonas_reinhardtii[&!color=#277e79]
	EP00198_Chlamydomonas_reinhardtii_2[&!color=#000000]
	EP00202_Volvox_carteri[&!color=#277e79]
	EP00202_Volvox_carteri_2[&!color=#000000]
	EP00206_Coccomyxa_subellipsoidea[&!color=#277e79]
	EP00206_Coccomyxa_subellipsoidea_2[&!color=#000000]
	EP00207_Helicosporidium_sp_ATCC50920[&!color=#277e79]
	EP00207_Helicosporidium_sp_ATCC50920_2[&!color=#000000]
	EP00210_Caulerpa_lentillifera[&!color=#277e79]
	EP00210_Caulerpa_lentillifera_2[&!color=#000000]
	EP00222_Ostreococcus_lucimarinus[&!color=#277e79]
	EP00222_Ostreococcus_lucimarinus_2[&!color=#000000]
	EP00224_Ostreococcus_tauri[&!color=#277e79]
	EP00224_Ostreococcus_tauri_2[&!color=#000000]
	EP00229_Micromonas_commoda[&!color=#277e79]
	EP00229_Micromonas_commoda_2[&!color=#000000]
	EP00243_Klebsormidium_subtile[&!color=#277e79]
	EP00243_Klebsormidium_subtile_2[&!color=#000000]
	EP00244_Chara_vulgaris[&!color=#277e79]
	EP00244_Chara_vulgaris_2[&!color=#000000]
	EP00245_Coleochaete_scutata[&!color=#277e79]
	EP00245_Coleochaete_scutata_2[&!color=#000000]
	EP00247_Physcomitrella_patens[&!color=#277e79]
	EP00247_Physcomitrella_patens_2[&!color=#000000]
	EP00248_Marchantia_polymorpha[&!color=#277e79]
	EP00248_Marchantia_polymorpha_2[&!color=#000000]
	EP00269_Selaginella_moellendorffii[&!color=#277e79]
	EP00269_Selaginella_moellendorffii_2[&!color=#000000]
	EP00270_Netrium_digitus[&!color=#277e79]
	EP00270_Netrium_digitus_2[&!color=#000000]
	EP00271_Cylindrocystis_brebissonii[&!color=#277e79]
	EP00271_Cylindrocystis_brebissonii_2[&!color=#000000]
	EP00272_Mesostigma_viride[&!color=#277e79]
	EP00272_Mesostigma_viride_2[&!color=#000000]
	EP00274_Cyanoptyche_gloeocystis[&!color=#666666]
	EP00274_Cyanoptyche_gloeocystis_2[&!color=#000000]
	EP00276_Gloeochaete_wittrockiana[&!color=#666666]
	EP00276_Gloeochaete_wittrockiana_2[&!color=#000000]
	EP00279_Guillardia_theta[&!color=#fd8fff]
	EP00279_Guillardia_theta_2[&!color=#000000]
	EP00314_Emiliania_huxleyi[&!color=#745394]
	EP00323_Chrysochromulina_tobin[&!color=#745394]
	EP00323_Chrysochromulina_tobin_2[&!color=#000000]
	EP00333_Tetrahymena_thermophila[&!color=#654cd4]
	EP00333_Tetrahymena_thermophila_2[&!color=#000000]
	EP00365_Plasmodium_falciparum[&!color=#654cd4]
	EP00365_Plasmodium_falciparum_2[&!color=#000000]
	EP00381_Gregarina_niphandrodes[&!color=#654cd4]
	EP00381_Gregarina_niphandrodes_2[&!color=#000000]
	EP00390_Vitrella_brassicaformis[&!color=#654cd4]
	EP00390_Vitrella_brassicaformis_2[&!color=#000000]
	'EP00392_Amoebophrya_sp_AT5.2'[&!color=#654cd4]
	'EP00392_Amoebophrya_sp_AT5.2_2'[&!color=#000000]
	EP00439_Symbiodinium_sp_Y106[&!color=#654cd4]
	EP00439_Symbiodinium_sp_Y106_2[&!color=#000000]
	EP00454_Perkinsus_marinus[&!color=#654cd4]
	EP00466_Bigelowiella_natans[&!color=#966e5d]
	EP00466_Bigelowiella_natans_2[&!color=#000000]
	EP00473_Plasmodiophora_brassicae[&!color=#966e5d]
	EP00473_Plasmodiophora_brassicae_2[&!color=#000000]
	EP00480_Reticulomyxa_filosa[&!color=#966e5d]
	EP00480_Reticulomyxa_filosa_2[&!color=#000000]
	EP00503_Blastocystis_sp_subtype4[&!color=#7d5494]
	EP00503_Blastocystis_sp_subtype4_2[&!color=#000000]
	EP00513_Hondaea_fermentalgiana[&!color=#7d5494]
	EP00513_Hondaea_fermentalgiana_2[&!color=#000000]
	EP00528_Fragilariopsis_cylindrus[&!color=#7d5494]
	EP00528_Fragilariopsis_cylindrus_2[&!color=#000000]
	EP00582_Thalassiosira_oceanica[&!color=#7d5494]
	EP00582_Thalassiosira_oceanica_2[&!color=#000000]
	EP00605_Chrysophyceae_sp_TOSAG23-4[&!color=#000000]
	EP00609_Ectocarpus_siliculosus[&!color=#7d5494]
	EP00609_Ectocarpus_siliculosus_2[&!color=#000000]
	EP00623_Microchloropsis_gaditana[&!color=#7d5494]
	EP00625_Aureococcus_anophagefferens[&!color=#7d5494]
	EP00625_Aureococcus_anophagefferens_2[&!color=#000000]
	EP00641_Albugo_candida[&!color=#7d5494]
	EP00641_Albugo_candida_2[&!color=#000000]
	EP00667_Euglena_gracilis[&!color=#a6883c]
	EP00667_Euglena_gracilis_2[&!color=#000000]
	EP00671_Bodo_saltans[&!color=#a6883c]
	EP00671_Bodo_saltans_2[&!color=#000000]
	EP00682_Trypanosoma_cruzi[&!color=#a6883c]
	EP00702_Spironucleus_salmonicida[&!color=#d49442]
	EP00705_Trichomonas_vaginalis[&!color=#d49442]
	EP00705_Trichomonas_vaginalis_2[&!color=#000000]
	EP00727_Mastigamoeba_balamuthi[&!color=#6571a8]
	EP00727_Mastigamoeba_balamuthi_2[&!color=#000000]
	EP00735_Rhodelphis_limneticus[&!color=#a63733]
	EP00736_Rhodelphis_marinus[&!color=#a63733]
	EP00736_Rhodelphis_marinus_2[&!color=#000000]
	EP00741_Cyanophora_paradoxa[&!color=#666666]
	EP00741_Cyanophora_paradoxa_2[&!color=#000000]
	EP00749_Cafeteria_roenbergensis[&!color=#7d5494]
	EP00749_Cafeteria_roenbergensis_2[&!color=#000000]
	EP00770_Monocercomonoides_exilis[&!color=#d49442]
	EP00770_Monocercomonoides_exilis_2[&!color=#000000]
	new_Dgri_D4_BuscoTrain_augustus_aa[&!color=#63a689]
	new_Dgri_D4_BuscoTrain_augustus_aa_2[&!color=#000000]
	new_Ecox_RvioTrain_aa[&!color=#63a689]
	new_Ecox_RvioTrain_aa_2[&!color=#000000]
	new_Gmax_Illu_D1_GsulTrain_predictions[&!color=#63a689]
	new_Gmax_Illu_D1_GsulTrain_predictions_2[&!color=#000000]
	new_Mery_Illu_D3_aa[&!color=#63a689]
	new_Mery_Illu_D3_aa_2[&!color=#000000]
	new_Paer_ToliTrain_predictions_aa[&!color=#63a689]
	new_Paer_ToliTrain_predictions_aa_2[&!color=#000000]
	new_Rvio1_RvioTrain_cDNA_predictions[&!color=#63a689]
	new_Rvio1_RvioTrain_cDNA_predictions_2[&!color=#000000]
	new_Toli_Illu_D1_ToliTrain_predictions_aa[&!color=#63a689]
	new_Toli_Illu_D1_ToliTrain_predictions_aa_2[&!color=#000000]
	'nm_Cmes_GCA_000286095.1_ASM28609v1_protein'[&!color=#4790a6]
	'nm_Gthe_GCF_000002975.1_ASM297v1_protein'[&!color=#4790a6]
	'nm_Hand_GCF_000018645.1_ASM1864v1_protein'[&!color=#4790a6]
;
end;
begin trees;
	tree tree_1 = [&R] (((EP00157_Rozella_allomycis:0.17052,(EP00159_Fonticula_alba:0.19679,(EP00137_Aspergillus_oryzae:0.10916,(EP00144_Saccharomyces_cerevisiae:0.01025,EP00144_Saccharomyces_cerevisiae_2:0.01154)[&label=1.0]:0.13799)[&label=1.0]:0.11821)[&label=0.439]:0.0262)[&label=0.965]:0.03886,((EP00110_Nematostella_vectensis_2:0.11747,((EP00101_Apis_mellifera:0.05775,EP00101_Apis_mellifera_2:0.02652)[&label=0.994]:0.044,(EP00072_Mus_musculus:0.05044,EP00072_Mus_musculus_2:0.0727)[&label=0.976]:0.03469)[&label=0.989]:0.04761)[&label=1.0]:0.09531,(EP00120_Capsaspora_owczarzaki:0.15217,EP00125_Sphaeroforma_arctica:0.17089)[&label=0.595]:0.02413)[&label=0.593]:0.02847)[&label=0.988]:0.05134,(((EP00168_Porphyra_purpurea_2:0.15322,EP00276_Gloeochaete_wittrockiana_2:0.15329)[&label=0.909]:0.04869,((EP00178_Gracilaria_changii_2:0.12471,(EP00727_Mastigamoeba_balamuthi:0.13026,(EP00015_Entamoeba_histolytica:0.0,EP00015_Entamoeba_histolytica_2:0.0):0.16046)[&label=0.978]:0.06548)[&label=0.255]:0.03078,EP00023_Dictyostelium_discoideum:0.21718)[&label=0.774]:0.03755)[&label=0.93]:0.0358,((('nm_Gthe_GCF_000002975.1_ASM297v1_protein':0.08026,('Cryptomonas_paramecium_XP_003239560.1_heat_shock_protein_nucleomorph_':0.12428,('nm_Hand_GCF_000018645.1_ASM1864v1_protein':0.05913,'nm_Cmes_GCA_000286095.1_ASM28609v1_protein':0.09374)[&label=0.921]:0.03607)[&label=0.465]:0.01726)[&label=0.999]:0.08018,(((new_Gmax_Illu_D1_GsulTrain_predictions:0.02922,EP00165_Cyanidioschyzon_merolae:0.0041)[&label=1.0]:0.20689,(EP00166_Cyanidium_caldarium:0.04507,EP00167_Galdieria_sulphuraria:0.03995)[&label=0.988]:0.0532)[&label=0.937]:0.03263,(((EP00172_Hildenbrandia_rubra:0.05926,(EP00177_Eucheuma_denticulatum:0.04201,(EP00176_Chondrus_crispus:0.05008,EP00178_Gracilaria_changii:0.0182)[&label=0.772]:0.00848)[&label=0.995]:0.03447)[&label=0.955]:0.02098,((EP00170_Pyropia_yezoensis:0.00816,(EP00169_Porphyra_umbilicalis:0.00283,EP00168_Porphyra_purpurea:0.00762)[&label=0.572]:0.01038)[&label=1.0]:0.08728,EP00173_Palmaria_palmata:0.11961)[&label=0.47]:0.0094)[&label=1.0]:0.0565,(((new_Rvio1_RvioTrain_cDNA_predictions:0.12635,new_Dgri_D4_BuscoTrain_augustus_aa:0.07807)[&label=0.984]:0.04716,(EP00185_Porphyridium_purpureum:0.12001,((EP00184_Porphyridium_aerugineum:0.00168,new_Paer_ToliTrain_predictions_aa:5.5E-4)[&label=1.0]:0.07184,(new_Toli_Illu_D1_ToliTrain_predictions_aa:0.05408,(EP00183_Erythrolobus_madagascarensis:0.027,(new_Ecox_RvioTrain_aa:0.00518,EP00182_Erythrolobus_australicus:0.0108)[&label=0.924]:0.01231)[&label=0.949]:0.02806)[&label=0.741]:0.01808)[&label=0.911]:0.02043)[&label=0.902]:0.01913)[&label=0.546]:0.01433,((EP00181_Compsopogon_caeruleus:0.07556,new_Mery_Illu_D3_aa:0.05025)[&label=0.918]:0.02029,(EP00189_Rhodosorus_marinus:0.04736,(EP00190_Stylonematophyceae_sp_CCMP1999:0.01632,EP00188_Purpureofilum_apyrenoidigerum:0.02245)[&label=0.903]:0.01967)[&label=1.0]:0.10721)[&label=0.909]:0.0177)[&label=0.817]:0.02083)[&label=0.667]:0.01577)[&label=0.921]:0.01857)[&label=0.999]:0.08342,((EP00770_Monocercomonoides_exilis:0.0,EP00770_Monocercomonoides_exilis_2:0.0):0.22862,(((EP00473_Plasmodiophora_brassicae_2:0.6038,EP00466_Bigelowiella_natans_2:0.48395)[&label=0.91]:0.11917,(((((EP00736_Rhodelphis_marinus_2:0.3254,(EP00671_Bodo_saltans_2:0.70225,(new_Dgri_D4_BuscoTrain_augustus_aa_2:0.38052,((EP00170_Pyropia_yezoensis_2:0.05233,EP00169_Porphyra_umbilicalis_2:0.04633)[&label=1.0]:0.2383,(EP00172_Hildenbrandia_rubra_2:0.14886,((EP00177_Eucheuma_denticulatum_2:0.09638,EP00176_Chondrus_crispus_2:0.14013)[&label=0.999]:0.11305,EP00171_Calliarthron_tuberculosum:0.21835)[&label=0.305]:0.03823)[&label=0.243]:0.03465)[&label=0.918]:0.07293)[&label=1.0]:0.20547)[&label=0.418]:0.04418)[&label=0.947]:0.07175,((EP00333_Tetrahymena_thermophila_2:0.43754,(EP00390_Vitrella_brassicaformis_2:0.20865,EP00365_Plasmodium_falciparum_2:0.57604)[&label=1.0]:0.24889)[&label=0.894]:0.08485,((EP00749_Cafeteria_roenbergensis_2:0.30552,(EP00605_Chrysophyceae_sp_TOSAG23-4:0.30834,EP00609_Ectocarpus_siliculosus_2:0.2758)[&label=0.966]:0.10121)[&label=0.899]:0.0634,(EP00513_Hondaea_fermentalgiana_2:0.39435,EP00528_Fragilariopsis_cylindrus_2:0.67278)[&label=0.807]:0.08275)[&label=0.98]:0.09215)[&label=0.862]:0.05896)[&label=0.5]:0.0408,(EP00274_Cyanoptyche_gloeocystis_2:0.30919,(EP00323_Chrysochromulina_tobin_2:0.46635,((EP00229_Micromonas_commoda_2:0.14505,(EP00222_Ostreococcus_lucimarinus_2:0.0423,EP00224_Ostreococcus_tauri_2:0.03134)[&label=1.0]:0.11617)[&label=1.0]:0.12201,(EP00245_Coleochaete_scutata_2:0.1595,(EP00243_Klebsormidium_subtile_2:0.18418,EP00271_Cylindrocystis_brebissonii_2:0.17172)[&label=0.882]:0.0427)[&label=0.965]:0.06133)[&label=1.0]:0.14472)[&label=0.123]:0.03441)[&label=0.934]:0.05373)[&label=0.231]:0.02466,(((EP00044_Salpingoeca_rosetta:0.19669,(EP00120_Capsaspora_owczarzaki_2:0.26163,EP00110_Nematostella_vectensis:0.23572)[&label=0.585]:0.06484)[&label=0.97]:0.08019,((EP00125_Sphaeroforma_arctica_2:0.53334,EP00157_Rozella_allomycis_2:0.62124)[&label=0.89]:0.05747,EP00159_Fonticula_alba_2:0.54403)[&label=0.966]:0.08317)[&label=0.999]:0.13681,(((EP00503_Blastocystis_sp_subtype4_2:0.5218,EP00044_Salpingoeca_rosetta_2:0.70976)[&label=1.0]:0.78231,(EP00381_Gregarina_niphandrodes_2:1.58925,EP00705_Trichomonas_vaginalis_2:0.80569)[&label=0.567]:0.076)[&label=0.968]:0.16651,(EP00727_Mastigamoeba_balamuthi_2:0.69039,(EP00006_Acanthamoeba_castellanii_2:0.46651,EP00023_Dictyostelium_discoideum_2:0.55883)[&label=0.318]:0.05025)[&label=0.154]:0.04422)[&label=0.5]:0.02708)[&label=0.957]:0.04843)[&label=0.968]:0.0512,(EP00741_Cyanophora_paradoxa_2:0.47527,((EP00582_Thalassiosira_oceanica_2:0.45938,((EP00167_Galdieria_sulphuraria_2:0.38007,(new_Gmax_Illu_D1_GsulTrain_predictions_2:0.07106,EP00165_Cyanidioschyzon_merolae_2:0.04245)[&label=1.0]:0.40501)[&label=0.974]:0.09156,(EP00173_Palmaria_palmata_2:0.42412,((EP00189_Rhodosorus_marinus_2:0.14826,(EP00190_Stylonematophyceae_sp_CCMP1999_2:0.03351,EP00188_Purpureofilum_apyrenoidigerum_2:0.05624)[&label=0.999]:0.11247)[&label=1.0]:0.24564,((EP00185_Porphyridium_purpureum_2:0.16685,((new_Ecox_RvioTrain_aa_2:0.04111,EP00182_Erythrolobus_australicus_2:0.02907)[&label=1.0]:0.16612,(new_Toli_Illu_D1_ToliTrain_predictions_aa_2:0.16973,(EP00184_Porphyridium_aerugineum_2:5.6E-4,new_Paer_ToliTrain_predictions_aa_2:5.6E-4)[&label=1.0]:0.1955)[&label=0.977]:0.05461)[&label=0.659]:0.03833)[&label=1.0]:0.15502,(new_Rvio1_RvioTrain_cDNA_predictions_2:0.36058,(EP00181_Compsopogon_caeruleus_2:0.20948,(new_Mery_Illu_D3_aa_2:0.14487,EP00180_Rhodochaete_pulchella_2:0.14888)[&label=0.828]:0.07598)[&label=0.998]:0.10952)[&label=0.255]:0.04254)[&label=0.959]:0.05391)[&label=0.891]:0.0369)[&label=0.981]:0.07592)[&label=0.784]:0.05095)[&label=1.0]:0.15564,(EP00207_Helicosporidium_sp_ATCC50920_2:0.44288,(EP00206_Coccomyxa_subellipsoidea_2:0.26585,(EP00210_Caulerpa_lentillifera_2:0.323,(EP00198_Chlamydomonas_reinhardtii_2:0.05174,EP00202_Volvox_carteri_2:0.07288)[&label=1.0]:0.2039)[&label=0.938]:0.07498)[&label=0.273]:0.05481)[&label=1.0]:0.20754)[&label=0.992]:0.10611)[&label=0.971]:0.09567)[&label=0.197]:0.01572)[&label=1.0]:0.24558,(EP00702_Spironucleus_salmonicida:0.52081,EP00705_Trichomonas_vaginalis:0.39259)[&label=0.115]:0.04686)[&label=0.952]:0.0486)[&label=0.375]:0.02376)[&label=0.387]:0.01511)[&label=0.478]:0.01262,((EP00735_Rhodelphis_limneticus:0.05992,EP00736_Rhodelphis_marinus:0.09011)[&label=1.0]:0.14934,((((((EP00206_Coccomyxa_subellipsoidea:0.10959,(EP00198_Chlamydomonas_reinhardtii:0.02512,EP00202_Volvox_carteri:0.01783)[&label=1.0]:0.07434)[&label=0.387]:0.0253,(EP00207_Helicosporidium_sp_ATCC50920:0.15987,EP00210_Caulerpa_lentillifera:0.10205)[&label=0.38]:0.01126)[&label=0.836]:0.01608,(((EP00271_Cylindrocystis_brebissonii:0.06796,(EP00270_Netrium_digitus:0.0,EP00270_Netrium_digitus_2:0.0):0.04437)[&label=0.887]:0.01107,(EP00248_Marchantia_polymorpha:0.10644,(EP00229_Micromonas_commoda:0.0231,(EP00222_Ostreococcus_lucimarinus:0.01446,EP00224_Ostreococcus_tauri:0.01368)[&label=1.0]:0.03682)[&label=1.0]:0.05469)[&label=0.655]:0.01344)[&label=0.843]:0.01164,((((EP00247_Physcomitrella_patens:0.00172,EP00247_Physcomitrella_patens_2:5.6E-4)[&label=1.0]:0.05311,(EP00248_Marchantia_polymorpha_2:0.05144,(EP00269_Selaginella_moellendorffii:0.00124,EP00269_Selaginella_moellendorffii_2:0.01678)[&label=1.0]:0.0639)[&label=0.909]:0.01349)[&label=0.968]:0.02449,(EP00272_Mesostigma_viride:0.02105,EP00272_Mesostigma_viride_2:0.03557)[&label=1.0]:0.05752)[&label=0.229]:0.00736,((EP00244_Chara_vulgaris:5.5E-4,EP00244_Chara_vulgaris_2:0.0053)[&label=1.0]:0.07594,(EP00243_Klebsormidium_subtile:0.06619,EP00245_Coleochaete_scutata:0.06027)[&label=0.475]:0.01216)[&label=0.913]:0.01203)[&label=0.918]:0.01406)[&label=0.97]:0.02413)[&label=0.998]:0.05716,((EP00274_Cyanoptyche_gloeocystis:0.15068,(EP00741_Cyanophora_paradoxa:0.06219,EP00276_Gloeochaete_wittrockiana:0.06755)[&label=0.99]:0.04696)[&label=0.969]:0.04436,(EP00006_Acanthamoeba_castellanii:0.17602,(EP00279_Guillardia_theta:0.00859,EP00279_Guillardia_theta_2:5.6E-4)[&label=1.0]:0.10341)[&label=0.949]:0.02999)[&label=0.377]:0.01829)[&label=0.5]:0.01899,((EP00323_Chrysochromulina_tobin:0.03155,EP00314_Emiliania_huxleyi:0.01835)[&label=1.0]:0.11782,((EP00667_Euglena_gracilis:0.01316,EP00667_Euglena_gracilis_2:0.02021)[&label=0.998]:0.07013,(EP00671_Bodo_saltans:0.08514,EP00682_Trypanosoma_cruzi:0.08739)[&label=1.0]:0.12088)[&label=1.0]:0.10765)[&label=0.403]:0.03441)[&label=0.893]:0.01887,((EP00473_Plasmodiophora_brassicae:0.15428,(EP00466_Bigelowiella_natans:0.19759,(EP00480_Reticulomyxa_filosa:0.02005,EP00480_Reticulomyxa_filosa_2:0.0101)[&label=1.0]:0.22213)[&label=0.672]:0.03925)[&label=0.98]:0.05151,((EP00333_Tetrahymena_thermophila:0.20489,(EP00365_Plasmodium_falciparum:0.14278,((EP00454_Perkinsus_marinus:0.1132,(('EP00392_Amoebophrya_sp_AT5.2':0.01141,'EP00392_Amoebophrya_sp_AT5.2_2':0.01215)[&label=1.0]:0.09813,(EP00439_Symbiodinium_sp_Y106:0.0408,EP00439_Symbiodinium_sp_Y106_2:0.04537)[&label=0.994]:0.07348)[&label=0.593]:0.01979)[&label=0.963]:0.04114,(EP00390_Vitrella_brassicaformis:0.05951,EP00381_Gregarina_niphandrodes:0.24825)[&label=0.772]:0.03931)[&label=0.028]:0.02602)[&label=0.926]:0.05025)[&label=0.997]:0.06263,(EP00749_Cafeteria_roenbergensis:0.22384,((EP00513_Hondaea_fermentalgiana:0.22619,((EP00528_Fragilariopsis_cylindrus:0.09004,EP00582_Thalassiosira_oceanica:0.03978)[&label=0.995]:0.06311,((EP00641_Albugo_candida:0.06621,EP00641_Albugo_candida_2:0.0844)[&label=1.0]:0.07335,(EP00623_Microchloropsis_gaditana:0.06824,(EP00609_Ectocarpus_siliculosus:0.08444,(EP00625_Aureococcus_anophagefferens:0.00215,EP00625_Aureococcus_anophagefferens_2:0.01248)[&label=1.0]:0.07735)[&label=0.68]:0.01165)[&label=0.795]:0.01868)[&label=0.48]:0.02082)[&label=0.0]:0.03054)[&label=0.58]:0.0281,EP00503_Blastocystis_sp_subtype4:0.22836)[&label=0.094]:0.01863)[&label=0.696]:0.0265)[&label=0.889]:0.03139)[&label=0.93]:0.02328)[&label=0.274]:0.00825)[&label=0.203]:0.02377);
end;
begin figtree;
	set appearance.backgroundColorAttribute="Default";
	set appearance.backgroundColour=#ffffff;
	set appearance.branchColorAttribute="User selection";
	set appearance.branchColorGradient=false;
	set appearance.branchLineWidth=1.0;
	set appearance.branchMinLineWidth=0.0;
	set appearance.branchWidthAttribute="Fixed";
	set appearance.foregroundColour=#000000;
	set appearance.hilightingGradient=false;
	set appearance.selectionColour=#2d3680;
	set branchLabels.colorAttribute="User selection";
	set branchLabels.displayAttribute="Branch times";
	set branchLabels.fontName="Arial";
	set branchLabels.fontSize=8;
	set branchLabels.fontStyle=0;
	set branchLabels.isShown=false;
	set branchLabels.significantDigits=2;
	set layout.expansion=416;
	set layout.layoutType="RECTILINEAR";
	set layout.zoom=0;
	set legend.attribute="label";
	set legend.fontSize=10.0;
	set legend.isShown=false;
	set legend.significantDigits=4;
	set nodeBars.barWidth=4.0;
	set nodeBars.displayAttribute=null;
	set nodeBars.isShown=false;
	set nodeLabels.colorAttribute="User selection";
	set nodeLabels.displayAttribute="label";
	set nodeLabels.fontName="Arial";
	set nodeLabels.fontSize=10;
	set nodeLabels.fontStyle=0;
	set nodeLabels.isShown=true;
	set nodeLabels.significantDigits=2;
	set nodeShapeExternal.colourAttribute="User selection";
	set nodeShapeExternal.isShown=false;
	set nodeShapeExternal.minSize=10.0;
	set nodeShapeExternal.scaleType=Width;
	set nodeShapeExternal.shapeType=Circle;
	set nodeShapeExternal.size=4.0;
	set nodeShapeExternal.sizeAttribute="Fixed";
	set nodeShapeInternal.colourAttribute="User selection";
	set nodeShapeInternal.isShown=false;
	set nodeShapeInternal.minSize=10.0;
	set nodeShapeInternal.scaleType=Width;
	set nodeShapeInternal.shapeType=Circle;
	set nodeShapeInternal.size=4.0;
	set nodeShapeInternal.sizeAttribute="Fixed";
	set polarLayout.alignTipLabels=false;
	set polarLayout.angularRange=0;
	set polarLayout.rootAngle=0;
	set polarLayout.rootLength=100;
	set polarLayout.showRoot=true;
	set radialLayout.spread=0.0;
	set rectilinearLayout.alignTipLabels=false;
	set rectilinearLayout.curvature=0;
	set rectilinearLayout.rootLength=100;
	set scale.offsetAge=0.0;
	set scale.rootAge=1.0;
	set scale.scaleFactor=1.0;
	set scale.scaleRoot=false;
	set scaleAxis.automaticScale=true;
	set scaleAxis.fontSize=8.0;
	set scaleAxis.isShown=false;
	set scaleAxis.lineWidth=1.0;
	set scaleAxis.majorTicks=1.0;
	set scaleAxis.minorTicks=0.5;
	set scaleAxis.origin=0.0;
	set scaleAxis.reverseAxis=false;
	set scaleAxis.showGrid=true;
	set scaleBar.automaticScale=true;
	set scaleBar.fontSize=10.0;
	set scaleBar.isShown=true;
	set scaleBar.lineWidth=1.0;
	set scaleBar.scaleRange=0.0;
	set tipLabels.colorAttribute="User selection";
	set tipLabels.displayAttribute="Names";
	set tipLabels.fontName="Arial";
	set tipLabels.fontSize=12;
	set tipLabels.fontStyle=1;
	set tipLabels.isShown=true;
	set tipLabels.significantDigits=4;
	set trees.order=true;
	set trees.orderType="increasing";
	set trees.rooting=false;
	set trees.rootingType="User Selection";
	set trees.transform=false;
	set trees.transformType="cladogram";
end;
```
