## Supplementary file S1 for "Nucleomorph phylogenomics suggests a deep and ancient origin of cryptophyte plastids within Rhodophyta": Cpar_229_110.blo45b3g4.fasttree

```
((((((EP00206_Coccomyxa_subellipsoidea:0.09387,(EP00229_Micromonas_commoda:0.13725,(EP00222_Ostreococcus_lucimarinus:0.01881,EP00224_Ostreococcus_tauri:0.02540)0.987:0.11075)0.985:0.12319)0.775:0.03241,(((EP00269_Selaginella_moellendorffii:0.06408,(EP00248_Marchantia_polymorpha:0.02533,(EP00247_Physcomitrella_patens:0.01471,EP00247_Physcomitrella_patens_2:0.01738)0.971:0.03891)0.886:0.01811)0.942:0.02918,(EP00245_Coleochaete_scutata:0.06682,EP00244_Chara_vulgaris:0.05187)0.325:0.00495)0.731:0.01335,(EP00243_Klebsormidium_subtile:0.09778,(EP00271_Cylindrocystis_brebissonii:0.05867,EP00270_Netrium_digitus:0.07470)0.806:0.02151)0.237:0.00637)0.864:0.02091)0.588:0.01039,((EP00203_Chlorella_variabilis:0.07081,EP00207_Helicosporidium_sp_ATCC50920:0.21713)0.990:0.12197,(EP00210_Caulerpa_lentillifera:0.25809,(EP00198_Chlamydomonas_reinhardtii:0.00182,EP00202_Volvox_carteri:0.03526)0.996:0.13822)0.340:0.03091)0.871:0.03620)0.816:0.03799,EP00272_Mesostigma_viride:0.08480)0.925:0.05762,(EP00473_Plasmodiophora_brassicae:0.26051,EP00466_Bigelowiella_natans:0.23719)0.609:0.05577)0.677:0.02372,((((new_Rvio1_RvioTrain_cDNA_predictions:0.11255,new_Dgri_D4_BuscoTrain_augustus_aa:0.07926)0.911:0.03497,(EP00170_Pyropia_yezoensis:0.00599,(EP00169_Porphyra_umbilicalis:0.00055,EP00168_Porphyra_purpurea:0.00600)0.755:0.00598)0.992:0.07144)0.448:0.01538,(((new_Toli_Illu_D1_ToliTrain_predictions_aa:0.26077,(new_Ecox_RvioTrain_aa:0.00223,EP00182_Erythrolobus_australicus:0.02213)0.971:0.10756)0.861:0.03970,(EP00184_Porphyridium_aerugineum:0.12485,(EP00185_Porphyridium_purpureum:0.14993,EP00181_Compsopogon_caeruleus:0.26727)0.879:0.04918)0.769:0.01478)0.988:0.08807,(EP00190_Stylonematophyceae_sp_CCMP1999:0.09525,(EP00173_Palmaria_palmata:0.09779,EP00176_Chondrus_crispus:0.07808)0.970:0.06520)0.265:0.00914)0.650:0.01614)0.448:0.02918,(EP00165_Cyanidioschyzon_merolae:0.34841,EP00167_Galdieria_sulphuraria:0.11399)0.968:0.10711)0.976:0.08890,(((((((EP00159_Fonticula_alba_2:0.51664,EP00333_Tetrahymena_thermophila:0.56014)0.929:0.17962,((((EP00749_Cafeteria_roenbergensis:0.40194,EP00392_Amoebophrya_sp_AT5.2:0.50622)0.551:0.09256,((EP00439_Symbiodinium_sp_Y106:0.21906,(EP00454_Perkinsus_marinus:0.01055,EP00454_Perkinsus_marinus_2:0.01455)1.000:0.26377)0.780:0.03814,(EP00390_Vitrella_brassicaformis:0.31524,EP00705_Trichomonas_vaginalis:0.73187)0.955:0.16368)0.410:0.04694)0.854:0.05267,(((EP00365_Plasmodium_falciparum:0.33826,EP00381_Gregarina_niphandrodes:0.46181)0.982:0.22644,(EP00770_Monocercomonoides_exilis:0.0,EP00770_Monocercomonoides_exilis_2:0.0):0.56369)0.696:0.06937,((nm_Gthe_GCF_000002975.1_ASM297v1_protein:1.39650,(Cryptomonas_paramecium_XP_003239591.1_26S_proteasome_IOTA_SU_nucleomorph_:0.58940,nm_Hand_GCF_000018645.1_ASM1864v1_protein:0.61594)0.783:0.20712)0.971:0.51324,(((((EP00705_Trichomonas_vaginalis_2:0.66283,((((((EP00392_Amoebophrya_sp_AT5.2_2:0.32048,EP00390_Vitrella_brassicaformis_2:0.25395)0.857:0.05789,(((((EP00625_Aureococcus_anophagefferens_2:0.24123,EP00609_Ectocarpus_siliculosus:0.12201)0.970:0.10098,(EP00641_Albugo_candida_2:0.18903,(new_Gmax_Illu_D1_GsulTrain_predictions:0.22212,(EP00749_Cafeteria_roenbergensis_2:0.22161,EP00480_Reticulomyxa_filosa:0.29974)0.835:0.06906)0.861:0.04495)0.317:0.01901)0.929:0.05291,((((((new_Dgri_D4_BuscoTrain_augustus_aa_2:0.03999,(EP00167_Galdieria_sulphuraria_2:0.08252,((((EP00184_Porphyridium_aerugineum_2:0.0,new_Paer_ToliTrain_predictions_aa:0.0):0.11603,EP00185_Porphyridium_purpureum_2:0.02489)0.871:0.02482,new_Toli_Illu_D1_ToliTrain_predictions_aa_2:0.10408)0.926:0.03397,(new_Mery_Illu_D3_aa:0.04909,EP00181_Compsopogon_caeruleus_2:0.18105)0.859:0.02314)0.750:0.00899)0.286:0.00895)0.863:0.02285,new_Rvio1_RvioTrain_cDNA_predictions_2:0.07113)0.791:0.01428,(EP00173_Palmaria_palmata_2:0.15010,(EP00171_Calliarthron_tuberculosum:0.06311,(EP00177_Eucheuma_denticulatum:0.03106,EP00176_Chondrus_crispus_2:0.04646)0.754:0.02639)0.086:0.01821)0.989:0.08690)0.857:0.02868,(EP00170_Pyropia_yezoensis_2:0.12687,EP00006_Acanthamoeba_castellanii_2:0.18979)0.827:0.02935)0.904:0.02534,((EP00274_Cyanoptyche_gloeocystis_2:0.08842,(EP00741_Cyanophora_paradoxa:0.08050,(((EP00244_Chara_vulgaris_2:0.05527,(EP00229_Micromonas_commoda_2:0.28254,EP00120_Capsaspora_owczarzaki_2:0.12889)0.309:0.01033)0.331:0.01541,((EP00269_Selaginella_moellendorffii_2:0.04123,EP00248_Marchantia_polymorpha_2:0.03150)0.897:0.03073,(EP00271_Cylindrocystis_brebissonii_2:0.04939,EP00245_Coleochaete_scutata_2:0.03361)0.706:0.00499)0.705:0.02007)0.957:0.05353,((EP00198_Chlamydomonas_reinhardtii_2:0.00807,EP00202_Volvox_carteri_2:0.04974)0.957:0.06215,(EP00206_Coccomyxa_subellipsoidea_2:0.12607,(EP00203_Chlorella_variabilis_2:0.05157,EP00207_Helicosporidium_sp_ATCC50920_2:0.22634)0.948:0.07891)0.275:0.03081)0.962:0.06153)0.847:0.02171)0.736:0.01369)0.850:0.02202,(EP00044_Salpingoeca_rosetta_2:0.15656,(EP00110_Nematostella_vectensis_2:0.10187,EP00072_Mus_musculus_2:0.08708)0.994:0.11494)0.951:0.06940)0.050:0.00056)0.764:0.01101,(EP00466_Bigelowiella_natans_2:0.23833,EP00023_Dictyostelium_discoideum_2:0.08088)0.784:0.06552)0.929:0.04013)0.420:0.01857,EP00513_Hondaea_fermentalgiana:0.25189)0.830:0.02310,(EP00333_Tetrahymena_thermophila_2:0.45947,EP00015_Entamoeba_histolytica_2:0.29122)0.807:0.05279)0.846:0.02524)0.787:0.02001,EP00473_Plasmodiophora_brassicae_2:0.15565)0.903:0.05229,(EP00159_Fonticula_alba:0.26406,EP00365_Plasmodium_falciparum_2:0.46776)0.685:0.01048)0.877:0.06703,EP00667_Euglena_gracilis_2:0.18302)0.668:0.03356,EP00702_Spironucleus_salmonicida_2:1.23840)0.440:0.04670)0.992:0.27774,(((EP00671_Bodo_saltans_2:0.40470,(((EP00323_Chrysochromulina_tobin_2:0.13876,EP00157_Rozella_allomycis_2:0.25537)0.136:0.02490,((((EP00605_Chrysophyceae_sp_TOSAG23-4_2:0.32713,EP00609_Ectocarpus_siliculosus_2:0.10148)0.943:0.11874,EP00513_Hondaea_fermentalgiana_2:0.26370)0.931:0.08738,((EP00166_Cyanidium_caldarium:0.18944,EP00165_Cyanidioschyzon_merolae_2:0.14406)1.000:0.23218,(EP00183_Erythrolobus_madagascarensis_2:0.08901,(EP00171_Calliarthron_tuberculosum_2:0.23057,(new_Mery_Illu_D3_aa_2:0.09064,(EP00189_Rhodosorus_marinus_2:0.00055,EP00188_Purpureofilum_apyrenoidigerum:0.04509)0.947:0.06184)0.079:0.02411)0.738:0.04308)0.914:0.07361)0.852:0.04716)0.840:0.04144,EP00727_Mastigamoeba_balamuthi_2:0.25532)0.819:0.03679)0.830:0.05548,EP00144_Saccharomyces_cerevisiae_2:0.33224)0.654:0.05896)0.799:0.06796,(nm_Gthe_GCF_000002975.1_ASM297v1_protein_2:1.25763,EP00702_Spironucleus_salmonicida:0.97304)0.511:0.13507)0.990:0.36585,(EP00381_Gregarina_niphandrodes_2:0.48305,(EP00125_Sphaeroforma_arctica:0.20118,(EP00190_Stylonematophyceae_sp_CCMP1999_2:0.07200,EP00172_Hildenbrandia_rubra:0.08965)0.908:0.06936)0.896:0.15240)0.979:0.29573)0.401:0.04539)0.288:0.05182,((EP00243_Klebsormidium_subtile_2:0.20518,(EP00137_Aspergillus_oryzae_2:0.40444,EP00480_Reticulomyxa_filosa_2:0.45275)0.904:0.13706)0.806:0.06591,EP00169_Porphyra_umbilicalis_2:0.14541)1.000:0.62008)0.408:0.09029,(nm_Hand_GCF_000018645.1_ASM1864v1_protein_2:1.09958,(EP00503_Blastocystis_sp_subtype4_2:0.35901,(((EP00272_Mesostigma_viride_2:0.10109,(((EP00189_Rhodosorus_marinus:0.03178,EP00188_Purpureofilum_apyrenoidigerum_2:0.02159)0.976:0.07154,(EP00177_Eucheuma_denticulatum_2:0.13895,(new_Paer_ToliTrain_predictions_aa_2:0.06401,(EP00183_Erythrolobus_madagascarensis:0.01004,(new_Ecox_RvioTrain_aa_2:0.00055,EP00182_Erythrolobus_australicus_2:0.00638)0.748:0.00944)0.979:0.07234)0.822:0.03836)0.282:0.03835)0.946:0.05622,(EP00741_Cyanophora_paradoxa_2:0.08378,(EP00279_Guillardia_theta_2:0.13490,(EP00735_Rhodelphis_limneticus_2:0.07076,EP00736_Rhodelphis_marinus_2:0.13113)0.947:0.07360)0.883:0.03501)0.756:0.00836)0.897:0.04111)0.837:0.01673,(new_Gmax_Illu_D1_GsulTrain_predictions_2:0.22474,(EP00439_Symbiodinium_sp_Y106_2:0.16906,(EP00528_Fragilariopsis_cylindrus_2:0.18209,EP00582_Thalassiosira_oceanica_2:0.07370)0.997:0.18622)0.805:0.03531)0.869:0.04967)0.642:0.02643,(EP00210_Caulerpa_lentillifera_2:0.11650,(EP00222_Ostreococcus_lucimarinus_2:0.03532,EP00224_Ostreococcus_tauri_2:0.03320)0.996:0.11594)0.100:0.02050)0.824:0.07225)0.927:0.19521)0.860:0.20322)0.825:0.10177,(EP00623_Microchloropsis_gaditana_2:0.41381,EP00172_Hildenbrandia_rubra_2:0.26818)1.000:0.95360)0.909:0.21750)0.932:0.19971)0.772:0.03512)0.770:0.05548,(EP00503_Blastocystis_sp_subtype4:0.64279,(EP00641_Albugo_candida:0.21392,(EP00623_Microchloropsis_gaditana:0.14934,((EP00528_Fragilariopsis_cylindrus:0.28216,EP00582_Thalassiosira_oceanica:0.14203)0.999:0.23734,(EP00625_Aureococcus_anophagefferens:0.27135,EP00605_Chrysophyceae_sp_TOSAG23-4:0.35907)0.883:0.08602)0.181:0.04116)0.835:0.07245)0.800:0.03781)0.614:0.02310)0.786:0.03158)0.761:0.03256,(EP00023_Dictyostelium_discoideum:0.22191,(EP00667_Euglena_gracilis:0.33067,(EP00671_Bodo_saltans:0.24856,(EP00682_Trypanosoma_cruzi:0.00055,EP00682_Trypanosoma_cruzi_2:0.00634)0.997:0.23782)0.999:0.29633)0.571:0.08112)0.836:0.06200)0.471:0.03892,(((EP00157_Rozella_allomycis:0.24387,(EP00144_Saccharomyces_cerevisiae:0.33221,EP00137_Aspergillus_oryzae:0.13215)0.965:0.12054)0.933:0.09839,((EP00120_Capsaspora_owczarzaki:0.13193,EP00125_Sphaeroforma_arctica_2:0.26717)0.860:0.04298,(EP00178_Gracilaria_changii_2:0.33326,(EP00044_Salpingoeca_rosetta:0.23324,(EP00101_Apis_mellifera:0.14779,(EP00110_Nematostella_vectensis:0.11042,(EP00072_Mus_musculus:0.0,EP00178_Gracilaria_changii:0.0):0.02153)0.090:0.03575)0.988:0.10011)0.624:0.02296)0.453:0.00793)0.938:0.05053)0.871:0.03980,(EP00006_Acanthamoeba_castellanii:0.14593,(EP00323_Chrysochromulina_tobin:0.04140,EP00314_Emiliania_huxleyi:0.08264)1.000:0.17741)0.855:0.04219)0.479:0.02709)0.777:0.01677,(EP00735_Rhodelphis_limneticus:0.17123,EP00736_Rhodelphis_marinus:0.09345)0.977:0.09772)0.768:0.01306,(EP00276_Gloeochaete_wittrockiana:0.37472,(EP00727_Mastigamoeba_balamuthi:0.11450,EP00015_Entamoeba_histolytica:0.46752)0.953:0.10978)0.868:0.07205)0.828:0.03085,(EP00279_Guillardia_theta:0.24061,(EP00274_Cyanoptyche_gloeocystis:0.20535,(EP00276_Gloeochaete_wittrockiana_2:0.12433,(EP00275_Glaucocystis_nostochinearum:0.00839,EP00275_Glaucocystis_nostochinearum_2:0.01972)0.822:0.01883)0.936:0.04866)0.885:0.04151)0.868:0.03889)0.780:0.02889);
```
