## Supplementary file S1 for "Nucleomorph phylogenomics suggests a deep and ancient origin of cryptophyte plastids within Rhodophyta": Cpar_229_110.blo45b3g4.fasttree.figtree

```
#NEXUS
begin taxa;
	dimensions ntax=188;
	taxlabels
	'Cryptomonas_paramecium_XP_003239591.1_26S_proteasome_IOTA_SU_nucleomorph_'[&!color=#00ffff]
	EP00006_Acanthamoeba_castellanii[&!color=#6571a8]
	EP00006_Acanthamoeba_castellanii_2[&!color=#000000]
	EP00015_Entamoeba_histolytica[&!color=#6571a8]
	EP00015_Entamoeba_histolytica_2[&!color=#000000]
	EP00023_Dictyostelium_discoideum[&!color=#6571a8]
	EP00023_Dictyostelium_discoideum_2[&!color=#000000]
	EP00044_Salpingoeca_rosetta[&!color=#80a667]
	EP00044_Salpingoeca_rosetta_2[&!color=#000000]
	EP00072_Mus_musculus[&!color=#80a667]
	EP00072_Mus_musculus_2[&!color=#000000]
	EP00101_Apis_mellifera[&!color=#80a667]
	EP00110_Nematostella_vectensis[&!color=#80a667]
	EP00110_Nematostella_vectensis_2[&!color=#000000]
	EP00120_Capsaspora_owczarzaki[&!color=#80a667]
	EP00120_Capsaspora_owczarzaki_2[&!color=#000000]
	EP00125_Sphaeroforma_arctica[&!color=#000000]
	EP00125_Sphaeroforma_arctica_2[&!color=#000000]
	EP00137_Aspergillus_oryzae[&!color=#80a667]
	EP00137_Aspergillus_oryzae_2[&!color=#000000]
	EP00144_Saccharomyces_cerevisiae[&!color=#80a667]
	EP00144_Saccharomyces_cerevisiae_2[&!color=#000000]
	EP00157_Rozella_allomycis[&!color=#80a667]
	EP00157_Rozella_allomycis_2[&!color=#000000]
	EP00159_Fonticula_alba[&!color=#000000]
	EP00159_Fonticula_alba_2[&!color=#000000]
	EP00165_Cyanidioschyzon_merolae[&!color=#63a689]
	EP00165_Cyanidioschyzon_merolae_2[&!color=#000000]
	EP00166_Cyanidium_caldarium[&!color=#000000]
	EP00167_Galdieria_sulphuraria[&!color=#63a689]
	EP00167_Galdieria_sulphuraria_2[&!color=#000000]
	EP00168_Porphyra_purpurea[&!color=#63a689]
	EP00169_Porphyra_umbilicalis[&!color=#63a689]
	EP00169_Porphyra_umbilicalis_2[&!color=#000000]
	EP00170_Pyropia_yezoensis[&!color=#63a689]
	EP00170_Pyropia_yezoensis_2[&!color=#000000]
	EP00171_Calliarthron_tuberculosum[&!color=#000000]
	EP00171_Calliarthron_tuberculosum_2[&!color=#000000]
	EP00172_Hildenbrandia_rubra[&!color=#000000]
	EP00172_Hildenbrandia_rubra_2[&!color=#000000]
	EP00173_Palmaria_palmata[&!color=#63a689]
	EP00173_Palmaria_palmata_2[&!color=#000000]
	EP00176_Chondrus_crispus[&!color=#63a689]
	EP00176_Chondrus_crispus_2[&!color=#000000]
	EP00177_Eucheuma_denticulatum[&!color=#000000]
	EP00177_Eucheuma_denticulatum_2[&!color=#000000]
	EP00178_Gracilaria_changii[&!color=#63a689]
	EP00178_Gracilaria_changii_2[&!color=#000000]
	EP00181_Compsopogon_caeruleus[&!color=#63a689]
	EP00181_Compsopogon_caeruleus_2[&!color=#000000]
	EP00182_Erythrolobus_australicus[&!color=#63a689]
	EP00182_Erythrolobus_australicus_2[&!color=#000000]
	EP00183_Erythrolobus_madagascarensis[&!color=#000000]
	EP00183_Erythrolobus_madagascarensis_2[&!color=#000000]
	EP00184_Porphyridium_aerugineum[&!color=#63a689]
	EP00184_Porphyridium_aerugineum_2[&!color=#000000]
	EP00185_Porphyridium_purpureum[&!color=#63a689]
	EP00185_Porphyridium_purpureum_2[&!color=#000000]
	EP00188_Purpureofilum_apyrenoidigerum[&!color=#000000]
	EP00188_Purpureofilum_apyrenoidigerum_2[&!color=#000000]
	EP00189_Rhodosorus_marinus[&!color=#000000]
	EP00189_Rhodosorus_marinus_2[&!color=#000000]
	EP00190_Stylonematophyceae_sp_CCMP1999[&!color=#63a689]
	EP00190_Stylonematophyceae_sp_CCMP1999_2[&!color=#000000]
	EP00198_Chlamydomonas_reinhardtii[&!color=#277e79]
	EP00198_Chlamydomonas_reinhardtii_2[&!color=#000000]
	EP00202_Volvox_carteri[&!color=#277e79]
	EP00202_Volvox_carteri_2[&!color=#000000]
	EP00203_Chlorella_variabilis[&!color=#277e79]
	EP00203_Chlorella_variabilis_2[&!color=#000000]
	EP00206_Coccomyxa_subellipsoidea[&!color=#277e79]
	EP00206_Coccomyxa_subellipsoidea_2[&!color=#000000]
	EP00207_Helicosporidium_sp_ATCC50920[&!color=#277e79]
	EP00207_Helicosporidium_sp_ATCC50920_2[&!color=#000000]
	EP00210_Caulerpa_lentillifera[&!color=#277e79]
	EP00210_Caulerpa_lentillifera_2[&!color=#000000]
	EP00222_Ostreococcus_lucimarinus[&!color=#277e79]
	EP00222_Ostreococcus_lucimarinus_2[&!color=#000000]
	EP00224_Ostreococcus_tauri[&!color=#277e79]
	EP00224_Ostreococcus_tauri_2[&!color=#000000]
	EP00229_Micromonas_commoda[&!color=#277e79]
	EP00229_Micromonas_commoda_2[&!color=#000000]
	EP00243_Klebsormidium_subtile[&!color=#277e79]
	EP00243_Klebsormidium_subtile_2[&!color=#000000]
	EP00244_Chara_vulgaris[&!color=#277e79]
	EP00244_Chara_vulgaris_2[&!color=#000000]
	EP00245_Coleochaete_scutata[&!color=#277e79]
	EP00245_Coleochaete_scutata_2[&!color=#000000]
	EP00247_Physcomitrella_patens[&!color=#277e79]
	EP00247_Physcomitrella_patens_2[&!color=#000000]
	EP00248_Marchantia_polymorpha[&!color=#277e79]
	EP00248_Marchantia_polymorpha_2[&!color=#000000]
	EP00269_Selaginella_moellendorffii[&!color=#277e79]
	EP00269_Selaginella_moellendorffii_2[&!color=#000000]
	EP00270_Netrium_digitus[&!color=#277e79]
	EP00271_Cylindrocystis_brebissonii[&!color=#277e79]
	EP00271_Cylindrocystis_brebissonii_2[&!color=#000000]
	EP00272_Mesostigma_viride[&!color=#277e79]
	EP00272_Mesostigma_viride_2[&!color=#000000]
	EP00274_Cyanoptyche_gloeocystis[&!color=#666666]
	EP00274_Cyanoptyche_gloeocystis_2[&!color=#000000]
	EP00275_Glaucocystis_nostochinearum[&!color=#666666]
	EP00275_Glaucocystis_nostochinearum_2[&!color=#000000]
	EP00276_Gloeochaete_wittrockiana[&!color=#666666]
	EP00276_Gloeochaete_wittrockiana_2[&!color=#000000]
	EP00279_Guillardia_theta[&!color=#fd8fff]
	EP00279_Guillardia_theta_2[&!color=#000000]
	EP00314_Emiliania_huxleyi[&!color=#745394]
	EP00323_Chrysochromulina_tobin[&!color=#745394]
	EP00323_Chrysochromulina_tobin_2[&!color=#000000]
	EP00333_Tetrahymena_thermophila[&!color=#654cd4]
	EP00333_Tetrahymena_thermophila_2[&!color=#000000]
	EP00365_Plasmodium_falciparum[&!color=#654cd4]
	EP00365_Plasmodium_falciparum_2[&!color=#000000]
	EP00381_Gregarina_niphandrodes[&!color=#654cd4]
	EP00381_Gregarina_niphandrodes_2[&!color=#000000]
	EP00390_Vitrella_brassicaformis[&!color=#654cd4]
	EP00390_Vitrella_brassicaformis_2[&!color=#000000]
	'EP00392_Amoebophrya_sp_AT5.2'[&!color=#654cd4]
	'EP00392_Amoebophrya_sp_AT5.2_2'[&!color=#000000]
	EP00439_Symbiodinium_sp_Y106[&!color=#654cd4]
	EP00439_Symbiodinium_sp_Y106_2[&!color=#000000]
	EP00454_Perkinsus_marinus[&!color=#654cd4]
	EP00454_Perkinsus_marinus_2[&!color=#000000]
	EP00466_Bigelowiella_natans[&!color=#966e5d]
	EP00466_Bigelowiella_natans_2[&!color=#000000]
	EP00473_Plasmodiophora_brassicae[&!color=#966e5d]
	EP00473_Plasmodiophora_brassicae_2[&!color=#000000]
	EP00480_Reticulomyxa_filosa[&!color=#000000]
	EP00480_Reticulomyxa_filosa_2[&!color=#000000]
	EP00503_Blastocystis_sp_subtype4[&!color=#7d5494]
	EP00503_Blastocystis_sp_subtype4_2[&!color=#000000]
	EP00513_Hondaea_fermentalgiana[&!color=#000000]
	EP00513_Hondaea_fermentalgiana_2[&!color=#000000]
	EP00528_Fragilariopsis_cylindrus[&!color=#7d5494]
	EP00528_Fragilariopsis_cylindrus_2[&!color=#000000]
	EP00582_Thalassiosira_oceanica[&!color=#7d5494]
	EP00582_Thalassiosira_oceanica_2[&!color=#000000]
	EP00605_Chrysophyceae_sp_TOSAG23-4[&!color=#7d5494]
	EP00605_Chrysophyceae_sp_TOSAG23-4_2[&!color=#000000]
	EP00609_Ectocarpus_siliculosus[&!color=#000000]
	EP00609_Ectocarpus_siliculosus_2[&!color=#000000]
	EP00623_Microchloropsis_gaditana[&!color=#7d5494]
	EP00623_Microchloropsis_gaditana_2[&!color=#000000]
	EP00625_Aureococcus_anophagefferens[&!color=#7d5494]
	EP00625_Aureococcus_anophagefferens_2[&!color=#000000]
	EP00641_Albugo_candida[&!color=#7d5494]
	EP00641_Albugo_candida_2[&!color=#000000]
	EP00667_Euglena_gracilis[&!color=#a6883c]
	EP00667_Euglena_gracilis_2[&!color=#000000]
	EP00671_Bodo_saltans[&!color=#a6883c]
	EP00671_Bodo_saltans_2[&!color=#000000]
	EP00682_Trypanosoma_cruzi[&!color=#a6883c]
	EP00682_Trypanosoma_cruzi_2[&!color=#000000]
	EP00702_Spironucleus_salmonicida[&!color=#000000]
	EP00702_Spironucleus_salmonicida_2[&!color=#000000]
	EP00705_Trichomonas_vaginalis[&!color=#d49442]
	EP00705_Trichomonas_vaginalis_2[&!color=#000000]
	EP00727_Mastigamoeba_balamuthi[&!color=#6571a8]
	EP00727_Mastigamoeba_balamuthi_2[&!color=#000000]
	EP00735_Rhodelphis_limneticus[&!color=#a63733]
	EP00735_Rhodelphis_limneticus_2[&!color=#000000]
	EP00736_Rhodelphis_marinus[&!color=#a63733]
	EP00736_Rhodelphis_marinus_2[&!color=#000000]
	EP00741_Cyanophora_paradoxa[&!color=#000000]
	EP00741_Cyanophora_paradoxa_2[&!color=#000000]
	EP00749_Cafeteria_roenbergensis[&!color=#7d5494]
	EP00749_Cafeteria_roenbergensis_2[&!color=#000000]
	EP00770_Monocercomonoides_exilis[&!color=#d49442]
	EP00770_Monocercomonoides_exilis_2[&!color=#000000]
	new_Dgri_D4_BuscoTrain_augustus_aa[&!color=#63a689]
	new_Dgri_D4_BuscoTrain_augustus_aa_2[&!color=#000000]
	new_Ecox_RvioTrain_aa[&!color=#63a689]
	new_Ecox_RvioTrain_aa_2[&!color=#000000]
	new_Gmax_Illu_D1_GsulTrain_predictions[&!color=#000000]
	new_Gmax_Illu_D1_GsulTrain_predictions_2[&!color=#000000]
	new_Mery_Illu_D3_aa[&!color=#000000]
	new_Mery_Illu_D3_aa_2[&!color=#000000]
	new_Paer_ToliTrain_predictions_aa[&!color=#000000]
	new_Paer_ToliTrain_predictions_aa_2[&!color=#000000]
	new_Rvio1_RvioTrain_cDNA_predictions[&!color=#63a689]
	new_Rvio1_RvioTrain_cDNA_predictions_2[&!color=#000000]
	new_Toli_Illu_D1_ToliTrain_predictions_aa[&!color=#63a689]
	new_Toli_Illu_D1_ToliTrain_predictions_aa_2[&!color=#000000]
	'nm_Gthe_GCF_000002975.1_ASM297v1_protein'[&!color=#4790a6]
	'nm_Gthe_GCF_000002975.1_ASM297v1_protein_2'[&!color=#000000]
	'nm_Hand_GCF_000018645.1_ASM1864v1_protein'[&!color=#4790a6]
	'nm_Hand_GCF_000018645.1_ASM1864v1_protein_2'[&!color=#000000]
;
end;
begin trees;
	tree tree_1 = [&R] ((((((EP00206_Coccomyxa_subellipsoidea:0.09387,(EP00229_Micromonas_commoda:0.13725,(EP00222_Ostreococcus_lucimarinus:0.01881,EP00224_Ostreococcus_tauri:0.0254)[&label=0.987]:0.11075)[&label=0.985]:0.12319)[&label=0.775]:0.03241,(((EP00269_Selaginella_moellendorffii:0.06408,(EP00248_Marchantia_polymorpha:0.02533,(EP00247_Physcomitrella_patens:0.01471,EP00247_Physcomitrella_patens_2:0.01738)[&label=0.971]:0.03891)[&label=0.886]:0.01811)[&label=0.942]:0.02918,(EP00245_Coleochaete_scutata:0.06682,EP00244_Chara_vulgaris:0.05187)[&label=0.325]:0.00495)[&label=0.731]:0.01335,(EP00243_Klebsormidium_subtile:0.09778,(EP00271_Cylindrocystis_brebissonii:0.05867,EP00270_Netrium_digitus:0.0747)[&label=0.806]:0.02151)[&label=0.237]:0.00637)[&label=0.864]:0.02091)[&label=0.588]:0.01039,((EP00203_Chlorella_variabilis:0.07081,EP00207_Helicosporidium_sp_ATCC50920:0.21713)[&label=0.99]:0.12197,(EP00210_Caulerpa_lentillifera:0.25809,(EP00198_Chlamydomonas_reinhardtii:0.00182,EP00202_Volvox_carteri:0.03526)[&label=0.996]:0.13822)[&label=0.34]:0.03091)[&label=0.871]:0.0362)[&label=0.816]:0.03799,EP00272_Mesostigma_viride:0.0848)[&label=0.925]:0.05762,(EP00473_Plasmodiophora_brassicae:0.26051,EP00466_Bigelowiella_natans:0.23719)[&label=0.609]:0.05577)[&label=0.677]:0.02372,((((new_Rvio1_RvioTrain_cDNA_predictions:0.11255,new_Dgri_D4_BuscoTrain_augustus_aa:0.07926)[&label=0.911]:0.03497,(EP00170_Pyropia_yezoensis:0.00599,(EP00169_Porphyra_umbilicalis:5.5E-4,EP00168_Porphyra_purpurea:0.006)[&label=0.755]:0.00598)[&label=0.992]:0.07144)[&label=0.448]:0.01538,(((new_Toli_Illu_D1_ToliTrain_predictions_aa:0.26077,(new_Ecox_RvioTrain_aa:0.00223,EP00182_Erythrolobus_australicus:0.02213)[&label=0.971]:0.10756)[&label=0.861]:0.0397,(EP00184_Porphyridium_aerugineum:0.12485,(EP00185_Porphyridium_purpureum:0.14993,EP00181_Compsopogon_caeruleus:0.26727)[&label=0.879]:0.04918)[&label=0.769]:0.01478)[&label=0.988]:0.08807,(EP00190_Stylonematophyceae_sp_CCMP1999:0.09525,(EP00173_Palmaria_palmata:0.09779,EP00176_Chondrus_crispus:0.07808)[&label=0.97]:0.0652)[&label=0.265]:0.00914)[&label=0.65]:0.01614)[&label=0.448]:0.02918,(EP00165_Cyanidioschyzon_merolae:0.34841,EP00167_Galdieria_sulphuraria:0.11399)[&label=0.968]:0.10711)[&label=0.976]:0.0889,(((((((EP00159_Fonticula_alba_2:0.51664,EP00333_Tetrahymena_thermophila:0.56014)[&label=0.929]:0.17962,((((EP00749_Cafeteria_roenbergensis:0.40194,'EP00392_Amoebophrya_sp_AT5.2':0.50622)[&label=0.551]:0.09256,((EP00439_Symbiodinium_sp_Y106:0.21906,(EP00454_Perkinsus_marinus:0.01055,EP00454_Perkinsus_marinus_2:0.01455)[&label=1.0]:0.26377)[&label=0.78]:0.03814,(EP00390_Vitrella_brassicaformis:0.31524,EP00705_Trichomonas_vaginalis:0.73187)[&label=0.955]:0.16368)[&label=0.41]:0.04694)[&label=0.854]:0.05267,(((EP00365_Plasmodium_falciparum:0.33826,EP00381_Gregarina_niphandrodes:0.46181)[&label=0.982]:0.22644,(EP00770_Monocercomonoides_exilis:0.0,EP00770_Monocercomonoides_exilis_2:0.0):0.56369)[&label=0.696]:0.06937,(('nm_Gthe_GCF_000002975.1_ASM297v1_protein':1.3965,('Cryptomonas_paramecium_XP_003239591.1_26S_proteasome_IOTA_SU_nucleomorph_':0.5894,'nm_Hand_GCF_000018645.1_ASM1864v1_protein':0.61594)[&label=0.783]:0.20712)[&label=0.971]:0.51324,(((((EP00705_Trichomonas_vaginalis_2:0.66283,(((((('EP00392_Amoebophrya_sp_AT5.2_2':0.32048,EP00390_Vitrella_brassicaformis_2:0.25395)[&label=0.857]:0.05789,(((((EP00625_Aureococcus_anophagefferens_2:0.24123,EP00609_Ectocarpus_siliculosus:0.12201)[&label=0.97]:0.10098,(EP00641_Albugo_candida_2:0.18903,(new_Gmax_Illu_D1_GsulTrain_predictions:0.22212,(EP00749_Cafeteria_roenbergensis_2:0.22161,EP00480_Reticulomyxa_filosa:0.29974)[&label=0.835]:0.06906)[&label=0.861]:0.04495)[&label=0.317]:0.01901)[&label=0.929]:0.05291,((((((new_Dgri_D4_BuscoTrain_augustus_aa_2:0.03999,(EP00167_Galdieria_sulphuraria_2:0.08252,((((EP00184_Porphyridium_aerugineum_2:0.0,new_Paer_ToliTrain_predictions_aa:0.0):0.11603,EP00185_Porphyridium_purpureum_2:0.02489)[&label=0.871]:0.02482,new_Toli_Illu_D1_ToliTrain_predictions_aa_2:0.10408)[&label=0.926]:0.03397,(new_Mery_Illu_D3_aa:0.04909,EP00181_Compsopogon_caeruleus_2:0.18105)[&label=0.859]:0.02314)[&label=0.75]:0.00899)[&label=0.286]:0.00895)[&label=0.863]:0.02285,new_Rvio1_RvioTrain_cDNA_predictions_2:0.07113)[&label=0.791]:0.01428,(EP00173_Palmaria_palmata_2:0.1501,(EP00171_Calliarthron_tuberculosum:0.06311,(EP00177_Eucheuma_denticulatum:0.03106,EP00176_Chondrus_crispus_2:0.04646)[&label=0.754]:0.02639)[&label=0.086]:0.01821)[&label=0.989]:0.0869)[&label=0.857]:0.02868,(EP00170_Pyropia_yezoensis_2:0.12687,EP00006_Acanthamoeba_castellanii_2:0.18979)[&label=0.827]:0.02935)[&label=0.904]:0.02534,((EP00274_Cyanoptyche_gloeocystis_2:0.08842,(EP00741_Cyanophora_paradoxa:0.0805,(((EP00244_Chara_vulgaris_2:0.05527,(EP00229_Micromonas_commoda_2:0.28254,EP00120_Capsaspora_owczarzaki_2:0.12889)[&label=0.309]:0.01033)[&label=0.331]:0.01541,((EP00269_Selaginella_moellendorffii_2:0.04123,EP00248_Marchantia_polymorpha_2:0.0315)[&label=0.897]:0.03073,(EP00271_Cylindrocystis_brebissonii_2:0.04939,EP00245_Coleochaete_scutata_2:0.03361)[&label=0.706]:0.00499)[&label=0.705]:0.02007)[&label=0.957]:0.05353,((EP00198_Chlamydomonas_reinhardtii_2:0.00807,EP00202_Volvox_carteri_2:0.04974)[&label=0.957]:0.06215,(EP00206_Coccomyxa_subellipsoidea_2:0.12607,(EP00203_Chlorella_variabilis_2:0.05157,EP00207_Helicosporidium_sp_ATCC50920_2:0.22634)[&label=0.948]:0.07891)[&label=0.275]:0.03081)[&label=0.962]:0.06153)[&label=0.847]:0.02171)[&label=0.736]:0.01369)[&label=0.85]:0.02202,(EP00044_Salpingoeca_rosetta_2:0.15656,(EP00110_Nematostella_vectensis_2:0.10187,EP00072_Mus_musculus_2:0.08708)[&label=0.994]:0.11494)[&label=0.951]:0.0694)[&label=0.05]:5.6E-4)[&label=0.764]:0.01101,(EP00466_Bigelowiella_natans_2:0.23833,EP00023_Dictyostelium_discoideum_2:0.08088)[&label=0.784]:0.06552)[&label=0.929]:0.04013)[&label=0.42]:0.01857,EP00513_Hondaea_fermentalgiana:0.25189)[&label=0.83]:0.0231,(EP00333_Tetrahymena_thermophila_2:0.45947,EP00015_Entamoeba_histolytica_2:0.29122)[&label=0.807]:0.05279)[&label=0.846]:0.02524)[&label=0.787]:0.02001,EP00473_Plasmodiophora_brassicae_2:0.15565)[&label=0.903]:0.05229,(EP00159_Fonticula_alba:0.26406,EP00365_Plasmodium_falciparum_2:0.46776)[&label=0.685]:0.01048)[&label=0.877]:0.06703,EP00667_Euglena_gracilis_2:0.18302)[&label=0.668]:0.03356,EP00702_Spironucleus_salmonicida_2:1.2384)[&label=0.44]:0.0467)[&label=0.992]:0.27774,(((EP00671_Bodo_saltans_2:0.4047,(((EP00323_Chrysochromulina_tobin_2:0.13876,EP00157_Rozella_allomycis_2:0.25537)[&label=0.136]:0.0249,((((EP00605_Chrysophyceae_sp_TOSAG23-4_2:0.32713,EP00609_Ectocarpus_siliculosus_2:0.10148)[&label=0.943]:0.11874,EP00513_Hondaea_fermentalgiana_2:0.2637)[&label=0.931]:0.08738,((EP00166_Cyanidium_caldarium:0.18944,EP00165_Cyanidioschyzon_merolae_2:0.14406)[&label=1.0]:0.23218,(EP00183_Erythrolobus_madagascarensis_2:0.08901,(EP00171_Calliarthron_tuberculosum_2:0.23057,(new_Mery_Illu_D3_aa_2:0.09064,(EP00189_Rhodosorus_marinus_2:5.5E-4,EP00188_Purpureofilum_apyrenoidigerum:0.04509)[&label=0.947]:0.06184)[&label=0.079]:0.02411)[&label=0.738]:0.04308)[&label=0.914]:0.07361)[&label=0.852]:0.04716)[&label=0.84]:0.04144,EP00727_Mastigamoeba_balamuthi_2:0.25532)[&label=0.819]:0.03679)[&label=0.83]:0.05548,EP00144_Saccharomyces_cerevisiae_2:0.33224)[&label=0.654]:0.05896)[&label=0.799]:0.06796,('nm_Gthe_GCF_000002975.1_ASM297v1_protein_2':1.25763,EP00702_Spironucleus_salmonicida:0.97304)[&label=0.511]:0.13507)[&label=0.99]:0.36585,(EP00381_Gregarina_niphandrodes_2:0.48305,(EP00125_Sphaeroforma_arctica:0.20118,(EP00190_Stylonematophyceae_sp_CCMP1999_2:0.072,EP00172_Hildenbrandia_rubra:0.08965)[&label=0.908]:0.06936)[&label=0.896]:0.1524)[&label=0.979]:0.29573)[&label=0.401]:0.04539)[&label=0.288]:0.05182,((EP00243_Klebsormidium_subtile_2:0.20518,(EP00137_Aspergillus_oryzae_2:0.40444,EP00480_Reticulomyxa_filosa_2:0.45275)[&label=0.904]:0.13706)[&label=0.806]:0.06591,EP00169_Porphyra_umbilicalis_2:0.14541)[&label=1.0]:0.62008)[&label=0.408]:0.09029,('nm_Hand_GCF_000018645.1_ASM1864v1_protein_2':1.09958,(EP00503_Blastocystis_sp_subtype4_2:0.35901,(((EP00272_Mesostigma_viride_2:0.10109,(((EP00189_Rhodosorus_marinus:0.03178,EP00188_Purpureofilum_apyrenoidigerum_2:0.02159)[&label=0.976]:0.07154,(EP00177_Eucheuma_denticulatum_2:0.13895,(new_Paer_ToliTrain_predictions_aa_2:0.06401,(EP00183_Erythrolobus_madagascarensis:0.01004,(new_Ecox_RvioTrain_aa_2:5.5E-4,EP00182_Erythrolobus_australicus_2:0.00638)[&label=0.748]:0.00944)[&label=0.979]:0.07234)[&label=0.822]:0.03836)[&label=0.282]:0.03835)[&label=0.946]:0.05622,(EP00741_Cyanophora_paradoxa_2:0.08378,(EP00279_Guillardia_theta_2:0.1349,(EP00735_Rhodelphis_limneticus_2:0.07076,EP00736_Rhodelphis_marinus_2:0.13113)[&label=0.947]:0.0736)[&label=0.883]:0.03501)[&label=0.756]:0.00836)[&label=0.897]:0.04111)[&label=0.837]:0.01673,(new_Gmax_Illu_D1_GsulTrain_predictions_2:0.22474,(EP00439_Symbiodinium_sp_Y106_2:0.16906,(EP00528_Fragilariopsis_cylindrus_2:0.18209,EP00582_Thalassiosira_oceanica_2:0.0737)[&label=0.997]:0.18622)[&label=0.805]:0.03531)[&label=0.869]:0.04967)[&label=0.642]:0.02643,(EP00210_Caulerpa_lentillifera_2:0.1165,(EP00222_Ostreococcus_lucimarinus_2:0.03532,EP00224_Ostreococcus_tauri_2:0.0332)[&label=0.996]:0.11594)[&label=0.1]:0.0205)[&label=0.824]:0.07225)[&label=0.927]:0.19521)[&label=0.86]:0.20322)[&label=0.825]:0.10177,(EP00623_Microchloropsis_gaditana_2:0.41381,EP00172_Hildenbrandia_rubra_2:0.26818)[&label=1.0]:0.9536)[&label=0.909]:0.2175)[&label=0.932]:0.19971)[&label=0.772]:0.03512)[&label=0.77]:0.05548,(EP00503_Blastocystis_sp_subtype4:0.64279,(EP00641_Albugo_candida:0.21392,(EP00623_Microchloropsis_gaditana:0.14934,((EP00528_Fragilariopsis_cylindrus:0.28216,EP00582_Thalassiosira_oceanica:0.14203)[&label=0.999]:0.23734,(EP00625_Aureococcus_anophagefferens:0.27135,EP00605_Chrysophyceae_sp_TOSAG23-4:0.35907)[&label=0.883]:0.08602)[&label=0.181]:0.04116)[&label=0.835]:0.07245)[&label=0.8]:0.03781)[&label=0.614]:0.0231)[&label=0.786]:0.03158)[&label=0.761]:0.03256,(EP00023_Dictyostelium_discoideum:0.22191,(EP00667_Euglena_gracilis:0.33067,(EP00671_Bodo_saltans:0.24856,(EP00682_Trypanosoma_cruzi:5.5E-4,EP00682_Trypanosoma_cruzi_2:0.00634)[&label=0.997]:0.23782)[&label=0.999]:0.29633)[&label=0.571]:0.08112)[&label=0.836]:0.062)[&label=0.471]:0.03892,(((EP00157_Rozella_allomycis:0.24387,(EP00144_Saccharomyces_cerevisiae:0.33221,EP00137_Aspergillus_oryzae:0.13215)[&label=0.965]:0.12054)[&label=0.933]:0.09839,((EP00120_Capsaspora_owczarzaki:0.13193,EP00125_Sphaeroforma_arctica_2:0.26717)[&label=0.86]:0.04298,(EP00178_Gracilaria_changii_2:0.33326,(EP00044_Salpingoeca_rosetta:0.23324,(EP00101_Apis_mellifera:0.14779,(EP00110_Nematostella_vectensis:0.11042,(EP00072_Mus_musculus:0.0,EP00178_Gracilaria_changii:0.0):0.02153)[&label=0.09]:0.03575)[&label=0.988]:0.10011)[&label=0.624]:0.02296)[&label=0.453]:0.00793)[&label=0.938]:0.05053)[&label=0.871]:0.0398,(EP00006_Acanthamoeba_castellanii:0.14593,(EP00323_Chrysochromulina_tobin:0.0414,EP00314_Emiliania_huxleyi:0.08264)[&label=1.0]:0.17741)[&label=0.855]:0.04219)[&label=0.479]:0.02709)[&label=0.777]:0.01677,(EP00735_Rhodelphis_limneticus:0.17123,EP00736_Rhodelphis_marinus:0.09345)[&label=0.977]:0.09772)[&label=0.768]:0.01306,(EP00276_Gloeochaete_wittrockiana:0.37472,(EP00727_Mastigamoeba_balamuthi:0.1145,EP00015_Entamoeba_histolytica:0.46752)[&label=0.953]:0.10978)[&label=0.868]:0.07205)[&label=0.828]:0.03085,(EP00279_Guillardia_theta:0.24061,(EP00274_Cyanoptyche_gloeocystis:0.20535,(EP00276_Gloeochaete_wittrockiana_2:0.12433,(EP00275_Glaucocystis_nostochinearum:0.00839,EP00275_Glaucocystis_nostochinearum_2:0.01972)[&label=0.822]:0.01883)[&label=0.936]:0.04866)[&label=0.885]:0.04151)[&label=0.868]:0.03889)[&label=0.78]:0.02889);
end;
begin figtree;
	set appearance.backgroundColorAttribute="Default";
	set appearance.backgroundColour=#ffffff;
	set appearance.branchColorAttribute="User selection";
	set appearance.branchColorGradient=false;
	set appearance.branchLineWidth=1.0;
	set appearance.branchMinLineWidth=0.0;
	set appearance.branchWidthAttribute="Fixed";
	set appearance.foregroundColour=#000000;
	set appearance.hilightingGradient=false;
	set appearance.selectionColour=#2d3680;
	set branchLabels.colorAttribute="User selection";
	set branchLabels.displayAttribute="Branch times";
	set branchLabels.fontName="Arial";
	set branchLabels.fontSize=8;
	set branchLabels.fontStyle=0;
	set branchLabels.isShown=false;
	set branchLabels.significantDigits=2;
	set layout.expansion=495;
	set layout.layoutType="RECTILINEAR";
	set layout.zoom=0;
	set legend.attribute="label";
	set legend.fontSize=10.0;
	set legend.isShown=false;
	set legend.significantDigits=4;
	set nodeBars.barWidth=4.0;
	set nodeBars.displayAttribute=null;
	set nodeBars.isShown=false;
	set nodeLabels.colorAttribute="User selection";
	set nodeLabels.displayAttribute="label";
	set nodeLabels.fontName="Arial";
	set nodeLabels.fontSize=10;
	set nodeLabels.fontStyle=0;
	set nodeLabels.isShown=true;
	set nodeLabels.significantDigits=2;
	set nodeShapeExternal.colourAttribute="User selection";
	set nodeShapeExternal.isShown=false;
	set nodeShapeExternal.minSize=10.0;
	set nodeShapeExternal.scaleType=Width;
	set nodeShapeExternal.shapeType=Circle;
	set nodeShapeExternal.size=4.0;
	set nodeShapeExternal.sizeAttribute="Fixed";
	set nodeShapeInternal.colourAttribute="User selection";
	set nodeShapeInternal.isShown=false;
	set nodeShapeInternal.minSize=10.0;
	set nodeShapeInternal.scaleType=Width;
	set nodeShapeInternal.shapeType=Circle;
	set nodeShapeInternal.size=4.0;
	set nodeShapeInternal.sizeAttribute="Fixed";
	set polarLayout.alignTipLabels=false;
	set polarLayout.angularRange=0;
	set polarLayout.rootAngle=0;
	set polarLayout.rootLength=100;
	set polarLayout.showRoot=true;
	set radialLayout.spread=0.0;
	set rectilinearLayout.alignTipLabels=false;
	set rectilinearLayout.curvature=0;
	set rectilinearLayout.rootLength=100;
	set scale.offsetAge=0.0;
	set scale.rootAge=1.0;
	set scale.scaleFactor=1.0;
	set scale.scaleRoot=false;
	set scaleAxis.automaticScale=true;
	set scaleAxis.fontSize=8.0;
	set scaleAxis.isShown=false;
	set scaleAxis.lineWidth=1.0;
	set scaleAxis.majorTicks=1.0;
	set scaleAxis.minorTicks=0.5;
	set scaleAxis.origin=0.0;
	set scaleAxis.reverseAxis=false;
	set scaleAxis.showGrid=true;
	set scaleBar.automaticScale=true;
	set scaleBar.fontSize=10.0;
	set scaleBar.isShown=true;
	set scaleBar.lineWidth=1.0;
	set scaleBar.scaleRange=0.0;
	set tipLabels.colorAttribute="User selection";
	set tipLabels.displayAttribute="Names";
	set tipLabels.fontName="Arial";
	set tipLabels.fontSize=12;
	set tipLabels.fontStyle=1;
	set tipLabels.isShown=true;
	set tipLabels.significantDigits=4;
	set trees.order=true;
	set trees.orderType="increasing";
	set trees.rooting=false;
	set trees.rootingType="User Selection";
	set trees.transform=false;
	set trees.transformType="cladogram";
end;
```
