## Supplementary file S1 for "Nucleomorph phylogenomics suggests a deep and ancient origin of cryptophyte plastids within Rhodophyta": Cpar_229_111.blo45b3g4.fasttree

```
(((((((EP00006_Acanthamoeba_castellanii:0.11989,(EP00741_Cyanophora_paradoxa:0.03500,(EP00274_Cyanoptyche_gloeocystis:0.05285,EP00276_Gloeochaete_wittrockiana:0.03395)0.727:0.01427)0.746:0.00891)0.873:0.02539,(EP00243_Klebsormidium_subtile:0.03606,EP00178_Gracilaria_changii:0.14511)0.808:0.03633)0.674:0.00433,(((((EP00198_Chlamydomonas_reinhardtii:0.01167,EP00202_Volvox_carteri:0.01168)0.985:0.05837,((EP00203_Chlorella_variabilis:0.05929,EP00207_Helicosporidium_sp_ATCC50920:0.08017)0.410:0.03900,EP00206_Coccomyxa_subellipsoidea:0.03684)0.881:0.03315)0.418:0.01121,EP00210_Caulerpa_lentillifera:0.09958)0.596:0.02771,((EP00229_Micromonas_commoda:0.12949,(EP00222_Ostreococcus_lucimarinus:0.03258,EP00224_Ostreococcus_tauri:0.02416)0.608:0.02271)0.980:0.08655,(EP00473_Plasmodiophora_brassicae:0.13344,(EP00323_Chrysochromulina_tobin:0.03453,EP00314_Emiliania_huxleyi:0.09567)0.948:0.06658)0.813:0.05675)0.857:0.04278)0.466:0.01728,((EP00269_Selaginella_moellendorffii:0.09470,(EP00248_Marchantia_polymorpha:0.01865,(EP00247_Physcomitrella_patens:0.01161,EP00247_Physcomitrella_patens_2:0.00055)0.975:0.04529)0.862:0.02510)0.923:0.03073,(EP00272_Mesostigma_viride:0.06230,(EP00245_Coleochaete_scutata:0.04515,(EP00271_Cylindrocystis_brebissonii:0.05512,EP00270_Netrium_digitus:0.04571)0.764:0.01131)0.848:0.01632)0.810:0.00055)0.737:0.00600)0.636:0.01737)0.772:0.00897,((EP00157_Rozella_allomycis:0.15680,(EP00120_Capsaspora_owczarzaki:0.08113,(EP00044_Salpingoeca_rosetta:0.18844,(EP00101_Apis_mellifera:0.07094,(EP00072_Mus_musculus:0.05667,EP00110_Nematostella_vectensis:0.09182)0.421:0.02300)0.997:0.13171)0.168:0.02407)0.272:0.01467)0.859:0.02345,((EP00167_Galdieria_sulphuraria:0.00758,new_Gmax_Illu_D1_GsulTrain_predictions_2:0.01319)0.999:0.12265,((EP00181_Compsopogon_caeruleus:0.09039,(EP00190_Stylonematophyceae_sp_CCMP1999:0.00811,(EP00189_Rhodosorus_marinus:0.04767,EP00188_Purpureofilum_apyrenoidigerum:0.00056)0.288:0.00971)0.968:0.05562)0.114:0.03250,(new_Mery_Illu_D3_aa:0.05221,(new_Dgri_D4_BuscoTrain_augustus_aa:0.04993,(((EP00183_Erythrolobus_madagascarensis:0.00055,(new_Ecox_RvioTrain_aa:0.00056,EP00182_Erythrolobus_australicus:0.00585)0.936:0.01171)0.723:0.00431,(new_Toli_Illu_D1_ToliTrain_predictions_aa:0.03018,(EP00184_Porphyridium_aerugineum:0.0,new_Paer_ToliTrain_predictions_aa:0.0):0.06403)0.864:0.02613)0.922:0.02885,(((EP00170_Pyropia_yezoensis:0.0,EP00169_Porphyra_umbilicalis:0.0,EP00168_Porphyra_purpurea:0.0):0.09516,(EP00177_Eucheuma_denticulatum:0.02639,EP00176_Chondrus_crispus:0.02173)0.964:0.05362)0.875:0.02487,(new_Rvio1_RvioTrain_cDNA_predictions:0.04756,EP00185_Porphyridium_purpureum:0.05255)0.807:0.01973)0.734:0.00663)0.864:0.02074)0.737:0.01858)0.202:0.00051)0.759:0.01542)0.953:0.05088)0.841:0.02425)0.776:0.01749,(EP00279_Guillardia_theta:0.08398,(EP00735_Rhodelphis_limneticus:0.07451,EP00736_Rhodelphis_marinus:0.09049)0.980:0.09124)0.777:0.01628)0.781:0.02085,(((EP00667_Euglena_gracilis:0.08590,(EP00671_Bodo_saltans:0.10562,(EP00682_Trypanosoma_cruzi:0.00055,EP00682_Trypanosoma_cruzi_2:0.00714)0.999:0.16332)1.000:0.19534)0.930:0.08292,((((EP00439_Symbiodinium_sp_Y106:0.13708,(EP00454_Perkinsus_marinus:0.09946,EP00392_Amoebophrya_sp_AT5.2:0.29336)0.486:0.02522)0.826:0.05504,(EP00365_Plasmodium_falciparum:0.27267,EP00381_Gregarina_niphandrodes:0.27515)0.918:0.09121)0.931:0.06595,((EP00770_Monocercomonoides_exilis:0.00199,EP00770_Monocercomonoides_exilis_2:0.00374)1.000:0.32555,(EP00390_Vitrella_brassicaformis:0.23648,(((EP00333_Tetrahymena_thermophila:0.48104,(EP00157_Rozella_allomycis_2:0.25253,((EP00275_Glaucocystis_nostochinearum_2:0.16651,(EP00641_Albugo_candida_2:0.27954,EP00323_Chrysochromulina_tobin_2:0.17035)0.235:0.07208)0.472:0.05684,((EP00473_Plasmodiophora_brassicae_2:0.25395,EP00466_Bigelowiella_natans_2:0.16158)0.945:0.08875,(EP00623_Microchloropsis_gaditana_2:0.28595,EP00727_Mastigamoeba_balamuthi_2:0.22052)0.595:0.06041)0.034:0.04542)0.337:0.08190)0.859:0.13563)1.000:0.56180,(((EP00705_Trichomonas_vaginalis_2:0.45843,(((((EP00667_Euglena_gracilis_2:0.19205,EP00159_Fonticula_alba_2:0.23259)0.860:0.04873,(EP00513_Hondaea_fermentalgiana_2:0.21735,EP00381_Gregarina_niphandrodes_2:0.46981)0.686:0.06789)0.209:0.03352,((((EP00528_Fragilariopsis_cylindrus_2:0.12405,EP00582_Thalassiosira_oceanica_2:0.05648)0.991:0.15254,EP00392_Amoebophrya_sp_AT5.2_2:0.32849)0.070:0.02638,(EP00609_Ectocarpus_siliculosus_2:0.12495,EP00625_Aureococcus_anophagefferens_2:0.26483)0.784:0.08591)0.817:0.03531,(EP00749_Cafeteria_roenbergensis_2:0.28358,EP00503_Blastocystis_sp_subtype4_2:0.60014)0.863:0.07352)0.906:0.05966)0.434:0.02698,(EP00314_Emiliania_huxleyi_2:0.20204,EP00044_Salpingoeca_rosetta_2:0.22265)0.742:0.01631)0.791:0.01533,((EP00178_Gracilaria_changii_2:0.15303,(EP00229_Micromonas_commoda_2:0.16489,(EP00222_Ostreococcus_lucimarinus_2:0.04245,EP00224_Ostreococcus_tauri_2:0.03860)0.813:0.04551)0.999:0.14048)0.521:0.02136,((EP00015_Entamoeba_histolytica_2:0.27382,EP00333_Tetrahymena_thermophila_2:0.48986)0.819:0.06736,((((EP00271_Cylindrocystis_brebissonii_2:0.07787,EP00279_Guillardia_theta_2:0.13161)0.841:0.02342,((EP00120_Capsaspora_owczarzaki_2:0.09721,(EP00144_Saccharomyces_cerevisiae:0.19454,EP00137_Aspergillus_oryzae_2:0.17103)0.998:0.17764)0.245:0.01161,EP00072_Mus_musculus_2:0.13001)0.860:0.02912)0.931:0.04344,(((EP00741_Cyanophora_paradoxa_2:0.06424,EP00274_Cyanoptyche_gloeocystis_2:0.08492)0.745:0.01040,(EP00168_Porphyra_purpurea_2:0.14101,(EP00735_Rhodelphis_limneticus_2:0.09950,EP00736_Rhodelphis_marinus_2:0.09215)0.994:0.09797)0.876:0.03374)0.705:0.00991,(EP00206_Coccomyxa_subellipsoidea_2:0.12573,EP00202_Volvox_carteri_2:0.11688)0.981:0.08735)0.511:0.01520)0.768:0.01994,((EP00170_Pyropia_yezoensis_2:0.01299,EP00169_Porphyra_umbilicalis_2:0.02294)1.000:0.14788,(((EP00167_Galdieria_sulphuraria_2:0.08950,(new_Rvio1_RvioTrain_cDNA_predictions_2:0.10655,new_Dgri_D4_BuscoTrain_augustus_aa_2:0.05554)0.729:0.00719)0.578:0.00985,((new_Toli_Illu_D1_ToliTrain_predictions_aa_2:0.08600,(EP00184_Porphyridium_aerugineum_2:0.0,new_Paer_ToliTrain_predictions_aa_2:0.0):0.10282)0.937:0.03929,(EP00171_Calliarthron_tuberculosum:0.07866,EP00176_Chondrus_crispus_2:0.06672)0.987:0.08437)0.518:0.01428)0.616:0.01688,EP00181_Compsopogon_caeruleus_2:0.20932)0.608:0.01649)0.870:0.02974)0.851:0.03322)0.701:0.00925)0.814:0.01610)0.867:0.07118)1.000:0.30688,((nm_Hand_GCF_000018645.1_ASM1864v1_protein_2:1.04212,(EP00166_Cyanidium_caldarium:0.28284,(EP00171_Calliarthron_tuberculosum_2:0.23296,EP00605_Chrysophyceae_sp_TOSAG23-4_2:0.35992)0.833:0.07025)0.817:0.20977)0.684:0.14819,(EP00390_Vitrella_brassicaformis_2:0.50687,EP00702_Spironucleus_salmonicida:1.15084)0.945:0.21626)0.504:0.06930)0.680:0.02218,((EP00439_Symbiodinium_sp_Y106_2:0.23487,((EP00137_Aspergillus_oryzae:0.21713,(((EP00185_Porphyridium_purpureum_2:0.11269,(EP00183_Erythrolobus_madagascarensis_2:0.00055,(EP00182_Erythrolobus_australicus_2:0.02439,new_Ecox_RvioTrain_aa_2:0.00056)0.448:0.01199)0.875:0.02925)0.882:0.03210,((EP00189_Rhodosorus_marinus_2:0.07143,EP00190_Stylonematophyceae_sp_CCMP1999_2:0.03324)0.914:0.03316,(new_Mery_Illu_D3_aa_2:0.08157,(EP00172_Hildenbrandia_rubra:0.06810,(EP00177_Eucheuma_denticulatum_2:0.02455,(EP00173_Palmaria_palmata:0.0,EP00173_Palmaria_palmata_2:0.0):0.06196)0.518:0.03370)0.743:0.02638)0.309:0.00960)0.819:0.01279)0.886:0.02703,((EP00245_Coleochaete_scutata_2:0.06978,(EP00272_Mesostigma_viride_2:0.10056,((EP00248_Marchantia_polymorpha_2:0.15686,(EP00244_Chara_vulgaris:0.0,EP00244_Chara_vulgaris_2:0.0):0.02042)0.630:0.00990,EP00243_Klebsormidium_subtile_2:0.07834)0.006:0.01839)0.650:0.00494)0.865:0.02570,(EP00210_Caulerpa_lentillifera_2:0.14252,(EP00203_Chlorella_variabilis_2:0.02974,EP00207_Helicosporidium_sp_ATCC50920_2:0.15448)0.968:0.07494)0.878:0.04594)0.952:0.06374)0.674:0.01655)0.091:0.03188,(EP00125_Sphaeroforma_arctica_2:0.17917,EP00110_Nematostella_vectensis_2:0.23243)0.405:0.01647)0.915:0.11695)1.000:0.45123,(EP00023_Dictyostelium_discoideum_2:0.33854,((((EP00480_Reticulomyxa_filosa:0.60384,((EP00623_Microchloropsis_gaditana:0.34819,(EP00172_Hildenbrandia_rubra_2:0.34349,EP00165_Cyanidioschyzon_merolae_2:0.45265)0.346:0.08858)0.696:0.06057,(EP00671_Bodo_saltans_2:0.50033,EP00188_Purpureofilum_apyrenoidigerum_2:0.24679)0.836:0.07442)0.680:0.04924)0.596:0.04075,(EP00198_Chlamydomonas_reinhardtii_2:0.30331,EP00275_Glaucocystis_nostochinearum:0.12224)0.143:0.05426)0.551:0.05393,EP00101_Apis_mellifera_2:0.41831)0.113:0.04022,EP00365_Plasmodium_falciparum_2:0.90638)0.863:0.07751)1.000:0.70414)0.563:0.05409)0.297:0.07231)0.912:0.16583,(EP00702_Spironucleus_salmonicida_2:1.16810,(nm_Hand_GCF_000018645.1_ASM1864v1_protein:0.54808,(Cryptomonas_paramecium_XP_003239565.1_proteasome_A-type_subunit-like_protein_nucleomorph_:0.72300,nm_Gthe_GCF_000002975.1_ASM297v1_protein:0.93898)0.813:0.13386)0.994:0.47632)0.207:0.04437)0.941:0.16605)0.280:0.02262)0.884:0.04487)0.426:0.01325,(EP00705_Trichomonas_vaginalis:0.53162,(new_Gmax_Illu_D1_GsulTrain_predictions:0.03595,EP00165_Cyanidioschyzon_merolae:0.03210)0.978:0.12660)0.913:0.09366)0.774:0.02007)0.628:0.03528,((EP00125_Sphaeroforma_arctica:0.18492,(EP00466_Bigelowiella_natans:0.19027,EP00749_Cafeteria_roenbergensis:0.41352)0.254:0.03375)0.192:0.02873,((EP00503_Blastocystis_sp_subtype4:0.25843,(EP00144_Saccharomyces_cerevisiae_2:0.24504,EP00159_Fonticula_alba:0.18135)0.868:0.07158)0.346:0.02038,(EP00641_Albugo_candida:0.18395,(EP00513_Hondaea_fermentalgiana:0.22302,((EP00625_Aureococcus_anophagefferens:0.20193,EP00605_Chrysophyceae_sp_TOSAG23-4:0.12757)0.852:0.05912,(EP00609_Ectocarpus_siliculosus:0.12212,(EP00528_Fragilariopsis_cylindrus:0.15220,EP00582_Thalassiosira_oceanica:0.08425)0.958:0.08469)0.622:0.01418)0.973:0.08424)0.863:0.03647)0.882:0.03865)0.813:0.01771)0.755:0.01502)0.517:0.01593)0.856:0.03081,EP00023_Dictyostelium_discoideum:0.21003,((EP00727_Mastigamoeba_balamuthi:0.26628,EP00015_Entamoeba_histolytica:0.24928)0.778:0.02952,EP00276_Gloeochaete_wittrockiana_2:0.18337)0.663:0.01006);
```
