## Supplementary file S1 for "Nucleomorph phylogenomics suggests a deep and ancient origin of cryptophyte plastids within Rhodophyta": Cpar_229_111.blo45b3g4.fasttree.figtree

```
#NEXUS
begin taxa;
	dimensions ntax=186;
	taxlabels
	'Cryptomonas_paramecium_XP_003239565.1_proteasome_A-type_subunit-like_protein_nucleomorph_'[&!color=#4790a6]
	EP00006_Acanthamoeba_castellanii[&!color=#6571a8]
	EP00015_Entamoeba_histolytica[&!color=#6571a8]
	EP00015_Entamoeba_histolytica_2[&!color=#000000]
	EP00023_Dictyostelium_discoideum[&!color=#6571a8]
	EP00023_Dictyostelium_discoideum_2[&!color=#000000]
	EP00044_Salpingoeca_rosetta[&!color=#80a667]
	EP00044_Salpingoeca_rosetta_2[&!color=#000000]
	EP00072_Mus_musculus[&!color=#80a667]
	EP00072_Mus_musculus_2[&!color=#000000]
	EP00101_Apis_mellifera[&!color=#80a667]
	EP00101_Apis_mellifera_2[&!color=#000000]
	EP00110_Nematostella_vectensis[&!color=#80a667]
	EP00110_Nematostella_vectensis_2[&!color=#000000]
	EP00120_Capsaspora_owczarzaki[&!color=#80a667]
	EP00120_Capsaspora_owczarzaki_2[&!color=#000000]
	EP00125_Sphaeroforma_arctica[&!color=#80a667]
	EP00125_Sphaeroforma_arctica_2[&!color=#000000]
	EP00137_Aspergillus_oryzae[&!color=#000000]
	EP00137_Aspergillus_oryzae_2[&!color=#000000]
	EP00144_Saccharomyces_cerevisiae[&!color=#000000]
	EP00144_Saccharomyces_cerevisiae_2[&!color=#000000]
	EP00157_Rozella_allomycis[&!color=#80a667]
	EP00157_Rozella_allomycis_2[&!color=#000000]
	EP00159_Fonticula_alba[&!color=#80a667]
	EP00159_Fonticula_alba_2[&!color=#000000]
	EP00165_Cyanidioschyzon_merolae[&!color=#63a689]
	EP00165_Cyanidioschyzon_merolae_2[&!color=#000000]
	EP00166_Cyanidium_caldarium[&!color=#000000]
	EP00167_Galdieria_sulphuraria[&!color=#63a689]
	EP00167_Galdieria_sulphuraria_2[&!color=#000000]
	EP00168_Porphyra_purpurea[&!color=#63a689]
	EP00168_Porphyra_purpurea_2[&!color=#000000]
	EP00169_Porphyra_umbilicalis[&!color=#63a689]
	EP00169_Porphyra_umbilicalis_2[&!color=#000000]
	EP00170_Pyropia_yezoensis[&!color=#63a689]
	EP00170_Pyropia_yezoensis_2[&!color=#000000]
	EP00171_Calliarthron_tuberculosum[&!color=#000000]
	EP00171_Calliarthron_tuberculosum_2[&!color=#000000]
	EP00172_Hildenbrandia_rubra[&!color=#000000]
	EP00172_Hildenbrandia_rubra_2[&!color=#000000]
	EP00173_Palmaria_palmata[&!color=#000000]
	EP00173_Palmaria_palmata_2[&!color=#000000]
	EP00176_Chondrus_crispus[&!color=#63a689]
	EP00176_Chondrus_crispus_2[&!color=#000000]
	EP00177_Eucheuma_denticulatum[&!color=#63a689]
	EP00177_Eucheuma_denticulatum_2[&!color=#000000]
	EP00178_Gracilaria_changii[&!color=#63a689]
	EP00178_Gracilaria_changii_2[&!color=#000000]
	EP00181_Compsopogon_caeruleus[&!color=#63a689]
	EP00181_Compsopogon_caeruleus_2[&!color=#000000]
	EP00182_Erythrolobus_australicus[&!color=#63a689]
	EP00182_Erythrolobus_australicus_2[&!color=#000000]
	EP00183_Erythrolobus_madagascarensis[&!color=#63a689]
	EP00183_Erythrolobus_madagascarensis_2[&!color=#000000]
	EP00184_Porphyridium_aerugineum[&!color=#63a689]
	EP00184_Porphyridium_aerugineum_2[&!color=#000000]
	EP00185_Porphyridium_purpureum[&!color=#63a689]
	EP00185_Porphyridium_purpureum_2[&!color=#000000]
	EP00188_Purpureofilum_apyrenoidigerum[&!color=#63a689]
	EP00188_Purpureofilum_apyrenoidigerum_2[&!color=#000000]
	EP00189_Rhodosorus_marinus[&!color=#63a689]
	EP00189_Rhodosorus_marinus_2[&!color=#000000]
	EP00190_Stylonematophyceae_sp_CCMP1999[&!color=#63a689]
	EP00190_Stylonematophyceae_sp_CCMP1999_2[&!color=#000000]
	EP00198_Chlamydomonas_reinhardtii[&!color=#277e79]
	EP00198_Chlamydomonas_reinhardtii_2[&!color=#000000]
	EP00202_Volvox_carteri[&!color=#277e79]
	EP00202_Volvox_carteri_2[&!color=#000000]
	EP00203_Chlorella_variabilis[&!color=#277e79]
	EP00203_Chlorella_variabilis_2[&!color=#000000]
	EP00206_Coccomyxa_subellipsoidea[&!color=#277e79]
	EP00206_Coccomyxa_subellipsoidea_2[&!color=#000000]
	EP00207_Helicosporidium_sp_ATCC50920[&!color=#277e79]
	EP00207_Helicosporidium_sp_ATCC50920_2[&!color=#000000]
	EP00210_Caulerpa_lentillifera[&!color=#277e79]
	EP00210_Caulerpa_lentillifera_2[&!color=#000000]
	EP00222_Ostreococcus_lucimarinus[&!color=#277e79]
	EP00222_Ostreococcus_lucimarinus_2[&!color=#000000]
	EP00224_Ostreococcus_tauri[&!color=#277e79]
	EP00224_Ostreococcus_tauri_2[&!color=#000000]
	EP00229_Micromonas_commoda[&!color=#277e79]
	EP00229_Micromonas_commoda_2[&!color=#000000]
	EP00243_Klebsormidium_subtile[&!color=#277e79]
	EP00243_Klebsormidium_subtile_2[&!color=#000000]
	EP00244_Chara_vulgaris[&!color=#000000]
	EP00244_Chara_vulgaris_2[&!color=#000000]
	EP00245_Coleochaete_scutata[&!color=#277e79]
	EP00245_Coleochaete_scutata_2[&!color=#000000]
	EP00247_Physcomitrella_patens[&!color=#277e79]
	EP00247_Physcomitrella_patens_2[&!color=#000000]
	EP00248_Marchantia_polymorpha[&!color=#277e79]
	EP00248_Marchantia_polymorpha_2[&!color=#000000]
	EP00269_Selaginella_moellendorffii[&!color=#277e79]
	EP00270_Netrium_digitus[&!color=#277e79]
	EP00271_Cylindrocystis_brebissonii[&!color=#277e79]
	EP00271_Cylindrocystis_brebissonii_2[&!color=#000000]
	EP00272_Mesostigma_viride[&!color=#277e79]
	EP00272_Mesostigma_viride_2[&!color=#000000]
	EP00274_Cyanoptyche_gloeocystis[&!color=#666666]
	EP00274_Cyanoptyche_gloeocystis_2[&!color=#000000]
	EP00275_Glaucocystis_nostochinearum[&!color=#000000]
	EP00275_Glaucocystis_nostochinearum_2[&!color=#000000]
	EP00276_Gloeochaete_wittrockiana[&!color=#666666]
	EP00276_Gloeochaete_wittrockiana_2[&!color=#000000]
	EP00279_Guillardia_theta[&!color=#fd8fff]
	EP00279_Guillardia_theta_2[&!color=#000000]
	EP00314_Emiliania_huxleyi[&!color=#745394]
	EP00314_Emiliania_huxleyi_2[&!color=#000000]
	EP00323_Chrysochromulina_tobin[&!color=#745394]
	EP00323_Chrysochromulina_tobin_2[&!color=#000000]
	EP00333_Tetrahymena_thermophila[&!color=#000000]
	EP00333_Tetrahymena_thermophila_2[&!color=#000000]
	EP00365_Plasmodium_falciparum[&!color=#654cd4]
	EP00365_Plasmodium_falciparum_2[&!color=#000000]
	EP00381_Gregarina_niphandrodes[&!color=#654cd4]
	EP00381_Gregarina_niphandrodes_2[&!color=#000000]
	EP00390_Vitrella_brassicaformis[&!color=#654cd4]
	EP00390_Vitrella_brassicaformis_2[&!color=#000000]
	'EP00392_Amoebophrya_sp_AT5.2'[&!color=#654cd4]
	'EP00392_Amoebophrya_sp_AT5.2_2'[&!color=#000000]
	EP00439_Symbiodinium_sp_Y106[&!color=#654cd4]
	EP00439_Symbiodinium_sp_Y106_2[&!color=#000000]
	EP00454_Perkinsus_marinus[&!color=#654cd4]
	EP00466_Bigelowiella_natans[&!color=#966e5d]
	EP00466_Bigelowiella_natans_2[&!color=#000000]
	EP00473_Plasmodiophora_brassicae[&!color=#966e5d]
	EP00473_Plasmodiophora_brassicae_2[&!color=#000000]
	EP00480_Reticulomyxa_filosa[&!color=#000000]
	EP00503_Blastocystis_sp_subtype4[&!color=#7d5494]
	EP00503_Blastocystis_sp_subtype4_2[&!color=#000000]
	EP00513_Hondaea_fermentalgiana[&!color=#7d5494]
	EP00513_Hondaea_fermentalgiana_2[&!color=#000000]
	EP00528_Fragilariopsis_cylindrus[&!color=#7d5494]
	EP00528_Fragilariopsis_cylindrus_2[&!color=#000000]
	EP00582_Thalassiosira_oceanica[&!color=#7d5494]
	EP00582_Thalassiosira_oceanica_2[&!color=#000000]
	EP00605_Chrysophyceae_sp_TOSAG23-4[&!color=#7d5494]
	EP00605_Chrysophyceae_sp_TOSAG23-4_2[&!color=#000000]
	EP00609_Ectocarpus_siliculosus[&!color=#7d5494]
	EP00609_Ectocarpus_siliculosus_2[&!color=#000000]
	EP00623_Microchloropsis_gaditana[&!color=#000000]
	EP00623_Microchloropsis_gaditana_2[&!color=#000000]
	EP00625_Aureococcus_anophagefferens[&!color=#7d5494]
	EP00625_Aureococcus_anophagefferens_2[&!color=#000000]
	EP00641_Albugo_candida[&!color=#7d5494]
	EP00641_Albugo_candida_2[&!color=#000000]
	EP00667_Euglena_gracilis[&!color=#a6883c]
	EP00667_Euglena_gracilis_2[&!color=#000000]
	EP00671_Bodo_saltans[&!color=#a6883c]
	EP00671_Bodo_saltans_2[&!color=#000000]
	EP00682_Trypanosoma_cruzi[&!color=#a6883c]
	EP00682_Trypanosoma_cruzi_2[&!color=#000000]
	EP00702_Spironucleus_salmonicida[&!color=#000000]
	EP00702_Spironucleus_salmonicida_2[&!color=#000000]
	EP00705_Trichomonas_vaginalis[&!color=#d49442]
	EP00705_Trichomonas_vaginalis_2[&!color=#000000]
	EP00727_Mastigamoeba_balamuthi[&!color=#6571a8]
	EP00727_Mastigamoeba_balamuthi_2[&!color=#000000]
	EP00735_Rhodelphis_limneticus[&!color=#a63733]
	EP00735_Rhodelphis_limneticus_2[&!color=#000000]
	EP00736_Rhodelphis_marinus[&!color=#a63733]
	EP00736_Rhodelphis_marinus_2[&!color=#000000]
	EP00741_Cyanophora_paradoxa[&!color=#666666]
	EP00741_Cyanophora_paradoxa_2[&!color=#000000]
	EP00749_Cafeteria_roenbergensis[&!color=#7d5494]
	EP00749_Cafeteria_roenbergensis_2[&!color=#000000]
	EP00770_Monocercomonoides_exilis[&!color=#d49442]
	EP00770_Monocercomonoides_exilis_2[&!color=#000000]
	new_Dgri_D4_BuscoTrain_augustus_aa[&!color=#63a689]
	new_Dgri_D4_BuscoTrain_augustus_aa_2[&!color=#000000]
	new_Ecox_RvioTrain_aa[&!color=#63a689]
	new_Ecox_RvioTrain_aa_2[&!color=#000000]
	new_Gmax_Illu_D1_GsulTrain_predictions[&!color=#63a689]
	new_Gmax_Illu_D1_GsulTrain_predictions_2[&!color=#000000]
	new_Mery_Illu_D3_aa[&!color=#63a689]
	new_Mery_Illu_D3_aa_2[&!color=#000000]
	new_Paer_ToliTrain_predictions_aa[&!color=#63a689]
	new_Paer_ToliTrain_predictions_aa_2[&!color=#000000]
	new_Rvio1_RvioTrain_cDNA_predictions[&!color=#63a689]
	new_Rvio1_RvioTrain_cDNA_predictions_2[&!color=#000000]
	new_Toli_Illu_D1_ToliTrain_predictions_aa[&!color=#63a689]
	new_Toli_Illu_D1_ToliTrain_predictions_aa_2[&!color=#000000]
	'nm_Gthe_GCF_000002975.1_ASM297v1_protein'[&!color=#4790a6]
	'nm_Hand_GCF_000018645.1_ASM1864v1_protein'[&!color=#4790a6]
	'nm_Hand_GCF_000018645.1_ASM1864v1_protein_2'[&!color=#000000]
;
end;
begin trees;
	tree tree_1 = [&R] (((((((EP00006_Acanthamoeba_castellanii:0.11989,(EP00741_Cyanophora_paradoxa:0.035,(EP00274_Cyanoptyche_gloeocystis:0.05285,EP00276_Gloeochaete_wittrockiana:0.03395)[&label=0.727]:0.01427)[&label=0.746]:0.00891)[&label=0.873]:0.02539,(EP00243_Klebsormidium_subtile:0.03606,EP00178_Gracilaria_changii:0.14511)[&label=0.808]:0.03633)[&label=0.674]:0.00433,(((((EP00198_Chlamydomonas_reinhardtii:0.01167,EP00202_Volvox_carteri:0.01168)[&label=0.985]:0.05837,((EP00203_Chlorella_variabilis:0.05929,EP00207_Helicosporidium_sp_ATCC50920:0.08017)[&label=0.41]:0.039,EP00206_Coccomyxa_subellipsoidea:0.03684)[&label=0.881]:0.03315)[&label=0.418]:0.01121,EP00210_Caulerpa_lentillifera:0.09958)[&label=0.596]:0.02771,((EP00229_Micromonas_commoda:0.12949,(EP00222_Ostreococcus_lucimarinus:0.03258,EP00224_Ostreococcus_tauri:0.02416)[&label=0.608]:0.02271)[&label=0.98]:0.08655,(EP00473_Plasmodiophora_brassicae:0.13344,(EP00323_Chrysochromulina_tobin:0.03453,EP00314_Emiliania_huxleyi:0.09567)[&label=0.948]:0.06658)[&label=0.813]:0.05675)[&label=0.857]:0.04278)[&label=0.466]:0.01728,((EP00269_Selaginella_moellendorffii:0.0947,(EP00248_Marchantia_polymorpha:0.01865,(EP00247_Physcomitrella_patens:0.01161,EP00247_Physcomitrella_patens_2:5.5E-4)[&label=0.975]:0.04529)[&label=0.862]:0.0251)[&label=0.923]:0.03073,(EP00272_Mesostigma_viride:0.0623,(EP00245_Coleochaete_scutata:0.04515,(EP00271_Cylindrocystis_brebissonii:0.05512,EP00270_Netrium_digitus:0.04571)[&label=0.764]:0.01131)[&label=0.848]:0.01632)[&label=0.81]:5.5E-4)[&label=0.737]:0.006)[&label=0.636]:0.01737)[&label=0.772]:0.00897,((EP00157_Rozella_allomycis:0.1568,(EP00120_Capsaspora_owczarzaki:0.08113,(EP00044_Salpingoeca_rosetta:0.18844,(EP00101_Apis_mellifera:0.07094,(EP00072_Mus_musculus:0.05667,EP00110_Nematostella_vectensis:0.09182)[&label=0.421]:0.023)[&label=0.997]:0.13171)[&label=0.168]:0.02407)[&label=0.272]:0.01467)[&label=0.859]:0.02345,((EP00167_Galdieria_sulphuraria:0.00758,new_Gmax_Illu_D1_GsulTrain_predictions_2:0.01319)[&label=0.999]:0.12265,((EP00181_Compsopogon_caeruleus:0.09039,(EP00190_Stylonematophyceae_sp_CCMP1999:0.00811,(EP00189_Rhodosorus_marinus:0.04767,EP00188_Purpureofilum_apyrenoidigerum:5.6E-4)[&label=0.288]:0.00971)[&label=0.968]:0.05562)[&label=0.114]:0.0325,(new_Mery_Illu_D3_aa:0.05221,(new_Dgri_D4_BuscoTrain_augustus_aa:0.04993,(((EP00183_Erythrolobus_madagascarensis:5.5E-4,(new_Ecox_RvioTrain_aa:5.6E-4,EP00182_Erythrolobus_australicus:0.00585)[&label=0.936]:0.01171)[&label=0.723]:0.00431,(new_Toli_Illu_D1_ToliTrain_predictions_aa:0.03018,(EP00184_Porphyridium_aerugineum:0.0,new_Paer_ToliTrain_predictions_aa:0.0):0.06403)[&label=0.864]:0.02613)[&label=0.922]:0.02885,(((EP00170_Pyropia_yezoensis:0.0,EP00169_Porphyra_umbilicalis:0.0,EP00168_Porphyra_purpurea:0.0):0.09516,(EP00177_Eucheuma_denticulatum:0.02639,EP00176_Chondrus_crispus:0.02173)[&label=0.964]:0.05362)[&label=0.875]:0.02487,(new_Rvio1_RvioTrain_cDNA_predictions:0.04756,EP00185_Porphyridium_purpureum:0.05255)[&label=0.807]:0.01973)[&label=0.734]:0.00663)[&label=0.864]:0.02074)[&label=0.737]:0.01858)[&label=0.202]:5.1E-4)[&label=0.759]:0.01542)[&label=0.953]:0.05088)[&label=0.841]:0.02425)[&label=0.776]:0.01749,(EP00279_Guillardia_theta:0.08398,(EP00735_Rhodelphis_limneticus:0.07451,EP00736_Rhodelphis_marinus:0.09049)[&label=0.98]:0.09124)[&label=0.777]:0.01628)[&label=0.781]:0.02085,(((EP00667_Euglena_gracilis:0.0859,(EP00671_Bodo_saltans:0.10562,(EP00682_Trypanosoma_cruzi:5.5E-4,EP00682_Trypanosoma_cruzi_2:0.00714)[&label=0.999]:0.16332)[&label=1.0]:0.19534)[&label=0.93]:0.08292,((((EP00439_Symbiodinium_sp_Y106:0.13708,(EP00454_Perkinsus_marinus:0.09946,'EP00392_Amoebophrya_sp_AT5.2':0.29336)[&label=0.486]:0.02522)[&label=0.826]:0.05504,(EP00365_Plasmodium_falciparum:0.27267,EP00381_Gregarina_niphandrodes:0.27515)[&label=0.918]:0.09121)[&label=0.931]:0.06595,((EP00770_Monocercomonoides_exilis:0.00199,EP00770_Monocercomonoides_exilis_2:0.00374)[&label=1.0]:0.32555,(EP00390_Vitrella_brassicaformis:0.23648,(((EP00333_Tetrahymena_thermophila:0.48104,(EP00157_Rozella_allomycis_2:0.25253,((EP00275_Glaucocystis_nostochinearum_2:0.16651,(EP00641_Albugo_candida_2:0.27954,EP00323_Chrysochromulina_tobin_2:0.17035)[&label=0.235]:0.07208)[&label=0.472]:0.05684,((EP00473_Plasmodiophora_brassicae_2:0.25395,EP00466_Bigelowiella_natans_2:0.16158)[&label=0.945]:0.08875,(EP00623_Microchloropsis_gaditana_2:0.28595,EP00727_Mastigamoeba_balamuthi_2:0.22052)[&label=0.595]:0.06041)[&label=0.034]:0.04542)[&label=0.337]:0.0819)[&label=0.859]:0.13563)[&label=1.0]:0.5618,(((EP00705_Trichomonas_vaginalis_2:0.45843,(((((EP00667_Euglena_gracilis_2:0.19205,EP00159_Fonticula_alba_2:0.23259)[&label=0.86]:0.04873,(EP00513_Hondaea_fermentalgiana_2:0.21735,EP00381_Gregarina_niphandrodes_2:0.46981)[&label=0.686]:0.06789)[&label=0.209]:0.03352,((((EP00528_Fragilariopsis_cylindrus_2:0.12405,EP00582_Thalassiosira_oceanica_2:0.05648)[&label=0.991]:0.15254,'EP00392_Amoebophrya_sp_AT5.2_2':0.32849)[&label=0.07]:0.02638,(EP00609_Ectocarpus_siliculosus_2:0.12495,EP00625_Aureococcus_anophagefferens_2:0.26483)[&label=0.784]:0.08591)[&label=0.817]:0.03531,(EP00749_Cafeteria_roenbergensis_2:0.28358,EP00503_Blastocystis_sp_subtype4_2:0.60014)[&label=0.863]:0.07352)[&label=0.906]:0.05966)[&label=0.434]:0.02698,(EP00314_Emiliania_huxleyi_2:0.20204,EP00044_Salpingoeca_rosetta_2:0.22265)[&label=0.742]:0.01631)[&label=0.791]:0.01533,((EP00178_Gracilaria_changii_2:0.15303,(EP00229_Micromonas_commoda_2:0.16489,(EP00222_Ostreococcus_lucimarinus_2:0.04245,EP00224_Ostreococcus_tauri_2:0.0386)[&label=0.813]:0.04551)[&label=0.999]:0.14048)[&label=0.521]:0.02136,((EP00015_Entamoeba_histolytica_2:0.27382,EP00333_Tetrahymena_thermophila_2:0.48986)[&label=0.819]:0.06736,((((EP00271_Cylindrocystis_brebissonii_2:0.07787,EP00279_Guillardia_theta_2:0.13161)[&label=0.841]:0.02342,((EP00120_Capsaspora_owczarzaki_2:0.09721,(EP00144_Saccharomyces_cerevisiae:0.19454,EP00137_Aspergillus_oryzae_2:0.17103)[&label=0.998]:0.17764)[&label=0.245]:0.01161,EP00072_Mus_musculus_2:0.13001)[&label=0.86]:0.02912)[&label=0.931]:0.04344,(((EP00741_Cyanophora_paradoxa_2:0.06424,EP00274_Cyanoptyche_gloeocystis_2:0.08492)[&label=0.745]:0.0104,(EP00168_Porphyra_purpurea_2:0.14101,(EP00735_Rhodelphis_limneticus_2:0.0995,EP00736_Rhodelphis_marinus_2:0.09215)[&label=0.994]:0.09797)[&label=0.876]:0.03374)[&label=0.705]:0.00991,(EP00206_Coccomyxa_subellipsoidea_2:0.12573,EP00202_Volvox_carteri_2:0.11688)[&label=0.981]:0.08735)[&label=0.511]:0.0152)[&label=0.768]:0.01994,((EP00170_Pyropia_yezoensis_2:0.01299,EP00169_Porphyra_umbilicalis_2:0.02294)[&label=1.0]:0.14788,(((EP00167_Galdieria_sulphuraria_2:0.0895,(new_Rvio1_RvioTrain_cDNA_predictions_2:0.10655,new_Dgri_D4_BuscoTrain_augustus_aa_2:0.05554)[&label=0.729]:0.00719)[&label=0.578]:0.00985,((new_Toli_Illu_D1_ToliTrain_predictions_aa_2:0.086,(EP00184_Porphyridium_aerugineum_2:0.0,new_Paer_ToliTrain_predictions_aa_2:0.0):0.10282)[&label=0.937]:0.03929,(EP00171_Calliarthron_tuberculosum:0.07866,EP00176_Chondrus_crispus_2:0.06672)[&label=0.987]:0.08437)[&label=0.518]:0.01428)[&label=0.616]:0.01688,EP00181_Compsopogon_caeruleus_2:0.20932)[&label=0.608]:0.01649)[&label=0.87]:0.02974)[&label=0.851]:0.03322)[&label=0.701]:0.00925)[&label=0.814]:0.0161)[&label=0.867]:0.07118)[&label=1.0]:0.30688,(('nm_Hand_GCF_000018645.1_ASM1864v1_protein_2':1.04212,(EP00166_Cyanidium_caldarium:0.28284,(EP00171_Calliarthron_tuberculosum_2:0.23296,EP00605_Chrysophyceae_sp_TOSAG23-4_2:0.35992)[&label=0.833]:0.07025)[&label=0.817]:0.20977)[&label=0.684]:0.14819,(EP00390_Vitrella_brassicaformis_2:0.50687,EP00702_Spironucleus_salmonicida:1.15084)[&label=0.945]:0.21626)[&label=0.504]:0.0693)[&label=0.68]:0.02218,((EP00439_Symbiodinium_sp_Y106_2:0.23487,((EP00137_Aspergillus_oryzae:0.21713,(((EP00185_Porphyridium_purpureum_2:0.11269,(EP00183_Erythrolobus_madagascarensis_2:5.5E-4,(EP00182_Erythrolobus_australicus_2:0.02439,new_Ecox_RvioTrain_aa_2:5.6E-4)[&label=0.448]:0.01199)[&label=0.875]:0.02925)[&label=0.882]:0.0321,((EP00189_Rhodosorus_marinus_2:0.07143,EP00190_Stylonematophyceae_sp_CCMP1999_2:0.03324)[&label=0.914]:0.03316,(new_Mery_Illu_D3_aa_2:0.08157,(EP00172_Hildenbrandia_rubra:0.0681,(EP00177_Eucheuma_denticulatum_2:0.02455,(EP00173_Palmaria_palmata:0.0,EP00173_Palmaria_palmata_2:0.0):0.06196)[&label=0.518]:0.0337)[&label=0.743]:0.02638)[&label=0.309]:0.0096)[&label=0.819]:0.01279)[&label=0.886]:0.02703,((EP00245_Coleochaete_scutata_2:0.06978,(EP00272_Mesostigma_viride_2:0.10056,((EP00248_Marchantia_polymorpha_2:0.15686,(EP00244_Chara_vulgaris:0.0,EP00244_Chara_vulgaris_2:0.0):0.02042)[&label=0.63]:0.0099,EP00243_Klebsormidium_subtile_2:0.07834)[&label=0.006]:0.01839)[&label=0.65]:0.00494)[&label=0.865]:0.0257,(EP00210_Caulerpa_lentillifera_2:0.14252,(EP00203_Chlorella_variabilis_2:0.02974,EP00207_Helicosporidium_sp_ATCC50920_2:0.15448)[&label=0.968]:0.07494)[&label=0.878]:0.04594)[&label=0.952]:0.06374)[&label=0.674]:0.01655)[&label=0.091]:0.03188,(EP00125_Sphaeroforma_arctica_2:0.17917,EP00110_Nematostella_vectensis_2:0.23243)[&label=0.405]:0.01647)[&label=0.915]:0.11695)[&label=1.0]:0.45123,(EP00023_Dictyostelium_discoideum_2:0.33854,((((EP00480_Reticulomyxa_filosa:0.60384,((EP00623_Microchloropsis_gaditana:0.34819,(EP00172_Hildenbrandia_rubra_2:0.34349,EP00165_Cyanidioschyzon_merolae_2:0.45265)[&label=0.346]:0.08858)[&label=0.696]:0.06057,(EP00671_Bodo_saltans_2:0.50033,EP00188_Purpureofilum_apyrenoidigerum_2:0.24679)[&label=0.836]:0.07442)[&label=0.68]:0.04924)[&label=0.596]:0.04075,(EP00198_Chlamydomonas_reinhardtii_2:0.30331,EP00275_Glaucocystis_nostochinearum:0.12224)[&label=0.143]:0.05426)[&label=0.551]:0.05393,EP00101_Apis_mellifera_2:0.41831)[&label=0.113]:0.04022,EP00365_Plasmodium_falciparum_2:0.90638)[&label=0.863]:0.07751)[&label=1.0]:0.70414)[&label=0.563]:0.05409)[&label=0.297]:0.07231)[&label=0.912]:0.16583,(EP00702_Spironucleus_salmonicida_2:1.1681,('nm_Hand_GCF_000018645.1_ASM1864v1_protein':0.54808,('Cryptomonas_paramecium_XP_003239565.1_proteasome_A-type_subunit-like_protein_nucleomorph_':0.723,'nm_Gthe_GCF_000002975.1_ASM297v1_protein':0.93898)[&label=0.813]:0.13386)[&label=0.994]:0.47632)[&label=0.207]:0.04437)[&label=0.941]:0.16605)[&label=0.28]:0.02262)[&label=0.884]:0.04487)[&label=0.426]:0.01325,(EP00705_Trichomonas_vaginalis:0.53162,(new_Gmax_Illu_D1_GsulTrain_predictions:0.03595,EP00165_Cyanidioschyzon_merolae:0.0321)[&label=0.978]:0.1266)[&label=0.913]:0.09366)[&label=0.774]:0.02007)[&label=0.628]:0.03528,((EP00125_Sphaeroforma_arctica:0.18492,(EP00466_Bigelowiella_natans:0.19027,EP00749_Cafeteria_roenbergensis:0.41352)[&label=0.254]:0.03375)[&label=0.192]:0.02873,((EP00503_Blastocystis_sp_subtype4:0.25843,(EP00144_Saccharomyces_cerevisiae_2:0.24504,EP00159_Fonticula_alba:0.18135)[&label=0.868]:0.07158)[&label=0.346]:0.02038,(EP00641_Albugo_candida:0.18395,(EP00513_Hondaea_fermentalgiana:0.22302,((EP00625_Aureococcus_anophagefferens:0.20193,EP00605_Chrysophyceae_sp_TOSAG23-4:0.12757)[&label=0.852]:0.05912,(EP00609_Ectocarpus_siliculosus:0.12212,(EP00528_Fragilariopsis_cylindrus:0.1522,EP00582_Thalassiosira_oceanica:0.08425)[&label=0.958]:0.08469)[&label=0.622]:0.01418)[&label=0.973]:0.08424)[&label=0.863]:0.03647)[&label=0.882]:0.03865)[&label=0.813]:0.01771)[&label=0.755]:0.01502)[&label=0.517]:0.01593)[&label=0.856]:0.03081,EP00023_Dictyostelium_discoideum:0.21003,((EP00727_Mastigamoeba_balamuthi:0.26628,EP00015_Entamoeba_histolytica:0.24928)[&label=0.778]:0.02952,EP00276_Gloeochaete_wittrockiana_2:0.18337)[&label=0.663]:0.01006);
end;
begin figtree;
	set appearance.backgroundColorAttribute="Default";
	set appearance.backgroundColour=#ffffff;
	set appearance.branchColorAttribute="User selection";
	set appearance.branchColorGradient=false;
	set appearance.branchLineWidth=1.0;
	set appearance.branchMinLineWidth=0.0;
	set appearance.branchWidthAttribute="Fixed";
	set appearance.foregroundColour=#000000;
	set appearance.hilightingGradient=false;
	set appearance.selectionColour=#2d3680;
	set branchLabels.colorAttribute="User selection";
	set branchLabels.displayAttribute="Branch times";
	set branchLabels.fontName="Arial";
	set branchLabels.fontSize=8;
	set branchLabels.fontStyle=0;
	set branchLabels.isShown=false;
	set branchLabels.significantDigits=2;
	set layout.expansion=485;
	set layout.layoutType="RECTILINEAR";
	set layout.zoom=0;
	set legend.attribute="label";
	set legend.fontSize=10.0;
	set legend.isShown=false;
	set legend.significantDigits=4;
	set nodeBars.barWidth=4.0;
	set nodeBars.displayAttribute=null;
	set nodeBars.isShown=false;
	set nodeLabels.colorAttribute="User selection";
	set nodeLabels.displayAttribute="label";
	set nodeLabels.fontName="Arial";
	set nodeLabels.fontSize=10;
	set nodeLabels.fontStyle=0;
	set nodeLabels.isShown=true;
	set nodeLabels.significantDigits=2;
	set nodeShapeExternal.colourAttribute="User selection";
	set nodeShapeExternal.isShown=false;
	set nodeShapeExternal.minSize=10.0;
	set nodeShapeExternal.scaleType=Width;
	set nodeShapeExternal.shapeType=Circle;
	set nodeShapeExternal.size=4.0;
	set nodeShapeExternal.sizeAttribute="Fixed";
	set nodeShapeInternal.colourAttribute="User selection";
	set nodeShapeInternal.isShown=false;
	set nodeShapeInternal.minSize=10.0;
	set nodeShapeInternal.scaleType=Width;
	set nodeShapeInternal.shapeType=Circle;
	set nodeShapeInternal.size=4.0;
	set nodeShapeInternal.sizeAttribute="Fixed";
	set polarLayout.alignTipLabels=false;
	set polarLayout.angularRange=0;
	set polarLayout.rootAngle=0;
	set polarLayout.rootLength=100;
	set polarLayout.showRoot=true;
	set radialLayout.spread=0.0;
	set rectilinearLayout.alignTipLabels=false;
	set rectilinearLayout.curvature=0;
	set rectilinearLayout.rootLength=100;
	set scale.offsetAge=0.0;
	set scale.rootAge=1.0;
	set scale.scaleFactor=1.0;
	set scale.scaleRoot=false;
	set scaleAxis.automaticScale=true;
	set scaleAxis.fontSize=8.0;
	set scaleAxis.isShown=false;
	set scaleAxis.lineWidth=1.0;
	set scaleAxis.majorTicks=1.0;
	set scaleAxis.minorTicks=0.5;
	set scaleAxis.origin=0.0;
	set scaleAxis.reverseAxis=false;
	set scaleAxis.showGrid=true;
	set scaleBar.automaticScale=true;
	set scaleBar.fontSize=10.0;
	set scaleBar.isShown=true;
	set scaleBar.lineWidth=1.0;
	set scaleBar.scaleRange=0.0;
	set tipLabels.colorAttribute="User selection";
	set tipLabels.displayAttribute="Names";
	set tipLabels.fontName="Arial";
	set tipLabels.fontSize=12;
	set tipLabels.fontStyle=1;
	set tipLabels.isShown=true;
	set tipLabels.significantDigits=4;
	set trees.order=true;
	set trees.orderType="increasing";
	set trees.rooting=false;
	set trees.rootingType="User Selection";
	set trees.transform=false;
	set trees.transformType="cladogram";
end;
```
