## Supplementary file S1 for "Nucleomorph phylogenomics suggests a deep and ancient origin of cryptophyte plastids within Rhodophyta": Cpar_229_112.blo45b3g4.fasttree

```
((EP00167_Galdieria_sulphuraria:0.10754,((EP00171_Calliarthron_tuberculosum:0.15034,EP00176_Chondrus_crispus:0.03518)0.993:0.10675,(new_Mery_Illu_D3_aa:0.06673,((((new_Dgri_D4_BuscoTrain_augustus_aa:0.05259,new_Rvio1_RvioTrain_cDNA_predictions:0.08471)0.762:0.01914,((new_Paer_ToliTrain_predictions_aa:0.03620,EP00185_Porphyridium_purpureum:0.01618)0.935:0.04326,(new_Toli_Illu_D1_ToliTrain_predictions_aa:0.04423,(EP00183_Erythrolobus_madagascarensis:0.01237,(new_Ecox_RvioTrain_aa:0.00056,EP00182_Erythrolobus_australicus:0.01288)0.936:0.00055)0.926:0.02265)0.873:0.02276)0.964:0.04678)0.762:0.00796,(EP00189_Rhodosorus_marinus:0.01562,EP00188_Purpureofilum_apyrenoidigerum:0.05773)0.986:0.06113)0.761:0.00884,((EP00170_Pyropia_yezoensis:0.0,EP00170_Pyropia_yezoensis_2:0.0):0.00622,(EP00169_Porphyra_umbilicalis:0.00056,(EP00168_Porphyra_purpurea:0.00056,EP00168_Porphyra_purpurea_2:0.00055)0.879:0.01251)0.775:0.00638)0.999:0.09043)0.787:0.01646)0.757:0.01674)0.498:0.03260)0.921:0.04269,((EP00243_Klebsormidium_subtile:0.04296,(EP00272_Mesostigma_viride:0.08563,((EP00245_Coleochaete_scutata:0.06941,(EP00269_Selaginella_moellendorffii:0.04904,(EP00248_Marchantia_polymorpha:0.01875,(EP00247_Physcomitrella_patens:0.00605,EP00247_Physcomitrella_patens_2:0.00056)0.910:0.01516)0.842:0.00055)0.999:0.08614)0.781:0.01219,((EP00244_Chara_vulgaris:0.0,EP00244_Chara_vulgaris_2:0.0):0.03644,(EP00271_Cylindrocystis_brebissonii:0.07382,EP00270_Netrium_digitus:0.04517)0.687:0.03140)0.700:0.01117)0.823:0.01619)0.745:0.00936)0.834:0.02492,(((EP00210_Caulerpa_lentillifera:0.15208,(EP00198_Chlamydomonas_reinhardtii:0.00513,EP00202_Volvox_carteri:0.02632)0.995:0.10729)0.826:0.02569,(EP00206_Coccomyxa_subellipsoidea:0.11595,(EP00203_Chlorella_variabilis:0.03996,EP00207_Helicosporidium_sp_ATCC50920:0.13400)0.793:0.05999)0.713:0.00914)0.988:0.07944,((((EP00023_Dictyostelium_discoideum:0.15670,EP00157_Rozella_allomycis:0.27164)0.405:0.04094,((EP00727_Mastigamoeba_balamuthi:0.12402,(EP00015_Entamoeba_histolytica:0.00056,EP00015_Entamoeba_histolytica_2:0.00056)1.000:0.31161)0.927:0.06598,((EP00159_Fonticula_alba:0.33733,(EP00166_Cyanidium_caldarium:0.13844,EP00165_Cyanidioschyzon_merolae:0.14290)0.963:0.13664)0.934:0.09520,((EP00229_Micromonas_commoda:0.15847,(EP00222_Ostreococcus_lucimarinus:0.09180,EP00224_Ostreococcus_tauri:0.13682)1.000:0.32350)0.907:0.14519,(((EP00749_Cafeteria_roenbergensis:0.41196,EP00503_Blastocystis_sp_subtype4:0.25697)0.828:0.07596,(EP00480_Reticulomyxa_filosa_2:0.45988,(EP00513_Hondaea_fermentalgiana:0.20231,(EP00641_Albugo_candida:0.18753,(((EP00605_Chrysophyceae_sp_TOSAG23-4:0.26695,EP00625_Aureococcus_anophagefferens:0.29288)0.402:0.06859,(EP00528_Fragilariopsis_cylindrus:0.09137,EP00582_Thalassiosira_oceanica:0.06465)0.980:0.12339)0.251:0.06634,EP00609_Ectocarpus_siliculosus:0.11054)0.933:0.08345)0.379:0.07498)0.489:0.03848)0.797:0.03395)0.830:0.02917,((EP00705_Trichomonas_vaginalis:0.36545,((EP00770_Monocercomonoides_exilis:0.25154,EP00770_Monocercomonoides_exilis_2:0.39522)0.988:0.24931,(EP00671_Bodo_saltans:0.23515,(EP00682_Trypanosoma_cruzi:0.01199,EP00682_Trypanosoma_cruzi_2:0.00054)0.996:0.20413)0.997:0.24947)0.739:0.05061)0.195:0.02436,((((EP00454_Perkinsus_marinus:0.0,EP00454_Perkinsus_marinus_2:0.0):0.15143,EP00439_Symbiodinium_sp_Y106:0.18383)0.902:0.06869,(EP00392_Amoebophrya_sp_AT5.2:0.37240,EP00390_Vitrella_brassicaformis:0.22853)0.345:0.07238)0.861:0.03474,(((Cryptomonas_paramecium_XP_003239705.1_26S_proteasome_SU_nucleomorph_:0.56947,(nm_Hand_GCF_000018645.1_ASM1864v1_protein:0.42282,nm_Gthe_GCF_000002975.1_ASM297v1_protein:0.85710)0.909:0.20734)0.987:0.32527,(EP00702_Spironucleus_salmonicida:1.20445,(((EP00172_Hildenbrandia_rubra_2:0.43649,(EP00623_Microchloropsis_gaditana_2:0.40463,EP00275_Glaucocystis_nostochinearum_2:0.16900)0.034:0.08154)1.000:0.73849,((EP00623_Microchloropsis_gaditana:0.12373,EP00605_Chrysophyceae_sp_TOSAG23-4_2:0.53731)1.000:0.74593,((EP00365_Plasmodium_falciparum_2:0.30399,(EP00023_Dictyostelium_discoideum_2:0.20560,(((((EP00181_Compsopogon_caeruleus:0.06225,EP00177_Eucheuma_denticulatum:0.14797)0.063:0.01397,EP00190_Stylonematophyceae_sp_CCMP1999_2:0.08468)0.827:0.02937,new_Gmax_Illu_D1_GsulTrain_predictions_2:0.14274)0.114:0.02419,EP00184_Porphyridium_aerugineum_2:0.05435)0.838:0.02668,((EP00667_Euglena_gracilis_2:0.08323,EP00671_Bodo_saltans_2:0.31531)0.989:0.13901,(EP00110_Nematostella_vectensis:0.13076,EP00390_Vitrella_brassicaformis_2:0.37720)0.564:0.10463)0.549:0.01327)0.894:0.06929)0.859:0.07836)0.913:0.14205,nm_Hand_GCF_000018645.1_ASM1864v1_protein_2:1.07355)0.198:0.09026)0.933:0.18533)0.191:0.07974,((EP00381_Gregarina_niphandrodes_2:0.43557,((((((((EP00625_Aureococcus_anophagefferens_2:0.17673,(EP00503_Blastocystis_sp_subtype4_2:0.39308,(EP00229_Micromonas_commoda_2:0.15975,(EP00222_Ostreococcus_lucimarinus_2:0.01775,EP00224_Ostreococcus_tauri_2:0.02055)0.996:0.14146)0.974:0.11593)0.658:0.01624)0.770:0.05372,(EP00609_Ectocarpus_siliculosus_2:0.06680,(EP00528_Fragilariopsis_cylindrus_2:0.06268,EP00582_Thalassiosira_oceanica_2:0.07044)0.939:0.05258)0.916:0.05381)0.884:0.03856,(((EP00727_Mastigamoeba_balamuthi_2:0.19542,EP00272_Mesostigma_viride_2:0.03802)0.710:0.04555,(((((EP00243_Klebsormidium_subtile_2:0.06974,(EP00198_Chlamydomonas_reinhardtii_2:0.00245,EP00202_Volvox_carteri_2:0.06601)0.991:0.08603)0.064:0.01781,((EP00203_Chlorella_variabilis_2:0.03394,EP00207_Helicosporidium_sp_ATCC50920_2:0.14243)0.944:0.04158,EP00206_Coccomyxa_subellipsoidea_2:0.07062)0.922:0.04797)0.727:0.02845,EP00210_Caulerpa_lentillifera_2:0.12325)0.926:0.04951,EP00323_Chrysochromulina_tobin_2:0.20598)0.784:0.01911,(EP00271_Cylindrocystis_brebissonii_2:0.03569,EP00248_Marchantia_polymorpha_2:0.15672)0.854:0.01869)0.925:0.03419)0.789:0.01616,(((((EP00735_Rhodelphis_limneticus_2:0.18603,EP00736_Rhodelphis_marinus_2:0.11826)0.971:0.10192,((EP00167_Galdieria_sulphuraria_2:0.11151,(EP00166_Cyanidium_caldarium_2:0.21142,EP00165_Cyanidioschyzon_merolae_2:0.15075)0.943:0.09025)0.954:0.07089,(((((EP00183_Erythrolobus_madagascarensis_2:0.00055,(new_Ecox_RvioTrain_aa_2:0.00056,EP00182_Erythrolobus_australicus_2:0.01218)0.865:0.01192)0.886:0.02617,(new_Toli_Illu_D1_ToliTrain_predictions_aa_2:0.04393,(EP00185_Porphyridium_purpureum_2:0.08517,EP00184_Porphyridium_aerugineum:0.04903)0.614:0.03084)0.700:0.02407)0.992:0.05889,new_Rvio1_RvioTrain_cDNA_predictions_2:0.07159)0.854:0.00055,((new_Mery_Illu_D3_aa_2:0.02589,EP00169_Porphyra_umbilicalis_2:0.12285)0.675:0.01806,(EP00172_Hildenbrandia_rubra:0.05095,((EP00173_Palmaria_palmata:0.0,EP00173_Palmaria_palmata_2:0.0):0.07460,(EP00177_Eucheuma_denticulatum_2:0.00499,EP00176_Chondrus_crispus_2:0.05854)0.949:0.05153)0.235:0.03129)0.744:0.03250)0.796:0.01503)0.768:0.00891,(EP00189_Rhodosorus_marinus_2:0.08927,(EP00190_Stylonematophyceae_sp_CCMP1999:0.00576,EP00188_Purpureofilum_apyrenoidigerum_2:0.00631)0.952:0.03767)0.945:0.04543)0.774:0.01162)0.099:0.01463)0.721:0.01034,(EP00741_Cyanophora_paradoxa_2:0.10217,EP00274_Cyanoptyche_gloeocystis_2:0.08407)0.957:0.06012)0.756:0.01714,EP00006_Acanthamoeba_castellanii_2:0.10438)0.055:0.01370,EP00279_Guillardia_theta_2:0.09056)0.923:0.03386)0.886:0.02418)0.877:0.02442,(EP00159_Fonticula_alba_2:0.24204,(EP00144_Saccharomyces_cerevisiae_2:0.20585,EP00137_Aspergillus_oryzae_2:0.11157)0.990:0.10728)0.660:0.00110)0.795:0.02536,EP00125_Sphaeroforma_arctica:0.21394)0.644:0.02218,EP00513_Hondaea_fermentalgiana_2:0.39798)0.594:0.06980,EP00439_Symbiodinium_sp_Y106_2:0.21951)0.770:0.03487,EP00157_Rozella_allomycis_2:0.11682)0.839:0.09279)0.999:0.31586,(EP00702_Spironucleus_salmonicida_2:1.14671,(((((((EP00171_Calliarthron_tuberculosum_2:0.14586,new_Dgri_D4_BuscoTrain_augustus_aa_2:0.04364)0.858:0.04268,((EP00245_Coleochaete_scutata_2:0.04638,(EP00125_Sphaeroforma_arctica_2:0.12605,((EP00110_Nematostella_vectensis_2:0.07394,EP00101_Apis_mellifera_2:0.16468)0.975:0.08883,EP00120_Capsaspora_owczarzaki_2:0.11102)0.050:0.00889)0.250:0.02209)0.824:0.02334,(EP00181_Compsopogon_caeruleus_2:0.16650,EP00044_Salpingoeca_rosetta_2:0.22356)0.294:0.04287)0.702:0.03089)0.497:0.03055,((EP00314_Emiliania_huxleyi:0.00056,EP00314_Emiliania_huxleyi_2:0.00056)0.985:0.11472,new_Gmax_Illu_D1_GsulTrain_predictions:0.20222)0.804:0.05497)0.549:0.02830,EP00466_Bigelowiella_natans_2:0.24988)0.131:0.00204,(EP00705_Trichomonas_vaginalis_2:0.54497,EP00473_Plasmodiophora_brassicae_2:0.10251)0.836:0.05654)0.756:0.02307,((EP00749_Cafeteria_roenbergensis_2:0.21553,EP00480_Reticulomyxa_filosa:0.32602)0.843:0.07186,EP00641_Albugo_candida_2:0.21889)0.753:0.02866)0.628:0.02096,(EP00392_Amoebophrya_sp_AT5.2_2:0.31290,EP00333_Tetrahymena_thermophila_2:0.51583)0.101:0.03661)0.971:0.25490)0.927:0.14395)0.576:0.02611)0.868:0.19351)0.774:0.07168)0.796:0.04632,(EP00333_Tetrahymena_thermophila:0.48417,(EP00365_Plasmodium_falciparum:0.29878,EP00381_Gregarina_niphandrodes:0.33404)0.775:0.03538)0.349:0.01736)0.771:0.02585)0.853:0.03583)0.677:0.03605)0.857:0.04782)0.522:0.00058)0.848:0.02159)0.739:0.01375)0.508:0.01001,(EP00466_Bigelowiella_natans:0.22576,EP00178_Gracilaria_changii_2:0.28125)0.738:0.01945)0.785:0.01314,(((((EP00120_Capsaspora_owczarzaki:0.07039,(EP00044_Salpingoeca_rosetta:0.22000,(EP00101_Apis_mellifera:0.09818,(EP00072_Mus_musculus:0.00613,EP00178_Gracilaria_changii:0.00056)0.946:0.06393)0.983:0.10955)0.891:0.06286)0.937:0.06136,(EP00144_Saccharomyces_cerevisiae:0.24468,EP00137_Aspergillus_oryzae:0.10320)0.954:0.10097)0.906:0.04155,EP00323_Chrysochromulina_tobin:0.17284)0.811:0.02169,EP00276_Gloeochaete_wittrockiana:0.20940)0.875:0.03334,((EP00473_Plasmodiophora_brassicae:0.18032,((EP00274_Cyanoptyche_gloeocystis:0.02804,(EP00275_Glaucocystis_nostochinearum:0.04709,(EP00276_Gloeochaete_wittrockiana_2:0.04313,EP00741_Cyanophora_paradoxa:0.06498)0.328:0.00935)0.855:0.02022)0.873:0.02550,EP00667_Euglena_gracilis:0.25166)0.798:0.01513)0.073:0.00055,(EP00735_Rhodelphis_limneticus:0.06146,EP00736_Rhodelphis_marinus:0.07401)0.991:0.09440)0.909:0.02849)0.514:0.00714)0.872:0.02730)0.068:0.01640)0.804:0.01863,(EP00279_Guillardia_theta:0.11163,EP00006_Acanthamoeba_castellanii:0.11562)0.634:0.00898);
```
