## Supplementary file S1 for "Nucleomorph phylogenomics suggests a deep and ancient origin of cryptophyte plastids within Rhodophyta": Cpar_229_112.blo45b3g4.fasttree.figtree

```
#NEXUS
begin taxa;
	dimensions ntax=188;
	taxlabels
	'Cryptomonas_paramecium_XP_003239705.1_26S_proteasome_SU_nucleomorph_'[&!color=#00ffff]
	EP00006_Acanthamoeba_castellanii[&!color=#6571a8]
	EP00006_Acanthamoeba_castellanii_2[&!color=#000000]
	EP00015_Entamoeba_histolytica[&!color=#6571a8]
	EP00015_Entamoeba_histolytica_2[&!color=#000000]
	EP00023_Dictyostelium_discoideum[&!color=#6571a8]
	EP00023_Dictyostelium_discoideum_2[&!color=#000000]
	EP00044_Salpingoeca_rosetta[&!color=#80a667]
	EP00044_Salpingoeca_rosetta_2[&!color=#000000]
	EP00072_Mus_musculus[&!color=#80a667]
	EP00101_Apis_mellifera[&!color=#80a667]
	EP00101_Apis_mellifera_2[&!color=#000000]
	EP00110_Nematostella_vectensis[&!color=#000000]
	EP00110_Nematostella_vectensis_2[&!color=#000000]
	EP00120_Capsaspora_owczarzaki[&!color=#80a667]
	EP00120_Capsaspora_owczarzaki_2[&!color=#000000]
	EP00125_Sphaeroforma_arctica[&!color=#000000]
	EP00125_Sphaeroforma_arctica_2[&!color=#000000]
	EP00137_Aspergillus_oryzae[&!color=#80a667]
	EP00137_Aspergillus_oryzae_2[&!color=#000000]
	EP00144_Saccharomyces_cerevisiae[&!color=#80a667]
	EP00144_Saccharomyces_cerevisiae_2[&!color=#000000]
	EP00157_Rozella_allomycis[&!color=#80a667]
	EP00157_Rozella_allomycis_2[&!color=#000000]
	EP00159_Fonticula_alba[&!color=#80a667]
	EP00159_Fonticula_alba_2[&!color=#000000]
	EP00165_Cyanidioschyzon_merolae[&!color=#63a689]
	EP00165_Cyanidioschyzon_merolae_2[&!color=#000000]
	EP00166_Cyanidium_caldarium[&!color=#63a689]
	EP00166_Cyanidium_caldarium_2[&!color=#000000]
	EP00167_Galdieria_sulphuraria[&!color=#63a689]
	EP00167_Galdieria_sulphuraria_2[&!color=#000000]
	EP00168_Porphyra_purpurea[&!color=#63a689]
	EP00168_Porphyra_purpurea_2[&!color=#000000]
	EP00169_Porphyra_umbilicalis[&!color=#63a689]
	EP00169_Porphyra_umbilicalis_2[&!color=#000000]
	EP00170_Pyropia_yezoensis[&!color=#63a689]
	EP00170_Pyropia_yezoensis_2[&!color=#000000]
	EP00171_Calliarthron_tuberculosum[&!color=#63a689]
	EP00171_Calliarthron_tuberculosum_2[&!color=#000000]
	EP00172_Hildenbrandia_rubra[&!color=#000000]
	EP00172_Hildenbrandia_rubra_2[&!color=#000000]
	EP00173_Palmaria_palmata[&!color=#000000]
	EP00173_Palmaria_palmata_2[&!color=#000000]
	EP00176_Chondrus_crispus[&!color=#63a689]
	EP00176_Chondrus_crispus_2[&!color=#000000]
	EP00177_Eucheuma_denticulatum[&!color=#000000]
	EP00177_Eucheuma_denticulatum_2[&!color=#000000]
	EP00178_Gracilaria_changii[&!color=#63a689]
	EP00178_Gracilaria_changii_2[&!color=#000000]
	EP00181_Compsopogon_caeruleus[&!color=#000000]
	EP00181_Compsopogon_caeruleus_2[&!color=#000000]
	EP00182_Erythrolobus_australicus[&!color=#63a689]
	EP00182_Erythrolobus_australicus_2[&!color=#000000]
	EP00183_Erythrolobus_madagascarensis[&!color=#63a689]
	EP00183_Erythrolobus_madagascarensis_2[&!color=#000000]
	EP00184_Porphyridium_aerugineum[&!color=#000000]
	EP00184_Porphyridium_aerugineum_2[&!color=#000000]
	EP00185_Porphyridium_purpureum[&!color=#63a689]
	EP00185_Porphyridium_purpureum_2[&!color=#000000]
	EP00188_Purpureofilum_apyrenoidigerum[&!color=#63a689]
	EP00188_Purpureofilum_apyrenoidigerum_2[&!color=#000000]
	EP00189_Rhodosorus_marinus[&!color=#63a689]
	EP00189_Rhodosorus_marinus_2[&!color=#000000]
	EP00190_Stylonematophyceae_sp_CCMP1999[&!color=#000000]
	EP00190_Stylonematophyceae_sp_CCMP1999_2[&!color=#000000]
	EP00198_Chlamydomonas_reinhardtii[&!color=#277e79]
	EP00198_Chlamydomonas_reinhardtii_2[&!color=#000000]
	EP00202_Volvox_carteri[&!color=#277e79]
	EP00202_Volvox_carteri_2[&!color=#000000]
	EP00203_Chlorella_variabilis[&!color=#277e79]
	EP00203_Chlorella_variabilis_2[&!color=#000000]
	EP00206_Coccomyxa_subellipsoidea[&!color=#277e79]
	EP00206_Coccomyxa_subellipsoidea_2[&!color=#000000]
	EP00207_Helicosporidium_sp_ATCC50920[&!color=#277e79]
	EP00207_Helicosporidium_sp_ATCC50920_2[&!color=#000000]
	EP00210_Caulerpa_lentillifera[&!color=#277e79]
	EP00210_Caulerpa_lentillifera_2[&!color=#000000]
	EP00222_Ostreococcus_lucimarinus[&!color=#277e79]
	EP00222_Ostreococcus_lucimarinus_2[&!color=#000000]
	EP00224_Ostreococcus_tauri[&!color=#277e79]
	EP00224_Ostreococcus_tauri_2[&!color=#000000]
	EP00229_Micromonas_commoda[&!color=#277e79]
	EP00229_Micromonas_commoda_2[&!color=#000000]
	EP00243_Klebsormidium_subtile[&!color=#277e79]
	EP00243_Klebsormidium_subtile_2[&!color=#000000]
	EP00244_Chara_vulgaris[&!color=#277e79]
	EP00244_Chara_vulgaris_2[&!color=#000000]
	EP00245_Coleochaete_scutata[&!color=#277e79]
	EP00245_Coleochaete_scutata_2[&!color=#000000]
	EP00247_Physcomitrella_patens[&!color=#277e79]
	EP00247_Physcomitrella_patens_2[&!color=#000000]
	EP00248_Marchantia_polymorpha[&!color=#277e79]
	EP00248_Marchantia_polymorpha_2[&!color=#000000]
	EP00269_Selaginella_moellendorffii[&!color=#277e79]
	EP00270_Netrium_digitus[&!color=#277e79]
	EP00271_Cylindrocystis_brebissonii[&!color=#277e79]
	EP00271_Cylindrocystis_brebissonii_2[&!color=#000000]
	EP00272_Mesostigma_viride[&!color=#277e79]
	EP00272_Mesostigma_viride_2[&!color=#000000]
	EP00274_Cyanoptyche_gloeocystis[&!color=#666666]
	EP00274_Cyanoptyche_gloeocystis_2[&!color=#000000]
	EP00275_Glaucocystis_nostochinearum[&!color=#666666]
	EP00275_Glaucocystis_nostochinearum_2[&!color=#000000]
	EP00276_Gloeochaete_wittrockiana[&!color=#666666]
	EP00276_Gloeochaete_wittrockiana_2[&!color=#000000]
	EP00279_Guillardia_theta[&!color=#fd8fff]
	EP00279_Guillardia_theta_2[&!color=#000000]
	EP00314_Emiliania_huxleyi[&!color=#000000]
	EP00314_Emiliania_huxleyi_2[&!color=#000000]
	EP00323_Chrysochromulina_tobin[&!color=#745394]
	EP00323_Chrysochromulina_tobin_2[&!color=#000000]
	EP00333_Tetrahymena_thermophila[&!color=#654cd4]
	EP00333_Tetrahymena_thermophila_2[&!color=#000000]
	EP00365_Plasmodium_falciparum[&!color=#654cd4]
	EP00365_Plasmodium_falciparum_2[&!color=#000000]
	EP00381_Gregarina_niphandrodes[&!color=#654cd4]
	EP00381_Gregarina_niphandrodes_2[&!color=#000000]
	EP00390_Vitrella_brassicaformis[&!color=#654cd4]
	EP00390_Vitrella_brassicaformis_2[&!color=#000000]
	'EP00392_Amoebophrya_sp_AT5.2'[&!color=#654cd4]
	'EP00392_Amoebophrya_sp_AT5.2_2'[&!color=#000000]
	EP00439_Symbiodinium_sp_Y106[&!color=#654cd4]
	EP00439_Symbiodinium_sp_Y106_2[&!color=#000000]
	EP00454_Perkinsus_marinus[&!color=#654cd4]
	EP00454_Perkinsus_marinus_2[&!color=#000000]
	EP00466_Bigelowiella_natans[&!color=#966e5d]
	EP00466_Bigelowiella_natans_2[&!color=#000000]
	EP00473_Plasmodiophora_brassicae[&!color=#966e5d]
	EP00473_Plasmodiophora_brassicae_2[&!color=#000000]
	EP00480_Reticulomyxa_filosa[&!color=#000000]
	EP00480_Reticulomyxa_filosa_2[&!color=#000000]
	EP00503_Blastocystis_sp_subtype4[&!color=#7d5494]
	EP00503_Blastocystis_sp_subtype4_2[&!color=#000000]
	EP00513_Hondaea_fermentalgiana[&!color=#7d5494]
	EP00513_Hondaea_fermentalgiana_2[&!color=#000000]
	EP00528_Fragilariopsis_cylindrus[&!color=#7d5494]
	EP00528_Fragilariopsis_cylindrus_2[&!color=#000000]
	EP00582_Thalassiosira_oceanica[&!color=#7d5494]
	EP00582_Thalassiosira_oceanica_2[&!color=#000000]
	EP00605_Chrysophyceae_sp_TOSAG23-4[&!color=#7d5494]
	EP00605_Chrysophyceae_sp_TOSAG23-4_2[&!color=#000000]
	EP00609_Ectocarpus_siliculosus[&!color=#7d5494]
	EP00609_Ectocarpus_siliculosus_2[&!color=#000000]
	EP00623_Microchloropsis_gaditana[&!color=#000000]
	EP00623_Microchloropsis_gaditana_2[&!color=#000000]
	EP00625_Aureococcus_anophagefferens[&!color=#7d5494]
	EP00625_Aureococcus_anophagefferens_2[&!color=#000000]
	EP00641_Albugo_candida[&!color=#7d5494]
	EP00641_Albugo_candida_2[&!color=#000000]
	EP00667_Euglena_gracilis[&!color=#a6883c]
	EP00667_Euglena_gracilis_2[&!color=#000000]
	EP00671_Bodo_saltans[&!color=#a6883c]
	EP00671_Bodo_saltans_2[&!color=#000000]
	EP00682_Trypanosoma_cruzi[&!color=#a6883c]
	EP00682_Trypanosoma_cruzi_2[&!color=#000000]
	EP00702_Spironucleus_salmonicida[&!color=#d49442]
	EP00702_Spironucleus_salmonicida_2[&!color=#000000]
	EP00705_Trichomonas_vaginalis[&!color=#d49442]
	EP00705_Trichomonas_vaginalis_2[&!color=#000000]
	EP00727_Mastigamoeba_balamuthi[&!color=#6571a8]
	EP00727_Mastigamoeba_balamuthi_2[&!color=#000000]
	EP00735_Rhodelphis_limneticus[&!color=#a63733]
	EP00735_Rhodelphis_limneticus_2[&!color=#000000]
	EP00736_Rhodelphis_marinus[&!color=#a63733]
	EP00736_Rhodelphis_marinus_2[&!color=#000000]
	EP00741_Cyanophora_paradoxa[&!color=#666666]
	EP00741_Cyanophora_paradoxa_2[&!color=#000000]
	EP00749_Cafeteria_roenbergensis[&!color=#7d5494]
	EP00749_Cafeteria_roenbergensis_2[&!color=#000000]
	EP00770_Monocercomonoides_exilis[&!color=#d49442]
	EP00770_Monocercomonoides_exilis_2[&!color=#000000]
	new_Dgri_D4_BuscoTrain_augustus_aa[&!color=#63a689]
	new_Dgri_D4_BuscoTrain_augustus_aa_2[&!color=#000000]
	new_Ecox_RvioTrain_aa[&!color=#63a689]
	new_Ecox_RvioTrain_aa_2[&!color=#000000]
	new_Gmax_Illu_D1_GsulTrain_predictions[&!color=#000000]
	new_Gmax_Illu_D1_GsulTrain_predictions_2[&!color=#000000]
	new_Mery_Illu_D3_aa[&!color=#63a689]
	new_Mery_Illu_D3_aa_2[&!color=#000000]
	new_Paer_ToliTrain_predictions_aa[&!color=#63a689]
	new_Rvio1_RvioTrain_cDNA_predictions[&!color=#63a689]
	new_Rvio1_RvioTrain_cDNA_predictions_2[&!color=#000000]
	new_Toli_Illu_D1_ToliTrain_predictions_aa[&!color=#63a689]
	new_Toli_Illu_D1_ToliTrain_predictions_aa_2[&!color=#000000]
	'nm_Gthe_GCF_000002975.1_ASM297v1_protein'[&!color=#4790a6]
	'nm_Hand_GCF_000018645.1_ASM1864v1_protein'[&!color=#4790a6]
	'nm_Hand_GCF_000018645.1_ASM1864v1_protein_2'[&!color=#000000]
;
end;
begin trees;
	tree tree_1 = [&R] ((EP00167_Galdieria_sulphuraria:0.10754,((EP00171_Calliarthron_tuberculosum:0.15034,EP00176_Chondrus_crispus:0.03518)[&label=0.993]:0.10675,(new_Mery_Illu_D3_aa:0.06673,((((new_Dgri_D4_BuscoTrain_augustus_aa:0.05259,new_Rvio1_RvioTrain_cDNA_predictions:0.08471)[&label=0.762]:0.01914,((new_Paer_ToliTrain_predictions_aa:0.0362,EP00185_Porphyridium_purpureum:0.01618)[&label=0.935]:0.04326,(new_Toli_Illu_D1_ToliTrain_predictions_aa:0.04423,(EP00183_Erythrolobus_madagascarensis:0.01237,(new_Ecox_RvioTrain_aa:5.6E-4,EP00182_Erythrolobus_australicus:0.01288)[&label=0.936]:5.5E-4)[&label=0.926]:0.02265)[&label=0.873]:0.02276)[&label=0.964]:0.04678)[&label=0.762]:0.00796,(EP00189_Rhodosorus_marinus:0.01562,EP00188_Purpureofilum_apyrenoidigerum:0.05773)[&label=0.986]:0.06113)[&label=0.761]:0.00884,((EP00170_Pyropia_yezoensis:0.0,EP00170_Pyropia_yezoensis_2:0.0):0.00622,(EP00169_Porphyra_umbilicalis:5.6E-4,(EP00168_Porphyra_purpurea:5.6E-4,EP00168_Porphyra_purpurea_2:5.5E-4)[&label=0.879]:0.01251)[&label=0.775]:0.00638)[&label=0.999]:0.09043)[&label=0.787]:0.01646)[&label=0.757]:0.01674)[&label=0.498]:0.0326)[&label=0.921]:0.04269,((EP00243_Klebsormidium_subtile:0.04296,(EP00272_Mesostigma_viride:0.08563,((EP00245_Coleochaete_scutata:0.06941,(EP00269_Selaginella_moellendorffii:0.04904,(EP00248_Marchantia_polymorpha:0.01875,(EP00247_Physcomitrella_patens:0.00605,EP00247_Physcomitrella_patens_2:5.6E-4)[&label=0.91]:0.01516)[&label=0.842]:5.5E-4)[&label=0.999]:0.08614)[&label=0.781]:0.01219,((EP00244_Chara_vulgaris:0.0,EP00244_Chara_vulgaris_2:0.0):0.03644,(EP00271_Cylindrocystis_brebissonii:0.07382,EP00270_Netrium_digitus:0.04517)[&label=0.687]:0.0314)[&label=0.7]:0.01117)[&label=0.823]:0.01619)[&label=0.745]:0.00936)[&label=0.834]:0.02492,(((EP00210_Caulerpa_lentillifera:0.15208,(EP00198_Chlamydomonas_reinhardtii:0.00513,EP00202_Volvox_carteri:0.02632)[&label=0.995]:0.10729)[&label=0.826]:0.02569,(EP00206_Coccomyxa_subellipsoidea:0.11595,(EP00203_Chlorella_variabilis:0.03996,EP00207_Helicosporidium_sp_ATCC50920:0.134)[&label=0.793]:0.05999)[&label=0.713]:0.00914)[&label=0.988]:0.07944,((((EP00023_Dictyostelium_discoideum:0.1567,EP00157_Rozella_allomycis:0.27164)[&label=0.405]:0.04094,((EP00727_Mastigamoeba_balamuthi:0.12402,(EP00015_Entamoeba_histolytica:5.6E-4,EP00015_Entamoeba_histolytica_2:5.6E-4)[&label=1.0]:0.31161)[&label=0.927]:0.06598,((EP00159_Fonticula_alba:0.33733,(EP00166_Cyanidium_caldarium:0.13844,EP00165_Cyanidioschyzon_merolae:0.1429)[&label=0.963]:0.13664)[&label=0.934]:0.0952,((EP00229_Micromonas_commoda:0.15847,(EP00222_Ostreococcus_lucimarinus:0.0918,EP00224_Ostreococcus_tauri:0.13682)[&label=1.0]:0.3235)[&label=0.907]:0.14519,(((EP00749_Cafeteria_roenbergensis:0.41196,EP00503_Blastocystis_sp_subtype4:0.25697)[&label=0.828]:0.07596,(EP00480_Reticulomyxa_filosa_2:0.45988,(EP00513_Hondaea_fermentalgiana:0.20231,(EP00641_Albugo_candida:0.18753,(((EP00605_Chrysophyceae_sp_TOSAG23-4:0.26695,EP00625_Aureococcus_anophagefferens:0.29288)[&label=0.402]:0.06859,(EP00528_Fragilariopsis_cylindrus:0.09137,EP00582_Thalassiosira_oceanica:0.06465)[&label=0.98]:0.12339)[&label=0.251]:0.06634,EP00609_Ectocarpus_siliculosus:0.11054)[&label=0.933]:0.08345)[&label=0.379]:0.07498)[&label=0.489]:0.03848)[&label=0.797]:0.03395)[&label=0.83]:0.02917,((EP00705_Trichomonas_vaginalis:0.36545,((EP00770_Monocercomonoides_exilis:0.25154,EP00770_Monocercomonoides_exilis_2:0.39522)[&label=0.988]:0.24931,(EP00671_Bodo_saltans:0.23515,(EP00682_Trypanosoma_cruzi:0.01199,EP00682_Trypanosoma_cruzi_2:5.4E-4)[&label=0.996]:0.20413)[&label=0.997]:0.24947)[&label=0.739]:0.05061)[&label=0.195]:0.02436,((((EP00454_Perkinsus_marinus:0.0,EP00454_Perkinsus_marinus_2:0.0):0.15143,EP00439_Symbiodinium_sp_Y106:0.18383)[&label=0.902]:0.06869,('EP00392_Amoebophrya_sp_AT5.2':0.3724,EP00390_Vitrella_brassicaformis:0.22853)[&label=0.345]:0.07238)[&label=0.861]:0.03474,((('Cryptomonas_paramecium_XP_003239705.1_26S_proteasome_SU_nucleomorph_':0.56947,('nm_Hand_GCF_000018645.1_ASM1864v1_protein':0.42282,'nm_Gthe_GCF_000002975.1_ASM297v1_protein':0.8571)[&label=0.909]:0.20734)[&label=0.987]:0.32527,(EP00702_Spironucleus_salmonicida:1.20445,(((EP00172_Hildenbrandia_rubra_2:0.43649,(EP00623_Microchloropsis_gaditana_2:0.40463,EP00275_Glaucocystis_nostochinearum_2:0.169)[&label=0.034]:0.08154)[&label=1.0]:0.73849,((EP00623_Microchloropsis_gaditana:0.12373,EP00605_Chrysophyceae_sp_TOSAG23-4_2:0.53731)[&label=1.0]:0.74593,((EP00365_Plasmodium_falciparum_2:0.30399,(EP00023_Dictyostelium_discoideum_2:0.2056,(((((EP00181_Compsopogon_caeruleus:0.06225,EP00177_Eucheuma_denticulatum:0.14797)[&label=0.063]:0.01397,EP00190_Stylonematophyceae_sp_CCMP1999_2:0.08468)[&label=0.827]:0.02937,new_Gmax_Illu_D1_GsulTrain_predictions_2:0.14274)[&label=0.114]:0.02419,EP00184_Porphyridium_aerugineum_2:0.05435)[&label=0.838]:0.02668,((EP00667_Euglena_gracilis_2:0.08323,EP00671_Bodo_saltans_2:0.31531)[&label=0.989]:0.13901,(EP00110_Nematostella_vectensis:0.13076,EP00390_Vitrella_brassicaformis_2:0.3772)[&label=0.564]:0.10463)[&label=0.549]:0.01327)[&label=0.894]:0.06929)[&label=0.859]:0.07836)[&label=0.913]:0.14205,'nm_Hand_GCF_000018645.1_ASM1864v1_protein_2':1.07355)[&label=0.198]:0.09026)[&label=0.933]:0.18533)[&label=0.191]:0.07974,((EP00381_Gregarina_niphandrodes_2:0.43557,((((((((EP00625_Aureococcus_anophagefferens_2:0.17673,(EP00503_Blastocystis_sp_subtype4_2:0.39308,(EP00229_Micromonas_commoda_2:0.15975,(EP00222_Ostreococcus_lucimarinus_2:0.01775,EP00224_Ostreococcus_tauri_2:0.02055)[&label=0.996]:0.14146)[&label=0.974]:0.11593)[&label=0.658]:0.01624)[&label=0.77]:0.05372,(EP00609_Ectocarpus_siliculosus_2:0.0668,(EP00528_Fragilariopsis_cylindrus_2:0.06268,EP00582_Thalassiosira_oceanica_2:0.07044)[&label=0.939]:0.05258)[&label=0.916]:0.05381)[&label=0.884]:0.03856,(((EP00727_Mastigamoeba_balamuthi_2:0.19542,EP00272_Mesostigma_viride_2:0.03802)[&label=0.71]:0.04555,(((((EP00243_Klebsormidium_subtile_2:0.06974,(EP00198_Chlamydomonas_reinhardtii_2:0.00245,EP00202_Volvox_carteri_2:0.06601)[&label=0.991]:0.08603)[&label=0.064]:0.01781,((EP00203_Chlorella_variabilis_2:0.03394,EP00207_Helicosporidium_sp_ATCC50920_2:0.14243)[&label=0.944]:0.04158,EP00206_Coccomyxa_subellipsoidea_2:0.07062)[&label=0.922]:0.04797)[&label=0.727]:0.02845,EP00210_Caulerpa_lentillifera_2:0.12325)[&label=0.926]:0.04951,EP00323_Chrysochromulina_tobin_2:0.20598)[&label=0.784]:0.01911,(EP00271_Cylindrocystis_brebissonii_2:0.03569,EP00248_Marchantia_polymorpha_2:0.15672)[&label=0.854]:0.01869)[&label=0.925]:0.03419)[&label=0.789]:0.01616,(((((EP00735_Rhodelphis_limneticus_2:0.18603,EP00736_Rhodelphis_marinus_2:0.11826)[&label=0.971]:0.10192,((EP00167_Galdieria_sulphuraria_2:0.11151,(EP00166_Cyanidium_caldarium_2:0.21142,EP00165_Cyanidioschyzon_merolae_2:0.15075)[&label=0.943]:0.09025)[&label=0.954]:0.07089,(((((EP00183_Erythrolobus_madagascarensis_2:5.5E-4,(new_Ecox_RvioTrain_aa_2:5.6E-4,EP00182_Erythrolobus_australicus_2:0.01218)[&label=0.865]:0.01192)[&label=0.886]:0.02617,(new_Toli_Illu_D1_ToliTrain_predictions_aa_2:0.04393,(EP00185_Porphyridium_purpureum_2:0.08517,EP00184_Porphyridium_aerugineum:0.04903)[&label=0.614]:0.03084)[&label=0.7]:0.02407)[&label=0.992]:0.05889,new_Rvio1_RvioTrain_cDNA_predictions_2:0.07159)[&label=0.854]:5.5E-4,((new_Mery_Illu_D3_aa_2:0.02589,EP00169_Porphyra_umbilicalis_2:0.12285)[&label=0.675]:0.01806,(EP00172_Hildenbrandia_rubra:0.05095,((EP00173_Palmaria_palmata:0.0,EP00173_Palmaria_palmata_2:0.0):0.0746,(EP00177_Eucheuma_denticulatum_2:0.00499,EP00176_Chondrus_crispus_2:0.05854)[&label=0.949]:0.05153)[&label=0.235]:0.03129)[&label=0.744]:0.0325)[&label=0.796]:0.01503)[&label=0.768]:0.00891,(EP00189_Rhodosorus_marinus_2:0.08927,(EP00190_Stylonematophyceae_sp_CCMP1999:0.00576,EP00188_Purpureofilum_apyrenoidigerum_2:0.00631)[&label=0.952]:0.03767)[&label=0.945]:0.04543)[&label=0.774]:0.01162)[&label=0.099]:0.01463)[&label=0.721]:0.01034,(EP00741_Cyanophora_paradoxa_2:0.10217,EP00274_Cyanoptyche_gloeocystis_2:0.08407)[&label=0.957]:0.06012)[&label=0.756]:0.01714,EP00006_Acanthamoeba_castellanii_2:0.10438)[&label=0.055]:0.0137,EP00279_Guillardia_theta_2:0.09056)[&label=0.923]:0.03386)[&label=0.886]:0.02418)[&label=0.877]:0.02442,(EP00159_Fonticula_alba_2:0.24204,(EP00144_Saccharomyces_cerevisiae_2:0.20585,EP00137_Aspergillus_oryzae_2:0.11157)[&label=0.99]:0.10728)[&label=0.66]:0.0011)[&label=0.795]:0.02536,EP00125_Sphaeroforma_arctica:0.21394)[&label=0.644]:0.02218,EP00513_Hondaea_fermentalgiana_2:0.39798)[&label=0.594]:0.0698,EP00439_Symbiodinium_sp_Y106_2:0.21951)[&label=0.77]:0.03487,EP00157_Rozella_allomycis_2:0.11682)[&label=0.839]:0.09279)[&label=0.999]:0.31586,(EP00702_Spironucleus_salmonicida_2:1.14671,(((((((EP00171_Calliarthron_tuberculosum_2:0.14586,new_Dgri_D4_BuscoTrain_augustus_aa_2:0.04364)[&label=0.858]:0.04268,((EP00245_Coleochaete_scutata_2:0.04638,(EP00125_Sphaeroforma_arctica_2:0.12605,((EP00110_Nematostella_vectensis_2:0.07394,EP00101_Apis_mellifera_2:0.16468)[&label=0.975]:0.08883,EP00120_Capsaspora_owczarzaki_2:0.11102)[&label=0.05]:0.00889)[&label=0.25]:0.02209)[&label=0.824]:0.02334,(EP00181_Compsopogon_caeruleus_2:0.1665,EP00044_Salpingoeca_rosetta_2:0.22356)[&label=0.294]:0.04287)[&label=0.702]:0.03089)[&label=0.497]:0.03055,((EP00314_Emiliania_huxleyi:5.6E-4,EP00314_Emiliania_huxleyi_2:5.6E-4)[&label=0.985]:0.11472,new_Gmax_Illu_D1_GsulTrain_predictions:0.20222)[&label=0.804]:0.05497)[&label=0.549]:0.0283,EP00466_Bigelowiella_natans_2:0.24988)[&label=0.131]:0.00204,(EP00705_Trichomonas_vaginalis_2:0.54497,EP00473_Plasmodiophora_brassicae_2:0.10251)[&label=0.836]:0.05654)[&label=0.756]:0.02307,((EP00749_Cafeteria_roenbergensis_2:0.21553,EP00480_Reticulomyxa_filosa:0.32602)[&label=0.843]:0.07186,EP00641_Albugo_candida_2:0.21889)[&label=0.753]:0.02866)[&label=0.628]:0.02096,('EP00392_Amoebophrya_sp_AT5.2_2':0.3129,EP00333_Tetrahymena_thermophila_2:0.51583)[&label=0.101]:0.03661)[&label=0.971]:0.2549)[&label=0.927]:0.14395)[&label=0.576]:0.02611)[&label=0.868]:0.19351)[&label=0.774]:0.07168)[&label=0.796]:0.04632,(EP00333_Tetrahymena_thermophila:0.48417,(EP00365_Plasmodium_falciparum:0.29878,EP00381_Gregarina_niphandrodes:0.33404)[&label=0.775]:0.03538)[&label=0.349]:0.01736)[&label=0.771]:0.02585)[&label=0.853]:0.03583)[&label=0.677]:0.03605)[&label=0.857]:0.04782)[&label=0.522]:5.8E-4)[&label=0.848]:0.02159)[&label=0.739]:0.01375)[&label=0.508]:0.01001,(EP00466_Bigelowiella_natans:0.22576,EP00178_Gracilaria_changii_2:0.28125)[&label=0.738]:0.01945)[&label=0.785]:0.01314,(((((EP00120_Capsaspora_owczarzaki:0.07039,(EP00044_Salpingoeca_rosetta:0.22,(EP00101_Apis_mellifera:0.09818,(EP00072_Mus_musculus:0.00613,EP00178_Gracilaria_changii:5.6E-4)[&label=0.946]:0.06393)[&label=0.983]:0.10955)[&label=0.891]:0.06286)[&label=0.937]:0.06136,(EP00144_Saccharomyces_cerevisiae:0.24468,EP00137_Aspergillus_oryzae:0.1032)[&label=0.954]:0.10097)[&label=0.906]:0.04155,EP00323_Chrysochromulina_tobin:0.17284)[&label=0.811]:0.02169,EP00276_Gloeochaete_wittrockiana:0.2094)[&label=0.875]:0.03334,((EP00473_Plasmodiophora_brassicae:0.18032,((EP00274_Cyanoptyche_gloeocystis:0.02804,(EP00275_Glaucocystis_nostochinearum:0.04709,(EP00276_Gloeochaete_wittrockiana_2:0.04313,EP00741_Cyanophora_paradoxa:0.06498)[&label=0.328]:0.00935)[&label=0.855]:0.02022)[&label=0.873]:0.0255,EP00667_Euglena_gracilis:0.25166)[&label=0.798]:0.01513)[&label=0.073]:5.5E-4,(EP00735_Rhodelphis_limneticus:0.06146,EP00736_Rhodelphis_marinus:0.07401)[&label=0.991]:0.0944)[&label=0.909]:0.02849)[&label=0.514]:0.00714)[&label=0.872]:0.0273)[&label=0.068]:0.0164)[&label=0.804]:0.01863,(EP00279_Guillardia_theta:0.11163,EP00006_Acanthamoeba_castellanii:0.11562)[&label=0.634]:0.00898);
end;
begin figtree;
	set appearance.backgroundColorAttribute="Default";
	set appearance.backgroundColour=#ffffff;
	set appearance.branchColorAttribute="User selection";
	set appearance.branchColorGradient=false;
	set appearance.branchLineWidth=1.0;
	set appearance.branchMinLineWidth=0.0;
	set appearance.branchWidthAttribute="Fixed";
	set appearance.foregroundColour=#000000;
	set appearance.hilightingGradient=false;
	set appearance.selectionColour=#2d3680;
	set branchLabels.colorAttribute="User selection";
	set branchLabels.displayAttribute="Branch times";
	set branchLabels.fontName="Arial";
	set branchLabels.fontSize=8;
	set branchLabels.fontStyle=0;
	set branchLabels.isShown=false;
	set branchLabels.significantDigits=2;
	set layout.expansion=515;
	set layout.layoutType="RECTILINEAR";
	set layout.zoom=0;
	set legend.attribute="label";
	set legend.fontSize=10.0;
	set legend.isShown=false;
	set legend.significantDigits=4;
	set nodeBars.barWidth=4.0;
	set nodeBars.displayAttribute=null;
	set nodeBars.isShown=false;
	set nodeLabels.colorAttribute="User selection";
	set nodeLabels.displayAttribute="label";
	set nodeLabels.fontName="Arial";
	set nodeLabels.fontSize=10;
	set nodeLabels.fontStyle=0;
	set nodeLabels.isShown=true;
	set nodeLabels.significantDigits=2;
	set nodeShapeExternal.colourAttribute="User selection";
	set nodeShapeExternal.isShown=false;
	set nodeShapeExternal.minSize=10.0;
	set nodeShapeExternal.scaleType=Width;
	set nodeShapeExternal.shapeType=Circle;
	set nodeShapeExternal.size=4.0;
	set nodeShapeExternal.sizeAttribute="Fixed";
	set nodeShapeInternal.colourAttribute="User selection";
	set nodeShapeInternal.isShown=false;
	set nodeShapeInternal.minSize=10.0;
	set nodeShapeInternal.scaleType=Width;
	set nodeShapeInternal.shapeType=Circle;
	set nodeShapeInternal.size=4.0;
	set nodeShapeInternal.sizeAttribute="Fixed";
	set polarLayout.alignTipLabels=false;
	set polarLayout.angularRange=0;
	set polarLayout.rootAngle=0;
	set polarLayout.rootLength=100;
	set polarLayout.showRoot=true;
	set radialLayout.spread=0.0;
	set rectilinearLayout.alignTipLabels=false;
	set rectilinearLayout.curvature=0;
	set rectilinearLayout.rootLength=100;
	set scale.offsetAge=0.0;
	set scale.rootAge=1.0;
	set scale.scaleFactor=1.0;
	set scale.scaleRoot=false;
	set scaleAxis.automaticScale=true;
	set scaleAxis.fontSize=8.0;
	set scaleAxis.isShown=false;
	set scaleAxis.lineWidth=1.0;
	set scaleAxis.majorTicks=1.0;
	set scaleAxis.minorTicks=0.5;
	set scaleAxis.origin=0.0;
	set scaleAxis.reverseAxis=false;
	set scaleAxis.showGrid=true;
	set scaleBar.automaticScale=true;
	set scaleBar.fontSize=10.0;
	set scaleBar.isShown=true;
	set scaleBar.lineWidth=1.0;
	set scaleBar.scaleRange=0.0;
	set tipLabels.colorAttribute="User selection";
	set tipLabels.displayAttribute="Names";
	set tipLabels.fontName="Arial";
	set tipLabels.fontSize=12;
	set tipLabels.fontStyle=1;
	set tipLabels.isShown=true;
	set tipLabels.significantDigits=4;
	set trees.order=true;
	set trees.orderType="increasing";
	set trees.rooting=false;
	set trees.rootingType="User Selection";
	set trees.transform=false;
	set trees.transformType="cladogram";
end;
```
