## Supplementary file S1 for "Nucleomorph phylogenomics suggests a deep and ancient origin of cryptophyte plastids within Rhodophyta": Cpar_229_113.blo45b3g4.fasttree

```
(((EP00044_Salpingoeca_rosetta:0.15896,(EP00072_Mus_musculus:0.07679,(EP00110_Nematostella_vectensis:0.05790,EP00101_Apis_mellifera:0.16894)0.295:0.01808)0.977:0.08036)0.940:0.06752,((EP00120_Capsaspora_owczarzaki:0.10359,EP00125_Sphaeroforma_arctica:0.13060)0.701:0.01045,(EP00157_Rozella_allomycis:0.12830,(EP00144_Saccharomyces_cerevisiae:0.14362,EP00137_Aspergillus_oryzae:0.14139)0.974:0.08119)0.913:0.04579)0.300:0.02796)0.726:0.01651,(((EP00274_Cyanoptyche_gloeocystis:0.09402,(EP00741_Cyanophora_paradoxa:0.09147,EP00276_Gloeochaete_wittrockiana:0.06840)0.268:0.01041)0.954:0.04058,(((((EP00189_Rhodosorus_marinus:0.08324,(EP00190_Stylonematophyceae_sp_CCMP1999:0.00591,EP00188_Purpureofilum_apyrenoidigerum:0.00633)0.919:0.03063)0.937:0.03584,((((EP00173_Palmaria_palmata:0.0,EP00173_Palmaria_palmata_2:0.0):0.06482,EP00172_Hildenbrandia_rubra:0.04310)0.739:0.00763,(EP00178_Gracilaria_changii:0.02957,(EP00177_Eucheuma_denticulatum:0.01210,EP00176_Chondrus_crispus:0.03390)0.939:0.03478)0.914:0.02797)0.838:0.01913,(new_Dgri_D4_BuscoTrain_augustus_aa:0.04532,(new_Mery_Illu_D3_aa:0.04309,(EP00170_Pyropia_yezoensis:0.00056,(EP00169_Porphyra_umbilicalis:0.00055,EP00168_Porphyra_purpurea_2:0.00612)0.816:0.00607)1.000:0.10858)0.814:0.01230)0.770:0.00639)0.836:0.01228)0.737:0.00573,((EP00183_Erythrolobus_madagascarensis:0.00055,(EP00182_Erythrolobus_australicus:0.00603,new_Ecox_RvioTrain_aa:0.00055)0.792:0.01205)0.788:0.01443,(EP00185_Porphyridium_purpureum:0.06592,(new_Toli_Illu_D1_ToliTrain_predictions_aa:0.03015,EP00184_Porphyridium_aerugineum:0.04160)0.568:0.01714)0.848:0.02014)0.975:0.04946)0.627:0.00403,new_Rvio1_RvioTrain_cDNA_predictions:0.06883)0.907:0.03709,(EP00735_Rhodelphis_limneticus:0.17779,EP00736_Rhodelphis_marinus:0.12363)0.980:0.08766)0.814:0.01583)0.447:0.00055,(((EP00243_Klebsormidium_subtile:0.04252,(EP00210_Caulerpa_lentillifera:0.12078,(EP00198_Chlamydomonas_reinhardtii:0.00311,EP00202_Volvox_carteri:0.05218)0.985:0.07596)0.833:0.03459)0.847:0.02161,((((EP00229_Micromonas_commoda:0.16944,(EP00222_Ostreococcus_lucimarinus:0.01639,EP00224_Ostreococcus_tauri:0.01472)0.978:0.10856)0.967:0.09925,(EP00206_Coccomyxa_subellipsoidea:0.08464,(EP00203_Chlorella_variabilis:0.03615,EP00207_Helicosporidium_sp_ATCC50920:0.14646)0.838:0.02198)0.783:0.03015)0.946:0.04599,((EP00248_Marchantia_polymorpha:0.15891,((EP00247_Physcomitrella_patens:0.00056,EP00247_Physcomitrella_patens_2:0.00613)0.739:0.00594,(EP00248_Marchantia_polymorpha_2:0.05106,(EP00269_Selaginella_moellendorffii:0.0,EP00269_Selaginella_moellendorffii_2:0.0):0.03066)0.478:0.01124)0.883:0.02610)0.948:0.04978,(EP00271_Cylindrocystis_brebissonii:0.07331,EP00270_Netrium_digitus:0.07341)0.801:0.02137)0.213:0.00734)0.757:0.00691,EP00245_Coleochaete_scutata:0.05128)0.489:0.01390)0.299:0.00919,(EP00244_Chara_vulgaris:0.0,EP00244_Chara_vulgaris_2:0.0):0.03244)0.963:0.05014)0.888:0.02080,((((((((EP00641_Albugo_candida:0.00056,EP00641_Albugo_candida_2:0.00056)1.000:0.28253,(EP00480_Reticulomyxa_filosa_2:0.62901,EP00749_Cafeteria_roenbergensis:0.36487)0.837:0.08041)0.804:0.04608,((EP00528_Fragilariopsis_cylindrus:0.05831,EP00582_Thalassiosira_oceanica:0.06090)0.926:0.04965,(EP00609_Ectocarpus_siliculosus:0.04570,EP00625_Aureococcus_anophagefferens:0.22583)0.792:0.01959)0.892:0.04890)0.834:0.02987,((EP00727_Mastigamoeba_balamuthi:0.16545,EP00272_Mesostigma_viride:0.07683)0.705:0.01129,(EP00705_Trichomonas_vaginalis:0.40624,((EP00770_Monocercomonoides_exilis:0.0,EP00770_Monocercomonoides_exilis_2:0.0):0.41442,EP00015_Entamoeba_histolytica:0.20869)0.459:0.06270)0.700:0.02660)0.131:0.02176)0.662:0.03057,(((((((EP00623_Microchloropsis_gaditana_2:0.33549,EP00172_Hildenbrandia_rubra_2:0.39856)1.000:0.78411,((EP00166_Cyanidium_caldarium_2:0.39132,((((((((EP00727_Mastigamoeba_balamuthi_2:0.26488,(EP00275_Glaucocystis_nostochinearum:0.04924,EP00274_Cyanoptyche_gloeocystis_2:0.03625)0.933:0.04177)0.605:0.01875,((EP00473_Plasmodiophora_brassicae_2:0.11115,(EP00120_Capsaspora_owczarzaki_2:0.11587,EP00101_Apis_mellifera_2:0.28969)0.983:0.13548)0.276:0.03888,EP00157_Rozella_allomycis_2:0.26435)0.886:0.05489)0.748:0.01078,((EP00023_Dictyostelium_discoideum_2:0.18954,(EP00736_Rhodelphis_marinus_2:0.18178,((EP00171_Calliarthron_tuberculosum:0.17318,EP00176_Chondrus_crispus_2:0.05175)0.990:0.10577,(new_Mery_Illu_D3_aa_2:0.08744,((EP00185_Porphyridium_purpureum_2:0.07620,(new_Toli_Illu_D1_ToliTrain_predictions_aa_2:0.03658,EP00183_Erythrolobus_madagascarensis_2:0.03248)0.781:0.01896)0.958:0.04274,EP00188_Purpureofilum_apyrenoidigerum_2:0.08998)0.841:0.01979)0.756:0.01784)0.993:0.10004)0.585:0.00218)0.788:0.00828,((EP00006_Acanthamoeba_castellanii_2:0.08756,EP00513_Hondaea_fermentalgiana_2:0.25651)0.258:0.02281,EP00198_Chlamydomonas_reinhardtii_2:0.21993)0.738:0.03715)0.800:0.01373)0.760:0.03458,(EP00144_Saccharomyces_cerevisiae_2:0.24798,EP00137_Aspergillus_oryzae_2:0.11085)0.986:0.11869)0.854:0.03593,EP00279_Guillardia_theta_2:0.08605)0.504:0.04011,((EP00609_Ectocarpus_siliculosus_2:0.13542,(EP00528_Fragilariopsis_cylindrus_2:0.08030,EP00582_Thalassiosira_oceanica_2:0.08767)0.992:0.13747)0.409:0.05506,(EP00605_Chrysophyceae_sp_TOSAG23-4:0.30587,EP00625_Aureococcus_anophagefferens_2:0.30554)0.092:0.06380)0.993:0.16410)0.667:0.05237,EP00229_Micromonas_commoda_2:0.25661)0.424:0.02511,(EP00749_Cafeteria_roenbergensis_2:0.47365,EP00390_Vitrella_brassicaformis_2:0.25890)0.863:0.10848)0.590:0.04425)0.763:0.11027,nm_Gthe_GCF_000002975.1_ASM297v1_protein_2:1.61727)0.805:0.09636)0.845:0.10658,(((EP00705_Trichomonas_vaginalis_2:0.48054,(EP00667_Euglena_gracilis_2:0.24812,(EP00171_Calliarthron_tuberculosum_2:0.19990,EP00314_Emiliania_huxleyi_2:0.17370)0.911:0.09151)0.701:0.06882)0.992:0.30931,(EP00480_Reticulomyxa_filosa:0.85244,EP00702_Spironucleus_salmonicida_2:1.05297)0.954:0.30583)0.289:0.03550,(((EP00365_Plasmodium_falciparum_2:0.29679,(((EP00503_Blastocystis_sp_subtype4_2:0.31496,EP00466_Bigelowiella_natans_2:0.22378)0.539:0.00620,(((((EP00222_Ostreococcus_lucimarinus_2:0.06676,EP00224_Ostreococcus_tauri_2:0.02583)0.998:0.13199,(EP00671_Bodo_saltans_2:0.34789,EP00667_Euglena_gracilis:0.12359)0.859:0.07852)0.823:0.03117,EP00735_Rhodelphis_limneticus_2:0.12177)0.795:0.02641,((EP00072_Mus_musculus_2:0.23416,EP00159_Fonticula_alba_2:0.21613)0.206:0.05177,EP00044_Salpingoeca_rosetta_2:0.23613)0.882:0.05801)0.556:0.02397,(((EP00167_Galdieria_sulphuraria_2:0.00847,new_Gmax_Illu_D1_GsulTrain_predictions:0.02352)0.999:0.13553,(((EP00184_Porphyridium_aerugineum_2:0.0,new_Paer_ToliTrain_predictions_aa_2:0.0):0.01808,(new_Ecox_RvioTrain_aa_2:0.00055,EP00182_Erythrolobus_australicus_2:0.00581)0.961:0.04327)0.922:0.03283,((new_Rvio1_RvioTrain_cDNA_predictions_2:0.06704,new_Dgri_D4_BuscoTrain_augustus_aa_2:0.02657)0.850:0.02806,((EP00181_Compsopogon_caeruleus:0.08292,(EP00189_Rhodosorus_marinus_2:0.04729,EP00190_Stylonematophyceae_sp_CCMP1999_2:0.02453)0.969:0.06244)0.206:0.02880,((EP00170_Pyropia_yezoensis_2:0.00055,EP00169_Porphyra_umbilicalis_2:0.00592)0.991:0.07409,(EP00177_Eucheuma_denticulatum_2:0.06711,EP00165_Cyanidioschyzon_merolae_2:0.24781)0.087:0.02304)0.770:0.01702)0.760:0.02272)0.082:0.00056)0.930:0.04195)0.903:0.02859,(((EP00271_Cylindrocystis_brebissonii_2:0.08674,(EP00245_Coleochaete_scutata_2:0.04977,EP00272_Mesostigma_viride_2:0.06996)0.503:0.00051)0.546:0.00948,((EP00206_Coccomyxa_subellipsoidea_2:0.08119,(EP00203_Chlorella_variabilis_2:0.07918,EP00207_Helicosporidium_sp_ATCC50920_2:0.05860)0.895:0.05713)0.796:0.01847,((EP00210_Caulerpa_lentillifera_2:0.09958,(EP00323_Chrysochromulina_tobin_2:0.04149,EP00314_Emiliania_huxleyi:0.10143)0.995:0.11742)0.872:0.03650,EP00202_Volvox_carteri_2:0.10282)0.778:0.01481)0.954:0.04152)0.965:0.05116,EP00741_Cyanophora_paradoxa_2:0.09579)0.712:0.01096)0.577:0.01704)0.957:0.07986)0.902:0.09188,EP00392_Amoebophrya_sp_AT5.2_2:0.38454)0.921:0.09951)0.368:0.07997,EP00381_Gregarina_niphandrodes_2:0.19323)0.996:0.32350,((EP00333_Tetrahymena_thermophila_2:0.55355,(((EP00110_Nematostella_vectensis_2:0.18453,EP00623_Microchloropsis_gaditana:0.39034)0.838:0.08819,(EP00243_Klebsormidium_subtile_2:0.20167,EP00275_Glaucocystis_nostochinearum_2:0.15752)0.145:0.03031)0.305:0.03273,EP00181_Compsopogon_caeruleus_2:0.41034)0.902:0.14975)0.993:0.37088,nm_Hand_GCF_000018645.1_ASM1864v1_protein_2:1.11303)0.484:0.22270)0.865:0.11794)0.272:0.00053)0.931:0.23480,EP00702_Spironucleus_salmonicida:1.49194)0.150:0.09115,((Cryptomonas_paramecium_XP_003239574.1_26S_proteasome_SU_A5_nucleomorph_:0.58344,(nm_Gthe_GCF_000002975.1_ASM297v1_protein:0.77652,nm_Hand_GCF_000018645.1_ASM1864v1_protein:0.69875)0.446:0.12337)0.381:0.15235,(EP00174_Griffithsia_okiensis:0.15658,EP00180_Rhodochaete_pulchella:0.16769)1.000:2.31184)0.934:0.44699)0.342:0.13546,EP00333_Tetrahymena_thermophila:0.41723)0.868:0.09792,(((EP00439_Symbiodinium_sp_Y106:0.13925,(EP00454_Perkinsus_marinus:0.01463,EP00454_Perkinsus_marinus_2:0.00343)0.998:0.17300)0.357:0.02818,((EP00365_Plasmodium_falciparum:0.22590,EP00381_Gregarina_niphandrodes:0.42255)0.953:0.12320,(EP00392_Amoebophrya_sp_AT5.2:0.29256,EP00390_Vitrella_brassicaformis:0.20398)0.576:0.02815)0.900:0.05454)0.973:0.09853,(EP00503_Blastocystis_sp_subtype4:0.34695,EP00513_Hondaea_fermentalgiana:0.35267)0.426:0.05395)0.787:0.02903)0.812:0.05583)0.719:0.00960,(((EP00168_Porphyra_purpurea:0.12135,EP00276_Gloeochaete_wittrockiana_2:0.18585)0.985:0.10987,EP00006_Acanthamoeba_castellanii:0.08472)0.737:0.01248,(EP00023_Dictyostelium_discoideum:0.16431,(EP00473_Plasmodiophora_brassicae:0.15635,EP00466_Bigelowiella_natans:0.20479)0.891:0.05780)0.881:0.04790)0.351:0.01903)0.755:0.02157,EP00279_Guillardia_theta:0.11463)0.225:0.00057,(EP00167_Galdieria_sulphuraria:0.14531,(((EP00166_Cyanidium_caldarium:0.21034,(new_Gmax_Illu_D1_GsulTrain_predictions_2:0.10176,EP00165_Cyanidioschyzon_merolae:0.04422)0.977:0.13585)0.916:0.08647,((EP00671_Bodo_saltans:0.10866,(EP00682_Trypanosoma_cruzi:0.0,EP00682_Trypanosoma_cruzi_2:0.0):0.10861)1.000:0.22694,EP00159_Fonticula_alba:0.18850)0.539:0.04134)0.833:0.03594,EP00323_Chrysochromulina_tobin:0.17081)0.532:0.01318)0.925:0.04229)0.671:0.01317);
```
