## Supplementary file S1 for "Nucleomorph phylogenomics suggests a deep and ancient origin of cryptophyte plastids within Rhodophyta": Cpar_229_113.blo45b3g4.fasttree.figtree

```
#NEXUS
begin taxa;
	dimensions ntax=188;
	taxlabels
	'Cryptomonas_paramecium_XP_003239574.1_26S_proteasome_SU_A5_nucleomorph_'[&!color=#00ffff]
	EP00006_Acanthamoeba_castellanii[&!color=#6571a8]
	EP00006_Acanthamoeba_castellanii_2[&!color=#000000]
	EP00015_Entamoeba_histolytica[&!color=#6571a8]
	EP00023_Dictyostelium_discoideum[&!color=#6571a8]
	EP00023_Dictyostelium_discoideum_2[&!color=#000000]
	EP00044_Salpingoeca_rosetta[&!color=#80a667]
	EP00044_Salpingoeca_rosetta_2[&!color=#000000]
	EP00072_Mus_musculus[&!color=#80a667]
	EP00072_Mus_musculus_2[&!color=#000000]
	EP00101_Apis_mellifera[&!color=#80a667]
	EP00101_Apis_mellifera_2[&!color=#000000]
	EP00110_Nematostella_vectensis[&!color=#80a667]
	EP00110_Nematostella_vectensis_2[&!color=#000000]
	EP00120_Capsaspora_owczarzaki[&!color=#80a667]
	EP00120_Capsaspora_owczarzaki_2[&!color=#000000]
	EP00125_Sphaeroforma_arctica[&!color=#80a667]
	EP00137_Aspergillus_oryzae[&!color=#80a667]
	EP00137_Aspergillus_oryzae_2[&!color=#000000]
	EP00144_Saccharomyces_cerevisiae[&!color=#80a667]
	EP00144_Saccharomyces_cerevisiae_2[&!color=#000000]
	EP00157_Rozella_allomycis[&!color=#80a667]
	EP00157_Rozella_allomycis_2[&!color=#000000]
	EP00159_Fonticula_alba[&!color=#80a667]
	EP00159_Fonticula_alba_2[&!color=#000000]
	EP00165_Cyanidioschyzon_merolae[&!color=#63a689]
	EP00165_Cyanidioschyzon_merolae_2[&!color=#000000]
	EP00166_Cyanidium_caldarium[&!color=#63a689]
	EP00166_Cyanidium_caldarium_2[&!color=#000000]
	EP00167_Galdieria_sulphuraria[&!color=#63a689]
	EP00167_Galdieria_sulphuraria_2[&!color=#000000]
	EP00168_Porphyra_purpurea[&!color=#63a689]
	EP00168_Porphyra_purpurea_2[&!color=#000000]
	EP00169_Porphyra_umbilicalis[&!color=#63a689]
	EP00169_Porphyra_umbilicalis_2[&!color=#000000]
	EP00170_Pyropia_yezoensis[&!color=#63a689]
	EP00170_Pyropia_yezoensis_2[&!color=#000000]
	EP00171_Calliarthron_tuberculosum[&!color=#000000]
	EP00171_Calliarthron_tuberculosum_2[&!color=#000000]
	EP00172_Hildenbrandia_rubra[&!color=#63a689]
	EP00172_Hildenbrandia_rubra_2[&!color=#000000]
	EP00173_Palmaria_palmata[&!color=#63a689]
	EP00173_Palmaria_palmata_2[&!color=#000000]
	EP00174_Griffithsia_okiensis[&!color=#63a689]
	EP00176_Chondrus_crispus[&!color=#63a689]
	EP00176_Chondrus_crispus_2[&!color=#000000]
	EP00177_Eucheuma_denticulatum[&!color=#63a689]
	EP00177_Eucheuma_denticulatum_2[&!color=#000000]
	EP00178_Gracilaria_changii[&!color=#63a689]
	EP00180_Rhodochaete_pulchella[&!color=#63a689]
	EP00181_Compsopogon_caeruleus[&!color=#000000]
	EP00181_Compsopogon_caeruleus_2[&!color=#000000]
	EP00182_Erythrolobus_australicus[&!color=#63a689]
	EP00182_Erythrolobus_australicus_2[&!color=#000000]
	EP00183_Erythrolobus_madagascarensis[&!color=#63a689]
	EP00183_Erythrolobus_madagascarensis_2[&!color=#000000]
	EP00184_Porphyridium_aerugineum[&!color=#63a689]
	EP00184_Porphyridium_aerugineum_2[&!color=#000000]
	EP00185_Porphyridium_purpureum[&!color=#63a689]
	EP00185_Porphyridium_purpureum_2[&!color=#000000]
	EP00188_Purpureofilum_apyrenoidigerum[&!color=#63a689]
	EP00188_Purpureofilum_apyrenoidigerum_2[&!color=#000000]
	EP00189_Rhodosorus_marinus[&!color=#63a689]
	EP00189_Rhodosorus_marinus_2[&!color=#000000]
	EP00190_Stylonematophyceae_sp_CCMP1999[&!color=#63a689]
	EP00190_Stylonematophyceae_sp_CCMP1999_2[&!color=#000000]
	EP00198_Chlamydomonas_reinhardtii[&!color=#277e79]
	EP00198_Chlamydomonas_reinhardtii_2[&!color=#000000]
	EP00202_Volvox_carteri[&!color=#277e79]
	EP00202_Volvox_carteri_2[&!color=#000000]
	EP00203_Chlorella_variabilis[&!color=#277e79]
	EP00203_Chlorella_variabilis_2[&!color=#000000]
	EP00206_Coccomyxa_subellipsoidea[&!color=#277e79]
	EP00206_Coccomyxa_subellipsoidea_2[&!color=#000000]
	EP00207_Helicosporidium_sp_ATCC50920[&!color=#277e79]
	EP00207_Helicosporidium_sp_ATCC50920_2[&!color=#000000]
	EP00210_Caulerpa_lentillifera[&!color=#277e79]
	EP00210_Caulerpa_lentillifera_2[&!color=#000000]
	EP00222_Ostreococcus_lucimarinus[&!color=#277e79]
	EP00222_Ostreococcus_lucimarinus_2[&!color=#000000]
	EP00224_Ostreococcus_tauri[&!color=#277e79]
	EP00224_Ostreococcus_tauri_2[&!color=#000000]
	EP00229_Micromonas_commoda[&!color=#277e79]
	EP00229_Micromonas_commoda_2[&!color=#000000]
	EP00243_Klebsormidium_subtile[&!color=#277e79]
	EP00243_Klebsormidium_subtile_2[&!color=#000000]
	EP00244_Chara_vulgaris[&!color=#277e79]
	EP00244_Chara_vulgaris_2[&!color=#000000]
	EP00245_Coleochaete_scutata[&!color=#277e79]
	EP00245_Coleochaete_scutata_2[&!color=#000000]
	EP00247_Physcomitrella_patens[&!color=#277e79]
	EP00247_Physcomitrella_patens_2[&!color=#000000]
	EP00248_Marchantia_polymorpha[&!color=#277e79]
	EP00248_Marchantia_polymorpha_2[&!color=#000000]
	EP00269_Selaginella_moellendorffii[&!color=#277e79]
	EP00269_Selaginella_moellendorffii_2[&!color=#000000]
	EP00270_Netrium_digitus[&!color=#277e79]
	EP00271_Cylindrocystis_brebissonii[&!color=#277e79]
	EP00271_Cylindrocystis_brebissonii_2[&!color=#000000]
	EP00272_Mesostigma_viride[&!color=#277e79]
	EP00272_Mesostigma_viride_2[&!color=#000000]
	EP00274_Cyanoptyche_gloeocystis[&!color=#666666]
	EP00274_Cyanoptyche_gloeocystis_2[&!color=#000000]
	EP00275_Glaucocystis_nostochinearum[&!color=#000000]
	EP00275_Glaucocystis_nostochinearum_2[&!color=#000000]
	EP00276_Gloeochaete_wittrockiana[&!color=#666666]
	EP00276_Gloeochaete_wittrockiana_2[&!color=#000000]
	EP00279_Guillardia_theta[&!color=#fd8fff]
	EP00279_Guillardia_theta_2[&!color=#000000]
	EP00314_Emiliania_huxleyi[&!color=#000000]
	EP00314_Emiliania_huxleyi_2[&!color=#000000]
	EP00323_Chrysochromulina_tobin[&!color=#745394]
	EP00323_Chrysochromulina_tobin_2[&!color=#000000]
	EP00333_Tetrahymena_thermophila[&!color=#654cd4]
	EP00333_Tetrahymena_thermophila_2[&!color=#000000]
	EP00365_Plasmodium_falciparum[&!color=#654cd4]
	EP00365_Plasmodium_falciparum_2[&!color=#000000]
	EP00381_Gregarina_niphandrodes[&!color=#654cd4]
	EP00381_Gregarina_niphandrodes_2[&!color=#000000]
	EP00390_Vitrella_brassicaformis[&!color=#654cd4]
	EP00390_Vitrella_brassicaformis_2[&!color=#000000]
	'EP00392_Amoebophrya_sp_AT5.2'[&!color=#654cd4]
	'EP00392_Amoebophrya_sp_AT5.2_2'[&!color=#000000]
	EP00439_Symbiodinium_sp_Y106[&!color=#654cd4]
	EP00454_Perkinsus_marinus[&!color=#654cd4]
	EP00454_Perkinsus_marinus_2[&!color=#000000]
	EP00466_Bigelowiella_natans[&!color=#966e5d]
	EP00466_Bigelowiella_natans_2[&!color=#000000]
	EP00473_Plasmodiophora_brassicae[&!color=#966e5d]
	EP00473_Plasmodiophora_brassicae_2[&!color=#000000]
	EP00480_Reticulomyxa_filosa[&!color=#000000]
	EP00480_Reticulomyxa_filosa_2[&!color=#000000]
	EP00503_Blastocystis_sp_subtype4[&!color=#7d5494]
	EP00503_Blastocystis_sp_subtype4_2[&!color=#000000]
	EP00513_Hondaea_fermentalgiana[&!color=#7d5494]
	EP00513_Hondaea_fermentalgiana_2[&!color=#000000]
	EP00528_Fragilariopsis_cylindrus[&!color=#7d5494]
	EP00528_Fragilariopsis_cylindrus_2[&!color=#000000]
	EP00582_Thalassiosira_oceanica[&!color=#7d5494]
	EP00582_Thalassiosira_oceanica_2[&!color=#000000]
	EP00605_Chrysophyceae_sp_TOSAG23-4[&!color=#000000]
	EP00609_Ectocarpus_siliculosus[&!color=#7d5494]
	EP00609_Ectocarpus_siliculosus_2[&!color=#000000]
	EP00623_Microchloropsis_gaditana[&!color=#000000]
	EP00623_Microchloropsis_gaditana_2[&!color=#000000]
	EP00625_Aureococcus_anophagefferens[&!color=#7d5494]
	EP00625_Aureococcus_anophagefferens_2[&!color=#000000]
	EP00641_Albugo_candida[&!color=#7d5494]
	EP00641_Albugo_candida_2[&!color=#000000]
	EP00667_Euglena_gracilis[&!color=#000000]
	EP00667_Euglena_gracilis_2[&!color=#000000]
	EP00671_Bodo_saltans[&!color=#a6883c]
	EP00671_Bodo_saltans_2[&!color=#000000]
	EP00682_Trypanosoma_cruzi[&!color=#a6883c]
	EP00682_Trypanosoma_cruzi_2[&!color=#000000]
	EP00702_Spironucleus_salmonicida[&!color=#000000]
	EP00702_Spironucleus_salmonicida_2[&!color=#000000]
	EP00705_Trichomonas_vaginalis[&!color=#d49442]
	EP00705_Trichomonas_vaginalis_2[&!color=#000000]
	EP00727_Mastigamoeba_balamuthi[&!color=#6571a8]
	EP00727_Mastigamoeba_balamuthi_2[&!color=#000000]
	EP00735_Rhodelphis_limneticus[&!color=#a63733]
	EP00735_Rhodelphis_limneticus_2[&!color=#000000]
	EP00736_Rhodelphis_marinus[&!color=#a63733]
	EP00736_Rhodelphis_marinus_2[&!color=#000000]
	EP00741_Cyanophora_paradoxa[&!color=#666666]
	EP00741_Cyanophora_paradoxa_2[&!color=#000000]
	EP00749_Cafeteria_roenbergensis[&!color=#7d5494]
	EP00749_Cafeteria_roenbergensis_2[&!color=#000000]
	EP00770_Monocercomonoides_exilis[&!color=#d49442]
	EP00770_Monocercomonoides_exilis_2[&!color=#000000]
	new_Dgri_D4_BuscoTrain_augustus_aa[&!color=#63a689]
	new_Dgri_D4_BuscoTrain_augustus_aa_2[&!color=#000000]
	new_Ecox_RvioTrain_aa[&!color=#63a689]
	new_Ecox_RvioTrain_aa_2[&!color=#000000]
	new_Gmax_Illu_D1_GsulTrain_predictions[&!color=#000000]
	new_Gmax_Illu_D1_GsulTrain_predictions_2[&!color=#000000]
	new_Mery_Illu_D3_aa[&!color=#63a689]
	new_Mery_Illu_D3_aa_2[&!color=#000000]
	new_Paer_ToliTrain_predictions_aa_2[&!color=#000000]
	new_Rvio1_RvioTrain_cDNA_predictions[&!color=#63a689]
	new_Rvio1_RvioTrain_cDNA_predictions_2[&!color=#000000]
	new_Toli_Illu_D1_ToliTrain_predictions_aa[&!color=#63a689]
	new_Toli_Illu_D1_ToliTrain_predictions_aa_2[&!color=#000000]
	'nm_Gthe_GCF_000002975.1_ASM297v1_protein'[&!color=#4790a6]
	'nm_Gthe_GCF_000002975.1_ASM297v1_protein_2'[&!color=#000000]
	'nm_Hand_GCF_000018645.1_ASM1864v1_protein'[&!color=#4790a6]
	'nm_Hand_GCF_000018645.1_ASM1864v1_protein_2'[&!color=#000000]
;
end;
begin trees;
	tree tree_1 = [&R] (((EP00044_Salpingoeca_rosetta:0.15896,(EP00072_Mus_musculus:0.07679,(EP00110_Nematostella_vectensis:0.0579,EP00101_Apis_mellifera:0.16894)[&label=0.295]:0.01808)[&label=0.977]:0.08036)[&label=0.94]:0.06752,((EP00120_Capsaspora_owczarzaki:0.10359,EP00125_Sphaeroforma_arctica:0.1306)[&label=0.701]:0.01045,(EP00157_Rozella_allomycis:0.1283,(EP00144_Saccharomyces_cerevisiae:0.14362,EP00137_Aspergillus_oryzae:0.14139)[&label=0.974]:0.08119)[&label=0.913]:0.04579)[&label=0.3]:0.02796)[&label=0.726]:0.01651,(((EP00274_Cyanoptyche_gloeocystis:0.09402,(EP00741_Cyanophora_paradoxa:0.09147,EP00276_Gloeochaete_wittrockiana:0.0684)[&label=0.268]:0.01041)[&label=0.954]:0.04058,(((((EP00189_Rhodosorus_marinus:0.08324,(EP00190_Stylonematophyceae_sp_CCMP1999:0.00591,EP00188_Purpureofilum_apyrenoidigerum:0.00633)[&label=0.919]:0.03063)[&label=0.937]:0.03584,((((EP00173_Palmaria_palmata:0.0,EP00173_Palmaria_palmata_2:0.0):0.06482,EP00172_Hildenbrandia_rubra:0.0431)[&label=0.739]:0.00763,(EP00178_Gracilaria_changii:0.02957,(EP00177_Eucheuma_denticulatum:0.0121,EP00176_Chondrus_crispus:0.0339)[&label=0.939]:0.03478)[&label=0.914]:0.02797)[&label=0.838]:0.01913,(new_Dgri_D4_BuscoTrain_augustus_aa:0.04532,(new_Mery_Illu_D3_aa:0.04309,(EP00170_Pyropia_yezoensis:5.6E-4,(EP00169_Porphyra_umbilicalis:5.5E-4,EP00168_Porphyra_purpurea_2:0.00612)[&label=0.816]:0.00607)[&label=1.0]:0.10858)[&label=0.814]:0.0123)[&label=0.77]:0.00639)[&label=0.836]:0.01228)[&label=0.737]:0.00573,((EP00183_Erythrolobus_madagascarensis:5.5E-4,(EP00182_Erythrolobus_australicus:0.00603,new_Ecox_RvioTrain_aa:5.5E-4)[&label=0.792]:0.01205)[&label=0.788]:0.01443,(EP00185_Porphyridium_purpureum:0.06592,(new_Toli_Illu_D1_ToliTrain_predictions_aa:0.03015,EP00184_Porphyridium_aerugineum:0.0416)[&label=0.568]:0.01714)[&label=0.848]:0.02014)[&label=0.975]:0.04946)[&label=0.627]:0.00403,new_Rvio1_RvioTrain_cDNA_predictions:0.06883)[&label=0.907]:0.03709,(EP00735_Rhodelphis_limneticus:0.17779,EP00736_Rhodelphis_marinus:0.12363)[&label=0.98]:0.08766)[&label=0.814]:0.01583)[&label=0.447]:5.5E-4,(((EP00243_Klebsormidium_subtile:0.04252,(EP00210_Caulerpa_lentillifera:0.12078,(EP00198_Chlamydomonas_reinhardtii:0.00311,EP00202_Volvox_carteri:0.05218)[&label=0.985]:0.07596)[&label=0.833]:0.03459)[&label=0.847]:0.02161,((((EP00229_Micromonas_commoda:0.16944,(EP00222_Ostreococcus_lucimarinus:0.01639,EP00224_Ostreococcus_tauri:0.01472)[&label=0.978]:0.10856)[&label=0.967]:0.09925,(EP00206_Coccomyxa_subellipsoidea:0.08464,(EP00203_Chlorella_variabilis:0.03615,EP00207_Helicosporidium_sp_ATCC50920:0.14646)[&label=0.838]:0.02198)[&label=0.783]:0.03015)[&label=0.946]:0.04599,((EP00248_Marchantia_polymorpha:0.15891,((EP00247_Physcomitrella_patens:5.6E-4,EP00247_Physcomitrella_patens_2:0.00613)[&label=0.739]:0.00594,(EP00248_Marchantia_polymorpha_2:0.05106,(EP00269_Selaginella_moellendorffii:0.0,EP00269_Selaginella_moellendorffii_2:0.0):0.03066)[&label=0.478]:0.01124)[&label=0.883]:0.0261)[&label=0.948]:0.04978,(EP00271_Cylindrocystis_brebissonii:0.07331,EP00270_Netrium_digitus:0.07341)[&label=0.801]:0.02137)[&label=0.213]:0.00734)[&label=0.757]:0.00691,EP00245_Coleochaete_scutata:0.05128)[&label=0.489]:0.0139)[&label=0.299]:0.00919,(EP00244_Chara_vulgaris:0.0,EP00244_Chara_vulgaris_2:0.0):0.03244)[&label=0.963]:0.05014)[&label=0.888]:0.0208,((((((((EP00641_Albugo_candida:5.6E-4,EP00641_Albugo_candida_2:5.6E-4)[&label=1.0]:0.28253,(EP00480_Reticulomyxa_filosa_2:0.62901,EP00749_Cafeteria_roenbergensis:0.36487)[&label=0.837]:0.08041)[&label=0.804]:0.04608,((EP00528_Fragilariopsis_cylindrus:0.05831,EP00582_Thalassiosira_oceanica:0.0609)[&label=0.926]:0.04965,(EP00609_Ectocarpus_siliculosus:0.0457,EP00625_Aureococcus_anophagefferens:0.22583)[&label=0.792]:0.01959)[&label=0.892]:0.0489)[&label=0.834]:0.02987,((EP00727_Mastigamoeba_balamuthi:0.16545,EP00272_Mesostigma_viride:0.07683)[&label=0.705]:0.01129,(EP00705_Trichomonas_vaginalis:0.40624,((EP00770_Monocercomonoides_exilis:0.0,EP00770_Monocercomonoides_exilis_2:0.0):0.41442,EP00015_Entamoeba_histolytica:0.20869)[&label=0.459]:0.0627)[&label=0.7]:0.0266)[&label=0.131]:0.02176)[&label=0.662]:0.03057,(((((((EP00623_Microchloropsis_gaditana_2:0.33549,EP00172_Hildenbrandia_rubra_2:0.39856)[&label=1.0]:0.78411,((EP00166_Cyanidium_caldarium_2:0.39132,((((((((EP00727_Mastigamoeba_balamuthi_2:0.26488,(EP00275_Glaucocystis_nostochinearum:0.04924,EP00274_Cyanoptyche_gloeocystis_2:0.03625)[&label=0.933]:0.04177)[&label=0.605]:0.01875,((EP00473_Plasmodiophora_brassicae_2:0.11115,(EP00120_Capsaspora_owczarzaki_2:0.11587,EP00101_Apis_mellifera_2:0.28969)[&label=0.983]:0.13548)[&label=0.276]:0.03888,EP00157_Rozella_allomycis_2:0.26435)[&label=0.886]:0.05489)[&label=0.748]:0.01078,((EP00023_Dictyostelium_discoideum_2:0.18954,(EP00736_Rhodelphis_marinus_2:0.18178,((EP00171_Calliarthron_tuberculosum:0.17318,EP00176_Chondrus_crispus_2:0.05175)[&label=0.99]:0.10577,(new_Mery_Illu_D3_aa_2:0.08744,((EP00185_Porphyridium_purpureum_2:0.0762,(new_Toli_Illu_D1_ToliTrain_predictions_aa_2:0.03658,EP00183_Erythrolobus_madagascarensis_2:0.03248)[&label=0.781]:0.01896)[&label=0.958]:0.04274,EP00188_Purpureofilum_apyrenoidigerum_2:0.08998)[&label=0.841]:0.01979)[&label=0.756]:0.01784)[&label=0.993]:0.10004)[&label=0.585]:0.00218)[&label=0.788]:0.00828,((EP00006_Acanthamoeba_castellanii_2:0.08756,EP00513_Hondaea_fermentalgiana_2:0.25651)[&label=0.258]:0.02281,EP00198_Chlamydomonas_reinhardtii_2:0.21993)[&label=0.738]:0.03715)[&label=0.8]:0.01373)[&label=0.76]:0.03458,(EP00144_Saccharomyces_cerevisiae_2:0.24798,EP00137_Aspergillus_oryzae_2:0.11085)[&label=0.986]:0.11869)[&label=0.854]:0.03593,EP00279_Guillardia_theta_2:0.08605)[&label=0.504]:0.04011,((EP00609_Ectocarpus_siliculosus_2:0.13542,(EP00528_Fragilariopsis_cylindrus_2:0.0803,EP00582_Thalassiosira_oceanica_2:0.08767)[&label=0.992]:0.13747)[&label=0.409]:0.05506,(EP00605_Chrysophyceae_sp_TOSAG23-4:0.30587,EP00625_Aureococcus_anophagefferens_2:0.30554)[&label=0.092]:0.0638)[&label=0.993]:0.1641)[&label=0.667]:0.05237,EP00229_Micromonas_commoda_2:0.25661)[&label=0.424]:0.02511,(EP00749_Cafeteria_roenbergensis_2:0.47365,EP00390_Vitrella_brassicaformis_2:0.2589)[&label=0.863]:0.10848)[&label=0.59]:0.04425)[&label=0.763]:0.11027,'nm_Gthe_GCF_000002975.1_ASM297v1_protein_2':1.61727)[&label=0.805]:0.09636)[&label=0.845]:0.10658,(((EP00705_Trichomonas_vaginalis_2:0.48054,(EP00667_Euglena_gracilis_2:0.24812,(EP00171_Calliarthron_tuberculosum_2:0.1999,EP00314_Emiliania_huxleyi_2:0.1737)[&label=0.911]:0.09151)[&label=0.701]:0.06882)[&label=0.992]:0.30931,(EP00480_Reticulomyxa_filosa:0.85244,EP00702_Spironucleus_salmonicida_2:1.05297)[&label=0.954]:0.30583)[&label=0.289]:0.0355,(((EP00365_Plasmodium_falciparum_2:0.29679,(((EP00503_Blastocystis_sp_subtype4_2:0.31496,EP00466_Bigelowiella_natans_2:0.22378)[&label=0.539]:0.0062,(((((EP00222_Ostreococcus_lucimarinus_2:0.06676,EP00224_Ostreococcus_tauri_2:0.02583)[&label=0.998]:0.13199,(EP00671_Bodo_saltans_2:0.34789,EP00667_Euglena_gracilis:0.12359)[&label=0.859]:0.07852)[&label=0.823]:0.03117,EP00735_Rhodelphis_limneticus_2:0.12177)[&label=0.795]:0.02641,((EP00072_Mus_musculus_2:0.23416,EP00159_Fonticula_alba_2:0.21613)[&label=0.206]:0.05177,EP00044_Salpingoeca_rosetta_2:0.23613)[&label=0.882]:0.05801)[&label=0.556]:0.02397,(((EP00167_Galdieria_sulphuraria_2:0.00847,new_Gmax_Illu_D1_GsulTrain_predictions:0.02352)[&label=0.999]:0.13553,(((EP00184_Porphyridium_aerugineum_2:0.0,new_Paer_ToliTrain_predictions_aa_2:0.0):0.01808,(new_Ecox_RvioTrain_aa_2:5.5E-4,EP00182_Erythrolobus_australicus_2:0.00581)[&label=0.961]:0.04327)[&label=0.922]:0.03283,((new_Rvio1_RvioTrain_cDNA_predictions_2:0.06704,new_Dgri_D4_BuscoTrain_augustus_aa_2:0.02657)[&label=0.85]:0.02806,((EP00181_Compsopogon_caeruleus:0.08292,(EP00189_Rhodosorus_marinus_2:0.04729,EP00190_Stylonematophyceae_sp_CCMP1999_2:0.02453)[&label=0.969]:0.06244)[&label=0.206]:0.0288,((EP00170_Pyropia_yezoensis_2:5.5E-4,EP00169_Porphyra_umbilicalis_2:0.00592)[&label=0.991]:0.07409,(EP00177_Eucheuma_denticulatum_2:0.06711,EP00165_Cyanidioschyzon_merolae_2:0.24781)[&label=0.087]:0.02304)[&label=0.77]:0.01702)[&label=0.76]:0.02272)[&label=0.082]:5.6E-4)[&label=0.93]:0.04195)[&label=0.903]:0.02859,(((EP00271_Cylindrocystis_brebissonii_2:0.08674,(EP00245_Coleochaete_scutata_2:0.04977,EP00272_Mesostigma_viride_2:0.06996)[&label=0.503]:5.1E-4)[&label=0.546]:0.00948,((EP00206_Coccomyxa_subellipsoidea_2:0.08119,(EP00203_Chlorella_variabilis_2:0.07918,EP00207_Helicosporidium_sp_ATCC50920_2:0.0586)[&label=0.895]:0.05713)[&label=0.796]:0.01847,((EP00210_Caulerpa_lentillifera_2:0.09958,(EP00323_Chrysochromulina_tobin_2:0.04149,EP00314_Emiliania_huxleyi:0.10143)[&label=0.995]:0.11742)[&label=0.872]:0.0365,EP00202_Volvox_carteri_2:0.10282)[&label=0.778]:0.01481)[&label=0.954]:0.04152)[&label=0.965]:0.05116,EP00741_Cyanophora_paradoxa_2:0.09579)[&label=0.712]:0.01096)[&label=0.577]:0.01704)[&label=0.957]:0.07986)[&label=0.902]:0.09188,'EP00392_Amoebophrya_sp_AT5.2_2':0.38454)[&label=0.921]:0.09951)[&label=0.368]:0.07997,EP00381_Gregarina_niphandrodes_2:0.19323)[&label=0.996]:0.3235,((EP00333_Tetrahymena_thermophila_2:0.55355,(((EP00110_Nematostella_vectensis_2:0.18453,EP00623_Microchloropsis_gaditana:0.39034)[&label=0.838]:0.08819,(EP00243_Klebsormidium_subtile_2:0.20167,EP00275_Glaucocystis_nostochinearum_2:0.15752)[&label=0.145]:0.03031)[&label=0.305]:0.03273,EP00181_Compsopogon_caeruleus_2:0.41034)[&label=0.902]:0.14975)[&label=0.993]:0.37088,'nm_Hand_GCF_000018645.1_ASM1864v1_protein_2':1.11303)[&label=0.484]:0.2227)[&label=0.865]:0.11794)[&label=0.272]:5.3E-4)[&label=0.931]:0.2348,EP00702_Spironucleus_salmonicida:1.49194)[&label=0.15]:0.09115,(('Cryptomonas_paramecium_XP_003239574.1_26S_proteasome_SU_A5_nucleomorph_':0.58344,('nm_Gthe_GCF_000002975.1_ASM297v1_protein':0.77652,'nm_Hand_GCF_000018645.1_ASM1864v1_protein':0.69875)[&label=0.446]:0.12337)[&label=0.381]:0.15235,(EP00174_Griffithsia_okiensis:0.15658,EP00180_Rhodochaete_pulchella:0.16769)[&label=1.0]:2.31184)[&label=0.934]:0.44699)[&label=0.342]:0.13546,EP00333_Tetrahymena_thermophila:0.41723)[&label=0.868]:0.09792,(((EP00439_Symbiodinium_sp_Y106:0.13925,(EP00454_Perkinsus_marinus:0.01463,EP00454_Perkinsus_marinus_2:0.00343)[&label=0.998]:0.173)[&label=0.357]:0.02818,((EP00365_Plasmodium_falciparum:0.2259,EP00381_Gregarina_niphandrodes:0.42255)[&label=0.953]:0.1232,('EP00392_Amoebophrya_sp_AT5.2':0.29256,EP00390_Vitrella_brassicaformis:0.20398)[&label=0.576]:0.02815)[&label=0.9]:0.05454)[&label=0.973]:0.09853,(EP00503_Blastocystis_sp_subtype4:0.34695,EP00513_Hondaea_fermentalgiana:0.35267)[&label=0.426]:0.05395)[&label=0.787]:0.02903)[&label=0.812]:0.05583)[&label=0.719]:0.0096,(((EP00168_Porphyra_purpurea:0.12135,EP00276_Gloeochaete_wittrockiana_2:0.18585)[&label=0.985]:0.10987,EP00006_Acanthamoeba_castellanii:0.08472)[&label=0.737]:0.01248,(EP00023_Dictyostelium_discoideum:0.16431,(EP00473_Plasmodiophora_brassicae:0.15635,EP00466_Bigelowiella_natans:0.20479)[&label=0.891]:0.0578)[&label=0.881]:0.0479)[&label=0.351]:0.01903)[&label=0.755]:0.02157,EP00279_Guillardia_theta:0.11463)[&label=0.225]:5.7E-4,(EP00167_Galdieria_sulphuraria:0.14531,(((EP00166_Cyanidium_caldarium:0.21034,(new_Gmax_Illu_D1_GsulTrain_predictions_2:0.10176,EP00165_Cyanidioschyzon_merolae:0.04422)[&label=0.977]:0.13585)[&label=0.916]:0.08647,((EP00671_Bodo_saltans:0.10866,(EP00682_Trypanosoma_cruzi:0.0,EP00682_Trypanosoma_cruzi_2:0.0):0.10861)[&label=1.0]:0.22694,EP00159_Fonticula_alba:0.1885)[&label=0.539]:0.04134)[&label=0.833]:0.03594,EP00323_Chrysochromulina_tobin:0.17081)[&label=0.532]:0.01318)[&label=0.925]:0.04229)[&label=0.671]:0.01317);
end;
begin figtree;
	set appearance.backgroundColorAttribute="Default";
	set appearance.backgroundColour=#ffffff;
	set appearance.branchColorAttribute="User selection";
	set appearance.branchColorGradient=false;
	set appearance.branchLineWidth=1.0;
	set appearance.branchMinLineWidth=0.0;
	set appearance.branchWidthAttribute="Fixed";
	set appearance.foregroundColour=#000000;
	set appearance.hilightingGradient=false;
	set appearance.selectionColour=#2d3680;
	set branchLabels.colorAttribute="User selection";
	set branchLabels.displayAttribute="Branch times";
	set branchLabels.fontName="Arial";
	set branchLabels.fontSize=8;
	set branchLabels.fontStyle=0;
	set branchLabels.isShown=false;
	set branchLabels.significantDigits=2;
	set layout.expansion=465;
	set layout.layoutType="RECTILINEAR";
	set layout.zoom=0;
	set legend.attribute="label";
	set legend.fontSize=10.0;
	set legend.isShown=false;
	set legend.significantDigits=4;
	set nodeBars.barWidth=4.0;
	set nodeBars.displayAttribute=null;
	set nodeBars.isShown=false;
	set nodeLabels.colorAttribute="User selection";
	set nodeLabels.displayAttribute="label";
	set nodeLabels.fontName="Arial";
	set nodeLabels.fontSize=10;
	set nodeLabels.fontStyle=0;
	set nodeLabels.isShown=true;
	set nodeLabels.significantDigits=2;
	set nodeShapeExternal.colourAttribute="User selection";
	set nodeShapeExternal.isShown=false;
	set nodeShapeExternal.minSize=10.0;
	set nodeShapeExternal.scaleType=Width;
	set nodeShapeExternal.shapeType=Circle;
	set nodeShapeExternal.size=4.0;
	set nodeShapeExternal.sizeAttribute="Fixed";
	set nodeShapeInternal.colourAttribute="User selection";
	set nodeShapeInternal.isShown=false;
	set nodeShapeInternal.minSize=10.0;
	set nodeShapeInternal.scaleType=Width;
	set nodeShapeInternal.shapeType=Circle;
	set nodeShapeInternal.size=4.0;
	set nodeShapeInternal.sizeAttribute="Fixed";
	set polarLayout.alignTipLabels=false;
	set polarLayout.angularRange=0;
	set polarLayout.rootAngle=0;
	set polarLayout.rootLength=100;
	set polarLayout.showRoot=true;
	set radialLayout.spread=0.0;
	set rectilinearLayout.alignTipLabels=false;
	set rectilinearLayout.curvature=0;
	set rectilinearLayout.rootLength=100;
	set scale.offsetAge=0.0;
	set scale.rootAge=1.0;
	set scale.scaleFactor=1.0;
	set scale.scaleRoot=false;
	set scaleAxis.automaticScale=true;
	set scaleAxis.fontSize=8.0;
	set scaleAxis.isShown=false;
	set scaleAxis.lineWidth=1.0;
	set scaleAxis.majorTicks=1.0;
	set scaleAxis.minorTicks=0.5;
	set scaleAxis.origin=0.0;
	set scaleAxis.reverseAxis=false;
	set scaleAxis.showGrid=true;
	set scaleBar.automaticScale=true;
	set scaleBar.fontSize=10.0;
	set scaleBar.isShown=true;
	set scaleBar.lineWidth=1.0;
	set scaleBar.scaleRange=0.0;
	set tipLabels.colorAttribute="User selection";
	set tipLabels.displayAttribute="Names";
	set tipLabels.fontName="Arial";
	set tipLabels.fontSize=12;
	set tipLabels.fontStyle=1;
	set tipLabels.isShown=true;
	set tipLabels.significantDigits=4;
	set trees.order=true;
	set trees.orderType="increasing";
	set trees.rooting=false;
	set trees.rootingType="User Selection";
	set trees.transform=false;
	set trees.transformType="cladogram";
end;
```
