## Supplementary file S1 for "Nucleomorph phylogenomics suggests a deep and ancient origin of cryptophyte plastids within Rhodophyta": Cpar_229_114.blo45b3g4.fasttree

```
((((((EP00667_Euglena_gracilis:0.18980,(EP00671_Bodo_saltans:0.07762,EP00682_Trypanosoma_cruzi:0.18521)1.000:0.22230)0.924:0.10731,((new_Gmax_Illu_D1_GsulTrain_predictions:0.06322,EP00165_Cyanidioschyzon_merolae:0.05137)1.000:0.19745,(((new_Rvio1_RvioTrain_cDNA_predictions:0.07640,(EP00167_Galdieria_sulphuraria:0.17803,((((EP00173_Palmaria_palmata:0.04364,EP00173_Palmaria_palmata_2:0.02558)0.999:0.12594,EP00176_Chondrus_crispus:0.03703)0.955:0.06589,new_Dgri_D4_BuscoTrain_augustus_aa:0.04770)0.775:0.01670,((EP00184_Porphyridium_aerugineum:0.00054,new_Paer_ToliTrain_predictions_aa:0.00056)0.977:0.05736,(new_Toli_Illu_D1_ToliTrain_predictions_aa:0.03242,((EP00185_Porphyridium_purpureum:0.0,EP00185_Porphyridium_purpureum_2:0.0):0.04449,EP00182_Erythrolobus_australicus:0.05487)0.780:0.01252)0.570:0.00709)0.991:0.07369)0.037:0.01473)0.725:0.01180)0.716:0.00905,(EP00169_Porphyra_umbilicalis:0.00055,EP00168_Porphyra_purpurea:0.02054)0.990:0.07562)0.393:0.00778,(EP00189_Rhodosorus_marinus:0.03419,(EP00190_Stylonematophyceae_sp_CCMP1999:0.00056,EP00188_Purpureofilum_apyrenoidigerum:0.02670)0.984:0.06513)0.976:0.05736)0.687:0.03365)0.500:0.04155)0.210:0.00054,((EP00222_Ostreococcus_lucimarinus_2:0.08695,EP00224_Ostreococcus_tauri:0.12008)1.000:0.45883,((((EP00705_Trichomonas_vaginalis_2:0.24800,(EP00513_Hondaea_fermentalgiana_2:0.19455,(EP00166_Cyanidium_caldarium:0.31184,((EP00503_Blastocystis_sp_subtype4_2:0.25602,EP00439_Symbiodinium_sp_Y106_2:0.25992)0.856:0.05042,(((EP00275_Glaucocystis_nostochinearum_2:0.15240,((EP00183_Erythrolobus_madagascarensis_2:0.10179,(new_Mery_Illu_D3_aa:0.05450,(EP00171_Calliarthron_tuberculosum_2:0.15888,EP00176_Chondrus_crispus_2:0.04442)0.978:0.07316)0.465:0.01317)0.981:0.07053,(EP00207_Helicosporidium_sp_ATCC50920_2:0.16567,(EP00198_Chlamydomonas_reinhardtii_2:0.13424,EP00210_Caulerpa_lentillifera:0.14248)0.502:0.01135)0.960:0.07283)0.486:0.02655)0.460:0.01713,(EP00727_Mastigamoeba_balamuthi_2:0.11283,EP00015_Entamoeba_histolytica_2:0.23007)0.890:0.03909)0.850:0.02082,((EP00137_Aspergillus_oryzae_2:0.14683,(EP00582_Thalassiosira_oceanica:0.14461,EP00605_Chrysophyceae_sp_TOSAG23-4:0.24246)0.989:0.16617)0.799:0.05408,EP00157_Rozella_allomycis:0.22667)0.856:0.05255)0.699:0.01302)0.000:0.01049)0.088:0.02980)0.919:0.08136)0.998:0.23189,(nm_Hand_GCF_000018645.1_ASM1864v1_protein_2:0.98745,(EP00466_Bigelowiella_natans_2:0.18275,(EP00473_Plasmodiophora_brassicae_2:0.12975,(EP00735_Rhodelphis_limneticus_2:0.20947,((EP00044_Salpingoeca_rosetta_2:0.18860,(EP00625_Aureococcus_anophagefferens_2:0.18004,(EP00609_Ectocarpus_siliculosus_2:0.07352,(EP00528_Fragilariopsis_cylindrus_2:0.06324,EP00582_Thalassiosira_oceanica_2:0.06840)0.957:0.06681)0.636:0.00324)0.928:0.06781)0.730:0.04077,(((EP00271_Cylindrocystis_brebissonii_2:0.05326,((EP00229_Micromonas_commoda:0.09137,(EP00222_Ostreococcus_lucimarinus:0.00734,EP00224_Ostreococcus_tauri_2:0.03496)0.983:0.10500)0.937:0.06739,EP00203_Chlorella_variabilis:0.08607)0.576:0.03043)0.482:0.02704,(new_Ecox_RvioTrain_aa_2:0.07370,EP00172_Hildenbrandia_rubra:0.06208)0.605:0.03836)0.756:0.02062,EP00125_Sphaeroforma_arctica:0.18793)0.440:0.02743)0.705:0.04033)0.906:0.06438)0.358:0.04130)0.872:0.11044)0.952:0.19660)0.865:0.07740,((((EP00641_Albugo_candida_2:0.27338,EP00314_Emiliania_huxleyi_2:0.19414)1.000:0.57969,((EP00702_Spironucleus_salmonicida_2:1.54218,(EP00159_Fonticula_alba:0.29763,((EP00120_Capsaspora_owczarzaki_2:0.12328,(EP00110_Nematostella_vectensis_2:0.11470,EP00101_Apis_mellifera_2:0.18424)0.973:0.12952)0.858:0.04561,(EP00275_Glaucocystis_nostochinearum:0.12589,EP00623_Microchloropsis_gaditana:0.32149)0.844:0.04177)0.884:0.09904)0.438:0.04126)0.105:0.09196,EP00333_Tetrahymena_thermophila_2:0.65585)0.997:0.44124)0.256:0.07147,((((EP00314_Emiliania_huxleyi:0.15590,EP00165_Cyanidioschyzon_merolae_2:0.19583)0.776:0.03061,EP00513_Hondaea_fermentalgiana:0.27970)0.784:0.03385,((EP00229_Micromonas_commoda_2:0.20529,((((EP00184_Porphyridium_aerugineum_2:0.00056,new_Paer_ToliTrain_predictions_aa_2:0.00056)1.000:0.13946,((EP00181_Compsopogon_caeruleus_2:0.15000,new_Mery_Illu_D3_aa_2:0.03109)0.373:0.02176,(EP00170_Pyropia_yezoensis_2:0.15287,(EP00171_Calliarthron_tuberculosum:0.02770,EP00177_Eucheuma_denticulatum_2:0.04255)0.996:0.11828)0.778:0.01751)0.853:0.03216)0.511:0.03494,(EP00072_Mus_musculus_2:0.15290,EP00279_Guillardia_theta_2:0.13973)0.210:0.01910)0.807:0.03512,EP00144_Saccharomyces_cerevisiae_2:0.33858)0.743:0.02097)0.880:0.03209,((EP00365_Plasmodium_falciparum_2:0.34416,EP00392_Amoebophrya_sp_AT5.2:0.29270)0.896:0.08536,(EP00749_Cafeteria_roenbergensis_2:0.28734,(EP00381_Gregarina_niphandrodes_2:0.45342,EP00480_Reticulomyxa_filosa_2:0.34068)0.297:0.05241)0.814:0.06182)0.867:0.05076)0.222:0.02766)0.708:0.03525,EP00770_Monocercomonoides_exilis:0.32899)0.994:0.26164)0.562:0.06506,(EP00390_Vitrella_brassicaformis_2:0.29001,((EP00671_Bodo_saltans_2:0.08152,EP00682_Trypanosoma_cruzi_2:0.09196)0.997:0.16973,(EP00667_Euglena_gracilis_2:0.08663,(((((EP00023_Dictyostelium_discoideum_2:0.19885,EP00006_Acanthamoeba_castellanii_2:0.11337)0.740:0.01732,EP00741_Cyanophora_paradoxa_2:0.04495)0.815:0.01583,EP00274_Cyanoptyche_gloeocystis_2:0.04564)0.768:0.01978,(((EP00167_Galdieria_sulphuraria_2:0.01134,new_Gmax_Illu_D1_GsulTrain_predictions_2:0.01029)0.992:0.08381,(new_Dgri_D4_BuscoTrain_augustus_aa_2:0.03143,(new_Rvio1_RvioTrain_cDNA_predictions_2:0.03773,((new_Toli_Illu_D1_ToliTrain_predictions_aa_2:0.02994,(EP00183_Erythrolobus_madagascarensis:0.00634,(new_Ecox_RvioTrain_aa:0.00056,EP00182_Erythrolobus_australicus_2:0.00650)1.000:0.00055)0.879:0.01576)0.926:0.03339,((EP00189_Rhodosorus_marinus_2:0.03861,(EP00190_Stylonematophyceae_sp_CCMP1999_2:0.00669,EP00188_Purpureofilum_apyrenoidigerum_2:0.00056)0.736:0.01057)0.939:0.05044,(EP00177_Eucheuma_denticulatum:0.06204,(EP00181_Compsopogon_caeruleus:0.06352,(EP00170_Pyropia_yezoensis:0.00055,(EP00168_Porphyra_purpurea_2:0.00488,EP00169_Porphyra_umbilicalis_2:0.00238)0.930:0.00607)0.987:0.05757)0.743:0.00596)0.803:0.01340)0.528:0.01302)0.790:0.02113)0.003:0.00625)0.925:0.04100)0.849:0.02540,((EP00207_Helicosporidium_sp_ATCC50920:0.06832,(((EP00323_Chrysochromulina_tobin_2:0.12744,EP00210_Caulerpa_lentillifera_2:0.08984)0.306:0.02510,EP00202_Volvox_carteri_2:0.08759)0.773:0.01417,(EP00203_Chlorella_variabilis_2:0.07073,EP00206_Coccomyxa_subellipsoidea_2:0.04801)0.890:0.02324)0.302:0.00782)0.895:0.02803,(EP00270_Netrium_digitus_2:0.04075,(EP00272_Mesostigma_viride_2:0.05084,EP00248_Marchantia_polymorpha_2:0.06193)0.745:0.00467)0.751:0.00715)0.932:0.03039)0.815:0.02096)0.884:0.03238,(EP00159_Fonticula_alba_2:0.17896,EP00736_Rhodelphis_marinus_2:0.10882)0.759:0.01539)0.916:0.04889)0.797:0.03067)0.536:0.03037)1.000:0.35835)0.705:0.02266)0.903:0.15216,EP00702_Spironucleus_salmonicida:0.87425)0.892:0.14942)0.892:0.08068)0.804:0.02123,((EP00279_Guillardia_theta:0.15414,(EP00741_Cyanophora_paradoxa:0.15543,EP00770_Monocercomonoides_exilis_2:0.45570)0.575:0.06417)0.202:0.02385,(EP00503_Blastocystis_sp_subtype4:0.31726,((EP00749_Cafeteria_roenbergensis:0.22975,EP00641_Albugo_candida:0.23667)0.717:0.08572,(EP00609_Ectocarpus_siliculosus:0.13164,(EP00625_Aureococcus_anophagefferens:0.17454,EP00528_Fragilariopsis_cylindrus:0.26220)0.053:0.02493)0.873:0.05190)0.780:0.04149)0.840:0.03452)0.913:0.04653)0.848:0.02692,((((EP00178_Gracilaria_changii:0.39244,EP00178_Gracilaria_changii_2:0.17150)0.945:0.15236,(EP00439_Symbiodinium_sp_Y106:0.21523,(EP00454_Perkinsus_marinus:0.00644,EP00454_Perkinsus_marinus_2:0.00055)0.999:0.21441)0.730:0.05329)0.845:0.03949,(EP00735_Rhodelphis_limneticus:0.23556,EP00365_Plasmodium_falciparum:0.49754)0.892:0.08884)0.896:0.04123,(((EP00206_Coccomyxa_subellipsoidea:0.22851,(((Cryptomonas_paramecium_XP_003239879.1_26s_proteasome_SU_A6_nucleomorph_:0.76528,nm_Hand_GCF_000018645.1_ASM1864v1_protein:0.52056)0.277:0.11681,EP00736_Rhodelphis_marinus:5.70676)0.417:0.03575,(nm_Gthe_GCF_000002975.1_ASM297v1_protein:1.42604,nm_Gthe_GCF_000002975.1_ASM297v1_protein_2:0.82173)0.965:0.59441)0.986:0.60891)0.787:0.07353,((EP00705_Trichomonas_vaginalis:0.49917,EP00466_Bigelowiella_natans:0.28110)0.290:0.06724,(EP00473_Plasmodiophora_brassicae:0.27008,EP00480_Reticulomyxa_filosa:0.33379)0.910:0.09262)0.865:0.05682)0.580:0.02325,((EP00274_Cyanoptyche_gloeocystis:0.04337,EP00276_Gloeochaete_wittrockiana_2:0.09672)0.981:0.08326,((EP00198_Chlamydomonas_reinhardtii:0.03592,EP00202_Volvox_carteri:0.05102)0.976:0.07381,(EP00272_Mesostigma_viride:0.10922,(((EP00243_Klebsormidium_subtile:0.08940,EP00245_Coleochaete_scutata:0.05348)0.627:0.01420,(EP00244_Chara_vulgaris:0.0,EP00244_Chara_vulgaris_2:0.0):0.05863)0.212:0.01112,(EP00270_Netrium_digitus:0.09073,(EP00271_Cylindrocystis_brebissonii:0.04861,(EP00269_Selaginella_moellendorffii:0.09171,(EP00248_Marchantia_polymorpha:0.04122,(EP00247_Physcomitrella_patens:0.00710,EP00247_Physcomitrella_patens_2:0.00660)0.834:0.01520)0.827:0.02559)0.998:0.10408)0.428:0.00975)0.815:0.01773)0.726:0.01638)0.927:0.04735)0.378:0.02588)0.900:0.04086)0.745:0.00893)0.563:0.01501)0.855:0.02169,((((EP00144_Saccharomyces_cerevisiae:0.33965,EP00137_Aspergillus_oryzae:0.14122)0.972:0.15816,(EP00333_Tetrahymena_thermophila:0.52055,EP00381_Gregarina_niphandrodes:0.46814)0.833:0.11267)0.416:0.03978,((EP00727_Mastigamoeba_balamuthi:0.09525,EP00015_Entamoeba_histolytica:0.26297)0.950:0.06783,(EP00006_Acanthamoeba_castellanii:0.15547,EP00276_Gloeochaete_wittrockiana:0.18517)0.167:0.01498)0.823:0.02736)0.840:0.02154,((EP00120_Capsaspora_owczarzaki:0.13209,EP00023_Dictyostelium_discoideum:0.14858)0.327:0.05170,(((EP00101_Apis_mellifera:0.09920,EP00044_Salpingoeca_rosetta:0.28735)0.801:0.03452,EP00072_Mus_musculus:0.07378)0.256:0.02006,EP00110_Nematostella_vectensis:0.09912)0.944:0.05757)0.962:0.07537)0.910:0.03483,((EP00390_Vitrella_brassicaformis:0.15037,EP00392_Amoebophrya_sp_AT5.2_2:0.46706)0.841:0.08010,EP00323_Chrysochromulina_tobin:0.26819)0.730:0.02106);
```
