## Supplementary file S1 for "Nucleomorph phylogenomics suggests a deep and ancient origin of cryptophyte plastids within Rhodophyta": Cpar_229_114.blo45b3g4.fasttree.figtree

```
#NEXUS
begin taxa;
	dimensions ntax=184;
	taxlabels
	'Cryptomonas_paramecium_XP_003239879.1_26s_proteasome_SU_A6_nucleomorph_'[&!color=#00ffff]
	EP00006_Acanthamoeba_castellanii[&!color=#6571a8]
	EP00006_Acanthamoeba_castellanii_2[&!color=#000000]
	EP00015_Entamoeba_histolytica[&!color=#6571a8]
	EP00015_Entamoeba_histolytica_2[&!color=#000000]
	EP00023_Dictyostelium_discoideum[&!color=#6571a8]
	EP00023_Dictyostelium_discoideum_2[&!color=#000000]
	EP00044_Salpingoeca_rosetta[&!color=#80a667]
	EP00044_Salpingoeca_rosetta_2[&!color=#000000]
	EP00072_Mus_musculus[&!color=#80a667]
	EP00072_Mus_musculus_2[&!color=#000000]
	EP00101_Apis_mellifera[&!color=#80a667]
	EP00101_Apis_mellifera_2[&!color=#000000]
	EP00110_Nematostella_vectensis[&!color=#80a667]
	EP00110_Nematostella_vectensis_2[&!color=#000000]
	EP00120_Capsaspora_owczarzaki[&!color=#80a667]
	EP00120_Capsaspora_owczarzaki_2[&!color=#000000]
	EP00125_Sphaeroforma_arctica[&!color=#000000]
	EP00137_Aspergillus_oryzae[&!color=#80a667]
	EP00137_Aspergillus_oryzae_2[&!color=#000000]
	EP00144_Saccharomyces_cerevisiae[&!color=#80a667]
	EP00144_Saccharomyces_cerevisiae_2[&!color=#000000]
	EP00157_Rozella_allomycis[&!color=#000000]
	EP00159_Fonticula_alba[&!color=#000000]
	EP00159_Fonticula_alba_2[&!color=#000000]
	EP00165_Cyanidioschyzon_merolae[&!color=#63a689]
	EP00165_Cyanidioschyzon_merolae_2[&!color=#000000]
	EP00166_Cyanidium_caldarium[&!color=#000000]
	EP00167_Galdieria_sulphuraria[&!color=#63a689]
	EP00167_Galdieria_sulphuraria_2[&!color=#000000]
	EP00168_Porphyra_purpurea[&!color=#63a689]
	EP00168_Porphyra_purpurea_2[&!color=#000000]
	EP00169_Porphyra_umbilicalis[&!color=#63a689]
	EP00169_Porphyra_umbilicalis_2[&!color=#000000]
	EP00170_Pyropia_yezoensis[&!color=#000000]
	EP00170_Pyropia_yezoensis_2[&!color=#000000]
	EP00171_Calliarthron_tuberculosum[&!color=#000000]
	EP00171_Calliarthron_tuberculosum_2[&!color=#000000]
	EP00172_Hildenbrandia_rubra[&!color=#000000]
	EP00173_Palmaria_palmata[&!color=#63a689]
	EP00173_Palmaria_palmata_2[&!color=#000000]
	EP00176_Chondrus_crispus[&!color=#63a689]
	EP00176_Chondrus_crispus_2[&!color=#000000]
	EP00177_Eucheuma_denticulatum[&!color=#000000]
	EP00177_Eucheuma_denticulatum_2[&!color=#000000]
	EP00178_Gracilaria_changii[&!color=#63a689]
	EP00178_Gracilaria_changii_2[&!color=#000000]
	EP00181_Compsopogon_caeruleus[&!color=#000000]
	EP00181_Compsopogon_caeruleus_2[&!color=#000000]
	EP00182_Erythrolobus_australicus[&!color=#63a689]
	EP00182_Erythrolobus_australicus_2[&!color=#000000]
	EP00183_Erythrolobus_madagascarensis[&!color=#000000]
	EP00183_Erythrolobus_madagascarensis_2[&!color=#000000]
	EP00184_Porphyridium_aerugineum[&!color=#63a689]
	EP00184_Porphyridium_aerugineum_2[&!color=#000000]
	EP00185_Porphyridium_purpureum[&!color=#63a689]
	EP00185_Porphyridium_purpureum_2[&!color=#000000]
	EP00188_Purpureofilum_apyrenoidigerum[&!color=#63a689]
	EP00188_Purpureofilum_apyrenoidigerum_2[&!color=#000000]
	EP00189_Rhodosorus_marinus[&!color=#63a689]
	EP00189_Rhodosorus_marinus_2[&!color=#000000]
	EP00190_Stylonematophyceae_sp_CCMP1999[&!color=#63a689]
	EP00190_Stylonematophyceae_sp_CCMP1999_2[&!color=#000000]
	EP00198_Chlamydomonas_reinhardtii[&!color=#277e79]
	EP00198_Chlamydomonas_reinhardtii_2[&!color=#000000]
	EP00202_Volvox_carteri[&!color=#277e79]
	EP00202_Volvox_carteri_2[&!color=#000000]
	EP00203_Chlorella_variabilis[&!color=#000000]
	EP00203_Chlorella_variabilis_2[&!color=#000000]
	EP00206_Coccomyxa_subellipsoidea[&!color=#277e79]
	EP00206_Coccomyxa_subellipsoidea_2[&!color=#000000]
	EP00207_Helicosporidium_sp_ATCC50920[&!color=#000000]
	EP00207_Helicosporidium_sp_ATCC50920_2[&!color=#000000]
	EP00210_Caulerpa_lentillifera[&!color=#000000]
	EP00210_Caulerpa_lentillifera_2[&!color=#000000]
	EP00222_Ostreococcus_lucimarinus[&!color=#000000]
	EP00222_Ostreococcus_lucimarinus_2[&!color=#000000]
	EP00224_Ostreococcus_tauri[&!color=#000000]
	EP00224_Ostreococcus_tauri_2[&!color=#000000]
	EP00229_Micromonas_commoda[&!color=#000000]
	EP00229_Micromonas_commoda_2[&!color=#000000]
	EP00243_Klebsormidium_subtile[&!color=#277e79]
	EP00244_Chara_vulgaris[&!color=#277e79]
	EP00244_Chara_vulgaris_2[&!color=#000000]
	EP00245_Coleochaete_scutata[&!color=#277e79]
	EP00247_Physcomitrella_patens[&!color=#277e79]
	EP00247_Physcomitrella_patens_2[&!color=#000000]
	EP00248_Marchantia_polymorpha[&!color=#277e79]
	EP00248_Marchantia_polymorpha_2[&!color=#000000]
	EP00269_Selaginella_moellendorffii[&!color=#277e79]
	EP00270_Netrium_digitus[&!color=#277e79]
	EP00270_Netrium_digitus_2[&!color=#000000]
	EP00271_Cylindrocystis_brebissonii[&!color=#277e79]
	EP00271_Cylindrocystis_brebissonii_2[&!color=#000000]
	EP00272_Mesostigma_viride[&!color=#277e79]
	EP00272_Mesostigma_viride_2[&!color=#000000]
	EP00274_Cyanoptyche_gloeocystis[&!color=#666666]
	EP00274_Cyanoptyche_gloeocystis_2[&!color=#000000]
	EP00275_Glaucocystis_nostochinearum[&!color=#000000]
	EP00275_Glaucocystis_nostochinearum_2[&!color=#000000]
	EP00276_Gloeochaete_wittrockiana[&!color=#666666]
	EP00276_Gloeochaete_wittrockiana_2[&!color=#000000]
	EP00279_Guillardia_theta[&!color=#fd8fff]
	EP00279_Guillardia_theta_2[&!color=#000000]
	EP00314_Emiliania_huxleyi[&!color=#000000]
	EP00314_Emiliania_huxleyi_2[&!color=#000000]
	EP00323_Chrysochromulina_tobin[&!color=#745394]
	EP00323_Chrysochromulina_tobin_2[&!color=#000000]
	EP00333_Tetrahymena_thermophila[&!color=#654cd4]
	EP00333_Tetrahymena_thermophila_2[&!color=#000000]
	EP00365_Plasmodium_falciparum[&!color=#654cd4]
	EP00365_Plasmodium_falciparum_2[&!color=#000000]
	EP00381_Gregarina_niphandrodes[&!color=#654cd4]
	EP00381_Gregarina_niphandrodes_2[&!color=#000000]
	EP00390_Vitrella_brassicaformis[&!color=#654cd4]
	EP00390_Vitrella_brassicaformis_2[&!color=#000000]
	'EP00392_Amoebophrya_sp_AT5.2'[&!color=#000000]
	'EP00392_Amoebophrya_sp_AT5.2_2'[&!color=#000000]
	EP00439_Symbiodinium_sp_Y106[&!color=#654cd4]
	EP00439_Symbiodinium_sp_Y106_2[&!color=#000000]
	EP00454_Perkinsus_marinus[&!color=#654cd4]
	EP00454_Perkinsus_marinus_2[&!color=#000000]
	EP00466_Bigelowiella_natans[&!color=#966e5d]
	EP00466_Bigelowiella_natans_2[&!color=#000000]
	EP00473_Plasmodiophora_brassicae[&!color=#966e5d]
	EP00473_Plasmodiophora_brassicae_2[&!color=#000000]
	EP00480_Reticulomyxa_filosa[&!color=#966e5d]
	EP00480_Reticulomyxa_filosa_2[&!color=#000000]
	EP00503_Blastocystis_sp_subtype4[&!color=#7d5494]
	EP00503_Blastocystis_sp_subtype4_2[&!color=#000000]
	EP00513_Hondaea_fermentalgiana[&!color=#000000]
	EP00513_Hondaea_fermentalgiana_2[&!color=#000000]
	EP00528_Fragilariopsis_cylindrus[&!color=#7d5494]
	EP00528_Fragilariopsis_cylindrus_2[&!color=#000000]
	EP00582_Thalassiosira_oceanica[&!color=#000000]
	EP00582_Thalassiosira_oceanica_2[&!color=#000000]
	EP00605_Chrysophyceae_sp_TOSAG23-4[&!color=#000000]
	EP00609_Ectocarpus_siliculosus[&!color=#7d5494]
	EP00609_Ectocarpus_siliculosus_2[&!color=#000000]
	EP00623_Microchloropsis_gaditana[&!color=#000000]
	EP00625_Aureococcus_anophagefferens[&!color=#7d5494]
	EP00625_Aureococcus_anophagefferens_2[&!color=#000000]
	EP00641_Albugo_candida[&!color=#7d5494]
	EP00641_Albugo_candida_2[&!color=#000000]
	EP00667_Euglena_gracilis[&!color=#a6883c]
	EP00667_Euglena_gracilis_2[&!color=#000000]
	EP00671_Bodo_saltans[&!color=#a6883c]
	EP00671_Bodo_saltans_2[&!color=#000000]
	EP00682_Trypanosoma_cruzi[&!color=#a6883c]
	EP00682_Trypanosoma_cruzi_2[&!color=#000000]
	EP00702_Spironucleus_salmonicida[&!color=#000000]
	EP00702_Spironucleus_salmonicida_2[&!color=#000000]
	EP00705_Trichomonas_vaginalis[&!color=#d49442]
	EP00705_Trichomonas_vaginalis_2[&!color=#000000]
	EP00727_Mastigamoeba_balamuthi[&!color=#6571a8]
	EP00727_Mastigamoeba_balamuthi_2[&!color=#000000]
	EP00735_Rhodelphis_limneticus[&!color=#a63733]
	EP00735_Rhodelphis_limneticus_2[&!color=#000000]
	EP00736_Rhodelphis_marinus[&!color=#a63733]
	EP00736_Rhodelphis_marinus_2[&!color=#000000]
	EP00741_Cyanophora_paradoxa[&!color=#666666]
	EP00741_Cyanophora_paradoxa_2[&!color=#000000]
	EP00749_Cafeteria_roenbergensis[&!color=#7d5494]
	EP00749_Cafeteria_roenbergensis_2[&!color=#000000]
	EP00770_Monocercomonoides_exilis[&!color=#000000]
	EP00770_Monocercomonoides_exilis_2[&!color=#000000]
	new_Dgri_D4_BuscoTrain_augustus_aa[&!color=#63a689]
	new_Dgri_D4_BuscoTrain_augustus_aa_2[&!color=#000000]
	new_Ecox_RvioTrain_aa[&!color=#000000]
	new_Ecox_RvioTrain_aa_2[&!color=#000000]
	new_Gmax_Illu_D1_GsulTrain_predictions[&!color=#63a689]
	new_Gmax_Illu_D1_GsulTrain_predictions_2[&!color=#000000]
	new_Mery_Illu_D3_aa[&!color=#000000]
	new_Mery_Illu_D3_aa_2[&!color=#000000]
	new_Paer_ToliTrain_predictions_aa[&!color=#63a689]
	new_Paer_ToliTrain_predictions_aa_2[&!color=#000000]
	new_Rvio1_RvioTrain_cDNA_predictions[&!color=#63a689]
	new_Rvio1_RvioTrain_cDNA_predictions_2[&!color=#000000]
	new_Toli_Illu_D1_ToliTrain_predictions_aa[&!color=#63a689]
	new_Toli_Illu_D1_ToliTrain_predictions_aa_2[&!color=#000000]
	'nm_Gthe_GCF_000002975.1_ASM297v1_protein'[&!color=#000000]
	'nm_Gthe_GCF_000002975.1_ASM297v1_protein_2'[&!color=#00ffff]
	'nm_Hand_GCF_000018645.1_ASM1864v1_protein'[&!color=#4790a6]
	'nm_Hand_GCF_000018645.1_ASM1864v1_protein_2'[&!color=#000000]
;
end;
begin trees;
	tree tree_1 = [&R] ((((((EP00667_Euglena_gracilis:0.1898,(EP00671_Bodo_saltans:0.07762,EP00682_Trypanosoma_cruzi:0.18521)[&label=1.0]:0.2223)[&label=0.924]:0.10731,((new_Gmax_Illu_D1_GsulTrain_predictions:0.06322,EP00165_Cyanidioschyzon_merolae:0.05137)[&label=1.0]:0.19745,(((new_Rvio1_RvioTrain_cDNA_predictions:0.0764,(EP00167_Galdieria_sulphuraria:0.17803,((((EP00173_Palmaria_palmata:0.04364,EP00173_Palmaria_palmata_2:0.02558)[&label=0.999]:0.12594,EP00176_Chondrus_crispus:0.03703)[&label=0.955]:0.06589,new_Dgri_D4_BuscoTrain_augustus_aa:0.0477)[&label=0.775]:0.0167,((EP00184_Porphyridium_aerugineum:5.4E-4,new_Paer_ToliTrain_predictions_aa:5.6E-4)[&label=0.977]:0.05736,(new_Toli_Illu_D1_ToliTrain_predictions_aa:0.03242,((EP00185_Porphyridium_purpureum:0.0,EP00185_Porphyridium_purpureum_2:0.0):0.04449,EP00182_Erythrolobus_australicus:0.05487)[&label=0.78]:0.01252)[&label=0.57]:0.00709)[&label=0.991]:0.07369)[&label=0.037]:0.01473)[&label=0.725]:0.0118)[&label=0.716]:0.00905,(EP00169_Porphyra_umbilicalis:5.5E-4,EP00168_Porphyra_purpurea:0.02054)[&label=0.99]:0.07562)[&label=0.393]:0.00778,(EP00189_Rhodosorus_marinus:0.03419,(EP00190_Stylonematophyceae_sp_CCMP1999:5.6E-4,EP00188_Purpureofilum_apyrenoidigerum:0.0267)[&label=0.984]:0.06513)[&label=0.976]:0.05736)[&label=0.687]:0.03365)[&label=0.5]:0.04155)[&label=0.21]:5.4E-4,((EP00222_Ostreococcus_lucimarinus_2:0.08695,EP00224_Ostreococcus_tauri:0.12008)[&label=1.0]:0.45883,((((EP00705_Trichomonas_vaginalis_2:0.248,(EP00513_Hondaea_fermentalgiana_2:0.19455,(EP00166_Cyanidium_caldarium:0.31184,((EP00503_Blastocystis_sp_subtype4_2:0.25602,EP00439_Symbiodinium_sp_Y106_2:0.25992)[&label=0.856]:0.05042,(((EP00275_Glaucocystis_nostochinearum_2:0.1524,((EP00183_Erythrolobus_madagascarensis_2:0.10179,(new_Mery_Illu_D3_aa:0.0545,(EP00171_Calliarthron_tuberculosum_2:0.15888,EP00176_Chondrus_crispus_2:0.04442)[&label=0.978]:0.07316)[&label=0.465]:0.01317)[&label=0.981]:0.07053,(EP00207_Helicosporidium_sp_ATCC50920_2:0.16567,(EP00198_Chlamydomonas_reinhardtii_2:0.13424,EP00210_Caulerpa_lentillifera:0.14248)[&label=0.502]:0.01135)[&label=0.96]:0.07283)[&label=0.486]:0.02655)[&label=0.46]:0.01713,(EP00727_Mastigamoeba_balamuthi_2:0.11283,EP00015_Entamoeba_histolytica_2:0.23007)[&label=0.89]:0.03909)[&label=0.85]:0.02082,((EP00137_Aspergillus_oryzae_2:0.14683,(EP00582_Thalassiosira_oceanica:0.14461,EP00605_Chrysophyceae_sp_TOSAG23-4:0.24246)[&label=0.989]:0.16617)[&label=0.799]:0.05408,EP00157_Rozella_allomycis:0.22667)[&label=0.856]:0.05255)[&label=0.699]:0.01302)[&label=0.0]:0.01049)[&label=0.088]:0.0298)[&label=0.919]:0.08136)[&label=0.998]:0.23189,('nm_Hand_GCF_000018645.1_ASM1864v1_protein_2':0.98745,(EP00466_Bigelowiella_natans_2:0.18275,(EP00473_Plasmodiophora_brassicae_2:0.12975,(EP00735_Rhodelphis_limneticus_2:0.20947,((EP00044_Salpingoeca_rosetta_2:0.1886,(EP00625_Aureococcus_anophagefferens_2:0.18004,(EP00609_Ectocarpus_siliculosus_2:0.07352,(EP00528_Fragilariopsis_cylindrus_2:0.06324,EP00582_Thalassiosira_oceanica_2:0.0684)[&label=0.957]:0.06681)[&label=0.636]:0.00324)[&label=0.928]:0.06781)[&label=0.73]:0.04077,(((EP00271_Cylindrocystis_brebissonii_2:0.05326,((EP00229_Micromonas_commoda:0.09137,(EP00222_Ostreococcus_lucimarinus:0.00734,EP00224_Ostreococcus_tauri_2:0.03496)[&label=0.983]:0.105)[&label=0.937]:0.06739,EP00203_Chlorella_variabilis:0.08607)[&label=0.576]:0.03043)[&label=0.482]:0.02704,(new_Ecox_RvioTrain_aa_2:0.0737,EP00172_Hildenbrandia_rubra:0.06208)[&label=0.605]:0.03836)[&label=0.756]:0.02062,EP00125_Sphaeroforma_arctica:0.18793)[&label=0.44]:0.02743)[&label=0.705]:0.04033)[&label=0.906]:0.06438)[&label=0.358]:0.0413)[&label=0.872]:0.11044)[&label=0.952]:0.1966)[&label=0.865]:0.0774,((((EP00641_Albugo_candida_2:0.27338,EP00314_Emiliania_huxleyi_2:0.19414)[&label=1.0]:0.57969,((EP00702_Spironucleus_salmonicida_2:1.54218,(EP00159_Fonticula_alba:0.29763,((EP00120_Capsaspora_owczarzaki_2:0.12328,(EP00110_Nematostella_vectensis_2:0.1147,EP00101_Apis_mellifera_2:0.18424)[&label=0.973]:0.12952)[&label=0.858]:0.04561,(EP00275_Glaucocystis_nostochinearum:0.12589,EP00623_Microchloropsis_gaditana:0.32149)[&label=0.844]:0.04177)[&label=0.884]:0.09904)[&label=0.438]:0.04126)[&label=0.105]:0.09196,EP00333_Tetrahymena_thermophila_2:0.65585)[&label=0.997]:0.44124)[&label=0.256]:0.07147,((((EP00314_Emiliania_huxleyi:0.1559,EP00165_Cyanidioschyzon_merolae_2:0.19583)[&label=0.776]:0.03061,EP00513_Hondaea_fermentalgiana:0.2797)[&label=0.784]:0.03385,((EP00229_Micromonas_commoda_2:0.20529,((((EP00184_Porphyridium_aerugineum_2:5.6E-4,new_Paer_ToliTrain_predictions_aa_2:5.6E-4)[&label=1.0]:0.13946,((EP00181_Compsopogon_caeruleus_2:0.15,new_Mery_Illu_D3_aa_2:0.03109)[&label=0.373]:0.02176,(EP00170_Pyropia_yezoensis_2:0.15287,(EP00171_Calliarthron_tuberculosum:0.0277,EP00177_Eucheuma_denticulatum_2:0.04255)[&label=0.996]:0.11828)[&label=0.778]:0.01751)[&label=0.853]:0.03216)[&label=0.511]:0.03494,(EP00072_Mus_musculus_2:0.1529,EP00279_Guillardia_theta_2:0.13973)[&label=0.21]:0.0191)[&label=0.807]:0.03512,EP00144_Saccharomyces_cerevisiae_2:0.33858)[&label=0.743]:0.02097)[&label=0.88]:0.03209,((EP00365_Plasmodium_falciparum_2:0.34416,'EP00392_Amoebophrya_sp_AT5.2':0.2927)[&label=0.896]:0.08536,(EP00749_Cafeteria_roenbergensis_2:0.28734,(EP00381_Gregarina_niphandrodes_2:0.45342,EP00480_Reticulomyxa_filosa_2:0.34068)[&label=0.297]:0.05241)[&label=0.814]:0.06182)[&label=0.867]:0.05076)[&label=0.222]:0.02766)[&label=0.708]:0.03525,EP00770_Monocercomonoides_exilis:0.32899)[&label=0.994]:0.26164)[&label=0.562]:0.06506,(EP00390_Vitrella_brassicaformis_2:0.29001,((EP00671_Bodo_saltans_2:0.08152,EP00682_Trypanosoma_cruzi_2:0.09196)[&label=0.997]:0.16973,(EP00667_Euglena_gracilis_2:0.08663,(((((EP00023_Dictyostelium_discoideum_2:0.19885,EP00006_Acanthamoeba_castellanii_2:0.11337)[&label=0.74]:0.01732,EP00741_Cyanophora_paradoxa_2:0.04495)[&label=0.815]:0.01583,EP00274_Cyanoptyche_gloeocystis_2:0.04564)[&label=0.768]:0.01978,(((EP00167_Galdieria_sulphuraria_2:0.01134,new_Gmax_Illu_D1_GsulTrain_predictions_2:0.01029)[&label=0.992]:0.08381,(new_Dgri_D4_BuscoTrain_augustus_aa_2:0.03143,(new_Rvio1_RvioTrain_cDNA_predictions_2:0.03773,((new_Toli_Illu_D1_ToliTrain_predictions_aa_2:0.02994,(EP00183_Erythrolobus_madagascarensis:0.00634,(new_Ecox_RvioTrain_aa:5.6E-4,EP00182_Erythrolobus_australicus_2:0.0065)[&label=1.0]:5.5E-4)[&label=0.879]:0.01576)[&label=0.926]:0.03339,((EP00189_Rhodosorus_marinus_2:0.03861,(EP00190_Stylonematophyceae_sp_CCMP1999_2:0.00669,EP00188_Purpureofilum_apyrenoidigerum_2:5.6E-4)[&label=0.736]:0.01057)[&label=0.939]:0.05044,(EP00177_Eucheuma_denticulatum:0.06204,(EP00181_Compsopogon_caeruleus:0.06352,(EP00170_Pyropia_yezoensis:5.5E-4,(EP00168_Porphyra_purpurea_2:0.00488,EP00169_Porphyra_umbilicalis_2:0.00238)[&label=0.93]:0.00607)[&label=0.987]:0.05757)[&label=0.743]:0.00596)[&label=0.803]:0.0134)[&label=0.528]:0.01302)[&label=0.79]:0.02113)[&label=0.003]:0.00625)[&label=0.925]:0.041)[&label=0.849]:0.0254,((EP00207_Helicosporidium_sp_ATCC50920:0.06832,(((EP00323_Chrysochromulina_tobin_2:0.12744,EP00210_Caulerpa_lentillifera_2:0.08984)[&label=0.306]:0.0251,EP00202_Volvox_carteri_2:0.08759)[&label=0.773]:0.01417,(EP00203_Chlorella_variabilis_2:0.07073,EP00206_Coccomyxa_subellipsoidea_2:0.04801)[&label=0.89]:0.02324)[&label=0.302]:0.00782)[&label=0.895]:0.02803,(EP00270_Netrium_digitus_2:0.04075,(EP00272_Mesostigma_viride_2:0.05084,EP00248_Marchantia_polymorpha_2:0.06193)[&label=0.745]:0.00467)[&label=0.751]:0.00715)[&label=0.932]:0.03039)[&label=0.815]:0.02096)[&label=0.884]:0.03238,(EP00159_Fonticula_alba_2:0.17896,EP00736_Rhodelphis_marinus_2:0.10882)[&label=0.759]:0.01539)[&label=0.916]:0.04889)[&label=0.797]:0.03067)[&label=0.536]:0.03037)[&label=1.0]:0.35835)[&label=0.705]:0.02266)[&label=0.903]:0.15216,EP00702_Spironucleus_salmonicida:0.87425)[&label=0.892]:0.14942)[&label=0.892]:0.08068)[&label=0.804]:0.02123,((EP00279_Guillardia_theta:0.15414,(EP00741_Cyanophora_paradoxa:0.15543,EP00770_Monocercomonoides_exilis_2:0.4557)[&label=0.575]:0.06417)[&label=0.202]:0.02385,(EP00503_Blastocystis_sp_subtype4:0.31726,((EP00749_Cafeteria_roenbergensis:0.22975,EP00641_Albugo_candida:0.23667)[&label=0.717]:0.08572,(EP00609_Ectocarpus_siliculosus:0.13164,(EP00625_Aureococcus_anophagefferens:0.17454,EP00528_Fragilariopsis_cylindrus:0.2622)[&label=0.053]:0.02493)[&label=0.873]:0.0519)[&label=0.78]:0.04149)[&label=0.84]:0.03452)[&label=0.913]:0.04653)[&label=0.848]:0.02692,((((EP00178_Gracilaria_changii:0.39244,EP00178_Gracilaria_changii_2:0.1715)[&label=0.945]:0.15236,(EP00439_Symbiodinium_sp_Y106:0.21523,(EP00454_Perkinsus_marinus:0.00644,EP00454_Perkinsus_marinus_2:5.5E-4)[&label=0.999]:0.21441)[&label=0.73]:0.05329)[&label=0.845]:0.03949,(EP00735_Rhodelphis_limneticus:0.23556,EP00365_Plasmodium_falciparum:0.49754)[&label=0.892]:0.08884)[&label=0.896]:0.04123,(((EP00206_Coccomyxa_subellipsoidea:0.22851,((('Cryptomonas_paramecium_XP_003239879.1_26s_proteasome_SU_A6_nucleomorph_':0.76528,'nm_Hand_GCF_000018645.1_ASM1864v1_protein':0.52056)[&label=0.277]:0.11681,EP00736_Rhodelphis_marinus:5.70676)[&label=0.417]:0.03575,('nm_Gthe_GCF_000002975.1_ASM297v1_protein':1.42604,'nm_Gthe_GCF_000002975.1_ASM297v1_protein_2':0.82173)[&label=0.965]:0.59441)[&label=0.986]:0.60891)[&label=0.787]:0.07353,((EP00705_Trichomonas_vaginalis:0.49917,EP00466_Bigelowiella_natans:0.2811)[&label=0.29]:0.06724,(EP00473_Plasmodiophora_brassicae:0.27008,EP00480_Reticulomyxa_filosa:0.33379)[&label=0.91]:0.09262)[&label=0.865]:0.05682)[&label=0.58]:0.02325,((EP00274_Cyanoptyche_gloeocystis:0.04337,EP00276_Gloeochaete_wittrockiana_2:0.09672)[&label=0.981]:0.08326,((EP00198_Chlamydomonas_reinhardtii:0.03592,EP00202_Volvox_carteri:0.05102)[&label=0.976]:0.07381,(EP00272_Mesostigma_viride:0.10922,(((EP00243_Klebsormidium_subtile:0.0894,EP00245_Coleochaete_scutata:0.05348)[&label=0.627]:0.0142,(EP00244_Chara_vulgaris:0.0,EP00244_Chara_vulgaris_2:0.0):0.05863)[&label=0.212]:0.01112,(EP00270_Netrium_digitus:0.09073,(EP00271_Cylindrocystis_brebissonii:0.04861,(EP00269_Selaginella_moellendorffii:0.09171,(EP00248_Marchantia_polymorpha:0.04122,(EP00247_Physcomitrella_patens:0.0071,EP00247_Physcomitrella_patens_2:0.0066)[&label=0.834]:0.0152)[&label=0.827]:0.02559)[&label=0.998]:0.10408)[&label=0.428]:0.00975)[&label=0.815]:0.01773)[&label=0.726]:0.01638)[&label=0.927]:0.04735)[&label=0.378]:0.02588)[&label=0.9]:0.04086)[&label=0.745]:0.00893)[&label=0.563]:0.01501)[&label=0.855]:0.02169,((((EP00144_Saccharomyces_cerevisiae:0.33965,EP00137_Aspergillus_oryzae:0.14122)[&label=0.972]:0.15816,(EP00333_Tetrahymena_thermophila:0.52055,EP00381_Gregarina_niphandrodes:0.46814)[&label=0.833]:0.11267)[&label=0.416]:0.03978,((EP00727_Mastigamoeba_balamuthi:0.09525,EP00015_Entamoeba_histolytica:0.26297)[&label=0.95]:0.06783,(EP00006_Acanthamoeba_castellanii:0.15547,EP00276_Gloeochaete_wittrockiana:0.18517)[&label=0.167]:0.01498)[&label=0.823]:0.02736)[&label=0.84]:0.02154,((EP00120_Capsaspora_owczarzaki:0.13209,EP00023_Dictyostelium_discoideum:0.14858)[&label=0.327]:0.0517,(((EP00101_Apis_mellifera:0.0992,EP00044_Salpingoeca_rosetta:0.28735)[&label=0.801]:0.03452,EP00072_Mus_musculus:0.07378)[&label=0.256]:0.02006,EP00110_Nematostella_vectensis:0.09912)[&label=0.944]:0.05757)[&label=0.962]:0.07537)[&label=0.91]:0.03483,((EP00390_Vitrella_brassicaformis:0.15037,'EP00392_Amoebophrya_sp_AT5.2_2':0.46706)[&label=0.841]:0.0801,EP00323_Chrysochromulina_tobin:0.26819)[&label=0.73]:0.02106);
end;
begin figtree;
	set appearance.backgroundColorAttribute="Default";
	set appearance.backgroundColour=#ffffff;
	set appearance.branchColorAttribute="User selection";
	set appearance.branchColorGradient=false;
	set appearance.branchLineWidth=1.0;
	set appearance.branchMinLineWidth=0.0;
	set appearance.branchWidthAttribute="Fixed";
	set appearance.foregroundColour=#000000;
	set appearance.hilightingGradient=false;
	set appearance.selectionColour=#2d3680;
	set branchLabels.colorAttribute="User selection";
	set branchLabels.displayAttribute="Branch times";
	set branchLabels.fontName="Arial";
	set branchLabels.fontSize=8;
	set branchLabels.fontStyle=0;
	set branchLabels.isShown=false;
	set branchLabels.significantDigits=2;
	set layout.expansion=416;
	set layout.layoutType="RECTILINEAR";
	set layout.zoom=0;
	set legend.attribute="label";
	set legend.fontSize=10.0;
	set legend.isShown=false;
	set legend.significantDigits=4;
	set nodeBars.barWidth=4.0;
	set nodeBars.displayAttribute=null;
	set nodeBars.isShown=false;
	set nodeLabels.colorAttribute="User selection";
	set nodeLabels.displayAttribute="label";
	set nodeLabels.fontName="Arial";
	set nodeLabels.fontSize=10;
	set nodeLabels.fontStyle=0;
	set nodeLabels.isShown=true;
	set nodeLabels.significantDigits=2;
	set nodeShapeExternal.colourAttribute="User selection";
	set nodeShapeExternal.isShown=false;
	set nodeShapeExternal.minSize=10.0;
	set nodeShapeExternal.scaleType=Width;
	set nodeShapeExternal.shapeType=Circle;
	set nodeShapeExternal.size=4.0;
	set nodeShapeExternal.sizeAttribute="Fixed";
	set nodeShapeInternal.colourAttribute="User selection";
	set nodeShapeInternal.isShown=false;
	set nodeShapeInternal.minSize=10.0;
	set nodeShapeInternal.scaleType=Width;
	set nodeShapeInternal.shapeType=Circle;
	set nodeShapeInternal.size=4.0;
	set nodeShapeInternal.sizeAttribute="Fixed";
	set polarLayout.alignTipLabels=false;
	set polarLayout.angularRange=0;
	set polarLayout.rootAngle=0;
	set polarLayout.rootLength=100;
	set polarLayout.showRoot=true;
	set radialLayout.spread=0.0;
	set rectilinearLayout.alignTipLabels=false;
	set rectilinearLayout.curvature=0;
	set rectilinearLayout.rootLength=100;
	set scale.offsetAge=0.0;
	set scale.rootAge=1.0;
	set scale.scaleFactor=1.0;
	set scale.scaleRoot=false;
	set scaleAxis.automaticScale=true;
	set scaleAxis.fontSize=8.0;
	set scaleAxis.isShown=false;
	set scaleAxis.lineWidth=1.0;
	set scaleAxis.majorTicks=1.0;
	set scaleAxis.minorTicks=0.5;
	set scaleAxis.origin=0.0;
	set scaleAxis.reverseAxis=false;
	set scaleAxis.showGrid=true;
	set scaleBar.automaticScale=true;
	set scaleBar.fontSize=10.0;
	set scaleBar.isShown=true;
	set scaleBar.lineWidth=1.0;
	set scaleBar.scaleRange=0.0;
	set tipLabels.colorAttribute="User selection";
	set tipLabels.displayAttribute="Names";
	set tipLabels.fontName="Arial";
	set tipLabels.fontSize=12;
	set tipLabels.fontStyle=1;
	set tipLabels.isShown=true;
	set tipLabels.significantDigits=4;
	set trees.order=true;
	set trees.orderType="increasing";
	set trees.rooting=false;
	set trees.rootingType="User Selection";
	set trees.transform=false;
	set trees.transformType="cladogram";
end;
```
