## Supplementary file S1 for "Nucleomorph phylogenomics suggests a deep and ancient origin of cryptophyte plastids within Rhodophyta": Cpar_229_115.blo45b3g4.fasttree

```
(((EP00641_Albugo_candida:0.20995,((EP00605_Chrysophyceae_sp_TOSAG23-4:0.28802,(EP00528_Fragilariopsis_cylindrus:0.39723,EP00582_Thalassiosira_oceanica:0.17855)0.735:0.07980)0.924:0.11741,(EP00609_Ectocarpus_siliculosus:0.17809,(EP00623_Microchloropsis_gaditana:0.21307,EP00625_Aureococcus_anophagefferens:0.25676)0.109:0.02862)0.427:0.02640)0.473:0.03659)0.980:0.08295,(((EP00727_Mastigamoeba_balamuthi:0.29265,(EP00023_Dictyostelium_discoideum:0.28869,(EP00015_Entamoeba_histolytica:0.00055,EP00015_Entamoeba_histolytica_2:0.00641)1.000:0.40226)0.656:0.10920)0.928:0.09735,((((EP00276_Gloeochaete_wittrockiana_2:0.34145,(EP00157_Rozella_allomycis:0.23384,(EP00144_Saccharomyces_cerevisiae:0.29054,((((nm_Hand_GCF_000018645.1_ASM1864v1_protein_2:0.86819,(EP00159_Fonticula_alba_2:0.16679,(EP00503_Blastocystis_sp_subtype4_2:0.26154,((EP00271_Cylindrocystis_brebissonii_2:0.07799,(new_Gmax_Illu_D1_GsulTrain_predictions_2:0.06048,((((EP00184_Porphyridium_aerugineum_2:0.03637,(new_Ecox_RvioTrain_aa_2:0.00054,EP00182_Erythrolobus_australicus_2:0.00634)0.759:0.02826)0.911:0.02520,(EP00185_Porphyridium_purpureum_2:0.03011,EP00190_Stylonematophyceae_sp_CCMP1999:0.09469)0.888:0.03429)0.418:0.00858,EP00177_Eucheuma_denticulatum_2:0.08663)0.836:0.03109,new_Dgri_D4_BuscoTrain_augustus_aa:0.03412)0.820:0.04629)0.923:0.04785)0.851:0.02966,EP00210_Caulerpa_lentillifera_2:0.11414)0.461:0.04593)0.824:0.04156)0.886:0.12161)0.961:0.25351,((((EP00274_Cyanoptyche_gloeocystis_2:0.10530,(EP00137_Aspergillus_oryzae_2:0.19333,EP00101_Apis_mellifera_2:0.27354)0.479:0.03143)0.847:0.03906,(EP00177_Eucheuma_denticulatum:0.02773,EP00173_Palmaria_palmata:0.03980)0.869:0.05090)1.000:0.39609,(((((nm_Gthe_GCF_000002975.1_ASM297v1_protein_2:1.25995,EP00333_Tetrahymena_thermophila_2:0.34790)0.269:0.08131,EP00770_Monocercomonoides_exilis:0.41015)0.356:0.06678,(EP00166_Cyanidium_caldarium:0.16005,EP00165_Cyanidioschyzon_merolae_2:0.10565)0.997:0.20423)0.678:0.02322,(((EP00365_Plasmodium_falciparum_2:0.23060,EP00381_Gregarina_niphandrodes:0.31249)0.684:0.04803,EP00671_Bodo_saltans_2:0.47334)0.762:0.01679,(((EP00625_Aureococcus_anophagefferens_2:0.33491,(EP00609_Ectocarpus_siliculosus_2:0.08767,(EP00605_Chrysophyceae_sp_TOSAG23-4_2:0.31098,(EP00528_Fragilariopsis_cylindrus_2:0.04548,EP00582_Thalassiosira_oceanica_2:0.07281)0.959:0.09349)0.858:0.04509)0.459:0.06145)0.893:0.07829,(((((((EP00210_Caulerpa_lentillifera:0.16081,(EP00198_Chlamydomonas_reinhardtii_2:0.01748,EP00202_Volvox_carteri_2:0.04106)0.981:0.08288)0.821:0.02098,(EP00206_Coccomyxa_subellipsoidea_2:0.08383,(EP00203_Chlorella_variabilis_2:0.03474,EP00207_Helicosporidium_sp_ATCC50920_2:0.12573)0.963:0.06254)0.204:0.00298)0.988:0.06568,(EP00248_Marchantia_polymorpha_2:0.10076,(EP00245_Coleochaete_scutata_2:0.07675,EP00270_Netrium_digitus_2:0.04839)0.287:0.00784)0.542:0.02100)0.843:0.01359,EP00279_Guillardia_theta_2:0.08637)0.753:0.01133,EP00272_Mesostigma_viride_2:0.09018)0.966:0.04936,((((EP00473_Plasmodiophora_brassicae_2:0.12298,EP00466_Bigelowiella_natans_2:0.13335)0.959:0.07988,(((EP00229_Micromonas_commoda_2:0.25399,EP00167_Galdieria_sulphuraria_2:0.04619)0.720:0.02201,(new_Mery_Illu_D3_aa:0.05712,((EP00189_Rhodosorus_marinus_2:0.01973,EP00188_Purpureofilum_apyrenoidigerum_2:0.03287)0.909:0.02781,((new_Rvio1_RvioTrain_cDNA_predictions_2:0.06354,(new_Toli_Illu_D1_ToliTrain_predictions_aa_2:0.03031,EP00183_Erythrolobus_madagascarensis_2:0.04133)0.974:0.06054)0.774:0.01160,(EP00170_Pyropia_yezoensis_2:0.07720,(EP00171_Calliarthron_tuberculosum:0.17009,EP00176_Chondrus_crispus_2:0.04745)0.953:0.06464)0.861:0.02065)0.359:0.00753)0.909:0.03462)0.927:0.03221)0.882:0.03213,(EP00120_Capsaspora_owczarzaki_2:0.16543,EP00044_Salpingoeca_rosetta_2:0.15804)0.978:0.09093)0.755:0.02154)0.873:0.02613,(EP00727_Mastigamoeba_balamuthi_2:0.16469,EP00023_Dictyostelium_discoideum_2:0.11099)0.895:0.03721)0.760:0.00794,((EP00157_Rozella_allomycis_2:0.22559,(EP00323_Chrysochromulina_tobin_2:0.11953,(EP00144_Saccharomyces_cerevisiae_2:0.19970,EP00137_Aspergillus_oryzae:0.08106)0.940:0.10294)0.448:0.02971)0.912:0.05465,(EP00006_Acanthamoeba_castellanii_2:0.09674,((EP00741_Cyanophora_paradoxa_2:0.04295,(EP00275_Glaucocystis_nostochinearum_2:0.04620,EP00274_Cyanoptyche_gloeocystis:0.02723)0.909:0.03720)0.956:0.04303,(EP00735_Rhodelphis_limneticus_2:0.05647,EP00736_Rhodelphis_marinus_2:0.08174)0.981:0.07962)0.881:0.01832)0.188:0.00817)0.798:0.01434)0.723:0.00562)0.955:0.06773,(EP00641_Albugo_candida_2:0.19758,EP00513_Hondaea_fermentalgiana_2:0.18823)0.675:0.05271)0.170:0.02856)0.774:0.02782,((EP00390_Vitrella_brassicaformis_2:0.23863,(EP00392_Amoebophrya_sp_AT5.2_2:0.41416,(EP00454_Perkinsus_marinus_2:0.11434,EP00439_Symbiodinium_sp_Y106_2:0.12461)0.120:0.06705)0.465:0.03909)0.631:0.00748,(EP00749_Cafeteria_roenbergensis:0.35539,EP00503_Blastocystis_sp_subtype4:0.28198)0.593:0.06057)0.706:0.04986)0.916:0.04945)0.788:0.04624)0.820:0.04446,EP00705_Trichomonas_vaginalis_2:0.32558)0.987:0.22472)0.918:0.14586,(EP00667_Euglena_gracilis_2:0.18301,(new_Dgri_D4_BuscoTrain_augustus_aa_2:0.05599,(new_Mery_Illu_D3_aa_2:0.05985,EP00181_Compsopogon_caeruleus_2:0.13112)0.502:0.03388)0.978:0.15283)0.987:0.22836)0.757:0.09751)0.213:0.06245,(EP00110_Nematostella_vectensis_2:0.18827,(EP00243_Klebsormidium_subtile_2:0.05465,((EP00222_Ostreococcus_lucimarinus_2:0.03168,EP00224_Ostreococcus_tauri_2:0.05085)1.000:0.25058,EP00244_Chara_vulgaris_2:0.07559)0.861:0.03948)0.921:0.12032)1.000:0.50846)0.998:0.43186,EP00770_Monocercomonoides_exilis_2:0.44447)0.427:0.08628)0.915:0.10527)0.878:0.05605)0.722:0.02524,EP00159_Fonticula_alba:0.42160)0.774:0.03999,(EP00705_Trichomonas_vaginalis:0.79856,((nm_Gthe_GCF_000002975.1_ASM297v1_protein:0.98781,(Cryptomonas_paramecium_XP_003239923.1_26S_proteasome_SU_alpha7_nucleomorph_:0.71392,nm_Hand_GCF_000018645.1_ASM1864v1_protein:0.58275)0.440:0.18543)0.986:0.55971,EP00365_Plasmodium_falciparum:0.55273)0.899:0.28441)0.359:0.08411)0.000:0.00054,(EP00006_Acanthamoeba_castellanii:0.17861,EP00178_Gracilaria_changii:0.24395)0.940:0.08984)0.757:0.02228)0.055:0.00389,(EP00120_Capsaspora_owczarzaki:0.13284,((EP00110_Nematostella_vectensis:0.12992,(EP00101_Apis_mellifera:0.07227,EP00044_Salpingoeca_rosetta:0.43324)0.985:0.16357)0.556:0.01476,EP00072_Mus_musculus:0.13016)0.990:0.10640)0.969:0.07810)0.775:0.01309)0.823:0.02877,((EP00323_Chrysochromulina_tobin:0.16665,EP00314_Emiliania_huxleyi:0.18141)0.825:0.07319,(EP00473_Plasmodiophora_brassicae:0.22636,EP00466_Bigelowiella_natans:0.26693)0.465:0.02773)0.940:0.06167,(((EP00741_Cyanophora_paradoxa:0.14873,(((EP00198_Chlamydomonas_reinhardtii:0.02887,EP00202_Volvox_carteri:0.05560)1.000:0.19850,(EP00203_Chlorella_variabilis:0.14935,EP00206_Coccomyxa_subellipsoidea:0.14071)0.965:0.10444)0.961:0.09011,(((EP00243_Klebsormidium_subtile:0.11851,((EP00244_Chara_vulgaris:0.05166,(EP00269_Selaginella_moellendorffii:0.09744,(EP00247_Physcomitrella_patens:0.05486,EP00248_Marchantia_polymorpha:0.09702)0.891:0.04882)0.968:0.07512)0.900:0.04563,((EP00271_Cylindrocystis_brebissonii:0.12520,EP00270_Netrium_digitus:0.08543)0.912:0.04707,EP00245_Coleochaete_scutata:0.11425)0.811:0.01639)0.862:0.02259)0.820:0.01397,(EP00275_Glaucocystis_nostochinearum:0.03792,EP00276_Gloeochaete_wittrockiana:0.06449)0.974:0.05102)0.110:0.00052,EP00272_Mesostigma_viride:0.22565)0.832:0.02397)0.768:0.01765)0.906:0.04204,(EP00390_Vitrella_brassicaformis:0.32619,EP00279_Guillardia_theta:0.16659)0.917:0.07090)0.756:0.01793,(((EP00333_Tetrahymena_thermophila:0.71342,(EP00749_Cafeteria_roenbergensis_2:0.58758,EP00513_Hondaea_fermentalgiana:0.43097)0.825:0.14085)0.915:0.12448,((EP00480_Reticulomyxa_filosa:0.45639,(EP00735_Rhodelphis_limneticus:0.14881,EP00736_Rhodelphis_marinus:0.15446)0.973:0.12125)0.157:0.02976,((EP00167_Galdieria_sulphuraria:0.33976,(new_Gmax_Illu_D1_GsulTrain_predictions:0.02519,EP00165_Cyanidioschyzon_merolae:0.08627)1.000:0.36294)0.865:0.12890,((EP00181_Compsopogon_caeruleus:0.23562,(new_Rvio1_RvioTrain_cDNA_predictions:0.07911,((EP00170_Pyropia_yezoensis:0.03484,(EP00169_Porphyra_umbilicalis_2:0.00055,(EP00169_Porphyra_umbilicalis:0.00055,EP00168_Porphyra_purpurea:0.00639)0.447:0.00055)0.895:0.02474)1.000:0.19989,((EP00172_Hildenbrandia_rubra:0.22866,EP00176_Chondrus_crispus:0.14834)0.747:0.08028,((EP00185_Porphyridium_purpureum:0.12547,(EP00184_Porphyridium_aerugineum:0.00055,new_Paer_ToliTrain_predictions_aa:0.01318)0.968:0.09569)0.906:0.06256,(new_Toli_Illu_D1_ToliTrain_predictions_aa:0.09351,(EP00183_Erythrolobus_madagascarensis:0.00055,(new_Ecox_RvioTrain_aa:0.00227,EP00182_Erythrolobus_australicus:0.01878)0.936:0.03163)0.982:0.09265)0.641:0.03553)0.948:0.07279)0.944:0.07931)0.474:0.02570)0.915:0.06004)0.872:0.04099,((EP00189_Rhodosorus_marinus:0.08544,EP00188_Purpureofilum_apyrenoidigerum:0.05995)0.990:0.15750,EP00178_Gracilaria_changii_2:0.38002)0.041:0.02911)0.761:0.04114)0.730:0.02857)0.916:0.05711)0.383:0.01214,((EP00229_Micromonas_commoda:0.13498,(EP00222_Ostreococcus_lucimarinus:0.06174,EP00224_Ostreococcus_tauri:0.09020)1.000:0.33839)0.990:0.22901,((EP00667_Euglena_gracilis:0.23423,(EP00671_Bodo_saltans:0.15827,(EP00682_Trypanosoma_cruzi:0.0,EP00682_Trypanosoma_cruzi_2:0.0):0.15407)1.000:0.32152)0.633:0.07504,((EP00454_Perkinsus_marinus:0.25653,EP00439_Symbiodinium_sp_Y106:0.24367)0.778:0.09431,(EP00381_Gregarina_niphandrodes_2:0.81588,EP00392_Amoebophrya_sp_AT5.2:0.43773)0.326:0.06678)0.956:0.11001)0.747:0.01282)0.857:0.03943)0.881:0.03472)0.321:0.02071);
```
