## Supplementary file S1 for "Nucleomorph phylogenomics suggests a deep and ancient origin of cryptophyte plastids within Rhodophyta": Cpar_229_115.blo45b3g4.fasttree.figtree

```
#NEXUS
begin taxa;
	dimensions ntax=175;
	taxlabels
	'Cryptomonas_paramecium_XP_003239923.1_26S_proteasome_SU_alpha7_nucleomorph_'[&!color=#00ffff]
	EP00006_Acanthamoeba_castellanii[&!color=#6571a8]
	EP00006_Acanthamoeba_castellanii_2[&!color=#000000]
	EP00015_Entamoeba_histolytica[&!color=#6571a8]
	EP00015_Entamoeba_histolytica_2[&!color=#000000]
	EP00023_Dictyostelium_discoideum[&!color=#6571a8]
	EP00023_Dictyostelium_discoideum_2[&!color=#000000]
	EP00044_Salpingoeca_rosetta[&!color=#80a667]
	EP00044_Salpingoeca_rosetta_2[&!color=#000000]
	EP00072_Mus_musculus[&!color=#80a667]
	EP00101_Apis_mellifera[&!color=#80a667]
	EP00101_Apis_mellifera_2[&!color=#000000]
	EP00110_Nematostella_vectensis[&!color=#80a667]
	EP00110_Nematostella_vectensis_2[&!color=#000000]
	EP00120_Capsaspora_owczarzaki[&!color=#80a667]
	EP00120_Capsaspora_owczarzaki_2[&!color=#000000]
	EP00137_Aspergillus_oryzae[&!color=#000000]
	EP00137_Aspergillus_oryzae_2[&!color=#000000]
	EP00144_Saccharomyces_cerevisiae[&!color=#80a667]
	EP00144_Saccharomyces_cerevisiae_2[&!color=#000000]
	EP00157_Rozella_allomycis[&!color=#80a667]
	EP00157_Rozella_allomycis_2[&!color=#000000]
	EP00159_Fonticula_alba[&!color=#80a667]
	EP00159_Fonticula_alba_2[&!color=#000000]
	EP00165_Cyanidioschyzon_merolae[&!color=#63a689]
	EP00165_Cyanidioschyzon_merolae_2[&!color=#000000]
	EP00166_Cyanidium_caldarium[&!color=#000000]
	EP00167_Galdieria_sulphuraria[&!color=#63a689]
	EP00167_Galdieria_sulphuraria_2[&!color=#000000]
	EP00168_Porphyra_purpurea[&!color=#63a689]
	EP00169_Porphyra_umbilicalis[&!color=#63a689]
	EP00169_Porphyra_umbilicalis_2[&!color=#000000]
	EP00170_Pyropia_yezoensis[&!color=#63a689]
	EP00170_Pyropia_yezoensis_2[&!color=#000000]
	EP00171_Calliarthron_tuberculosum[&!color=#000000]
	EP00172_Hildenbrandia_rubra[&!color=#63a689]
	EP00173_Palmaria_palmata[&!color=#000000]
	EP00176_Chondrus_crispus[&!color=#63a689]
	EP00176_Chondrus_crispus_2[&!color=#000000]
	EP00177_Eucheuma_denticulatum[&!color=#000000]
	EP00177_Eucheuma_denticulatum_2[&!color=#000000]
	EP00178_Gracilaria_changii[&!color=#63a689]
	EP00178_Gracilaria_changii_2[&!color=#000000]
	EP00181_Compsopogon_caeruleus[&!color=#63a689]
	EP00181_Compsopogon_caeruleus_2[&!color=#000000]
	EP00182_Erythrolobus_australicus[&!color=#63a689]
	EP00182_Erythrolobus_australicus_2[&!color=#000000]
	EP00183_Erythrolobus_madagascarensis[&!color=#63a689]
	EP00183_Erythrolobus_madagascarensis_2[&!color=#000000]
	EP00184_Porphyridium_aerugineum[&!color=#63a689]
	EP00184_Porphyridium_aerugineum_2[&!color=#000000]
	EP00185_Porphyridium_purpureum[&!color=#63a689]
	EP00185_Porphyridium_purpureum_2[&!color=#000000]
	EP00188_Purpureofilum_apyrenoidigerum[&!color=#63a689]
	EP00188_Purpureofilum_apyrenoidigerum_2[&!color=#000000]
	EP00189_Rhodosorus_marinus[&!color=#63a689]
	EP00189_Rhodosorus_marinus_2[&!color=#000000]
	EP00190_Stylonematophyceae_sp_CCMP1999[&!color=#000000]
	EP00198_Chlamydomonas_reinhardtii[&!color=#277e79]
	EP00198_Chlamydomonas_reinhardtii_2[&!color=#000000]
	EP00202_Volvox_carteri[&!color=#277e79]
	EP00202_Volvox_carteri_2[&!color=#000000]
	EP00203_Chlorella_variabilis[&!color=#277e79]
	EP00203_Chlorella_variabilis_2[&!color=#000000]
	EP00206_Coccomyxa_subellipsoidea[&!color=#277e79]
	EP00206_Coccomyxa_subellipsoidea_2[&!color=#000000]
	EP00207_Helicosporidium_sp_ATCC50920_2[&!color=#000000]
	EP00210_Caulerpa_lentillifera[&!color=#000000]
	EP00210_Caulerpa_lentillifera_2[&!color=#000000]
	EP00222_Ostreococcus_lucimarinus[&!color=#277e79]
	EP00222_Ostreococcus_lucimarinus_2[&!color=#000000]
	EP00224_Ostreococcus_tauri[&!color=#277e79]
	EP00224_Ostreococcus_tauri_2[&!color=#000000]
	EP00229_Micromonas_commoda[&!color=#277e79]
	EP00229_Micromonas_commoda_2[&!color=#000000]
	EP00243_Klebsormidium_subtile[&!color=#277e79]
	EP00243_Klebsormidium_subtile_2[&!color=#000000]
	EP00244_Chara_vulgaris[&!color=#277e79]
	EP00244_Chara_vulgaris_2[&!color=#000000]
	EP00245_Coleochaete_scutata[&!color=#277e79]
	EP00245_Coleochaete_scutata_2[&!color=#000000]
	EP00247_Physcomitrella_patens[&!color=#277e79]
	EP00248_Marchantia_polymorpha[&!color=#277e79]
	EP00248_Marchantia_polymorpha_2[&!color=#000000]
	EP00269_Selaginella_moellendorffii[&!color=#277e79]
	EP00270_Netrium_digitus[&!color=#277e79]
	EP00270_Netrium_digitus_2[&!color=#000000]
	EP00271_Cylindrocystis_brebissonii[&!color=#277e79]
	EP00271_Cylindrocystis_brebissonii_2[&!color=#000000]
	EP00272_Mesostigma_viride[&!color=#277e79]
	EP00272_Mesostigma_viride_2[&!color=#000000]
	EP00274_Cyanoptyche_gloeocystis[&!color=#000000]
	EP00274_Cyanoptyche_gloeocystis_2[&!color=#000000]
	EP00275_Glaucocystis_nostochinearum[&!color=#666666]
	EP00275_Glaucocystis_nostochinearum_2[&!color=#000000]
	EP00276_Gloeochaete_wittrockiana[&!color=#666666]
	EP00276_Gloeochaete_wittrockiana_2[&!color=#000000]
	EP00279_Guillardia_theta[&!color=#fd8fff]
	EP00279_Guillardia_theta_2[&!color=#000000]
	EP00314_Emiliania_huxleyi[&!color=#745394]
	EP00323_Chrysochromulina_tobin[&!color=#745394]
	EP00323_Chrysochromulina_tobin_2[&!color=#000000]
	EP00333_Tetrahymena_thermophila[&!color=#654cd4]
	EP00333_Tetrahymena_thermophila_2[&!color=#000000]
	EP00365_Plasmodium_falciparum[&!color=#654cd4]
	EP00365_Plasmodium_falciparum_2[&!color=#000000]
	EP00381_Gregarina_niphandrodes[&!color=#000000]
	EP00381_Gregarina_niphandrodes_2[&!color=#000000]
	EP00390_Vitrella_brassicaformis[&!color=#654cd4]
	EP00390_Vitrella_brassicaformis_2[&!color=#000000]
	'EP00392_Amoebophrya_sp_AT5.2'[&!color=#654cd4]
	'EP00392_Amoebophrya_sp_AT5.2_2'[&!color=#000000]
	EP00439_Symbiodinium_sp_Y106[&!color=#654cd4]
	EP00439_Symbiodinium_sp_Y106_2[&!color=#000000]
	EP00454_Perkinsus_marinus[&!color=#654cd4]
	EP00454_Perkinsus_marinus_2[&!color=#000000]
	EP00466_Bigelowiella_natans[&!color=#966e5d]
	EP00466_Bigelowiella_natans_2[&!color=#000000]
	EP00473_Plasmodiophora_brassicae[&!color=#966e5d]
	EP00473_Plasmodiophora_brassicae_2[&!color=#000000]
	EP00480_Reticulomyxa_filosa[&!color=#966e5d]
	EP00503_Blastocystis_sp_subtype4[&!color=#000000]
	EP00503_Blastocystis_sp_subtype4_2[&!color=#000000]
	EP00513_Hondaea_fermentalgiana[&!color=#7d5494]
	EP00513_Hondaea_fermentalgiana_2[&!color=#000000]
	EP00528_Fragilariopsis_cylindrus[&!color=#7d5494]
	EP00528_Fragilariopsis_cylindrus_2[&!color=#000000]
	EP00582_Thalassiosira_oceanica[&!color=#7d5494]
	EP00582_Thalassiosira_oceanica_2[&!color=#000000]
	EP00605_Chrysophyceae_sp_TOSAG23-4[&!color=#7d5494]
	EP00605_Chrysophyceae_sp_TOSAG23-4_2[&!color=#000000]
	EP00609_Ectocarpus_siliculosus[&!color=#7d5494]
	EP00609_Ectocarpus_siliculosus_2[&!color=#000000]
	EP00623_Microchloropsis_gaditana[&!color=#7d5494]
	EP00625_Aureococcus_anophagefferens[&!color=#7d5494]
	EP00625_Aureococcus_anophagefferens_2[&!color=#000000]
	EP00641_Albugo_candida[&!color=#7d5494]
	EP00641_Albugo_candida_2[&!color=#000000]
	EP00667_Euglena_gracilis[&!color=#a6883c]
	EP00667_Euglena_gracilis_2[&!color=#000000]
	EP00671_Bodo_saltans[&!color=#a6883c]
	EP00671_Bodo_saltans_2[&!color=#000000]
	EP00682_Trypanosoma_cruzi[&!color=#a6883c]
	EP00682_Trypanosoma_cruzi_2[&!color=#000000]
	EP00705_Trichomonas_vaginalis[&!color=#d49442]
	EP00705_Trichomonas_vaginalis_2[&!color=#000000]
	EP00727_Mastigamoeba_balamuthi[&!color=#6571a8]
	EP00727_Mastigamoeba_balamuthi_2[&!color=#000000]
	EP00735_Rhodelphis_limneticus[&!color=#a63733]
	EP00735_Rhodelphis_limneticus_2[&!color=#000000]
	EP00736_Rhodelphis_marinus[&!color=#a63733]
	EP00736_Rhodelphis_marinus_2[&!color=#000000]
	EP00741_Cyanophora_paradoxa[&!color=#666666]
	EP00741_Cyanophora_paradoxa_2[&!color=#000000]
	EP00749_Cafeteria_roenbergensis[&!color=#000000]
	EP00749_Cafeteria_roenbergensis_2[&!color=#000000]
	EP00770_Monocercomonoides_exilis[&!color=#000000]
	EP00770_Monocercomonoides_exilis_2[&!color=#000000]
	new_Dgri_D4_BuscoTrain_augustus_aa[&!color=#000000]
	new_Dgri_D4_BuscoTrain_augustus_aa_2[&!color=#000000]
	new_Ecox_RvioTrain_aa[&!color=#63a689]
	new_Ecox_RvioTrain_aa_2[&!color=#000000]
	new_Gmax_Illu_D1_GsulTrain_predictions[&!color=#63a689]
	new_Gmax_Illu_D1_GsulTrain_predictions_2[&!color=#000000]
	new_Mery_Illu_D3_aa[&!color=#000000]
	new_Mery_Illu_D3_aa_2[&!color=#000000]
	new_Paer_ToliTrain_predictions_aa[&!color=#63a689]
	new_Rvio1_RvioTrain_cDNA_predictions[&!color=#63a689]
	new_Rvio1_RvioTrain_cDNA_predictions_2[&!color=#000000]
	new_Toli_Illu_D1_ToliTrain_predictions_aa[&!color=#63a689]
	new_Toli_Illu_D1_ToliTrain_predictions_aa_2[&!color=#000000]
	'nm_Gthe_GCF_000002975.1_ASM297v1_protein'[&!color=#4790a6]
	'nm_Gthe_GCF_000002975.1_ASM297v1_protein_2'[&!color=#000000]
	'nm_Hand_GCF_000018645.1_ASM1864v1_protein'[&!color=#4790a6]
	'nm_Hand_GCF_000018645.1_ASM1864v1_protein_2'[&!color=#000000]
;
end;
begin trees;
	tree tree_1 = [&R] (((EP00641_Albugo_candida:0.20995,((EP00605_Chrysophyceae_sp_TOSAG23-4:0.28802,(EP00528_Fragilariopsis_cylindrus:0.39723,EP00582_Thalassiosira_oceanica:0.17855)[&label=0.735]:0.0798)[&label=0.924]:0.11741,(EP00609_Ectocarpus_siliculosus:0.17809,(EP00623_Microchloropsis_gaditana:0.21307,EP00625_Aureococcus_anophagefferens:0.25676)[&label=0.109]:0.02862)[&label=0.427]:0.0264)[&label=0.473]:0.03659)[&label=0.98]:0.08295,(((EP00727_Mastigamoeba_balamuthi:0.29265,(EP00023_Dictyostelium_discoideum:0.28869,(EP00015_Entamoeba_histolytica:5.5E-4,EP00015_Entamoeba_histolytica_2:0.00641)[&label=1.0]:0.40226)[&label=0.656]:0.1092)[&label=0.928]:0.09735,((((EP00276_Gloeochaete_wittrockiana_2:0.34145,(EP00157_Rozella_allomycis:0.23384,(EP00144_Saccharomyces_cerevisiae:0.29054,(((('nm_Hand_GCF_000018645.1_ASM1864v1_protein_2':0.86819,(EP00159_Fonticula_alba_2:0.16679,(EP00503_Blastocystis_sp_subtype4_2:0.26154,((EP00271_Cylindrocystis_brebissonii_2:0.07799,(new_Gmax_Illu_D1_GsulTrain_predictions_2:0.06048,((((EP00184_Porphyridium_aerugineum_2:0.03637,(new_Ecox_RvioTrain_aa_2:5.4E-4,EP00182_Erythrolobus_australicus_2:0.00634)[&label=0.759]:0.02826)[&label=0.911]:0.0252,(EP00185_Porphyridium_purpureum_2:0.03011,EP00190_Stylonematophyceae_sp_CCMP1999:0.09469)[&label=0.888]:0.03429)[&label=0.418]:0.00858,EP00177_Eucheuma_denticulatum_2:0.08663)[&label=0.836]:0.03109,new_Dgri_D4_BuscoTrain_augustus_aa:0.03412)[&label=0.82]:0.04629)[&label=0.923]:0.04785)[&label=0.851]:0.02966,EP00210_Caulerpa_lentillifera_2:0.11414)[&label=0.461]:0.04593)[&label=0.824]:0.04156)[&label=0.886]:0.12161)[&label=0.961]:0.25351,((((EP00274_Cyanoptyche_gloeocystis_2:0.1053,(EP00137_Aspergillus_oryzae_2:0.19333,EP00101_Apis_mellifera_2:0.27354)[&label=0.479]:0.03143)[&label=0.847]:0.03906,(EP00177_Eucheuma_denticulatum:0.02773,EP00173_Palmaria_palmata:0.0398)[&label=0.869]:0.0509)[&label=1.0]:0.39609,((((('nm_Gthe_GCF_000002975.1_ASM297v1_protein_2':1.25995,EP00333_Tetrahymena_thermophila_2:0.3479)[&label=0.269]:0.08131,EP00770_Monocercomonoides_exilis:0.41015)[&label=0.356]:0.06678,(EP00166_Cyanidium_caldarium:0.16005,EP00165_Cyanidioschyzon_merolae_2:0.10565)[&label=0.997]:0.20423)[&label=0.678]:0.02322,(((EP00365_Plasmodium_falciparum_2:0.2306,EP00381_Gregarina_niphandrodes:0.31249)[&label=0.684]:0.04803,EP00671_Bodo_saltans_2:0.47334)[&label=0.762]:0.01679,(((EP00625_Aureococcus_anophagefferens_2:0.33491,(EP00609_Ectocarpus_siliculosus_2:0.08767,(EP00605_Chrysophyceae_sp_TOSAG23-4_2:0.31098,(EP00528_Fragilariopsis_cylindrus_2:0.04548,EP00582_Thalassiosira_oceanica_2:0.07281)[&label=0.959]:0.09349)[&label=0.858]:0.04509)[&label=0.459]:0.06145)[&label=0.893]:0.07829,(((((((EP00210_Caulerpa_lentillifera:0.16081,(EP00198_Chlamydomonas_reinhardtii_2:0.01748,EP00202_Volvox_carteri_2:0.04106)[&label=0.981]:0.08288)[&label=0.821]:0.02098,(EP00206_Coccomyxa_subellipsoidea_2:0.08383,(EP00203_Chlorella_variabilis_2:0.03474,EP00207_Helicosporidium_sp_ATCC50920_2:0.12573)[&label=0.963]:0.06254)[&label=0.204]:0.00298)[&label=0.988]:0.06568,(EP00248_Marchantia_polymorpha_2:0.10076,(EP00245_Coleochaete_scutata_2:0.07675,EP00270_Netrium_digitus_2:0.04839)[&label=0.287]:0.00784)[&label=0.542]:0.021)[&label=0.843]:0.01359,EP00279_Guillardia_theta_2:0.08637)[&label=0.753]:0.01133,EP00272_Mesostigma_viride_2:0.09018)[&label=0.966]:0.04936,((((EP00473_Plasmodiophora_brassicae_2:0.12298,EP00466_Bigelowiella_natans_2:0.13335)[&label=0.959]:0.07988,(((EP00229_Micromonas_commoda_2:0.25399,EP00167_Galdieria_sulphuraria_2:0.04619)[&label=0.72]:0.02201,(new_Mery_Illu_D3_aa:0.05712,((EP00189_Rhodosorus_marinus_2:0.01973,EP00188_Purpureofilum_apyrenoidigerum_2:0.03287)[&label=0.909]:0.02781,((new_Rvio1_RvioTrain_cDNA_predictions_2:0.06354,(new_Toli_Illu_D1_ToliTrain_predictions_aa_2:0.03031,EP00183_Erythrolobus_madagascarensis_2:0.04133)[&label=0.974]:0.06054)[&label=0.774]:0.0116,(EP00170_Pyropia_yezoensis_2:0.0772,(EP00171_Calliarthron_tuberculosum:0.17009,EP00176_Chondrus_crispus_2:0.04745)[&label=0.953]:0.06464)[&label=0.861]:0.02065)[&label=0.359]:0.00753)[&label=0.909]:0.03462)[&label=0.927]:0.03221)[&label=0.882]:0.03213,(EP00120_Capsaspora_owczarzaki_2:0.16543,EP00044_Salpingoeca_rosetta_2:0.15804)[&label=0.978]:0.09093)[&label=0.755]:0.02154)[&label=0.873]:0.02613,(EP00727_Mastigamoeba_balamuthi_2:0.16469,EP00023_Dictyostelium_discoideum_2:0.11099)[&label=0.895]:0.03721)[&label=0.76]:0.00794,((EP00157_Rozella_allomycis_2:0.22559,(EP00323_Chrysochromulina_tobin_2:0.11953,(EP00144_Saccharomyces_cerevisiae_2:0.1997,EP00137_Aspergillus_oryzae:0.08106)[&label=0.94]:0.10294)[&label=0.448]:0.02971)[&label=0.912]:0.05465,(EP00006_Acanthamoeba_castellanii_2:0.09674,((EP00741_Cyanophora_paradoxa_2:0.04295,(EP00275_Glaucocystis_nostochinearum_2:0.0462,EP00274_Cyanoptyche_gloeocystis:0.02723)[&label=0.909]:0.0372)[&label=0.956]:0.04303,(EP00735_Rhodelphis_limneticus_2:0.05647,EP00736_Rhodelphis_marinus_2:0.08174)[&label=0.981]:0.07962)[&label=0.881]:0.01832)[&label=0.188]:0.00817)[&label=0.798]:0.01434)[&label=0.723]:0.00562)[&label=0.955]:0.06773,(EP00641_Albugo_candida_2:0.19758,EP00513_Hondaea_fermentalgiana_2:0.18823)[&label=0.675]:0.05271)[&label=0.17]:0.02856)[&label=0.774]:0.02782,((EP00390_Vitrella_brassicaformis_2:0.23863,('EP00392_Amoebophrya_sp_AT5.2_2':0.41416,(EP00454_Perkinsus_marinus_2:0.11434,EP00439_Symbiodinium_sp_Y106_2:0.12461)[&label=0.12]:0.06705)[&label=0.465]:0.03909)[&label=0.631]:0.00748,(EP00749_Cafeteria_roenbergensis:0.35539,EP00503_Blastocystis_sp_subtype4:0.28198)[&label=0.593]:0.06057)[&label=0.706]:0.04986)[&label=0.916]:0.04945)[&label=0.788]:0.04624)[&label=0.82]:0.04446,EP00705_Trichomonas_vaginalis_2:0.32558)[&label=0.987]:0.22472)[&label=0.918]:0.14586,(EP00667_Euglena_gracilis_2:0.18301,(new_Dgri_D4_BuscoTrain_augustus_aa_2:0.05599,(new_Mery_Illu_D3_aa_2:0.05985,EP00181_Compsopogon_caeruleus_2:0.13112)[&label=0.502]:0.03388)[&label=0.978]:0.15283)[&label=0.987]:0.22836)[&label=0.757]:0.09751)[&label=0.213]:0.06245,(EP00110_Nematostella_vectensis_2:0.18827,(EP00243_Klebsormidium_subtile_2:0.05465,((EP00222_Ostreococcus_lucimarinus_2:0.03168,EP00224_Ostreococcus_tauri_2:0.05085)[&label=1.0]:0.25058,EP00244_Chara_vulgaris_2:0.07559)[&label=0.861]:0.03948)[&label=0.921]:0.12032)[&label=1.0]:0.50846)[&label=0.998]:0.43186,EP00770_Monocercomonoides_exilis_2:0.44447)[&label=0.427]:0.08628)[&label=0.915]:0.10527)[&label=0.878]:0.05605)[&label=0.722]:0.02524,EP00159_Fonticula_alba:0.4216)[&label=0.774]:0.03999,(EP00705_Trichomonas_vaginalis:0.79856,(('nm_Gthe_GCF_000002975.1_ASM297v1_protein':0.98781,('Cryptomonas_paramecium_XP_003239923.1_26S_proteasome_SU_alpha7_nucleomorph_':0.71392,'nm_Hand_GCF_000018645.1_ASM1864v1_protein':0.58275)[&label=0.44]:0.18543)[&label=0.986]:0.55971,EP00365_Plasmodium_falciparum:0.55273)[&label=0.899]:0.28441)[&label=0.359]:0.08411)[&label=0.0]:5.4E-4,(EP00006_Acanthamoeba_castellanii:0.17861,EP00178_Gracilaria_changii:0.24395)[&label=0.94]:0.08984)[&label=0.757]:0.02228)[&label=0.055]:0.00389,(EP00120_Capsaspora_owczarzaki:0.13284,((EP00110_Nematostella_vectensis:0.12992,(EP00101_Apis_mellifera:0.07227,EP00044_Salpingoeca_rosetta:0.43324)[&label=0.985]:0.16357)[&label=0.556]:0.01476,EP00072_Mus_musculus:0.13016)[&label=0.99]:0.1064)[&label=0.969]:0.0781)[&label=0.775]:0.01309)[&label=0.823]:0.02877,((EP00323_Chrysochromulina_tobin:0.16665,EP00314_Emiliania_huxleyi:0.18141)[&label=0.825]:0.07319,(EP00473_Plasmodiophora_brassicae:0.22636,EP00466_Bigelowiella_natans:0.26693)[&label=0.465]:0.02773)[&label=0.94]:0.06167,(((EP00741_Cyanophora_paradoxa:0.14873,(((EP00198_Chlamydomonas_reinhardtii:0.02887,EP00202_Volvox_carteri:0.0556)[&label=1.0]:0.1985,(EP00203_Chlorella_variabilis:0.14935,EP00206_Coccomyxa_subellipsoidea:0.14071)[&label=0.965]:0.10444)[&label=0.961]:0.09011,(((EP00243_Klebsormidium_subtile:0.11851,((EP00244_Chara_vulgaris:0.05166,(EP00269_Selaginella_moellendorffii:0.09744,(EP00247_Physcomitrella_patens:0.05486,EP00248_Marchantia_polymorpha:0.09702)[&label=0.891]:0.04882)[&label=0.968]:0.07512)[&label=0.9]:0.04563,((EP00271_Cylindrocystis_brebissonii:0.1252,EP00270_Netrium_digitus:0.08543)[&label=0.912]:0.04707,EP00245_Coleochaete_scutata:0.11425)[&label=0.811]:0.01639)[&label=0.862]:0.02259)[&label=0.82]:0.01397,(EP00275_Glaucocystis_nostochinearum:0.03792,EP00276_Gloeochaete_wittrockiana:0.06449)[&label=0.974]:0.05102)[&label=0.11]:5.2E-4,EP00272_Mesostigma_viride:0.22565)[&label=0.832]:0.02397)[&label=0.768]:0.01765)[&label=0.906]:0.04204,(EP00390_Vitrella_brassicaformis:0.32619,EP00279_Guillardia_theta:0.16659)[&label=0.917]:0.0709)[&label=0.756]:0.01793,(((EP00333_Tetrahymena_thermophila:0.71342,(EP00749_Cafeteria_roenbergensis_2:0.58758,EP00513_Hondaea_fermentalgiana:0.43097)[&label=0.825]:0.14085)[&label=0.915]:0.12448,((EP00480_Reticulomyxa_filosa:0.45639,(EP00735_Rhodelphis_limneticus:0.14881,EP00736_Rhodelphis_marinus:0.15446)[&label=0.973]:0.12125)[&label=0.157]:0.02976,((EP00167_Galdieria_sulphuraria:0.33976,(new_Gmax_Illu_D1_GsulTrain_predictions:0.02519,EP00165_Cyanidioschyzon_merolae:0.08627)[&label=1.0]:0.36294)[&label=0.865]:0.1289,((EP00181_Compsopogon_caeruleus:0.23562,(new_Rvio1_RvioTrain_cDNA_predictions:0.07911,((EP00170_Pyropia_yezoensis:0.03484,(EP00169_Porphyra_umbilicalis_2:5.5E-4,(EP00169_Porphyra_umbilicalis:5.5E-4,EP00168_Porphyra_purpurea:0.00639)[&label=0.447]:5.5E-4)[&label=0.895]:0.02474)[&label=1.0]:0.19989,((EP00172_Hildenbrandia_rubra:0.22866,EP00176_Chondrus_crispus:0.14834)[&label=0.747]:0.08028,((EP00185_Porphyridium_purpureum:0.12547,(EP00184_Porphyridium_aerugineum:5.5E-4,new_Paer_ToliTrain_predictions_aa:0.01318)[&label=0.968]:0.09569)[&label=0.906]:0.06256,(new_Toli_Illu_D1_ToliTrain_predictions_aa:0.09351,(EP00183_Erythrolobus_madagascarensis:5.5E-4,(new_Ecox_RvioTrain_aa:0.00227,EP00182_Erythrolobus_australicus:0.01878)[&label=0.936]:0.03163)[&label=0.982]:0.09265)[&label=0.641]:0.03553)[&label=0.948]:0.07279)[&label=0.944]:0.07931)[&label=0.474]:0.0257)[&label=0.915]:0.06004)[&label=0.872]:0.04099,((EP00189_Rhodosorus_marinus:0.08544,EP00188_Purpureofilum_apyrenoidigerum:0.05995)[&label=0.99]:0.1575,EP00178_Gracilaria_changii_2:0.38002)[&label=0.041]:0.02911)[&label=0.761]:0.04114)[&label=0.73]:0.02857)[&label=0.916]:0.05711)[&label=0.383]:0.01214,((EP00229_Micromonas_commoda:0.13498,(EP00222_Ostreococcus_lucimarinus:0.06174,EP00224_Ostreococcus_tauri:0.0902)[&label=1.0]:0.33839)[&label=0.99]:0.22901,((EP00667_Euglena_gracilis:0.23423,(EP00671_Bodo_saltans:0.15827,(EP00682_Trypanosoma_cruzi:0.0,EP00682_Trypanosoma_cruzi_2:0.0):0.15407)[&label=1.0]:0.32152)[&label=0.633]:0.07504,((EP00454_Perkinsus_marinus:0.25653,EP00439_Symbiodinium_sp_Y106:0.24367)[&label=0.778]:0.09431,(EP00381_Gregarina_niphandrodes_2:0.81588,'EP00392_Amoebophrya_sp_AT5.2':0.43773)[&label=0.326]:0.06678)[&label=0.956]:0.11001)[&label=0.747]:0.01282)[&label=0.857]:0.03943)[&label=0.881]:0.03472)[&label=0.321]:0.02071);
end;
begin figtree;
	set appearance.backgroundColorAttribute="Default";
	set appearance.backgroundColour=#ffffff;
	set appearance.branchColorAttribute="User selection";
	set appearance.branchColorGradient=false;
	set appearance.branchLineWidth=1.0;
	set appearance.branchMinLineWidth=0.0;
	set appearance.branchWidthAttribute="Fixed";
	set appearance.foregroundColour=#000000;
	set appearance.hilightingGradient=false;
	set appearance.selectionColour=#2d3680;
	set branchLabels.colorAttribute="User selection";
	set branchLabels.displayAttribute="Branch times";
	set branchLabels.fontName="Arial";
	set branchLabels.fontSize=8;
	set branchLabels.fontStyle=0;
	set branchLabels.isShown=false;
	set branchLabels.significantDigits=2;
	set layout.expansion=505;
	set layout.layoutType="RECTILINEAR";
	set layout.zoom=0;
	set legend.attribute="label";
	set legend.fontSize=10.0;
	set legend.isShown=false;
	set legend.significantDigits=4;
	set nodeBars.barWidth=4.0;
	set nodeBars.displayAttribute=null;
	set nodeBars.isShown=false;
	set nodeLabels.colorAttribute="User selection";
	set nodeLabels.displayAttribute="label";
	set nodeLabels.fontName="Arial";
	set nodeLabels.fontSize=10;
	set nodeLabels.fontStyle=0;
	set nodeLabels.isShown=true;
	set nodeLabels.significantDigits=2;
	set nodeShapeExternal.colourAttribute="User selection";
	set nodeShapeExternal.isShown=false;
	set nodeShapeExternal.minSize=10.0;
	set nodeShapeExternal.scaleType=Width;
	set nodeShapeExternal.shapeType=Circle;
	set nodeShapeExternal.size=4.0;
	set nodeShapeExternal.sizeAttribute="Fixed";
	set nodeShapeInternal.colourAttribute="User selection";
	set nodeShapeInternal.isShown=false;
	set nodeShapeInternal.minSize=10.0;
	set nodeShapeInternal.scaleType=Width;
	set nodeShapeInternal.shapeType=Circle;
	set nodeShapeInternal.size=4.0;
	set nodeShapeInternal.sizeAttribute="Fixed";
	set polarLayout.alignTipLabels=false;
	set polarLayout.angularRange=0;
	set polarLayout.rootAngle=0;
	set polarLayout.rootLength=100;
	set polarLayout.showRoot=true;
	set radialLayout.spread=0.0;
	set rectilinearLayout.alignTipLabels=false;
	set rectilinearLayout.curvature=0;
	set rectilinearLayout.rootLength=100;
	set scale.offsetAge=0.0;
	set scale.rootAge=1.0;
	set scale.scaleFactor=1.0;
	set scale.scaleRoot=false;
	set scaleAxis.automaticScale=true;
	set scaleAxis.fontSize=8.0;
	set scaleAxis.isShown=false;
	set scaleAxis.lineWidth=1.0;
	set scaleAxis.majorTicks=1.0;
	set scaleAxis.minorTicks=0.5;
	set scaleAxis.origin=0.0;
	set scaleAxis.reverseAxis=false;
	set scaleAxis.showGrid=true;
	set scaleBar.automaticScale=true;
	set scaleBar.fontSize=10.0;
	set scaleBar.isShown=true;
	set scaleBar.lineWidth=1.0;
	set scaleBar.scaleRange=0.0;
	set tipLabels.colorAttribute="User selection";
	set tipLabels.displayAttribute="Names";
	set tipLabels.fontName="Arial";
	set tipLabels.fontSize=12;
	set tipLabels.fontStyle=1;
	set tipLabels.isShown=true;
	set tipLabels.significantDigits=4;
	set trees.order=true;
	set trees.orderType="increasing";
	set trees.rooting=false;
	set trees.rootingType="User Selection";
	set trees.transform=false;
	set trees.transformType="cladogram";
end;
```
