## Supplementary file S1 for "Nucleomorph phylogenomics suggests a deep and ancient origin of cryptophyte plastids within Rhodophyta": Cpar_229_116.blo45b3g4.fasttree

```
((((EP00682_Trypanosoma_cruzi:0.01676,EP00682_Trypanosoma_cruzi_2:0.00060)1.000:0.66272,(EP00166_Cyanidium_caldarium:0.24208,(new_Gmax_Illu_D1_GsulTrain_predictions:0.11391,EP00165_Cyanidioschyzon_merolae:0.07555)0.996:0.23990)0.921:0.12213)0.845:0.11616,EP00641_Albugo_candida:0.33762)0.317:0.04939,EP00466_Bigelowiella_natans:0.24811,(((EP00503_Blastocystis_sp_subtype4:0.76263,(nm_Gthe_GCF_000002975.1_ASM297v1_protein:1.27054,(Cryptomonas_paramecium_XP_003239948.1_26S_proteasome:2.22002,nm_Hand_GCF_000018645.1_ASM1864v1_protein:0.51474)0.783:0.33452)0.647:0.20657)0.548:0.16755,(EP00735_Rhodelphis_limneticus:0.23416,(EP00203_Chlorella_variabilis:0.70965,EP00736_Rhodelphis_marinus:0.25096)0.795:0.10588)0.923:0.12125)0.783:0.04428,((EP00727_Mastigamoeba_balamuthi:0.35911,EP00044_Salpingoeca_rosetta:0.30350)0.639:0.04886,(new_Dgri_D4_BuscoTrain_augustus_aa:0.15096,(EP00185_Porphyridium_purpureum:0.14981,(new_Ecox_RvioTrain_aa:0.13055,(new_Toli_Illu_D1_ToliTrain_predictions_aa:0.07074,(EP00189_Rhodosorus_marinus:0.14623,(EP00190_Stylonematophyceae_sp_CCMP1999:0.01375,EP00188_Purpureofilum_apyrenoidigerum:0.05965)0.936:0.05920)1.000:0.27160)0.305:0.02054)0.867:0.05004)0.939:0.06639)0.937:0.09717)0.851:0.07274)0.822:0.05591);
```
