## Supplementary file S1 for "Nucleomorph phylogenomics suggests a deep and ancient origin of cryptophyte plastids within Rhodophyta": Cpar_229_116.blo45b3g4.fasttree.figtree

```
#NEXUS
begin taxa;
	dimensions ntax=23;
	taxlabels
	'Cryptomonas_paramecium_XP_003239948.1_26S_proteasome'[&!color=#4790a6]
	EP00044_Salpingoeca_rosetta[&!color=#80a667]
	EP00165_Cyanidioschyzon_merolae[&!color=#63a689]
	EP00166_Cyanidium_caldarium[&!color=#63a689]
	EP00185_Porphyridium_purpureum[&!color=#63a689]
	EP00188_Purpureofilum_apyrenoidigerum[&!color=#63a689]
	EP00189_Rhodosorus_marinus[&!color=#63a689]
	EP00190_Stylonematophyceae_sp_CCMP1999[&!color=#63a689]
	EP00203_Chlorella_variabilis[&!color=#277e79]
	EP00466_Bigelowiella_natans[&!color=#966e5d]
	EP00503_Blastocystis_sp_subtype4[&!color=#7d5494]
	EP00641_Albugo_candida[&!color=#7d5494]
	EP00682_Trypanosoma_cruzi[&!color=#a6883c]
	EP00682_Trypanosoma_cruzi_2[&!color=#000000]
	EP00727_Mastigamoeba_balamuthi[&!color=#6571a8]
	EP00735_Rhodelphis_limneticus[&!color=#a63733]
	EP00736_Rhodelphis_marinus[&!color=#a63733]
	new_Dgri_D4_BuscoTrain_augustus_aa[&!color=#63a689]
	new_Ecox_RvioTrain_aa[&!color=#63a689]
	new_Gmax_Illu_D1_GsulTrain_predictions[&!color=#63a689]
	new_Toli_Illu_D1_ToliTrain_predictions_aa[&!color=#63a689]
	'nm_Gthe_GCF_000002975.1_ASM297v1_protein'[&!color=#4790a6]
	'nm_Hand_GCF_000018645.1_ASM1864v1_protein'[&!color=#4790a6]
;
end;

begin trees;
	tree tree_1 = [&R] ((((EP00682_Trypanosoma_cruzi:0.01676,EP00682_Trypanosoma_cruzi_2:6.0E-4)[&label=1.0]:0.66272,(EP00166_Cyanidium_caldarium:0.24208,(new_Gmax_Illu_D1_GsulTrain_predictions:0.11391,EP00165_Cyanidioschyzon_merolae:0.07555)[&label=0.996]:0.2399)[&label=0.921]:0.12213)[&label=0.845]:0.11616,EP00641_Albugo_candida:0.33762)[&label=0.317]:0.04939,EP00466_Bigelowiella_natans:0.24811,(((EP00503_Blastocystis_sp_subtype4:0.76263,('nm_Gthe_GCF_000002975.1_ASM297v1_protein':1.27054,('Cryptomonas_paramecium_XP_003239948.1_26S_proteasome':2.22002,'nm_Hand_GCF_000018645.1_ASM1864v1_protein':0.51474)[&label=0.783]:0.33452)[&label=0.647]:0.20657)[&label=0.548]:0.16755,(EP00735_Rhodelphis_limneticus:0.23416,(EP00203_Chlorella_variabilis:0.70965,EP00736_Rhodelphis_marinus:0.25096)[&label=0.795]:0.10588)[&label=0.923]:0.12125)[&label=0.783]:0.04428,((EP00727_Mastigamoeba_balamuthi:0.35911,EP00044_Salpingoeca_rosetta:0.3035)[&label=0.639]:0.04886,(new_Dgri_D4_BuscoTrain_augustus_aa:0.15096,(EP00185_Porphyridium_purpureum:0.14981,(new_Ecox_RvioTrain_aa:0.13055,(new_Toli_Illu_D1_ToliTrain_predictions_aa:0.07074,(EP00189_Rhodosorus_marinus:0.14623,(EP00190_Stylonematophyceae_sp_CCMP1999:0.01375,EP00188_Purpureofilum_apyrenoidigerum:0.05965)[&label=0.936]:0.0592)[&label=1.0]:0.2716)[&label=0.305]:0.02054)[&label=0.867]:0.05004)[&label=0.939]:0.06639)[&label=0.937]:0.09717)[&label=0.851]:0.07274)[&label=0.822]:0.05591);
end;

begin figtree;
	set appearance.backgroundColorAttribute="Default";
	set appearance.backgroundColour=#ffffff;
	set appearance.branchColorAttribute="User selection";
	set appearance.branchColorGradient=false;
	set appearance.branchLineWidth=1.0;
	set appearance.branchMinLineWidth=0.0;
	set appearance.branchWidthAttribute="Fixed";
	set appearance.foregroundColour=#000000;
	set appearance.hilightingGradient=false;
	set appearance.selectionColour=#2d3680;
	set branchLabels.colorAttribute="User selection";
	set branchLabels.displayAttribute="Branch times";
	set branchLabels.fontName="Arial";
	set branchLabels.fontSize=8;
	set branchLabels.fontStyle=0;
	set branchLabels.isShown=false;
	set branchLabels.significantDigits=2;
	set layout.expansion=0;
	set layout.layoutType="RECTILINEAR";
	set layout.zoom=0;
	set legend.attribute="label";
	set legend.fontSize=10.0;
	set legend.isShown=false;
	set legend.significantDigits=4;
	set nodeBars.barWidth=4.0;
	set nodeBars.displayAttribute=null;
	set nodeBars.isShown=false;
	set nodeLabels.colorAttribute="User selection";
	set nodeLabels.displayAttribute="label";
	set nodeLabels.fontName="Arial";
	set nodeLabels.fontSize=10;
	set nodeLabels.fontStyle=0;
	set nodeLabels.isShown=true;
	set nodeLabels.significantDigits=2;
	set nodeShapeExternal.colourAttribute="User selection";
	set nodeShapeExternal.isShown=false;
	set nodeShapeExternal.minSize=10.0;
	set nodeShapeExternal.scaleType=Width;
	set nodeShapeExternal.shapeType=Circle;
	set nodeShapeExternal.size=4.0;
	set nodeShapeExternal.sizeAttribute="Fixed";
	set nodeShapeInternal.colourAttribute="User selection";
	set nodeShapeInternal.isShown=false;
	set nodeShapeInternal.minSize=10.0;
	set nodeShapeInternal.scaleType=Width;
	set nodeShapeInternal.shapeType=Circle;
	set nodeShapeInternal.size=4.0;
	set nodeShapeInternal.sizeAttribute="Fixed";
	set polarLayout.alignTipLabels=false;
	set polarLayout.angularRange=0;
	set polarLayout.rootAngle=0;
	set polarLayout.rootLength=100;
	set polarLayout.showRoot=true;
	set radialLayout.spread=0.0;
	set rectilinearLayout.alignTipLabels=false;
	set rectilinearLayout.curvature=0;
	set rectilinearLayout.rootLength=100;
	set scale.offsetAge=0.0;
	set scale.rootAge=1.0;
	set scale.scaleFactor=1.0;
	set scale.scaleRoot=false;
	set scaleAxis.automaticScale=true;
	set scaleAxis.fontSize=8.0;
	set scaleAxis.isShown=false;
	set scaleAxis.lineWidth=1.0;
	set scaleAxis.majorTicks=1.0;
	set scaleAxis.minorTicks=0.5;
	set scaleAxis.origin=0.0;
	set scaleAxis.reverseAxis=false;
	set scaleAxis.showGrid=true;
	set scaleBar.automaticScale=true;
	set scaleBar.fontSize=10.0;
	set scaleBar.isShown=true;
	set scaleBar.lineWidth=1.0;
	set scaleBar.scaleRange=0.0;
	set tipLabels.colorAttribute="User selection";
	set tipLabels.displayAttribute="Names";
	set tipLabels.fontName="Arial";
	set tipLabels.fontSize=12;
	set tipLabels.fontStyle=1;
	set tipLabels.isShown=true;
	set tipLabels.significantDigits=4;
	set trees.order=true;
	set trees.orderType="increasing";
	set trees.rooting=false;
	set trees.rootingType="User Selection";
	set trees.transform=false;
	set trees.transformType="cladogram";
end;
```
