## Supplementary file S1 for "Nucleomorph phylogenomics suggests a deep and ancient origin of cryptophyte plastids within Rhodophyta": Cpar_229_117.blo45b3g4.fasttree

```
(((((EP00439_Symbiodinium_sp_Y106:0.15407,(EP00454_Perkinsus_marinus:0.0,EP00454_Perkinsus_marinus_2:0.0):0.40307)0.301:0.08703,(EP00392_Amoebophrya_sp_AT5.2:0.17172,EP00390_Vitrella_brassicaformis:0.40935)0.754:0.04378)0.968:0.12588,(((EP00044_Salpingoeca_rosetta:0.14890,(((EP00072_Mus_musculus:0.11223,EP00120_Capsaspora_owczarzaki:0.21843)0.650:0.04206,EP00101_Apis_mellifera:0.14024)0.308:0.05044,EP00110_Nematostella_vectensis:0.05078)0.916:0.08158)0.918:0.08302,(EP00157_Rozella_allomycis:0.20799,(EP00144_Saccharomyces_cerevisiae:0.11848,EP00137_Aspergillus_oryzae:0.12044)0.995:0.18804)0.465:0.08751)0.877:0.05884,((EP00641_Albugo_candida:0.0,EP00641_Albugo_candida_2:0.0):0.34832,((EP00749_Cafeteria_roenbergensis:0.21928,(EP00528_Fragilariopsis_cylindrus:0.21000,EP00582_Thalassiosira_oceanica:0.18851)0.207:0.01491)0.329:0.02446,(EP00625_Aureococcus_anophagefferens:0.20817,(EP00605_Chrysophyceae_sp_TOSAG23-4:0.20200,EP00609_Ectocarpus_siliculosus:0.18317)0.841:0.03681)0.888:0.05093)0.690:0.03404)0.623:0.08199)0.736:0.04425)0.779:0.04712,((EP00381_Gregarina_niphandrodes:0.56252,((EP00466_Bigelowiella_natans_2:1.41590,(EP00172_Hildenbrandia_rubra:0.63198,(EP00671_Bodo_saltans_2:0.44857,((EP00125_Sphaeroforma_arctica:0.29845,((EP00101_Apis_mellifera_2:0.26732,(EP00120_Capsaspora_owczarzaki_2:0.29815,(EP00110_Nematostella_vectensis_2:0.10973,EP00072_Mus_musculus_2:0.21489)0.728:0.02602)0.003:0.04279)0.805:0.12082,(((EP00144_Saccharomyces_cerevisiae_2:0.27012,EP00137_Aspergillus_oryzae_2:0.26139)1.000:0.34255,EP00157_Rozella_allomycis_2:0.16259)0.927:0.10325,EP00159_Fonticula_alba_2:0.38598)0.931:0.12980)0.938:0.10459)0.854:0.07408,(((EP00513_Hondaea_fermentalgiana_2:0.49730,(EP00503_Blastocystis_sp_subtype4_2:0.45032,(EP00582_Thalassiosira_oceanica_2:0.33667,EP00749_Cafeteria_roenbergensis_2:0.30748)0.799:0.06719)0.656:0.02247)0.969:0.12359,EP00333_Tetrahymena_thermophila_2:0.56106)0.436:0.00056,(((EP00727_Mastigamoeba_balamuthi_2:0.35259,(EP00770_Monocercomonoides_exilis_2:0.45154,EP00015_Entamoeba_histolytica_2:0.42452)0.388:0.04851)0.881:0.09857,(EP00381_Gregarina_niphandrodes_2:0.52536,EP00702_Spironucleus_salmonicida_2:0.59290)0.327:0.05378)0.844:0.09230,((((EP00735_Rhodelphis_limneticus_2:0.23399,EP00314_Emiliania_huxleyi_2:0.37356)0.709:0.07757,(((EP00203_Chlorella_variabilis_2:0.09386,(EP00207_Helicosporidium_sp_ATCC50920_2:0.23319,EP00202_Volvox_carteri_2:0.15965)0.613:0.04491)0.896:0.04763,(EP00206_Coccomyxa_subellipsoidea_2:0.14957,EP00210_Caulerpa_lentillifera_2:0.33824)0.684:0.06857)0.860:0.04973,(EP00271_Cylindrocystis_brebissonii_2:0.23190,((EP00229_Micromonas_commoda_2:0.00055,(EP00222_Ostreococcus_lucimarinus_2:0.03065,EP00224_Ostreococcus_tauri_2:0.05436)1.000:0.13452)1.000:0.18744,((EP00272_Mesostigma_viride_2:0.18528,(EP00245_Coleochaete_scutata_2:0.11552,EP00248_Marchantia_polymorpha_2:0.14842)0.011:0.01819)0.373:0.01659,EP00243_Klebsormidium_subtile_2:0.09389)0.906:0.06350)0.719:0.02251)0.946:0.07055)0.948:0.08487)0.084:0.02495,((EP00166_Cyanidium_caldarium_2:0.33840,(((new_Mery_Illu_D3_aa:0.17613,((EP00170_Pyropia_yezoensis_2:0.01509,EP00169_Porphyra_umbilicalis_2:0.01296)0.989:0.11348,(EP00177_Eucheuma_denticulatum:0.13554,EP00176_Chondrus_crispus_2:0.05570)0.990:0.15740)0.900:0.07409)0.502:0.05764,(new_Rvio1_RvioTrain_cDNA_predictions_2:0.14491,((new_Toli_Illu_D1_ToliTrain_predictions_aa_2:0.05484,(EP00183_Erythrolobus_madagascarensis_2:0.06133,(new_Ecox_RvioTrain_aa:0.00055,EP00182_Erythrolobus_australicus:0.01367)0.747:0.01103)0.868:0.03256)0.712:0.02091,((EP00184_Porphyridium_aerugineum_2:0.0,new_Paer_ToliTrain_predictions_aa_2:0.0):0.04255,EP00185_Porphyridium_purpureum_2:0.08184)0.632:0.02103)0.989:0.10511)0.375:0.02977)0.663:0.01243,(EP00167_Galdieria_sulphuraria_2:0.25391,((EP00189_Rhodosorus_marinus_2:0.08581,(EP00190_Stylonematophyceae_sp_CCMP1999_2:0.00708,EP00188_Purpureofilum_apyrenoidigerum_2:0.03573)0.965:0.08869)1.000:0.20228,EP00180_Rhodochaete_pulchella_2:0.18247)0.439:0.00918)0.440:0.02554)0.888:0.05592)0.970:0.10442,(((EP00006_Acanthamoeba_castellanii_2:0.21066,EP00023_Dictyostelium_discoideum_2:0.30286)0.471:0.11015,(EP00279_Guillardia_theta_2:0.28925,EP00473_Plasmodiophora_brassicae_2:0.38886)0.450:0.08385)0.522:0.04569,(EP00275_Glaucocystis_nostochinearum:0.15738,(EP00741_Cyanophora_paradoxa_2:0.09170,EP00274_Cyanoptyche_gloeocystis_2:0.23683)0.446:0.05326)0.916:0.05830)0.860:0.03638)0.118:0.00079)0.931:0.08114,(EP00365_Plasmodium_falciparum_2:0.35826,(nm_Hand_GCF_000018645.1_ASM1864v1_protein_2:0.45145,nm_Gthe_GCF_000002975.1_ASM297v1_protein_2:0.63941)0.992:0.34293)0.673:0.13300)0.826:0.04282)0.766:0.03178)0.759:0.02708)0.786:0.10759)0.601:0.18717)0.885:0.43131)0.947:0.39287,EP00015_Entamoeba_histolytica:0.47267)0.787:0.10974)0.762:0.13865,(EP00727_Mastigamoeba_balamuthi:0.40250,(EP00609_Ectocarpus_siliculosus_2:0.32412,(EP00528_Fragilariopsis_cylindrus_2:0.59600,EP00625_Aureococcus_anophagefferens_2:0.83749)0.743:0.08542)0.972:0.24403)0.349:0.08517)0.877:0.09673)0.652:0.01202,(((EP00279_Guillardia_theta:0.24648,(EP00365_Plasmodium_falciparum:0.33798,EP00513_Hondaea_fermentalgiana:0.32631)0.763:0.08052)0.903:0.06330,(((EP00735_Rhodelphis_limneticus:0.16398,((EP00189_Rhodosorus_marinus:0.14290,(EP00190_Stylonematophyceae_sp_CCMP1999:0.01062,EP00188_Purpureofilum_apyrenoidigerum:0.01816)0.967:0.11067)1.000:0.20377,(((new_Dgri_D4_BuscoTrain_augustus_aa:0.10795,(EP00169_Porphyra_umbilicalis:0.00056,(EP00170_Pyropia_yezoensis:0.02172,EP00168_Porphyra_purpurea:0.06610)0.420:0.00663)0.998:0.13019)0.355:0.02270,(EP00180_Rhodochaete_pulchella:0.13327,EP00167_Galdieria_sulphuraria:0.27905)0.932:0.06637)0.666:0.00998,((EP00176_Chondrus_crispus:0.11854,(EP00173_Palmaria_palmata:0.03951,EP00173_Palmaria_palmata_2:0.02084)0.957:0.06140)0.939:0.07334,(((EP00183_Erythrolobus_madagascarensis:0.06253,EP00185_Porphyridium_purpureum:0.08218)0.951:0.06256,(EP00184_Porphyridium_aerugineum:0.0,new_Paer_ToliTrain_predictions_aa:0.0):0.03270)0.795:0.03252,(new_Toli_Illu_D1_ToliTrain_predictions_aa:0.04257,new_Rvio1_RvioTrain_cDNA_predictions:0.14025)0.666:0.04077)0.818:0.02291)0.510:0.02902)0.000:0.00055)0.993:0.12400)0.297:0.01406,EP00705_Trichomonas_vaginalis:0.40313)0.822:0.04826,(EP00178_Gracilaria_changii_2:0.22268,(EP00473_Plasmodiophora_brassicae:0.12420,EP00466_Bigelowiella_natans:0.22822)0.073:0.05869)0.868:0.08922)0.094:0.03453)0.244:0.03206,(((EP00243_Klebsormidium_subtile:0.08347,(EP00269_Selaginella_moellendorffii:0.15922,((EP00248_Marchantia_polymorpha:0.06794,((EP00244_Chara_vulgaris:0.00055,EP00244_Chara_vulgaris_2:0.00713)0.989:0.09138,(EP00245_Coleochaete_scutata:0.10804,(EP00270_Netrium_digitus:0.14566,EP00271_Cylindrocystis_brebissonii:0.23320)0.889:0.10252)0.370:0.02179)0.079:0.01059)0.184:0.00953,(EP00247_Physcomitrella_patens:0.00733,EP00247_Physcomitrella_patens_2:0.02191)0.978:0.05401)0.917:0.04234)0.749:0.02527)0.369:0.03629,EP00272_Mesostigma_viride:0.23063)0.964:0.08733,(((((EP00229_Micromonas_commoda:0.06173,(EP00222_Ostreococcus_lucimarinus:0.07882,EP00224_Ostreococcus_tauri:0.09613)0.999:0.19335)0.973:0.12331,(EP00210_Caulerpa_lentillifera:0.21003,((EP00203_Chlorella_variabilis:0.04748,EP00207_Helicosporidium_sp_ATCC50920:0.20004)0.937:0.09822,(EP00206_Coccomyxa_subellipsoidea:0.02894,(EP00198_Chlamydomonas_reinhardtii:0.01376,EP00202_Volvox_carteri:0.05956)0.999:0.18030)0.839:0.06062)0.722:0.06825)0.941:0.11116)0.809:0.04524,EP00314_Emiliania_huxleyi:0.30259)0.844:0.04413,((EP00166_Cyanidium_caldarium:0.48368,(new_Gmax_Illu_D1_GsulTrain_predictions:0.06884,EP00165_Cyanidioschyzon_merolae:0.05245)0.998:0.35986)0.846:0.09457,(EP00741_Cyanophora_paradoxa:0.16947,(EP00274_Cyanoptyche_gloeocystis:0.13773,EP00276_Gloeochaete_wittrockiana_2:0.16540)0.813:0.06574)0.788:0.03052)0.429:0.01309)0.777:0.02824,(((EP00770_Monocercomonoides_exilis:0.49555,EP00333_Tetrahymena_thermophila:0.53443)0.863:0.08851,EP00503_Blastocystis_sp_subtype4:0.30692)0.866:0.07244,(nm_Gthe_GCF_000002975.1_ASM297v1_protein:1.28383,(Cryptomonas_paramecium_XP_003239771.1_26S_proteasome_SU_nucleomorph_:0.47235,nm_Hand_GCF_000018645.1_ASM1864v1_protein:0.38081)0.143:0.08603)0.962:0.35069)0.880:0.09234)0.785:0.01947)0.793:0.02539)0.773:0.03550,(((EP00006_Acanthamoeba_castellanii:0.17670,(EP00702_Spironucleus_salmonicida:0.80134,EP00178_Gracilaria_changii:0.14028)0.696:0.07484)0.923:0.09352,(EP00159_Fonticula_alba:0.41792,(EP00671_Bodo_saltans:0.16166,EP00682_Trypanosoma_cruzi:0.17856)1.000:0.29208)0.776:0.12837)0.323:0.01439,((EP00276_Gloeochaete_wittrockiana:0.20367,EP00023_Dictyostelium_discoideum:0.26556)0.837:0.08408,EP00667_Euglena_gracilis:0.20493)0.647:0.06349)0.792:0.02960);
```
