## Supplementary file S1 for "Nucleomorph phylogenomics suggests a deep and ancient origin of cryptophyte plastids within Rhodophyta": Cpar_229_117.blo45b3g4.fasttree.figtree

```
#NEXUS
begin taxa;
	dimensions ntax=161;
	taxlabels
	'Cryptomonas_paramecium_XP_003239771.1_26S_proteasome_SU_nucleomorph_'[&!color=#00ffff]
	EP00006_Acanthamoeba_castellanii[&!color=#6571a8]
	EP00006_Acanthamoeba_castellanii_2[&!color=#000000]
	EP00015_Entamoeba_histolytica[&!color=#000000]
	EP00015_Entamoeba_histolytica_2[&!color=#000000]
	EP00023_Dictyostelium_discoideum[&!color=#6571a8]
	EP00023_Dictyostelium_discoideum_2[&!color=#000000]
	EP00044_Salpingoeca_rosetta[&!color=#80a667]
	EP00072_Mus_musculus[&!color=#80a667]
	EP00072_Mus_musculus_2[&!color=#000000]
	EP00101_Apis_mellifera[&!color=#80a667]
	EP00101_Apis_mellifera_2[&!color=#000000]
	EP00110_Nematostella_vectensis[&!color=#80a667]
	EP00110_Nematostella_vectensis_2[&!color=#000000]
	EP00120_Capsaspora_owczarzaki[&!color=#80a667]
	EP00120_Capsaspora_owczarzaki_2[&!color=#000000]
	EP00125_Sphaeroforma_arctica[&!color=#000000]
	EP00137_Aspergillus_oryzae[&!color=#80a667]
	EP00137_Aspergillus_oryzae_2[&!color=#000000]
	EP00144_Saccharomyces_cerevisiae[&!color=#80a667]
	EP00144_Saccharomyces_cerevisiae_2[&!color=#000000]
	EP00157_Rozella_allomycis[&!color=#80a667]
	EP00157_Rozella_allomycis_2[&!color=#000000]
	EP00159_Fonticula_alba[&!color=#80a667]
	EP00159_Fonticula_alba_2[&!color=#000000]
	EP00165_Cyanidioschyzon_merolae[&!color=#63a689]
	EP00166_Cyanidium_caldarium[&!color=#63a689]
	EP00166_Cyanidium_caldarium_2[&!color=#000000]
	EP00167_Galdieria_sulphuraria[&!color=#63a689]
	EP00167_Galdieria_sulphuraria_2[&!color=#000000]
	EP00168_Porphyra_purpurea[&!color=#63a689]
	EP00169_Porphyra_umbilicalis[&!color=#63a689]
	EP00169_Porphyra_umbilicalis_2[&!color=#000000]
	EP00170_Pyropia_yezoensis[&!color=#63a689]
	EP00170_Pyropia_yezoensis_2[&!color=#000000]
	EP00172_Hildenbrandia_rubra[&!color=#000000]
	EP00173_Palmaria_palmata[&!color=#63a689]
	EP00173_Palmaria_palmata_2[&!color=#000000]
	EP00176_Chondrus_crispus[&!color=#63a689]
	EP00176_Chondrus_crispus_2[&!color=#000000]
	EP00177_Eucheuma_denticulatum[&!color=#000000]
	EP00178_Gracilaria_changii[&!color=#63a689]
	EP00178_Gracilaria_changii_2[&!color=#000000]
	EP00180_Rhodochaete_pulchella[&!color=#63a689]
	EP00180_Rhodochaete_pulchella_2[&!color=#000000]
	EP00182_Erythrolobus_australicus[&!color=#000000]
	EP00183_Erythrolobus_madagascarensis[&!color=#63a689]
	EP00183_Erythrolobus_madagascarensis_2[&!color=#000000]
	EP00184_Porphyridium_aerugineum[&!color=#63a689]
	EP00184_Porphyridium_aerugineum_2[&!color=#000000]
	EP00185_Porphyridium_purpureum[&!color=#63a689]
	EP00185_Porphyridium_purpureum_2[&!color=#000000]
	EP00188_Purpureofilum_apyrenoidigerum[&!color=#63a689]
	EP00188_Purpureofilum_apyrenoidigerum_2[&!color=#000000]
	EP00189_Rhodosorus_marinus[&!color=#63a689]
	EP00189_Rhodosorus_marinus_2[&!color=#000000]
	EP00190_Stylonematophyceae_sp_CCMP1999[&!color=#63a689]
	EP00190_Stylonematophyceae_sp_CCMP1999_2[&!color=#000000]
	EP00198_Chlamydomonas_reinhardtii[&!color=#277e79]
	EP00202_Volvox_carteri[&!color=#277e79]
	EP00202_Volvox_carteri_2[&!color=#000000]
	EP00203_Chlorella_variabilis[&!color=#277e79]
	EP00203_Chlorella_variabilis_2[&!color=#000000]
	EP00206_Coccomyxa_subellipsoidea[&!color=#277e79]
	EP00206_Coccomyxa_subellipsoidea_2[&!color=#000000]
	EP00207_Helicosporidium_sp_ATCC50920[&!color=#277e79]
	EP00207_Helicosporidium_sp_ATCC50920_2[&!color=#000000]
	EP00210_Caulerpa_lentillifera[&!color=#277e79]
	EP00210_Caulerpa_lentillifera_2[&!color=#000000]
	EP00222_Ostreococcus_lucimarinus[&!color=#277e79]
	EP00222_Ostreococcus_lucimarinus_2[&!color=#000000]
	EP00224_Ostreococcus_tauri[&!color=#277e79]
	EP00224_Ostreococcus_tauri_2[&!color=#000000]
	EP00229_Micromonas_commoda[&!color=#277e79]
	EP00229_Micromonas_commoda_2[&!color=#000000]
	EP00243_Klebsormidium_subtile[&!color=#277e79]
	EP00243_Klebsormidium_subtile_2[&!color=#000000]
	EP00244_Chara_vulgaris[&!color=#277e79]
	EP00244_Chara_vulgaris_2[&!color=#000000]
	EP00245_Coleochaete_scutata[&!color=#277e79]
	EP00245_Coleochaete_scutata_2[&!color=#000000]
	EP00247_Physcomitrella_patens[&!color=#277e79]
	EP00247_Physcomitrella_patens_2[&!color=#000000]
	EP00248_Marchantia_polymorpha[&!color=#277e79]
	EP00248_Marchantia_polymorpha_2[&!color=#000000]
	EP00269_Selaginella_moellendorffii[&!color=#277e79]
	EP00270_Netrium_digitus[&!color=#277e79]
	EP00271_Cylindrocystis_brebissonii[&!color=#277e79]
	EP00271_Cylindrocystis_brebissonii_2[&!color=#000000]
	EP00272_Mesostigma_viride[&!color=#277e79]
	EP00272_Mesostigma_viride_2[&!color=#000000]
	EP00274_Cyanoptyche_gloeocystis[&!color=#666666]
	EP00274_Cyanoptyche_gloeocystis_2[&!color=#000000]
	EP00275_Glaucocystis_nostochinearum[&!color=#000000]
	EP00276_Gloeochaete_wittrockiana[&!color=#666666]
	EP00276_Gloeochaete_wittrockiana_2[&!color=#000000]
	EP00279_Guillardia_theta[&!color=#fd8fff]
	EP00279_Guillardia_theta_2[&!color=#000000]
	EP00314_Emiliania_huxleyi[&!color=#745394]
	EP00314_Emiliania_huxleyi_2[&!color=#000000]
	EP00333_Tetrahymena_thermophila[&!color=#654cd4]
	EP00333_Tetrahymena_thermophila_2[&!color=#000000]
	EP00365_Plasmodium_falciparum[&!color=#654cd4]
	EP00365_Plasmodium_falciparum_2[&!color=#000000]
	EP00381_Gregarina_niphandrodes[&!color=#000000]
	EP00381_Gregarina_niphandrodes_2[&!color=#000000]
	EP00390_Vitrella_brassicaformis[&!color=#654cd4]
	'EP00392_Amoebophrya_sp_AT5.2'[&!color=#654cd4]
	EP00439_Symbiodinium_sp_Y106[&!color=#654cd4]
	EP00454_Perkinsus_marinus[&!color=#654cd4]
	EP00454_Perkinsus_marinus_2[&!color=#000000]
	EP00466_Bigelowiella_natans[&!color=#966e5d]
	EP00466_Bigelowiella_natans_2[&!color=#000000]
	EP00473_Plasmodiophora_brassicae[&!color=#966e5d]
	EP00473_Plasmodiophora_brassicae_2[&!color=#000000]
	EP00503_Blastocystis_sp_subtype4[&!color=#7d5494]
	EP00503_Blastocystis_sp_subtype4_2[&!color=#000000]
	EP00513_Hondaea_fermentalgiana[&!color=#7d5494]
	EP00513_Hondaea_fermentalgiana_2[&!color=#000000]
	EP00528_Fragilariopsis_cylindrus[&!color=#7d5494]
	EP00528_Fragilariopsis_cylindrus_2[&!color=#000000]
	EP00582_Thalassiosira_oceanica[&!color=#7d5494]
	EP00582_Thalassiosira_oceanica_2[&!color=#000000]
	EP00605_Chrysophyceae_sp_TOSAG23-4[&!color=#7d5494]
	EP00609_Ectocarpus_siliculosus[&!color=#7d5494]
	EP00609_Ectocarpus_siliculosus_2[&!color=#000000]
	EP00625_Aureococcus_anophagefferens[&!color=#7d5494]
	EP00625_Aureococcus_anophagefferens_2[&!color=#000000]
	EP00641_Albugo_candida[&!color=#7d5494]
	EP00641_Albugo_candida_2[&!color=#000000]
	EP00667_Euglena_gracilis[&!color=#a6883c]
	EP00671_Bodo_saltans[&!color=#a6883c]
	EP00671_Bodo_saltans_2[&!color=#000000]
	EP00682_Trypanosoma_cruzi[&!color=#a6883c]
	EP00702_Spironucleus_salmonicida[&!color=#d49442]
	EP00702_Spironucleus_salmonicida_2[&!color=#000000]
	EP00705_Trichomonas_vaginalis[&!color=#d49442]
	EP00727_Mastigamoeba_balamuthi[&!color=#000000]
	EP00727_Mastigamoeba_balamuthi_2[&!color=#000000]
	EP00735_Rhodelphis_limneticus[&!color=#a63733]
	EP00735_Rhodelphis_limneticus_2[&!color=#000000]
	EP00741_Cyanophora_paradoxa[&!color=#666666]
	EP00741_Cyanophora_paradoxa_2[&!color=#000000]
	EP00749_Cafeteria_roenbergensis[&!color=#7d5494]
	EP00749_Cafeteria_roenbergensis_2[&!color=#000000]
	EP00770_Monocercomonoides_exilis[&!color=#d49442]
	EP00770_Monocercomonoides_exilis_2[&!color=#000000]
	new_Dgri_D4_BuscoTrain_augustus_aa[&!color=#63a689]
	new_Ecox_RvioTrain_aa[&!color=#000000]
	new_Gmax_Illu_D1_GsulTrain_predictions[&!color=#63a689]
	new_Mery_Illu_D3_aa[&!color=#000000]
	new_Paer_ToliTrain_predictions_aa[&!color=#63a689]
	new_Paer_ToliTrain_predictions_aa_2[&!color=#000000]
	new_Rvio1_RvioTrain_cDNA_predictions[&!color=#63a689]
	new_Rvio1_RvioTrain_cDNA_predictions_2[&!color=#000000]
	new_Toli_Illu_D1_ToliTrain_predictions_aa[&!color=#63a689]
	new_Toli_Illu_D1_ToliTrain_predictions_aa_2[&!color=#000000]
	'nm_Gthe_GCF_000002975.1_ASM297v1_protein'[&!color=#4790a6]
	'nm_Gthe_GCF_000002975.1_ASM297v1_protein_2'[&!color=#000000]
	'nm_Hand_GCF_000018645.1_ASM1864v1_protein'[&!color=#4790a6]
	'nm_Hand_GCF_000018645.1_ASM1864v1_protein_2'[&!color=#000000]
;
end;
begin trees;
	tree tree_1 = [&R] (((((EP00439_Symbiodinium_sp_Y106:0.15407,(EP00454_Perkinsus_marinus:0.0,EP00454_Perkinsus_marinus_2:0.0):0.40307)[&label=0.301]:0.08703,('EP00392_Amoebophrya_sp_AT5.2':0.17172,EP00390_Vitrella_brassicaformis:0.40935)[&label=0.754]:0.04378)[&label=0.968]:0.12588,(((EP00044_Salpingoeca_rosetta:0.1489,(((EP00072_Mus_musculus:0.11223,EP00120_Capsaspora_owczarzaki:0.21843)[&label=0.65]:0.04206,EP00101_Apis_mellifera:0.14024)[&label=0.308]:0.05044,EP00110_Nematostella_vectensis:0.05078)[&label=0.916]:0.08158)[&label=0.918]:0.08302,(EP00157_Rozella_allomycis:0.20799,(EP00144_Saccharomyces_cerevisiae:0.11848,EP00137_Aspergillus_oryzae:0.12044)[&label=0.995]:0.18804)[&label=0.465]:0.08751)[&label=0.877]:0.05884,((EP00641_Albugo_candida:0.0,EP00641_Albugo_candida_2:0.0):0.34832,((EP00749_Cafeteria_roenbergensis:0.21928,(EP00528_Fragilariopsis_cylindrus:0.21,EP00582_Thalassiosira_oceanica:0.18851)[&label=0.207]:0.01491)[&label=0.329]:0.02446,(EP00625_Aureococcus_anophagefferens:0.20817,(EP00605_Chrysophyceae_sp_TOSAG23-4:0.202,EP00609_Ectocarpus_siliculosus:0.18317)[&label=0.841]:0.03681)[&label=0.888]:0.05093)[&label=0.69]:0.03404)[&label=0.623]:0.08199)[&label=0.736]:0.04425)[&label=0.779]:0.04712,((EP00381_Gregarina_niphandrodes:0.56252,((EP00466_Bigelowiella_natans_2:1.4159,(EP00172_Hildenbrandia_rubra:0.63198,(EP00671_Bodo_saltans_2:0.44857,((EP00125_Sphaeroforma_arctica:0.29845,((EP00101_Apis_mellifera_2:0.26732,(EP00120_Capsaspora_owczarzaki_2:0.29815,(EP00110_Nematostella_vectensis_2:0.10973,EP00072_Mus_musculus_2:0.21489)[&label=0.728]:0.02602)[&label=0.003]:0.04279)[&label=0.805]:0.12082,(((EP00144_Saccharomyces_cerevisiae_2:0.27012,EP00137_Aspergillus_oryzae_2:0.26139)[&label=1.0]:0.34255,EP00157_Rozella_allomycis_2:0.16259)[&label=0.927]:0.10325,EP00159_Fonticula_alba_2:0.38598)[&label=0.931]:0.1298)[&label=0.938]:0.10459)[&label=0.854]:0.07408,(((EP00513_Hondaea_fermentalgiana_2:0.4973,(EP00503_Blastocystis_sp_subtype4_2:0.45032,(EP00582_Thalassiosira_oceanica_2:0.33667,EP00749_Cafeteria_roenbergensis_2:0.30748)[&label=0.799]:0.06719)[&label=0.656]:0.02247)[&label=0.969]:0.12359,EP00333_Tetrahymena_thermophila_2:0.56106)[&label=0.436]:5.6E-4,(((EP00727_Mastigamoeba_balamuthi_2:0.35259,(EP00770_Monocercomonoides_exilis_2:0.45154,EP00015_Entamoeba_histolytica_2:0.42452)[&label=0.388]:0.04851)[&label=0.881]:0.09857,(EP00381_Gregarina_niphandrodes_2:0.52536,EP00702_Spironucleus_salmonicida_2:0.5929)[&label=0.327]:0.05378)[&label=0.844]:0.0923,((((EP00735_Rhodelphis_limneticus_2:0.23399,EP00314_Emiliania_huxleyi_2:0.37356)[&label=0.709]:0.07757,(((EP00203_Chlorella_variabilis_2:0.09386,(EP00207_Helicosporidium_sp_ATCC50920_2:0.23319,EP00202_Volvox_carteri_2:0.15965)[&label=0.613]:0.04491)[&label=0.896]:0.04763,(EP00206_Coccomyxa_subellipsoidea_2:0.14957,EP00210_Caulerpa_lentillifera_2:0.33824)[&label=0.684]:0.06857)[&label=0.86]:0.04973,(EP00271_Cylindrocystis_brebissonii_2:0.2319,((EP00229_Micromonas_commoda_2:5.5E-4,(EP00222_Ostreococcus_lucimarinus_2:0.03065,EP00224_Ostreococcus_tauri_2:0.05436)[&label=1.0]:0.13452)[&label=1.0]:0.18744,((EP00272_Mesostigma_viride_2:0.18528,(EP00245_Coleochaete_scutata_2:0.11552,EP00248_Marchantia_polymorpha_2:0.14842)[&label=0.011]:0.01819)[&label=0.373]:0.01659,EP00243_Klebsormidium_subtile_2:0.09389)[&label=0.906]:0.0635)[&label=0.719]:0.02251)[&label=0.946]:0.07055)[&label=0.948]:0.08487)[&label=0.084]:0.02495,((EP00166_Cyanidium_caldarium_2:0.3384,(((new_Mery_Illu_D3_aa:0.17613,((EP00170_Pyropia_yezoensis_2:0.01509,EP00169_Porphyra_umbilicalis_2:0.01296)[&label=0.989]:0.11348,(EP00177_Eucheuma_denticulatum:0.13554,EP00176_Chondrus_crispus_2:0.0557)[&label=0.99]:0.1574)[&label=0.9]:0.07409)[&label=0.502]:0.05764,(new_Rvio1_RvioTrain_cDNA_predictions_2:0.14491,((new_Toli_Illu_D1_ToliTrain_predictions_aa_2:0.05484,(EP00183_Erythrolobus_madagascarensis_2:0.06133,(new_Ecox_RvioTrain_aa:5.5E-4,EP00182_Erythrolobus_australicus:0.01367)[&label=0.747]:0.01103)[&label=0.868]:0.03256)[&label=0.712]:0.02091,((EP00184_Porphyridium_aerugineum_2:0.0,new_Paer_ToliTrain_predictions_aa_2:0.0):0.04255,EP00185_Porphyridium_purpureum_2:0.08184)[&label=0.632]:0.02103)[&label=0.989]:0.10511)[&label=0.375]:0.02977)[&label=0.663]:0.01243,(EP00167_Galdieria_sulphuraria_2:0.25391,((EP00189_Rhodosorus_marinus_2:0.08581,(EP00190_Stylonematophyceae_sp_CCMP1999_2:0.00708,EP00188_Purpureofilum_apyrenoidigerum_2:0.03573)[&label=0.965]:0.08869)[&label=1.0]:0.20228,EP00180_Rhodochaete_pulchella_2:0.18247)[&label=0.439]:0.00918)[&label=0.44]:0.02554)[&label=0.888]:0.05592)[&label=0.97]:0.10442,(((EP00006_Acanthamoeba_castellanii_2:0.21066,EP00023_Dictyostelium_discoideum_2:0.30286)[&label=0.471]:0.11015,(EP00279_Guillardia_theta_2:0.28925,EP00473_Plasmodiophora_brassicae_2:0.38886)[&label=0.45]:0.08385)[&label=0.522]:0.04569,(EP00275_Glaucocystis_nostochinearum:0.15738,(EP00741_Cyanophora_paradoxa_2:0.0917,EP00274_Cyanoptyche_gloeocystis_2:0.23683)[&label=0.446]:0.05326)[&label=0.916]:0.0583)[&label=0.86]:0.03638)[&label=0.118]:7.9E-4)[&label=0.931]:0.08114,(EP00365_Plasmodium_falciparum_2:0.35826,('nm_Hand_GCF_000018645.1_ASM1864v1_protein_2':0.45145,'nm_Gthe_GCF_000002975.1_ASM297v1_protein_2':0.63941)[&label=0.992]:0.34293)[&label=0.673]:0.133)[&label=0.826]:0.04282)[&label=0.766]:0.03178)[&label=0.759]:0.02708)[&label=0.786]:0.10759)[&label=0.601]:0.18717)[&label=0.885]:0.43131)[&label=0.947]:0.39287,EP00015_Entamoeba_histolytica:0.47267)[&label=0.787]:0.10974)[&label=0.762]:0.13865,(EP00727_Mastigamoeba_balamuthi:0.4025,(EP00609_Ectocarpus_siliculosus_2:0.32412,(EP00528_Fragilariopsis_cylindrus_2:0.596,EP00625_Aureococcus_anophagefferens_2:0.83749)[&label=0.743]:0.08542)[&label=0.972]:0.24403)[&label=0.349]:0.08517)[&label=0.877]:0.09673)[&label=0.652]:0.01202,(((EP00279_Guillardia_theta:0.24648,(EP00365_Plasmodium_falciparum:0.33798,EP00513_Hondaea_fermentalgiana:0.32631)[&label=0.763]:0.08052)[&label=0.903]:0.0633,(((EP00735_Rhodelphis_limneticus:0.16398,((EP00189_Rhodosorus_marinus:0.1429,(EP00190_Stylonematophyceae_sp_CCMP1999:0.01062,EP00188_Purpureofilum_apyrenoidigerum:0.01816)[&label=0.967]:0.11067)[&label=1.0]:0.20377,(((new_Dgri_D4_BuscoTrain_augustus_aa:0.10795,(EP00169_Porphyra_umbilicalis:5.6E-4,(EP00170_Pyropia_yezoensis:0.02172,EP00168_Porphyra_purpurea:0.0661)[&label=0.42]:0.00663)[&label=0.998]:0.13019)[&label=0.355]:0.0227,(EP00180_Rhodochaete_pulchella:0.13327,EP00167_Galdieria_sulphuraria:0.27905)[&label=0.932]:0.06637)[&label=0.666]:0.00998,((EP00176_Chondrus_crispus:0.11854,(EP00173_Palmaria_palmata:0.03951,EP00173_Palmaria_palmata_2:0.02084)[&label=0.957]:0.0614)[&label=0.939]:0.07334,(((EP00183_Erythrolobus_madagascarensis:0.06253,EP00185_Porphyridium_purpureum:0.08218)[&label=0.951]:0.06256,(EP00184_Porphyridium_aerugineum:0.0,new_Paer_ToliTrain_predictions_aa:0.0):0.0327)[&label=0.795]:0.03252,(new_Toli_Illu_D1_ToliTrain_predictions_aa:0.04257,new_Rvio1_RvioTrain_cDNA_predictions:0.14025)[&label=0.666]:0.04077)[&label=0.818]:0.02291)[&label=0.51]:0.02902)[&label=0.0]:5.5E-4)[&label=0.993]:0.124)[&label=0.297]:0.01406,EP00705_Trichomonas_vaginalis:0.40313)[&label=0.822]:0.04826,(EP00178_Gracilaria_changii_2:0.22268,(EP00473_Plasmodiophora_brassicae:0.1242,EP00466_Bigelowiella_natans:0.22822)[&label=0.073]:0.05869)[&label=0.868]:0.08922)[&label=0.094]:0.03453)[&label=0.244]:0.03206,(((EP00243_Klebsormidium_subtile:0.08347,(EP00269_Selaginella_moellendorffii:0.15922,((EP00248_Marchantia_polymorpha:0.06794,((EP00244_Chara_vulgaris:5.5E-4,EP00244_Chara_vulgaris_2:0.00713)[&label=0.989]:0.09138,(EP00245_Coleochaete_scutata:0.10804,(EP00270_Netrium_digitus:0.14566,EP00271_Cylindrocystis_brebissonii:0.2332)[&label=0.889]:0.10252)[&label=0.37]:0.02179)[&label=0.079]:0.01059)[&label=0.184]:0.00953,(EP00247_Physcomitrella_patens:0.00733,EP00247_Physcomitrella_patens_2:0.02191)[&label=0.978]:0.05401)[&label=0.917]:0.04234)[&label=0.749]:0.02527)[&label=0.369]:0.03629,EP00272_Mesostigma_viride:0.23063)[&label=0.964]:0.08733,(((((EP00229_Micromonas_commoda:0.06173,(EP00222_Ostreococcus_lucimarinus:0.07882,EP00224_Ostreococcus_tauri:0.09613)[&label=0.999]:0.19335)[&label=0.973]:0.12331,(EP00210_Caulerpa_lentillifera:0.21003,((EP00203_Chlorella_variabilis:0.04748,EP00207_Helicosporidium_sp_ATCC50920:0.20004)[&label=0.937]:0.09822,(EP00206_Coccomyxa_subellipsoidea:0.02894,(EP00198_Chlamydomonas_reinhardtii:0.01376,EP00202_Volvox_carteri:0.05956)[&label=0.999]:0.1803)[&label=0.839]:0.06062)[&label=0.722]:0.06825)[&label=0.941]:0.11116)[&label=0.809]:0.04524,EP00314_Emiliania_huxleyi:0.30259)[&label=0.844]:0.04413,((EP00166_Cyanidium_caldarium:0.48368,(new_Gmax_Illu_D1_GsulTrain_predictions:0.06884,EP00165_Cyanidioschyzon_merolae:0.05245)[&label=0.998]:0.35986)[&label=0.846]:0.09457,(EP00741_Cyanophora_paradoxa:0.16947,(EP00274_Cyanoptyche_gloeocystis:0.13773,EP00276_Gloeochaete_wittrockiana_2:0.1654)[&label=0.813]:0.06574)[&label=0.788]:0.03052)[&label=0.429]:0.01309)[&label=0.777]:0.02824,(((EP00770_Monocercomonoides_exilis:0.49555,EP00333_Tetrahymena_thermophila:0.53443)[&label=0.863]:0.08851,EP00503_Blastocystis_sp_subtype4:0.30692)[&label=0.866]:0.07244,('nm_Gthe_GCF_000002975.1_ASM297v1_protein':1.28383,('Cryptomonas_paramecium_XP_003239771.1_26S_proteasome_SU_nucleomorph_':0.47235,'nm_Hand_GCF_000018645.1_ASM1864v1_protein':0.38081)[&label=0.143]:0.08603)[&label=0.962]:0.35069)[&label=0.88]:0.09234)[&label=0.785]:0.01947)[&label=0.793]:0.02539)[&label=0.773]:0.0355,(((EP00006_Acanthamoeba_castellanii:0.1767,(EP00702_Spironucleus_salmonicida:0.80134,EP00178_Gracilaria_changii:0.14028)[&label=0.696]:0.07484)[&label=0.923]:0.09352,(EP00159_Fonticula_alba:0.41792,(EP00671_Bodo_saltans:0.16166,EP00682_Trypanosoma_cruzi:0.17856)[&label=1.0]:0.29208)[&label=0.776]:0.12837)[&label=0.323]:0.01439,((EP00276_Gloeochaete_wittrockiana:0.20367,EP00023_Dictyostelium_discoideum:0.26556)[&label=0.837]:0.08408,EP00667_Euglena_gracilis:0.20493)[&label=0.647]:0.06349)[&label=0.792]:0.0296);
end;
begin figtree;
	set appearance.backgroundColorAttribute="Default";
	set appearance.backgroundColour=#ffffff;
	set appearance.branchColorAttribute="User selection";
	set appearance.branchColorGradient=false;
	set appearance.branchLineWidth=1.0;
	set appearance.branchMinLineWidth=0.0;
	set appearance.branchWidthAttribute="Fixed";
	set appearance.foregroundColour=#000000;
	set appearance.hilightingGradient=false;
	set appearance.selectionColour=#2d3680;
	set branchLabels.colorAttribute="User selection";
	set branchLabels.displayAttribute="Branch times";
	set branchLabels.fontName="Arial";
	set branchLabels.fontSize=8;
	set branchLabels.fontStyle=0;
	set branchLabels.isShown=false;
	set branchLabels.significantDigits=2;
	set layout.expansion=594;
	set layout.layoutType="RECTILINEAR";
	set layout.zoom=0;
	set legend.attribute="label";
	set legend.fontSize=10.0;
	set legend.isShown=false;
	set legend.significantDigits=4;
	set nodeBars.barWidth=4.0;
	set nodeBars.displayAttribute=null;
	set nodeBars.isShown=false;
	set nodeLabels.colorAttribute="User selection";
	set nodeLabels.displayAttribute="label";
	set nodeLabels.fontName="Arial";
	set nodeLabels.fontSize=10;
	set nodeLabels.fontStyle=0;
	set nodeLabels.isShown=true;
	set nodeLabels.significantDigits=2;
	set nodeShapeExternal.colourAttribute="User selection";
	set nodeShapeExternal.isShown=false;
	set nodeShapeExternal.minSize=10.0;
	set nodeShapeExternal.scaleType=Width;
	set nodeShapeExternal.shapeType=Circle;
	set nodeShapeExternal.size=4.0;
	set nodeShapeExternal.sizeAttribute="Fixed";
	set nodeShapeInternal.colourAttribute="User selection";
	set nodeShapeInternal.isShown=false;
	set nodeShapeInternal.minSize=10.0;
	set nodeShapeInternal.scaleType=Width;
	set nodeShapeInternal.shapeType=Circle;
	set nodeShapeInternal.size=4.0;
	set nodeShapeInternal.sizeAttribute="Fixed";
	set polarLayout.alignTipLabels=false;
	set polarLayout.angularRange=0;
	set polarLayout.rootAngle=0;
	set polarLayout.rootLength=100;
	set polarLayout.showRoot=true;
	set radialLayout.spread=0.0;
	set rectilinearLayout.alignTipLabels=false;
	set rectilinearLayout.curvature=0;
	set rectilinearLayout.rootLength=100;
	set scale.offsetAge=0.0;
	set scale.rootAge=1.0;
	set scale.scaleFactor=1.0;
	set scale.scaleRoot=false;
	set scaleAxis.automaticScale=true;
	set scaleAxis.fontSize=8.0;
	set scaleAxis.isShown=false;
	set scaleAxis.lineWidth=1.0;
	set scaleAxis.majorTicks=1.0;
	set scaleAxis.minorTicks=0.5;
	set scaleAxis.origin=0.0;
	set scaleAxis.reverseAxis=false;
	set scaleAxis.showGrid=true;
	set scaleBar.automaticScale=true;
	set scaleBar.fontSize=10.0;
	set scaleBar.isShown=true;
	set scaleBar.lineWidth=1.0;
	set scaleBar.scaleRange=0.0;
	set tipLabels.colorAttribute="User selection";
	set tipLabels.displayAttribute="Names";
	set tipLabels.fontName="Arial";
	set tipLabels.fontSize=12;
	set tipLabels.fontStyle=1;
	set tipLabels.isShown=true;
	set tipLabels.significantDigits=4;
	set trees.order=true;
	set trees.orderType="increasing";
	set trees.rooting=false;
	set trees.rootingType="User Selection";
	set trees.transform=false;
	set trees.transformType="cladogram";
end;
```
