## Supplementary file S1 for "Nucleomorph phylogenomics suggests a deep and ancient origin of cryptophyte plastids within Rhodophyta": Cpar_229_118.blo45b3g4.fasttree

```
(((((EP00243_Klebsormidium_subtile:0.24980,(EP00272_Mesostigma_viride:0.30761,(EP00244_Chara_vulgaris:0.16555,((((EP00270_Netrium_digitus:0.0,EP00270_Netrium_digitus_2:0.0):0.27418,(EP00271_Cylindrocystis_brebissonii:0.21717,EP00245_Coleochaete_scutata:0.19753)0.280:0.03246)0.600:0.03647,(EP00248_Marchantia_polymorpha:0.20936,(EP00247_Physcomitrella_patens:0.03434,EP00247_Physcomitrella_patens_2:0.03441)0.961:0.07185)0.864:0.03679)0.888:0.04107,(EP00269_Selaginella_moellendorffii:0.0,EP00269_Selaginella_moellendorffii_2:0.0):0.28583)0.217:0.02886)0.873:0.04691)0.811:0.05533)0.983:0.14881,((EP00274_Cyanoptyche_gloeocystis:0.01666,EP00274_Cyanoptyche_gloeocystis_2:0.05041)0.999:0.27065,(EP00741_Cyanophora_paradoxa:0.26099,(EP00276_Gloeochaete_wittrockiana:0.26665,(EP00275_Glaucocystis_nostochinearum:0.01541,EP00275_Glaucocystis_nostochinearum_2:0.02830)0.994:0.16050)0.390:0.07244)0.239:0.06381)0.976:0.17164)0.254:0.05104,(EP00178_Gracilaria_changii:0.58492,((EP00229_Micromonas_commoda:0.14601,(EP00222_Ostreococcus_lucimarinus:0.04615,EP00224_Ostreococcus_tauri:0.10911)1.000:0.35192)1.000:0.30811,(EP00210_Caulerpa_lentillifera:0.24795,(EP00206_Coccomyxa_subellipsoidea:0.21832,((EP00198_Chlamydomonas_reinhardtii:0.01912,EP00202_Volvox_carteri:0.07616)1.000:0.19535,(EP00203_Chlorella_variabilis:0.14740,EP00207_Helicosporidium_sp_ATCC50920:0.27199)0.761:0.10154)0.855:0.08372)0.121:0.05377)0.996:0.22776)0.877:0.08045)0.822:0.05678)0.894:0.04775,((EP00466_Bigelowiella_natans:0.39826,(EP00480_Reticulomyxa_filosa:0.56813,(EP00473_Plasmodiophora_brassicae:0.45085,(EP00454_Perkinsus_marinus:0.01921,EP00454_Perkinsus_marinus_2:0.00056)1.000:0.35214)0.792:0.04130)0.626:0.08586)0.740:0.05913,((EP00641_Albugo_candida:0.47673,((EP00390_Vitrella_brassicaformis:0.15166,EP00365_Plasmodium_falciparum:0.84217)0.960:0.19005,(EP00333_Tetrahymena_thermophila:0.48166,EP00381_Gregarina_niphandrodes:0.58694)0.847:0.10845)0.869:0.09710)0.174:0.02783,((EP00623_Microchloropsis_gaditana:0.24995,EP00609_Ectocarpus_siliculosus:0.38669)0.917:0.10177,((EP00528_Fragilariopsis_cylindrus:0.24482,EP00582_Thalassiosira_oceanica:0.24790)0.998:0.24942,(EP00625_Aureococcus_anophagefferens:0.30033,EP00392_Amoebophrya_sp_AT5.2:0.54444)0.931:0.13786)0.274:0.04833)0.965:0.13638)0.210:0.03973)0.934:0.06756)0.835:0.02229,(((EP00157_Rozella_allomycis:0.37692,(EP00044_Salpingoeca_rosetta:0.42435,EP00125_Sphaeroforma_arctica:0.37764)0.910:0.11119)0.866:0.12978,((EP00120_Capsaspora_owczarzaki:0.32427,(EP00101_Apis_mellifera:0.30789,(EP00110_Nematostella_vectensis:0.16986,(EP00072_Mus_musculus:0.00056,EP00072_Mus_musculus_2:0.00056)1.000:0.24448)0.928:0.10205)0.954:0.10570)0.907:0.08168,(EP00159_Fonticula_alba:0.46732,(EP00144_Saccharomyces_cerevisiae:0.36734,EP00137_Aspergillus_oryzae:0.26842)0.981:0.16852)0.881:0.10924)0.802:0.06332)0.894:0.08308,(EP00023_Dictyostelium_discoideum:0.54826,EP00276_Gloeochaete_wittrockiana_2:0.38469)0.720:0.11590)0.806:0.03476,(((EP00006_Acanthamoeba_castellanii:0.33043,EP00178_Gracilaria_changii_2:0.44421)0.871:0.14034,((((((new_Toli_Illu_D1_ToliTrain_predictions_aa:0.11222,new_Ecox_RvioTrain_aa:0.10862)0.952:0.05696,(EP00185_Porphyridium_purpureum:0.15556,(EP00184_Porphyridium_aerugineum:0.00055,new_Paer_ToliTrain_predictions_aa:0.00056)0.993:0.11889)0.820:0.02773)0.939:0.05667,(new_Rvio1_RvioTrain_cDNA_predictions:0.28080,EP00180_Rhodochaete_pulchella:0.21568)0.587:0.05373)0.629:0.03746,((EP00173_Palmaria_palmata:0.09813,EP00173_Palmaria_palmata_2:0.06342)0.989:0.13880,(EP00174_Griffithsia_okiensis:0.18501,EP00177_Eucheuma_denticulatum:0.04830)0.700:0.06363)1.000:0.25134)0.854:0.04823,((EP00170_Pyropia_yezoensis:0.01592,EP00168_Porphyra_purpurea:0.06324)1.000:0.27845,(EP00190_Stylonematophyceae_sp_CCMP1999:0.08235,EP00188_Purpureofilum_apyrenoidigerum:0.01965)1.000:0.39034)0.596:0.00760)0.816:0.03451,(EP00167_Galdieria_sulphuraria:0.29729,(new_Gmax_Illu_D1_GsulTrain_predictions:0.20021,EP00165_Cyanidioschyzon_merolae:0.04685)1.000:0.31580)0.705:0.04927)0.976:0.12804)0.959:0.10636,(((((EP00314_Emiliania_huxleyi:0.39974,EP00279_Guillardia_theta:0.48153)0.397:0.06644,(EP00727_Mastigamoeba_balamuthi:0.74229,(EP00667_Euglena_gracilis:0.48002,(EP00671_Bodo_saltans:0.24841,EP00682_Trypanosoma_cruzi:0.28457)0.991:0.32835)0.923:0.13949)0.945:0.20864)0.521:0.07388,((EP00503_Blastocystis_sp_subtype4:0.70054,(EP00705_Trichomonas_vaginalis:0.00521,EP00705_Trichomonas_vaginalis_2:0.01261)1.000:0.44806)0.919:0.16048,(EP00749_Cafeteria_roenbergensis:0.60376,EP00513_Hondaea_fermentalgiana:0.63480)0.889:0.14806)0.820:0.06034)0.814:0.03240,(EP00735_Rhodelphis_limneticus:0.29139,EP00736_Rhodelphis_marinus:0.31624)0.995:0.22754)0.747:0.02790,((EP00528_Fragilariopsis_cylindrus_2:0.50187,EP00609_Ectocarpus_siliculosus_2:0.72531)0.963:0.41723,(EP00015_Entamoeba_histolytica:0.97823,((nm_Hand_GCF_000018645.1_ASM1864v1_protein:0.37334,(Cryptomonas_paramecium_XP_003239935.1_26S_proteasome_chain_protein_nucleomorph_:0.43569,nm_Gthe_GCF_000002975.1_ASM297v1_protein:0.63433)0.784:0.07165)0.986:0.36264,(EP00671_Bodo_saltans_2:2.25417,EP00702_Spironucleus_salmonicida:1.22792)0.771:0.20448)0.612:0.13775)0.051:0.06544)0.517:0.05171)0.290:0.04523)0.282:0.01476);
```
