## Supplementary file S1 for "Nucleomorph phylogenomics suggests a deep and ancient origin of cryptophyte plastids within Rhodophyta": Cpar_229_118.blo45b3g4.fasttree.figtree

```
#NEXUS
begin taxa;
	dimensions ntax=98;
	taxlabels
	'Cryptomonas_paramecium_XP_003239935.1_26S_proteasome_chain_protein_nucleomorph_'[&!color=#00ffff]
	EP00006_Acanthamoeba_castellanii[&!color=#6571a8]
	EP00015_Entamoeba_histolytica[&!color=#6571a8]
	EP00023_Dictyostelium_discoideum[&!color=#6571a8]
	EP00044_Salpingoeca_rosetta[&!color=#80a667]
	EP00072_Mus_musculus[&!color=#80a667]
	EP00072_Mus_musculus_2[&!color=#000000]
	EP00101_Apis_mellifera[&!color=#80a667]
	EP00110_Nematostella_vectensis[&!color=#80a667]
	EP00120_Capsaspora_owczarzaki[&!color=#80a667]
	EP00125_Sphaeroforma_arctica[&!color=#80a667]
	EP00137_Aspergillus_oryzae[&!color=#80a667]
	EP00144_Saccharomyces_cerevisiae[&!color=#80a667]
	EP00157_Rozella_allomycis[&!color=#80a667]
	EP00159_Fonticula_alba[&!color=#80a667]
	EP00165_Cyanidioschyzon_merolae[&!color=#63a689]
	EP00167_Galdieria_sulphuraria[&!color=#63a689]
	EP00168_Porphyra_purpurea[&!color=#63a689]
	EP00170_Pyropia_yezoensis[&!color=#63a689]
	EP00173_Palmaria_palmata[&!color=#63a689]
	EP00173_Palmaria_palmata_2[&!color=#000000]
	EP00174_Griffithsia_okiensis[&!color=#63a689]
	EP00177_Eucheuma_denticulatum[&!color=#63a689]
	EP00178_Gracilaria_changii[&!color=#63a689]
	EP00178_Gracilaria_changii_2[&!color=#000000]
	EP00180_Rhodochaete_pulchella[&!color=#63a689]
	EP00184_Porphyridium_aerugineum[&!color=#63a689]
	EP00185_Porphyridium_purpureum[&!color=#63a689]
	EP00188_Purpureofilum_apyrenoidigerum[&!color=#63a689]
	EP00190_Stylonematophyceae_sp_CCMP1999[&!color=#63a689]
	EP00198_Chlamydomonas_reinhardtii[&!color=#277e79]
	EP00202_Volvox_carteri[&!color=#277e79]
	EP00203_Chlorella_variabilis[&!color=#277e79]
	EP00206_Coccomyxa_subellipsoidea[&!color=#277e79]
	EP00207_Helicosporidium_sp_ATCC50920[&!color=#277e79]
	EP00210_Caulerpa_lentillifera[&!color=#277e79]
	EP00222_Ostreococcus_lucimarinus[&!color=#277e79]
	EP00224_Ostreococcus_tauri[&!color=#277e79]
	EP00229_Micromonas_commoda[&!color=#277e79]
	EP00243_Klebsormidium_subtile[&!color=#277e79]
	EP00244_Chara_vulgaris[&!color=#277e79]
	EP00245_Coleochaete_scutata[&!color=#277e79]
	EP00247_Physcomitrella_patens[&!color=#277e79]
	EP00247_Physcomitrella_patens_2[&!color=#000000]
	EP00248_Marchantia_polymorpha[&!color=#277e79]
	EP00269_Selaginella_moellendorffii[&!color=#277e79]
	EP00269_Selaginella_moellendorffii_2[&!color=#000000]
	EP00270_Netrium_digitus[&!color=#277e79]
	EP00270_Netrium_digitus_2[&!color=#000000]
	EP00271_Cylindrocystis_brebissonii[&!color=#277e79]
	EP00272_Mesostigma_viride[&!color=#277e79]
	EP00274_Cyanoptyche_gloeocystis[&!color=#666666]
	EP00274_Cyanoptyche_gloeocystis_2[&!color=#000000]
	EP00275_Glaucocystis_nostochinearum[&!color=#666666]
	EP00275_Glaucocystis_nostochinearum_2[&!color=#000000]
	EP00276_Gloeochaete_wittrockiana[&!color=#666666]
	EP00276_Gloeochaete_wittrockiana_2[&!color=#000000]
	EP00279_Guillardia_theta[&!color=#fd8fff]
	EP00314_Emiliania_huxleyi[&!color=#745394]
	EP00333_Tetrahymena_thermophila[&!color=#654cd4]
	EP00365_Plasmodium_falciparum[&!color=#654cd4]
	EP00381_Gregarina_niphandrodes[&!color=#654cd4]
	EP00390_Vitrella_brassicaformis[&!color=#654cd4]
	'EP00392_Amoebophrya_sp_AT5.2'[&!color=#654cd4]
	EP00454_Perkinsus_marinus[&!color=#654cd4]
	EP00454_Perkinsus_marinus_2[&!color=#000000]
	EP00466_Bigelowiella_natans[&!color=#966e5d]
	EP00473_Plasmodiophora_brassicae[&!color=#966e5d]
	EP00480_Reticulomyxa_filosa[&!color=#966e5d]
	EP00503_Blastocystis_sp_subtype4[&!color=#7d5494]
	EP00513_Hondaea_fermentalgiana[&!color=#7d5494]
	EP00528_Fragilariopsis_cylindrus[&!color=#7d5494]
	EP00528_Fragilariopsis_cylindrus_2[&!color=#000000]
	EP00582_Thalassiosira_oceanica[&!color=#7d5494]
	EP00609_Ectocarpus_siliculosus[&!color=#7d5494]
	EP00609_Ectocarpus_siliculosus_2[&!color=#000000]
	EP00623_Microchloropsis_gaditana[&!color=#7d5494]
	EP00625_Aureococcus_anophagefferens[&!color=#7d5494]
	EP00641_Albugo_candida[&!color=#7d5494]
	EP00667_Euglena_gracilis[&!color=#a6883c]
	EP00671_Bodo_saltans[&!color=#a6883c]
	EP00671_Bodo_saltans_2[&!color=#000000]
	EP00682_Trypanosoma_cruzi[&!color=#a6883c]
	EP00702_Spironucleus_salmonicida[&!color=#d49442]
	EP00705_Trichomonas_vaginalis[&!color=#d49442]
	EP00705_Trichomonas_vaginalis_2[&!color=#000000]
	EP00727_Mastigamoeba_balamuthi[&!color=#6571a8]
	EP00735_Rhodelphis_limneticus[&!color=#a63733]
	EP00736_Rhodelphis_marinus[&!color=#a63733]
	EP00741_Cyanophora_paradoxa[&!color=#666666]
	EP00749_Cafeteria_roenbergensis[&!color=#7d5494]
	new_Ecox_RvioTrain_aa[&!color=#63a689]
	new_Gmax_Illu_D1_GsulTrain_predictions[&!color=#63a689]
	new_Paer_ToliTrain_predictions_aa[&!color=#63a689]
	new_Rvio1_RvioTrain_cDNA_predictions[&!color=#63a689]
	new_Toli_Illu_D1_ToliTrain_predictions_aa[&!color=#63a689]
	'nm_Gthe_GCF_000002975.1_ASM297v1_protein'[&!color=#4790a6]
	'nm_Hand_GCF_000018645.1_ASM1864v1_protein'[&!color=#4790a6]
;
end;
begin trees;
	tree tree_1 = [&R] (((((EP00243_Klebsormidium_subtile:0.2498,(EP00272_Mesostigma_viride:0.30761,(EP00244_Chara_vulgaris:0.16555,((((EP00270_Netrium_digitus:0.0,EP00270_Netrium_digitus_2:0.0):0.27418,(EP00271_Cylindrocystis_brebissonii:0.21717,EP00245_Coleochaete_scutata:0.19753)[&label=0.28]:0.03246)[&label=0.6]:0.03647,(EP00248_Marchantia_polymorpha:0.20936,(EP00247_Physcomitrella_patens:0.03434,EP00247_Physcomitrella_patens_2:0.03441)[&label=0.961]:0.07185)[&label=0.864]:0.03679)[&label=0.888]:0.04107,(EP00269_Selaginella_moellendorffii:0.0,EP00269_Selaginella_moellendorffii_2:0.0):0.28583)[&label=0.217]:0.02886)[&label=0.873]:0.04691)[&label=0.811]:0.05533)[&label=0.983]:0.14881,((EP00274_Cyanoptyche_gloeocystis:0.01666,EP00274_Cyanoptyche_gloeocystis_2:0.05041)[&label=0.999]:0.27065,(EP00741_Cyanophora_paradoxa:0.26099,(EP00276_Gloeochaete_wittrockiana:0.26665,(EP00275_Glaucocystis_nostochinearum:0.01541,EP00275_Glaucocystis_nostochinearum_2:0.0283)[&label=0.994]:0.1605)[&label=0.39]:0.07244)[&label=0.239]:0.06381)[&label=0.976]:0.17164)[&label=0.254]:0.05104,(EP00178_Gracilaria_changii:0.58492,((EP00229_Micromonas_commoda:0.14601,(EP00222_Ostreococcus_lucimarinus:0.04615,EP00224_Ostreococcus_tauri:0.10911)[&label=1.0]:0.35192)[&label=1.0]:0.30811,(EP00210_Caulerpa_lentillifera:0.24795,(EP00206_Coccomyxa_subellipsoidea:0.21832,((EP00198_Chlamydomonas_reinhardtii:0.01912,EP00202_Volvox_carteri:0.07616)[&label=1.0]:0.19535,(EP00203_Chlorella_variabilis:0.1474,EP00207_Helicosporidium_sp_ATCC50920:0.27199)[&label=0.761]:0.10154)[&label=0.855]:0.08372)[&label=0.121]:0.05377)[&label=0.996]:0.22776)[&label=0.877]:0.08045)[&label=0.822]:0.05678)[&label=0.894]:0.04775,((EP00466_Bigelowiella_natans:0.39826,(EP00480_Reticulomyxa_filosa:0.56813,(EP00473_Plasmodiophora_brassicae:0.45085,(EP00454_Perkinsus_marinus:0.01921,EP00454_Perkinsus_marinus_2:5.6E-4)[&label=1.0]:0.35214)[&label=0.792]:0.0413)[&label=0.626]:0.08586)[&label=0.74]:0.05913,((EP00641_Albugo_candida:0.47673,((EP00390_Vitrella_brassicaformis:0.15166,EP00365_Plasmodium_falciparum:0.84217)[&label=0.96]:0.19005,(EP00333_Tetrahymena_thermophila:0.48166,EP00381_Gregarina_niphandrodes:0.58694)[&label=0.847]:0.10845)[&label=0.869]:0.0971)[&label=0.174]:0.02783,((EP00623_Microchloropsis_gaditana:0.24995,EP00609_Ectocarpus_siliculosus:0.38669)[&label=0.917]:0.10177,((EP00528_Fragilariopsis_cylindrus:0.24482,EP00582_Thalassiosira_oceanica:0.2479)[&label=0.998]:0.24942,(EP00625_Aureococcus_anophagefferens:0.30033,'EP00392_Amoebophrya_sp_AT5.2':0.54444)[&label=0.931]:0.13786)[&label=0.274]:0.04833)[&label=0.965]:0.13638)[&label=0.21]:0.03973)[&label=0.934]:0.06756)[&label=0.835]:0.02229,(((EP00157_Rozella_allomycis:0.37692,(EP00044_Salpingoeca_rosetta:0.42435,EP00125_Sphaeroforma_arctica:0.37764)[&label=0.91]:0.11119)[&label=0.866]:0.12978,((EP00120_Capsaspora_owczarzaki:0.32427,(EP00101_Apis_mellifera:0.30789,(EP00110_Nematostella_vectensis:0.16986,(EP00072_Mus_musculus:5.6E-4,EP00072_Mus_musculus_2:5.6E-4)[&label=1.0]:0.24448)[&label=0.928]:0.10205)[&label=0.954]:0.1057)[&label=0.907]:0.08168,(EP00159_Fonticula_alba:0.46732,(EP00144_Saccharomyces_cerevisiae:0.36734,EP00137_Aspergillus_oryzae:0.26842)[&label=0.981]:0.16852)[&label=0.881]:0.10924)[&label=0.802]:0.06332)[&label=0.894]:0.08308,(EP00023_Dictyostelium_discoideum:0.54826,EP00276_Gloeochaete_wittrockiana_2:0.38469)[&label=0.72]:0.1159)[&label=0.806]:0.03476,(((EP00006_Acanthamoeba_castellanii:0.33043,EP00178_Gracilaria_changii_2:0.44421)[&label=0.871]:0.14034,((((((new_Toli_Illu_D1_ToliTrain_predictions_aa:0.11222,new_Ecox_RvioTrain_aa:0.10862)[&label=0.952]:0.05696,(EP00185_Porphyridium_purpureum:0.15556,(EP00184_Porphyridium_aerugineum:5.5E-4,new_Paer_ToliTrain_predictions_aa:5.6E-4)[&label=0.993]:0.11889)[&label=0.82]:0.02773)[&label=0.939]:0.05667,(new_Rvio1_RvioTrain_cDNA_predictions:0.2808,EP00180_Rhodochaete_pulchella:0.21568)[&label=0.587]:0.05373)[&label=0.629]:0.03746,((EP00173_Palmaria_palmata:0.09813,EP00173_Palmaria_palmata_2:0.06342)[&label=0.989]:0.1388,(EP00174_Griffithsia_okiensis:0.18501,EP00177_Eucheuma_denticulatum:0.0483)[&label=0.7]:0.06363)[&label=1.0]:0.25134)[&label=0.854]:0.04823,((EP00170_Pyropia_yezoensis:0.01592,EP00168_Porphyra_purpurea:0.06324)[&label=1.0]:0.27845,(EP00190_Stylonematophyceae_sp_CCMP1999:0.08235,EP00188_Purpureofilum_apyrenoidigerum:0.01965)[&label=1.0]:0.39034)[&label=0.596]:0.0076)[&label=0.816]:0.03451,(EP00167_Galdieria_sulphuraria:0.29729,(new_Gmax_Illu_D1_GsulTrain_predictions:0.20021,EP00165_Cyanidioschyzon_merolae:0.04685)[&label=1.0]:0.3158)[&label=0.705]:0.04927)[&label=0.976]:0.12804)[&label=0.959]:0.10636,(((((EP00314_Emiliania_huxleyi:0.39974,EP00279_Guillardia_theta:0.48153)[&label=0.397]:0.06644,(EP00727_Mastigamoeba_balamuthi:0.74229,(EP00667_Euglena_gracilis:0.48002,(EP00671_Bodo_saltans:0.24841,EP00682_Trypanosoma_cruzi:0.28457)[&label=0.991]:0.32835)[&label=0.923]:0.13949)[&label=0.945]:0.20864)[&label=0.521]:0.07388,((EP00503_Blastocystis_sp_subtype4:0.70054,(EP00705_Trichomonas_vaginalis:0.00521,EP00705_Trichomonas_vaginalis_2:0.01261)[&label=1.0]:0.44806)[&label=0.919]:0.16048,(EP00749_Cafeteria_roenbergensis:0.60376,EP00513_Hondaea_fermentalgiana:0.6348)[&label=0.889]:0.14806)[&label=0.82]:0.06034)[&label=0.814]:0.0324,(EP00735_Rhodelphis_limneticus:0.29139,EP00736_Rhodelphis_marinus:0.31624)[&label=0.995]:0.22754)[&label=0.747]:0.0279,((EP00528_Fragilariopsis_cylindrus_2:0.50187,EP00609_Ectocarpus_siliculosus_2:0.72531)[&label=0.963]:0.41723,(EP00015_Entamoeba_histolytica:0.97823,(('nm_Hand_GCF_000018645.1_ASM1864v1_protein':0.37334,('Cryptomonas_paramecium_XP_003239935.1_26S_proteasome_chain_protein_nucleomorph_':0.43569,'nm_Gthe_GCF_000002975.1_ASM297v1_protein':0.63433)[&label=0.784]:0.07165)[&label=0.986]:0.36264,(EP00671_Bodo_saltans_2:2.25417,EP00702_Spironucleus_salmonicida:1.22792)[&label=0.771]:0.20448)[&label=0.612]:0.13775)[&label=0.051]:0.06544)[&label=0.517]:0.05171)[&label=0.29]:0.04523)[&label=0.282]:0.01476);
end;
begin figtree;
	set appearance.backgroundColorAttribute="Default";
	set appearance.backgroundColour=#ffffff;
	set appearance.branchColorAttribute="User selection";
	set appearance.branchColorGradient=false;
	set appearance.branchLineWidth=1.0;
	set appearance.branchMinLineWidth=0.0;
	set appearance.branchWidthAttribute="Fixed";
	set appearance.foregroundColour=#000000;
	set appearance.hilightingGradient=false;
	set appearance.selectionColour=#2d3680;
	set branchLabels.colorAttribute="User selection";
	set branchLabels.displayAttribute="Branch times";
	set branchLabels.fontName="Arial";
	set branchLabels.fontSize=8;
	set branchLabels.fontStyle=0;
	set branchLabels.isShown=false;
	set branchLabels.significantDigits=2;
	set layout.expansion=446;
	set layout.layoutType="RECTILINEAR";
	set layout.zoom=0;
	set legend.attribute="label";
	set legend.fontSize=10.0;
	set legend.isShown=false;
	set legend.significantDigits=4;
	set nodeBars.barWidth=4.0;
	set nodeBars.displayAttribute=null;
	set nodeBars.isShown=false;
	set nodeLabels.colorAttribute="User selection";
	set nodeLabels.displayAttribute="label";
	set nodeLabels.fontName="Arial";
	set nodeLabels.fontSize=10;
	set nodeLabels.fontStyle=0;
	set nodeLabels.isShown=true;
	set nodeLabels.significantDigits=2;
	set nodeShapeExternal.colourAttribute="User selection";
	set nodeShapeExternal.isShown=false;
	set nodeShapeExternal.minSize=10.0;
	set nodeShapeExternal.scaleType=Width;
	set nodeShapeExternal.shapeType=Circle;
	set nodeShapeExternal.size=4.0;
	set nodeShapeExternal.sizeAttribute="Fixed";
	set nodeShapeInternal.colourAttribute="User selection";
	set nodeShapeInternal.isShown=false;
	set nodeShapeInternal.minSize=10.0;
	set nodeShapeInternal.scaleType=Width;
	set nodeShapeInternal.shapeType=Circle;
	set nodeShapeInternal.size=4.0;
	set nodeShapeInternal.sizeAttribute="Fixed";
	set polarLayout.alignTipLabels=false;
	set polarLayout.angularRange=0;
	set polarLayout.rootAngle=0;
	set polarLayout.rootLength=100;
	set polarLayout.showRoot=true;
	set radialLayout.spread=0.0;
	set rectilinearLayout.alignTipLabels=false;
	set rectilinearLayout.curvature=0;
	set rectilinearLayout.rootLength=100;
	set scale.offsetAge=0.0;
	set scale.rootAge=1.0;
	set scale.scaleFactor=1.0;
	set scale.scaleRoot=false;
	set scaleAxis.automaticScale=true;
	set scaleAxis.fontSize=8.0;
	set scaleAxis.isShown=false;
	set scaleAxis.lineWidth=1.0;
	set scaleAxis.majorTicks=1.0;
	set scaleAxis.minorTicks=0.5;
	set scaleAxis.origin=0.0;
	set scaleAxis.reverseAxis=false;
	set scaleAxis.showGrid=true;
	set scaleBar.automaticScale=true;
	set scaleBar.fontSize=10.0;
	set scaleBar.isShown=true;
	set scaleBar.lineWidth=1.0;
	set scaleBar.scaleRange=0.0;
	set tipLabels.colorAttribute="User selection";
	set tipLabels.displayAttribute="Names";
	set tipLabels.fontName="Arial";
	set tipLabels.fontSize=12;
	set tipLabels.fontStyle=1;
	set tipLabels.isShown=true;
	set tipLabels.significantDigits=4;
	set trees.order=true;
	set trees.orderType="increasing";
	set trees.rooting=false;
	set trees.rootingType="User Selection";
	set trees.transform=false;
	set trees.transformType="cladogram";
end;
```
