## Supplementary file S1 for "Nucleomorph phylogenomics suggests a deep and ancient origin of cryptophyte plastids within Rhodophyta": Cpar_229_119.blo45b3g4.fasttree

```
((((((EP00528_Fragilariopsis_cylindrus_2:0.12225,EP00582_Thalassiosira_oceanica_2:0.16186)0.976:0.18554,(EP00625_Aureococcus_anophagefferens_2:0.66041,EP00609_Ectocarpus_siliculosus_2:0.12963)0.974:0.20924)0.989:0.18729,((EP00365_Plasmodium_falciparum:0.22912,((EP00705_Trichomonas_vaginalis_2:0.53529,((EP00015_Entamoeba_histolytica_2:0.57003,EP00381_Gregarina_niphandrodes_2:0.87423)0.869:0.21735,((EP00503_Blastocystis_sp_subtype4_2:0.33719,EP00702_Spironucleus_salmonicida_2:1.19553)0.900:0.17832,((EP00473_Plasmodiophora_brassicae_2:0.25740,((((((EP00210_Caulerpa_lentillifera_2:0.57481,(EP00198_Chlamydomonas_reinhardtii_2:0.08747,EP00202_Volvox_carteri_2:0.01724)0.996:0.21300)0.203:0.03569,(EP00203_Chlorella_variabilis_2:0.16304,EP00206_Coccomyxa_subellipsoidea_2:0.15654)0.870:0.07079)0.947:0.08649,((EP00207_Helicosporidium_sp_ATCC50920_2:0.38030,(EP00229_Micromonas_commoda_2:0.19100,EP00222_Ostreococcus_lucimarinus_2:0.13570)0.993:0.24542)0.587:0.06641,(EP00243_Klebsormidium_subtile_2:0.08731,(EP00248_Marchantia_polymorpha_2:0.21473,EP00245_Coleochaete_scutata_2:0.22628)0.353:0.07150)0.175:0.07732)0.919:0.08280)0.841:0.05026,EP00749_Cafeteria_roenbergensis_2:0.44232)0.941:0.09235,((((EP00735_Rhodelphis_limneticus_2:0.11106,EP00736_Rhodelphis_marinus_2:0.30255)0.970:0.11486,((((EP00169_Porphyra_umbilicalis_2:0.06403,EP00168_Porphyra_purpurea_2:0.01035)0.978:0.07316,(EP00176_Chondrus_crispus_2:0.11534,EP00172_Hildenbrandia_rubra:0.18655)0.783:0.02378)0.885:0.04481,((EP00190_Stylonematophyceae_sp_CCMP1999_2:0.00595,EP00188_Purpureofilum_apyrenoidigerum_2:0.05385)1.000:0.24571,((EP00023_Dictyostelium_discoideum_2:0.15842,(new_Toli_Illu_D1_ToliTrain_predictions_aa_2:0.02936,EP00182_Erythrolobus_australicus:0.15051)0.947:0.08667)0.217:0.03879,(new_Dgri_D4_BuscoTrain_augustus_aa:0.12941,(EP00181_Compsopogon_caeruleus_2:0.24150,(EP00167_Galdieria_sulphuraria_2:0.12575,(EP00166_Cyanidium_caldarium:0.18892,(new_Gmax_Illu_D1_GsulTrain_predictions_2:0.05026,EP00165_Cyanidioschyzon_merolae_2:0.09221)0.979:0.13850)0.978:0.12581)0.873:0.06544)0.609:0.04617)0.778:0.02088)0.787:0.03798)0.326:0.02139)0.858:0.04810,(((EP00120_Capsaspora_owczarzaki_2:0.15190,(EP00101_Apis_mellifera_2:0.30168,EP00110_Nematostella_vectensis_2:0.11830)0.866:0.05239)0.953:0.09584,((EP00006_Acanthamoeba_castellanii_2:0.19728,((EP00667_Euglena_gracilis_2:0.38496,EP00727_Mastigamoeba_balamuthi_2:0.18850)0.843:0.07768,(EP00144_Saccharomyces_cerevisiae_2:0.19116,EP00137_Aspergillus_oryzae_2:0.10148)0.995:0.17105)0.153:0.03293)0.473:0.04430,EP00157_Rozella_allomycis_2:0.26512)0.437:0.01940)0.614:0.03676,(EP00274_Cyanoptyche_gloeocystis_2:0.14702,(EP00741_Cyanophora_paradoxa_2:0.09525,EP00275_Glaucocystis_nostochinearum_2:0.10973)0.307:0.02747)0.934:0.05539)0.470:0.03179)0.952:0.04627)0.790:0.02529,EP00466_Bigelowiella_natans_2:0.20994)0.031:0.03278,EP00513_Hondaea_fermentalgiana_2:0.29426)0.867:0.02268)0.383:0.01344,((EP00641_Albugo_candida_2:0.10330,(EP00454_Perkinsus_marinus_2:0.26288,(EP00390_Vitrella_brassicaformis_2:0.33812,EP00392_Amoebophrya_sp_AT5.2_2:0.26703)0.773:0.10961)0.867:0.06457)0.399:0.03334,EP00623_Microchloropsis_gaditana:0.23848)0.246:0.06428)0.814:0.05512)0.473:0.05712,EP00333_Tetrahymena_thermophila_2:0.49106)0.088:0.06007)0.765:0.13229)0.819:0.20816)0.959:0.44579,((EP00271_Cylindrocystis_brebissonii_2:0.59213,EP00770_Monocercomonoides_exilis_2:0.50934)1.000:1.32975,(((EP00365_Plasmodium_falciparum_2:0.27041,EP00439_Symbiodinium_sp_Y106_2:0.10477)0.989:0.17414,(((EP00159_Fonticula_alba_2:0.24882,EP00671_Bodo_saltans_2:0.25859)0.722:0.01815,((EP00044_Salpingoeca_rosetta_2:0.08724,EP00125_Sphaeroforma_arctica_2:0.06950)0.863:0.07652,(EP00623_Microchloropsis_gaditana_2:0.18940,((EP00323_Chrysochromulina_tobin_2:0.18583,((EP00183_Erythrolobus_madagascarensis_2:0.04950,(EP00184_Porphyridium_aerugineum_2:0.04736,EP00185_Porphyridium_purpureum_2:0.03996)0.856:0.02926)0.967:0.06227,((EP00172_Hildenbrandia_rubra_2:0.13004,(EP00170_Pyropia_yezoensis_2:0.12506,(EP00174_Griffithsia_okiensis:0.06819,EP00171_Calliarthron_tuberculosum_2:0.07457)0.964:0.07400)0.301:0.01473)0.891:0.03411,(new_Dgri_D4_BuscoTrain_augustus_aa_2:0.06312,(EP00189_Rhodosorus_marinus_2:0.10183,(new_Mery_Illu_D3_aa_2:0.04536,EP00180_Rhodochaete_pulchella_2:0.08682)0.445:0.02173)0.285:0.01187)0.925:0.03876)0.712:0.00914)0.956:0.05085)0.726:0.01521,EP00224_Ostreococcus_tauri_2:0.28114)0.806:0.04718)0.714:0.01689)0.774:0.02342)0.897:0.05564,EP00279_Guillardia_theta_2:0.22315)0.697:0.06208)0.824:0.13937,(nm_Hand_GCF_000018645.1_ASM1864v1_protein_2:0.25092,nm_Gthe_GCF_000002975.1_ASM297v1_protein_2:0.59607)0.744:0.16865)0.973:0.56158)0.695:0.28022)0.995:0.62445)0.864:0.15547,(EP00705_Trichomonas_vaginalis:0.31224,(EP00770_Monocercomonoides_exilis:0.63831,EP00015_Entamoeba_histolytica:0.33535)0.254:0.04202)0.837:0.08549)0.714:0.05668)0.961:0.13537,(((EP00741_Cyanophora_paradoxa:0.07161,EP00276_Gloeochaete_wittrockiana:0.12504)0.735:0.02560,(EP00274_Cyanoptyche_gloeocystis:0.14452,EP00275_Glaucocystis_nostochinearum:0.09850)0.890:0.03718)0.695:0.01150,(EP00279_Guillardia_theta:0.17020,(((((EP00203_Chlorella_variabilis:0.04152,EP00207_Helicosporidium_sp_ATCC50920:0.06905)0.705:0.01057,EP00210_Caulerpa_lentillifera:0.19528)0.760:0.02411,(EP00198_Chlamydomonas_reinhardtii:0.03138,EP00202_Volvox_carteri:0.04098)0.908:0.02514)0.732:0.01133,EP00206_Coccomyxa_subellipsoidea:0.06165)0.898:0.05627,((EP00229_Micromonas_commoda:0.03688,(EP00222_Ostreococcus_lucimarinus:0.02767,EP00224_Ostreococcus_tauri:0.01325)0.916:0.05291)0.964:0.07136,(EP00243_Klebsormidium_subtile:0.08602,(((EP00271_Cylindrocystis_brebissonii:0.11051,(EP00270_Netrium_digitus:0.0,EP00270_Netrium_digitus_2:0.0):0.17601)0.868:0.03555,(EP00245_Coleochaete_scutata:0.13563,EP00244_Chara_vulgaris:0.05013)0.842:0.02650)0.782:0.01697,(((EP00269_Selaginella_moellendorffii:0.0,EP00269_Selaginella_moellendorffii_2:0.0):0.10168,(EP00247_Physcomitrella_patens:0.00789,EP00248_Marchantia_polymorpha:0.03238)0.640:0.03127)0.945:0.08346,EP00272_Mesostigma_viride:0.09493)0.852:0.03366)0.305:0.01606)0.919:0.04763)0.371:0.03188)0.888:0.04253)0.554:0.04118)0.703:0.03435)0.713:0.00930,((EP00480_Reticulomyxa_filosa:0.18497,(EP00473_Plasmodiophora_brassicae:0.16586,EP00466_Bigelowiella_natans:0.16723)0.478:0.05231)0.354:0.05446,(((new_Gmax_Illu_D1_GsulTrain_predictions:0.03325,EP00165_Cyanidioschyzon_merolae:0.00056)0.998:0.12453,((EP00167_Galdieria_sulphuraria:0.17639,(EP00189_Rhodosorus_marinus:0.05689,(EP00190_Stylonematophyceae_sp_CCMP1999:0.00606,EP00188_Purpureofilum_apyrenoidigerum:0.01388)0.947:0.05542)0.939:0.07130)0.814:0.06210,(((((new_Toli_Illu_D1_ToliTrain_predictions_aa:0.02130,(EP00183_Erythrolobus_madagascarensis:0.02824,new_Ecox_RvioTrain_aa:0.01001)0.893:0.01906)0.901:0.02098,EP00185_Porphyridium_purpureum:0.03392)0.093:0.00055,(EP00184_Porphyridium_aerugineum:0.0,new_Paer_ToliTrain_predictions_aa:0.0):0.02722)0.978:0.05531,((new_Mery_Illu_D3_aa:0.04779,EP00180_Rhodochaete_pulchella:0.04039)0.993:0.11012,EP00181_Compsopogon_caeruleus:0.19532)0.251:0.02447)0.468:0.01528,((EP00170_Pyropia_yezoensis:0.01077,(EP00169_Porphyra_umbilicalis:0.0,EP00168_Porphyra_purpurea:0.0):0.00964)0.997:0.07638,((EP00173_Palmaria_palmata:0.01570,EP00173_Palmaria_palmata_2:0.04708)0.961:0.06526,(EP00178_Gracilaria_changii:0.06600,(EP00171_Calliarthron_tuberculosum:0.02504,EP00176_Chondrus_crispus:0.05203)0.706:0.01995)0.489:0.01087)0.926:0.03307)0.736:0.00693)0.000:0.00052)0.888:0.02987)0.473:0.03625,(nm_Gthe_GCF_000002975.1_ASM297v1_protein:0.31347,(Cryptomonas_paramecium_XP_003239785.1_26S_proteasome_SU_B5_nucleomorph_:0.34815,nm_Hand_GCF_000018645.1_ASM1864v1_protein:0.18124)0.443:0.08869)0.987:0.25257)0.672:0.01486)0.831:0.03028)0.536:0.02728,((((EP00323_Chrysochromulina_tobin:0.12885,EP00314_Emiliania_huxleyi:0.06287)0.985:0.14679,(EP00144_Saccharomyces_cerevisiae:0.09019,EP00137_Aspergillus_oryzae:0.19243)0.987:0.13193)0.861:0.05016,(EP00006_Acanthamoeba_castellanii:0.21139,(EP00023_Dictyostelium_discoideum:0.15288,EP00276_Gloeochaete_wittrockiana_2:0.14448)0.921:0.07057)0.853:0.06199)0.715:0.01121,(EP00157_Rozella_allomycis:0.11466,(EP00159_Fonticula_alba:0.27588,(EP00044_Salpingoeca_rosetta:0.11481,((EP00072_Mus_musculus_2:0.17633,(EP00110_Nematostella_vectensis:0.05167,EP00072_Mus_musculus:0.14181)0.506:0.00216)0.552:0.03121,(EP00120_Capsaspora_owczarzaki:0.12181,EP00101_Apis_mellifera:0.33679)0.850:0.05031)0.180:0.03072)0.574:0.04468)0.224:0.02382)0.677:0.02671)0.934:0.03772,((EP00727_Mastigamoeba_balamuthi:0.14348,(((EP00749_Cafeteria_roenbergensis:0.13075,(EP00609_Ectocarpus_siliculosus:0.04021,(EP00625_Aureococcus_anophagefferens:0.13522,(EP00528_Fragilariopsis_cylindrus:0.07026,EP00582_Thalassiosira_oceanica:0.03775)0.611:0.03334)0.975:0.06856)0.798:0.02027)0.775:0.03096,(EP00503_Blastocystis_sp_subtype4:0.22605,EP00702_Spironucleus_salmonicida:0.45850)0.471:0.02436)0.822:0.02288,(EP00641_Albugo_candida:0.31825,EP00513_Hondaea_fermentalgiana:0.13219)0.319:0.02110)0.934:0.06216)0.804:0.06504,((EP00735_Rhodelphis_limneticus:0.07440,EP00736_Rhodelphis_marinus:0.12302)0.906:0.08103,((EP00333_Tetrahymena_thermophila:0.24813,EP00381_Gregarina_niphandrodes:0.25520)0.937:0.10027,((EP00667_Euglena_gracilis:0.19912,(EP00671_Bodo_saltans:0.14352,(EP00682_Trypanosoma_cruzi:0.00056,EP00682_Trypanosoma_cruzi_2:0.00646)0.910:0.05686)0.967:0.11355)0.868:0.10022,(EP00454_Perkinsus_marinus:0.23666,(EP00390_Vitrella_brassicaformis:0.14695,(EP00439_Symbiodinium_sp_Y106:0.06118,EP00392_Amoebophrya_sp_AT5.2:0.12250)0.723:0.03506)0.671:0.02833)0.917:0.04249)0.755:0.01498)0.950:0.06641)0.457:0.01613)0.767:0.01875);
```
