## Supplementary file S1 for "Nucleomorph phylogenomics suggests a deep and ancient origin of cryptophyte plastids within Rhodophyta": Cpar_229_119.blo45b3g4.fasttree.figtree

```
#NEXUS
begin taxa;
	dimensions ntax=179;
	taxlabels
	'Cryptomonas_paramecium_XP_003239785.1_26S_proteasome_SU_B5_nucleomorph_'[&!color=#00ffff]
	EP00006_Acanthamoeba_castellanii[&!color=#6571a8]
	EP00006_Acanthamoeba_castellanii_2[&!color=#000000]
	EP00015_Entamoeba_histolytica[&!color=#6571a8]
	EP00015_Entamoeba_histolytica_2[&!color=#000000]
	EP00023_Dictyostelium_discoideum[&!color=#6571a8]
	EP00023_Dictyostelium_discoideum_2[&!color=#000000]
	EP00044_Salpingoeca_rosetta[&!color=#80a667]
	EP00044_Salpingoeca_rosetta_2[&!color=#000000]
	EP00072_Mus_musculus[&!color=#80a667]
	EP00072_Mus_musculus_2[&!color=#000000]
	EP00101_Apis_mellifera[&!color=#80a667]
	EP00101_Apis_mellifera_2[&!color=#000000]
	EP00110_Nematostella_vectensis[&!color=#80a667]
	EP00110_Nematostella_vectensis_2[&!color=#000000]
	EP00120_Capsaspora_owczarzaki[&!color=#80a667]
	EP00120_Capsaspora_owczarzaki_2[&!color=#000000]
	EP00125_Sphaeroforma_arctica_2[&!color=#000000]
	EP00137_Aspergillus_oryzae[&!color=#80a667]
	EP00137_Aspergillus_oryzae_2[&!color=#000000]
	EP00144_Saccharomyces_cerevisiae[&!color=#80a667]
	EP00144_Saccharomyces_cerevisiae_2[&!color=#000000]
	EP00157_Rozella_allomycis[&!color=#80a667]
	EP00157_Rozella_allomycis_2[&!color=#000000]
	EP00159_Fonticula_alba[&!color=#80a667]
	EP00159_Fonticula_alba_2[&!color=#000000]
	EP00165_Cyanidioschyzon_merolae[&!color=#63a689]
	EP00165_Cyanidioschyzon_merolae_2[&!color=#000000]
	EP00166_Cyanidium_caldarium[&!color=#000000]
	EP00167_Galdieria_sulphuraria[&!color=#63a689]
	EP00167_Galdieria_sulphuraria_2[&!color=#000000]
	EP00168_Porphyra_purpurea[&!color=#63a689]
	EP00168_Porphyra_purpurea_2[&!color=#000000]
	EP00169_Porphyra_umbilicalis[&!color=#63a689]
	EP00169_Porphyra_umbilicalis_2[&!color=#000000]
	EP00170_Pyropia_yezoensis[&!color=#63a689]
	EP00170_Pyropia_yezoensis_2[&!color=#000000]
	EP00171_Calliarthron_tuberculosum[&!color=#63a689]
	EP00171_Calliarthron_tuberculosum_2[&!color=#000000]
	EP00172_Hildenbrandia_rubra[&!color=#000000]
	EP00172_Hildenbrandia_rubra_2[&!color=#000000]
	EP00173_Palmaria_palmata[&!color=#63a689]
	EP00173_Palmaria_palmata_2[&!color=#000000]
	EP00174_Griffithsia_okiensis[&!color=#000000]
	EP00176_Chondrus_crispus[&!color=#63a689]
	EP00176_Chondrus_crispus_2[&!color=#000000]
	EP00178_Gracilaria_changii[&!color=#63a689]
	EP00180_Rhodochaete_pulchella[&!color=#63a689]
	EP00180_Rhodochaete_pulchella_2[&!color=#000000]
	EP00181_Compsopogon_caeruleus[&!color=#63a689]
	EP00181_Compsopogon_caeruleus_2[&!color=#000000]
	EP00182_Erythrolobus_australicus[&!color=#000000]
	EP00183_Erythrolobus_madagascarensis[&!color=#63a689]
	EP00183_Erythrolobus_madagascarensis_2[&!color=#000000]
	EP00184_Porphyridium_aerugineum[&!color=#63a689]
	EP00184_Porphyridium_aerugineum_2[&!color=#000000]
	EP00185_Porphyridium_purpureum[&!color=#63a689]
	EP00185_Porphyridium_purpureum_2[&!color=#000000]
	EP00188_Purpureofilum_apyrenoidigerum[&!color=#63a689]
	EP00188_Purpureofilum_apyrenoidigerum_2[&!color=#000000]
	EP00189_Rhodosorus_marinus[&!color=#63a689]
	EP00189_Rhodosorus_marinus_2[&!color=#000000]
	EP00190_Stylonematophyceae_sp_CCMP1999[&!color=#63a689]
	EP00190_Stylonematophyceae_sp_CCMP1999_2[&!color=#000000]
	EP00198_Chlamydomonas_reinhardtii[&!color=#277e79]
	EP00198_Chlamydomonas_reinhardtii_2[&!color=#000000]
	EP00202_Volvox_carteri[&!color=#277e79]
	EP00202_Volvox_carteri_2[&!color=#000000]
	EP00203_Chlorella_variabilis[&!color=#277e79]
	EP00203_Chlorella_variabilis_2[&!color=#000000]
	EP00206_Coccomyxa_subellipsoidea[&!color=#277e79]
	EP00206_Coccomyxa_subellipsoidea_2[&!color=#000000]
	EP00207_Helicosporidium_sp_ATCC50920[&!color=#277e79]
	EP00207_Helicosporidium_sp_ATCC50920_2[&!color=#000000]
	EP00210_Caulerpa_lentillifera[&!color=#277e79]
	EP00210_Caulerpa_lentillifera_2[&!color=#000000]
	EP00222_Ostreococcus_lucimarinus[&!color=#277e79]
	EP00222_Ostreococcus_lucimarinus_2[&!color=#000000]
	EP00224_Ostreococcus_tauri[&!color=#277e79]
	EP00224_Ostreococcus_tauri_2[&!color=#000000]
	EP00229_Micromonas_commoda[&!color=#277e79]
	EP00229_Micromonas_commoda_2[&!color=#000000]
	EP00243_Klebsormidium_subtile[&!color=#277e79]
	EP00243_Klebsormidium_subtile_2[&!color=#000000]
	EP00244_Chara_vulgaris[&!color=#277e79]
	EP00245_Coleochaete_scutata[&!color=#277e79]
	EP00245_Coleochaete_scutata_2[&!color=#000000]
	EP00247_Physcomitrella_patens[&!color=#277e79]
	EP00248_Marchantia_polymorpha[&!color=#277e79]
	EP00248_Marchantia_polymorpha_2[&!color=#000000]
	EP00269_Selaginella_moellendorffii[&!color=#277e79]
	EP00269_Selaginella_moellendorffii_2[&!color=#000000]
	EP00270_Netrium_digitus[&!color=#277e79]
	EP00270_Netrium_digitus_2[&!color=#000000]
	EP00271_Cylindrocystis_brebissonii[&!color=#277e79]
	EP00271_Cylindrocystis_brebissonii_2[&!color=#000000]
	EP00272_Mesostigma_viride[&!color=#277e79]
	EP00274_Cyanoptyche_gloeocystis[&!color=#666666]
	EP00274_Cyanoptyche_gloeocystis_2[&!color=#000000]
	EP00275_Glaucocystis_nostochinearum[&!color=#666666]
	EP00275_Glaucocystis_nostochinearum_2[&!color=#000000]
	EP00276_Gloeochaete_wittrockiana[&!color=#666666]
	EP00276_Gloeochaete_wittrockiana_2[&!color=#000000]
	EP00279_Guillardia_theta[&!color=#fd8fff]
	EP00279_Guillardia_theta_2[&!color=#000000]
	EP00314_Emiliania_huxleyi[&!color=#745394]
	EP00323_Chrysochromulina_tobin[&!color=#745394]
	EP00323_Chrysochromulina_tobin_2[&!color=#000000]
	EP00333_Tetrahymena_thermophila[&!color=#654cd4]
	EP00333_Tetrahymena_thermophila_2[&!color=#000000]
	EP00365_Plasmodium_falciparum[&!color=#654cd4]
	EP00365_Plasmodium_falciparum_2[&!color=#000000]
	EP00381_Gregarina_niphandrodes[&!color=#654cd4]
	EP00381_Gregarina_niphandrodes_2[&!color=#000000]
	EP00390_Vitrella_brassicaformis[&!color=#654cd4]
	EP00390_Vitrella_brassicaformis_2[&!color=#000000]
	'EP00392_Amoebophrya_sp_AT5.2'[&!color=#654cd4]
	'EP00392_Amoebophrya_sp_AT5.2_2'[&!color=#000000]
	EP00439_Symbiodinium_sp_Y106[&!color=#654cd4]
	EP00439_Symbiodinium_sp_Y106_2[&!color=#000000]
	EP00454_Perkinsus_marinus[&!color=#654cd4]
	EP00454_Perkinsus_marinus_2[&!color=#000000]
	EP00466_Bigelowiella_natans[&!color=#966e5d]
	EP00466_Bigelowiella_natans_2[&!color=#000000]
	EP00473_Plasmodiophora_brassicae[&!color=#966e5d]
	EP00473_Plasmodiophora_brassicae_2[&!color=#000000]
	EP00480_Reticulomyxa_filosa[&!color=#966e5d]
	EP00503_Blastocystis_sp_subtype4[&!color=#7d5494]
	EP00503_Blastocystis_sp_subtype4_2[&!color=#000000]
	EP00513_Hondaea_fermentalgiana[&!color=#7d5494]
	EP00513_Hondaea_fermentalgiana_2[&!color=#000000]
	EP00528_Fragilariopsis_cylindrus[&!color=#7d5494]
	EP00528_Fragilariopsis_cylindrus_2[&!color=#000000]
	EP00582_Thalassiosira_oceanica[&!color=#7d5494]
	EP00582_Thalassiosira_oceanica_2[&!color=#000000]
	EP00609_Ectocarpus_siliculosus[&!color=#7d5494]
	EP00609_Ectocarpus_siliculosus_2[&!color=#000000]
	EP00623_Microchloropsis_gaditana[&!color=#000000]
	EP00623_Microchloropsis_gaditana_2[&!color=#000000]
	EP00625_Aureococcus_anophagefferens[&!color=#7d5494]
	EP00625_Aureococcus_anophagefferens_2[&!color=#000000]
	EP00641_Albugo_candida[&!color=#7d5494]
	EP00641_Albugo_candida_2[&!color=#000000]
	EP00667_Euglena_gracilis[&!color=#a6883c]
	EP00667_Euglena_gracilis_2[&!color=#000000]
	EP00671_Bodo_saltans[&!color=#a6883c]
	EP00671_Bodo_saltans_2[&!color=#000000]
	EP00682_Trypanosoma_cruzi[&!color=#a6883c]
	EP00682_Trypanosoma_cruzi_2[&!color=#000000]
	EP00702_Spironucleus_salmonicida[&!color=#d49442]
	EP00702_Spironucleus_salmonicida_2[&!color=#000000]
	EP00705_Trichomonas_vaginalis[&!color=#d49442]
	EP00705_Trichomonas_vaginalis_2[&!color=#000000]
	EP00727_Mastigamoeba_balamuthi[&!color=#6571a8]
	EP00727_Mastigamoeba_balamuthi_2[&!color=#000000]
	EP00735_Rhodelphis_limneticus[&!color=#a63733]
	EP00735_Rhodelphis_limneticus_2[&!color=#000000]
	EP00736_Rhodelphis_marinus[&!color=#a63733]
	EP00736_Rhodelphis_marinus_2[&!color=#000000]
	EP00741_Cyanophora_paradoxa[&!color=#666666]
	EP00741_Cyanophora_paradoxa_2[&!color=#000000]
	EP00749_Cafeteria_roenbergensis[&!color=#7d5494]
	EP00749_Cafeteria_roenbergensis_2[&!color=#000000]
	EP00770_Monocercomonoides_exilis[&!color=#d49442]
	EP00770_Monocercomonoides_exilis_2[&!color=#000000]
	new_Dgri_D4_BuscoTrain_augustus_aa[&!color=#000000]
	new_Dgri_D4_BuscoTrain_augustus_aa_2[&!color=#000000]
	new_Ecox_RvioTrain_aa[&!color=#63a689]
	new_Gmax_Illu_D1_GsulTrain_predictions[&!color=#63a689]
	new_Gmax_Illu_D1_GsulTrain_predictions_2[&!color=#000000]
	new_Mery_Illu_D3_aa[&!color=#63a689]
	new_Mery_Illu_D3_aa_2[&!color=#000000]
	new_Paer_ToliTrain_predictions_aa[&!color=#63a689]
	new_Toli_Illu_D1_ToliTrain_predictions_aa[&!color=#63a689]
	new_Toli_Illu_D1_ToliTrain_predictions_aa_2[&!color=#000000]
	'nm_Gthe_GCF_000002975.1_ASM297v1_protein'[&!color=#4790a6]
	'nm_Gthe_GCF_000002975.1_ASM297v1_protein_2'[&!color=#000000]
	'nm_Hand_GCF_000018645.1_ASM1864v1_protein'[&!color=#4790a6]
	'nm_Hand_GCF_000018645.1_ASM1864v1_protein_2'[&!color=#000000]
;
end;
begin trees;
	tree tree_1 = [&R] ((((((EP00528_Fragilariopsis_cylindrus_2:0.12225,EP00582_Thalassiosira_oceanica_2:0.16186)[&label=0.976]:0.18554,(EP00625_Aureococcus_anophagefferens_2:0.66041,EP00609_Ectocarpus_siliculosus_2:0.12963)[&label=0.974]:0.20924)[&label=0.989]:0.18729,((EP00365_Plasmodium_falciparum:0.22912,((EP00705_Trichomonas_vaginalis_2:0.53529,((EP00015_Entamoeba_histolytica_2:0.57003,EP00381_Gregarina_niphandrodes_2:0.87423)[&label=0.869]:0.21735,((EP00503_Blastocystis_sp_subtype4_2:0.33719,EP00702_Spironucleus_salmonicida_2:1.19553)[&label=0.9]:0.17832,((EP00473_Plasmodiophora_brassicae_2:0.2574,((((((EP00210_Caulerpa_lentillifera_2:0.57481,(EP00198_Chlamydomonas_reinhardtii_2:0.08747,EP00202_Volvox_carteri_2:0.01724)[&label=0.996]:0.213)[&label=0.203]:0.03569,(EP00203_Chlorella_variabilis_2:0.16304,EP00206_Coccomyxa_subellipsoidea_2:0.15654)[&label=0.87]:0.07079)[&label=0.947]:0.08649,((EP00207_Helicosporidium_sp_ATCC50920_2:0.3803,(EP00229_Micromonas_commoda_2:0.191,EP00222_Ostreococcus_lucimarinus_2:0.1357)[&label=0.993]:0.24542)[&label=0.587]:0.06641,(EP00243_Klebsormidium_subtile_2:0.08731,(EP00248_Marchantia_polymorpha_2:0.21473,EP00245_Coleochaete_scutata_2:0.22628)[&label=0.353]:0.0715)[&label=0.175]:0.07732)[&label=0.919]:0.0828)[&label=0.841]:0.05026,EP00749_Cafeteria_roenbergensis_2:0.44232)[&label=0.941]:0.09235,((((EP00735_Rhodelphis_limneticus_2:0.11106,EP00736_Rhodelphis_marinus_2:0.30255)[&label=0.97]:0.11486,((((EP00169_Porphyra_umbilicalis_2:0.06403,EP00168_Porphyra_purpurea_2:0.01035)[&label=0.978]:0.07316,(EP00176_Chondrus_crispus_2:0.11534,EP00172_Hildenbrandia_rubra:0.18655)[&label=0.783]:0.02378)[&label=0.885]:0.04481,((EP00190_Stylonematophyceae_sp_CCMP1999_2:0.00595,EP00188_Purpureofilum_apyrenoidigerum_2:0.05385)[&label=1.0]:0.24571,((EP00023_Dictyostelium_discoideum_2:0.15842,(new_Toli_Illu_D1_ToliTrain_predictions_aa_2:0.02936,EP00182_Erythrolobus_australicus:0.15051)[&label=0.947]:0.08667)[&label=0.217]:0.03879,(new_Dgri_D4_BuscoTrain_augustus_aa:0.12941,(EP00181_Compsopogon_caeruleus_2:0.2415,(EP00167_Galdieria_sulphuraria_2:0.12575,(EP00166_Cyanidium_caldarium:0.18892,(new_Gmax_Illu_D1_GsulTrain_predictions_2:0.05026,EP00165_Cyanidioschyzon_merolae_2:0.09221)[&label=0.979]:0.1385)[&label=0.978]:0.12581)[&label=0.873]:0.06544)[&label=0.609]:0.04617)[&label=0.778]:0.02088)[&label=0.787]:0.03798)[&label=0.326]:0.02139)[&label=0.858]:0.0481,(((EP00120_Capsaspora_owczarzaki_2:0.1519,(EP00101_Apis_mellifera_2:0.30168,EP00110_Nematostella_vectensis_2:0.1183)[&label=0.866]:0.05239)[&label=0.953]:0.09584,((EP00006_Acanthamoeba_castellanii_2:0.19728,((EP00667_Euglena_gracilis_2:0.38496,EP00727_Mastigamoeba_balamuthi_2:0.1885)[&label=0.843]:0.07768,(EP00144_Saccharomyces_cerevisiae_2:0.19116,EP00137_Aspergillus_oryzae_2:0.10148)[&label=0.995]:0.17105)[&label=0.153]:0.03293)[&label=0.473]:0.0443,EP00157_Rozella_allomycis_2:0.26512)[&label=0.437]:0.0194)[&label=0.614]:0.03676,(EP00274_Cyanoptyche_gloeocystis_2:0.14702,(EP00741_Cyanophora_paradoxa_2:0.09525,EP00275_Glaucocystis_nostochinearum_2:0.10973)[&label=0.307]:0.02747)[&label=0.934]:0.05539)[&label=0.47]:0.03179)[&label=0.952]:0.04627)[&label=0.79]:0.02529,EP00466_Bigelowiella_natans_2:0.20994)[&label=0.031]:0.03278,EP00513_Hondaea_fermentalgiana_2:0.29426)[&label=0.867]:0.02268)[&label=0.383]:0.01344,((EP00641_Albugo_candida_2:0.1033,(EP00454_Perkinsus_marinus_2:0.26288,(EP00390_Vitrella_brassicaformis_2:0.33812,'EP00392_Amoebophrya_sp_AT5.2_2':0.26703)[&label=0.773]:0.10961)[&label=0.867]:0.06457)[&label=0.399]:0.03334,EP00623_Microchloropsis_gaditana:0.23848)[&label=0.246]:0.06428)[&label=0.814]:0.05512)[&label=0.473]:0.05712,EP00333_Tetrahymena_thermophila_2:0.49106)[&label=0.088]:0.06007)[&label=0.765]:0.13229)[&label=0.819]:0.20816)[&label=0.959]:0.44579,((EP00271_Cylindrocystis_brebissonii_2:0.59213,EP00770_Monocercomonoides_exilis_2:0.50934)[&label=1.0]:1.32975,(((EP00365_Plasmodium_falciparum_2:0.27041,EP00439_Symbiodinium_sp_Y106_2:0.10477)[&label=0.989]:0.17414,(((EP00159_Fonticula_alba_2:0.24882,EP00671_Bodo_saltans_2:0.25859)[&label=0.722]:0.01815,((EP00044_Salpingoeca_rosetta_2:0.08724,EP00125_Sphaeroforma_arctica_2:0.0695)[&label=0.863]:0.07652,(EP00623_Microchloropsis_gaditana_2:0.1894,((EP00323_Chrysochromulina_tobin_2:0.18583,((EP00183_Erythrolobus_madagascarensis_2:0.0495,(EP00184_Porphyridium_aerugineum_2:0.04736,EP00185_Porphyridium_purpureum_2:0.03996)[&label=0.856]:0.02926)[&label=0.967]:0.06227,((EP00172_Hildenbrandia_rubra_2:0.13004,(EP00170_Pyropia_yezoensis_2:0.12506,(EP00174_Griffithsia_okiensis:0.06819,EP00171_Calliarthron_tuberculosum_2:0.07457)[&label=0.964]:0.074)[&label=0.301]:0.01473)[&label=0.891]:0.03411,(new_Dgri_D4_BuscoTrain_augustus_aa_2:0.06312,(EP00189_Rhodosorus_marinus_2:0.10183,(new_Mery_Illu_D3_aa_2:0.04536,EP00180_Rhodochaete_pulchella_2:0.08682)[&label=0.445]:0.02173)[&label=0.285]:0.01187)[&label=0.925]:0.03876)[&label=0.712]:0.00914)[&label=0.956]:0.05085)[&label=0.726]:0.01521,EP00224_Ostreococcus_tauri_2:0.28114)[&label=0.806]:0.04718)[&label=0.714]:0.01689)[&label=0.774]:0.02342)[&label=0.897]:0.05564,EP00279_Guillardia_theta_2:0.22315)[&label=0.697]:0.06208)[&label=0.824]:0.13937,('nm_Hand_GCF_000018645.1_ASM1864v1_protein_2':0.25092,'nm_Gthe_GCF_000002975.1_ASM297v1_protein_2':0.59607)[&label=0.744]:0.16865)[&label=0.973]:0.56158)[&label=0.695]:0.28022)[&label=0.995]:0.62445)[&label=0.864]:0.15547,(EP00705_Trichomonas_vaginalis:0.31224,(EP00770_Monocercomonoides_exilis:0.63831,EP00015_Entamoeba_histolytica:0.33535)[&label=0.254]:0.04202)[&label=0.837]:0.08549)[&label=0.714]:0.05668)[&label=0.961]:0.13537,(((EP00741_Cyanophora_paradoxa:0.07161,EP00276_Gloeochaete_wittrockiana:0.12504)[&label=0.735]:0.0256,(EP00274_Cyanoptyche_gloeocystis:0.14452,EP00275_Glaucocystis_nostochinearum:0.0985)[&label=0.89]:0.03718)[&label=0.695]:0.0115,(EP00279_Guillardia_theta:0.1702,(((((EP00203_Chlorella_variabilis:0.04152,EP00207_Helicosporidium_sp_ATCC50920:0.06905)[&label=0.705]:0.01057,EP00210_Caulerpa_lentillifera:0.19528)[&label=0.76]:0.02411,(EP00198_Chlamydomonas_reinhardtii:0.03138,EP00202_Volvox_carteri:0.04098)[&label=0.908]:0.02514)[&label=0.732]:0.01133,EP00206_Coccomyxa_subellipsoidea:0.06165)[&label=0.898]:0.05627,((EP00229_Micromonas_commoda:0.03688,(EP00222_Ostreococcus_lucimarinus:0.02767,EP00224_Ostreococcus_tauri:0.01325)[&label=0.916]:0.05291)[&label=0.964]:0.07136,(EP00243_Klebsormidium_subtile:0.08602,(((EP00271_Cylindrocystis_brebissonii:0.11051,(EP00270_Netrium_digitus:0.0,EP00270_Netrium_digitus_2:0.0):0.17601)[&label=0.868]:0.03555,(EP00245_Coleochaete_scutata:0.13563,EP00244_Chara_vulgaris:0.05013)[&label=0.842]:0.0265)[&label=0.782]:0.01697,(((EP00269_Selaginella_moellendorffii:0.0,EP00269_Selaginella_moellendorffii_2:0.0):0.10168,(EP00247_Physcomitrella_patens:0.00789,EP00248_Marchantia_polymorpha:0.03238)[&label=0.64]:0.03127)[&label=0.945]:0.08346,EP00272_Mesostigma_viride:0.09493)[&label=0.852]:0.03366)[&label=0.305]:0.01606)[&label=0.919]:0.04763)[&label=0.371]:0.03188)[&label=0.888]:0.04253)[&label=0.554]:0.04118)[&label=0.703]:0.03435)[&label=0.713]:0.0093,((EP00480_Reticulomyxa_filosa:0.18497,(EP00473_Plasmodiophora_brassicae:0.16586,EP00466_Bigelowiella_natans:0.16723)[&label=0.478]:0.05231)[&label=0.354]:0.05446,(((new_Gmax_Illu_D1_GsulTrain_predictions:0.03325,EP00165_Cyanidioschyzon_merolae:5.6E-4)[&label=0.998]:0.12453,((EP00167_Galdieria_sulphuraria:0.17639,(EP00189_Rhodosorus_marinus:0.05689,(EP00190_Stylonematophyceae_sp_CCMP1999:0.00606,EP00188_Purpureofilum_apyrenoidigerum:0.01388)[&label=0.947]:0.05542)[&label=0.939]:0.0713)[&label=0.814]:0.0621,(((((new_Toli_Illu_D1_ToliTrain_predictions_aa:0.0213,(EP00183_Erythrolobus_madagascarensis:0.02824,new_Ecox_RvioTrain_aa:0.01001)[&label=0.893]:0.01906)[&label=0.901]:0.02098,EP00185_Porphyridium_purpureum:0.03392)[&label=0.093]:5.5E-4,(EP00184_Porphyridium_aerugineum:0.0,new_Paer_ToliTrain_predictions_aa:0.0):0.02722)[&label=0.978]:0.05531,((new_Mery_Illu_D3_aa:0.04779,EP00180_Rhodochaete_pulchella:0.04039)[&label=0.993]:0.11012,EP00181_Compsopogon_caeruleus:0.19532)[&label=0.251]:0.02447)[&label=0.468]:0.01528,((EP00170_Pyropia_yezoensis:0.01077,(EP00169_Porphyra_umbilicalis:0.0,EP00168_Porphyra_purpurea:0.0):0.00964)[&label=0.997]:0.07638,((EP00173_Palmaria_palmata:0.0157,EP00173_Palmaria_palmata_2:0.04708)[&label=0.961]:0.06526,(EP00178_Gracilaria_changii:0.066,(EP00171_Calliarthron_tuberculosum:0.02504,EP00176_Chondrus_crispus:0.05203)[&label=0.706]:0.01995)[&label=0.489]:0.01087)[&label=0.926]:0.03307)[&label=0.736]:0.00693)[&label=0.0]:5.2E-4)[&label=0.888]:0.02987)[&label=0.473]:0.03625,('nm_Gthe_GCF_000002975.1_ASM297v1_protein':0.31347,('Cryptomonas_paramecium_XP_003239785.1_26S_proteasome_SU_B5_nucleomorph_':0.34815,'nm_Hand_GCF_000018645.1_ASM1864v1_protein':0.18124)[&label=0.443]:0.08869)[&label=0.987]:0.25257)[&label=0.672]:0.01486)[&label=0.831]:0.03028)[&label=0.536]:0.02728,((((EP00323_Chrysochromulina_tobin:0.12885,EP00314_Emiliania_huxleyi:0.06287)[&label=0.985]:0.14679,(EP00144_Saccharomyces_cerevisiae:0.09019,EP00137_Aspergillus_oryzae:0.19243)[&label=0.987]:0.13193)[&label=0.861]:0.05016,(EP00006_Acanthamoeba_castellanii:0.21139,(EP00023_Dictyostelium_discoideum:0.15288,EP00276_Gloeochaete_wittrockiana_2:0.14448)[&label=0.921]:0.07057)[&label=0.853]:0.06199)[&label=0.715]:0.01121,(EP00157_Rozella_allomycis:0.11466,(EP00159_Fonticula_alba:0.27588,(EP00044_Salpingoeca_rosetta:0.11481,((EP00072_Mus_musculus_2:0.17633,(EP00110_Nematostella_vectensis:0.05167,EP00072_Mus_musculus:0.14181)[&label=0.506]:0.00216)[&label=0.552]:0.03121,(EP00120_Capsaspora_owczarzaki:0.12181,EP00101_Apis_mellifera:0.33679)[&label=0.85]:0.05031)[&label=0.18]:0.03072)[&label=0.574]:0.04468)[&label=0.224]:0.02382)[&label=0.677]:0.02671)[&label=0.934]:0.03772,((EP00727_Mastigamoeba_balamuthi:0.14348,(((EP00749_Cafeteria_roenbergensis:0.13075,(EP00609_Ectocarpus_siliculosus:0.04021,(EP00625_Aureococcus_anophagefferens:0.13522,(EP00528_Fragilariopsis_cylindrus:0.07026,EP00582_Thalassiosira_oceanica:0.03775)[&label=0.611]:0.03334)[&label=0.975]:0.06856)[&label=0.798]:0.02027)[&label=0.775]:0.03096,(EP00503_Blastocystis_sp_subtype4:0.22605,EP00702_Spironucleus_salmonicida:0.4585)[&label=0.471]:0.02436)[&label=0.822]:0.02288,(EP00641_Albugo_candida:0.31825,EP00513_Hondaea_fermentalgiana:0.13219)[&label=0.319]:0.0211)[&label=0.934]:0.06216)[&label=0.804]:0.06504,((EP00735_Rhodelphis_limneticus:0.0744,EP00736_Rhodelphis_marinus:0.12302)[&label=0.906]:0.08103,((EP00333_Tetrahymena_thermophila:0.24813,EP00381_Gregarina_niphandrodes:0.2552)[&label=0.937]:0.10027,((EP00667_Euglena_gracilis:0.19912,(EP00671_Bodo_saltans:0.14352,(EP00682_Trypanosoma_cruzi:5.6E-4,EP00682_Trypanosoma_cruzi_2:0.00646)[&label=0.91]:0.05686)[&label=0.967]:0.11355)[&label=0.868]:0.10022,(EP00454_Perkinsus_marinus:0.23666,(EP00390_Vitrella_brassicaformis:0.14695,(EP00439_Symbiodinium_sp_Y106:0.06118,'EP00392_Amoebophrya_sp_AT5.2':0.1225)[&label=0.723]:0.03506)[&label=0.671]:0.02833)[&label=0.917]:0.04249)[&label=0.755]:0.01498)[&label=0.95]:0.06641)[&label=0.457]:0.01613)[&label=0.767]:0.01875);
end;
begin figtree;
	set appearance.backgroundColorAttribute="Default";
	set appearance.backgroundColour=#ffffff;
	set appearance.branchColorAttribute="User selection";
	set appearance.branchColorGradient=false;
	set appearance.branchLineWidth=1.0;
	set appearance.branchMinLineWidth=0.0;
	set appearance.branchWidthAttribute="Fixed";
	set appearance.foregroundColour=#000000;
	set appearance.hilightingGradient=false;
	set appearance.selectionColour=#2d3680;
	set branchLabels.colorAttribute="User selection";
	set branchLabels.displayAttribute="Branch times";
	set branchLabels.fontName="Arial";
	set branchLabels.fontSize=8;
	set branchLabels.fontStyle=0;
	set branchLabels.isShown=false;
	set branchLabels.significantDigits=2;
	set layout.expansion=564;
	set layout.layoutType="RECTILINEAR";
	set layout.zoom=0;
	set legend.attribute="label";
	set legend.fontSize=10.0;
	set legend.isShown=false;
	set legend.significantDigits=4;
	set nodeBars.barWidth=4.0;
	set nodeBars.displayAttribute=null;
	set nodeBars.isShown=false;
	set nodeLabels.colorAttribute="User selection";
	set nodeLabels.displayAttribute="label";
	set nodeLabels.fontName="Arial";
	set nodeLabels.fontSize=10;
	set nodeLabels.fontStyle=0;
	set nodeLabels.isShown=true;
	set nodeLabels.significantDigits=2;
	set nodeShapeExternal.colourAttribute="User selection";
	set nodeShapeExternal.isShown=false;
	set nodeShapeExternal.minSize=10.0;
	set nodeShapeExternal.scaleType=Width;
	set nodeShapeExternal.shapeType=Circle;
	set nodeShapeExternal.size=4.0;
	set nodeShapeExternal.sizeAttribute="Fixed";
	set nodeShapeInternal.colourAttribute="User selection";
	set nodeShapeInternal.isShown=false;
	set nodeShapeInternal.minSize=10.0;
	set nodeShapeInternal.scaleType=Width;
	set nodeShapeInternal.shapeType=Circle;
	set nodeShapeInternal.size=4.0;
	set nodeShapeInternal.sizeAttribute="Fixed";
	set polarLayout.alignTipLabels=false;
	set polarLayout.angularRange=0;
	set polarLayout.rootAngle=0;
	set polarLayout.rootLength=100;
	set polarLayout.showRoot=true;
	set radialLayout.spread=0.0;
	set rectilinearLayout.alignTipLabels=false;
	set rectilinearLayout.curvature=0;
	set rectilinearLayout.rootLength=100;
	set scale.offsetAge=0.0;
	set scale.rootAge=1.0;
	set scale.scaleFactor=1.0;
	set scale.scaleRoot=false;
	set scaleAxis.automaticScale=true;
	set scaleAxis.fontSize=8.0;
	set scaleAxis.isShown=false;
	set scaleAxis.lineWidth=1.0;
	set scaleAxis.majorTicks=1.0;
	set scaleAxis.minorTicks=0.5;
	set scaleAxis.origin=0.0;
	set scaleAxis.reverseAxis=false;
	set scaleAxis.showGrid=true;
	set scaleBar.automaticScale=true;
	set scaleBar.fontSize=10.0;
	set scaleBar.isShown=true;
	set scaleBar.lineWidth=1.0;
	set scaleBar.scaleRange=0.0;
	set tipLabels.colorAttribute="User selection";
	set tipLabels.displayAttribute="Names";
	set tipLabels.fontName="Arial";
	set tipLabels.fontSize=12;
	set tipLabels.fontStyle=1;
	set tipLabels.isShown=true;
	set tipLabels.significantDigits=4;
	set trees.order=true;
	set trees.orderType="increasing";
	set trees.rooting=false;
	set trees.rootingType="User Selection";
	set trees.transform=false;
	set trees.transformType="cladogram";
end;
```
