## Supplementary file S1 for "Nucleomorph phylogenomics suggests a deep and ancient origin of cryptophyte plastids within Rhodophyta": Cpar_229_120.blo45b3g4.fasttree

```
(((EP00439_Symbiodinium_sp_Y106:0.11043,EP00392_Amoebophrya_sp_AT5.2:0.27547)0.936:0.11104,(EP00390_Vitrella_brassicaformis:0.36590,(EP00454_Perkinsus_marinus:0.0,EP00454_Perkinsus_marinus_2:0.0):0.27122)0.928:0.10404)0.838:0.04658,((((((EP00513_Hondaea_fermentalgiana:0.43150,(((EP00625_Aureococcus_anophagefferens:0.17182,EP00609_Ectocarpus_siliculosus:0.13779)0.366:0.01596,((EP00528_Fragilariopsis_cylindrus:0.10533,EP00582_Thalassiosira_oceanica:0.08866)0.905:0.07185,(EP00641_Albugo_candida:0.0,EP00641_Albugo_candida_2:0.0):0.35359)0.459:0.05050)0.915:0.07425,(EP00749_Cafeteria_roenbergensis:0.35887,EP00503_Blastocystis_sp_subtype4:0.41208)0.872:0.12611)0.326:0.05246)0.943:0.06596,(((EP00702_Spironucleus_salmonicida:0.61395,((EP00705_Trichomonas_vaginalis:0.64368,EP00015_Entamoeba_histolytica:0.29077)0.930:0.19496,(EP00727_Mastigamoeba_balamuthi:0.30221,EP00023_Dictyostelium_discoideum:0.21183)0.826:0.14809)0.234:0.06646)0.683:0.02962,(EP00770_Monocercomonoides_exilis:0.39475,EP00381_Gregarina_niphandrodes:0.42779)0.873:0.12397)0.736:0.02787,((((((EP00120_Capsaspora_owczarzaki:0.25007,(EP00101_Apis_mellifera:0.25371,(EP00110_Nematostella_vectensis:0.10032,EP00072_Mus_musculus:0.18162)0.843:0.06391)0.541:0.04577)0.634:0.05655,EP00044_Salpingoeca_rosetta:0.17650)0.853:0.07027,(EP00159_Fonticula_alba:0.43969,(EP00157_Rozella_allomycis:0.16115,(EP00144_Saccharomyces_cerevisiae:0.24449,EP00137_Aspergillus_oryzae:0.23504)0.998:0.28088)0.903:0.07822)0.881:0.09007)0.899:0.08924,EP00125_Sphaeroforma_arctica:0.38085)0.858:0.05239,(EP00333_Tetrahymena_thermophila:0.57129,(((EP00528_Fragilariopsis_cylindrus_2:0.49971,EP00625_Aureococcus_anophagefferens_2:0.94067)0.880:0.21038,EP00609_Ectocarpus_siliculosus_2:0.41495)0.953:0.23859,(nm_Gthe_GCF_000002975.1_ASM297v1_protein:0.56236,(Cryptomonas_paramecium_XP_003239615.1_26S_proteasome_SU_B6_nucleomorph_:0.32204,nm_Hand_GCF_000018645.1_ASM1864v1_protein:0.33648)0.940:0.18055)0.988:0.31891)0.843:0.06511)0.000:0.00055)0.725:0.02318,((EP00736_Rhodelphis_marinus_2:0.24867,EP00180_Rhodochaete_pulchella_2:0.63626)1.000:1.55628,(EP00172_Hildenbrandia_rubra:0.53914,(((EP00671_Bodo_saltans_2:0.48210,EP00582_Thalassiosira_oceanica_2:0.17854)0.718:0.05158,((EP00473_Plasmodiophora_brassicae_2:0.14455,EP00466_Bigelowiella_natans_2:0.22158)0.904:0.07391,(((((EP00044_Salpingoeca_rosetta_2:0.15515,(EP00120_Capsaspora_owczarzaki_2:0.22552,(EP00072_Mus_musculus_2:0.12847,(EP00110_Nematostella_vectensis_2:0.08438,EP00101_Apis_mellifera_2:0.18052)0.681:0.01693)0.666:0.05329)0.836:0.07270)0.822:0.04369,((EP00157_Rozella_allomycis_2:0.17923,(EP00144_Saccharomyces_cerevisiae_2:0.15044,EP00137_Aspergillus_oryzae_2:0.11481)0.999:0.21983)0.908:0.08492,EP00392_Amoebophrya_sp_AT5.2_2:0.29319)0.063:0.05199)0.850:0.05247,(EP00390_Vitrella_brassicaformis_2:0.32071,EP00015_Entamoeba_histolytica_2:0.63803)0.960:0.16789)0.896:0.06144,((((EP00667_Euglena_gracilis_2:0.29539,(EP00222_Ostreococcus_lucimarinus_2:0.04906,EP00224_Ostreococcus_tauri_2:0.12796)1.000:0.28926)0.795:0.05104,(EP00741_Cyanophora_paradoxa_2:0.21336,((EP00272_Mesostigma_viride_2:0.25177,(EP00245_Coleochaete_scutata_2:0.13597,EP00248_Marchantia_polymorpha_2:0.09543)0.911:0.06585)0.187:0.02594,EP00271_Cylindrocystis_brebissonii_2:0.29030)0.948:0.09900)0.475:0.02394)0.676:0.02328,(((EP00770_Monocercomonoides_exilis_2:0.46494,EP00503_Blastocystis_sp_subtype4_2:0.27156)0.205:0.12713,EP00333_Tetrahymena_thermophila_2:0.53522)0.749:0.04856,(EP00705_Trichomonas_vaginalis_2:0.40497,(nm_Hand_GCF_000018645.1_ASM1864v1_protein_2:0.45254,nm_Gthe_GCF_000002975.1_ASM297v1_protein_2:1.34343)0.913:0.28602)0.433:0.06205)0.707:0.07317)0.872:0.04244,(EP00279_Guillardia_theta_2:0.23565,((EP00203_Chlorella_variabilis_2:0.02385,EP00207_Helicosporidium_sp_ATCC50920_2:0.20842)0.969:0.10361,(EP00206_Coccomyxa_subellipsoidea_2:0.05157,EP00202_Volvox_carteri_2:0.22853)0.204:0.03167)0.991:0.15812)0.504:0.05115)0.767:0.01681)0.656:0.00858,(EP00735_Rhodelphis_limneticus_2:0.21497,((((new_Rvio1_RvioTrain_cDNA_predictions_2:0.09947,(new_Toli_Illu_D1_ToliTrain_predictions_aa_2:0.02738,EP00185_Porphyridium_purpureum_2:0.13445)0.591:0.05595)0.870:0.03564,(EP00170_Pyropia_yezoensis_2:0.00823,EP00169_Porphyra_umbilicalis_2:0.01345)0.998:0.15206)0.657:0.02492,((EP00189_Rhodosorus_marinus_2:0.10664,(EP00190_Stylonematophyceae_sp_CCMP1999_2:0.01090,EP00188_Purpureofilum_apyrenoidigerum_2:0.01759)0.968:0.11024)0.998:0.17692,EP00176_Chondrus_crispus_2:0.16162)0.692:0.01234)0.975:0.07401,(EP00167_Galdieria_sulphuraria_2:0.20797,(new_Gmax_Illu_D1_GsulTrain_predictions:0.06798,EP00165_Cyanidioschyzon_merolae_2:0.04558)0.999:0.33035)0.924:0.09453)0.775:0.03708)0.946:0.08070)0.849:0.04383)0.833:0.04003)0.631:0.02730,EP00159_Fonticula_alba_2:0.39486)0.999:0.85442)0.673:0.12777)0.792:0.16539)0.633:0.00675)0.934:0.07038)0.873:0.03732,((EP00274_Cyanoptyche_gloeocystis:0.24363,(EP00741_Cyanophora_paradoxa:0.09875,(EP00276_Gloeochaete_wittrockiana:0.16939,(EP00275_Glaucocystis_nostochinearum:0.00054,EP00275_Glaucocystis_nostochinearum_2:0.02854)0.997:0.16149)0.794:0.04812)0.561:0.03812)0.936:0.07541,(EP00167_Galdieria_sulphuraria:0.28127,((new_Mery_Illu_D3_aa:0.16716,(EP00189_Rhodosorus_marinus:0.11002,(EP00190_Stylonematophyceae_sp_CCMP1999:0.00732,EP00188_Purpureofilum_apyrenoidigerum:0.02724)0.968:0.08296)1.000:0.21214)0.820:0.04389,((((new_Rvio1_RvioTrain_cDNA_predictions:0.09263,new_Dgri_D4_BuscoTrain_augustus_aa:0.09470)0.826:0.04804,((EP00169_Porphyra_umbilicalis:0.00930,(EP00168_Porphyra_purpurea_2:0.17052,(EP00170_Pyropia_yezoensis:0.01386,EP00168_Porphyra_purpurea:0.00054)0.858:0.00054)0.777:0.01109)0.949:0.06763,((EP00173_Palmaria_palmata:0.05761,EP00173_Palmaria_palmata_2:0.03655)0.656:0.02548,(EP00176_Chondrus_crispus:0.05605,(EP00177_Eucheuma_denticulatum:0.05638,EP00178_Gracilaria_changii:0.06097)0.932:0.06263)0.939:0.05190)0.983:0.10014)0.928:0.06652)0.853:0.03341,((EP00185_Porphyridium_purpureum:0.10637,(EP00184_Porphyridium_aerugineum:0.0,new_Paer_ToliTrain_predictions_aa:0.0):0.04427)0.462:0.01193,(new_Toli_Illu_D1_ToliTrain_predictions_aa:0.04896,(EP00183_Erythrolobus_madagascarensis:0.05636,(new_Ecox_RvioTrain_aa:0.00055,EP00182_Erythrolobus_australicus:0.01358)0.738:0.00870)0.945:0.04738)0.733:0.02863)0.985:0.09165)0.531:0.02147,EP00180_Rhodochaete_pulchella:0.16431)0.834:0.03326)0.240:0.00054)0.965:0.07866)0.323:0.01194)0.724:0.01137,(((EP00166_Cyanidium_caldarium:0.12158,EP00165_Cyanidioschyzon_merolae:0.09539)0.994:0.19915,(EP00667_Euglena_gracilis:0.18964,(EP00671_Bodo_saltans:0.11420,(EP00682_Trypanosoma_cruzi:0.0,EP00682_Trypanosoma_cruzi_2:0.0):0.18432)0.999:0.28402)0.892:0.07786)0.915:0.07903,((EP00735_Rhodelphis_limneticus:0.11177,EP00736_Rhodelphis_marinus:0.18500)0.975:0.09555,((EP00178_Gracilaria_changii_2:0.18900,EP00276_Gloeochaete_wittrockiana_2:0.25119)0.747:0.06562,EP00314_Emiliania_huxleyi:0.33375)0.678:0.01125)0.485:0.04828)0.846:0.03665)0.541:0.00943,(((EP00206_Coccomyxa_subellipsoidea:0.09105,EP00210_Caulerpa_lentillifera:0.33614)0.920:0.07292,(EP00203_Chlorella_variabilis:0.06126,((EP00198_Chlamydomonas_reinhardtii:0.36715,EP00202_Volvox_carteri:0.06529)0.901:0.06889,EP00207_Helicosporidium_sp_ATCC50920:0.21079)0.878:0.05090)0.930:0.05704)0.439:0.03659,(((((EP00247_Physcomitrella_patens:0.07121,((EP00269_Selaginella_moellendorffii:0.0,EP00269_Selaginella_moellendorffii_2:0.0):0.17097,EP00248_Marchantia_polymorpha:0.07755)0.486:0.00054)0.970:0.05986,EP00244_Chara_vulgaris:0.17430)0.728:0.01118,(EP00243_Klebsormidium_subtile:0.07811,EP00272_Mesostigma_viride:0.18381)0.630:0.02384)0.689:0.04304,(EP00245_Coleochaete_scutata:0.10070,EP00271_Cylindrocystis_brebissonii:0.18076)0.843:0.03354)0.458:0.04165,((EP00270_Netrium_digitus:0.00055,EP00270_Netrium_digitus_2:0.02158)1.000:0.24001,(EP00229_Micromonas_commoda:0.00055,(EP00222_Ostreococcus_lucimarinus:0.05234,EP00224_Ostreococcus_tauri:0.04146)0.999:0.13242)1.000:0.18000)0.585:0.01712)0.917:0.05731)0.975:0.10847)0.867:0.06380,((EP00473_Plasmodiophora_brassicae:0.30629,EP00466_Bigelowiella_natans:0.13032)0.832:0.04161,EP00480_Reticulomyxa_filosa:0.56974)0.823:0.04751)0.847:0.06203,(EP00279_Guillardia_theta:0.29848,(EP00006_Acanthamoeba_castellanii:0.11416,EP00365_Plasmodium_falciparum:0.41185)0.954:0.12662)0.787:0.03767);
```
