## Supplementary file S1 for "Nucleomorph phylogenomics suggests a deep and ancient origin of cryptophyte plastids within Rhodophyta": Cpar_229_120.blo45b3g4.fasttree.figtree

```
#NEXUS
begin taxa;
	dimensions ntax=155;
	taxlabels
	'Cryptomonas_paramecium_XP_003239615.1_26S_proteasome_SU_B6_nucleomorph_'[&!color=#00ffff]
	EP00006_Acanthamoeba_castellanii[&!color=#6571a8]
	EP00015_Entamoeba_histolytica[&!color=#6571a8]
	EP00015_Entamoeba_histolytica_2[&!color=#000000]
	EP00023_Dictyostelium_discoideum[&!color=#6571a8]
	EP00044_Salpingoeca_rosetta[&!color=#80a667]
	EP00044_Salpingoeca_rosetta_2[&!color=#000000]
	EP00072_Mus_musculus[&!color=#80a667]
	EP00072_Mus_musculus_2[&!color=#000000]
	EP00101_Apis_mellifera[&!color=#80a667]
	EP00101_Apis_mellifera_2[&!color=#000000]
	EP00110_Nematostella_vectensis[&!color=#80a667]
	EP00110_Nematostella_vectensis_2[&!color=#000000]
	EP00120_Capsaspora_owczarzaki[&!color=#80a667]
	EP00120_Capsaspora_owczarzaki_2[&!color=#000000]
	EP00125_Sphaeroforma_arctica[&!color=#80a667]
	EP00137_Aspergillus_oryzae[&!color=#80a667]
	EP00137_Aspergillus_oryzae_2[&!color=#000000]
	EP00144_Saccharomyces_cerevisiae[&!color=#80a667]
	EP00144_Saccharomyces_cerevisiae_2[&!color=#000000]
	EP00157_Rozella_allomycis[&!color=#80a667]
	EP00157_Rozella_allomycis_2[&!color=#000000]
	EP00159_Fonticula_alba[&!color=#80a667]
	EP00159_Fonticula_alba_2[&!color=#000000]
	EP00165_Cyanidioschyzon_merolae[&!color=#63a689]
	EP00165_Cyanidioschyzon_merolae_2[&!color=#000000]
	EP00166_Cyanidium_caldarium[&!color=#63a689]
	EP00167_Galdieria_sulphuraria[&!color=#63a689]
	EP00167_Galdieria_sulphuraria_2[&!color=#000000]
	EP00168_Porphyra_purpurea[&!color=#63a689]
	EP00168_Porphyra_purpurea_2[&!color=#000000]
	EP00169_Porphyra_umbilicalis[&!color=#63a689]
	EP00169_Porphyra_umbilicalis_2[&!color=#000000]
	EP00170_Pyropia_yezoensis[&!color=#63a689]
	EP00170_Pyropia_yezoensis_2[&!color=#000000]
	EP00172_Hildenbrandia_rubra[&!color=#000000]
	EP00173_Palmaria_palmata[&!color=#63a689]
	EP00173_Palmaria_palmata_2[&!color=#000000]
	EP00176_Chondrus_crispus[&!color=#63a689]
	EP00176_Chondrus_crispus_2[&!color=#000000]
	EP00177_Eucheuma_denticulatum[&!color=#63a689]
	EP00178_Gracilaria_changii[&!color=#63a689]
	EP00178_Gracilaria_changii_2[&!color=#000000]
	EP00180_Rhodochaete_pulchella[&!color=#63a689]
	EP00180_Rhodochaete_pulchella_2[&!color=#000000]
	EP00182_Erythrolobus_australicus[&!color=#63a689]
	EP00183_Erythrolobus_madagascarensis[&!color=#63a689]
	EP00184_Porphyridium_aerugineum[&!color=#63a689]
	EP00185_Porphyridium_purpureum[&!color=#63a689]
	EP00185_Porphyridium_purpureum_2[&!color=#000000]
	EP00188_Purpureofilum_apyrenoidigerum[&!color=#63a689]
	EP00188_Purpureofilum_apyrenoidigerum_2[&!color=#000000]
	EP00189_Rhodosorus_marinus[&!color=#63a689]
	EP00189_Rhodosorus_marinus_2[&!color=#000000]
	EP00190_Stylonematophyceae_sp_CCMP1999[&!color=#63a689]
	EP00190_Stylonematophyceae_sp_CCMP1999_2[&!color=#000000]
	EP00198_Chlamydomonas_reinhardtii[&!color=#277e79]
	EP00202_Volvox_carteri[&!color=#277e79]
	EP00202_Volvox_carteri_2[&!color=#000000]
	EP00203_Chlorella_variabilis[&!color=#277e79]
	EP00203_Chlorella_variabilis_2[&!color=#000000]
	EP00206_Coccomyxa_subellipsoidea[&!color=#277e79]
	EP00206_Coccomyxa_subellipsoidea_2[&!color=#000000]
	EP00207_Helicosporidium_sp_ATCC50920[&!color=#277e79]
	EP00207_Helicosporidium_sp_ATCC50920_2[&!color=#000000]
	EP00210_Caulerpa_lentillifera[&!color=#277e79]
	EP00222_Ostreococcus_lucimarinus[&!color=#277e79]
	EP00222_Ostreococcus_lucimarinus_2[&!color=#000000]
	EP00224_Ostreococcus_tauri[&!color=#277e79]
	EP00224_Ostreococcus_tauri_2[&!color=#000000]
	EP00229_Micromonas_commoda[&!color=#277e79]
	EP00243_Klebsormidium_subtile[&!color=#277e79]
	EP00244_Chara_vulgaris[&!color=#277e79]
	EP00245_Coleochaete_scutata[&!color=#277e79]
	EP00245_Coleochaete_scutata_2[&!color=#000000]
	EP00247_Physcomitrella_patens[&!color=#277e79]
	EP00248_Marchantia_polymorpha[&!color=#277e79]
	EP00248_Marchantia_polymorpha_2[&!color=#000000]
	EP00269_Selaginella_moellendorffii[&!color=#277e79]
	EP00269_Selaginella_moellendorffii_2[&!color=#000000]
	EP00270_Netrium_digitus[&!color=#277e79]
	EP00270_Netrium_digitus_2[&!color=#000000]
	EP00271_Cylindrocystis_brebissonii[&!color=#277e79]
	EP00271_Cylindrocystis_brebissonii_2[&!color=#000000]
	EP00272_Mesostigma_viride[&!color=#277e79]
	EP00272_Mesostigma_viride_2[&!color=#000000]
	EP00274_Cyanoptyche_gloeocystis[&!color=#666666]
	EP00275_Glaucocystis_nostochinearum[&!color=#666666]
	EP00275_Glaucocystis_nostochinearum_2[&!color=#000000]
	EP00276_Gloeochaete_wittrockiana[&!color=#666666]
	EP00276_Gloeochaete_wittrockiana_2[&!color=#000000]
	EP00279_Guillardia_theta[&!color=#fd8fff]
	EP00279_Guillardia_theta_2[&!color=#000000]
	EP00314_Emiliania_huxleyi[&!color=#745394]
	EP00333_Tetrahymena_thermophila[&!color=#654cd4]
	EP00333_Tetrahymena_thermophila_2[&!color=#000000]
	EP00365_Plasmodium_falciparum[&!color=#654cd4]
	EP00381_Gregarina_niphandrodes[&!color=#654cd4]
	EP00390_Vitrella_brassicaformis[&!color=#654cd4]
	EP00390_Vitrella_brassicaformis_2[&!color=#000000]
	'EP00392_Amoebophrya_sp_AT5.2'[&!color=#654cd4]
	'EP00392_Amoebophrya_sp_AT5.2_2'[&!color=#000000]
	EP00439_Symbiodinium_sp_Y106[&!color=#654cd4]
	EP00454_Perkinsus_marinus[&!color=#654cd4]
	EP00454_Perkinsus_marinus_2[&!color=#000000]
	EP00466_Bigelowiella_natans[&!color=#966e5d]
	EP00466_Bigelowiella_natans_2[&!color=#000000]
	EP00473_Plasmodiophora_brassicae[&!color=#966e5d]
	EP00473_Plasmodiophora_brassicae_2[&!color=#000000]
	EP00480_Reticulomyxa_filosa[&!color=#966e5d]
	EP00503_Blastocystis_sp_subtype4[&!color=#7d5494]
	EP00503_Blastocystis_sp_subtype4_2[&!color=#000000]
	EP00513_Hondaea_fermentalgiana[&!color=#7d5494]
	EP00528_Fragilariopsis_cylindrus[&!color=#7d5494]
	EP00528_Fragilariopsis_cylindrus_2[&!color=#000000]
	EP00582_Thalassiosira_oceanica[&!color=#7d5494]
	EP00582_Thalassiosira_oceanica_2[&!color=#000000]
	EP00609_Ectocarpus_siliculosus[&!color=#7d5494]
	EP00609_Ectocarpus_siliculosus_2[&!color=#000000]
	EP00625_Aureococcus_anophagefferens[&!color=#7d5494]
	EP00625_Aureococcus_anophagefferens_2[&!color=#000000]
	EP00641_Albugo_candida[&!color=#7d5494]
	EP00641_Albugo_candida_2[&!color=#000000]
	EP00667_Euglena_gracilis[&!color=#a6883c]
	EP00667_Euglena_gracilis_2[&!color=#000000]
	EP00671_Bodo_saltans[&!color=#a6883c]
	EP00671_Bodo_saltans_2[&!color=#000000]
	EP00682_Trypanosoma_cruzi[&!color=#a6883c]
	EP00682_Trypanosoma_cruzi_2[&!color=#000000]
	EP00702_Spironucleus_salmonicida[&!color=#d49442]
	EP00705_Trichomonas_vaginalis[&!color=#d49442]
	EP00705_Trichomonas_vaginalis_2[&!color=#000000]
	EP00727_Mastigamoeba_balamuthi[&!color=#6571a8]
	EP00735_Rhodelphis_limneticus[&!color=#a63733]
	EP00735_Rhodelphis_limneticus_2[&!color=#000000]
	EP00736_Rhodelphis_marinus[&!color=#a63733]
	EP00736_Rhodelphis_marinus_2[&!color=#000000]
	EP00741_Cyanophora_paradoxa[&!color=#666666]
	EP00741_Cyanophora_paradoxa_2[&!color=#000000]
	EP00749_Cafeteria_roenbergensis[&!color=#7d5494]
	EP00770_Monocercomonoides_exilis[&!color=#d49442]
	EP00770_Monocercomonoides_exilis_2[&!color=#000000]
	new_Dgri_D4_BuscoTrain_augustus_aa[&!color=#63a689]
	new_Ecox_RvioTrain_aa[&!color=#63a689]
	new_Gmax_Illu_D1_GsulTrain_predictions[&!color=#000000]
	new_Mery_Illu_D3_aa[&!color=#63a689]
	new_Paer_ToliTrain_predictions_aa[&!color=#63a689]
	new_Rvio1_RvioTrain_cDNA_predictions[&!color=#63a689]
	new_Rvio1_RvioTrain_cDNA_predictions_2[&!color=#000000]
	new_Toli_Illu_D1_ToliTrain_predictions_aa[&!color=#63a689]
	new_Toli_Illu_D1_ToliTrain_predictions_aa_2[&!color=#000000]
	'nm_Gthe_GCF_000002975.1_ASM297v1_protein'[&!color=#4790a6]
	'nm_Gthe_GCF_000002975.1_ASM297v1_protein_2'[&!color=#000000]
	'nm_Hand_GCF_000018645.1_ASM1864v1_protein'[&!color=#4790a6]
	'nm_Hand_GCF_000018645.1_ASM1864v1_protein_2'[&!color=#000000]
;
end;
begin trees;
	tree tree_1 = [&R] (((EP00439_Symbiodinium_sp_Y106:0.11043,'EP00392_Amoebophrya_sp_AT5.2':0.27547)[&label=0.936]:0.11104,(EP00390_Vitrella_brassicaformis:0.3659,(EP00454_Perkinsus_marinus:0.0,EP00454_Perkinsus_marinus_2:0.0):0.27122)[&label=0.928]:0.10404)[&label=0.838]:0.04658,((((((EP00513_Hondaea_fermentalgiana:0.4315,(((EP00625_Aureococcus_anophagefferens:0.17182,EP00609_Ectocarpus_siliculosus:0.13779)[&label=0.366]:0.01596,((EP00528_Fragilariopsis_cylindrus:0.10533,EP00582_Thalassiosira_oceanica:0.08866)[&label=0.905]:0.07185,(EP00641_Albugo_candida:0.0,EP00641_Albugo_candida_2:0.0):0.35359)[&label=0.459]:0.0505)[&label=0.915]:0.07425,(EP00749_Cafeteria_roenbergensis:0.35887,EP00503_Blastocystis_sp_subtype4:0.41208)[&label=0.872]:0.12611)[&label=0.326]:0.05246)[&label=0.943]:0.06596,(((EP00702_Spironucleus_salmonicida:0.61395,((EP00705_Trichomonas_vaginalis:0.64368,EP00015_Entamoeba_histolytica:0.29077)[&label=0.93]:0.19496,(EP00727_Mastigamoeba_balamuthi:0.30221,EP00023_Dictyostelium_discoideum:0.21183)[&label=0.826]:0.14809)[&label=0.234]:0.06646)[&label=0.683]:0.02962,(EP00770_Monocercomonoides_exilis:0.39475,EP00381_Gregarina_niphandrodes:0.42779)[&label=0.873]:0.12397)[&label=0.736]:0.02787,((((((EP00120_Capsaspora_owczarzaki:0.25007,(EP00101_Apis_mellifera:0.25371,(EP00110_Nematostella_vectensis:0.10032,EP00072_Mus_musculus:0.18162)[&label=0.843]:0.06391)[&label=0.541]:0.04577)[&label=0.634]:0.05655,EP00044_Salpingoeca_rosetta:0.1765)[&label=0.853]:0.07027,(EP00159_Fonticula_alba:0.43969,(EP00157_Rozella_allomycis:0.16115,(EP00144_Saccharomyces_cerevisiae:0.24449,EP00137_Aspergillus_oryzae:0.23504)[&label=0.998]:0.28088)[&label=0.903]:0.07822)[&label=0.881]:0.09007)[&label=0.899]:0.08924,EP00125_Sphaeroforma_arctica:0.38085)[&label=0.858]:0.05239,(EP00333_Tetrahymena_thermophila:0.57129,(((EP00528_Fragilariopsis_cylindrus_2:0.49971,EP00625_Aureococcus_anophagefferens_2:0.94067)[&label=0.88]:0.21038,EP00609_Ectocarpus_siliculosus_2:0.41495)[&label=0.953]:0.23859,('nm_Gthe_GCF_000002975.1_ASM297v1_protein':0.56236,('Cryptomonas_paramecium_XP_003239615.1_26S_proteasome_SU_B6_nucleomorph_':0.32204,'nm_Hand_GCF_000018645.1_ASM1864v1_protein':0.33648)[&label=0.94]:0.18055)[&label=0.988]:0.31891)[&label=0.843]:0.06511)[&label=0.0]:5.5E-4)[&label=0.725]:0.02318,((EP00736_Rhodelphis_marinus_2:0.24867,EP00180_Rhodochaete_pulchella_2:0.63626)[&label=1.0]:1.55628,(EP00172_Hildenbrandia_rubra:0.53914,(((EP00671_Bodo_saltans_2:0.4821,EP00582_Thalassiosira_oceanica_2:0.17854)[&label=0.718]:0.05158,((EP00473_Plasmodiophora_brassicae_2:0.14455,EP00466_Bigelowiella_natans_2:0.22158)[&label=0.904]:0.07391,(((((EP00044_Salpingoeca_rosetta_2:0.15515,(EP00120_Capsaspora_owczarzaki_2:0.22552,(EP00072_Mus_musculus_2:0.12847,(EP00110_Nematostella_vectensis_2:0.08438,EP00101_Apis_mellifera_2:0.18052)[&label=0.681]:0.01693)[&label=0.666]:0.05329)[&label=0.836]:0.0727)[&label=0.822]:0.04369,((EP00157_Rozella_allomycis_2:0.17923,(EP00144_Saccharomyces_cerevisiae_2:0.15044,EP00137_Aspergillus_oryzae_2:0.11481)[&label=0.999]:0.21983)[&label=0.908]:0.08492,'EP00392_Amoebophrya_sp_AT5.2_2':0.29319)[&label=0.063]:0.05199)[&label=0.85]:0.05247,(EP00390_Vitrella_brassicaformis_2:0.32071,EP00015_Entamoeba_histolytica_2:0.63803)[&label=0.96]:0.16789)[&label=0.896]:0.06144,((((EP00667_Euglena_gracilis_2:0.29539,(EP00222_Ostreococcus_lucimarinus_2:0.04906,EP00224_Ostreococcus_tauri_2:0.12796)[&label=1.0]:0.28926)[&label=0.795]:0.05104,(EP00741_Cyanophora_paradoxa_2:0.21336,((EP00272_Mesostigma_viride_2:0.25177,(EP00245_Coleochaete_scutata_2:0.13597,EP00248_Marchantia_polymorpha_2:0.09543)[&label=0.911]:0.06585)[&label=0.187]:0.02594,EP00271_Cylindrocystis_brebissonii_2:0.2903)[&label=0.948]:0.099)[&label=0.475]:0.02394)[&label=0.676]:0.02328,(((EP00770_Monocercomonoides_exilis_2:0.46494,EP00503_Blastocystis_sp_subtype4_2:0.27156)[&label=0.205]:0.12713,EP00333_Tetrahymena_thermophila_2:0.53522)[&label=0.749]:0.04856,(EP00705_Trichomonas_vaginalis_2:0.40497,('nm_Hand_GCF_000018645.1_ASM1864v1_protein_2':0.45254,'nm_Gthe_GCF_000002975.1_ASM297v1_protein_2':1.34343)[&label=0.913]:0.28602)[&label=0.433]:0.06205)[&label=0.707]:0.07317)[&label=0.872]:0.04244,(EP00279_Guillardia_theta_2:0.23565,((EP00203_Chlorella_variabilis_2:0.02385,EP00207_Helicosporidium_sp_ATCC50920_2:0.20842)[&label=0.969]:0.10361,(EP00206_Coccomyxa_subellipsoidea_2:0.05157,EP00202_Volvox_carteri_2:0.22853)[&label=0.204]:0.03167)[&label=0.991]:0.15812)[&label=0.504]:0.05115)[&label=0.767]:0.01681)[&label=0.656]:0.00858,(EP00735_Rhodelphis_limneticus_2:0.21497,((((new_Rvio1_RvioTrain_cDNA_predictions_2:0.09947,(new_Toli_Illu_D1_ToliTrain_predictions_aa_2:0.02738,EP00185_Porphyridium_purpureum_2:0.13445)[&label=0.591]:0.05595)[&label=0.87]:0.03564,(EP00170_Pyropia_yezoensis_2:0.00823,EP00169_Porphyra_umbilicalis_2:0.01345)[&label=0.998]:0.15206)[&label=0.657]:0.02492,((EP00189_Rhodosorus_marinus_2:0.10664,(EP00190_Stylonematophyceae_sp_CCMP1999_2:0.0109,EP00188_Purpureofilum_apyrenoidigerum_2:0.01759)[&label=0.968]:0.11024)[&label=0.998]:0.17692,EP00176_Chondrus_crispus_2:0.16162)[&label=0.692]:0.01234)[&label=0.975]:0.07401,(EP00167_Galdieria_sulphuraria_2:0.20797,(new_Gmax_Illu_D1_GsulTrain_predictions:0.06798,EP00165_Cyanidioschyzon_merolae_2:0.04558)[&label=0.999]:0.33035)[&label=0.924]:0.09453)[&label=0.775]:0.03708)[&label=0.946]:0.0807)[&label=0.849]:0.04383)[&label=0.833]:0.04003)[&label=0.631]:0.0273,EP00159_Fonticula_alba_2:0.39486)[&label=0.999]:0.85442)[&label=0.673]:0.12777)[&label=0.792]:0.16539)[&label=0.633]:0.00675)[&label=0.934]:0.07038)[&label=0.873]:0.03732,((EP00274_Cyanoptyche_gloeocystis:0.24363,(EP00741_Cyanophora_paradoxa:0.09875,(EP00276_Gloeochaete_wittrockiana:0.16939,(EP00275_Glaucocystis_nostochinearum:5.4E-4,EP00275_Glaucocystis_nostochinearum_2:0.02854)[&label=0.997]:0.16149)[&label=0.794]:0.04812)[&label=0.561]:0.03812)[&label=0.936]:0.07541,(EP00167_Galdieria_sulphuraria:0.28127,((new_Mery_Illu_D3_aa:0.16716,(EP00189_Rhodosorus_marinus:0.11002,(EP00190_Stylonematophyceae_sp_CCMP1999:0.00732,EP00188_Purpureofilum_apyrenoidigerum:0.02724)[&label=0.968]:0.08296)[&label=1.0]:0.21214)[&label=0.82]:0.04389,((((new_Rvio1_RvioTrain_cDNA_predictions:0.09263,new_Dgri_D4_BuscoTrain_augustus_aa:0.0947)[&label=0.826]:0.04804,((EP00169_Porphyra_umbilicalis:0.0093,(EP00168_Porphyra_purpurea_2:0.17052,(EP00170_Pyropia_yezoensis:0.01386,EP00168_Porphyra_purpurea:5.4E-4)[&label=0.858]:5.4E-4)[&label=0.777]:0.01109)[&label=0.949]:0.06763,((EP00173_Palmaria_palmata:0.05761,EP00173_Palmaria_palmata_2:0.03655)[&label=0.656]:0.02548,(EP00176_Chondrus_crispus:0.05605,(EP00177_Eucheuma_denticulatum:0.05638,EP00178_Gracilaria_changii:0.06097)[&label=0.932]:0.06263)[&label=0.939]:0.0519)[&label=0.983]:0.10014)[&label=0.928]:0.06652)[&label=0.853]:0.03341,((EP00185_Porphyridium_purpureum:0.10637,(EP00184_Porphyridium_aerugineum:0.0,new_Paer_ToliTrain_predictions_aa:0.0):0.04427)[&label=0.462]:0.01193,(new_Toli_Illu_D1_ToliTrain_predictions_aa:0.04896,(EP00183_Erythrolobus_madagascarensis:0.05636,(new_Ecox_RvioTrain_aa:5.5E-4,EP00182_Erythrolobus_australicus:0.01358)[&label=0.738]:0.0087)[&label=0.945]:0.04738)[&label=0.733]:0.02863)[&label=0.985]:0.09165)[&label=0.531]:0.02147,EP00180_Rhodochaete_pulchella:0.16431)[&label=0.834]:0.03326)[&label=0.24]:5.4E-4)[&label=0.965]:0.07866)[&label=0.323]:0.01194)[&label=0.724]:0.01137,(((EP00166_Cyanidium_caldarium:0.12158,EP00165_Cyanidioschyzon_merolae:0.09539)[&label=0.994]:0.19915,(EP00667_Euglena_gracilis:0.18964,(EP00671_Bodo_saltans:0.1142,(EP00682_Trypanosoma_cruzi:0.0,EP00682_Trypanosoma_cruzi_2:0.0):0.18432)[&label=0.999]:0.28402)[&label=0.892]:0.07786)[&label=0.915]:0.07903,((EP00735_Rhodelphis_limneticus:0.11177,EP00736_Rhodelphis_marinus:0.185)[&label=0.975]:0.09555,((EP00178_Gracilaria_changii_2:0.189,EP00276_Gloeochaete_wittrockiana_2:0.25119)[&label=0.747]:0.06562,EP00314_Emiliania_huxleyi:0.33375)[&label=0.678]:0.01125)[&label=0.485]:0.04828)[&label=0.846]:0.03665)[&label=0.541]:0.00943,(((EP00206_Coccomyxa_subellipsoidea:0.09105,EP00210_Caulerpa_lentillifera:0.33614)[&label=0.92]:0.07292,(EP00203_Chlorella_variabilis:0.06126,((EP00198_Chlamydomonas_reinhardtii:0.36715,EP00202_Volvox_carteri:0.06529)[&label=0.901]:0.06889,EP00207_Helicosporidium_sp_ATCC50920:0.21079)[&label=0.878]:0.0509)[&label=0.93]:0.05704)[&label=0.439]:0.03659,(((((EP00247_Physcomitrella_patens:0.07121,((EP00269_Selaginella_moellendorffii:0.0,EP00269_Selaginella_moellendorffii_2:0.0):0.17097,EP00248_Marchantia_polymorpha:0.07755)[&label=0.486]:5.4E-4)[&label=0.97]:0.05986,EP00244_Chara_vulgaris:0.1743)[&label=0.728]:0.01118,(EP00243_Klebsormidium_subtile:0.07811,EP00272_Mesostigma_viride:0.18381)[&label=0.63]:0.02384)[&label=0.689]:0.04304,(EP00245_Coleochaete_scutata:0.1007,EP00271_Cylindrocystis_brebissonii:0.18076)[&label=0.843]:0.03354)[&label=0.458]:0.04165,((EP00270_Netrium_digitus:5.5E-4,EP00270_Netrium_digitus_2:0.02158)[&label=1.0]:0.24001,(EP00229_Micromonas_commoda:5.5E-4,(EP00222_Ostreococcus_lucimarinus:0.05234,EP00224_Ostreococcus_tauri:0.04146)[&label=0.999]:0.13242)[&label=1.0]:0.18)[&label=0.585]:0.01712)[&label=0.917]:0.05731)[&label=0.975]:0.10847)[&label=0.867]:0.0638,((EP00473_Plasmodiophora_brassicae:0.30629,EP00466_Bigelowiella_natans:0.13032)[&label=0.832]:0.04161,EP00480_Reticulomyxa_filosa:0.56974)[&label=0.823]:0.04751)[&label=0.847]:0.06203,(EP00279_Guillardia_theta:0.29848,(EP00006_Acanthamoeba_castellanii:0.11416,EP00365_Plasmodium_falciparum:0.41185)[&label=0.954]:0.12662)[&label=0.787]:0.03767);
end;
begin figtree;
	set appearance.backgroundColorAttribute="Default";
	set appearance.backgroundColour=#ffffff;
	set appearance.branchColorAttribute="User selection";
	set appearance.branchColorGradient=false;
	set appearance.branchLineWidth=1.0;
	set appearance.branchMinLineWidth=0.0;
	set appearance.branchWidthAttribute="Fixed";
	set appearance.foregroundColour=#000000;
	set appearance.hilightingGradient=false;
	set appearance.selectionColour=#2d3680;
	set branchLabels.colorAttribute="User selection";
	set branchLabels.displayAttribute="Branch times";
	set branchLabels.fontName="Arial";
	set branchLabels.fontSize=8;
	set branchLabels.fontStyle=0;
	set branchLabels.isShown=false;
	set branchLabels.significantDigits=2;
	set layout.expansion=525;
	set layout.layoutType="RECTILINEAR";
	set layout.zoom=0;
	set legend.attribute="label";
	set legend.fontSize=10.0;
	set legend.isShown=false;
	set legend.significantDigits=4;
	set nodeBars.barWidth=4.0;
	set nodeBars.displayAttribute=null;
	set nodeBars.isShown=false;
	set nodeLabels.colorAttribute="User selection";
	set nodeLabels.displayAttribute="label";
	set nodeLabels.fontName="Arial";
	set nodeLabels.fontSize=10;
	set nodeLabels.fontStyle=0;
	set nodeLabels.isShown=true;
	set nodeLabels.significantDigits=2;
	set nodeShapeExternal.colourAttribute="User selection";
	set nodeShapeExternal.isShown=false;
	set nodeShapeExternal.minSize=10.0;
	set nodeShapeExternal.scaleType=Width;
	set nodeShapeExternal.shapeType=Circle;
	set nodeShapeExternal.size=4.0;
	set nodeShapeExternal.sizeAttribute="Fixed";
	set nodeShapeInternal.colourAttribute="User selection";
	set nodeShapeInternal.isShown=false;
	set nodeShapeInternal.minSize=10.0;
	set nodeShapeInternal.scaleType=Width;
	set nodeShapeInternal.shapeType=Circle;
	set nodeShapeInternal.size=4.0;
	set nodeShapeInternal.sizeAttribute="Fixed";
	set polarLayout.alignTipLabels=false;
	set polarLayout.angularRange=0;
	set polarLayout.rootAngle=0;
	set polarLayout.rootLength=100;
	set polarLayout.showRoot=true;
	set radialLayout.spread=0.0;
	set rectilinearLayout.alignTipLabels=false;
	set rectilinearLayout.curvature=0;
	set rectilinearLayout.rootLength=100;
	set scale.offsetAge=0.0;
	set scale.rootAge=1.0;
	set scale.scaleFactor=1.0;
	set scale.scaleRoot=false;
	set scaleAxis.automaticScale=true;
	set scaleAxis.fontSize=8.0;
	set scaleAxis.isShown=false;
	set scaleAxis.lineWidth=1.0;
	set scaleAxis.majorTicks=1.0;
	set scaleAxis.minorTicks=0.5;
	set scaleAxis.origin=0.0;
	set scaleAxis.reverseAxis=false;
	set scaleAxis.showGrid=true;
	set scaleBar.automaticScale=true;
	set scaleBar.fontSize=10.0;
	set scaleBar.isShown=true;
	set scaleBar.lineWidth=1.0;
	set scaleBar.scaleRange=0.0;
	set tipLabels.colorAttribute="User selection";
	set tipLabels.displayAttribute="Names";
	set tipLabels.fontName="Arial";
	set tipLabels.fontSize=12;
	set tipLabels.fontStyle=1;
	set tipLabels.isShown=true;
	set tipLabels.significantDigits=4;
	set trees.order=true;
	set trees.orderType="increasing";
	set trees.rooting=false;
	set trees.rootingType="User Selection";
	set trees.transform=false;
	set trees.transformType="cladogram";
end;
```
