## Supplementary file S1 for "Nucleomorph phylogenomics suggests a deep and ancient origin of cryptophyte plastids within Rhodophyta": Cpar_229_121.blo45b3g4.fasttree

```
((((EP00480_Reticulomyxa_filosa:0.06865,EP00480_Reticulomyxa_filosa_2:0.04642)0.999:0.12772,(EP00667_Euglena_gracilis:0.28628,(EP00671_Bodo_saltans:0.09855,EP00682_Trypanosoma_cruzi:0.08726)0.991:0.14919)0.862:0.04510)0.260:0.02005,(((EP00528_Fragilariopsis_cylindrus:0.27090,((EP00625_Aureococcus_anophagefferens:0.17108,(EP00623_Microchloropsis_gaditana:0.05743,EP00609_Ectocarpus_siliculosus:0.08630)0.515:0.04259)0.725:0.02077,EP00605_Chrysophyceae_sp_TOSAG23-4:0.15814)0.386:0.02874)0.938:0.05504,(EP00513_Hondaea_fermentalgiana:0.11129,EP00503_Blastocystis_sp_subtype4:0.54274)0.636:0.02855)0.779:0.02053,((((((EP00177_Eucheuma_denticulatum:0.56437,EP00182_Erythrolobus_australicus_2:0.94010)1.000:1.27248,((((EP00015_Entamoeba_histolytica_2:0.30749,EP00705_Trichomonas_vaginalis_2:0.42687)0.946:0.15123,(((((EP00274_Cyanoptyche_gloeocystis_2:0.10593,(EP00271_Cylindrocystis_brebissonii_2:0.12758,((EP00222_Ostreococcus_lucimarinus:0.04684,EP00224_Ostreococcus_tauri_2:0.00801)0.985:0.08881,(EP00207_Helicosporidium_sp_ATCC50920_2:0.07009,(EP00206_Coccomyxa_subellipsoidea_2:0.08008,(EP00198_Chlamydomonas_reinhardtii_2:0.03849,EP00202_Volvox_carteri_2:0.03903)0.947:0.04737)0.932:0.04381)0.949:0.06174)0.528:0.04572)0.967:0.10675)0.443:0.05930,((EP00173_Palmaria_palmata:0.12145,((EP00749_Cafeteria_roenbergensis_2:0.08175,EP00702_Spironucleus_salmonicida_2:0.56053)0.982:0.15284,(EP00110_Nematostella_vectensis_2:0.11735,EP00323_Chrysochromulina_tobin_2:0.26661)0.864:0.06288)0.567:0.03413)0.884:0.03690,(EP00183_Erythrolobus_madagascarensis_2:0.13631,(new_Gmax_Illu_D1_GsulTrain_predictions_2:0.03270,EP00165_Cyanidioschyzon_merolae_2:0.00055)0.995:0.16496)0.504:0.03342)0.804:0.03117)0.748:0.06172,EP00473_Plasmodiophora_brassicae_2:0.18993)0.906:0.06622,EP00390_Vitrella_brassicaformis_2:0.19029)0.775:0.06848,EP00682_Trypanosoma_cruzi_2:0.24797)0.831:0.07096)0.802:0.13070,EP00365_Plasmodium_falciparum_2:0.26749)0.998:0.69164,(EP00381_Gregarina_niphandrodes_2:0.61043,(((((EP00466_Bigelowiella_natans_2:0.26487,(((((EP00120_Capsaspora_owczarzaki_2:0.16066,(EP00101_Apis_mellifera_2:0.27516,EP00044_Salpingoeca_rosetta_2:0.21328)0.783:0.04017)0.980:0.10581,(((EP00167_Galdieria_sulphuraria_2:0.16300,EP00166_Cyanidium_caldarium:0.31278)0.658:0.06982,(new_Rvio1_RvioTrain_cDNA_predictions_2:0.12302,new_Dgri_D4_BuscoTrain_augustus_aa_2:0.12609)0.527:0.04827)0.877:0.04783,(((EP00181_Compsopogon_caeruleus_2:0.21623,EP00180_Rhodochaete_pulchella_2:0.16086)0.060:0.03702,((EP00189_Rhodosorus_marinus_2:0.09542,(EP00190_Stylonematophyceae_sp_CCMP1999_2:0.00624,EP00188_Purpureofilum_apyrenoidigerum_2:0.03226)0.949:0.05735)1.000:0.17488,((EP00185_Porphyridium_purpureum_2:0.06310,(EP00184_Porphyridium_aerugineum_2:0.00056,new_Paer_ToliTrain_predictions_aa_2:0.00056)0.973:0.06363)0.592:0.03207,(new_Toli_Illu_D1_ToliTrain_predictions_aa_2:0.05608,(new_Ecox_RvioTrain_aa_2:0.05707,EP00182_Erythrolobus_australicus:0.09399)0.973:0.05865)0.793:0.04780)0.840:0.04817)0.852:0.04572)0.835:0.03468,(((EP00174_Griffithsia_okiensis_2:0.14438,EP00176_Chondrus_crispus_2:0.06069)0.855:0.05389,((EP00170_Pyropia_yezoensis_2:0.01517,EP00169_Porphyra_umbilicalis_2:0.07154)0.984:0.09880,EP00172_Hildenbrandia_rubra_2:0.20377)0.741:0.03006)0.569:0.03995,(EP00741_Cyanophora_paradoxa_2:0.20105,new_Mery_Illu_D3_aa_2:0.15997)0.917:0.06277)0.839:0.03435)0.739:0.01316)0.860:0.02498)0.811:0.01977,EP00023_Dictyostelium_discoideum_2:0.21042)0.737:0.02777,((EP00157_Rozella_allomycis_2:0.17069,EP00513_Hondaea_fermentalgiana_2:0.25108)0.594:0.09409,(EP00727_Mastigamoeba_balamuthi_2:0.29085,(((EP00667_Euglena_gracilis_2:0.39204,(EP00159_Fonticula_alba_2:0.30739,EP00671_Bodo_saltans_2:0.35214)0.919:0.11923)0.068:0.03036,(EP00144_Saccharomyces_cerevisiae_2:0.19762,EP00137_Aspergillus_oryzae_2:0.10819)0.995:0.23521)0.578:0.06116,EP00006_Acanthamoeba_castellanii_2:0.18977)0.047:0.03349)0.778:0.06217)0.612:0.02122)0.936:0.03551,((EP00735_Rhodelphis_limneticus_2:0.12411,EP00736_Rhodelphis_marinus_2:0.29860)0.935:0.08123,EP00279_Guillardia_theta_2:0.26813)0.929:0.05520)0.734:0.00952)0.777:0.01095,(EP00623_Microchloropsis_gaditana_2:0.32931,EP00392_Amoebophrya_sp_AT5.2_2:0.41985)0.406:0.02573)0.179:0.03231,((((EP00229_Micromonas_commoda_2:0.16887,EP00222_Ostreococcus_lucimarinus_2:0.14300)0.998:0.25099,(EP00203_Chlorella_variabilis_2:0.27620,EP00210_Caulerpa_lentillifera_2:0.39197)0.963:0.14418)0.676:0.07556,(EP00243_Klebsormidium_subtile_2:0.06919,(EP00248_Marchantia_polymorpha_2:0.24873,EP00245_Coleochaete_scutata_2:0.21423)0.518:0.07693)0.870:0.10259)0.994:0.16975,EP00314_Emiliania_huxleyi_2:0.28613)0.137:0.02678)0.274:0.09569,(EP00503_Blastocystis_sp_subtype4_2:0.52715,EP00333_Tetrahymena_thermophila_2:0.51180)0.834:0.06707)0.344:0.13342,(nm_Hand_GCF_000018645.1_ASM1864v1_protein_2:0.59551,nm_Gthe_GCF_000002975.1_ASM297v1_protein_2:1.11243)0.927:0.33259)0.979:0.32906)0.976:0.39861)0.957:0.47728)0.806:0.19076,(nm_Hand_GCF_000018645.1_ASM1864v1_protein:0.33982,(Cryptomonas_paramecium_XP_003239922.1_26S_proteasome_SU_nucleomorph_:0.40231,nm_Gthe_GCF_000002975.1_ASM297v1_protein:0.54433)0.965:0.22942)0.939:0.21959)0.820:0.10811,(((EP00625_Aureococcus_anophagefferens_2:0.94294,(EP00528_Fragilariopsis_cylindrus_2:0.28401,EP00582_Thalassiosira_oceanica:0.57481)0.980:0.39491)0.902:0.26777,EP00072_Mus_musculus_2:0.36664)0.608:0.07492,(((EP00365_Plasmodium_falciparum:0.25460,((EP00439_Symbiodinium_sp_Y106:0.0,EP00439_Symbiodinium_sp_Y106_2:0.0):0.16953,EP00392_Amoebophrya_sp_AT5.2:0.19674)0.943:0.07474)0.777:0.03741,((EP00381_Gregarina_niphandrodes:0.80275,(EP00454_Perkinsus_marinus:0.00056,EP00454_Perkinsus_marinus_2:0.01260)0.923:0.10315)0.293:0.04339,EP00390_Vitrella_brassicaformis:0.25507)0.906:0.09966)0.954:0.09986,EP00705_Trichomonas_vaginalis:0.64098)0.508:0.03574)0.530:0.03057)0.708:0.05372,(((EP00702_Spironucleus_salmonicida:0.59475,(EP00144_Saccharomyces_cerevisiae:0.26113,EP00137_Aspergillus_oryzae:0.08967)0.924:0.11239)0.843:0.05204,((EP00770_Monocercomonoides_exilis:0.0,EP00770_Monocercomonoides_exilis_2:0.0):0.47617,EP00015_Entamoeba_histolytica:0.44634)0.935:0.12764)0.703:0.03098,EP00727_Mastigamoeba_balamuthi:0.37760)0.802:0.04112)0.138:0.06870,(EP00749_Cafeteria_roenbergensis:0.20186,EP00333_Tetrahymena_thermophila:0.37667)0.668:0.02079)0.316:0.04263)0.896:0.04189)0.377:0.02077,(((EP00006_Acanthamoeba_castellanii:0.18242,(EP00157_Rozella_allomycis:0.17420,(EP00279_Guillardia_theta:0.19893,EP00178_Gracilaria_changii:0.17588)0.266:0.05333)0.451:0.04636)0.170:0.05169,(EP00473_Plasmodiophora_brassicae:0.13170,(EP00023_Dictyostelium_discoideum:0.13867,(EP00466_Bigelowiella_natans:0.13733,(EP00323_Chrysochromulina_tobin:0.15912,EP00314_Emiliania_huxleyi:0.07464)0.981:0.09373)0.867:0.04195)0.833:0.03386)0.913:0.04500)0.333:0.01903,((EP00159_Fonticula_alba:0.22472,EP00276_Gloeochaete_wittrockiana:0.15106)0.943:0.07072,((EP00243_Klebsormidium_subtile:0.08882,(((EP00247_Physcomitrella_patens:0.03108,EP00247_Physcomitrella_patens_2:0.01953)0.950:0.03713,(EP00248_Marchantia_polymorpha:0.04556,(EP00269_Selaginella_moellendorffii:0.0,EP00269_Selaginella_moellendorffii_2:0.0):0.10642)0.482:0.01265)0.965:0.04080,(EP00245_Coleochaete_scutata:0.08424,EP00244_Chara_vulgaris:0.03946)0.734:0.00926)0.883:0.03059)0.943:0.05563,((EP00271_Cylindrocystis_brebissonii:0.18039,(EP00270_Netrium_digitus:0.0,EP00270_Netrium_digitus_2:0.0):0.12528)0.902:0.04730,((EP00206_Coccomyxa_subellipsoidea:0.09043,(EP00203_Chlorella_variabilis:0.03420,(EP00198_Chlamydomonas_reinhardtii:0.02481,EP00202_Volvox_carteri:0.03786)0.999:0.11395)0.830:0.02295)0.035:0.02262,(EP00207_Helicosporidium_sp_ATCC50920:0.08405,EP00210_Caulerpa_lentillifera:0.37206)0.838:0.03054)0.915:0.04654)0.509:0.02844)0.504:0.02609)0.670:0.00278)0.372:0.02399,((((EP00274_Cyanoptyche_gloeocystis:0.06450,EP00276_Gloeochaete_wittrockiana_2:0.10678)0.893:0.03362,((EP00735_Rhodelphis_limneticus:0.07698,EP00736_Rhodelphis_marinus:0.17713)0.478:0.03272,((new_Gmax_Illu_D1_GsulTrain_predictions:0.04060,EP00165_Cyanidioschyzon_merolae:0.04154)0.973:0.15640,EP00609_Ectocarpus_siliculosus_2:0.49800)0.639:0.08751)0.908:0.06303)0.833:0.01993,(((EP00275_Glaucocystis_nostochinearum:0.01453,EP00275_Glaucocystis_nostochinearum_2:0.00055)0.998:0.10182,((EP00641_Albugo_candida:0.0,EP00641_Albugo_candida_2:0.0):0.12350,((((new_Mery_Illu_D3_aa:0.06471,EP00180_Rhodochaete_pulchella:0.06560)0.915:0.04664,(new_Rvio1_RvioTrain_cDNA_predictions:0.16638,new_Dgri_D4_BuscoTrain_augustus_aa:0.05845)0.886:0.03863)0.865:0.02597,((EP00172_Hildenbrandia_rubra:0.15211,(EP00171_Calliarthron_tuberculosum:0.06466,(EP00174_Griffithsia_okiensis:0.08653,EP00176_Chondrus_crispus:0.07378)0.625:0.03158)0.995:0.09954)0.810:0.02196,(EP00181_Compsopogon_caeruleus:0.14208,(((EP00184_Porphyridium_aerugineum:0.0,new_Paer_ToliTrain_predictions_aa:0.0):0.04483,EP00185_Porphyridium_purpureum:0.01680)0.896:0.02776,(new_Ecox_RvioTrain_aa:0.04382,(new_Toli_Illu_D1_ToliTrain_predictions_aa:0.05327,EP00183_Erythrolobus_madagascarensis:0.03831)0.807:0.01201)0.942:0.02669)0.559:0.01607)0.891:0.02945)0.903:0.01348)0.000:0.00056,((EP00169_Porphyra_umbilicalis:0.00617,(EP00170_Pyropia_yezoensis:0.02554,EP00168_Porphyra_purpurea:0.00625)0.569:0.00668)1.000:0.09458,(EP00167_Galdieria_sulphuraria:0.11769,(EP00189_Rhodosorus_marinus:0.05990,(EP00190_Stylonematophyceae_sp_CCMP1999:0.00909,EP00188_Purpureofilum_apyrenoidigerum:0.02368)0.771:0.00980)0.970:0.06405)0.824:0.03266)0.806:0.01281)0.966:0.04347)0.769:0.01534)0.911:0.03728,(((EP00120_Capsaspora_owczarzaki:0.14723,EP00125_Sphaeroforma_arctica:0.08935)0.900:0.05111,((EP00110_Nematostella_vectensis:0.11032,EP00044_Salpingoeca_rosetta:0.10017)0.892:0.03489,(EP00072_Mus_musculus:0.12778,EP00101_Apis_mellifera:0.22065)0.833:0.02750)0.826:0.02557)0.941:0.04550,EP00741_Cyanophora_paradoxa:0.08903)0.812:0.01769)0.658:0.00985)0.681:0.01239,(EP00229_Micromonas_commoda:0.10168,EP00224_Ostreococcus_tauri:0.30516)0.962:0.08059)0.715:0.00914);
```
