## Supplementary file S1 for "Nucleomorph phylogenomics suggests a deep and ancient origin of cryptophyte plastids within Rhodophyta": Cpar_229_121.blo45b3g4.fasttree.figtree

```
#NEXUS
begin taxa;
	dimensions ntax=185;
	taxlabels
	'Cryptomonas_paramecium_XP_003239922.1_26S_proteasome_SU_nucleomorph_'[&!color=#00ffff]
	EP00006_Acanthamoeba_castellanii[&!color=#6571a8]
	EP00006_Acanthamoeba_castellanii_2[&!color=#000000]
	EP00015_Entamoeba_histolytica[&!color=#6571a8]
	EP00015_Entamoeba_histolytica_2[&!color=#000000]
	EP00023_Dictyostelium_discoideum[&!color=#6571a8]
	EP00023_Dictyostelium_discoideum_2[&!color=#000000]
	EP00044_Salpingoeca_rosetta[&!color=#80a667]
	EP00044_Salpingoeca_rosetta_2[&!color=#000000]
	EP00072_Mus_musculus[&!color=#80a667]
	EP00072_Mus_musculus_2[&!color=#000000]
	EP00101_Apis_mellifera[&!color=#80a667]
	EP00101_Apis_mellifera_2[&!color=#000000]
	EP00110_Nematostella_vectensis[&!color=#80a667]
	EP00110_Nematostella_vectensis_2[&!color=#000000]
	EP00120_Capsaspora_owczarzaki[&!color=#80a667]
	EP00120_Capsaspora_owczarzaki_2[&!color=#000000]
	EP00125_Sphaeroforma_arctica[&!color=#80a667]
	EP00137_Aspergillus_oryzae[&!color=#80a667]
	EP00137_Aspergillus_oryzae_2[&!color=#000000]
	EP00144_Saccharomyces_cerevisiae[&!color=#80a667]
	EP00144_Saccharomyces_cerevisiae_2[&!color=#000000]
	EP00157_Rozella_allomycis[&!color=#80a667]
	EP00157_Rozella_allomycis_2[&!color=#000000]
	EP00159_Fonticula_alba[&!color=#80a667]
	EP00159_Fonticula_alba_2[&!color=#000000]
	EP00165_Cyanidioschyzon_merolae[&!color=#63a689]
	EP00165_Cyanidioschyzon_merolae_2[&!color=#000000]
	EP00166_Cyanidium_caldarium[&!color=#000000]
	EP00167_Galdieria_sulphuraria[&!color=#63a689]
	EP00167_Galdieria_sulphuraria_2[&!color=#000000]
	EP00168_Porphyra_purpurea[&!color=#63a689]
	EP00169_Porphyra_umbilicalis[&!color=#63a689]
	EP00169_Porphyra_umbilicalis_2[&!color=#000000]
	EP00170_Pyropia_yezoensis[&!color=#63a689]
	EP00170_Pyropia_yezoensis_2[&!color=#000000]
	EP00171_Calliarthron_tuberculosum[&!color=#63a689]
	EP00172_Hildenbrandia_rubra[&!color=#63a689]
	EP00172_Hildenbrandia_rubra_2[&!color=#000000]
	EP00173_Palmaria_palmata[&!color=#000000]
	EP00174_Griffithsia_okiensis[&!color=#63a689]
	EP00174_Griffithsia_okiensis_2[&!color=#000000]
	EP00176_Chondrus_crispus[&!color=#63a689]
	EP00176_Chondrus_crispus_2[&!color=#000000]
	EP00177_Eucheuma_denticulatum[&!color=#000000]
	EP00178_Gracilaria_changii[&!color=#63a689]
	EP00180_Rhodochaete_pulchella[&!color=#63a689]
	EP00180_Rhodochaete_pulchella_2[&!color=#000000]
	EP00181_Compsopogon_caeruleus[&!color=#63a689]
	EP00181_Compsopogon_caeruleus_2[&!color=#000000]
	EP00182_Erythrolobus_australicus[&!color=#000000]
	EP00182_Erythrolobus_australicus_2[&!color=#000000]
	EP00183_Erythrolobus_madagascarensis[&!color=#63a689]
	EP00183_Erythrolobus_madagascarensis_2[&!color=#000000]
	EP00184_Porphyridium_aerugineum[&!color=#63a689]
	EP00184_Porphyridium_aerugineum_2[&!color=#000000]
	EP00185_Porphyridium_purpureum[&!color=#63a689]
	EP00185_Porphyridium_purpureum_2[&!color=#000000]
	EP00188_Purpureofilum_apyrenoidigerum[&!color=#63a689]
	EP00188_Purpureofilum_apyrenoidigerum_2[&!color=#000000]
	EP00189_Rhodosorus_marinus[&!color=#63a689]
	EP00189_Rhodosorus_marinus_2[&!color=#000000]
	EP00190_Stylonematophyceae_sp_CCMP1999[&!color=#63a689]
	EP00190_Stylonematophyceae_sp_CCMP1999_2[&!color=#000000]
	EP00198_Chlamydomonas_reinhardtii[&!color=#277e79]
	EP00198_Chlamydomonas_reinhardtii_2[&!color=#000000]
	EP00202_Volvox_carteri[&!color=#277e79]
	EP00202_Volvox_carteri_2[&!color=#000000]
	EP00203_Chlorella_variabilis[&!color=#277e79]
	EP00203_Chlorella_variabilis_2[&!color=#000000]
	EP00206_Coccomyxa_subellipsoidea[&!color=#277e79]
	EP00206_Coccomyxa_subellipsoidea_2[&!color=#000000]
	EP00207_Helicosporidium_sp_ATCC50920[&!color=#277e79]
	EP00207_Helicosporidium_sp_ATCC50920_2[&!color=#000000]
	EP00210_Caulerpa_lentillifera[&!color=#277e79]
	EP00210_Caulerpa_lentillifera_2[&!color=#000000]
	EP00222_Ostreococcus_lucimarinus[&!color=#000000]
	EP00222_Ostreococcus_lucimarinus_2[&!color=#000000]
	EP00224_Ostreococcus_tauri[&!color=#277e79]
	EP00224_Ostreococcus_tauri_2[&!color=#000000]
	EP00229_Micromonas_commoda[&!color=#277e79]
	EP00229_Micromonas_commoda_2[&!color=#000000]
	EP00243_Klebsormidium_subtile[&!color=#277e79]
	EP00243_Klebsormidium_subtile_2[&!color=#000000]
	EP00244_Chara_vulgaris[&!color=#277e79]
	EP00245_Coleochaete_scutata[&!color=#277e79]
	EP00245_Coleochaete_scutata_2[&!color=#000000]
	EP00247_Physcomitrella_patens[&!color=#277e79]
	EP00247_Physcomitrella_patens_2[&!color=#000000]
	EP00248_Marchantia_polymorpha[&!color=#277e79]
	EP00248_Marchantia_polymorpha_2[&!color=#000000]
	EP00269_Selaginella_moellendorffii[&!color=#277e79]
	EP00269_Selaginella_moellendorffii_2[&!color=#000000]
	EP00270_Netrium_digitus[&!color=#277e79]
	EP00270_Netrium_digitus_2[&!color=#000000]
	EP00271_Cylindrocystis_brebissonii[&!color=#277e79]
	EP00271_Cylindrocystis_brebissonii_2[&!color=#000000]
	EP00274_Cyanoptyche_gloeocystis[&!color=#666666]
	EP00274_Cyanoptyche_gloeocystis_2[&!color=#000000]
	EP00275_Glaucocystis_nostochinearum[&!color=#666666]
	EP00275_Glaucocystis_nostochinearum_2[&!color=#000000]
	EP00276_Gloeochaete_wittrockiana[&!color=#666666]
	EP00276_Gloeochaete_wittrockiana_2[&!color=#000000]
	EP00279_Guillardia_theta[&!color=#fd8fff]
	EP00279_Guillardia_theta_2[&!color=#000000]
	EP00314_Emiliania_huxleyi[&!color=#745394]
	EP00314_Emiliania_huxleyi_2[&!color=#000000]
	EP00323_Chrysochromulina_tobin[&!color=#745394]
	EP00323_Chrysochromulina_tobin_2[&!color=#000000]
	EP00333_Tetrahymena_thermophila[&!color=#654cd4]
	EP00333_Tetrahymena_thermophila_2[&!color=#000000]
	EP00365_Plasmodium_falciparum[&!color=#654cd4]
	EP00365_Plasmodium_falciparum_2[&!color=#000000]
	EP00381_Gregarina_niphandrodes[&!color=#654cd4]
	EP00381_Gregarina_niphandrodes_2[&!color=#000000]
	EP00390_Vitrella_brassicaformis[&!color=#654cd4]
	EP00390_Vitrella_brassicaformis_2[&!color=#000000]
	'EP00392_Amoebophrya_sp_AT5.2'[&!color=#654cd4]
	'EP00392_Amoebophrya_sp_AT5.2_2'[&!color=#000000]
	EP00439_Symbiodinium_sp_Y106[&!color=#654cd4]
	EP00439_Symbiodinium_sp_Y106_2[&!color=#000000]
	EP00454_Perkinsus_marinus[&!color=#654cd4]
	EP00454_Perkinsus_marinus_2[&!color=#000000]
	EP00466_Bigelowiella_natans[&!color=#966e5d]
	EP00466_Bigelowiella_natans_2[&!color=#000000]
	EP00473_Plasmodiophora_brassicae[&!color=#966e5d]
	EP00473_Plasmodiophora_brassicae_2[&!color=#000000]
	EP00480_Reticulomyxa_filosa[&!color=#966e5d]
	EP00480_Reticulomyxa_filosa_2[&!color=#000000]
	EP00503_Blastocystis_sp_subtype4[&!color=#7d5494]
	EP00503_Blastocystis_sp_subtype4_2[&!color=#000000]
	EP00513_Hondaea_fermentalgiana[&!color=#7d5494]
	EP00513_Hondaea_fermentalgiana_2[&!color=#000000]
	EP00528_Fragilariopsis_cylindrus[&!color=#7d5494]
	EP00528_Fragilariopsis_cylindrus_2[&!color=#000000]
	EP00582_Thalassiosira_oceanica[&!color=#7d5494]
	EP00605_Chrysophyceae_sp_TOSAG23-4[&!color=#7d5494]
	EP00609_Ectocarpus_siliculosus[&!color=#7d5494]
	EP00609_Ectocarpus_siliculosus_2[&!color=#000000]
	EP00623_Microchloropsis_gaditana[&!color=#7d5494]
	EP00623_Microchloropsis_gaditana_2[&!color=#000000]
	EP00625_Aureococcus_anophagefferens[&!color=#7d5494]
	EP00625_Aureococcus_anophagefferens_2[&!color=#000000]
	EP00641_Albugo_candida[&!color=#7d5494]
	EP00641_Albugo_candida_2[&!color=#000000]
	EP00667_Euglena_gracilis[&!color=#a6883c]
	EP00667_Euglena_gracilis_2[&!color=#000000]
	EP00671_Bodo_saltans[&!color=#a6883c]
	EP00671_Bodo_saltans_2[&!color=#000000]
	EP00682_Trypanosoma_cruzi[&!color=#a6883c]
	EP00682_Trypanosoma_cruzi_2[&!color=#000000]
	EP00702_Spironucleus_salmonicida[&!color=#d49442]
	EP00702_Spironucleus_salmonicida_2[&!color=#000000]
	EP00705_Trichomonas_vaginalis[&!color=#d49442]
	EP00705_Trichomonas_vaginalis_2[&!color=#000000]
	EP00727_Mastigamoeba_balamuthi[&!color=#6571a8]
	EP00727_Mastigamoeba_balamuthi_2[&!color=#000000]
	EP00735_Rhodelphis_limneticus[&!color=#a63733]
	EP00735_Rhodelphis_limneticus_2[&!color=#000000]
	EP00736_Rhodelphis_marinus[&!color=#a63733]
	EP00736_Rhodelphis_marinus_2[&!color=#000000]
	EP00741_Cyanophora_paradoxa[&!color=#666666]
	EP00741_Cyanophora_paradoxa_2[&!color=#000000]
	EP00749_Cafeteria_roenbergensis[&!color=#7d5494]
	EP00749_Cafeteria_roenbergensis_2[&!color=#000000]
	EP00770_Monocercomonoides_exilis[&!color=#d49442]
	EP00770_Monocercomonoides_exilis_2[&!color=#000000]
	new_Dgri_D4_BuscoTrain_augustus_aa[&!color=#63a689]
	new_Dgri_D4_BuscoTrain_augustus_aa_2[&!color=#000000]
	new_Ecox_RvioTrain_aa[&!color=#63a689]
	new_Ecox_RvioTrain_aa_2[&!color=#000000]
	new_Gmax_Illu_D1_GsulTrain_predictions[&!color=#63a689]
	new_Gmax_Illu_D1_GsulTrain_predictions_2[&!color=#000000]
	new_Mery_Illu_D3_aa[&!color=#63a689]
	new_Mery_Illu_D3_aa_2[&!color=#000000]
	new_Paer_ToliTrain_predictions_aa[&!color=#63a689]
	new_Paer_ToliTrain_predictions_aa_2[&!color=#000000]
	new_Rvio1_RvioTrain_cDNA_predictions[&!color=#63a689]
	new_Rvio1_RvioTrain_cDNA_predictions_2[&!color=#000000]
	new_Toli_Illu_D1_ToliTrain_predictions_aa[&!color=#63a689]
	new_Toli_Illu_D1_ToliTrain_predictions_aa_2[&!color=#000000]
	'nm_Gthe_GCF_000002975.1_ASM297v1_protein'[&!color=#4790a6]
	'nm_Gthe_GCF_000002975.1_ASM297v1_protein_2'[&!color=#000000]
	'nm_Hand_GCF_000018645.1_ASM1864v1_protein'[&!color=#4790a6]
	'nm_Hand_GCF_000018645.1_ASM1864v1_protein_2'[&!color=#000000]
;
end;
begin trees;
	tree tree_1 = [&R] ((((EP00480_Reticulomyxa_filosa:0.06865,EP00480_Reticulomyxa_filosa_2:0.04642)[&label=0.999]:0.12772,(EP00667_Euglena_gracilis:0.28628,(EP00671_Bodo_saltans:0.09855,EP00682_Trypanosoma_cruzi:0.08726)[&label=0.991]:0.14919)[&label=0.862]:0.0451)[&label=0.26]:0.02005,(((EP00528_Fragilariopsis_cylindrus:0.2709,((EP00625_Aureococcus_anophagefferens:0.17108,(EP00623_Microchloropsis_gaditana:0.05743,EP00609_Ectocarpus_siliculosus:0.0863)[&label=0.515]:0.04259)[&label=0.725]:0.02077,EP00605_Chrysophyceae_sp_TOSAG23-4:0.15814)[&label=0.386]:0.02874)[&label=0.938]:0.05504,(EP00513_Hondaea_fermentalgiana:0.11129,EP00503_Blastocystis_sp_subtype4:0.54274)[&label=0.636]:0.02855)[&label=0.779]:0.02053,((((((EP00177_Eucheuma_denticulatum:0.56437,EP00182_Erythrolobus_australicus_2:0.9401)[&label=1.0]:1.27248,((((EP00015_Entamoeba_histolytica_2:0.30749,EP00705_Trichomonas_vaginalis_2:0.42687)[&label=0.946]:0.15123,(((((EP00274_Cyanoptyche_gloeocystis_2:0.10593,(EP00271_Cylindrocystis_brebissonii_2:0.12758,((EP00222_Ostreococcus_lucimarinus:0.04684,EP00224_Ostreococcus_tauri_2:0.00801)[&label=0.985]:0.08881,(EP00207_Helicosporidium_sp_ATCC50920_2:0.07009,(EP00206_Coccomyxa_subellipsoidea_2:0.08008,(EP00198_Chlamydomonas_reinhardtii_2:0.03849,EP00202_Volvox_carteri_2:0.03903)[&label=0.947]:0.04737)[&label=0.932]:0.04381)[&label=0.949]:0.06174)[&label=0.528]:0.04572)[&label=0.967]:0.10675)[&label=0.443]:0.0593,((EP00173_Palmaria_palmata:0.12145,((EP00749_Cafeteria_roenbergensis_2:0.08175,EP00702_Spironucleus_salmonicida_2:0.56053)[&label=0.982]:0.15284,(EP00110_Nematostella_vectensis_2:0.11735,EP00323_Chrysochromulina_tobin_2:0.26661)[&label=0.864]:0.06288)[&label=0.567]:0.03413)[&label=0.884]:0.0369,(EP00183_Erythrolobus_madagascarensis_2:0.13631,(new_Gmax_Illu_D1_GsulTrain_predictions_2:0.0327,EP00165_Cyanidioschyzon_merolae_2:5.5E-4)[&label=0.995]:0.16496)[&label=0.504]:0.03342)[&label=0.804]:0.03117)[&label=0.748]:0.06172,EP00473_Plasmodiophora_brassicae_2:0.18993)[&label=0.906]:0.06622,EP00390_Vitrella_brassicaformis_2:0.19029)[&label=0.775]:0.06848,EP00682_Trypanosoma_cruzi_2:0.24797)[&label=0.831]:0.07096)[&label=0.802]:0.1307,EP00365_Plasmodium_falciparum_2:0.26749)[&label=0.998]:0.69164,(EP00381_Gregarina_niphandrodes_2:0.61043,(((((EP00466_Bigelowiella_natans_2:0.26487,(((((EP00120_Capsaspora_owczarzaki_2:0.16066,(EP00101_Apis_mellifera_2:0.27516,EP00044_Salpingoeca_rosetta_2:0.21328)[&label=0.783]:0.04017)[&label=0.98]:0.10581,(((EP00167_Galdieria_sulphuraria_2:0.163,EP00166_Cyanidium_caldarium:0.31278)[&label=0.658]:0.06982,(new_Rvio1_RvioTrain_cDNA_predictions_2:0.12302,new_Dgri_D4_BuscoTrain_augustus_aa_2:0.12609)[&label=0.527]:0.04827)[&label=0.877]:0.04783,(((EP00181_Compsopogon_caeruleus_2:0.21623,EP00180_Rhodochaete_pulchella_2:0.16086)[&label=0.06]:0.03702,((EP00189_Rhodosorus_marinus_2:0.09542,(EP00190_Stylonematophyceae_sp_CCMP1999_2:0.00624,EP00188_Purpureofilum_apyrenoidigerum_2:0.03226)[&label=0.949]:0.05735)[&label=1.0]:0.17488,((EP00185_Porphyridium_purpureum_2:0.0631,(EP00184_Porphyridium_aerugineum_2:5.6E-4,new_Paer_ToliTrain_predictions_aa_2:5.6E-4)[&label=0.973]:0.06363)[&label=0.592]:0.03207,(new_Toli_Illu_D1_ToliTrain_predictions_aa_2:0.05608,(new_Ecox_RvioTrain_aa_2:0.05707,EP00182_Erythrolobus_australicus:0.09399)[&label=0.973]:0.05865)[&label=0.793]:0.0478)[&label=0.84]:0.04817)[&label=0.852]:0.04572)[&label=0.835]:0.03468,(((EP00174_Griffithsia_okiensis_2:0.14438,EP00176_Chondrus_crispus_2:0.06069)[&label=0.855]:0.05389,((EP00170_Pyropia_yezoensis_2:0.01517,EP00169_Porphyra_umbilicalis_2:0.07154)[&label=0.984]:0.0988,EP00172_Hildenbrandia_rubra_2:0.20377)[&label=0.741]:0.03006)[&label=0.569]:0.03995,(EP00741_Cyanophora_paradoxa_2:0.20105,new_Mery_Illu_D3_aa_2:0.15997)[&label=0.917]:0.06277)[&label=0.839]:0.03435)[&label=0.739]:0.01316)[&label=0.86]:0.02498)[&label=0.811]:0.01977,EP00023_Dictyostelium_discoideum_2:0.21042)[&label=0.737]:0.02777,((EP00157_Rozella_allomycis_2:0.17069,EP00513_Hondaea_fermentalgiana_2:0.25108)[&label=0.594]:0.09409,(EP00727_Mastigamoeba_balamuthi_2:0.29085,(((EP00667_Euglena_gracilis_2:0.39204,(EP00159_Fonticula_alba_2:0.30739,EP00671_Bodo_saltans_2:0.35214)[&label=0.919]:0.11923)[&label=0.068]:0.03036,(EP00144_Saccharomyces_cerevisiae_2:0.19762,EP00137_Aspergillus_oryzae_2:0.10819)[&label=0.995]:0.23521)[&label=0.578]:0.06116,EP00006_Acanthamoeba_castellanii_2:0.18977)[&label=0.047]:0.03349)[&label=0.778]:0.06217)[&label=0.612]:0.02122)[&label=0.936]:0.03551,((EP00735_Rhodelphis_limneticus_2:0.12411,EP00736_Rhodelphis_marinus_2:0.2986)[&label=0.935]:0.08123,EP00279_Guillardia_theta_2:0.26813)[&label=0.929]:0.0552)[&label=0.734]:0.00952)[&label=0.777]:0.01095,(EP00623_Microchloropsis_gaditana_2:0.32931,'EP00392_Amoebophrya_sp_AT5.2_2':0.41985)[&label=0.406]:0.02573)[&label=0.179]:0.03231,((((EP00229_Micromonas_commoda_2:0.16887,EP00222_Ostreococcus_lucimarinus_2:0.143)[&label=0.998]:0.25099,(EP00203_Chlorella_variabilis_2:0.2762,EP00210_Caulerpa_lentillifera_2:0.39197)[&label=0.963]:0.14418)[&label=0.676]:0.07556,(EP00243_Klebsormidium_subtile_2:0.06919,(EP00248_Marchantia_polymorpha_2:0.24873,EP00245_Coleochaete_scutata_2:0.21423)[&label=0.518]:0.07693)[&label=0.87]:0.10259)[&label=0.994]:0.16975,EP00314_Emiliania_huxleyi_2:0.28613)[&label=0.137]:0.02678)[&label=0.274]:0.09569,(EP00503_Blastocystis_sp_subtype4_2:0.52715,EP00333_Tetrahymena_thermophila_2:0.5118)[&label=0.834]:0.06707)[&label=0.344]:0.13342,('nm_Hand_GCF_000018645.1_ASM1864v1_protein_2':0.59551,'nm_Gthe_GCF_000002975.1_ASM297v1_protein_2':1.11243)[&label=0.927]:0.33259)[&label=0.979]:0.32906)[&label=0.976]:0.39861)[&label=0.957]:0.47728)[&label=0.806]:0.19076,('nm_Hand_GCF_000018645.1_ASM1864v1_protein':0.33982,('Cryptomonas_paramecium_XP_003239922.1_26S_proteasome_SU_nucleomorph_':0.40231,'nm_Gthe_GCF_000002975.1_ASM297v1_protein':0.54433)[&label=0.965]:0.22942)[&label=0.939]:0.21959)[&label=0.82]:0.10811,(((EP00625_Aureococcus_anophagefferens_2:0.94294,(EP00528_Fragilariopsis_cylindrus_2:0.28401,EP00582_Thalassiosira_oceanica:0.57481)[&label=0.98]:0.39491)[&label=0.902]:0.26777,EP00072_Mus_musculus_2:0.36664)[&label=0.608]:0.07492,(((EP00365_Plasmodium_falciparum:0.2546,((EP00439_Symbiodinium_sp_Y106:0.0,EP00439_Symbiodinium_sp_Y106_2:0.0):0.16953,'EP00392_Amoebophrya_sp_AT5.2':0.19674)[&label=0.943]:0.07474)[&label=0.777]:0.03741,((EP00381_Gregarina_niphandrodes:0.80275,(EP00454_Perkinsus_marinus:5.6E-4,EP00454_Perkinsus_marinus_2:0.0126)[&label=0.923]:0.10315)[&label=0.293]:0.04339,EP00390_Vitrella_brassicaformis:0.25507)[&label=0.906]:0.09966)[&label=0.954]:0.09986,EP00705_Trichomonas_vaginalis:0.64098)[&label=0.508]:0.03574)[&label=0.53]:0.03057)[&label=0.708]:0.05372,(((EP00702_Spironucleus_salmonicida:0.59475,(EP00144_Saccharomyces_cerevisiae:0.26113,EP00137_Aspergillus_oryzae:0.08967)[&label=0.924]:0.11239)[&label=0.843]:0.05204,((EP00770_Monocercomonoides_exilis:0.0,EP00770_Monocercomonoides_exilis_2:0.0):0.47617,EP00015_Entamoeba_histolytica:0.44634)[&label=0.935]:0.12764)[&label=0.703]:0.03098,EP00727_Mastigamoeba_balamuthi:0.3776)[&label=0.802]:0.04112)[&label=0.138]:0.0687,(EP00749_Cafeteria_roenbergensis:0.20186,EP00333_Tetrahymena_thermophila:0.37667)[&label=0.668]:0.02079)[&label=0.316]:0.04263)[&label=0.896]:0.04189)[&label=0.377]:0.02077,(((EP00006_Acanthamoeba_castellanii:0.18242,(EP00157_Rozella_allomycis:0.1742,(EP00279_Guillardia_theta:0.19893,EP00178_Gracilaria_changii:0.17588)[&label=0.266]:0.05333)[&label=0.451]:0.04636)[&label=0.17]:0.05169,(EP00473_Plasmodiophora_brassicae:0.1317,(EP00023_Dictyostelium_discoideum:0.13867,(EP00466_Bigelowiella_natans:0.13733,(EP00323_Chrysochromulina_tobin:0.15912,EP00314_Emiliania_huxleyi:0.07464)[&label=0.981]:0.09373)[&label=0.867]:0.04195)[&label=0.833]:0.03386)[&label=0.913]:0.045)[&label=0.333]:0.01903,((EP00159_Fonticula_alba:0.22472,EP00276_Gloeochaete_wittrockiana:0.15106)[&label=0.943]:0.07072,((EP00243_Klebsormidium_subtile:0.08882,(((EP00247_Physcomitrella_patens:0.03108,EP00247_Physcomitrella_patens_2:0.01953)[&label=0.95]:0.03713,(EP00248_Marchantia_polymorpha:0.04556,(EP00269_Selaginella_moellendorffii:0.0,EP00269_Selaginella_moellendorffii_2:0.0):0.10642)[&label=0.482]:0.01265)[&label=0.965]:0.0408,(EP00245_Coleochaete_scutata:0.08424,EP00244_Chara_vulgaris:0.03946)[&label=0.734]:0.00926)[&label=0.883]:0.03059)[&label=0.943]:0.05563,((EP00271_Cylindrocystis_brebissonii:0.18039,(EP00270_Netrium_digitus:0.0,EP00270_Netrium_digitus_2:0.0):0.12528)[&label=0.902]:0.0473,((EP00206_Coccomyxa_subellipsoidea:0.09043,(EP00203_Chlorella_variabilis:0.0342,(EP00198_Chlamydomonas_reinhardtii:0.02481,EP00202_Volvox_carteri:0.03786)[&label=0.999]:0.11395)[&label=0.83]:0.02295)[&label=0.035]:0.02262,(EP00207_Helicosporidium_sp_ATCC50920:0.08405,EP00210_Caulerpa_lentillifera:0.37206)[&label=0.838]:0.03054)[&label=0.915]:0.04654)[&label=0.509]:0.02844)[&label=0.504]:0.02609)[&label=0.67]:0.00278)[&label=0.372]:0.02399,((((EP00274_Cyanoptyche_gloeocystis:0.0645,EP00276_Gloeochaete_wittrockiana_2:0.10678)[&label=0.893]:0.03362,((EP00735_Rhodelphis_limneticus:0.07698,EP00736_Rhodelphis_marinus:0.17713)[&label=0.478]:0.03272,((new_Gmax_Illu_D1_GsulTrain_predictions:0.0406,EP00165_Cyanidioschyzon_merolae:0.04154)[&label=0.973]:0.1564,EP00609_Ectocarpus_siliculosus_2:0.498)[&label=0.639]:0.08751)[&label=0.908]:0.06303)[&label=0.833]:0.01993,(((EP00275_Glaucocystis_nostochinearum:0.01453,EP00275_Glaucocystis_nostochinearum_2:5.5E-4)[&label=0.998]:0.10182,((EP00641_Albugo_candida:0.0,EP00641_Albugo_candida_2:0.0):0.1235,((((new_Mery_Illu_D3_aa:0.06471,EP00180_Rhodochaete_pulchella:0.0656)[&label=0.915]:0.04664,(new_Rvio1_RvioTrain_cDNA_predictions:0.16638,new_Dgri_D4_BuscoTrain_augustus_aa:0.05845)[&label=0.886]:0.03863)[&label=0.865]:0.02597,((EP00172_Hildenbrandia_rubra:0.15211,(EP00171_Calliarthron_tuberculosum:0.06466,(EP00174_Griffithsia_okiensis:0.08653,EP00176_Chondrus_crispus:0.07378)[&label=0.625]:0.03158)[&label=0.995]:0.09954)[&label=0.81]:0.02196,(EP00181_Compsopogon_caeruleus:0.14208,(((EP00184_Porphyridium_aerugineum:0.0,new_Paer_ToliTrain_predictions_aa:0.0):0.04483,EP00185_Porphyridium_purpureum:0.0168)[&label=0.896]:0.02776,(new_Ecox_RvioTrain_aa:0.04382,(new_Toli_Illu_D1_ToliTrain_predictions_aa:0.05327,EP00183_Erythrolobus_madagascarensis:0.03831)[&label=0.807]:0.01201)[&label=0.942]:0.02669)[&label=0.559]:0.01607)[&label=0.891]:0.02945)[&label=0.903]:0.01348)[&label=0.0]:5.6E-4,((EP00169_Porphyra_umbilicalis:0.00617,(EP00170_Pyropia_yezoensis:0.02554,EP00168_Porphyra_purpurea:0.00625)[&label=0.569]:0.00668)[&label=1.0]:0.09458,(EP00167_Galdieria_sulphuraria:0.11769,(EP00189_Rhodosorus_marinus:0.0599,(EP00190_Stylonematophyceae_sp_CCMP1999:0.00909,EP00188_Purpureofilum_apyrenoidigerum:0.02368)[&label=0.771]:0.0098)[&label=0.97]:0.06405)[&label=0.824]:0.03266)[&label=0.806]:0.01281)[&label=0.966]:0.04347)[&label=0.769]:0.01534)[&label=0.911]:0.03728,(((EP00120_Capsaspora_owczarzaki:0.14723,EP00125_Sphaeroforma_arctica:0.08935)[&label=0.9]:0.05111,((EP00110_Nematostella_vectensis:0.11032,EP00044_Salpingoeca_rosetta:0.10017)[&label=0.892]:0.03489,(EP00072_Mus_musculus:0.12778,EP00101_Apis_mellifera:0.22065)[&label=0.833]:0.0275)[&label=0.826]:0.02557)[&label=0.941]:0.0455,EP00741_Cyanophora_paradoxa:0.08903)[&label=0.812]:0.01769)[&label=0.658]:0.00985)[&label=0.681]:0.01239,(EP00229_Micromonas_commoda:0.10168,EP00224_Ostreococcus_tauri:0.30516)[&label=0.962]:0.08059)[&label=0.715]:0.00914);
end;
begin figtree;
	set appearance.backgroundColorAttribute="Default";
	set appearance.backgroundColour=#ffffff;
	set appearance.branchColorAttribute="User selection";
	set appearance.branchColorGradient=false;
	set appearance.branchLineWidth=1.0;
	set appearance.branchMinLineWidth=0.0;
	set appearance.branchWidthAttribute="Fixed";
	set appearance.foregroundColour=#000000;
	set appearance.hilightingGradient=false;
	set appearance.selectionColour=#2d3680;
	set branchLabels.colorAttribute="User selection";
	set branchLabels.displayAttribute="Branch times";
	set branchLabels.fontName="Arial";
	set branchLabels.fontSize=8;
	set branchLabels.fontStyle=0;
	set branchLabels.isShown=false;
	set branchLabels.significantDigits=2;
	set layout.expansion=495;
	set layout.layoutType="RECTILINEAR";
	set layout.zoom=0;
	set legend.attribute="label";
	set legend.fontSize=10.0;
	set legend.isShown=false;
	set legend.significantDigits=4;
	set nodeBars.barWidth=4.0;
	set nodeBars.displayAttribute=null;
	set nodeBars.isShown=false;
	set nodeLabels.colorAttribute="User selection";
	set nodeLabels.displayAttribute="label";
	set nodeLabels.fontName="Arial";
	set nodeLabels.fontSize=10;
	set nodeLabels.fontStyle=0;
	set nodeLabels.isShown=true;
	set nodeLabels.significantDigits=2;
	set nodeShapeExternal.colourAttribute="User selection";
	set nodeShapeExternal.isShown=false;
	set nodeShapeExternal.minSize=10.0;
	set nodeShapeExternal.scaleType=Width;
	set nodeShapeExternal.shapeType=Circle;
	set nodeShapeExternal.size=4.0;
	set nodeShapeExternal.sizeAttribute="Fixed";
	set nodeShapeInternal.colourAttribute="User selection";
	set nodeShapeInternal.isShown=false;
	set nodeShapeInternal.minSize=10.0;
	set nodeShapeInternal.scaleType=Width;
	set nodeShapeInternal.shapeType=Circle;
	set nodeShapeInternal.size=4.0;
	set nodeShapeInternal.sizeAttribute="Fixed";
	set polarLayout.alignTipLabels=false;
	set polarLayout.angularRange=0;
	set polarLayout.rootAngle=0;
	set polarLayout.rootLength=100;
	set polarLayout.showRoot=true;
	set radialLayout.spread=0.0;
	set rectilinearLayout.alignTipLabels=false;
	set rectilinearLayout.curvature=0;
	set rectilinearLayout.rootLength=100;
	set scale.offsetAge=0.0;
	set scale.rootAge=1.0;
	set scale.scaleFactor=1.0;
	set scale.scaleRoot=false;
	set scaleAxis.automaticScale=true;
	set scaleAxis.fontSize=8.0;
	set scaleAxis.isShown=false;
	set scaleAxis.lineWidth=1.0;
	set scaleAxis.majorTicks=1.0;
	set scaleAxis.minorTicks=0.5;
	set scaleAxis.origin=0.0;
	set scaleAxis.reverseAxis=false;
	set scaleAxis.showGrid=true;
	set scaleBar.automaticScale=true;
	set scaleBar.fontSize=10.0;
	set scaleBar.isShown=true;
	set scaleBar.lineWidth=1.0;
	set scaleBar.scaleRange=0.0;
	set tipLabels.colorAttribute="User selection";
	set tipLabels.displayAttribute="Names";
	set tipLabels.fontName="Arial";
	set tipLabels.fontSize=12;
	set tipLabels.fontStyle=1;
	set tipLabels.isShown=true;
	set tipLabels.significantDigits=4;
	set trees.order=true;
	set trees.orderType="increasing";
	set trees.rooting=false;
	set trees.rootingType="User Selection";
	set trees.transform=false;
	set trees.transformType="cladogram";
end;
```
