## Supplementary file S1 for "Nucleomorph phylogenomics suggests a deep and ancient origin of cryptophyte plastids within Rhodophyta": Cpar_229_122.blo45b3g4.fasttree

```
(((EP00072_Mus_musculus:0.32215,EP00137_Aspergillus_oryzae:0.64875)0.950:0.07413,(EP00682_Trypanosoma_cruzi:0.99412,EP00466_Bigelowiella_natans:0.41991)0.842:0.10266)0.955:0.04940,((EP00274_Cyanoptyche_gloeocystis:0.28598,EP00323_Chrysochromulina_tobin:0.46911)0.260:0.03713,((new_Dgri_D4_BuscoTrain_augustus_aa:0.28142,(new_Toli_Illu_D1_ToliTrain_predictions_aa:0.14509,EP00183_Erythrolobus_madagascarensis:0.18445)1.000:0.20707)1.000:0.17937,(new_Gmax_Illu_D1_GsulTrain_predictions:0.67777,(Cryptomonas_paramecium_XP_003239928.1_26S_proteasome_regulatory_subunit_nucleomorph_:1.84971,nm_Hand_GCF_000018645.1_ASM1864v1_protein:1.49214)1.000:0.98235)0.360:0.10499)1.000:0.17254)0.692:0.03214,(((EP00203_Chlorella_variabilis:0.26265,EP00206_Coccomyxa_subellipsoidea:0.24899)1.000:0.22558,(EP00392_Amoebophrya_sp_AT5.2:0.84046,(EP00513_Hondaea_fermentalgiana:0.51747,(EP00625_Aureococcus_anophagefferens_2:0.52495,EP00528_Fragilariopsis_cylindrus:0.61210)0.983:0.13584)0.262:0.04467)0.984:0.10973)0.916:0.06046,(EP00735_Rhodelphis_limneticus:0.26878,EP00736_Rhodelphis_marinus:0.38913)1.000:0.17045)0.859:0.03112);
```
