## Supplementary file S1 for "Nucleomorph phylogenomics suggests a deep and ancient origin of cryptophyte plastids within Rhodophyta": Cpar_229_122.blo45b3g4.fasttree.figtree

```
#NEXUS
begin taxa;
	dimensions ntax=20;
	taxlabels
	'Cryptomonas_paramecium_XP_003239928.1_26S_proteasome_regulatory_subunit_nucleomorph_'[&!color=#4790a6]
	EP00072_Mus_musculus[&!color=#80a667]
	EP00137_Aspergillus_oryzae[&!color=#80a667]
	EP00183_Erythrolobus_madagascarensis[&!color=#63a689]
	EP00203_Chlorella_variabilis[&!color=#277e79]
	EP00206_Coccomyxa_subellipsoidea[&!color=#277e79]
	EP00274_Cyanoptyche_gloeocystis[&!color=#666666]
	EP00323_Chrysochromulina_tobin[&!color=#745394]
	'EP00392_Amoebophrya_sp_AT5.2'[&!color=#654cd4]
	EP00466_Bigelowiella_natans[&!color=#966e5d]
	EP00513_Hondaea_fermentalgiana[&!color=#7d5494]
	EP00528_Fragilariopsis_cylindrus[&!color=#7d5494]
	EP00625_Aureococcus_anophagefferens_2[&!color=#000000]
	EP00682_Trypanosoma_cruzi[&!color=#a6883c]
	EP00735_Rhodelphis_limneticus[&!color=#a63733]
	EP00736_Rhodelphis_marinus[&!color=#a63733]
	new_Dgri_D4_BuscoTrain_augustus_aa[&!color=#63a689]
	new_Gmax_Illu_D1_GsulTrain_predictions[&!color=#63a689]
	new_Toli_Illu_D1_ToliTrain_predictions_aa[&!color=#63a689]
	'nm_Hand_GCF_000018645.1_ASM1864v1_protein'[&!color=#4790a6]
;
end;

begin trees;
	tree tree_1 = [&R] (((EP00072_Mus_musculus:0.32215,EP00137_Aspergillus_oryzae:0.64875)[&label=0.95]:0.07413,(EP00682_Trypanosoma_cruzi:0.99412,EP00466_Bigelowiella_natans:0.41991)[&label=0.842]:0.10266)[&label=0.955]:0.0494,((EP00274_Cyanoptyche_gloeocystis:0.28598,EP00323_Chrysochromulina_tobin:0.46911)[&label=0.26]:0.03713,((new_Dgri_D4_BuscoTrain_augustus_aa:0.28142,(new_Toli_Illu_D1_ToliTrain_predictions_aa:0.14509,EP00183_Erythrolobus_madagascarensis:0.18445)[&label=1.0]:0.20707)[&label=1.0]:0.17937,(new_Gmax_Illu_D1_GsulTrain_predictions:0.67777,('Cryptomonas_paramecium_XP_003239928.1_26S_proteasome_regulatory_subunit_nucleomorph_':1.84971,'nm_Hand_GCF_000018645.1_ASM1864v1_protein':1.49214)[&label=1.0]:0.98235)[&label=0.36]:0.10499)[&label=1.0]:0.17254)[&label=0.692]:0.03214,(((EP00203_Chlorella_variabilis:0.26265,EP00206_Coccomyxa_subellipsoidea:0.24899)[&label=1.0]:0.22558,('EP00392_Amoebophrya_sp_AT5.2':0.84046,(EP00513_Hondaea_fermentalgiana:0.51747,(EP00625_Aureococcus_anophagefferens_2:0.52495,EP00528_Fragilariopsis_cylindrus:0.6121)[&label=0.983]:0.13584)[&label=0.262]:0.04467)[&label=0.984]:0.10973)[&label=0.916]:0.06046,(EP00735_Rhodelphis_limneticus:0.26878,EP00736_Rhodelphis_marinus:0.38913)[&label=1.0]:0.17045)[&label=0.859]:0.03112);
end;

begin figtree;
	set appearance.backgroundColorAttribute="Default";
	set appearance.backgroundColour=#ffffff;
	set appearance.branchColorAttribute="User selection";
	set appearance.branchColorGradient=false;
	set appearance.branchLineWidth=1.0;
	set appearance.branchMinLineWidth=0.0;
	set appearance.branchWidthAttribute="Fixed";
	set appearance.foregroundColour=#000000;
	set appearance.hilightingGradient=false;
	set appearance.selectionColour=#2d3680;
	set branchLabels.colorAttribute="User selection";
	set branchLabels.displayAttribute="Branch times";
	set branchLabels.fontName="Arial";
	set branchLabels.fontSize=8;
	set branchLabels.fontStyle=0;
	set branchLabels.isShown=false;
	set branchLabels.significantDigits=2;
	set layout.expansion=0;
	set layout.layoutType="RECTILINEAR";
	set layout.zoom=0;
	set legend.attribute="label";
	set legend.fontSize=10.0;
	set legend.isShown=false;
	set legend.significantDigits=4;
	set nodeBars.barWidth=4.0;
	set nodeBars.displayAttribute=null;
	set nodeBars.isShown=false;
	set nodeLabels.colorAttribute="User selection";
	set nodeLabels.displayAttribute="label";
	set nodeLabels.fontName="Arial";
	set nodeLabels.fontSize=10;
	set nodeLabels.fontStyle=0;
	set nodeLabels.isShown=true;
	set nodeLabels.significantDigits=2;
	set nodeShapeExternal.colourAttribute="User selection";
	set nodeShapeExternal.isShown=false;
	set nodeShapeExternal.minSize=10.0;
	set nodeShapeExternal.scaleType=Width;
	set nodeShapeExternal.shapeType=Circle;
	set nodeShapeExternal.size=4.0;
	set nodeShapeExternal.sizeAttribute="Fixed";
	set nodeShapeInternal.colourAttribute="User selection";
	set nodeShapeInternal.isShown=false;
	set nodeShapeInternal.minSize=10.0;
	set nodeShapeInternal.scaleType=Width;
	set nodeShapeInternal.shapeType=Circle;
	set nodeShapeInternal.size=4.0;
	set nodeShapeInternal.sizeAttribute="Fixed";
	set polarLayout.alignTipLabels=false;
	set polarLayout.angularRange=0;
	set polarLayout.rootAngle=0;
	set polarLayout.rootLength=100;
	set polarLayout.showRoot=true;
	set radialLayout.spread=0.0;
	set rectilinearLayout.alignTipLabels=false;
	set rectilinearLayout.curvature=0;
	set rectilinearLayout.rootLength=100;
	set scale.offsetAge=0.0;
	set scale.rootAge=1.0;
	set scale.scaleFactor=1.0;
	set scale.scaleRoot=false;
	set scaleAxis.automaticScale=true;
	set scaleAxis.fontSize=8.0;
	set scaleAxis.isShown=false;
	set scaleAxis.lineWidth=1.0;
	set scaleAxis.majorTicks=1.0;
	set scaleAxis.minorTicks=0.5;
	set scaleAxis.origin=0.0;
	set scaleAxis.reverseAxis=false;
	set scaleAxis.showGrid=true;
	set scaleBar.automaticScale=true;
	set scaleBar.fontSize=10.0;
	set scaleBar.isShown=true;
	set scaleBar.lineWidth=1.0;
	set scaleBar.scaleRange=0.0;
	set tipLabels.colorAttribute="User selection";
	set tipLabels.displayAttribute="Names";
	set tipLabels.fontName="Arial";
	set tipLabels.fontSize=12;
	set tipLabels.fontStyle=1;
	set tipLabels.isShown=true;
	set tipLabels.significantDigits=4;
	set trees.order=true;
	set trees.orderType="increasing";
	set trees.rooting=false;
	set trees.rootingType="User Selection";
	set trees.transform=false;
	set trees.transformType="cladogram";
end;
```
