## Supplementary file S1 for "Nucleomorph phylogenomics suggests a deep and ancient origin of cryptophyte plastids within Rhodophyta": Cpar_229_123.blo45b3g4.fasttree

```
((((EP00735_Rhodelphis_limneticus:0.11785,EP00736_Rhodelphis_marinus:0.13373)0.981:0.06436,((((EP00503_Blastocystis_sp_subtype4:0.45362,(EP00702_Spironucleus_salmonicida:0.81001,((((EP00166_Cyanidium_caldarium:0.18510,((EP00171_Calliarthron_tuberculosum_2:0.04869,EP00172_Hildenbrandia_rubra_2:0.05665)0.959:0.03706,(EP00329_Picozoa_sp_Boothbay:0.27270,(EP00439_Symbiodinium_sp_Y106_2:0.10544,(EP00623_Microchloropsis_gaditana:0.08121,EP00605_Chrysophyceae_sp_TOSAG23-4_2:0.07152)0.982:0.06598)0.908:0.06381)0.098:0.01716)0.829:0.02778)1.000:0.35809,(EP00157_Rozella_allomycis_2:0.11698,(((EP00528_Fragilariopsis_cylindrus_2:0.03800,EP00582_Thalassiosira_oceanica_2:0.03436)0.997:0.09281,EP00381_Gregarina_niphandrodes_2:0.18774)0.022:0.02711,((((EP00168_Porphyra_purpurea_2:0.08662,EP00272_Mesostigma_viride_2:0.05976)0.816:0.01376,EP00275_Glaucocystis_nostochinearum:0.04785)0.790:0.02116,(EP00203_Chlorella_variabilis_2:0.09105,EP00314_Emiliania_huxleyi_2:0.11253)0.891:0.02815)0.839:0.02141,(EP00023_Dictyostelium_discoideum_2:0.14912,EP00006_Acanthamoeba_castellanii_2:0.06280)0.597:0.01821)0.051:0.02544)0.837:0.04098)1.000:0.35261)0.999:0.30921,((nm_Hand_GCF_000018645.1_ASM1864v1_protein_2:0.39943,(((EP00181_Compsopogon_caeruleus_2:0.05018,((new_Dgri_D4_BuscoTrain_augustus_aa:0.02695,((EP00183_Erythrolobus_madagascarensis_2:0.00348,(new_Ecox_RvioTrain_aa_2:0.00056,EP00182_Erythrolobus_australicus_2:0.00333)0.921:0.00989)0.996:0.04442,EP00172_Hildenbrandia_rubra:0.05647)0.813:0.01409)0.836:0.01110,(EP00170_Pyropia_yezoensis_2:0.00659,(EP00169_Porphyra_umbilicalis_2:0.0,EP00168_Porphyra_purpurea:0.0):0.00056)1.000:0.05997)0.559:0.00870)0.959:0.03031,(EP00198_Chlamydomonas_reinhardtii_2:0.05250,EP00210_Caulerpa_lentillifera_2:0.03479)0.899:0.01733)0.442:0.00905,(EP00480_Reticulomyxa_filosa_2:0.17675,((EP00120_Capsaspora_owczarzaki_2:0.07268,EP00125_Sphaeroforma_arctica_2:0.05439)0.956:0.03674,EP00625_Aureococcus_anophagefferens_2:0.14388)0.105:0.01036)0.890:0.02272)0.812:0.04337)1.000:0.22670,(((((EP00473_Plasmodiophora_brassicae_2:0.07259,EP00466_Bigelowiella_natans_2:0.05594)0.987:0.05055,(((EP00513_Hondaea_fermentalgiana_2:0.06817,EP00749_Cafeteria_roenbergensis_2:0.20187)0.827:0.02329,(EP00641_Albugo_candida_2:0.07503,EP00609_Ectocarpus_siliculosus_2:0.05650)0.938:0.03234)0.935:0.02307,(((EP00705_Trichomonas_vaginalis_2:0.21021,(EP00702_Spironucleus_salmonicida_2:0.57498,EP00503_Blastocystis_sp_subtype4_2:0.21324)0.864:0.05907)0.919:0.05587,EP00333_Tetrahymena_thermophila_2:0.14999)0.553:0.02544,(EP00390_Vitrella_brassicaformis_2:0.04719,EP00365_Plasmodium_falciparum_2:0.09343)0.974:0.05100)0.806:0.01683)0.892:0.01518)0.566:0.00152,(((EP00167_Galdieria_sulphuraria_2:0.06518,((EP00741_Cyanophora_paradoxa_2:0.03679,EP00274_Cyanoptyche_gloeocystis_2:0.03717)0.949:0.02666,EP00727_Mastigamoeba_balamuthi_2:0.07980)0.873:0.01758)0.304:0.00484,((((new_Mery_Illu_D3_aa_2:0.02912,EP00180_Rhodochaete_pulchella_2:0.04165)0.783:0.00796,((new_Dgri_D4_BuscoTrain_augustus_aa_2:0.03646,new_Rvio1_RvioTrain_cDNA_predictions_2:0.06103)0.969:0.02920,(EP00189_Rhodosorus_marinus_2:0.01570,(EP00190_Stylonematophyceae_sp_CCMP1999_2:0.00286,EP00188_Purpureofilum_apyrenoidigerum_2:0.00056)0.947:0.01929)0.994:0.03984)0.150:0.00212)0.758:0.01027,((EP00185_Porphyridium_purpureum_2:0.03080,(EP00184_Porphyridium_aerugineum_2:0.01131,(new_Toli_Illu_D1_ToliTrain_predictions_aa_2:0.00785,EP00183_Erythrolobus_madagascarensis:0.02761)0.984:0.03406)0.461:0.01485)0.895:0.01966,(((EP00044_Salpingoeca_rosetta_2:0.09115,(EP00101_Apis_mellifera_2:0.01334,(EP00110_Nematostella_vectensis_2:0.02273,EP00072_Mus_musculus_2:0.01594)0.784:0.00682)0.981:0.03710)0.863:0.02980,EP00159_Fonticula_alba_2:0.15247)0.898:0.02835,(EP00178_Gracilaria_changii_2:0.02376,(EP00177_Eucheuma_denticulatum_2:0.00056,EP00176_Chondrus_crispus_2:0.02538)0.737:0.00463)0.998:0.09174)0.850:0.01719)0.845:0.01133)0.963:0.02825,((EP00323_Chrysochromulina_tobin_2:0.07069,EP00392_Amoebophrya_sp_AT5.2_2:0.15172)0.936:0.03713,(((EP00270_Netrium_digitus_2:0.03634,(EP00271_Cylindrocystis_brebissonii_2:0.03423,EP00245_Coleochaete_scutata_2:0.02157)0.756:0.00435)0.792:0.01100,(EP00244_Chara_vulgaris_2:0.01800,EP00272_Mesostigma_viride:0.04645)0.346:0.00425)0.900:0.01617,((EP00206_Coccomyxa_subellipsoidea_2:0.03321,(EP00202_Volvox_carteri_2:0.04339,EP00207_Helicosporidium_sp_ATCC50920_2:0.07094)0.346:0.01682)0.956:0.03265,(EP00229_Micromonas_commoda_2:0.06708,(EP00222_Ostreococcus_lucimarinus_2:0.00899,EP00224_Ostreococcus_tauri_2:0.00985)0.739:0.02454)1.000:0.07616)0.855:0.01939)0.822:0.01397)0.521:0.00955)0.598:0.00990)0.787:0.00996,((((EP00279_Guillardia_theta_2:0.08649,(EP00735_Rhodelphis_limneticus_2:0.07709,EP00736_Rhodelphis_marinus_2:0.11088)0.930:0.03263)0.863:0.01712,(new_Gmax_Illu_D1_GsulTrain_predictions_2:0.02470,EP00165_Cyanidioschyzon_merolae_2:0.01466)1.000:0.15499)0.397:0.01037,((EP00671_Bodo_saltans_2:0.19835,EP00667_Euglena_gracilis_2:0.11645)0.472:0.03590,(EP00144_Saccharomyces_cerevisiae_2:0.13089,EP00137_Aspergillus_oryzae_2:0.10688)0.995:0.09030)0.816:0.01333)0.716:0.00690,(EP00770_Monocercomonoides_exilis_2:0.18452,EP00015_Entamoeba_histolytica_2:0.12821)0.924:0.04670)0.825:0.01026)0.771:0.00601)0.866:0.07039,nm_Gthe_GCF_000002975.1_ASM297v1_protein_2:0.65205)0.999:0.18365,EP00243_Klebsormidium_subtile_2:0.00055)0.762:0.21050)1.000:0.28828)0.766:0.05723,(EP00329_Picozoa_sp_Boothbay_2:1.58452,(nm_Cmes_GCA_000286095.1_ASM28609v1_protein_2:0.99659,(EP00623_Microchloropsis_gaditana_2:0.15612,nm_Cmes_GCA_000286095.1_ASM28609v1_protein:0.18258)0.773:0.17823)1.000:1.19395)0.945:0.36825)0.958:0.21486)0.860:0.08173)0.954:0.10716,EP00705_Trichomonas_vaginalis:0.30698)0.583:0.03086,EP00015_Entamoeba_histolytica:0.27556)0.375:0.04897,EP00333_Tetrahymena_thermophila:0.24398)0.901:0.05674)0.868:0.02425,((((((EP00173_Palmaria_palmata:0.00056,EP00173_Palmaria_palmata_2:0.03573)0.993:0.03947,((EP00178_Gracilaria_changii:0.01871,(EP00177_Eucheuma_denticulatum:0.00056,EP00176_Chondrus_crispus:0.02633)0.925:0.01769)0.948:0.02875,EP00171_Calliarthron_tuberculosum:0.02633)0.864:0.01941)0.584:0.01424,(EP00170_Pyropia_yezoensis:0.01775,EP00169_Porphyra_umbilicalis:0.00676)0.990:0.03705)0.937:0.03047,(((EP00185_Porphyridium_purpureum:0.02683,((new_Toli_Illu_D1_ToliTrain_predictions_aa:0.01611,(new_Ecox_RvioTrain_aa:0.00055,EP00182_Erythrolobus_australicus:0.00294)0.926:0.01431)0.917:0.02055,((EP00184_Porphyridium_aerugineum:0.0,new_Paer_ToliTrain_predictions_aa:0.0):0.00056,new_Paer_ToliTrain_predictions_aa_2:0.00056)0.940:0.02028)0.857:0.01488)0.889:0.02381,new_Rvio1_RvioTrain_cDNA_predictions:0.15080)0.967:0.04145,(EP00181_Compsopogon_caeruleus:0.05117,(new_Mery_Illu_D3_aa:0.00726,EP00180_Rhodochaete_pulchella:0.03941)0.935:0.02713)0.772:0.01209)0.201:0.00639)0.915:0.02474,(EP00189_Rhodosorus_marinus:0.01316,(EP00190_Stylonematophyceae_sp_CCMP1999:0.00950,EP00188_Purpureofilum_apyrenoidigerum:0.00057)0.973:0.02318)0.988:0.04245)0.940:0.02759,((Cryptomonas_paramecium_XP_003239670.1_26S_proteasome_AAA-ATPase_subunit_nucleomorph_:0.41414,(nm_Hand_GCF_000018645.1_ASM1864v1_protein:0.43593,nm_Gthe_GCF_000002975.1_ASM297v1_protein:0.41657)0.714:0.07778)1.000:0.37849,(EP00167_Galdieria_sulphuraria:0.09796,(new_Gmax_Illu_D1_GsulTrain_predictions:0.01386,EP00165_Cyanidioschyzon_merolae:0.01948)1.000:0.18532)0.206:0.01602)0.746:0.01534)0.959:0.03782)0.932:0.03811,(EP00276_Gloeochaete_wittrockiana_2:0.16962,((EP00279_Guillardia_theta:0.09967,(EP00323_Chrysochromulina_tobin:0.02809,EP00314_Emiliania_huxleyi:0.06719)0.981:0.06403)0.409:0.02368,EP00023_Dictyostelium_discoideum:0.18194)0.266:0.02329)0.389:0.01818,(((EP00274_Cyanoptyche_gloeocystis:0.05829,(EP00741_Cyanophora_paradoxa:0.04126,EP00276_Gloeochaete_wittrockiana:0.03749)0.885:0.01367)0.977:0.03769,((EP00203_Chlorella_variabilis:0.04563,EP00207_Helicosporidium_sp_ATCC50920:0.07657)1.000:0.08248,(((EP00229_Micromonas_commoda:0.03612,(EP00222_Ostreococcus_lucimarinus:0.00056,EP00224_Ostreococcus_tauri:0.00618)0.994:0.05090)1.000:0.10311,((EP00210_Caulerpa_lentillifera:0.08984,(EP00198_Chlamydomonas_reinhardtii:0.01896,EP00202_Volvox_carteri:0.00557)0.020:0.03368)0.959:0.03554,EP00206_Coccomyxa_subellipsoidea:0.04030)0.841:0.01658)0.282:0.01821,(EP00243_Klebsormidium_subtile:0.04711,(EP00244_Chara_vulgaris:0.02867,((EP00248_Marchantia_polymorpha:0.03311,EP00271_Cylindrocystis_brebissonii:0.04743)0.701:0.00404,(((EP00269_Selaginella_moellendorffii:0.02814,(EP00247_Physcomitrella_patens:0.00055,EP00247_Physcomitrella_patens_2:0.00320)0.961:0.01355)0.590:0.00695,EP00270_Netrium_digitus:0.04047)0.611:0.00853,EP00245_Coleochaete_scutata:0.02608)0.463:0.00738)0.811:0.00696)0.747:0.00973)0.883:0.01495)0.288:0.02922)0.896:0.02779)0.940:0.03700,(((EP00667_Euglena_gracilis:0.10471,(EP00671_Bodo_saltans:0.08411,(EP00682_Trypanosoma_cruzi:0.00055,EP00682_Trypanosoma_cruzi_2:0.00316)1.000:0.11796)1.000:0.17310)0.983:0.07840,((EP00144_Saccharomyces_cerevisiae:0.23815,EP00137_Aspergillus_oryzae:0.07891)0.982:0.08218,EP00770_Monocercomonoides_exilis:0.28096)0.890:0.03955)0.825:0.01862,((((EP00159_Fonticula_alba:0.11128,EP00157_Rozella_allomycis:0.12033)0.956:0.04665,(EP00110_Nematostella_vectensis:0.05361,(EP00072_Mus_musculus:0.04783,EP00101_Apis_mellifera:0.04022)0.858:0.01294)0.889:0.02667)0.874:0.01902,((EP00727_Mastigamoeba_balamuthi:0.12742,EP00044_Salpingoeca_rosetta:0.13117)0.856:0.03672,(EP00120_Capsaspora_owczarzaki:0.10164,EP00125_Sphaeroforma_arctica:0.07539)0.000:0.01200)0.034:0.02006)0.937:0.03644,((((EP00641_Albugo_candida:0.09460,(EP00625_Aureococcus_anophagefferens:0.07606,(EP00609_Ectocarpus_siliculosus:0.04200,((EP00528_Fragilariopsis_cylindrus:0.04720,EP00582_Thalassiosira_oceanica:0.02642)0.990:0.06207,EP00605_Chrysophyceae_sp_TOSAG23-4:0.13473)0.734:0.01030)0.045:0.01319)0.963:0.03340)0.929:0.02444,(EP00749_Cafeteria_roenbergensis:0.20160,EP00513_Hondaea_fermentalgiana:0.16515)0.493:0.01390)0.942:0.05105,(EP00473_Plasmodiophora_brassicae:0.13604,EP00466_Bigelowiella_natans:0.09893)0.126:0.02060)0.557:0.02793,((((EP00454_Perkinsus_marinus:0.00707,EP00454_Perkinsus_marinus_2:0.00627)1.000:0.08983,(EP00439_Symbiodinium_sp_Y106:0.04928,EP00392_Amoebophrya_sp_AT5.2:0.13689)0.866:0.02695)0.944:0.03717,(EP00390_Vitrella_brassicaformis:0.03563,(EP00381_Gregarina_niphandrodes:0.17152,EP00365_Plasmodium_falciparum:0.14126)0.750:0.02468)0.909:0.02942)0.987:0.06339,(EP00006_Acanthamoeba_castellanii:0.09152,EP00480_Reticulomyxa_filosa:0.15103)0.912:0.02886)0.838:0.03078)0.867:0.02065)0.100:0.00559)0.790:0.01611)0.249:0.00186);
```
