## Supplementary file S1 for "Nucleomorph phylogenomics suggests a deep and ancient origin of cryptophyte plastids within Rhodophyta": Cpar_229_123.blo45b3g4.fasttree.figtree

```
#NEXUS
begin taxa;
	dimensions ntax=195;
	taxlabels
	'Cryptomonas_paramecium_XP_003239670.1_26S_proteasome_AAA-ATPase_subunit_nucleomorph_'[&!color=#00ffff]
	EP00006_Acanthamoeba_castellanii[&!color=#6571a8]
	EP00006_Acanthamoeba_castellanii_2[&!color=#000000]
	EP00015_Entamoeba_histolytica[&!color=#6571a8]
	EP00015_Entamoeba_histolytica_2[&!color=#000000]
	EP00023_Dictyostelium_discoideum[&!color=#6571a8]
	EP00023_Dictyostelium_discoideum_2[&!color=#000000]
	EP00044_Salpingoeca_rosetta[&!color=#80a667]
	EP00044_Salpingoeca_rosetta_2[&!color=#000000]
	EP00072_Mus_musculus[&!color=#80a667]
	EP00072_Mus_musculus_2[&!color=#000000]
	EP00101_Apis_mellifera[&!color=#80a667]
	EP00101_Apis_mellifera_2[&!color=#000000]
	EP00110_Nematostella_vectensis[&!color=#80a667]
	EP00110_Nematostella_vectensis_2[&!color=#000000]
	EP00120_Capsaspora_owczarzaki[&!color=#80a667]
	EP00120_Capsaspora_owczarzaki_2[&!color=#000000]
	EP00125_Sphaeroforma_arctica[&!color=#80a667]
	EP00125_Sphaeroforma_arctica_2[&!color=#000000]
	EP00137_Aspergillus_oryzae[&!color=#80a667]
	EP00137_Aspergillus_oryzae_2[&!color=#000000]
	EP00144_Saccharomyces_cerevisiae[&!color=#80a667]
	EP00144_Saccharomyces_cerevisiae_2[&!color=#000000]
	EP00157_Rozella_allomycis[&!color=#80a667]
	EP00157_Rozella_allomycis_2[&!color=#000000]
	EP00159_Fonticula_alba[&!color=#80a667]
	EP00159_Fonticula_alba_2[&!color=#000000]
	EP00165_Cyanidioschyzon_merolae[&!color=#63a689]
	EP00165_Cyanidioschyzon_merolae_2[&!color=#000000]
	EP00166_Cyanidium_caldarium[&!color=#000000]
	EP00167_Galdieria_sulphuraria[&!color=#63a689]
	EP00167_Galdieria_sulphuraria_2[&!color=#000000]
	EP00168_Porphyra_purpurea[&!color=#000000]
	EP00168_Porphyra_purpurea_2[&!color=#000000]
	EP00169_Porphyra_umbilicalis[&!color=#63a689]
	EP00169_Porphyra_umbilicalis_2[&!color=#000000]
	EP00170_Pyropia_yezoensis[&!color=#63a689]
	EP00170_Pyropia_yezoensis_2[&!color=#000000]
	EP00171_Calliarthron_tuberculosum[&!color=#63a689]
	EP00171_Calliarthron_tuberculosum_2[&!color=#000000]
	EP00172_Hildenbrandia_rubra[&!color=#000000]
	EP00172_Hildenbrandia_rubra_2[&!color=#000000]
	EP00173_Palmaria_palmata[&!color=#63a689]
	EP00173_Palmaria_palmata_2[&!color=#000000]
	EP00176_Chondrus_crispus[&!color=#63a689]
	EP00176_Chondrus_crispus_2[&!color=#000000]
	EP00177_Eucheuma_denticulatum[&!color=#63a689]
	EP00177_Eucheuma_denticulatum_2[&!color=#000000]
	EP00178_Gracilaria_changii[&!color=#63a689]
	EP00178_Gracilaria_changii_2[&!color=#000000]
	EP00180_Rhodochaete_pulchella[&!color=#63a689]
	EP00180_Rhodochaete_pulchella_2[&!color=#000000]
	EP00181_Compsopogon_caeruleus[&!color=#63a689]
	EP00181_Compsopogon_caeruleus_2[&!color=#000000]
	EP00182_Erythrolobus_australicus[&!color=#63a689]
	EP00182_Erythrolobus_australicus_2[&!color=#000000]
	EP00183_Erythrolobus_madagascarensis[&!color=#000000]
	EP00183_Erythrolobus_madagascarensis_2[&!color=#000000]
	EP00184_Porphyridium_aerugineum[&!color=#63a689]
	EP00184_Porphyridium_aerugineum_2[&!color=#000000]
	EP00185_Porphyridium_purpureum[&!color=#63a689]
	EP00185_Porphyridium_purpureum_2[&!color=#000000]
	EP00188_Purpureofilum_apyrenoidigerum[&!color=#63a689]
	EP00188_Purpureofilum_apyrenoidigerum_2[&!color=#000000]
	EP00189_Rhodosorus_marinus[&!color=#63a689]
	EP00189_Rhodosorus_marinus_2[&!color=#000000]
	EP00190_Stylonematophyceae_sp_CCMP1999[&!color=#63a689]
	EP00190_Stylonematophyceae_sp_CCMP1999_2[&!color=#000000]
	EP00198_Chlamydomonas_reinhardtii[&!color=#277e79]
	EP00198_Chlamydomonas_reinhardtii_2[&!color=#000000]
	EP00202_Volvox_carteri[&!color=#277e79]
	EP00202_Volvox_carteri_2[&!color=#000000]
	EP00203_Chlorella_variabilis[&!color=#277e79]
	EP00203_Chlorella_variabilis_2[&!color=#000000]
	EP00206_Coccomyxa_subellipsoidea[&!color=#277e79]
	EP00206_Coccomyxa_subellipsoidea_2[&!color=#000000]
	EP00207_Helicosporidium_sp_ATCC50920[&!color=#277e79]
	EP00207_Helicosporidium_sp_ATCC50920_2[&!color=#000000]
	EP00210_Caulerpa_lentillifera[&!color=#277e79]
	EP00210_Caulerpa_lentillifera_2[&!color=#000000]
	EP00222_Ostreococcus_lucimarinus[&!color=#277e79]
	EP00222_Ostreococcus_lucimarinus_2[&!color=#000000]
	EP00224_Ostreococcus_tauri[&!color=#277e79]
	EP00224_Ostreococcus_tauri_2[&!color=#000000]
	EP00229_Micromonas_commoda[&!color=#277e79]
	EP00229_Micromonas_commoda_2[&!color=#000000]
	EP00243_Klebsormidium_subtile[&!color=#277e79]
	EP00243_Klebsormidium_subtile_2[&!color=#000000]
	EP00244_Chara_vulgaris[&!color=#277e79]
	EP00244_Chara_vulgaris_2[&!color=#000000]
	EP00245_Coleochaete_scutata[&!color=#277e79]
	EP00245_Coleochaete_scutata_2[&!color=#000000]
	EP00247_Physcomitrella_patens[&!color=#277e79]
	EP00247_Physcomitrella_patens_2[&!color=#000000]
	EP00248_Marchantia_polymorpha[&!color=#277e79]
	EP00269_Selaginella_moellendorffii[&!color=#277e79]
	EP00270_Netrium_digitus[&!color=#277e79]
	EP00270_Netrium_digitus_2[&!color=#000000]
	EP00271_Cylindrocystis_brebissonii[&!color=#277e79]
	EP00271_Cylindrocystis_brebissonii_2[&!color=#000000]
	EP00272_Mesostigma_viride[&!color=#000000]
	EP00272_Mesostigma_viride_2[&!color=#000000]
	EP00274_Cyanoptyche_gloeocystis[&!color=#666666]
	EP00274_Cyanoptyche_gloeocystis_2[&!color=#000000]
	EP00275_Glaucocystis_nostochinearum[&!color=#000000]
	EP00276_Gloeochaete_wittrockiana[&!color=#666666]
	EP00276_Gloeochaete_wittrockiana_2[&!color=#000000]
	EP00279_Guillardia_theta[&!color=#fd8fff]
	EP00279_Guillardia_theta_2[&!color=#000000]
	EP00314_Emiliania_huxleyi[&!color=#745394]
	EP00314_Emiliania_huxleyi_2[&!color=#000000]
	EP00323_Chrysochromulina_tobin[&!color=#745394]
	EP00323_Chrysochromulina_tobin_2[&!color=#000000]
	EP00329_Picozoa_sp_Boothbay[&!color=#000000]
	EP00329_Picozoa_sp_Boothbay_2[&!color=#000000]
	EP00333_Tetrahymena_thermophila[&!color=#654cd4]
	EP00333_Tetrahymena_thermophila_2[&!color=#000000]
	EP00365_Plasmodium_falciparum[&!color=#654cd4]
	EP00365_Plasmodium_falciparum_2[&!color=#000000]
	EP00381_Gregarina_niphandrodes[&!color=#654cd4]
	EP00381_Gregarina_niphandrodes_2[&!color=#000000]
	EP00390_Vitrella_brassicaformis[&!color=#654cd4]
	EP00390_Vitrella_brassicaformis_2[&!color=#000000]
	'EP00392_Amoebophrya_sp_AT5.2'[&!color=#654cd4]
	'EP00392_Amoebophrya_sp_AT5.2_2'[&!color=#000000]
	EP00439_Symbiodinium_sp_Y106[&!color=#654cd4]
	EP00439_Symbiodinium_sp_Y106_2[&!color=#000000]
	EP00454_Perkinsus_marinus[&!color=#654cd4]
	EP00454_Perkinsus_marinus_2[&!color=#000000]
	EP00466_Bigelowiella_natans[&!color=#966e5d]
	EP00466_Bigelowiella_natans_2[&!color=#000000]
	EP00473_Plasmodiophora_brassicae[&!color=#966e5d]
	EP00473_Plasmodiophora_brassicae_2[&!color=#000000]
	EP00480_Reticulomyxa_filosa[&!color=#966e5d]
	EP00480_Reticulomyxa_filosa_2[&!color=#000000]
	EP00503_Blastocystis_sp_subtype4[&!color=#7d5494]
	EP00503_Blastocystis_sp_subtype4_2[&!color=#000000]
	EP00513_Hondaea_fermentalgiana[&!color=#7d5494]
	EP00513_Hondaea_fermentalgiana_2[&!color=#000000]
	EP00528_Fragilariopsis_cylindrus[&!color=#7d5494]
	EP00528_Fragilariopsis_cylindrus_2[&!color=#000000]
	EP00582_Thalassiosira_oceanica[&!color=#7d5494]
	EP00582_Thalassiosira_oceanica_2[&!color=#000000]
	EP00605_Chrysophyceae_sp_TOSAG23-4[&!color=#7d5494]
	EP00605_Chrysophyceae_sp_TOSAG23-4_2[&!color=#000000]
	EP00609_Ectocarpus_siliculosus[&!color=#7d5494]
	EP00609_Ectocarpus_siliculosus_2[&!color=#000000]
	EP00623_Microchloropsis_gaditana[&!color=#000000]
	EP00623_Microchloropsis_gaditana_2[&!color=#000000]
	EP00625_Aureococcus_anophagefferens[&!color=#7d5494]
	EP00625_Aureococcus_anophagefferens_2[&!color=#000000]
	EP00641_Albugo_candida[&!color=#7d5494]
	EP00641_Albugo_candida_2[&!color=#000000]
	EP00667_Euglena_gracilis[&!color=#a6883c]
	EP00667_Euglena_gracilis_2[&!color=#000000]
	EP00671_Bodo_saltans[&!color=#a6883c]
	EP00671_Bodo_saltans_2[&!color=#000000]
	EP00682_Trypanosoma_cruzi[&!color=#a6883c]
	EP00682_Trypanosoma_cruzi_2[&!color=#000000]
	EP00702_Spironucleus_salmonicida[&!color=#d49442]
	EP00702_Spironucleus_salmonicida_2[&!color=#000000]
	EP00705_Trichomonas_vaginalis[&!color=#d49442]
	EP00705_Trichomonas_vaginalis_2[&!color=#000000]
	EP00727_Mastigamoeba_balamuthi[&!color=#6571a8]
	EP00727_Mastigamoeba_balamuthi_2[&!color=#000000]
	EP00735_Rhodelphis_limneticus[&!color=#a63733]
	EP00735_Rhodelphis_limneticus_2[&!color=#000000]
	EP00736_Rhodelphis_marinus[&!color=#a63733]
	EP00736_Rhodelphis_marinus_2[&!color=#000000]
	EP00741_Cyanophora_paradoxa[&!color=#666666]
	EP00741_Cyanophora_paradoxa_2[&!color=#000000]
	EP00749_Cafeteria_roenbergensis[&!color=#7d5494]
	EP00749_Cafeteria_roenbergensis_2[&!color=#000000]
	EP00770_Monocercomonoides_exilis[&!color=#d49442]
	EP00770_Monocercomonoides_exilis_2[&!color=#000000]
	new_Dgri_D4_BuscoTrain_augustus_aa[&!color=#000000]
	new_Dgri_D4_BuscoTrain_augustus_aa_2[&!color=#000000]
	new_Ecox_RvioTrain_aa[&!color=#63a689]
	new_Ecox_RvioTrain_aa_2[&!color=#000000]
	new_Gmax_Illu_D1_GsulTrain_predictions[&!color=#63a689]
	new_Gmax_Illu_D1_GsulTrain_predictions_2[&!color=#000000]
	new_Mery_Illu_D3_aa[&!color=#63a689]
	new_Mery_Illu_D3_aa_2[&!color=#000000]
	new_Paer_ToliTrain_predictions_aa[&!color=#63a689]
	new_Paer_ToliTrain_predictions_aa_2[&!color=#000000]
	new_Rvio1_RvioTrain_cDNA_predictions[&!color=#63a689]
	new_Rvio1_RvioTrain_cDNA_predictions_2[&!color=#000000]
	new_Toli_Illu_D1_ToliTrain_predictions_aa[&!color=#63a689]
	new_Toli_Illu_D1_ToliTrain_predictions_aa_2[&!color=#000000]
	'nm_Cmes_GCA_000286095.1_ASM28609v1_protein'[&!color=#000000]
	'nm_Cmes_GCA_000286095.1_ASM28609v1_protein_2'[&!color=#000000]
	'nm_Gthe_GCF_000002975.1_ASM297v1_protein'[&!color=#4790a6]
	'nm_Gthe_GCF_000002975.1_ASM297v1_protein_2'[&!color=#000000]
	'nm_Hand_GCF_000018645.1_ASM1864v1_protein'[&!color=#4790a6]
	'nm_Hand_GCF_000018645.1_ASM1864v1_protein_2'[&!color=#000000]
;
end;
begin trees;
	tree tree_1 = [&R] ((((EP00735_Rhodelphis_limneticus:0.11785,EP00736_Rhodelphis_marinus:0.13373)[&label=0.981]:0.06436,((((EP00503_Blastocystis_sp_subtype4:0.45362,(EP00702_Spironucleus_salmonicida:0.81001,((((EP00166_Cyanidium_caldarium:0.1851,((EP00171_Calliarthron_tuberculosum_2:0.04869,EP00172_Hildenbrandia_rubra_2:0.05665)[&label=0.959]:0.03706,(EP00329_Picozoa_sp_Boothbay:0.2727,(EP00439_Symbiodinium_sp_Y106_2:0.10544,(EP00623_Microchloropsis_gaditana:0.08121,EP00605_Chrysophyceae_sp_TOSAG23-4_2:0.07152)[&label=0.982]:0.06598)[&label=0.908]:0.06381)[&label=0.098]:0.01716)[&label=0.829]:0.02778)[&label=1.0]:0.35809,(EP00157_Rozella_allomycis_2:0.11698,(((EP00528_Fragilariopsis_cylindrus_2:0.038,EP00582_Thalassiosira_oceanica_2:0.03436)[&label=0.997]:0.09281,EP00381_Gregarina_niphandrodes_2:0.18774)[&label=0.022]:0.02711,((((EP00168_Porphyra_purpurea_2:0.08662,EP00272_Mesostigma_viride_2:0.05976)[&label=0.816]:0.01376,EP00275_Glaucocystis_nostochinearum:0.04785)[&label=0.79]:0.02116,(EP00203_Chlorella_variabilis_2:0.09105,EP00314_Emiliania_huxleyi_2:0.11253)[&label=0.891]:0.02815)[&label=0.839]:0.02141,(EP00023_Dictyostelium_discoideum_2:0.14912,EP00006_Acanthamoeba_castellanii_2:0.0628)[&label=0.597]:0.01821)[&label=0.051]:0.02544)[&label=0.837]:0.04098)[&label=1.0]:0.35261)[&label=0.999]:0.30921,(('nm_Hand_GCF_000018645.1_ASM1864v1_protein_2':0.39943,(((EP00181_Compsopogon_caeruleus_2:0.05018,((new_Dgri_D4_BuscoTrain_augustus_aa:0.02695,((EP00183_Erythrolobus_madagascarensis_2:0.00348,(new_Ecox_RvioTrain_aa_2:5.6E-4,EP00182_Erythrolobus_australicus_2:0.00333)[&label=0.921]:0.00989)[&label=0.996]:0.04442,EP00172_Hildenbrandia_rubra:0.05647)[&label=0.813]:0.01409)[&label=0.836]:0.0111,(EP00170_Pyropia_yezoensis_2:0.00659,(EP00169_Porphyra_umbilicalis_2:0.0,EP00168_Porphyra_purpurea:0.0):5.6E-4)[&label=1.0]:0.05997)[&label=0.559]:0.0087)[&label=0.959]:0.03031,(EP00198_Chlamydomonas_reinhardtii_2:0.0525,EP00210_Caulerpa_lentillifera_2:0.03479)[&label=0.899]:0.01733)[&label=0.442]:0.00905,(EP00480_Reticulomyxa_filosa_2:0.17675,((EP00120_Capsaspora_owczarzaki_2:0.07268,EP00125_Sphaeroforma_arctica_2:0.05439)[&label=0.956]:0.03674,EP00625_Aureococcus_anophagefferens_2:0.14388)[&label=0.105]:0.01036)[&label=0.89]:0.02272)[&label=0.812]:0.04337)[&label=1.0]:0.2267,(((((EP00473_Plasmodiophora_brassicae_2:0.07259,EP00466_Bigelowiella_natans_2:0.05594)[&label=0.987]:0.05055,(((EP00513_Hondaea_fermentalgiana_2:0.06817,EP00749_Cafeteria_roenbergensis_2:0.20187)[&label=0.827]:0.02329,(EP00641_Albugo_candida_2:0.07503,EP00609_Ectocarpus_siliculosus_2:0.0565)[&label=0.938]:0.03234)[&label=0.935]:0.02307,(((EP00705_Trichomonas_vaginalis_2:0.21021,(EP00702_Spironucleus_salmonicida_2:0.57498,EP00503_Blastocystis_sp_subtype4_2:0.21324)[&label=0.864]:0.05907)[&label=0.919]:0.05587,EP00333_Tetrahymena_thermophila_2:0.14999)[&label=0.553]:0.02544,(EP00390_Vitrella_brassicaformis_2:0.04719,EP00365_Plasmodium_falciparum_2:0.09343)[&label=0.974]:0.051)[&label=0.806]:0.01683)[&label=0.892]:0.01518)[&label=0.566]:0.00152,(((EP00167_Galdieria_sulphuraria_2:0.06518,((EP00741_Cyanophora_paradoxa_2:0.03679,EP00274_Cyanoptyche_gloeocystis_2:0.03717)[&label=0.949]:0.02666,EP00727_Mastigamoeba_balamuthi_2:0.0798)[&label=0.873]:0.01758)[&label=0.304]:0.00484,((((new_Mery_Illu_D3_aa_2:0.02912,EP00180_Rhodochaete_pulchella_2:0.04165)[&label=0.783]:0.00796,((new_Dgri_D4_BuscoTrain_augustus_aa_2:0.03646,new_Rvio1_RvioTrain_cDNA_predictions_2:0.06103)[&label=0.969]:0.0292,(EP00189_Rhodosorus_marinus_2:0.0157,(EP00190_Stylonematophyceae_sp_CCMP1999_2:0.00286,EP00188_Purpureofilum_apyrenoidigerum_2:5.6E-4)[&label=0.947]:0.01929)[&label=0.994]:0.03984)[&label=0.15]:0.00212)[&label=0.758]:0.01027,((EP00185_Porphyridium_purpureum_2:0.0308,(EP00184_Porphyridium_aerugineum_2:0.01131,(new_Toli_Illu_D1_ToliTrain_predictions_aa_2:0.00785,EP00183_Erythrolobus_madagascarensis:0.02761)[&label=0.984]:0.03406)[&label=0.461]:0.01485)[&label=0.895]:0.01966,(((EP00044_Salpingoeca_rosetta_2:0.09115,(EP00101_Apis_mellifera_2:0.01334,(EP00110_Nematostella_vectensis_2:0.02273,EP00072_Mus_musculus_2:0.01594)[&label=0.784]:0.00682)[&label=0.981]:0.0371)[&label=0.863]:0.0298,EP00159_Fonticula_alba_2:0.15247)[&label=0.898]:0.02835,(EP00178_Gracilaria_changii_2:0.02376,(EP00177_Eucheuma_denticulatum_2:5.6E-4,EP00176_Chondrus_crispus_2:0.02538)[&label=0.737]:0.00463)[&label=0.998]:0.09174)[&label=0.85]:0.01719)[&label=0.845]:0.01133)[&label=0.963]:0.02825,((EP00323_Chrysochromulina_tobin_2:0.07069,'EP00392_Amoebophrya_sp_AT5.2_2':0.15172)[&label=0.936]:0.03713,(((EP00270_Netrium_digitus_2:0.03634,(EP00271_Cylindrocystis_brebissonii_2:0.03423,EP00245_Coleochaete_scutata_2:0.02157)[&label=0.756]:0.00435)[&label=0.792]:0.011,(EP00244_Chara_vulgaris_2:0.018,EP00272_Mesostigma_viride:0.04645)[&label=0.346]:0.00425)[&label=0.9]:0.01617,((EP00206_Coccomyxa_subellipsoidea_2:0.03321,(EP00202_Volvox_carteri_2:0.04339,EP00207_Helicosporidium_sp_ATCC50920_2:0.07094)[&label=0.346]:0.01682)[&label=0.956]:0.03265,(EP00229_Micromonas_commoda_2:0.06708,(EP00222_Ostreococcus_lucimarinus_2:0.00899,EP00224_Ostreococcus_tauri_2:0.00985)[&label=0.739]:0.02454)[&label=1.0]:0.07616)[&label=0.855]:0.01939)[&label=0.822]:0.01397)[&label=0.521]:0.00955)[&label=0.598]:0.0099)[&label=0.787]:0.00996,((((EP00279_Guillardia_theta_2:0.08649,(EP00735_Rhodelphis_limneticus_2:0.07709,EP00736_Rhodelphis_marinus_2:0.11088)[&label=0.93]:0.03263)[&label=0.863]:0.01712,(new_Gmax_Illu_D1_GsulTrain_predictions_2:0.0247,EP00165_Cyanidioschyzon_merolae_2:0.01466)[&label=1.0]:0.15499)[&label=0.397]:0.01037,((EP00671_Bodo_saltans_2:0.19835,EP00667_Euglena_gracilis_2:0.11645)[&label=0.472]:0.0359,(EP00144_Saccharomyces_cerevisiae_2:0.13089,EP00137_Aspergillus_oryzae_2:0.10688)[&label=0.995]:0.0903)[&label=0.816]:0.01333)[&label=0.716]:0.0069,(EP00770_Monocercomonoides_exilis_2:0.18452,EP00015_Entamoeba_histolytica_2:0.12821)[&label=0.924]:0.0467)[&label=0.825]:0.01026)[&label=0.771]:0.00601)[&label=0.866]:0.07039,'nm_Gthe_GCF_000002975.1_ASM297v1_protein_2':0.65205)[&label=0.999]:0.18365,EP00243_Klebsormidium_subtile_2:5.5E-4)[&label=0.762]:0.2105)[&label=1.0]:0.28828)[&label=0.766]:0.05723,(EP00329_Picozoa_sp_Boothbay_2:1.58452,('nm_Cmes_GCA_000286095.1_ASM28609v1_protein_2':0.99659,(EP00623_Microchloropsis_gaditana_2:0.15612,'nm_Cmes_GCA_000286095.1_ASM28609v1_protein':0.18258)[&label=0.773]:0.17823)[&label=1.0]:1.19395)[&label=0.945]:0.36825)[&label=0.958]:0.21486)[&label=0.86]:0.08173)[&label=0.954]:0.10716,EP00705_Trichomonas_vaginalis:0.30698)[&label=0.583]:0.03086,EP00015_Entamoeba_histolytica:0.27556)[&label=0.375]:0.04897,EP00333_Tetrahymena_thermophila:0.24398)[&label=0.901]:0.05674)[&label=0.868]:0.02425,((((((EP00173_Palmaria_palmata:5.6E-4,EP00173_Palmaria_palmata_2:0.03573)[&label=0.993]:0.03947,((EP00178_Gracilaria_changii:0.01871,(EP00177_Eucheuma_denticulatum:5.6E-4,EP00176_Chondrus_crispus:0.02633)[&label=0.925]:0.01769)[&label=0.948]:0.02875,EP00171_Calliarthron_tuberculosum:0.02633)[&label=0.864]:0.01941)[&label=0.584]:0.01424,(EP00170_Pyropia_yezoensis:0.01775,EP00169_Porphyra_umbilicalis:0.00676)[&label=0.99]:0.03705)[&label=0.937]:0.03047,(((EP00185_Porphyridium_purpureum:0.02683,((new_Toli_Illu_D1_ToliTrain_predictions_aa:0.01611,(new_Ecox_RvioTrain_aa:5.5E-4,EP00182_Erythrolobus_australicus:0.00294)[&label=0.926]:0.01431)[&label=0.917]:0.02055,((EP00184_Porphyridium_aerugineum:0.0,new_Paer_ToliTrain_predictions_aa:0.0):5.6E-4,new_Paer_ToliTrain_predictions_aa_2:5.6E-4)[&label=0.94]:0.02028)[&label=0.857]:0.01488)[&label=0.889]:0.02381,new_Rvio1_RvioTrain_cDNA_predictions:0.1508)[&label=0.967]:0.04145,(EP00181_Compsopogon_caeruleus:0.05117,(new_Mery_Illu_D3_aa:0.00726,EP00180_Rhodochaete_pulchella:0.03941)[&label=0.935]:0.02713)[&label=0.772]:0.01209)[&label=0.201]:0.00639)[&label=0.915]:0.02474,(EP00189_Rhodosorus_marinus:0.01316,(EP00190_Stylonematophyceae_sp_CCMP1999:0.0095,EP00188_Purpureofilum_apyrenoidigerum:5.7E-4)[&label=0.973]:0.02318)[&label=0.988]:0.04245)[&label=0.94]:0.02759,(('Cryptomonas_paramecium_XP_003239670.1_26S_proteasome_AAA-ATPase_subunit_nucleomorph_':0.41414,('nm_Hand_GCF_000018645.1_ASM1864v1_protein':0.43593,'nm_Gthe_GCF_000002975.1_ASM297v1_protein':0.41657)[&label=0.714]:0.07778)[&label=1.0]:0.37849,(EP00167_Galdieria_sulphuraria:0.09796,(new_Gmax_Illu_D1_GsulTrain_predictions:0.01386,EP00165_Cyanidioschyzon_merolae:0.01948)[&label=1.0]:0.18532)[&label=0.206]:0.01602)[&label=0.746]:0.01534)[&label=0.959]:0.03782)[&label=0.932]:0.03811,(EP00276_Gloeochaete_wittrockiana_2:0.16962,((EP00279_Guillardia_theta:0.09967,(EP00323_Chrysochromulina_tobin:0.02809,EP00314_Emiliania_huxleyi:0.06719)[&label=0.981]:0.06403)[&label=0.409]:0.02368,EP00023_Dictyostelium_discoideum:0.18194)[&label=0.266]:0.02329)[&label=0.389]:0.01818,(((EP00274_Cyanoptyche_gloeocystis:0.05829,(EP00741_Cyanophora_paradoxa:0.04126,EP00276_Gloeochaete_wittrockiana:0.03749)[&label=0.885]:0.01367)[&label=0.977]:0.03769,((EP00203_Chlorella_variabilis:0.04563,EP00207_Helicosporidium_sp_ATCC50920:0.07657)[&label=1.0]:0.08248,(((EP00229_Micromonas_commoda:0.03612,(EP00222_Ostreococcus_lucimarinus:5.6E-4,EP00224_Ostreococcus_tauri:0.00618)[&label=0.994]:0.0509)[&label=1.0]:0.10311,((EP00210_Caulerpa_lentillifera:0.08984,(EP00198_Chlamydomonas_reinhardtii:0.01896,EP00202_Volvox_carteri:0.00557)[&label=0.02]:0.03368)[&label=0.959]:0.03554,EP00206_Coccomyxa_subellipsoidea:0.0403)[&label=0.841]:0.01658)[&label=0.282]:0.01821,(EP00243_Klebsormidium_subtile:0.04711,(EP00244_Chara_vulgaris:0.02867,((EP00248_Marchantia_polymorpha:0.03311,EP00271_Cylindrocystis_brebissonii:0.04743)[&label=0.701]:0.00404,(((EP00269_Selaginella_moellendorffii:0.02814,(EP00247_Physcomitrella_patens:5.5E-4,EP00247_Physcomitrella_patens_2:0.0032)[&label=0.961]:0.01355)[&label=0.59]:0.00695,EP00270_Netrium_digitus:0.04047)[&label=0.611]:0.00853,EP00245_Coleochaete_scutata:0.02608)[&label=0.463]:0.00738)[&label=0.811]:0.00696)[&label=0.747]:0.00973)[&label=0.883]:0.01495)[&label=0.288]:0.02922)[&label=0.896]:0.02779)[&label=0.94]:0.037,(((EP00667_Euglena_gracilis:0.10471,(EP00671_Bodo_saltans:0.08411,(EP00682_Trypanosoma_cruzi:5.5E-4,EP00682_Trypanosoma_cruzi_2:0.00316)[&label=1.0]:0.11796)[&label=1.0]:0.1731)[&label=0.983]:0.0784,((EP00144_Saccharomyces_cerevisiae:0.23815,EP00137_Aspergillus_oryzae:0.07891)[&label=0.982]:0.08218,EP00770_Monocercomonoides_exilis:0.28096)[&label=0.89]:0.03955)[&label=0.825]:0.01862,((((EP00159_Fonticula_alba:0.11128,EP00157_Rozella_allomycis:0.12033)[&label=0.956]:0.04665,(EP00110_Nematostella_vectensis:0.05361,(EP00072_Mus_musculus:0.04783,EP00101_Apis_mellifera:0.04022)[&label=0.858]:0.01294)[&label=0.889]:0.02667)[&label=0.874]:0.01902,((EP00727_Mastigamoeba_balamuthi:0.12742,EP00044_Salpingoeca_rosetta:0.13117)[&label=0.856]:0.03672,(EP00120_Capsaspora_owczarzaki:0.10164,EP00125_Sphaeroforma_arctica:0.07539)[&label=0.0]:0.012)[&label=0.034]:0.02006)[&label=0.937]:0.03644,((((EP00641_Albugo_candida:0.0946,(EP00625_Aureococcus_anophagefferens:0.07606,(EP00609_Ectocarpus_siliculosus:0.042,((EP00528_Fragilariopsis_cylindrus:0.0472,EP00582_Thalassiosira_oceanica:0.02642)[&label=0.99]:0.06207,EP00605_Chrysophyceae_sp_TOSAG23-4:0.13473)[&label=0.734]:0.0103)[&label=0.045]:0.01319)[&label=0.963]:0.0334)[&label=0.929]:0.02444,(EP00749_Cafeteria_roenbergensis:0.2016,EP00513_Hondaea_fermentalgiana:0.16515)[&label=0.493]:0.0139)[&label=0.942]:0.05105,(EP00473_Plasmodiophora_brassicae:0.13604,EP00466_Bigelowiella_natans:0.09893)[&label=0.126]:0.0206)[&label=0.557]:0.02793,((((EP00454_Perkinsus_marinus:0.00707,EP00454_Perkinsus_marinus_2:0.00627)[&label=1.0]:0.08983,(EP00439_Symbiodinium_sp_Y106:0.04928,'EP00392_Amoebophrya_sp_AT5.2':0.13689)[&label=0.866]:0.02695)[&label=0.944]:0.03717,(EP00390_Vitrella_brassicaformis:0.03563,(EP00381_Gregarina_niphandrodes:0.17152,EP00365_Plasmodium_falciparum:0.14126)[&label=0.75]:0.02468)[&label=0.909]:0.02942)[&label=0.987]:0.06339,(EP00006_Acanthamoeba_castellanii:0.09152,EP00480_Reticulomyxa_filosa:0.15103)[&label=0.912]:0.02886)[&label=0.838]:0.03078)[&label=0.867]:0.02065)[&label=0.1]:0.00559)[&label=0.79]:0.01611)[&label=0.249]:0.00186);
end;
begin figtree;
	set appearance.backgroundColorAttribute="Default";
	set appearance.backgroundColour=#ffffff;
	set appearance.branchColorAttribute="User selection";
	set appearance.branchColorGradient=false;
	set appearance.branchLineWidth=1.0;
	set appearance.branchMinLineWidth=0.0;
	set appearance.branchWidthAttribute="Fixed";
	set appearance.foregroundColour=#000000;
	set appearance.hilightingGradient=false;
	set appearance.selectionColour=#2d3680;
	set branchLabels.colorAttribute="User selection";
	set branchLabels.displayAttribute="Branch times";
	set branchLabels.fontName="Arial";
	set branchLabels.fontSize=8;
	set branchLabels.fontStyle=0;
	set branchLabels.isShown=false;
	set branchLabels.significantDigits=2;
	set layout.expansion=515;
	set layout.layoutType="RECTILINEAR";
	set layout.zoom=0;
	set legend.attribute="label";
	set legend.fontSize=10.0;
	set legend.isShown=false;
	set legend.significantDigits=4;
	set nodeBars.barWidth=4.0;
	set nodeBars.displayAttribute=null;
	set nodeBars.isShown=false;
	set nodeLabels.colorAttribute="User selection";
	set nodeLabels.displayAttribute="label";
	set nodeLabels.fontName="Arial";
	set nodeLabels.fontSize=10;
	set nodeLabels.fontStyle=0;
	set nodeLabels.isShown=true;
	set nodeLabels.significantDigits=2;
	set nodeShapeExternal.colourAttribute="User selection";
	set nodeShapeExternal.isShown=false;
	set nodeShapeExternal.minSize=10.0;
	set nodeShapeExternal.scaleType=Width;
	set nodeShapeExternal.shapeType=Circle;
	set nodeShapeExternal.size=4.0;
	set nodeShapeExternal.sizeAttribute="Fixed";
	set nodeShapeInternal.colourAttribute="User selection";
	set nodeShapeInternal.isShown=false;
	set nodeShapeInternal.minSize=10.0;
	set nodeShapeInternal.scaleType=Width;
	set nodeShapeInternal.shapeType=Circle;
	set nodeShapeInternal.size=4.0;
	set nodeShapeInternal.sizeAttribute="Fixed";
	set polarLayout.alignTipLabels=false;
	set polarLayout.angularRange=0;
	set polarLayout.rootAngle=0;
	set polarLayout.rootLength=100;
	set polarLayout.showRoot=true;
	set radialLayout.spread=0.0;
	set rectilinearLayout.alignTipLabels=false;
	set rectilinearLayout.curvature=0;
	set rectilinearLayout.rootLength=100;
	set scale.offsetAge=0.0;
	set scale.rootAge=1.0;
	set scale.scaleFactor=1.0;
	set scale.scaleRoot=false;
	set scaleAxis.automaticScale=true;
	set scaleAxis.fontSize=8.0;
	set scaleAxis.isShown=false;
	set scaleAxis.lineWidth=1.0;
	set scaleAxis.majorTicks=1.0;
	set scaleAxis.minorTicks=0.5;
	set scaleAxis.origin=0.0;
	set scaleAxis.reverseAxis=false;
	set scaleAxis.showGrid=true;
	set scaleBar.automaticScale=true;
	set scaleBar.fontSize=10.0;
	set scaleBar.isShown=true;
	set scaleBar.lineWidth=1.0;
	set scaleBar.scaleRange=0.0;
	set tipLabels.colorAttribute="User selection";
	set tipLabels.displayAttribute="Names";
	set tipLabels.fontName="Arial";
	set tipLabels.fontSize=12;
	set tipLabels.fontStyle=1;
	set tipLabels.isShown=true;
	set tipLabels.significantDigits=4;
	set trees.order=true;
	set trees.orderType="increasing";
	set trees.rooting=false;
	set trees.rootingType="User Selection";
	set trees.transform=false;
	set trees.transformType="cladogram";
end;
```
