## Supplementary file S1 for "Nucleomorph phylogenomics suggests a deep and ancient origin of cryptophyte plastids within Rhodophyta": Cpar_229_124.blo45b3g4.fasttree

```
((((EP00229_Micromonas_commoda:0.09324,(EP00222_Ostreococcus_lucimarinus:0.01611,EP00224_Ostreococcus_tauri:0.07431)0.992:0.14457)0.999:0.19088,((EP00203_Chlorella_variabilis:0.13159,EP00206_Coccomyxa_subellipsoidea:0.14541)0.922:0.04823,((EP00198_Chlamydomonas_reinhardtii:0.03952,EP00202_Volvox_carteri:0.03943)1.000:0.16617,EP00210_Caulerpa_lentillifera:0.27377)0.386:0.02078)1.000:0.14828)0.854:0.04249,((EP00279_Guillardia_theta:0.26789,(EP00125_Sphaeroforma_arctica:0.30254,(EP00159_Fonticula_alba:0.57831,((EP00110_Nematostella_vectensis:0.12328,EP00072_Mus_musculus:0.09649)0.990:0.12659,(EP00120_Capsaspora_owczarzaki:0.28053,(EP00144_Saccharomyces_cerevisiae:0.32670,EP00157_Rozella_allomycis:0.27117)0.947:0.10127)0.021:0.04467)0.864:0.06323)0.565:0.03485)0.807:0.03394)0.878:0.06095,((EP00165_Cyanidioschyzon_merolae:0.59390,(EP00167_Galdieria_sulphuraria:0.27869,(((EP00181_Compsopogon_caeruleus:0.20471,(new_Rvio1_RvioTrain_cDNA_predictions:0.29259,(new_Mery_Illu_D3_aa:0.11376,EP00180_Rhodochaete_pulchella:0.10910)0.968:0.07545)0.812:0.02441)0.555:0.02450,(((EP00172_Hildenbrandia_rubra:0.13772,(EP00171_Calliarthron_tuberculosum:0.03443,(EP00177_Eucheuma_denticulatum:0.00577,EP00176_Chondrus_crispus:0.03520)0.999:0.07757)0.933:0.04420)0.409:0.02919,(EP00189_Rhodosorus_marinus:0.10754,(EP00190_Stylonematophyceae_sp_CCMP1999:0.01426,EP00188_Purpureofilum_apyrenoidigerum:0.01682)0.951:0.06028)0.998:0.13146)0.546:0.02436,((EP00168_Porphyra_purpurea:0.00854,(EP00169_Porphyra_umbilicalis:0.00057,EP00170_Pyropia_yezoensis:0.04378)0.794:0.00066)1.000:0.18047,((EP00185_Porphyridium_purpureum:0.07634,(EP00184_Porphyridium_aerugineum:0.00056,new_Paer_ToliTrain_predictions_aa:0.00440)0.989:0.07083)0.895:0.03872,(new_Toli_Illu_D1_ToliTrain_predictions_aa:0.13025,(EP00183_Erythrolobus_madagascarensis:0.01941,(EP00182_Erythrolobus_australicus:0.02713,new_Ecox_RvioTrain_aa:0.00420)0.317:0.00736)0.998:0.11119)0.923:0.04080)0.991:0.08605)0.913:0.04556)0.850:0.02292)0.318:0.00719,new_Dgri_D4_BuscoTrain_augustus_aa:0.30236)0.932:0.06027)0.939:0.07147)0.877:0.06542,((EP00667_Euglena_gracilis:0.32195,((EP00528_Fragilariopsis_cylindrus:0.20574,EP00582_Thalassiosira_oceanica:0.13856)0.999:0.20298,((EP00641_Albugo_candida:0.22577,EP00513_Hondaea_fermentalgiana:0.22216)0.823:0.03197,(EP00609_Ectocarpus_siliculosus:0.13634,EP00625_Aureococcus_anophagefferens:0.23423)0.081:0.02529)0.872:0.04362)0.934:0.07691)0.743:0.08556,(((EP00381_Gregarina_niphandrodes:0.83701,EP00749_Cafeteria_roenbergensis:0.50907)0.501:0.08961,(EP00503_Blastocystis_sp_subtype4:0.74694,(EP00705_Trichomonas_vaginalis:0.08535,EP00705_Trichomonas_vaginalis_2:0.17696)1.000:0.58383)0.903:0.15827)0.765:0.04187,(((EP00015_Entamoeba_histolytica:0.64908,EP00727_Mastigamoeba_balamuthi:0.43081)0.822:0.08572,(EP00671_Bodo_saltans:0.75767,EP00770_Monocercomonoides_exilis:0.62534)0.925:0.18228)0.713:0.03718,((((EP00120_Capsaspora_owczarzaki_2:0.52367,EP00125_Sphaeroforma_arctica_2:0.46549)0.571:0.12424,(((EP00244_Chara_vulgaris_2:0.10890,(EP00247_Physcomitrella_patens_2:0.13479,EP00248_Marchantia_polymorpha_2:0.06477)0.733:0.06317)0.999:0.27788,(EP00275_Glaucocystis_nostochinearum:0.54126,(EP00735_Rhodelphis_limneticus_2:0.57617,(EP00185_Porphyridium_purpureum_2:0.22907,(new_Toli_Illu_D1_ToliTrain_predictions_aa_2:0.21077,EP00183_Erythrolobus_madagascarensis_2:0.12308)0.863:0.09380)1.000:0.61409)0.883:0.12509)0.721:0.06979)0.886:0.09335,EP00609_Ectocarpus_siliculosus_2:0.51197)0.449:0.08343)0.998:0.84521,(EP00513_Hondaea_fermentalgiana_2:0.61808,(EP00271_Cylindrocystis_brebissonii_2:0.19446,EP00245_Coleochaete_scutata_2:0.19647)0.983:0.52469)0.999:0.85352)0.972:0.47754,(nm_Gthe_GCF_000002975.1_ASM297v1_protein:1.49554,(Cryptomonas_paramecium_XP_003239934.1_26S_proteasome_regulatory_SU_nucleomorph_:0.66122,nm_Hand_GCF_000018645.1_ASM1864v1_protein:0.85228)0.994:0.88999)0.801:0.27434)0.887:0.18917)0.044:0.01016)0.783:0.06297)0.216:0.01198)0.489:0.02274)0.600:0.03148)0.473:0.02284,(((EP00323_Chrysochromulina_tobin:0.07416,EP00314_Emiliania_huxleyi:0.10532)0.996:0.16958,(EP00365_Plasmodium_falciparum:0.44255,(EP00390_Vitrella_brassicaformis:0.23508,((EP00439_Symbiodinium_sp_Y106:0.0,EP00439_Symbiodinium_sp_Y106_2:0.0):0.18613,(EP00392_Amoebophrya_sp_AT5.2:0.37028,(EP00454_Perkinsus_marinus:0.00056,EP00454_Perkinsus_marinus_2:0.02191)1.000:0.22693)0.747:0.02641)0.942:0.08510)0.845:0.05506)0.973:0.10874)0.124:0.04207,(((EP00023_Dictyostelium_discoideum:0.31216,EP00276_Gloeochaete_wittrockiana:0.27496)0.425:0.05201,EP00178_Gracilaria_changii:0.19734)0.021:0.00060,EP00006_Acanthamoeba_castellanii:0.15872)0.939:0.06002)0.888:0.03865,((((EP00735_Rhodelphis_limneticus:0.16305,EP00736_Rhodelphis_marinus:0.22144)0.998:0.18358,(EP00466_Bigelowiella_natans:0.30232,(EP00473_Plasmodiophora_brassicae:0.20621,EP00333_Tetrahymena_thermophila:0.44473)0.885:0.05572)0.115:0.00244)0.700:0.02253,(EP00741_Cyanophora_paradoxa:0.17141,(EP00274_Cyanoptyche_gloeocystis:0.13227,EP00276_Gloeochaete_wittrockiana_2:0.18344)0.785:0.07498)0.827:0.05521)0.784:0.04477,(EP00272_Mesostigma_viride:0.20189,((EP00269_Selaginella_moellendorffii:0.06098,(EP00247_Physcomitrella_patens:0.04047,EP00248_Marchantia_polymorpha:0.04665)0.630:0.01057)0.978:0.04538,(EP00244_Chara_vulgaris:0.06382,((EP00245_Coleochaete_scutata:0.04855,EP00243_Klebsormidium_subtile:0.11118)0.687:0.01362,(EP00271_Cylindrocystis_brebissonii:0.10300,EP00270_Netrium_digitus:0.10387)0.705:0.01457)0.869:0.02314)0.525:0.00949)0.924:0.04111)0.957:0.07983)0.564:0.01071);
```
