## Supplementary file S1 for "Nucleomorph phylogenomics suggests a deep and ancient origin of cryptophyte plastids within Rhodophyta": Cpar_229_124.blo45b3g4.fasttree.figtree

```
#NEXUS
begin taxa;
	dimensions ntax=103;
	taxlabels
	'Cryptomonas_paramecium_XP_003239934.1_26S_proteasome_regulatory_SU_nucleomorph_'[&!color=#00ffff]
	EP00006_Acanthamoeba_castellanii[&!color=#6571a8]
	EP00015_Entamoeba_histolytica[&!color=#6571a8]
	EP00023_Dictyostelium_discoideum[&!color=#6571a8]
	EP00072_Mus_musculus[&!color=#80a667]
	EP00110_Nematostella_vectensis[&!color=#80a667]
	EP00120_Capsaspora_owczarzaki[&!color=#80a667]
	EP00120_Capsaspora_owczarzaki_2[&!color=#000000]
	EP00125_Sphaeroforma_arctica[&!color=#80a667]
	EP00125_Sphaeroforma_arctica_2[&!color=#000000]
	EP00144_Saccharomyces_cerevisiae[&!color=#80a667]
	EP00157_Rozella_allomycis[&!color=#80a667]
	EP00159_Fonticula_alba[&!color=#80a667]
	EP00165_Cyanidioschyzon_merolae[&!color=#63a689]
	EP00167_Galdieria_sulphuraria[&!color=#63a689]
	EP00168_Porphyra_purpurea[&!color=#63a689]
	EP00169_Porphyra_umbilicalis[&!color=#63a689]
	EP00170_Pyropia_yezoensis[&!color=#63a689]
	EP00171_Calliarthron_tuberculosum[&!color=#63a689]
	EP00172_Hildenbrandia_rubra[&!color=#63a689]
	EP00176_Chondrus_crispus[&!color=#63a689]
	EP00177_Eucheuma_denticulatum[&!color=#63a689]
	EP00178_Gracilaria_changii[&!color=#63a689]
	EP00180_Rhodochaete_pulchella[&!color=#63a689]
	EP00181_Compsopogon_caeruleus[&!color=#63a689]
	EP00182_Erythrolobus_australicus[&!color=#63a689]
	EP00183_Erythrolobus_madagascarensis[&!color=#63a689]
	EP00183_Erythrolobus_madagascarensis_2[&!color=#000000]
	EP00184_Porphyridium_aerugineum[&!color=#63a689]
	EP00185_Porphyridium_purpureum[&!color=#63a689]
	EP00185_Porphyridium_purpureum_2[&!color=#000000]
	EP00188_Purpureofilum_apyrenoidigerum[&!color=#63a689]
	EP00189_Rhodosorus_marinus[&!color=#63a689]
	EP00190_Stylonematophyceae_sp_CCMP1999[&!color=#63a689]
	EP00198_Chlamydomonas_reinhardtii[&!color=#277e79]
	EP00202_Volvox_carteri[&!color=#277e79]
	EP00203_Chlorella_variabilis[&!color=#277e79]
	EP00206_Coccomyxa_subellipsoidea[&!color=#277e79]
	EP00210_Caulerpa_lentillifera[&!color=#277e79]
	EP00222_Ostreococcus_lucimarinus[&!color=#277e79]
	EP00224_Ostreococcus_tauri[&!color=#277e79]
	EP00229_Micromonas_commoda[&!color=#277e79]
	EP00243_Klebsormidium_subtile[&!color=#277e79]
	EP00244_Chara_vulgaris[&!color=#277e79]
	EP00244_Chara_vulgaris_2[&!color=#000000]
	EP00245_Coleochaete_scutata[&!color=#277e79]
	EP00245_Coleochaete_scutata_2[&!color=#000000]
	EP00247_Physcomitrella_patens[&!color=#277e79]
	EP00247_Physcomitrella_patens_2[&!color=#000000]
	EP00248_Marchantia_polymorpha[&!color=#277e79]
	EP00248_Marchantia_polymorpha_2[&!color=#000000]
	EP00269_Selaginella_moellendorffii[&!color=#277e79]
	EP00270_Netrium_digitus[&!color=#277e79]
	EP00271_Cylindrocystis_brebissonii[&!color=#277e79]
	EP00271_Cylindrocystis_brebissonii_2[&!color=#000000]
	EP00272_Mesostigma_viride[&!color=#277e79]
	EP00274_Cyanoptyche_gloeocystis[&!color=#666666]
	EP00275_Glaucocystis_nostochinearum[&!color=#000000]
	EP00276_Gloeochaete_wittrockiana[&!color=#666666]
	EP00276_Gloeochaete_wittrockiana_2[&!color=#000000]
	EP00279_Guillardia_theta[&!color=#fd8fff]
	EP00314_Emiliania_huxleyi[&!color=#745394]
	EP00323_Chrysochromulina_tobin[&!color=#745394]
	EP00333_Tetrahymena_thermophila[&!color=#654cd4]
	EP00365_Plasmodium_falciparum[&!color=#654cd4]
	EP00381_Gregarina_niphandrodes[&!color=#654cd4]
	EP00390_Vitrella_brassicaformis[&!color=#654cd4]
	'EP00392_Amoebophrya_sp_AT5.2'[&!color=#654cd4]
	EP00439_Symbiodinium_sp_Y106[&!color=#654cd4]
	EP00439_Symbiodinium_sp_Y106_2[&!color=#000000]
	EP00454_Perkinsus_marinus[&!color=#654cd4]
	EP00454_Perkinsus_marinus_2[&!color=#000000]
	EP00466_Bigelowiella_natans[&!color=#966e5d]
	EP00473_Plasmodiophora_brassicae[&!color=#966e5d]
	EP00503_Blastocystis_sp_subtype4[&!color=#7d5494]
	EP00513_Hondaea_fermentalgiana[&!color=#7d5494]
	EP00513_Hondaea_fermentalgiana_2[&!color=#000000]
	EP00528_Fragilariopsis_cylindrus[&!color=#7d5494]
	EP00582_Thalassiosira_oceanica[&!color=#7d5494]
	EP00609_Ectocarpus_siliculosus[&!color=#7d5494]
	EP00609_Ectocarpus_siliculosus_2[&!color=#000000]
	EP00625_Aureococcus_anophagefferens[&!color=#7d5494]
	EP00641_Albugo_candida[&!color=#7d5494]
	EP00667_Euglena_gracilis[&!color=#a6883c]
	EP00671_Bodo_saltans[&!color=#a6883c]
	EP00705_Trichomonas_vaginalis[&!color=#d49442]
	EP00705_Trichomonas_vaginalis_2[&!color=#000000]
	EP00727_Mastigamoeba_balamuthi[&!color=#6571a8]
	EP00735_Rhodelphis_limneticus[&!color=#a63733]
	EP00735_Rhodelphis_limneticus_2[&!color=#000000]
	EP00736_Rhodelphis_marinus[&!color=#a63733]
	EP00741_Cyanophora_paradoxa[&!color=#666666]
	EP00749_Cafeteria_roenbergensis[&!color=#7d5494]
	EP00770_Monocercomonoides_exilis[&!color=#d49442]
	new_Dgri_D4_BuscoTrain_augustus_aa[&!color=#63a689]
	new_Ecox_RvioTrain_aa[&!color=#63a689]
	new_Mery_Illu_D3_aa[&!color=#63a689]
	new_Paer_ToliTrain_predictions_aa[&!color=#63a689]
	new_Rvio1_RvioTrain_cDNA_predictions[&!color=#63a689]
	new_Toli_Illu_D1_ToliTrain_predictions_aa[&!color=#63a689]
	new_Toli_Illu_D1_ToliTrain_predictions_aa_2[&!color=#000000]
	'nm_Gthe_GCF_000002975.1_ASM297v1_protein'[&!color=#4790a6]
	'nm_Hand_GCF_000018645.1_ASM1864v1_protein'[&!color=#4790a6]
;
end;
begin trees;
	tree tree_1 = [&R] ((((EP00229_Micromonas_commoda:0.09324,(EP00222_Ostreococcus_lucimarinus:0.01611,EP00224_Ostreococcus_tauri:0.07431)[&label=0.992]:0.14457)[&label=0.999]:0.19088,((EP00203_Chlorella_variabilis:0.13159,EP00206_Coccomyxa_subellipsoidea:0.14541)[&label=0.922]:0.04823,((EP00198_Chlamydomonas_reinhardtii:0.03952,EP00202_Volvox_carteri:0.03943)[&label=1.0]:0.16617,EP00210_Caulerpa_lentillifera:0.27377)[&label=0.386]:0.02078)[&label=1.0]:0.14828)[&label=0.854]:0.04249,((EP00279_Guillardia_theta:0.26789,(EP00125_Sphaeroforma_arctica:0.30254,(EP00159_Fonticula_alba:0.57831,((EP00110_Nematostella_vectensis:0.12328,EP00072_Mus_musculus:0.09649)[&label=0.99]:0.12659,(EP00120_Capsaspora_owczarzaki:0.28053,(EP00144_Saccharomyces_cerevisiae:0.3267,EP00157_Rozella_allomycis:0.27117)[&label=0.947]:0.10127)[&label=0.021]:0.04467)[&label=0.864]:0.06323)[&label=0.565]:0.03485)[&label=0.807]:0.03394)[&label=0.878]:0.06095,((EP00165_Cyanidioschyzon_merolae:0.5939,(EP00167_Galdieria_sulphuraria:0.27869,(((EP00181_Compsopogon_caeruleus:0.20471,(new_Rvio1_RvioTrain_cDNA_predictions:0.29259,(new_Mery_Illu_D3_aa:0.11376,EP00180_Rhodochaete_pulchella:0.1091)[&label=0.968]:0.07545)[&label=0.812]:0.02441)[&label=0.555]:0.0245,(((EP00172_Hildenbrandia_rubra:0.13772,(EP00171_Calliarthron_tuberculosum:0.03443,(EP00177_Eucheuma_denticulatum:0.00577,EP00176_Chondrus_crispus:0.0352)[&label=0.999]:0.07757)[&label=0.933]:0.0442)[&label=0.409]:0.02919,(EP00189_Rhodosorus_marinus:0.10754,(EP00190_Stylonematophyceae_sp_CCMP1999:0.01426,EP00188_Purpureofilum_apyrenoidigerum:0.01682)[&label=0.951]:0.06028)[&label=0.998]:0.13146)[&label=0.546]:0.02436,((EP00168_Porphyra_purpurea:0.00854,(EP00169_Porphyra_umbilicalis:5.7E-4,EP00170_Pyropia_yezoensis:0.04378)[&label=0.794]:6.6E-4)[&label=1.0]:0.18047,((EP00185_Porphyridium_purpureum:0.07634,(EP00184_Porphyridium_aerugineum:5.6E-4,new_Paer_ToliTrain_predictions_aa:0.0044)[&label=0.989]:0.07083)[&label=0.895]:0.03872,(new_Toli_Illu_D1_ToliTrain_predictions_aa:0.13025,(EP00183_Erythrolobus_madagascarensis:0.01941,(EP00182_Erythrolobus_australicus:0.02713,new_Ecox_RvioTrain_aa:0.0042)[&label=0.317]:0.00736)[&label=0.998]:0.11119)[&label=0.923]:0.0408)[&label=0.991]:0.08605)[&label=0.913]:0.04556)[&label=0.85]:0.02292)[&label=0.318]:0.00719,new_Dgri_D4_BuscoTrain_augustus_aa:0.30236)[&label=0.932]:0.06027)[&label=0.939]:0.07147)[&label=0.877]:0.06542,((EP00667_Euglena_gracilis:0.32195,((EP00528_Fragilariopsis_cylindrus:0.20574,EP00582_Thalassiosira_oceanica:0.13856)[&label=0.999]:0.20298,((EP00641_Albugo_candida:0.22577,EP00513_Hondaea_fermentalgiana:0.22216)[&label=0.823]:0.03197,(EP00609_Ectocarpus_siliculosus:0.13634,EP00625_Aureococcus_anophagefferens:0.23423)[&label=0.081]:0.02529)[&label=0.872]:0.04362)[&label=0.934]:0.07691)[&label=0.743]:0.08556,(((EP00381_Gregarina_niphandrodes:0.83701,EP00749_Cafeteria_roenbergensis:0.50907)[&label=0.501]:0.08961,(EP00503_Blastocystis_sp_subtype4:0.74694,(EP00705_Trichomonas_vaginalis:0.08535,EP00705_Trichomonas_vaginalis_2:0.17696)[&label=1.0]:0.58383)[&label=0.903]:0.15827)[&label=0.765]:0.04187,(((EP00015_Entamoeba_histolytica:0.64908,EP00727_Mastigamoeba_balamuthi:0.43081)[&label=0.822]:0.08572,(EP00671_Bodo_saltans:0.75767,EP00770_Monocercomonoides_exilis:0.62534)[&label=0.925]:0.18228)[&label=0.713]:0.03718,((((EP00120_Capsaspora_owczarzaki_2:0.52367,EP00125_Sphaeroforma_arctica_2:0.46549)[&label=0.571]:0.12424,(((EP00244_Chara_vulgaris_2:0.1089,(EP00247_Physcomitrella_patens_2:0.13479,EP00248_Marchantia_polymorpha_2:0.06477)[&label=0.733]:0.06317)[&label=0.999]:0.27788,(EP00275_Glaucocystis_nostochinearum:0.54126,(EP00735_Rhodelphis_limneticus_2:0.57617,(EP00185_Porphyridium_purpureum_2:0.22907,(new_Toli_Illu_D1_ToliTrain_predictions_aa_2:0.21077,EP00183_Erythrolobus_madagascarensis_2:0.12308)[&label=0.863]:0.0938)[&label=1.0]:0.61409)[&label=0.883]:0.12509)[&label=0.721]:0.06979)[&label=0.886]:0.09335,EP00609_Ectocarpus_siliculosus_2:0.51197)[&label=0.449]:0.08343)[&label=0.998]:0.84521,(EP00513_Hondaea_fermentalgiana_2:0.61808,(EP00271_Cylindrocystis_brebissonii_2:0.19446,EP00245_Coleochaete_scutata_2:0.19647)[&label=0.983]:0.52469)[&label=0.999]:0.85352)[&label=0.972]:0.47754,('nm_Gthe_GCF_000002975.1_ASM297v1_protein':1.49554,('Cryptomonas_paramecium_XP_003239934.1_26S_proteasome_regulatory_SU_nucleomorph_':0.66122,'nm_Hand_GCF_000018645.1_ASM1864v1_protein':0.85228)[&label=0.994]:0.88999)[&label=0.801]:0.27434)[&label=0.887]:0.18917)[&label=0.044]:0.01016)[&label=0.783]:0.06297)[&label=0.216]:0.01198)[&label=0.489]:0.02274)[&label=0.6]:0.03148)[&label=0.473]:0.02284,(((EP00323_Chrysochromulina_tobin:0.07416,EP00314_Emiliania_huxleyi:0.10532)[&label=0.996]:0.16958,(EP00365_Plasmodium_falciparum:0.44255,(EP00390_Vitrella_brassicaformis:0.23508,((EP00439_Symbiodinium_sp_Y106:0.0,EP00439_Symbiodinium_sp_Y106_2:0.0):0.18613,('EP00392_Amoebophrya_sp_AT5.2':0.37028,(EP00454_Perkinsus_marinus:5.6E-4,EP00454_Perkinsus_marinus_2:0.02191)[&label=1.0]:0.22693)[&label=0.747]:0.02641)[&label=0.942]:0.0851)[&label=0.845]:0.05506)[&label=0.973]:0.10874)[&label=0.124]:0.04207,(((EP00023_Dictyostelium_discoideum:0.31216,EP00276_Gloeochaete_wittrockiana:0.27496)[&label=0.425]:0.05201,EP00178_Gracilaria_changii:0.19734)[&label=0.021]:6.0E-4,EP00006_Acanthamoeba_castellanii:0.15872)[&label=0.939]:0.06002)[&label=0.888]:0.03865,((((EP00735_Rhodelphis_limneticus:0.16305,EP00736_Rhodelphis_marinus:0.22144)[&label=0.998]:0.18358,(EP00466_Bigelowiella_natans:0.30232,(EP00473_Plasmodiophora_brassicae:0.20621,EP00333_Tetrahymena_thermophila:0.44473)[&label=0.885]:0.05572)[&label=0.115]:0.00244)[&label=0.7]:0.02253,(EP00741_Cyanophora_paradoxa:0.17141,(EP00274_Cyanoptyche_gloeocystis:0.13227,EP00276_Gloeochaete_wittrockiana_2:0.18344)[&label=0.785]:0.07498)[&label=0.827]:0.05521)[&label=0.784]:0.04477,(EP00272_Mesostigma_viride:0.20189,((EP00269_Selaginella_moellendorffii:0.06098,(EP00247_Physcomitrella_patens:0.04047,EP00248_Marchantia_polymorpha:0.04665)[&label=0.63]:0.01057)[&label=0.978]:0.04538,(EP00244_Chara_vulgaris:0.06382,((EP00245_Coleochaete_scutata:0.04855,EP00243_Klebsormidium_subtile:0.11118)[&label=0.687]:0.01362,(EP00271_Cylindrocystis_brebissonii:0.103,EP00270_Netrium_digitus:0.10387)[&label=0.705]:0.01457)[&label=0.869]:0.02314)[&label=0.525]:0.00949)[&label=0.924]:0.04111)[&label=0.957]:0.07983)[&label=0.564]:0.01071);
end;
begin figtree;
	set appearance.backgroundColorAttribute="Default";
	set appearance.backgroundColour=#ffffff;
	set appearance.branchColorAttribute="User selection";
	set appearance.branchColorGradient=false;
	set appearance.branchLineWidth=1.0;
	set appearance.branchMinLineWidth=0.0;
	set appearance.branchWidthAttribute="Fixed";
	set appearance.foregroundColour=#000000;
	set appearance.hilightingGradient=false;
	set appearance.selectionColour=#2d3680;
	set branchLabels.colorAttribute="User selection";
	set branchLabels.displayAttribute="Branch times";
	set branchLabels.fontName="Arial";
	set branchLabels.fontSize=8;
	set branchLabels.fontStyle=0;
	set branchLabels.isShown=false;
	set branchLabels.significantDigits=2;
	set layout.expansion=416;
	set layout.layoutType="RECTILINEAR";
	set layout.zoom=0;
	set legend.attribute="label";
	set legend.fontSize=10.0;
	set legend.isShown=false;
	set legend.significantDigits=4;
	set nodeBars.barWidth=4.0;
	set nodeBars.displayAttribute=null;
	set nodeBars.isShown=false;
	set nodeLabels.colorAttribute="User selection";
	set nodeLabels.displayAttribute="label";
	set nodeLabels.fontName="Arial";
	set nodeLabels.fontSize=10;
	set nodeLabels.fontStyle=0;
	set nodeLabels.isShown=true;
	set nodeLabels.significantDigits=2;
	set nodeShapeExternal.colourAttribute="User selection";
	set nodeShapeExternal.isShown=false;
	set nodeShapeExternal.minSize=10.0;
	set nodeShapeExternal.scaleType=Width;
	set nodeShapeExternal.shapeType=Circle;
	set nodeShapeExternal.size=4.0;
	set nodeShapeExternal.sizeAttribute="Fixed";
	set nodeShapeInternal.colourAttribute="User selection";
	set nodeShapeInternal.isShown=false;
	set nodeShapeInternal.minSize=10.0;
	set nodeShapeInternal.scaleType=Width;
	set nodeShapeInternal.shapeType=Circle;
	set nodeShapeInternal.size=4.0;
	set nodeShapeInternal.sizeAttribute="Fixed";
	set polarLayout.alignTipLabels=false;
	set polarLayout.angularRange=0;
	set polarLayout.rootAngle=0;
	set polarLayout.rootLength=100;
	set polarLayout.showRoot=true;
	set radialLayout.spread=0.0;
	set rectilinearLayout.alignTipLabels=false;
	set rectilinearLayout.curvature=0;
	set rectilinearLayout.rootLength=100;
	set scale.offsetAge=0.0;
	set scale.rootAge=1.0;
	set scale.scaleFactor=1.0;
	set scale.scaleRoot=false;
	set scaleAxis.automaticScale=true;
	set scaleAxis.fontSize=8.0;
	set scaleAxis.isShown=false;
	set scaleAxis.lineWidth=1.0;
	set scaleAxis.majorTicks=1.0;
	set scaleAxis.minorTicks=0.5;
	set scaleAxis.origin=0.0;
	set scaleAxis.reverseAxis=false;
	set scaleAxis.showGrid=true;
	set scaleBar.automaticScale=true;
	set scaleBar.fontSize=10.0;
	set scaleBar.isShown=true;
	set scaleBar.lineWidth=1.0;
	set scaleBar.scaleRange=0.0;
	set tipLabels.colorAttribute="User selection";
	set tipLabels.displayAttribute="Names";
	set tipLabels.fontName="Arial";
	set tipLabels.fontSize=12;
	set tipLabels.fontStyle=1;
	set tipLabels.isShown=true;
	set tipLabels.significantDigits=4;
	set trees.order=true;
	set trees.orderType="increasing";
	set trees.rooting=false;
	set trees.rootingType="User Selection";
	set trees.transform=false;
	set trees.transformType="cladogram";
end;
```
