## Supplementary file S1 for "Nucleomorph phylogenomics suggests a deep and ancient origin of cryptophyte plastids within Rhodophyta": Cpar_229_125.blo45b3g4.fasttree

```
(((EP00023_Dictyostelium_discoideum:0.19429,EP00157_Rozella_allomycis:0.15683)0.951:0.07505,(EP00727_Mastigamoeba_balamuthi:0.13351,((EP00735_Rhodelphis_limneticus:0.10600,EP00736_Rhodelphis_marinus:0.09117)0.797:0.02290,(EP00276_Gloeochaete_wittrockiana_2:0.15085,(EP00181_Compsopogon_caeruleus:0.10987,new_Mery_Illu_D3_aa:0.13876)0.890:0.03426)0.870:0.02500)0.917:0.02702)0.730:0.00509)0.842:0.01154,(((((EP00206_Coccomyxa_subellipsoidea:0.05923,((EP00198_Chlamydomonas_reinhardtii:0.00066,EP00202_Volvox_carteri:0.04260)0.986:0.05937,(EP00210_Caulerpa_lentillifera:0.11021,(EP00203_Chlorella_variabilis:0.02451,EP00207_Helicosporidium_sp_ATCC50920:0.10382)0.935:0.04087)0.789:0.02667)0.282:0.01677)0.891:0.03271,(EP00272_Mesostigma_viride:0.03128,((EP00229_Micromonas_commoda:0.03384,(EP00222_Ostreococcus_lucimarinus:0.00945,EP00224_Ostreococcus_tauri:0.00468)0.987:0.05308)1.000:0.09003,((EP00245_Coleochaete_scutata:0.00424,(((EP00248_Marchantia_polymorpha:0.0,EP00248_Marchantia_polymorpha_2:0.0):0.00957,((EP00247_Physcomitrella_patens:0.0,EP00247_Physcomitrella_patens_2:0.0):0.01404,((EP00269_Selaginella_moellendorffii:0.0,EP00269_Selaginella_moellendorffii_2:0.0):0.03295,(EP00270_Netrium_digitus:0.00058,EP00270_Netrium_digitus_2:0.00933)0.997:0.04396)0.451:0.00529)0.888:0.00059)0.771:0.00495,EP00244_Chara_vulgaris:0.02885)0.770:0.00600)0.120:0.00058,(EP00271_Cylindrocystis_brebissonii:0.02419,EP00243_Klebsormidium_subtile:0.02443)0.741:0.00361)0.884:0.01635)0.236:0.00229)0.911:0.01995)0.916:0.02359,(EP00279_Guillardia_theta:0.06470,(EP00006_Acanthamoeba_castellanii:0.10796,(EP00741_Cyanophora_paradoxa:0.02085,(EP00274_Cyanoptyche_gloeocystis:0.04099,EP00276_Gloeochaete_wittrockiana:0.03193)0.384:0.00545)0.871:0.02054)0.721:0.01186)0.396:0.00096)0.150:0.00519,((((new_Dgri_D4_BuscoTrain_augustus_aa:0.06286,(((((EP00170_Pyropia_yezoensis:0.0,EP00168_Porphyra_purpurea:0.0):0.00058,EP00169_Porphyra_umbilicalis:0.00466)0.998:0.07521,(EP00173_Palmaria_palmata:0.08593,(EP00178_Gracilaria_changii:0.04152,(EP00177_Eucheuma_denticulatum:0.01252,EP00176_Chondrus_crispus:0.03131)0.849:0.01189)0.965:0.03841)0.585:0.02422)0.623:0.00692,((new_Toli_Illu_D1_ToliTrain_predictions_aa:0.03430,(new_Ecox_RvioTrain_aa:0.0,EP00182_Erythrolobus_australicus:0.0):0.00497)0.850:0.00975,(EP00185_Porphyridium_purpureum:0.02968,(EP00184_Porphyridium_aerugineum:0.0,new_Paer_ToliTrain_predictions_aa:0.0):0.04447)0.801:0.00897)0.940:0.02193)0.836:0.01760,EP00167_Galdieria_sulphuraria:0.06477)0.418:0.01124)0.732:0.00667,(new_Rvio1_RvioTrain_cDNA_predictions:0.05629,(EP00189_Rhodosorus_marinus:0.09918,(EP00190_Stylonematophyceae_sp_CCMP1999:0.00058,EP00188_Purpureofilum_apyrenoidigerum:0.00922)0.929:0.03003)0.989:0.06641)0.868:0.01835)0.855:0.01128,(EP00329_Picozoa_sp_Boothbay:0.16531,(EP00323_Chrysochromulina_tobin:0.05813,EP00314_Emiliania_huxleyi:0.03100)0.974:0.05805)0.722:0.00595)0.815:0.02161,EP00667_Euglena_gracilis:0.18934)0.798:0.00058)0.876:0.01304,(EP00125_Sphaeroforma_arctica:0.08126,((EP00044_Salpingoeca_rosetta:0.17716,(EP00159_Fonticula_alba:0.17671,EP00120_Capsaspora_owczarzaki:0.22324)0.868:0.03387)0.805:0.01666,(EP00072_Mus_musculus:0.02082,(EP00110_Nematostella_vectensis:0.02366,EP00101_Apis_mellifera:0.03009)0.902:0.01786)0.970:0.03931)0.853:0.02058)0.930:0.03487)0.780:0.00945,((((EP00641_Albugo_candida:0.06989,(EP00609_Ectocarpus_siliculosus:0.08015,(EP00528_Fragilariopsis_cylindrus:0.06650,EP00625_Aureococcus_anophagefferens:0.13807)0.785:0.01746)0.558:0.02198)0.981:0.05027,(EP00480_Reticulomyxa_filosa:0.12529,(EP00454_Perkinsus_marinus:0.20739,(((EP00365_Plasmodium_falciparum:0.17335,EP00381_Gregarina_niphandrodes:0.28493)0.962:0.08997,(EP00390_Vitrella_brassicaformis:0.08967,EP00439_Symbiodinium_sp_Y106:0.05125)0.825:0.02157)0.375:0.01008,EP00392_Amoebophrya_sp_AT5.2:0.14069)0.569:0.01339)0.968:0.06712)0.903:0.03313)0.213:0.00058,(((EP00144_Saccharomyces_cerevisiae:0.24337,(EP00513_Hondaea_fermentalgiana:0.15688,(EP00166_Cyanidium_caldarium:0.06189,(new_Gmax_Illu_D1_GsulTrain_predictions:0.03056,EP00165_Cyanidioschyzon_merolae:0.01230)0.869:0.05823)1.000:0.34979)0.729:0.01933)0.383:0.04707,EP00137_Aspergillus_oryzae:0.14416)0.652:0.00560,((((EP00749_Cafeteria_roenbergensis:0.45342,(EP00705_Trichomonas_vaginalis:0.28692,EP00705_Trichomonas_vaginalis_2:0.38185)1.000:0.36181)0.067:0.03701,EP00015_Entamoeba_histolytica:0.26272)0.179:0.02544,(EP00770_Monocercomonoides_exilis:0.0,EP00770_Monocercomonoides_exilis_2:0.0):0.23456)0.977:0.08314,((EP00333_Tetrahymena_thermophila:0.22399,EP00333_Tetrahymena_thermophila_2:0.34654)0.914:0.07717,((nm_Hand_GCF_000018645.1_ASM1864v1_protein:0.72647,(Cryptomonas_paramecium_XP_003239675.1_26S_proteasome_regulatory_subunit_nucleomorph_:0.47035,nm_Gthe_GCF_000002975.1_ASM297v1_protein:0.51342)0.804:0.11722)0.965:0.28709,((EP00702_Spironucleus_salmonicida:0.99376,(((EP00137_Aspergillus_oryzae_2:0.52662,(((EP00167_Galdieria_sulphuraria_2:0.32413,((((EP00185_Porphyridium_purpureum_2:0.20098,(new_Paer_ToliTrain_predictions_aa_2:0.21732,(new_Toli_Illu_D1_ToliTrain_predictions_aa_2:0.30665,(new_Ecox_RvioTrain_aa_2:0.05753,EP00182_Erythrolobus_australicus_2:0.04542)0.979:0.11259)0.793:0.03730)0.860:0.05232)0.859:0.06158,(new_Mery_Illu_D3_aa_2:0.13745,EP00180_Rhodochaete_pulchella_2:0.13542)0.990:0.14212)0.114:0.03487,(EP00189_Rhodosorus_marinus_2:0.38755,(EP00190_Stylonematophyceae_sp_CCMP1999_2:0.04384,EP00188_Purpureofilum_apyrenoidigerum_2:0.01685)0.994:0.25668)0.999:0.37409)0.779:0.02726,((new_Rvio1_RvioTrain_cDNA_predictions_2:0.32202,(EP00170_Pyropia_yezoensis_2:0.04344,EP00169_Porphyra_umbilicalis_2:0.04365)0.998:0.21154)0.925:0.11305,((EP00172_Hildenbrandia_rubra:0.28356,EP00176_Chondrus_crispus_2:0.20411)0.861:0.07256,new_Dgri_D4_BuscoTrain_augustus_aa_2:0.19341)0.636:0.04850)0.836:0.03524)0.905:0.06595)0.971:0.10272,(EP00207_Helicosporidium_sp_ATCC50920_2:0.21257,(EP00229_Micromonas_commoda_2:0.42715,(EP00222_Ostreococcus_lucimarinus_2:0.22257,EP00224_Ostreococcus_tauri_2:0.23662)0.966:0.18188)0.900:0.16043)0.816:0.06910)0.755:0.01336,((((((EP00735_Rhodelphis_limneticus_2:0.10242,EP00736_Rhodelphis_marinus_2:0.20041)0.981:0.09130,((EP00120_Capsaspora_owczarzaki_2:0.09309,((EP00006_Acanthamoeba_castellanii_2:0.08886,EP00023_Dictyostelium_discoideum_2:0.16387)0.917:0.05845,(EP00110_Nematostella_vectensis_2:0.03242,(EP00101_Apis_mellifera_2:0.10902,EP00072_Mus_musculus_2:0.04913)0.910:0.03120)0.985:0.09794)0.759:0.05335)0.780:0.03345,EP00157_Rozella_allomycis_2:0.35701)0.524:0.01555)0.950:0.06937,(EP00741_Cyanophora_paradoxa_2:0.10595,EP00274_Cyanoptyche_gloeocystis_2:0.11275)0.937:0.06407)0.301:0.02592,EP00271_Cylindrocystis_brebissonii_2:0.14300)0.849:0.03648,(EP00210_Caulerpa_lentillifera_2:0.34561,((EP00198_Chlamydomonas_reinhardtii_2:0.01747,EP00202_Volvox_carteri_2:0.03363)0.996:0.10304,(EP00203_Chlorella_variabilis_2:0.14769,EP00206_Coccomyxa_subellipsoidea_2:0.21084)0.547:0.03338)0.926:0.06812)0.825:0.05939)0.844:0.03777,(EP00044_Salpingoeca_rosetta_2:0.48980,(EP00279_Guillardia_theta_2:0.21964,((EP00390_Vitrella_brassicaformis_2:0.25461,EP00439_Symbiodinium_sp_Y106_2:0.25078)0.860:0.10966,EP00392_Amoebophrya_sp_AT5.2_2:0.63967)0.904:0.11214)0.445:0.03115)0.901:0.07413)0.341:0.02897)0.869:0.06024)0.841:0.05227,(EP00667_Euglena_gracilis_2:0.29651,EP00671_Bodo_saltans_2:1.04812)0.845:0.12532)0.778:0.04924,((EP00466_Bigelowiella_natans_2:0.97468,((EP00641_Albugo_candida_2:0.34098,((EP00609_Ectocarpus_siliculosus_2:0.24947,((EP00528_Fragilariopsis_cylindrus_2:0.39526,EP00582_Thalassiosira_oceanica:0.26661)0.986:0.21357,EP00625_Aureococcus_anophagefferens_2:0.48110)0.503:0.11947)0.811:0.06146,EP00513_Hondaea_fermentalgiana_2:0.29539)0.332:0.02786)0.977:0.29473,(EP00749_Cafeteria_roenbergensis_2:0.69357,EP00473_Plasmodiophora_brassicae_2:0.61192)0.200:0.07792)0.936:0.25716)0.999:0.64061,(EP00381_Gregarina_niphandrodes_2:1.29122,EP00015_Entamoeba_histolytica_2:0.67008)0.833:0.15608)0.865:0.16534)1.000:1.16742)0.778:0.09019,(EP00682_Trypanosoma_cruzi:0.01154,EP00682_Trypanosoma_cruzi_2:0.00057)1.000:0.41584)0.895:0.12244)0.832:0.09544)0.725:0.02404)0.864:0.03985)0.803:0.01319)0.804:0.01346,(EP00473_Plasmodiophora_brassicae:0.14941,EP00466_Bigelowiella_natans:0.09716)0.934:0.05255)0.860:0.01602);
```
