## Supplementary file S1 for "Nucleomorph phylogenomics suggests a deep and ancient origin of cryptophyte plastids within Rhodophyta": Cpar_229_125.blo45b3g4.fasttree.figtree

```
#NEXUS
begin taxa;
	dimensions ntax=155;
	taxlabels
	'Cryptomonas_paramecium_XP_003239675.1_26S_proteasome_regulatory_subunit_nucleomorph_'[&!color=#00ffff]
	EP00006_Acanthamoeba_castellanii[&!color=#6571a8]
	EP00006_Acanthamoeba_castellanii_2[&!color=#000000]
	EP00015_Entamoeba_histolytica[&!color=#6571a8]
	EP00015_Entamoeba_histolytica_2[&!color=#000000]
	EP00023_Dictyostelium_discoideum[&!color=#6571a8]
	EP00023_Dictyostelium_discoideum_2[&!color=#000000]
	EP00044_Salpingoeca_rosetta[&!color=#80a667]
	EP00044_Salpingoeca_rosetta_2[&!color=#000000]
	EP00072_Mus_musculus[&!color=#80a667]
	EP00072_Mus_musculus_2[&!color=#000000]
	EP00101_Apis_mellifera[&!color=#80a667]
	EP00101_Apis_mellifera_2[&!color=#000000]
	EP00110_Nematostella_vectensis[&!color=#80a667]
	EP00110_Nematostella_vectensis_2[&!color=#000000]
	EP00120_Capsaspora_owczarzaki[&!color=#80a667]
	EP00120_Capsaspora_owczarzaki_2[&!color=#000000]
	EP00125_Sphaeroforma_arctica[&!color=#80a667]
	EP00137_Aspergillus_oryzae[&!color=#80a667]
	EP00137_Aspergillus_oryzae_2[&!color=#000000]
	EP00144_Saccharomyces_cerevisiae[&!color=#80a667]
	EP00157_Rozella_allomycis[&!color=#80a667]
	EP00157_Rozella_allomycis_2[&!color=#000000]
	EP00159_Fonticula_alba[&!color=#80a667]
	EP00165_Cyanidioschyzon_merolae[&!color=#63a689]
	EP00166_Cyanidium_caldarium[&!color=#63a689]
	EP00167_Galdieria_sulphuraria[&!color=#63a689]
	EP00167_Galdieria_sulphuraria_2[&!color=#000000]
	EP00168_Porphyra_purpurea[&!color=#63a689]
	EP00169_Porphyra_umbilicalis[&!color=#63a689]
	EP00169_Porphyra_umbilicalis_2[&!color=#000000]
	EP00170_Pyropia_yezoensis[&!color=#63a689]
	EP00170_Pyropia_yezoensis_2[&!color=#000000]
	EP00172_Hildenbrandia_rubra[&!color=#000000]
	EP00173_Palmaria_palmata[&!color=#63a689]
	EP00176_Chondrus_crispus[&!color=#63a689]
	EP00176_Chondrus_crispus_2[&!color=#000000]
	EP00177_Eucheuma_denticulatum[&!color=#63a689]
	EP00178_Gracilaria_changii[&!color=#63a689]
	EP00180_Rhodochaete_pulchella_2[&!color=#000000]
	EP00181_Compsopogon_caeruleus[&!color=#63a689]
	EP00182_Erythrolobus_australicus[&!color=#63a689]
	EP00182_Erythrolobus_australicus_2[&!color=#000000]
	EP00184_Porphyridium_aerugineum[&!color=#63a689]
	EP00185_Porphyridium_purpureum[&!color=#63a689]
	EP00185_Porphyridium_purpureum_2[&!color=#000000]
	EP00188_Purpureofilum_apyrenoidigerum[&!color=#63a689]
	EP00188_Purpureofilum_apyrenoidigerum_2[&!color=#000000]
	EP00189_Rhodosorus_marinus[&!color=#63a689]
	EP00189_Rhodosorus_marinus_2[&!color=#000000]
	EP00190_Stylonematophyceae_sp_CCMP1999[&!color=#63a689]
	EP00190_Stylonematophyceae_sp_CCMP1999_2[&!color=#000000]
	EP00198_Chlamydomonas_reinhardtii[&!color=#277e79]
	EP00198_Chlamydomonas_reinhardtii_2[&!color=#000000]
	EP00202_Volvox_carteri[&!color=#277e79]
	EP00202_Volvox_carteri_2[&!color=#000000]
	EP00203_Chlorella_variabilis[&!color=#277e79]
	EP00203_Chlorella_variabilis_2[&!color=#000000]
	EP00206_Coccomyxa_subellipsoidea[&!color=#277e79]
	EP00206_Coccomyxa_subellipsoidea_2[&!color=#000000]
	EP00207_Helicosporidium_sp_ATCC50920[&!color=#277e79]
	EP00207_Helicosporidium_sp_ATCC50920_2[&!color=#000000]
	EP00210_Caulerpa_lentillifera[&!color=#277e79]
	EP00210_Caulerpa_lentillifera_2[&!color=#000000]
	EP00222_Ostreococcus_lucimarinus[&!color=#277e79]
	EP00222_Ostreococcus_lucimarinus_2[&!color=#000000]
	EP00224_Ostreococcus_tauri[&!color=#277e79]
	EP00224_Ostreococcus_tauri_2[&!color=#000000]
	EP00229_Micromonas_commoda[&!color=#277e79]
	EP00229_Micromonas_commoda_2[&!color=#000000]
	EP00243_Klebsormidium_subtile[&!color=#277e79]
	EP00244_Chara_vulgaris[&!color=#277e79]
	EP00245_Coleochaete_scutata[&!color=#277e79]
	EP00247_Physcomitrella_patens[&!color=#277e79]
	EP00247_Physcomitrella_patens_2[&!color=#000000]
	EP00248_Marchantia_polymorpha[&!color=#277e79]
	EP00248_Marchantia_polymorpha_2[&!color=#000000]
	EP00269_Selaginella_moellendorffii[&!color=#277e79]
	EP00269_Selaginella_moellendorffii_2[&!color=#000000]
	EP00270_Netrium_digitus[&!color=#277e79]
	EP00270_Netrium_digitus_2[&!color=#000000]
	EP00271_Cylindrocystis_brebissonii[&!color=#277e79]
	EP00271_Cylindrocystis_brebissonii_2[&!color=#000000]
	EP00272_Mesostigma_viride[&!color=#277e79]
	EP00274_Cyanoptyche_gloeocystis[&!color=#666666]
	EP00274_Cyanoptyche_gloeocystis_2[&!color=#000000]
	EP00276_Gloeochaete_wittrockiana[&!color=#666666]
	EP00276_Gloeochaete_wittrockiana_2[&!color=#000000]
	EP00279_Guillardia_theta[&!color=#fd8fff]
	EP00279_Guillardia_theta_2[&!color=#000000]
	EP00314_Emiliania_huxleyi[&!color=#745394]
	EP00323_Chrysochromulina_tobin[&!color=#745394]
	EP00329_Picozoa_sp_Boothbay[&!color=#fe9e4f]
	EP00333_Tetrahymena_thermophila[&!color=#654cd4]
	EP00333_Tetrahymena_thermophila_2[&!color=#000000]
	EP00365_Plasmodium_falciparum[&!color=#654cd4]
	EP00381_Gregarina_niphandrodes[&!color=#654cd4]
	EP00381_Gregarina_niphandrodes_2[&!color=#000000]
	EP00390_Vitrella_brassicaformis[&!color=#654cd4]
	EP00390_Vitrella_brassicaformis_2[&!color=#000000]
	'EP00392_Amoebophrya_sp_AT5.2'[&!color=#654cd4]
	'EP00392_Amoebophrya_sp_AT5.2_2'[&!color=#000000]
	EP00439_Symbiodinium_sp_Y106[&!color=#654cd4]
	EP00439_Symbiodinium_sp_Y106_2[&!color=#000000]
	EP00454_Perkinsus_marinus[&!color=#654cd4]
	EP00466_Bigelowiella_natans[&!color=#966e5d]
	EP00466_Bigelowiella_natans_2[&!color=#000000]
	EP00473_Plasmodiophora_brassicae[&!color=#966e5d]
	EP00473_Plasmodiophora_brassicae_2[&!color=#000000]
	EP00480_Reticulomyxa_filosa[&!color=#966e5d]
	EP00513_Hondaea_fermentalgiana[&!color=#7d5494]
	EP00513_Hondaea_fermentalgiana_2[&!color=#000000]
	EP00528_Fragilariopsis_cylindrus[&!color=#7d5494]
	EP00528_Fragilariopsis_cylindrus_2[&!color=#000000]
	EP00582_Thalassiosira_oceanica[&!color=#000000]
	EP00609_Ectocarpus_siliculosus[&!color=#7d5494]
	EP00609_Ectocarpus_siliculosus_2[&!color=#000000]
	EP00625_Aureococcus_anophagefferens[&!color=#7d5494]
	EP00625_Aureococcus_anophagefferens_2[&!color=#000000]
	EP00641_Albugo_candida[&!color=#7d5494]
	EP00641_Albugo_candida_2[&!color=#000000]
	EP00667_Euglena_gracilis[&!color=#a6883c]
	EP00667_Euglena_gracilis_2[&!color=#000000]
	EP00671_Bodo_saltans_2[&!color=#000000]
	EP00682_Trypanosoma_cruzi[&!color=#a6883c]
	EP00682_Trypanosoma_cruzi_2[&!color=#000000]
	EP00702_Spironucleus_salmonicida[&!color=#d49442]
	EP00705_Trichomonas_vaginalis[&!color=#d49442]
	EP00705_Trichomonas_vaginalis_2[&!color=#000000]
	EP00727_Mastigamoeba_balamuthi[&!color=#6571a8]
	EP00735_Rhodelphis_limneticus[&!color=#a63733]
	EP00735_Rhodelphis_limneticus_2[&!color=#000000]
	EP00736_Rhodelphis_marinus[&!color=#a63733]
	EP00736_Rhodelphis_marinus_2[&!color=#000000]
	EP00741_Cyanophora_paradoxa[&!color=#666666]
	EP00741_Cyanophora_paradoxa_2[&!color=#000000]
	EP00749_Cafeteria_roenbergensis[&!color=#7d5494]
	EP00749_Cafeteria_roenbergensis_2[&!color=#000000]
	EP00770_Monocercomonoides_exilis[&!color=#d49442]
	EP00770_Monocercomonoides_exilis_2[&!color=#000000]
	new_Dgri_D4_BuscoTrain_augustus_aa[&!color=#63a689]
	new_Dgri_D4_BuscoTrain_augustus_aa_2[&!color=#000000]
	new_Ecox_RvioTrain_aa[&!color=#63a689]
	new_Ecox_RvioTrain_aa_2[&!color=#000000]
	new_Gmax_Illu_D1_GsulTrain_predictions[&!color=#63a689]
	new_Mery_Illu_D3_aa[&!color=#63a689]
	new_Mery_Illu_D3_aa_2[&!color=#000000]
	new_Paer_ToliTrain_predictions_aa[&!color=#63a689]
	new_Paer_ToliTrain_predictions_aa_2[&!color=#000000]
	new_Rvio1_RvioTrain_cDNA_predictions[&!color=#63a689]
	new_Rvio1_RvioTrain_cDNA_predictions_2[&!color=#000000]
	new_Toli_Illu_D1_ToliTrain_predictions_aa[&!color=#63a689]
	new_Toli_Illu_D1_ToliTrain_predictions_aa_2[&!color=#000000]
	'nm_Gthe_GCF_000002975.1_ASM297v1_protein'[&!color=#4790a6]
	'nm_Hand_GCF_000018645.1_ASM1864v1_protein'[&!color=#4790a6]
;
end;
begin trees;
	tree tree_1 = [&R] (((EP00023_Dictyostelium_discoideum:0.19429,EP00157_Rozella_allomycis:0.15683)[&label=0.951]:0.07505,(EP00727_Mastigamoeba_balamuthi:0.13351,((EP00735_Rhodelphis_limneticus:0.106,EP00736_Rhodelphis_marinus:0.09117)[&label=0.797]:0.0229,(EP00276_Gloeochaete_wittrockiana_2:0.15085,(EP00181_Compsopogon_caeruleus:0.10987,new_Mery_Illu_D3_aa:0.13876)[&label=0.89]:0.03426)[&label=0.87]:0.025)[&label=0.917]:0.02702)[&label=0.73]:0.00509)[&label=0.842]:0.01154,(((((EP00206_Coccomyxa_subellipsoidea:0.05923,((EP00198_Chlamydomonas_reinhardtii:6.6E-4,EP00202_Volvox_carteri:0.0426)[&label=0.986]:0.05937,(EP00210_Caulerpa_lentillifera:0.11021,(EP00203_Chlorella_variabilis:0.02451,EP00207_Helicosporidium_sp_ATCC50920:0.10382)[&label=0.935]:0.04087)[&label=0.789]:0.02667)[&label=0.282]:0.01677)[&label=0.891]:0.03271,(EP00272_Mesostigma_viride:0.03128,((EP00229_Micromonas_commoda:0.03384,(EP00222_Ostreococcus_lucimarinus:0.00945,EP00224_Ostreococcus_tauri:0.00468)[&label=0.987]:0.05308)[&label=1.0]:0.09003,((EP00245_Coleochaete_scutata:0.00424,(((EP00248_Marchantia_polymorpha:0.0,EP00248_Marchantia_polymorpha_2:0.0):0.00957,((EP00247_Physcomitrella_patens:0.0,EP00247_Physcomitrella_patens_2:0.0):0.01404,((EP00269_Selaginella_moellendorffii:0.0,EP00269_Selaginella_moellendorffii_2:0.0):0.03295,(EP00270_Netrium_digitus:5.8E-4,EP00270_Netrium_digitus_2:0.00933)[&label=0.997]:0.04396)[&label=0.451]:0.00529)[&label=0.888]:5.9E-4)[&label=0.771]:0.00495,EP00244_Chara_vulgaris:0.02885)[&label=0.77]:0.006)[&label=0.12]:5.8E-4,(EP00271_Cylindrocystis_brebissonii:0.02419,EP00243_Klebsormidium_subtile:0.02443)[&label=0.741]:0.00361)[&label=0.884]:0.01635)[&label=0.236]:0.00229)[&label=0.911]:0.01995)[&label=0.916]:0.02359,(EP00279_Guillardia_theta:0.0647,(EP00006_Acanthamoeba_castellanii:0.10796,(EP00741_Cyanophora_paradoxa:0.02085,(EP00274_Cyanoptyche_gloeocystis:0.04099,EP00276_Gloeochaete_wittrockiana:0.03193)[&label=0.384]:0.00545)[&label=0.871]:0.02054)[&label=0.721]:0.01186)[&label=0.396]:9.6E-4)[&label=0.15]:0.00519,((((new_Dgri_D4_BuscoTrain_augustus_aa:0.06286,(((((EP00170_Pyropia_yezoensis:0.0,EP00168_Porphyra_purpurea:0.0):5.8E-4,EP00169_Porphyra_umbilicalis:0.00466)[&label=0.998]:0.07521,(EP00173_Palmaria_palmata:0.08593,(EP00178_Gracilaria_changii:0.04152,(EP00177_Eucheuma_denticulatum:0.01252,EP00176_Chondrus_crispus:0.03131)[&label=0.849]:0.01189)[&label=0.965]:0.03841)[&label=0.585]:0.02422)[&label=0.623]:0.00692,((new_Toli_Illu_D1_ToliTrain_predictions_aa:0.0343,(new_Ecox_RvioTrain_aa:0.0,EP00182_Erythrolobus_australicus:0.0):0.00497)[&label=0.85]:0.00975,(EP00185_Porphyridium_purpureum:0.02968,(EP00184_Porphyridium_aerugineum:0.0,new_Paer_ToliTrain_predictions_aa:0.0):0.04447)[&label=0.801]:0.00897)[&label=0.94]:0.02193)[&label=0.836]:0.0176,EP00167_Galdieria_sulphuraria:0.06477)[&label=0.418]:0.01124)[&label=0.732]:0.00667,(new_Rvio1_RvioTrain_cDNA_predictions:0.05629,(EP00189_Rhodosorus_marinus:0.09918,(EP00190_Stylonematophyceae_sp_CCMP1999:5.8E-4,EP00188_Purpureofilum_apyrenoidigerum:0.00922)[&label=0.929]:0.03003)[&label=0.989]:0.06641)[&label=0.868]:0.01835)[&label=0.855]:0.01128,(EP00329_Picozoa_sp_Boothbay:0.16531,(EP00323_Chrysochromulina_tobin:0.05813,EP00314_Emiliania_huxleyi:0.031)[&label=0.974]:0.05805)[&label=0.722]:0.00595)[&label=0.815]:0.02161,EP00667_Euglena_gracilis:0.18934)[&label=0.798]:5.8E-4)[&label=0.876]:0.01304,(EP00125_Sphaeroforma_arctica:0.08126,((EP00044_Salpingoeca_rosetta:0.17716,(EP00159_Fonticula_alba:0.17671,EP00120_Capsaspora_owczarzaki:0.22324)[&label=0.868]:0.03387)[&label=0.805]:0.01666,(EP00072_Mus_musculus:0.02082,(EP00110_Nematostella_vectensis:0.02366,EP00101_Apis_mellifera:0.03009)[&label=0.902]:0.01786)[&label=0.97]:0.03931)[&label=0.853]:0.02058)[&label=0.93]:0.03487)[&label=0.78]:0.00945,((((EP00641_Albugo_candida:0.06989,(EP00609_Ectocarpus_siliculosus:0.08015,(EP00528_Fragilariopsis_cylindrus:0.0665,EP00625_Aureococcus_anophagefferens:0.13807)[&label=0.785]:0.01746)[&label=0.558]:0.02198)[&label=0.981]:0.05027,(EP00480_Reticulomyxa_filosa:0.12529,(EP00454_Perkinsus_marinus:0.20739,(((EP00365_Plasmodium_falciparum:0.17335,EP00381_Gregarina_niphandrodes:0.28493)[&label=0.962]:0.08997,(EP00390_Vitrella_brassicaformis:0.08967,EP00439_Symbiodinium_sp_Y106:0.05125)[&label=0.825]:0.02157)[&label=0.375]:0.01008,'EP00392_Amoebophrya_sp_AT5.2':0.14069)[&label=0.569]:0.01339)[&label=0.968]:0.06712)[&label=0.903]:0.03313)[&label=0.213]:5.8E-4,(((EP00144_Saccharomyces_cerevisiae:0.24337,(EP00513_Hondaea_fermentalgiana:0.15688,(EP00166_Cyanidium_caldarium:0.06189,(new_Gmax_Illu_D1_GsulTrain_predictions:0.03056,EP00165_Cyanidioschyzon_merolae:0.0123)[&label=0.869]:0.05823)[&label=1.0]:0.34979)[&label=0.729]:0.01933)[&label=0.383]:0.04707,EP00137_Aspergillus_oryzae:0.14416)[&label=0.652]:0.0056,((((EP00749_Cafeteria_roenbergensis:0.45342,(EP00705_Trichomonas_vaginalis:0.28692,EP00705_Trichomonas_vaginalis_2:0.38185)[&label=1.0]:0.36181)[&label=0.067]:0.03701,EP00015_Entamoeba_histolytica:0.26272)[&label=0.179]:0.02544,(EP00770_Monocercomonoides_exilis:0.0,EP00770_Monocercomonoides_exilis_2:0.0):0.23456)[&label=0.977]:0.08314,((EP00333_Tetrahymena_thermophila:0.22399,EP00333_Tetrahymena_thermophila_2:0.34654)[&label=0.914]:0.07717,(('nm_Hand_GCF_000018645.1_ASM1864v1_protein':0.72647,('Cryptomonas_paramecium_XP_003239675.1_26S_proteasome_regulatory_subunit_nucleomorph_':0.47035,'nm_Gthe_GCF_000002975.1_ASM297v1_protein':0.51342)[&label=0.804]:0.11722)[&label=0.965]:0.28709,((EP00702_Spironucleus_salmonicida:0.99376,(((EP00137_Aspergillus_oryzae_2:0.52662,(((EP00167_Galdieria_sulphuraria_2:0.32413,((((EP00185_Porphyridium_purpureum_2:0.20098,(new_Paer_ToliTrain_predictions_aa_2:0.21732,(new_Toli_Illu_D1_ToliTrain_predictions_aa_2:0.30665,(new_Ecox_RvioTrain_aa_2:0.05753,EP00182_Erythrolobus_australicus_2:0.04542)[&label=0.979]:0.11259)[&label=0.793]:0.0373)[&label=0.86]:0.05232)[&label=0.859]:0.06158,(new_Mery_Illu_D3_aa_2:0.13745,EP00180_Rhodochaete_pulchella_2:0.13542)[&label=0.99]:0.14212)[&label=0.114]:0.03487,(EP00189_Rhodosorus_marinus_2:0.38755,(EP00190_Stylonematophyceae_sp_CCMP1999_2:0.04384,EP00188_Purpureofilum_apyrenoidigerum_2:0.01685)[&label=0.994]:0.25668)[&label=0.999]:0.37409)[&label=0.779]:0.02726,((new_Rvio1_RvioTrain_cDNA_predictions_2:0.32202,(EP00170_Pyropia_yezoensis_2:0.04344,EP00169_Porphyra_umbilicalis_2:0.04365)[&label=0.998]:0.21154)[&label=0.925]:0.11305,((EP00172_Hildenbrandia_rubra:0.28356,EP00176_Chondrus_crispus_2:0.20411)[&label=0.861]:0.07256,new_Dgri_D4_BuscoTrain_augustus_aa_2:0.19341)[&label=0.636]:0.0485)[&label=0.836]:0.03524)[&label=0.905]:0.06595)[&label=0.971]:0.10272,(EP00207_Helicosporidium_sp_ATCC50920_2:0.21257,(EP00229_Micromonas_commoda_2:0.42715,(EP00222_Ostreococcus_lucimarinus_2:0.22257,EP00224_Ostreococcus_tauri_2:0.23662)[&label=0.966]:0.18188)[&label=0.9]:0.16043)[&label=0.816]:0.0691)[&label=0.755]:0.01336,((((((EP00735_Rhodelphis_limneticus_2:0.10242,EP00736_Rhodelphis_marinus_2:0.20041)[&label=0.981]:0.0913,((EP00120_Capsaspora_owczarzaki_2:0.09309,((EP00006_Acanthamoeba_castellanii_2:0.08886,EP00023_Dictyostelium_discoideum_2:0.16387)[&label=0.917]:0.05845,(EP00110_Nematostella_vectensis_2:0.03242,(EP00101_Apis_mellifera_2:0.10902,EP00072_Mus_musculus_2:0.04913)[&label=0.91]:0.0312)[&label=0.985]:0.09794)[&label=0.759]:0.05335)[&label=0.78]:0.03345,EP00157_Rozella_allomycis_2:0.35701)[&label=0.524]:0.01555)[&label=0.95]:0.06937,(EP00741_Cyanophora_paradoxa_2:0.10595,EP00274_Cyanoptyche_gloeocystis_2:0.11275)[&label=0.937]:0.06407)[&label=0.301]:0.02592,EP00271_Cylindrocystis_brebissonii_2:0.143)[&label=0.849]:0.03648,(EP00210_Caulerpa_lentillifera_2:0.34561,((EP00198_Chlamydomonas_reinhardtii_2:0.01747,EP00202_Volvox_carteri_2:0.03363)[&label=0.996]:0.10304,(EP00203_Chlorella_variabilis_2:0.14769,EP00206_Coccomyxa_subellipsoidea_2:0.21084)[&label=0.547]:0.03338)[&label=0.926]:0.06812)[&label=0.825]:0.05939)[&label=0.844]:0.03777,(EP00044_Salpingoeca_rosetta_2:0.4898,(EP00279_Guillardia_theta_2:0.21964,((EP00390_Vitrella_brassicaformis_2:0.25461,EP00439_Symbiodinium_sp_Y106_2:0.25078)[&label=0.86]:0.10966,'EP00392_Amoebophrya_sp_AT5.2_2':0.63967)[&label=0.904]:0.11214)[&label=0.445]:0.03115)[&label=0.901]:0.07413)[&label=0.341]:0.02897)[&label=0.869]:0.06024)[&label=0.841]:0.05227,(EP00667_Euglena_gracilis_2:0.29651,EP00671_Bodo_saltans_2:1.04812)[&label=0.845]:0.12532)[&label=0.778]:0.04924,((EP00466_Bigelowiella_natans_2:0.97468,((EP00641_Albugo_candida_2:0.34098,((EP00609_Ectocarpus_siliculosus_2:0.24947,((EP00528_Fragilariopsis_cylindrus_2:0.39526,EP00582_Thalassiosira_oceanica:0.26661)[&label=0.986]:0.21357,EP00625_Aureococcus_anophagefferens_2:0.4811)[&label=0.503]:0.11947)[&label=0.811]:0.06146,EP00513_Hondaea_fermentalgiana_2:0.29539)[&label=0.332]:0.02786)[&label=0.977]:0.29473,(EP00749_Cafeteria_roenbergensis_2:0.69357,EP00473_Plasmodiophora_brassicae_2:0.61192)[&label=0.2]:0.07792)[&label=0.936]:0.25716)[&label=0.999]:0.64061,(EP00381_Gregarina_niphandrodes_2:1.29122,EP00015_Entamoeba_histolytica_2:0.67008)[&label=0.833]:0.15608)[&label=0.865]:0.16534)[&label=1.0]:1.16742)[&label=0.778]:0.09019,(EP00682_Trypanosoma_cruzi:0.01154,EP00682_Trypanosoma_cruzi_2:5.7E-4)[&label=1.0]:0.41584)[&label=0.895]:0.12244)[&label=0.832]:0.09544)[&label=0.725]:0.02404)[&label=0.864]:0.03985)[&label=0.803]:0.01319)[&label=0.804]:0.01346,(EP00473_Plasmodiophora_brassicae:0.14941,EP00466_Bigelowiella_natans:0.09716)[&label=0.934]:0.05255)[&label=0.86]:0.01602);
end;
begin figtree;
	set appearance.backgroundColorAttribute="Default";
	set appearance.backgroundColour=#ffffff;
	set appearance.branchColorAttribute="User selection";
	set appearance.branchColorGradient=false;
	set appearance.branchLineWidth=1.0;
	set appearance.branchMinLineWidth=0.0;
	set appearance.branchWidthAttribute="Fixed";
	set appearance.foregroundColour=#000000;
	set appearance.hilightingGradient=false;
	set appearance.selectionColour=#2d3680;
	set branchLabels.colorAttribute="User selection";
	set branchLabels.displayAttribute="Branch times";
	set branchLabels.fontName="Arial";
	set branchLabels.fontSize=8;
	set branchLabels.fontStyle=0;
	set branchLabels.isShown=false;
	set branchLabels.significantDigits=2;
	set layout.expansion=485;
	set layout.layoutType="RECTILINEAR";
	set layout.zoom=0;
	set legend.attribute="label";
	set legend.fontSize=10.0;
	set legend.isShown=false;
	set legend.significantDigits=4;
	set nodeBars.barWidth=4.0;
	set nodeBars.displayAttribute=null;
	set nodeBars.isShown=false;
	set nodeLabels.colorAttribute="User selection";
	set nodeLabels.displayAttribute="label";
	set nodeLabels.fontName="Arial";
	set nodeLabels.fontSize=10;
	set nodeLabels.fontStyle=0;
	set nodeLabels.isShown=true;
	set nodeLabels.significantDigits=2;
	set nodeShapeExternal.colourAttribute="User selection";
	set nodeShapeExternal.isShown=false;
	set nodeShapeExternal.minSize=10.0;
	set nodeShapeExternal.scaleType=Width;
	set nodeShapeExternal.shapeType=Circle;
	set nodeShapeExternal.size=4.0;
	set nodeShapeExternal.sizeAttribute="Fixed";
	set nodeShapeInternal.colourAttribute="User selection";
	set nodeShapeInternal.isShown=false;
	set nodeShapeInternal.minSize=10.0;
	set nodeShapeInternal.scaleType=Width;
	set nodeShapeInternal.shapeType=Circle;
	set nodeShapeInternal.size=4.0;
	set nodeShapeInternal.sizeAttribute="Fixed";
	set polarLayout.alignTipLabels=false;
	set polarLayout.angularRange=0;
	set polarLayout.rootAngle=0;
	set polarLayout.rootLength=100;
	set polarLayout.showRoot=true;
	set radialLayout.spread=0.0;
	set rectilinearLayout.alignTipLabels=false;
	set rectilinearLayout.curvature=0;
	set rectilinearLayout.rootLength=100;
	set scale.offsetAge=0.0;
	set scale.rootAge=1.0;
	set scale.scaleFactor=1.0;
	set scale.scaleRoot=false;
	set scaleAxis.automaticScale=true;
	set scaleAxis.fontSize=8.0;
	set scaleAxis.isShown=false;
	set scaleAxis.lineWidth=1.0;
	set scaleAxis.majorTicks=1.0;
	set scaleAxis.minorTicks=0.5;
	set scaleAxis.origin=0.0;
	set scaleAxis.reverseAxis=false;
	set scaleAxis.showGrid=true;
	set scaleBar.automaticScale=true;
	set scaleBar.fontSize=10.0;
	set scaleBar.isShown=true;
	set scaleBar.lineWidth=1.0;
	set scaleBar.scaleRange=0.0;
	set tipLabels.colorAttribute="User selection";
	set tipLabels.displayAttribute="Names";
	set tipLabels.fontName="Arial";
	set tipLabels.fontSize=12;
	set tipLabels.fontStyle=1;
	set tipLabels.isShown=true;
	set tipLabels.significantDigits=4;
	set trees.order=true;
	set trees.orderType="increasing";
	set trees.rooting=false;
	set trees.rootingType="User Selection";
	set trees.transform=false;
	set trees.transformType="cladogram";
end;
```
