## Supplementary file S1 for "Nucleomorph phylogenomics suggests a deep and ancient origin of cryptophyte plastids within Rhodophyta": Cpar_229_126.blo45b3g4.fasttree

```
((EP00333_Tetrahymena_thermophila:0.16082,EP00480_Reticulomyxa_filosa:0.18227)0.939:0.04782,((((EP00513_Hondaea_fermentalgiana:0.18119,(EP00641_Albugo_candida:0.06225,(EP00605_Chrysophyceae_sp_TOSAG23-4:0.12640,(EP00609_Ectocarpus_siliculosus:0.07665,(EP00528_Fragilariopsis_cylindrus:0.03573,EP00582_Thalassiosira_oceanica:0.03664)0.980:0.04449)0.146:0.02043)0.348:0.02178)0.850:0.03123)0.915:0.02455,(EP00473_Plasmodiophora_brassicae:0.10169,EP00466_Bigelowiella_natans:0.10279)0.990:0.05871)0.762:0.00713,((EP00125_Sphaeroforma_arctica:0.07817,(EP00120_Capsaspora_owczarzaki:0.08062,(EP00072_Mus_musculus:0.04031,EP00101_Apis_mellifera:0.02091)0.987:0.04823)0.690:0.01846)0.923:0.02881,(EP00157_Rozella_allomycis:0.09923,(EP00144_Saccharomyces_cerevisiae:0.12618,EP00137_Aspergillus_oryzae:0.14560)0.998:0.10054)0.900:0.02953)0.962:0.03358)0.869:0.01390,((EP00178_Gracilaria_changii:0.13680,((EP00272_Mesostigma_viride:0.10469,(EP00023_Dictyostelium_discoideum:0.14158,EP00770_Monocercomonoides_exilis:0.19717)0.418:0.00883)0.830:0.04757,((EP00667_Euglena_gracilis:0.10403,(EP00671_Bodo_saltans:0.10090,EP00682_Trypanosoma_cruzi:0.07143)0.997:0.12230)0.994:0.09911,((EP00702_Spironucleus_salmonicida:0.75796,(((((nm_Hand_GCF_000018645.1_ASM1864v1_protein_2:0.31003,nm_Gthe_GCF_000002975.1_ASM297v1_protein_2:0.48741)0.992:0.20723,((EP00671_Bodo_saltans_2:0.22911,EP00667_Euglena_gracilis_2:0.10511)0.985:0.08214,((((EP00513_Hondaea_fermentalgiana_2:0.16415,(EP00641_Albugo_candida_2:0.10408,(EP00625_Aureococcus_anophagefferens:0.12433,((EP00605_Chrysophyceae_sp_TOSAG23-4_2:0.10067,(EP00528_Fragilariopsis_cylindrus_2:0.07483,EP00582_Thalassiosira_oceanica_2:0.04237)0.988:0.06693)0.958:0.04567,(EP00623_Microchloropsis_gaditana:0.04946,EP00609_Ectocarpus_siliculosus_2:0.06225)0.838:0.01184)0.298:0.01749)0.936:0.03123)0.796:0.02946)0.886:0.01851,((EP00333_Tetrahymena_thermophila_2:0.13507,EP00503_Blastocystis_sp_subtype4_2:0.44145)0.520:0.03892,(EP00439_Symbiodinium_sp_Y106_2:0.08633,(EP00390_Vitrella_brassicaformis_2:0.05554,(EP00365_Plasmodium_falciparum_2:0.20885,EP00381_Gregarina_niphandrodes_2:0.18703)0.065:0.02734)0.855:0.02948)0.921:0.03585)0.778:0.01659)0.530:0.02370,EP00466_Bigelowiella_natans_2:0.09131)0.923:0.03344,(EP00770_Monocercomonoides_exilis_2:0.21893,(EP00323_Chrysochromulina_tobin_2:0.11370,(EP00727_Mastigamoeba_balamuthi_2:0.15087,(((((EP00166_Cyanidium_caldarium:0.05456,(new_Gmax_Illu_D1_GsulTrain_predictions_2:0.00706,EP00165_Cyanidioschyzon_merolae_2:0.03093)0.974:0.05544)1.000:0.18387,EP00167_Galdieria_sulphuraria_2:0.03663)0.813:0.03581,(((EP00172_Hildenbrandia_rubra_2:0.05773,((EP00170_Pyropia_yezoensis_2:0.00443,EP00169_Porphyra_umbilicalis:0.00754)0.999:0.06214,(EP00171_Calliarthron_tuberculosum_2:0.03085,(EP00177_Eucheuma_denticulatum_2:0.03242,EP00176_Chondrus_crispus_2:0.01270)0.995:0.03293)0.831:0.01098)0.877:0.02629)0.915:0.01866,(((EP00185_Porphyridium_purpureum_2:0.06734,(EP00183_Erythrolobus_madagascarensis_2:0.00574,(new_Ecox_RvioTrain_aa_2:0.0,EP00182_Erythrolobus_australicus_2:0.0):0.00950)0.736:0.01581)0.840:0.00669,(EP00184_Porphyridium_aerugineum_2:0.02492,new_Toli_Illu_D1_ToliTrain_predictions_aa_2:0.02681)0.792:0.00610)0.990:0.03235,(EP00189_Rhodosorus_marinus_2:0.03171,(EP00190_Stylonematophyceae_sp_CCMP1999_2:0.00290,EP00188_Purpureofilum_apyrenoidigerum_2:0.00055)0.913:0.01626)1.000:0.08622)0.679:0.00083)0.438:0.01192,(EP00181_Compsopogon_caeruleus_2:0.06702,(new_Mery_Illu_D3_aa_2:0.06941,new_Rvio1_RvioTrain_cDNA_predictions_2:0.10851)0.823:0.03112)0.839:0.01085)0.718:0.01437)0.945:0.02781,((EP00329_Picozoa_sp_Boothbay:0.25984,EP00023_Dictyostelium_discoideum_2:0.11572)0.886:0.03497,(((((EP00229_Micromonas_commoda_2:0.03579,(EP00222_Ostreococcus_lucimarinus_2:0.00720,EP00224_Ostreococcus_tauri_2:0.01986)0.975:0.02765)0.992:0.05245,EP00210_Caulerpa_lentillifera_2:0.08216)0.802:0.02849,(EP00245_Coleochaete_scutata_2:0.00923,(EP00271_Cylindrocystis_brebissonii_2:0.03384,EP00248_Marchantia_polymorpha_2:0.02457)0.781:0.00795)0.929:0.02387)0.932:0.01649,(EP00735_Rhodelphis_limneticus_2:0.10995,EP00006_Acanthamoeba_castellanii_2:0.12648)0.892:0.02531)0.290:0.00697,EP00741_Cyanophora_paradoxa_2:0.04928)0.294:0.00999)0.790:0.00945)0.794:0.00714,((EP00157_Rozella_allomycis_2:0.09063,EP00159_Fonticula_alba:0.14747)0.655:0.02646,(EP00120_Capsaspora_owczarzaki_2:0.07403,(EP00044_Salpingoeca_rosetta_2:0.09078,(EP00110_Nematostella_vectensis_2:0.04562,EP00072_Mus_musculus_2:0.04856)0.583:0.02984)0.778:0.01915)0.948:0.03161)0.925:0.02483)0.256:0.01121)0.815:0.02024)0.737:0.01538)0.876:0.02627)0.890:0.04486)0.875:0.07291)0.997:0.32805,(EP00329_Picozoa_sp_Boothbay_2:1.69009,(nm_Cmes_GCA_000286095.1_ASM28609v1_protein_2:1.69375,(EP00623_Microchloropsis_gaditana_2:0.16337,nm_Cmes_GCA_000286095.1_ASM28609v1_protein:0.24327)0.993:0.54044)0.976:0.39231)0.990:0.37426)0.825:0.07540,(EP00736_Rhodelphis_marinus:3.68171,(EP00166_Cyanidium_caldarium_2:0.88458,(((EP00203_Chlorella_variabilis_2:0.06318,(EP00198_Chlamydomonas_reinhardtii_2:0.01463,EP00202_Volvox_carteri_2:0.00852)0.978:0.04384)0.820:0.02132,((EP00173_Palmaria_palmata_2:0.07746,(new_Dgri_D4_BuscoTrain_augustus_aa_2:0.05301,EP00180_Rhodochaete_pulchella_2:0.05615)0.144:0.01361)0.948:0.03054,(EP00625_Aureococcus_anophagefferens_2:0.17048,((EP00159_Fonticula_alba_2:0.16665,EP00125_Sphaeroforma_arctica_2:0.10444)0.847:0.03741,EP00480_Reticulomyxa_filosa_2:0.17246)0.856:0.02821)0.643:0.03169)0.852:0.02041)1.000:0.57428,(EP00702_Spironucleus_salmonicida_2:0.48876,(EP00705_Trichomonas_vaginalis_2:0.23086,((((((EP00044_Salpingoeca_rosetta:0.08963,(EP00144_Saccharomyces_cerevisiae_2:0.13570,EP00137_Aspergillus_oryzae_2:0.11796)0.986:0.06720)0.688:0.02451,(EP00110_Nematostella_vectensis:0.03923,EP00101_Apis_mellifera_2:0.01760)0.971:0.03507)0.974:0.04501,(((EP00274_Cyanoptyche_gloeocystis_2:0.06753,(EP00272_Mesostigma_viride_2:0.01837,(EP00206_Coccomyxa_subellipsoidea_2:0.01757,EP00207_Helicosporidium_sp_ATCC50920_2:0.11056)0.998:0.06554)0.901:0.02726)0.897:0.02249,(EP00473_Plasmodiophora_brassicae_2:0.11157,(EP00180_Rhodochaete_pulchella:0.03107,(EP00169_Porphyra_umbilicalis_2:0.11018,EP00178_Gracilaria_changii_2:0.13546)0.087:0.01789)0.903:0.02682)0.866:0.01578)0.876:0.01854,(EP00279_Guillardia_theta_2:0.09323,EP00736_Rhodelphis_marinus_2:0.13993)0.897:0.03318)0.693:0.00818)0.834:0.03169,EP00015_Entamoeba_histolytica_2:0.15894)0.856:0.02737,EP00392_Amoebophrya_sp_AT5.2_2:0.16745)0.089:0.02366,EP00749_Cafeteria_roenbergensis_2:0.19012)0.620:0.06433)0.955:0.14200)0.998:0.29757)0.841:0.13817)0.678:0.09923)0.295:0.02159)0.992:0.17676,(nm_Gthe_GCF_000002975.1_ASM297v1_protein:0.51528,(Cryptomonas_paramecium_XP_003239936.1_26S_proteasome_AAA-ATPase_subunit_nucleomorph_:0.46305,nm_Hand_GCF_000018645.1_ASM1864v1_protein:0.34516)0.835:0.09520)0.985:0.21974)0.907:0.09255)0.391:0.05716,(EP00503_Blastocystis_sp_subtype4:0.36816,EP00705_Trichomonas_vaginalis:0.27377)0.792:0.03686)0.874:0.05267)0.669:0.02453)0.733:0.00860)0.384:0.00918,(EP00015_Entamoeba_histolytica:0.21088,EP00381_Gregarina_niphandrodes:0.18267)0.969:0.07219)0.424:0.01037)0.796:0.02044,(((EP00390_Vitrella_brassicaformis:0.05391,EP00365_Plasmodium_falciparum:0.09971)0.981:0.03448,(EP00454_Perkinsus_marinus:0.09573,(EP00439_Symbiodinium_sp_Y106:0.06523,EP00392_Amoebophrya_sp_AT5.2:0.10889)0.999:0.07548)0.924:0.02481)0.968:0.02576,((((((EP00210_Caulerpa_lentillifera:0.07699,(EP00198_Chlamydomonas_reinhardtii:0.00475,EP00202_Volvox_carteri:0.00734)0.953:0.03497)0.133:0.01882,(EP00203_Chlorella_variabilis:0.06768,EP00207_Helicosporidium_sp_ATCC50920:0.11578)0.944:0.03267)0.928:0.02404,((EP00243_Klebsormidium_subtile_2:0.18964,EP00243_Klebsormidium_subtile:0.01217)0.968:0.02786,(EP00245_Coleochaete_scutata:0.03403,(EP00271_Cylindrocystis_brebissonii:0.04259,((EP00269_Selaginella_moellendorffii:0.02017,((EP00247_Physcomitrella_patens:0.00289,EP00247_Physcomitrella_patens_2:0.00904)0.936:0.01773,EP00248_Marchantia_polymorpha:0.00056)0.349:0.00667)0.951:0.01490,(EP00270_Netrium_digitus:0.02422,(EP00244_Chara_vulgaris:0.0,EP00244_Chara_vulgaris_2:0.0):0.01148)0.748:0.00320)0.847:0.00858)0.743:0.00544)0.830:0.01122)0.930:0.02158)0.378:0.01055,((EP00229_Micromonas_commoda:0.08464,(EP00222_Ostreococcus_lucimarinus:0.00287,EP00224_Ostreococcus_tauri:0.00056)0.994:0.05286)0.999:0.08193,EP00206_Coccomyxa_subellipsoidea:0.05114)0.516:0.01144)0.830:0.03139,((EP00735_Rhodelphis_limneticus:0.08973,((((((EP00189_Rhodosorus_marinus:0.02700,(EP00190_Stylonematophyceae_sp_CCMP1999:0.01153,EP00188_Purpureofilum_apyrenoidigerum:0.00056)0.873:0.01553)0.994:0.03835,(new_Rvio1_RvioTrain_cDNA_predictions:0.07500,new_Dgri_D4_BuscoTrain_augustus_aa:0.03117)0.691:0.02090)0.736:0.00640,(EP00167_Galdieria_sulphuraria:0.09091,((new_Gmax_Illu_D1_GsulTrain_predictions:0.01811,EP00165_Cyanidioschyzon_merolae:0.01415)1.000:0.15553,((new_Toli_Illu_D1_ToliTrain_predictions_aa:0.01759,(EP00183_Erythrolobus_madagascarensis:0.00057,(new_Ecox_RvioTrain_aa:0.00605,EP00182_Erythrolobus_australicus:0.00057)0.101:0.00587)0.984:0.01941)0.888:0.01374,((EP00184_Porphyridium_aerugineum:0.00056,new_Paer_ToliTrain_predictions_aa:0.00056)0.982:0.03875,EP00185_Porphyridium_purpureum:0.05508)0.484:0.01298)0.960:0.03953)0.667:0.01368)0.883:0.01924)0.397:0.00422,(((EP00170_Pyropia_yezoensis:0.00056,(EP00168_Porphyra_purpurea_2:0.00631,EP00168_Porphyra_purpurea:0.00055)0.903:0.00577)0.997:0.04854,EP00172_Hildenbrandia_rubra:0.16936)0.274:0.01146,(EP00171_Calliarthron_tuberculosum:0.06446,(EP00177_Eucheuma_denticulatum:0.00789,EP00176_Chondrus_crispus:0.03073)0.898:0.01884)0.810:0.01335)0.844:0.00836)0.681:0.00326,(EP00181_Compsopogon_caeruleus:0.08999,new_Mery_Illu_D3_aa:0.05304)0.725:0.03273)0.820:0.02072,EP00173_Palmaria_palmata:0.08459)0.830:0.02437)0.882:0.02082,EP00749_Cafeteria_roenbergensis:0.18379)0.632:0.01237)0.954:0.02883,((EP00279_Guillardia_theta:0.09699,(EP00323_Chrysochromulina_tobin:0.04070,(EP00314_Emiliania_huxleyi:0.00057,EP00314_Emiliania_huxleyi_2:0.00056)0.990:0.04254)0.999:0.08282)0.935:0.02755,((EP00006_Acanthamoeba_castellanii:0.06732,(EP00727_Mastigamoeba_balamuthi:0.11127,EP00276_Gloeochaete_wittrockiana_2:0.13670)0.282:0.02243)0.372:0.01570,(EP00741_Cyanophora_paradoxa:0.02706,(EP00274_Cyanoptyche_gloeocystis:0.04353,(EP00275_Glaucocystis_nostochinearum:0.03413,EP00276_Gloeochaete_wittrockiana:0.02858)0.006:0.00529)0.912:0.02281)0.999:0.04787)0.409:0.00389)0.855:0.00917)0.878:0.01369)0.379:0.00426);
```
