## Supplementary file S1 for "Nucleomorph phylogenomics suggests a deep and ancient origin of cryptophyte plastids within Rhodophyta": Cpar_229_126.blo45b3g4.fasttree.figtree

```
#NEXUS
begin taxa;
	dimensions ntax=193;
	taxlabels
	'Cryptomonas_paramecium_XP_003239936.1_26S_proteasome_AAA-ATPase_subunit_nucleomorph_'[&!color=#00ffff]
	EP00006_Acanthamoeba_castellanii[&!color=#6571a8]
	EP00006_Acanthamoeba_castellanii_2[&!color=#000000]
	EP00015_Entamoeba_histolytica[&!color=#6571a8]
	EP00015_Entamoeba_histolytica_2[&!color=#000000]
	EP00023_Dictyostelium_discoideum[&!color=#6571a8]
	EP00023_Dictyostelium_discoideum_2[&!color=#000000]
	EP00044_Salpingoeca_rosetta[&!color=#000000]
	EP00044_Salpingoeca_rosetta_2[&!color=#000000]
	EP00072_Mus_musculus[&!color=#80a667]
	EP00072_Mus_musculus_2[&!color=#000000]
	EP00101_Apis_mellifera[&!color=#80a667]
	EP00101_Apis_mellifera_2[&!color=#000000]
	EP00110_Nematostella_vectensis[&!color=#000000]
	EP00110_Nematostella_vectensis_2[&!color=#000000]
	EP00120_Capsaspora_owczarzaki[&!color=#80a667]
	EP00120_Capsaspora_owczarzaki_2[&!color=#000000]
	EP00125_Sphaeroforma_arctica[&!color=#80a667]
	EP00125_Sphaeroforma_arctica_2[&!color=#000000]
	EP00137_Aspergillus_oryzae[&!color=#80a667]
	EP00137_Aspergillus_oryzae_2[&!color=#000000]
	EP00144_Saccharomyces_cerevisiae[&!color=#80a667]
	EP00144_Saccharomyces_cerevisiae_2[&!color=#000000]
	EP00157_Rozella_allomycis[&!color=#80a667]
	EP00157_Rozella_allomycis_2[&!color=#000000]
	EP00159_Fonticula_alba[&!color=#000000]
	EP00159_Fonticula_alba_2[&!color=#000000]
	EP00165_Cyanidioschyzon_merolae[&!color=#63a689]
	EP00165_Cyanidioschyzon_merolae_2[&!color=#000000]
	EP00166_Cyanidium_caldarium[&!color=#000000]
	EP00166_Cyanidium_caldarium_2[&!color=#000000]
	EP00167_Galdieria_sulphuraria[&!color=#63a689]
	EP00167_Galdieria_sulphuraria_2[&!color=#000000]
	EP00168_Porphyra_purpurea[&!color=#63a689]
	EP00168_Porphyra_purpurea_2[&!color=#000000]
	EP00169_Porphyra_umbilicalis[&!color=#000000]
	EP00169_Porphyra_umbilicalis_2[&!color=#000000]
	EP00170_Pyropia_yezoensis[&!color=#63a689]
	EP00170_Pyropia_yezoensis_2[&!color=#000000]
	EP00171_Calliarthron_tuberculosum[&!color=#63a689]
	EP00171_Calliarthron_tuberculosum_2[&!color=#000000]
	EP00172_Hildenbrandia_rubra[&!color=#63a689]
	EP00172_Hildenbrandia_rubra_2[&!color=#000000]
	EP00173_Palmaria_palmata[&!color=#63a689]
	EP00173_Palmaria_palmata_2[&!color=#000000]
	EP00176_Chondrus_crispus[&!color=#63a689]
	EP00176_Chondrus_crispus_2[&!color=#000000]
	EP00177_Eucheuma_denticulatum[&!color=#63a689]
	EP00177_Eucheuma_denticulatum_2[&!color=#000000]
	EP00178_Gracilaria_changii[&!color=#63a689]
	EP00178_Gracilaria_changii_2[&!color=#000000]
	EP00180_Rhodochaete_pulchella[&!color=#000000]
	EP00180_Rhodochaete_pulchella_2[&!color=#000000]
	EP00181_Compsopogon_caeruleus[&!color=#63a689]
	EP00181_Compsopogon_caeruleus_2[&!color=#000000]
	EP00182_Erythrolobus_australicus[&!color=#63a689]
	EP00182_Erythrolobus_australicus_2[&!color=#000000]
	EP00183_Erythrolobus_madagascarensis[&!color=#63a689]
	EP00183_Erythrolobus_madagascarensis_2[&!color=#000000]
	EP00184_Porphyridium_aerugineum[&!color=#63a689]
	EP00184_Porphyridium_aerugineum_2[&!color=#000000]
	EP00185_Porphyridium_purpureum[&!color=#63a689]
	EP00185_Porphyridium_purpureum_2[&!color=#000000]
	EP00188_Purpureofilum_apyrenoidigerum[&!color=#63a689]
	EP00188_Purpureofilum_apyrenoidigerum_2[&!color=#000000]
	EP00189_Rhodosorus_marinus[&!color=#63a689]
	EP00189_Rhodosorus_marinus_2[&!color=#000000]
	EP00190_Stylonematophyceae_sp_CCMP1999[&!color=#63a689]
	EP00190_Stylonematophyceae_sp_CCMP1999_2[&!color=#000000]
	EP00198_Chlamydomonas_reinhardtii[&!color=#277e79]
	EP00198_Chlamydomonas_reinhardtii_2[&!color=#000000]
	EP00202_Volvox_carteri[&!color=#277e79]
	EP00202_Volvox_carteri_2[&!color=#000000]
	EP00203_Chlorella_variabilis[&!color=#277e79]
	EP00203_Chlorella_variabilis_2[&!color=#000000]
	EP00206_Coccomyxa_subellipsoidea[&!color=#277e79]
	EP00206_Coccomyxa_subellipsoidea_2[&!color=#000000]
	EP00207_Helicosporidium_sp_ATCC50920[&!color=#277e79]
	EP00207_Helicosporidium_sp_ATCC50920_2[&!color=#000000]
	EP00210_Caulerpa_lentillifera[&!color=#277e79]
	EP00210_Caulerpa_lentillifera_2[&!color=#000000]
	EP00222_Ostreococcus_lucimarinus[&!color=#277e79]
	EP00222_Ostreococcus_lucimarinus_2[&!color=#000000]
	EP00224_Ostreococcus_tauri[&!color=#277e79]
	EP00224_Ostreococcus_tauri_2[&!color=#000000]
	EP00229_Micromonas_commoda[&!color=#277e79]
	EP00229_Micromonas_commoda_2[&!color=#000000]
	EP00243_Klebsormidium_subtile[&!color=#277e79]
	EP00243_Klebsormidium_subtile_2[&!color=#000000]
	EP00244_Chara_vulgaris[&!color=#277e79]
	EP00244_Chara_vulgaris_2[&!color=#000000]
	EP00245_Coleochaete_scutata[&!color=#277e79]
	EP00245_Coleochaete_scutata_2[&!color=#000000]
	EP00247_Physcomitrella_patens[&!color=#277e79]
	EP00247_Physcomitrella_patens_2[&!color=#000000]
	EP00248_Marchantia_polymorpha[&!color=#277e79]
	EP00248_Marchantia_polymorpha_2[&!color=#000000]
	EP00269_Selaginella_moellendorffii[&!color=#277e79]
	EP00270_Netrium_digitus[&!color=#277e79]
	EP00271_Cylindrocystis_brebissonii[&!color=#277e79]
	EP00271_Cylindrocystis_brebissonii_2[&!color=#000000]
	EP00272_Mesostigma_viride[&!color=#277e79]
	EP00272_Mesostigma_viride_2[&!color=#000000]
	EP00274_Cyanoptyche_gloeocystis[&!color=#666666]
	EP00274_Cyanoptyche_gloeocystis_2[&!color=#000000]
	EP00275_Glaucocystis_nostochinearum[&!color=#666666]
	EP00276_Gloeochaete_wittrockiana[&!color=#666666]
	EP00276_Gloeochaete_wittrockiana_2[&!color=#000000]
	EP00279_Guillardia_theta[&!color=#fd8fff]
	EP00279_Guillardia_theta_2[&!color=#000000]
	EP00314_Emiliania_huxleyi[&!color=#745394]
	EP00314_Emiliania_huxleyi_2[&!color=#000000]
	EP00323_Chrysochromulina_tobin[&!color=#745394]
	EP00323_Chrysochromulina_tobin_2[&!color=#000000]
	EP00329_Picozoa_sp_Boothbay[&!color=#000000]
	EP00329_Picozoa_sp_Boothbay_2[&!color=#000000]
	EP00333_Tetrahymena_thermophila[&!color=#654cd4]
	EP00333_Tetrahymena_thermophila_2[&!color=#000000]
	EP00365_Plasmodium_falciparum[&!color=#654cd4]
	EP00365_Plasmodium_falciparum_2[&!color=#000000]
	EP00381_Gregarina_niphandrodes[&!color=#654cd4]
	EP00381_Gregarina_niphandrodes_2[&!color=#000000]
	EP00390_Vitrella_brassicaformis[&!color=#654cd4]
	EP00390_Vitrella_brassicaformis_2[&!color=#000000]
	'EP00392_Amoebophrya_sp_AT5.2'[&!color=#654cd4]
	'EP00392_Amoebophrya_sp_AT5.2_2'[&!color=#000000]
	EP00439_Symbiodinium_sp_Y106[&!color=#654cd4]
	EP00439_Symbiodinium_sp_Y106_2[&!color=#000000]
	EP00454_Perkinsus_marinus[&!color=#654cd4]
	EP00466_Bigelowiella_natans[&!color=#966e5d]
	EP00466_Bigelowiella_natans_2[&!color=#000000]
	EP00473_Plasmodiophora_brassicae[&!color=#966e5d]
	EP00473_Plasmodiophora_brassicae_2[&!color=#000000]
	EP00480_Reticulomyxa_filosa[&!color=#966e5d]
	EP00480_Reticulomyxa_filosa_2[&!color=#000000]
	EP00503_Blastocystis_sp_subtype4[&!color=#7d5494]
	EP00503_Blastocystis_sp_subtype4_2[&!color=#000000]
	EP00513_Hondaea_fermentalgiana[&!color=#7d5494]
	EP00513_Hondaea_fermentalgiana_2[&!color=#000000]
	EP00528_Fragilariopsis_cylindrus[&!color=#7d5494]
	EP00528_Fragilariopsis_cylindrus_2[&!color=#000000]
	EP00582_Thalassiosira_oceanica[&!color=#7d5494]
	EP00582_Thalassiosira_oceanica_2[&!color=#000000]
	EP00605_Chrysophyceae_sp_TOSAG23-4[&!color=#7d5494]
	EP00605_Chrysophyceae_sp_TOSAG23-4_2[&!color=#000000]
	EP00609_Ectocarpus_siliculosus[&!color=#7d5494]
	EP00609_Ectocarpus_siliculosus_2[&!color=#000000]
	EP00623_Microchloropsis_gaditana[&!color=#000000]
	EP00623_Microchloropsis_gaditana_2[&!color=#000000]
	EP00625_Aureococcus_anophagefferens[&!color=#000000]
	EP00625_Aureococcus_anophagefferens_2[&!color=#000000]
	EP00641_Albugo_candida[&!color=#7d5494]
	EP00641_Albugo_candida_2[&!color=#000000]
	EP00667_Euglena_gracilis[&!color=#a6883c]
	EP00667_Euglena_gracilis_2[&!color=#000000]
	EP00671_Bodo_saltans[&!color=#a6883c]
	EP00671_Bodo_saltans_2[&!color=#000000]
	EP00682_Trypanosoma_cruzi[&!color=#a6883c]
	EP00702_Spironucleus_salmonicida[&!color=#d49442]
	EP00702_Spironucleus_salmonicida_2[&!color=#000000]
	EP00705_Trichomonas_vaginalis[&!color=#d49442]
	EP00705_Trichomonas_vaginalis_2[&!color=#000000]
	EP00727_Mastigamoeba_balamuthi[&!color=#6571a8]
	EP00727_Mastigamoeba_balamuthi_2[&!color=#000000]
	EP00735_Rhodelphis_limneticus[&!color=#a63733]
	EP00735_Rhodelphis_limneticus_2[&!color=#000000]
	EP00736_Rhodelphis_marinus[&!color=#a63733]
	EP00736_Rhodelphis_marinus_2[&!color=#000000]
	EP00741_Cyanophora_paradoxa[&!color=#666666]
	EP00741_Cyanophora_paradoxa_2[&!color=#000000]
	EP00749_Cafeteria_roenbergensis[&!color=#7d5494]
	EP00749_Cafeteria_roenbergensis_2[&!color=#000000]
	EP00770_Monocercomonoides_exilis[&!color=#d49442]
	EP00770_Monocercomonoides_exilis_2[&!color=#000000]
	new_Dgri_D4_BuscoTrain_augustus_aa[&!color=#63a689]
	new_Dgri_D4_BuscoTrain_augustus_aa_2[&!color=#000000]
	new_Ecox_RvioTrain_aa[&!color=#63a689]
	new_Ecox_RvioTrain_aa_2[&!color=#000000]
	new_Gmax_Illu_D1_GsulTrain_predictions[&!color=#63a689]
	new_Gmax_Illu_D1_GsulTrain_predictions_2[&!color=#000000]
	new_Mery_Illu_D3_aa[&!color=#63a689]
	new_Mery_Illu_D3_aa_2[&!color=#000000]
	new_Paer_ToliTrain_predictions_aa[&!color=#63a689]
	new_Rvio1_RvioTrain_cDNA_predictions[&!color=#63a689]
	new_Rvio1_RvioTrain_cDNA_predictions_2[&!color=#000000]
	new_Toli_Illu_D1_ToliTrain_predictions_aa[&!color=#63a689]
	new_Toli_Illu_D1_ToliTrain_predictions_aa_2[&!color=#000000]
	'nm_Cmes_GCA_000286095.1_ASM28609v1_protein'[&!color=#4790a6]
	'nm_Cmes_GCA_000286095.1_ASM28609v1_protein_2'[&!color=#00ffff]
	'nm_Gthe_GCF_000002975.1_ASM297v1_protein'[&!color=#4790a6]
	'nm_Gthe_GCF_000002975.1_ASM297v1_protein_2'[&!color=#000000]
	'nm_Hand_GCF_000018645.1_ASM1864v1_protein'[&!color=#4790a6]
	'nm_Hand_GCF_000018645.1_ASM1864v1_protein_2'[&!color=#000000]
;
end;
begin trees;
	tree tree_1 = [&R] ((EP00333_Tetrahymena_thermophila:0.16082,EP00480_Reticulomyxa_filosa:0.18227)[&label=0.939]:0.04782,((((EP00513_Hondaea_fermentalgiana:0.18119,(EP00641_Albugo_candida:0.06225,(EP00605_Chrysophyceae_sp_TOSAG23-4:0.1264,(EP00609_Ectocarpus_siliculosus:0.07665,(EP00528_Fragilariopsis_cylindrus:0.03573,EP00582_Thalassiosira_oceanica:0.03664)[&label=0.98]:0.04449)[&label=0.146]:0.02043)[&label=0.348]:0.02178)[&label=0.85]:0.03123)[&label=0.915]:0.02455,(EP00473_Plasmodiophora_brassicae:0.10169,EP00466_Bigelowiella_natans:0.10279)[&label=0.99]:0.05871)[&label=0.762]:0.00713,((EP00125_Sphaeroforma_arctica:0.07817,(EP00120_Capsaspora_owczarzaki:0.08062,(EP00072_Mus_musculus:0.04031,EP00101_Apis_mellifera:0.02091)[&label=0.987]:0.04823)[&label=0.69]:0.01846)[&label=0.923]:0.02881,(EP00157_Rozella_allomycis:0.09923,(EP00144_Saccharomyces_cerevisiae:0.12618,EP00137_Aspergillus_oryzae:0.1456)[&label=0.998]:0.10054)[&label=0.9]:0.02953)[&label=0.962]:0.03358)[&label=0.869]:0.0139,((EP00178_Gracilaria_changii:0.1368,((EP00272_Mesostigma_viride:0.10469,(EP00023_Dictyostelium_discoideum:0.14158,EP00770_Monocercomonoides_exilis:0.19717)[&label=0.418]:0.00883)[&label=0.83]:0.04757,((EP00667_Euglena_gracilis:0.10403,(EP00671_Bodo_saltans:0.1009,EP00682_Trypanosoma_cruzi:0.07143)[&label=0.997]:0.1223)[&label=0.994]:0.09911,((EP00702_Spironucleus_salmonicida:0.75796,((((('nm_Hand_GCF_000018645.1_ASM1864v1_protein_2':0.31003,'nm_Gthe_GCF_000002975.1_ASM297v1_protein_2':0.48741)[&label=0.992]:0.20723,((EP00671_Bodo_saltans_2:0.22911,EP00667_Euglena_gracilis_2:0.10511)[&label=0.985]:0.08214,((((EP00513_Hondaea_fermentalgiana_2:0.16415,(EP00641_Albugo_candida_2:0.10408,(EP00625_Aureococcus_anophagefferens:0.12433,((EP00605_Chrysophyceae_sp_TOSAG23-4_2:0.10067,(EP00528_Fragilariopsis_cylindrus_2:0.07483,EP00582_Thalassiosira_oceanica_2:0.04237)[&label=0.988]:0.06693)[&label=0.958]:0.04567,(EP00623_Microchloropsis_gaditana:0.04946,EP00609_Ectocarpus_siliculosus_2:0.06225)[&label=0.838]:0.01184)[&label=0.298]:0.01749)[&label=0.936]:0.03123)[&label=0.796]:0.02946)[&label=0.886]:0.01851,((EP00333_Tetrahymena_thermophila_2:0.13507,EP00503_Blastocystis_sp_subtype4_2:0.44145)[&label=0.52]:0.03892,(EP00439_Symbiodinium_sp_Y106_2:0.08633,(EP00390_Vitrella_brassicaformis_2:0.05554,(EP00365_Plasmodium_falciparum_2:0.20885,EP00381_Gregarina_niphandrodes_2:0.18703)[&label=0.065]:0.02734)[&label=0.855]:0.02948)[&label=0.921]:0.03585)[&label=0.778]:0.01659)[&label=0.53]:0.0237,EP00466_Bigelowiella_natans_2:0.09131)[&label=0.923]:0.03344,(EP00770_Monocercomonoides_exilis_2:0.21893,(EP00323_Chrysochromulina_tobin_2:0.1137,(EP00727_Mastigamoeba_balamuthi_2:0.15087,(((((EP00166_Cyanidium_caldarium:0.05456,(new_Gmax_Illu_D1_GsulTrain_predictions_2:0.00706,EP00165_Cyanidioschyzon_merolae_2:0.03093)[&label=0.974]:0.05544)[&label=1.0]:0.18387,EP00167_Galdieria_sulphuraria_2:0.03663)[&label=0.813]:0.03581,(((EP00172_Hildenbrandia_rubra_2:0.05773,((EP00170_Pyropia_yezoensis_2:0.00443,EP00169_Porphyra_umbilicalis:0.00754)[&label=0.999]:0.06214,(EP00171_Calliarthron_tuberculosum_2:0.03085,(EP00177_Eucheuma_denticulatum_2:0.03242,EP00176_Chondrus_crispus_2:0.0127)[&label=0.995]:0.03293)[&label=0.831]:0.01098)[&label=0.877]:0.02629)[&label=0.915]:0.01866,(((EP00185_Porphyridium_purpureum_2:0.06734,(EP00183_Erythrolobus_madagascarensis_2:0.00574,(new_Ecox_RvioTrain_aa_2:0.0,EP00182_Erythrolobus_australicus_2:0.0):0.0095)[&label=0.736]:0.01581)[&label=0.84]:0.00669,(EP00184_Porphyridium_aerugineum_2:0.02492,new_Toli_Illu_D1_ToliTrain_predictions_aa_2:0.02681)[&label=0.792]:0.0061)[&label=0.99]:0.03235,(EP00189_Rhodosorus_marinus_2:0.03171,(EP00190_Stylonematophyceae_sp_CCMP1999_2:0.0029,EP00188_Purpureofilum_apyrenoidigerum_2:5.5E-4)[&label=0.913]:0.01626)[&label=1.0]:0.08622)[&label=0.679]:8.3E-4)[&label=0.438]:0.01192,(EP00181_Compsopogon_caeruleus_2:0.06702,(new_Mery_Illu_D3_aa_2:0.06941,new_Rvio1_RvioTrain_cDNA_predictions_2:0.10851)[&label=0.823]:0.03112)[&label=0.839]:0.01085)[&label=0.718]:0.01437)[&label=0.945]:0.02781,((EP00329_Picozoa_sp_Boothbay:0.25984,EP00023_Dictyostelium_discoideum_2:0.11572)[&label=0.886]:0.03497,(((((EP00229_Micromonas_commoda_2:0.03579,(EP00222_Ostreococcus_lucimarinus_2:0.0072,EP00224_Ostreococcus_tauri_2:0.01986)[&label=0.975]:0.02765)[&label=0.992]:0.05245,EP00210_Caulerpa_lentillifera_2:0.08216)[&label=0.802]:0.02849,(EP00245_Coleochaete_scutata_2:0.00923,(EP00271_Cylindrocystis_brebissonii_2:0.03384,EP00248_Marchantia_polymorpha_2:0.02457)[&label=0.781]:0.00795)[&label=0.929]:0.02387)[&label=0.932]:0.01649,(EP00735_Rhodelphis_limneticus_2:0.10995,EP00006_Acanthamoeba_castellanii_2:0.12648)[&label=0.892]:0.02531)[&label=0.29]:0.00697,EP00741_Cyanophora_paradoxa_2:0.04928)[&label=0.294]:0.00999)[&label=0.79]:0.00945)[&label=0.794]:0.00714,((EP00157_Rozella_allomycis_2:0.09063,EP00159_Fonticula_alba:0.14747)[&label=0.655]:0.02646,(EP00120_Capsaspora_owczarzaki_2:0.07403,(EP00044_Salpingoeca_rosetta_2:0.09078,(EP00110_Nematostella_vectensis_2:0.04562,EP00072_Mus_musculus_2:0.04856)[&label=0.583]:0.02984)[&label=0.778]:0.01915)[&label=0.948]:0.03161)[&label=0.925]:0.02483)[&label=0.256]:0.01121)[&label=0.815]:0.02024)[&label=0.737]:0.01538)[&label=0.876]:0.02627)[&label=0.89]:0.04486)[&label=0.875]:0.07291)[&label=0.997]:0.32805,(EP00329_Picozoa_sp_Boothbay_2:1.69009,('nm_Cmes_GCA_000286095.1_ASM28609v1_protein_2':1.69375,(EP00623_Microchloropsis_gaditana_2:0.16337,'nm_Cmes_GCA_000286095.1_ASM28609v1_protein':0.24327)[&label=0.993]:0.54044)[&label=0.976]:0.39231)[&label=0.99]:0.37426)[&label=0.825]:0.0754,(EP00736_Rhodelphis_marinus:3.68171,(EP00166_Cyanidium_caldarium_2:0.88458,(((EP00203_Chlorella_variabilis_2:0.06318,(EP00198_Chlamydomonas_reinhardtii_2:0.01463,EP00202_Volvox_carteri_2:0.00852)[&label=0.978]:0.04384)[&label=0.82]:0.02132,((EP00173_Palmaria_palmata_2:0.07746,(new_Dgri_D4_BuscoTrain_augustus_aa_2:0.05301,EP00180_Rhodochaete_pulchella_2:0.05615)[&label=0.144]:0.01361)[&label=0.948]:0.03054,(EP00625_Aureococcus_anophagefferens_2:0.17048,((EP00159_Fonticula_alba_2:0.16665,EP00125_Sphaeroforma_arctica_2:0.10444)[&label=0.847]:0.03741,EP00480_Reticulomyxa_filosa_2:0.17246)[&label=0.856]:0.02821)[&label=0.643]:0.03169)[&label=0.852]:0.02041)[&label=1.0]:0.57428,(EP00702_Spironucleus_salmonicida_2:0.48876,(EP00705_Trichomonas_vaginalis_2:0.23086,((((((EP00044_Salpingoeca_rosetta:0.08963,(EP00144_Saccharomyces_cerevisiae_2:0.1357,EP00137_Aspergillus_oryzae_2:0.11796)[&label=0.986]:0.0672)[&label=0.688]:0.02451,(EP00110_Nematostella_vectensis:0.03923,EP00101_Apis_mellifera_2:0.0176)[&label=0.971]:0.03507)[&label=0.974]:0.04501,(((EP00274_Cyanoptyche_gloeocystis_2:0.06753,(EP00272_Mesostigma_viride_2:0.01837,(EP00206_Coccomyxa_subellipsoidea_2:0.01757,EP00207_Helicosporidium_sp_ATCC50920_2:0.11056)[&label=0.998]:0.06554)[&label=0.901]:0.02726)[&label=0.897]:0.02249,(EP00473_Plasmodiophora_brassicae_2:0.11157,(EP00180_Rhodochaete_pulchella:0.03107,(EP00169_Porphyra_umbilicalis_2:0.11018,EP00178_Gracilaria_changii_2:0.13546)[&label=0.087]:0.01789)[&label=0.903]:0.02682)[&label=0.866]:0.01578)[&label=0.876]:0.01854,(EP00279_Guillardia_theta_2:0.09323,EP00736_Rhodelphis_marinus_2:0.13993)[&label=0.897]:0.03318)[&label=0.693]:0.00818)[&label=0.834]:0.03169,EP00015_Entamoeba_histolytica_2:0.15894)[&label=0.856]:0.02737,'EP00392_Amoebophrya_sp_AT5.2_2':0.16745)[&label=0.089]:0.02366,EP00749_Cafeteria_roenbergensis_2:0.19012)[&label=0.62]:0.06433)[&label=0.955]:0.142)[&label=0.998]:0.29757)[&label=0.841]:0.13817)[&label=0.678]:0.09923)[&label=0.295]:0.02159)[&label=0.992]:0.17676,('nm_Gthe_GCF_000002975.1_ASM297v1_protein':0.51528,('Cryptomonas_paramecium_XP_003239936.1_26S_proteasome_AAA-ATPase_subunit_nucleomorph_':0.46305,'nm_Hand_GCF_000018645.1_ASM1864v1_protein':0.34516)[&label=0.835]:0.0952)[&label=0.985]:0.21974)[&label=0.907]:0.09255)[&label=0.391]:0.05716,(EP00503_Blastocystis_sp_subtype4:0.36816,EP00705_Trichomonas_vaginalis:0.27377)[&label=0.792]:0.03686)[&label=0.874]:0.05267)[&label=0.669]:0.02453)[&label=0.733]:0.0086)[&label=0.384]:0.00918,(EP00015_Entamoeba_histolytica:0.21088,EP00381_Gregarina_niphandrodes:0.18267)[&label=0.969]:0.07219)[&label=0.424]:0.01037)[&label=0.796]:0.02044,(((EP00390_Vitrella_brassicaformis:0.05391,EP00365_Plasmodium_falciparum:0.09971)[&label=0.981]:0.03448,(EP00454_Perkinsus_marinus:0.09573,(EP00439_Symbiodinium_sp_Y106:0.06523,'EP00392_Amoebophrya_sp_AT5.2':0.10889)[&label=0.999]:0.07548)[&label=0.924]:0.02481)[&label=0.968]:0.02576,((((((EP00210_Caulerpa_lentillifera:0.07699,(EP00198_Chlamydomonas_reinhardtii:0.00475,EP00202_Volvox_carteri:0.00734)[&label=0.953]:0.03497)[&label=0.133]:0.01882,(EP00203_Chlorella_variabilis:0.06768,EP00207_Helicosporidium_sp_ATCC50920:0.11578)[&label=0.944]:0.03267)[&label=0.928]:0.02404,((EP00243_Klebsormidium_subtile_2:0.18964,EP00243_Klebsormidium_subtile:0.01217)[&label=0.968]:0.02786,(EP00245_Coleochaete_scutata:0.03403,(EP00271_Cylindrocystis_brebissonii:0.04259,((EP00269_Selaginella_moellendorffii:0.02017,((EP00247_Physcomitrella_patens:0.00289,EP00247_Physcomitrella_patens_2:0.00904)[&label=0.936]:0.01773,EP00248_Marchantia_polymorpha:5.6E-4)[&label=0.349]:0.00667)[&label=0.951]:0.0149,(EP00270_Netrium_digitus:0.02422,(EP00244_Chara_vulgaris:0.0,EP00244_Chara_vulgaris_2:0.0):0.01148)[&label=0.748]:0.0032)[&label=0.847]:0.00858)[&label=0.743]:0.00544)[&label=0.83]:0.01122)[&label=0.93]:0.02158)[&label=0.378]:0.01055,((EP00229_Micromonas_commoda:0.08464,(EP00222_Ostreococcus_lucimarinus:0.00287,EP00224_Ostreococcus_tauri:5.6E-4)[&label=0.994]:0.05286)[&label=0.999]:0.08193,EP00206_Coccomyxa_subellipsoidea:0.05114)[&label=0.516]:0.01144)[&label=0.83]:0.03139,((EP00735_Rhodelphis_limneticus:0.08973,((((((EP00189_Rhodosorus_marinus:0.027,(EP00190_Stylonematophyceae_sp_CCMP1999:0.01153,EP00188_Purpureofilum_apyrenoidigerum:5.6E-4)[&label=0.873]:0.01553)[&label=0.994]:0.03835,(new_Rvio1_RvioTrain_cDNA_predictions:0.075,new_Dgri_D4_BuscoTrain_augustus_aa:0.03117)[&label=0.691]:0.0209)[&label=0.736]:0.0064,(EP00167_Galdieria_sulphuraria:0.09091,((new_Gmax_Illu_D1_GsulTrain_predictions:0.01811,EP00165_Cyanidioschyzon_merolae:0.01415)[&label=1.0]:0.15553,((new_Toli_Illu_D1_ToliTrain_predictions_aa:0.01759,(EP00183_Erythrolobus_madagascarensis:5.7E-4,(new_Ecox_RvioTrain_aa:0.00605,EP00182_Erythrolobus_australicus:5.7E-4)[&label=0.101]:0.00587)[&label=0.984]:0.01941)[&label=0.888]:0.01374,((EP00184_Porphyridium_aerugineum:5.6E-4,new_Paer_ToliTrain_predictions_aa:5.6E-4)[&label=0.982]:0.03875,EP00185_Porphyridium_purpureum:0.05508)[&label=0.484]:0.01298)[&label=0.96]:0.03953)[&label=0.667]:0.01368)[&label=0.883]:0.01924)[&label=0.397]:0.00422,(((EP00170_Pyropia_yezoensis:5.6E-4,(EP00168_Porphyra_purpurea_2:0.00631,EP00168_Porphyra_purpurea:5.5E-4)[&label=0.903]:0.00577)[&label=0.997]:0.04854,EP00172_Hildenbrandia_rubra:0.16936)[&label=0.274]:0.01146,(EP00171_Calliarthron_tuberculosum:0.06446,(EP00177_Eucheuma_denticulatum:0.00789,EP00176_Chondrus_crispus:0.03073)[&label=0.898]:0.01884)[&label=0.81]:0.01335)[&label=0.844]:0.00836)[&label=0.681]:0.00326,(EP00181_Compsopogon_caeruleus:0.08999,new_Mery_Illu_D3_aa:0.05304)[&label=0.725]:0.03273)[&label=0.82]:0.02072,EP00173_Palmaria_palmata:0.08459)[&label=0.83]:0.02437)[&label=0.882]:0.02082,EP00749_Cafeteria_roenbergensis:0.18379)[&label=0.632]:0.01237)[&label=0.954]:0.02883,((EP00279_Guillardia_theta:0.09699,(EP00323_Chrysochromulina_tobin:0.0407,(EP00314_Emiliania_huxleyi:5.7E-4,EP00314_Emiliania_huxleyi_2:5.6E-4)[&label=0.99]:0.04254)[&label=0.999]:0.08282)[&label=0.935]:0.02755,((EP00006_Acanthamoeba_castellanii:0.06732,(EP00727_Mastigamoeba_balamuthi:0.11127,EP00276_Gloeochaete_wittrockiana_2:0.1367)[&label=0.282]:0.02243)[&label=0.372]:0.0157,(EP00741_Cyanophora_paradoxa:0.02706,(EP00274_Cyanoptyche_gloeocystis:0.04353,(EP00275_Glaucocystis_nostochinearum:0.03413,EP00276_Gloeochaete_wittrockiana:0.02858)[&label=0.006]:0.00529)[&label=0.912]:0.02281)[&label=0.999]:0.04787)[&label=0.409]:0.00389)[&label=0.855]:0.00917)[&label=0.878]:0.01369)[&label=0.379]:0.00426);
end;
begin figtree;
	set appearance.backgroundColorAttribute="Default";
	set appearance.backgroundColour=#ffffff;
	set appearance.branchColorAttribute="User selection";
	set appearance.branchColorGradient=false;
	set appearance.branchLineWidth=1.0;
	set appearance.branchMinLineWidth=0.0;
	set appearance.branchWidthAttribute="Fixed";
	set appearance.foregroundColour=#000000;
	set appearance.hilightingGradient=false;
	set appearance.selectionColour=#2d3680;
	set branchLabels.colorAttribute="User selection";
	set branchLabels.displayAttribute="Branch times";
	set branchLabels.fontName="Arial";
	set branchLabels.fontSize=8;
	set branchLabels.fontStyle=0;
	set branchLabels.isShown=false;
	set branchLabels.significantDigits=2;
	set layout.expansion=663;
	set layout.layoutType="RECTILINEAR";
	set layout.zoom=0;
	set legend.attribute="label";
	set legend.fontSize=10.0;
	set legend.isShown=false;
	set legend.significantDigits=4;
	set nodeBars.barWidth=4.0;
	set nodeBars.displayAttribute=null;
	set nodeBars.isShown=false;
	set nodeLabels.colorAttribute="User selection";
	set nodeLabels.displayAttribute="label";
	set nodeLabels.fontName="Arial";
	set nodeLabels.fontSize=10;
	set nodeLabels.fontStyle=0;
	set nodeLabels.isShown=true;
	set nodeLabels.significantDigits=2;
	set nodeShapeExternal.colourAttribute="User selection";
	set nodeShapeExternal.isShown=false;
	set nodeShapeExternal.minSize=10.0;
	set nodeShapeExternal.scaleType=Width;
	set nodeShapeExternal.shapeType=Circle;
	set nodeShapeExternal.size=4.0;
	set nodeShapeExternal.sizeAttribute="Fixed";
	set nodeShapeInternal.colourAttribute="User selection";
	set nodeShapeInternal.isShown=false;
	set nodeShapeInternal.minSize=10.0;
	set nodeShapeInternal.scaleType=Width;
	set nodeShapeInternal.shapeType=Circle;
	set nodeShapeInternal.size=4.0;
	set nodeShapeInternal.sizeAttribute="Fixed";
	set polarLayout.alignTipLabels=false;
	set polarLayout.angularRange=0;
	set polarLayout.rootAngle=0;
	set polarLayout.rootLength=100;
	set polarLayout.showRoot=true;
	set radialLayout.spread=0.0;
	set rectilinearLayout.alignTipLabels=false;
	set rectilinearLayout.curvature=0;
	set rectilinearLayout.rootLength=100;
	set scale.offsetAge=0.0;
	set scale.rootAge=1.0;
	set scale.scaleFactor=1.0;
	set scale.scaleRoot=false;
	set scaleAxis.automaticScale=true;
	set scaleAxis.fontSize=8.0;
	set scaleAxis.isShown=false;
	set scaleAxis.lineWidth=1.0;
	set scaleAxis.majorTicks=1.0;
	set scaleAxis.minorTicks=0.5;
	set scaleAxis.origin=0.0;
	set scaleAxis.reverseAxis=false;
	set scaleAxis.showGrid=true;
	set scaleBar.automaticScale=true;
	set scaleBar.fontSize=10.0;
	set scaleBar.isShown=true;
	set scaleBar.lineWidth=1.0;
	set scaleBar.scaleRange=0.0;
	set tipLabels.colorAttribute="User selection";
	set tipLabels.displayAttribute="Names";
	set tipLabels.fontName="Arial";
	set tipLabels.fontSize=12;
	set tipLabels.fontStyle=1;
	set tipLabels.isShown=true;
	set tipLabels.significantDigits=4;
	set trees.order=true;
	set trees.orderType="increasing";
	set trees.rooting=false;
	set trees.rootingType="User Selection";
	set trees.transform=false;
	set trees.transformType="cladogram";
end;
```
