## Supplementary file S1 for "Nucleomorph phylogenomics suggests a deep and ancient origin of cryptophyte plastids within Rhodophyta": Cpar_229_127.blo45b3g4.fasttree

```
(EP00667_Euglena_gracilis:0.14628,EP00727_Mastigamoeba_balamuthi:0.13144,(((EP00006_Acanthamoeba_castellanii:0.09412,EP00276_Gloeochaete_wittrockiana_2:0.20043)0.733:0.03136,((EP00671_Bodo_saltans:0.08773,EP00682_Trypanosoma_cruzi:0.13298)1.000:0.20268,(((nm_Hand_GCF_000018645.1_ASM1864v1_protein:0.23865,(Cryptomonas_paramecium_XP_003239665.1_26S_protease_regulatory_SU_6A_nucleomorph_:0.30061,nm_Gthe_GCF_000002975.1_ASM297v1_protein:0.38476)0.483:0.04372)0.999:0.27636,((((((EP00702_Spironucleus_salmonicida_2:0.49604,(EP00671_Bodo_saltans_2:0.21932,(EP00015_Entamoeba_histolytica_2:0.20134,((EP00609_Ectocarpus_siliculosus_2:0.11779,((EP00741_Cyanophora_paradoxa_2:0.05179,EP00274_Cyanoptyche_gloeocystis_2:0.02986)0.935:0.02758,((EP00206_Coccomyxa_subellipsoidea_2:0.07568,(EP00323_Chrysochromulina_tobin_2:0.10424,(EP00245_Coleochaete_scutata_2:0.05527,EP00272_Mesostigma_viride:0.03514)0.926:0.02362)0.368:0.00884)0.783:0.01731,(EP00167_Galdieria_sulphuraria_2:0.06659,(new_Mery_Illu_D3_aa_2:0.03397,(EP00169_Porphyra_umbilicalis_2:0.13900,EP00180_Rhodochaete_pulchella_2:0.02738)0.336:0.01334)0.960:0.03252)0.798:0.01357)0.644:0.02195)0.171:0.01640)0.840:0.01760,((EP00110_Nematostella_vectensis_2:0.07127,EP00044_Salpingoeca_rosetta_2:0.09079)0.799:0.02542,(EP00144_Saccharomyces_cerevisiae_2:0.14034,EP00137_Aspergillus_oryzae_2:0.12896)0.988:0.08576)0.883:0.02270)0.786:0.02436)0.565:0.03686)0.974:0.18505)1.000:0.26845,(EP00605_Chrysophyceae_sp_TOSAG23-4_2:0.66610,(((nm_Hand_GCF_000018645.1_ASM1864v1_protein_2:0.26889,nm_Gthe_GCF_000002975.1_ASM297v1_protein_2:0.31806)0.998:0.18737,EP00173_Palmaria_palmata_2:0.15980)0.293:0.04125,EP00159_Fonticula_alba_2:0.16996)1.000:0.53005)0.661:0.09408)0.948:0.16035,(((EP00439_Symbiodinium_sp_Y106:0.07523,(EP00513_Hondaea_fermentalgiana_2:0.11901,(EP00605_Chrysophyceae_sp_TOSAG23-4:0.09786,(EP00623_Microchloropsis_gaditana:0.04391,EP00625_Aureococcus_anophagefferens_2:0.12260)0.885:0.03245)0.629:0.03792)0.970:0.06507)0.899:0.04216,((EP00172_Hildenbrandia_rubra:0.05304,(EP00171_Calliarthron_tuberculosum:0.03805,EP00329_Picozoa_sp_Boothbay:0.29071)0.069:0.02644)0.895:0.03920,EP00166_Cyanidium_caldarium_2:0.19476)0.937:0.05572)1.000:0.38285,(EP00503_Blastocystis_sp_subtype4_2:0.29178,(EP00705_Trichomonas_vaginalis_2:0.24794,(((((EP00727_Mastigamoeba_balamuthi_2:0.10625,EP00006_Acanthamoeba_castellanii_2:0.07217)0.881:0.01760,((((EP00279_Guillardia_theta_2:0.09459,(EP00323_Chrysochromulina_tobin:0.04093,(EP00314_Emiliania_huxleyi:0.00056,EP00314_Emiliania_huxleyi_2:0.00056)0.979:0.03736)0.999:0.08387)0.817:0.01204,((EP00641_Albugo_candida_2:0.06236,(EP00528_Fragilariopsis_cylindrus_2:0.03723,EP00582_Thalassiosira_oceanica_2:0.02790)0.996:0.06243)0.931:0.02560,EP00749_Cafeteria_roenbergensis_2:0.14617)0.907:0.02315)0.781:0.00724,(((((EP00243_Klebsormidium_subtile_2:0.20373,EP00248_Marchantia_polymorpha_2:0.01250)0.722:0.01604,(EP00735_Rhodelphis_limneticus_2:0.11755,EP00271_Cylindrocystis_brebissonii_2:0.03304)0.208:0.01435)0.952:0.03086,((EP00198_Chlamydomonas_reinhardtii_2:0.00055,EP00202_Volvox_carteri_2:0.00960)0.980:0.03756,(EP00203_Chlorella_variabilis_2:0.03859,EP00207_Helicosporidium_sp_ATCC50920_2:0.09246)0.886:0.02932)0.931:0.02718)0.748:0.00796,(EP00229_Micromonas_commoda_2:0.07402,(EP00222_Ostreococcus_lucimarinus_2:0.00319,EP00224_Ostreococcus_tauri_2:0.00056)0.998:0.06051)0.996:0.05351)0.854:0.01172,((new_Gmax_Illu_D1_GsulTrain_predictions_2:0.01824,EP00165_Cyanidioschyzon_merolae_2:0.01294)1.000:0.15196,(((((EP00171_Calliarthron_tuberculosum_2:0.04555,EP00172_Hildenbrandia_rubra_2:0.16115)0.813:0.01410,(EP00177_Eucheuma_denticulatum_2:0.00349,EP00176_Chondrus_crispus_2:0.03030)0.974:0.02857)0.877:0.01587,(EP00170_Pyropia_yezoensis_2:0.00056,EP00168_Porphyra_purpurea_2:0.00290)0.998:0.04887)0.841:0.01192,(EP00190_Stylonematophyceae_sp_CCMP1999_2:0.00650,EP00188_Purpureofilum_apyrenoidigerum_2:0.00057)0.998:0.03909)0.691:0.00309,(EP00181_Compsopogon_caeruleus_2:0.08449,((new_Dgri_D4_BuscoTrain_augustus_aa_2:0.03024,new_Rvio1_RvioTrain_cDNA_predictions_2:0.07817)0.253:0.01283,((EP00185_Porphyridium_purpureum_2:0.06961,(new_Toli_Illu_D1_ToliTrain_predictions_aa_2:0.00958,(EP00182_Erythrolobus_australicus_2:0.00055,(new_Ecox_RvioTrain_aa_2:0.00329,EP00183_Erythrolobus_madagascarensis_2:0.00661)0.889:0.00306)0.956:0.02058)0.945:0.02414)0.161:0.01452,(EP00184_Porphyridium_aerugineum_2:0.00056,new_Paer_ToliTrain_predictions_aa_2:0.00056)0.921:0.02760)0.995:0.05616)0.188:0.00414)0.453:0.00837)0.934:0.03229)0.904:0.02229)0.907:0.01566)0.770:0.00729,((EP00381_Gregarina_niphandrodes_2:0.18508,(EP00390_Vitrella_brassicaformis_2:0.04990,EP00365_Plasmodium_falciparum_2:0.08050)0.758:0.01428)0.544:0.02012,EP00392_Amoebophrya_sp_AT5.2:0.17110)0.946:0.03839)0.857:0.01945)0.865:0.00659,(EP00157_Rozella_allomycis_2:0.14433,(EP00125_Sphaeroforma_arctica_2:0.06909,(EP00120_Capsaspora_owczarzaki_2:0.07418,(EP00072_Mus_musculus_2:0.05291,EP00101_Apis_mellifera_2:0.00954)0.991:0.05445)0.104:0.01297)0.913:0.02252)0.968:0.03050)0.816:0.00903,(((EP00023_Dictyostelium_discoideum_2:0.12440,(EP00275_Glaucocystis_nostochinearum:0.07701,(EP00770_Monocercomonoides_exilis_2:0.15045,(EP00667_Euglena_gracilis_2:0.07478,EP00682_Trypanosoma_cruzi_2:0.18455)0.986:0.07855)0.875:0.03206)0.290:0.01376)0.450:0.01123,(EP00333_Tetrahymena_thermophila_2:0.15148,EP00480_Reticulomyxa_filosa_2:0.18303)0.881:0.03509)0.901:0.01986,(EP00473_Plasmodiophora_brassicae_2:0.09669,EP00466_Bigelowiella_natans_2:0.10545)0.984:0.04881)0.724:0.00548)0.818:0.01456,EP00178_Gracilaria_changii_2:0.09473)0.476:0.04434)0.764:0.08519)0.997:0.22830)0.992:0.21235)0.841:0.13067,(EP00329_Picozoa_sp_Boothbay_2:1.38652,(nm_Cmes_GCA_000286095.1_ASM28609v1_protein_2:1.17641,(EP00623_Microchloropsis_gaditana_2:0.20488,nm_Cmes_GCA_000286095.1_ASM28609v1_protein:0.28561)0.921:0.23617)0.998:0.71073)0.996:0.50775)0.697:0.23713,EP00736_Rhodelphis_marinus_2:4.61567)0.656:0.09407,(EP00702_Spironucleus_salmonicida:0.66949,EP00503_Blastocystis_sp_subtype4:0.43081)0.885:0.08572)0.884:0.05841)0.929:0.06990,(EP00015_Entamoeba_histolytica:0.26177,EP00705_Trichomonas_vaginalis:0.31798)0.751:0.04190)0.583:0.04068)0.889:0.03845)0.661:0.01441,(((((((EP00245_Coleochaete_scutata:0.03930,(((EP00247_Physcomitrella_patens:0.00604,EP00247_Physcomitrella_patens_2:0.02293)0.936:0.01691,(EP00269_Selaginella_moellendorffii:0.03645,EP00248_Marchantia_polymorpha:0.01397)0.696:0.00957)0.888:0.01544,(EP00271_Cylindrocystis_brebissonii:0.05830,EP00270_Netrium_digitus:0.02597)0.958:0.02451)0.496:0.00898)0.774:0.00442,(EP00243_Klebsormidium_subtile:0.04072,((((EP00203_Chlorella_variabilis:0.03631,EP00207_Helicosporidium_sp_ATCC50920:0.06918)0.976:0.04390,(EP00229_Micromonas_commoda:0.04864,(EP00222_Ostreococcus_lucimarinus:0.00508,EP00224_Ostreococcus_tauri:0.01113)0.992:0.05478)0.997:0.08110)0.356:0.02164,((EP00210_Caulerpa_lentillifera:0.00055,EP00210_Caulerpa_lentillifera_2:0.00667)1.000:0.11242,(EP00198_Chlamydomonas_reinhardtii:0.00647,EP00202_Volvox_carteri:0.00957)0.981:0.04154)0.087:0.01331)0.731:0.01472,EP00206_Coccomyxa_subellipsoidea:0.02854)0.991:0.04529)0.728:0.00409)0.753:0.00390,(EP00244_Chara_vulgaris:0.00056,EP00244_Chara_vulgaris_2:0.00314)0.984:0.02323)0.983:0.03003,(EP00279_Guillardia_theta:0.06765,(EP00274_Cyanoptyche_gloeocystis:0.03688,(EP00741_Cyanophora_paradoxa:0.03015,EP00276_Gloeochaete_wittrockiana:0.03624)0.772:0.01020)0.980:0.03804)0.868:0.01693)0.870:0.01788,(EP00735_Rhodelphis_limneticus:0.06670,EP00736_Rhodelphis_marinus:0.12527)0.998:0.09135)0.812:0.01020,(((EP00166_Cyanidium_caldarium:0.03277,(new_Gmax_Illu_D1_GsulTrain_predictions:0.00305,EP00165_Cyanidioschyzon_merolae:0.01431)0.937:0.04977)1.000:0.17915,(new_Mery_Illu_D3_aa:0.28973,EP00272_Mesostigma_viride_2:0.19825)0.908:0.06014)0.845:0.00954,(((((EP00190_Stylonematophyceae_sp_CCMP1999:0.00528,EP00188_Purpureofilum_apyrenoidigerum:0.00424)0.995:0.04868,(EP00189_Rhodosorus_marinus:0.00055,EP00189_Rhodosorus_marinus_2:0.01253)0.986:0.04618)0.974:0.03601,(((EP00184_Porphyridium_aerugineum:0.00317,new_Paer_ToliTrain_predictions_aa:0.00055)0.939:0.01969,(EP00185_Porphyridium_purpureum:0.05816,(new_Toli_Illu_D1_ToliTrain_predictions_aa:0.02712,(EP00183_Erythrolobus_madagascarensis:0.00056,(new_Ecox_RvioTrain_aa:0.0,EP00182_Erythrolobus_australicus:0.0):0.01285)0.976:0.02514)0.492:0.00681)0.843:0.01072)0.997:0.04355,((new_Dgri_D4_BuscoTrain_augustus_aa:0.03200,(EP00170_Pyropia_yezoensis:0.00651,(EP00168_Porphyra_purpurea:0.00056,EP00169_Porphyra_umbilicalis:0.00057)0.772:0.00302)0.999:0.05316)0.862:0.01334,(new_Rvio1_RvioTrain_cDNA_predictions:0.04477,(EP00181_Compsopogon_caeruleus:0.06578,EP00180_Rhodochaete_pulchella:0.07839)0.941:0.02867)0.027:0.00934)0.732:0.00342)0.912:0.01850)0.468:0.00524,EP00173_Palmaria_palmata:0.09688)0.619:0.00519,((EP00178_Gracilaria_changii:0.02085,(EP00177_Eucheuma_denticulatum:0.01723,EP00176_Chondrus_crispus:0.03939)0.938:0.03268)1.000:0.09916,(EP00023_Dictyostelium_discoideum:0.16320,EP00167_Galdieria_sulphuraria:0.05672)0.801:0.01133)0.781:0.00866)0.927:0.02681)0.844:0.01734)0.890:0.01804,(((((EP00513_Hondaea_fermentalgiana:0.28971,(((EP00625_Aureococcus_anophagefferens:0.05273,(EP00528_Fragilariopsis_cylindrus:0.10254,EP00582_Thalassiosira_oceanica:0.04716)0.993:0.07811)0.902:0.02902,EP00641_Albugo_candida:0.08928)0.268:0.01482,EP00609_Ectocarpus_siliculosus:0.04446)0.946:0.05610)0.513:0.03490,EP00749_Cafeteria_roenbergensis:0.29308)0.668:0.00727,(EP00365_Plasmodium_falciparum:0.12662,(EP00381_Gregarina_niphandrodes:0.16097,(EP00390_Vitrella_brassicaformis:0.07237,((EP00454_Perkinsus_marinus:0.0,EP00454_Perkinsus_marinus_2:0.0):0.12661,(EP00439_Symbiodinium_sp_Y106_2:0.08551,EP00392_Amoebophrya_sp_AT5.2_2:0.13724)0.870:0.02351)0.971:0.05237)0.933:0.03639)0.837:0.01934)0.903:0.03314)0.921:0.01878,((EP00333_Tetrahymena_thermophila:0.20132,(EP00770_Monocercomonoides_exilis:0.28185,EP00480_Reticulomyxa_filosa:0.24559)0.825:0.03825)0.199:0.02761,(EP00473_Plasmodiophora_brassicae:0.15131,EP00466_Bigelowiella_natans:0.12198)0.729:0.04257)0.870:0.02752)0.824:0.00891,(((EP00144_Saccharomyces_cerevisiae:0.13627,EP00137_Aspergillus_oryzae:0.14045)0.989:0.07960,(EP00157_Rozella_allomycis:0.10079,EP00159_Fonticula_alba:0.18776)0.749:0.01302)0.858:0.01721,((EP00120_Capsaspora_owczarzaki:0.07489,EP00125_Sphaeroforma_arctica:0.09362)0.950:0.03634,((EP00072_Mus_musculus:0.04507,(EP00110_Nematostella_vectensis:0.06915,EP00101_Apis_mellifera:0.03316)0.897:0.01681)0.926:0.03197,EP00044_Salpingoeca_rosetta:0.18511)0.337:0.02273)0.949:0.02754)0.825:0.01379)0.837:0.01630)0.963:0.03171)0.500:0.01402);
```
