## Supplementary file S1 for "Nucleomorph phylogenomics suggests a deep and ancient origin of cryptophyte plastids within Rhodophyta": Cpar_229_127.blo45b3g4.fasttree.figtree

```
#NEXUS
begin taxa;
	dimensions ntax=196;
	taxlabels
	'Cryptomonas_paramecium_XP_003239665.1_26S_protease_regulatory_SU_6A_nucleomorph_'[&!color=#00ffff]
	EP00006_Acanthamoeba_castellanii[&!color=#6571a8]
	EP00006_Acanthamoeba_castellanii_2[&!color=#000000]
	EP00015_Entamoeba_histolytica[&!color=#6571a8]
	EP00015_Entamoeba_histolytica_2[&!color=#000000]
	EP00023_Dictyostelium_discoideum[&!color=#6571a8]
	EP00023_Dictyostelium_discoideum_2[&!color=#000000]
	EP00044_Salpingoeca_rosetta[&!color=#80a667]
	EP00044_Salpingoeca_rosetta_2[&!color=#000000]
	EP00072_Mus_musculus[&!color=#80a667]
	EP00072_Mus_musculus_2[&!color=#000000]
	EP00101_Apis_mellifera[&!color=#80a667]
	EP00101_Apis_mellifera_2[&!color=#000000]
	EP00110_Nematostella_vectensis[&!color=#80a667]
	EP00110_Nematostella_vectensis_2[&!color=#000000]
	EP00120_Capsaspora_owczarzaki[&!color=#80a667]
	EP00120_Capsaspora_owczarzaki_2[&!color=#000000]
	EP00125_Sphaeroforma_arctica[&!color=#80a667]
	EP00125_Sphaeroforma_arctica_2[&!color=#000000]
	EP00137_Aspergillus_oryzae[&!color=#80a667]
	EP00137_Aspergillus_oryzae_2[&!color=#000000]
	EP00144_Saccharomyces_cerevisiae[&!color=#80a667]
	EP00144_Saccharomyces_cerevisiae_2[&!color=#000000]
	EP00157_Rozella_allomycis[&!color=#80a667]
	EP00157_Rozella_allomycis_2[&!color=#000000]
	EP00159_Fonticula_alba[&!color=#80a667]
	EP00159_Fonticula_alba_2[&!color=#000000]
	EP00165_Cyanidioschyzon_merolae[&!color=#63a689]
	EP00165_Cyanidioschyzon_merolae_2[&!color=#000000]
	EP00166_Cyanidium_caldarium[&!color=#63a689]
	EP00166_Cyanidium_caldarium_2[&!color=#000000]
	EP00167_Galdieria_sulphuraria[&!color=#63a689]
	EP00167_Galdieria_sulphuraria_2[&!color=#000000]
	EP00168_Porphyra_purpurea[&!color=#63a689]
	EP00168_Porphyra_purpurea_2[&!color=#000000]
	EP00169_Porphyra_umbilicalis[&!color=#63a689]
	EP00169_Porphyra_umbilicalis_2[&!color=#000000]
	EP00170_Pyropia_yezoensis[&!color=#63a689]
	EP00170_Pyropia_yezoensis_2[&!color=#000000]
	EP00171_Calliarthron_tuberculosum[&!color=#000000]
	EP00171_Calliarthron_tuberculosum_2[&!color=#000000]
	EP00172_Hildenbrandia_rubra[&!color=#000000]
	EP00172_Hildenbrandia_rubra_2[&!color=#000000]
	EP00173_Palmaria_palmata[&!color=#63a689]
	EP00173_Palmaria_palmata_2[&!color=#000000]
	EP00176_Chondrus_crispus[&!color=#63a689]
	EP00176_Chondrus_crispus_2[&!color=#000000]
	EP00177_Eucheuma_denticulatum[&!color=#63a689]
	EP00177_Eucheuma_denticulatum_2[&!color=#000000]
	EP00178_Gracilaria_changii[&!color=#63a689]
	EP00178_Gracilaria_changii_2[&!color=#000000]
	EP00180_Rhodochaete_pulchella[&!color=#63a689]
	EP00180_Rhodochaete_pulchella_2[&!color=#000000]
	EP00181_Compsopogon_caeruleus[&!color=#63a689]
	EP00181_Compsopogon_caeruleus_2[&!color=#000000]
	EP00182_Erythrolobus_australicus[&!color=#63a689]
	EP00182_Erythrolobus_australicus_2[&!color=#000000]
	EP00183_Erythrolobus_madagascarensis[&!color=#63a689]
	EP00183_Erythrolobus_madagascarensis_2[&!color=#000000]
	EP00184_Porphyridium_aerugineum[&!color=#63a689]
	EP00184_Porphyridium_aerugineum_2[&!color=#000000]
	EP00185_Porphyridium_purpureum[&!color=#63a689]
	EP00185_Porphyridium_purpureum_2[&!color=#000000]
	EP00188_Purpureofilum_apyrenoidigerum[&!color=#63a689]
	EP00188_Purpureofilum_apyrenoidigerum_2[&!color=#000000]
	EP00189_Rhodosorus_marinus[&!color=#63a689]
	EP00189_Rhodosorus_marinus_2[&!color=#000000]
	EP00190_Stylonematophyceae_sp_CCMP1999[&!color=#63a689]
	EP00190_Stylonematophyceae_sp_CCMP1999_2[&!color=#000000]
	EP00198_Chlamydomonas_reinhardtii[&!color=#277e79]
	EP00198_Chlamydomonas_reinhardtii_2[&!color=#000000]
	EP00202_Volvox_carteri[&!color=#277e79]
	EP00202_Volvox_carteri_2[&!color=#000000]
	EP00203_Chlorella_variabilis[&!color=#277e79]
	EP00203_Chlorella_variabilis_2[&!color=#000000]
	EP00206_Coccomyxa_subellipsoidea[&!color=#277e79]
	EP00206_Coccomyxa_subellipsoidea_2[&!color=#000000]
	EP00207_Helicosporidium_sp_ATCC50920[&!color=#277e79]
	EP00207_Helicosporidium_sp_ATCC50920_2[&!color=#000000]
	EP00210_Caulerpa_lentillifera[&!color=#277e79]
	EP00210_Caulerpa_lentillifera_2[&!color=#000000]
	EP00222_Ostreococcus_lucimarinus[&!color=#277e79]
	EP00222_Ostreococcus_lucimarinus_2[&!color=#000000]
	EP00224_Ostreococcus_tauri[&!color=#277e79]
	EP00224_Ostreococcus_tauri_2[&!color=#000000]
	EP00229_Micromonas_commoda[&!color=#277e79]
	EP00229_Micromonas_commoda_2[&!color=#000000]
	EP00243_Klebsormidium_subtile[&!color=#277e79]
	EP00243_Klebsormidium_subtile_2[&!color=#000000]
	EP00244_Chara_vulgaris[&!color=#277e79]
	EP00244_Chara_vulgaris_2[&!color=#000000]
	EP00245_Coleochaete_scutata[&!color=#277e79]
	EP00245_Coleochaete_scutata_2[&!color=#000000]
	EP00247_Physcomitrella_patens[&!color=#277e79]
	EP00247_Physcomitrella_patens_2[&!color=#000000]
	EP00248_Marchantia_polymorpha[&!color=#277e79]
	EP00248_Marchantia_polymorpha_2[&!color=#000000]
	EP00269_Selaginella_moellendorffii[&!color=#277e79]
	EP00270_Netrium_digitus[&!color=#277e79]
	EP00271_Cylindrocystis_brebissonii[&!color=#277e79]
	EP00271_Cylindrocystis_brebissonii_2[&!color=#000000]
	EP00272_Mesostigma_viride[&!color=#000000]
	EP00272_Mesostigma_viride_2[&!color=#000000]
	EP00274_Cyanoptyche_gloeocystis[&!color=#666666]
	EP00274_Cyanoptyche_gloeocystis_2[&!color=#000000]
	EP00275_Glaucocystis_nostochinearum[&!color=#000000]
	EP00276_Gloeochaete_wittrockiana[&!color=#666666]
	EP00276_Gloeochaete_wittrockiana_2[&!color=#000000]
	EP00279_Guillardia_theta[&!color=#fd8fff]
	EP00279_Guillardia_theta_2[&!color=#000000]
	EP00314_Emiliania_huxleyi[&!color=#000000]
	EP00314_Emiliania_huxleyi_2[&!color=#000000]
	EP00323_Chrysochromulina_tobin[&!color=#000000]
	EP00323_Chrysochromulina_tobin_2[&!color=#000000]
	EP00329_Picozoa_sp_Boothbay[&!color=#000000]
	EP00329_Picozoa_sp_Boothbay_2[&!color=#000000]
	EP00333_Tetrahymena_thermophila[&!color=#654cd4]
	EP00333_Tetrahymena_thermophila_2[&!color=#000000]
	EP00365_Plasmodium_falciparum[&!color=#654cd4]
	EP00365_Plasmodium_falciparum_2[&!color=#000000]
	EP00381_Gregarina_niphandrodes[&!color=#654cd4]
	EP00381_Gregarina_niphandrodes_2[&!color=#000000]
	EP00390_Vitrella_brassicaformis[&!color=#654cd4]
	EP00390_Vitrella_brassicaformis_2[&!color=#000000]
	'EP00392_Amoebophrya_sp_AT5.2'[&!color=#000000]
	'EP00392_Amoebophrya_sp_AT5.2_2'[&!color=#000000]
	EP00439_Symbiodinium_sp_Y106[&!color=#000000]
	EP00439_Symbiodinium_sp_Y106_2[&!color=#000000]
	EP00454_Perkinsus_marinus[&!color=#654cd4]
	EP00454_Perkinsus_marinus_2[&!color=#000000]
	EP00466_Bigelowiella_natans[&!color=#966e5d]
	EP00466_Bigelowiella_natans_2[&!color=#000000]
	EP00473_Plasmodiophora_brassicae[&!color=#966e5d]
	EP00473_Plasmodiophora_brassicae_2[&!color=#000000]
	EP00480_Reticulomyxa_filosa[&!color=#966e5d]
	EP00480_Reticulomyxa_filosa_2[&!color=#000000]
	EP00503_Blastocystis_sp_subtype4[&!color=#7d5494]
	EP00503_Blastocystis_sp_subtype4_2[&!color=#000000]
	EP00513_Hondaea_fermentalgiana[&!color=#7d5494]
	EP00513_Hondaea_fermentalgiana_2[&!color=#000000]
	EP00528_Fragilariopsis_cylindrus[&!color=#7d5494]
	EP00528_Fragilariopsis_cylindrus_2[&!color=#000000]
	EP00582_Thalassiosira_oceanica[&!color=#7d5494]
	EP00582_Thalassiosira_oceanica_2[&!color=#000000]
	EP00605_Chrysophyceae_sp_TOSAG23-4[&!color=#000000]
	EP00605_Chrysophyceae_sp_TOSAG23-4_2[&!color=#000000]
	EP00609_Ectocarpus_siliculosus[&!color=#7d5494]
	EP00609_Ectocarpus_siliculosus_2[&!color=#000000]
	EP00623_Microchloropsis_gaditana[&!color=#000000]
	EP00623_Microchloropsis_gaditana_2[&!color=#000000]
	EP00625_Aureococcus_anophagefferens[&!color=#7d5494]
	EP00625_Aureococcus_anophagefferens_2[&!color=#000000]
	EP00641_Albugo_candida[&!color=#7d5494]
	EP00641_Albugo_candida_2[&!color=#000000]
	EP00667_Euglena_gracilis[&!color=#a6883c]
	EP00667_Euglena_gracilis_2[&!color=#000000]
	EP00671_Bodo_saltans[&!color=#a6883c]
	EP00671_Bodo_saltans_2[&!color=#000000]
	EP00682_Trypanosoma_cruzi[&!color=#a6883c]
	EP00682_Trypanosoma_cruzi_2[&!color=#000000]
	EP00702_Spironucleus_salmonicida[&!color=#d49442]
	EP00702_Spironucleus_salmonicida_2[&!color=#000000]
	EP00705_Trichomonas_vaginalis[&!color=#d49442]
	EP00705_Trichomonas_vaginalis_2[&!color=#000000]
	EP00727_Mastigamoeba_balamuthi[&!color=#6571a8]
	EP00727_Mastigamoeba_balamuthi_2[&!color=#000000]
	EP00735_Rhodelphis_limneticus[&!color=#a63733]
	EP00735_Rhodelphis_limneticus_2[&!color=#000000]
	EP00736_Rhodelphis_marinus[&!color=#a63733]
	EP00736_Rhodelphis_marinus_2[&!color=#000000]
	EP00741_Cyanophora_paradoxa[&!color=#666666]
	EP00741_Cyanophora_paradoxa_2[&!color=#000000]
	EP00749_Cafeteria_roenbergensis[&!color=#7d5494]
	EP00749_Cafeteria_roenbergensis_2[&!color=#000000]
	EP00770_Monocercomonoides_exilis[&!color=#d49442]
	EP00770_Monocercomonoides_exilis_2[&!color=#000000]
	new_Dgri_D4_BuscoTrain_augustus_aa[&!color=#63a689]
	new_Dgri_D4_BuscoTrain_augustus_aa_2[&!color=#000000]
	new_Ecox_RvioTrain_aa[&!color=#63a689]
	new_Ecox_RvioTrain_aa_2[&!color=#000000]
	new_Gmax_Illu_D1_GsulTrain_predictions[&!color=#63a689]
	new_Gmax_Illu_D1_GsulTrain_predictions_2[&!color=#000000]
	new_Mery_Illu_D3_aa[&!color=#63a689]
	new_Mery_Illu_D3_aa_2[&!color=#000000]
	new_Paer_ToliTrain_predictions_aa[&!color=#63a689]
	new_Paer_ToliTrain_predictions_aa_2[&!color=#000000]
	new_Rvio1_RvioTrain_cDNA_predictions[&!color=#63a689]
	new_Rvio1_RvioTrain_cDNA_predictions_2[&!color=#000000]
	new_Toli_Illu_D1_ToliTrain_predictions_aa[&!color=#63a689]
	new_Toli_Illu_D1_ToliTrain_predictions_aa_2[&!color=#000000]
	'nm_Cmes_GCA_000286095.1_ASM28609v1_protein'[&!color=#4790a6]
	'nm_Cmes_GCA_000286095.1_ASM28609v1_protein_2'[&!color=#000000]
	'nm_Gthe_GCF_000002975.1_ASM297v1_protein'[&!color=#4790a6]
	'nm_Gthe_GCF_000002975.1_ASM297v1_protein_2'[&!color=#000000]
	'nm_Hand_GCF_000018645.1_ASM1864v1_protein'[&!color=#4790a6]
	'nm_Hand_GCF_000018645.1_ASM1864v1_protein_2'[&!color=#000000]
;
end;
begin trees;
	tree tree_1 = [&R] (EP00667_Euglena_gracilis:0.14628,EP00727_Mastigamoeba_balamuthi:0.13144,(((EP00006_Acanthamoeba_castellanii:0.09412,EP00276_Gloeochaete_wittrockiana_2:0.20043)[&label=0.733]:0.03136,((EP00671_Bodo_saltans:0.08773,EP00682_Trypanosoma_cruzi:0.13298)[&label=1.0]:0.20268,((('nm_Hand_GCF_000018645.1_ASM1864v1_protein':0.23865,('Cryptomonas_paramecium_XP_003239665.1_26S_protease_regulatory_SU_6A_nucleomorph_':0.30061,'nm_Gthe_GCF_000002975.1_ASM297v1_protein':0.38476)[&label=0.483]:0.04372)[&label=0.999]:0.27636,((((((EP00702_Spironucleus_salmonicida_2:0.49604,(EP00671_Bodo_saltans_2:0.21932,(EP00015_Entamoeba_histolytica_2:0.20134,((EP00609_Ectocarpus_siliculosus_2:0.11779,((EP00741_Cyanophora_paradoxa_2:0.05179,EP00274_Cyanoptyche_gloeocystis_2:0.02986)[&label=0.935]:0.02758,((EP00206_Coccomyxa_subellipsoidea_2:0.07568,(EP00323_Chrysochromulina_tobin_2:0.10424,(EP00245_Coleochaete_scutata_2:0.05527,EP00272_Mesostigma_viride:0.03514)[&label=0.926]:0.02362)[&label=0.368]:0.00884)[&label=0.783]:0.01731,(EP00167_Galdieria_sulphuraria_2:0.06659,(new_Mery_Illu_D3_aa_2:0.03397,(EP00169_Porphyra_umbilicalis_2:0.139,EP00180_Rhodochaete_pulchella_2:0.02738)[&label=0.336]:0.01334)[&label=0.96]:0.03252)[&label=0.798]:0.01357)[&label=0.644]:0.02195)[&label=0.171]:0.0164)[&label=0.84]:0.0176,((EP00110_Nematostella_vectensis_2:0.07127,EP00044_Salpingoeca_rosetta_2:0.09079)[&label=0.799]:0.02542,(EP00144_Saccharomyces_cerevisiae_2:0.14034,EP00137_Aspergillus_oryzae_2:0.12896)[&label=0.988]:0.08576)[&label=0.883]:0.0227)[&label=0.786]:0.02436)[&label=0.565]:0.03686)[&label=0.974]:0.18505)[&label=1.0]:0.26845,(EP00605_Chrysophyceae_sp_TOSAG23-4_2:0.6661,((('nm_Hand_GCF_000018645.1_ASM1864v1_protein_2':0.26889,'nm_Gthe_GCF_000002975.1_ASM297v1_protein_2':0.31806)[&label=0.998]:0.18737,EP00173_Palmaria_palmata_2:0.1598)[&label=0.293]:0.04125,EP00159_Fonticula_alba_2:0.16996)[&label=1.0]:0.53005)[&label=0.661]:0.09408)[&label=0.948]:0.16035,(((EP00439_Symbiodinium_sp_Y106:0.07523,(EP00513_Hondaea_fermentalgiana_2:0.11901,(EP00605_Chrysophyceae_sp_TOSAG23-4:0.09786,(EP00623_Microchloropsis_gaditana:0.04391,EP00625_Aureococcus_anophagefferens_2:0.1226)[&label=0.885]:0.03245)[&label=0.629]:0.03792)[&label=0.97]:0.06507)[&label=0.899]:0.04216,((EP00172_Hildenbrandia_rubra:0.05304,(EP00171_Calliarthron_tuberculosum:0.03805,EP00329_Picozoa_sp_Boothbay:0.29071)[&label=0.069]:0.02644)[&label=0.895]:0.0392,EP00166_Cyanidium_caldarium_2:0.19476)[&label=0.937]:0.05572)[&label=1.0]:0.38285,(EP00503_Blastocystis_sp_subtype4_2:0.29178,(EP00705_Trichomonas_vaginalis_2:0.24794,(((((EP00727_Mastigamoeba_balamuthi_2:0.10625,EP00006_Acanthamoeba_castellanii_2:0.07217)[&label=0.881]:0.0176,((((EP00279_Guillardia_theta_2:0.09459,(EP00323_Chrysochromulina_tobin:0.04093,(EP00314_Emiliania_huxleyi:5.6E-4,EP00314_Emiliania_huxleyi_2:5.6E-4)[&label=0.979]:0.03736)[&label=0.999]:0.08387)[&label=0.817]:0.01204,((EP00641_Albugo_candida_2:0.06236,(EP00528_Fragilariopsis_cylindrus_2:0.03723,EP00582_Thalassiosira_oceanica_2:0.0279)[&label=0.996]:0.06243)[&label=0.931]:0.0256,EP00749_Cafeteria_roenbergensis_2:0.14617)[&label=0.907]:0.02315)[&label=0.781]:0.00724,(((((EP00243_Klebsormidium_subtile_2:0.20373,EP00248_Marchantia_polymorpha_2:0.0125)[&label=0.722]:0.01604,(EP00735_Rhodelphis_limneticus_2:0.11755,EP00271_Cylindrocystis_brebissonii_2:0.03304)[&label=0.208]:0.01435)[&label=0.952]:0.03086,((EP00198_Chlamydomonas_reinhardtii_2:5.5E-4,EP00202_Volvox_carteri_2:0.0096)[&label=0.98]:0.03756,(EP00203_Chlorella_variabilis_2:0.03859,EP00207_Helicosporidium_sp_ATCC50920_2:0.09246)[&label=0.886]:0.02932)[&label=0.931]:0.02718)[&label=0.748]:0.00796,(EP00229_Micromonas_commoda_2:0.07402,(EP00222_Ostreococcus_lucimarinus_2:0.00319,EP00224_Ostreococcus_tauri_2:5.6E-4)[&label=0.998]:0.06051)[&label=0.996]:0.05351)[&label=0.854]:0.01172,((new_Gmax_Illu_D1_GsulTrain_predictions_2:0.01824,EP00165_Cyanidioschyzon_merolae_2:0.01294)[&label=1.0]:0.15196,(((((EP00171_Calliarthron_tuberculosum_2:0.04555,EP00172_Hildenbrandia_rubra_2:0.16115)[&label=0.813]:0.0141,(EP00177_Eucheuma_denticulatum_2:0.00349,EP00176_Chondrus_crispus_2:0.0303)[&label=0.974]:0.02857)[&label=0.877]:0.01587,(EP00170_Pyropia_yezoensis_2:5.6E-4,EP00168_Porphyra_purpurea_2:0.0029)[&label=0.998]:0.04887)[&label=0.841]:0.01192,(EP00190_Stylonematophyceae_sp_CCMP1999_2:0.0065,EP00188_Purpureofilum_apyrenoidigerum_2:5.7E-4)[&label=0.998]:0.03909)[&label=0.691]:0.00309,(EP00181_Compsopogon_caeruleus_2:0.08449,((new_Dgri_D4_BuscoTrain_augustus_aa_2:0.03024,new_Rvio1_RvioTrain_cDNA_predictions_2:0.07817)[&label=0.253]:0.01283,((EP00185_Porphyridium_purpureum_2:0.06961,(new_Toli_Illu_D1_ToliTrain_predictions_aa_2:0.00958,(EP00182_Erythrolobus_australicus_2:5.5E-4,(new_Ecox_RvioTrain_aa_2:0.00329,EP00183_Erythrolobus_madagascarensis_2:0.00661)[&label=0.889]:0.00306)[&label=0.956]:0.02058)[&label=0.945]:0.02414)[&label=0.161]:0.01452,(EP00184_Porphyridium_aerugineum_2:5.6E-4,new_Paer_ToliTrain_predictions_aa_2:5.6E-4)[&label=0.921]:0.0276)[&label=0.995]:0.05616)[&label=0.188]:0.00414)[&label=0.453]:0.00837)[&label=0.934]:0.03229)[&label=0.904]:0.02229)[&label=0.907]:0.01566)[&label=0.77]:0.00729,((EP00381_Gregarina_niphandrodes_2:0.18508,(EP00390_Vitrella_brassicaformis_2:0.0499,EP00365_Plasmodium_falciparum_2:0.0805)[&label=0.758]:0.01428)[&label=0.544]:0.02012,'EP00392_Amoebophrya_sp_AT5.2':0.1711)[&label=0.946]:0.03839)[&label=0.857]:0.01945)[&label=0.865]:0.00659,(EP00157_Rozella_allomycis_2:0.14433,(EP00125_Sphaeroforma_arctica_2:0.06909,(EP00120_Capsaspora_owczarzaki_2:0.07418,(EP00072_Mus_musculus_2:0.05291,EP00101_Apis_mellifera_2:0.00954)[&label=0.991]:0.05445)[&label=0.104]:0.01297)[&label=0.913]:0.02252)[&label=0.968]:0.0305)[&label=0.816]:0.00903,(((EP00023_Dictyostelium_discoideum_2:0.1244,(EP00275_Glaucocystis_nostochinearum:0.07701,(EP00770_Monocercomonoides_exilis_2:0.15045,(EP00667_Euglena_gracilis_2:0.07478,EP00682_Trypanosoma_cruzi_2:0.18455)[&label=0.986]:0.07855)[&label=0.875]:0.03206)[&label=0.29]:0.01376)[&label=0.45]:0.01123,(EP00333_Tetrahymena_thermophila_2:0.15148,EP00480_Reticulomyxa_filosa_2:0.18303)[&label=0.881]:0.03509)[&label=0.901]:0.01986,(EP00473_Plasmodiophora_brassicae_2:0.09669,EP00466_Bigelowiella_natans_2:0.10545)[&label=0.984]:0.04881)[&label=0.724]:0.00548)[&label=0.818]:0.01456,EP00178_Gracilaria_changii_2:0.09473)[&label=0.476]:0.04434)[&label=0.764]:0.08519)[&label=0.997]:0.2283)[&label=0.992]:0.21235)[&label=0.841]:0.13067,(EP00329_Picozoa_sp_Boothbay_2:1.38652,('nm_Cmes_GCA_000286095.1_ASM28609v1_protein_2':1.17641,(EP00623_Microchloropsis_gaditana_2:0.20488,'nm_Cmes_GCA_000286095.1_ASM28609v1_protein':0.28561)[&label=0.921]:0.23617)[&label=0.998]:0.71073)[&label=0.996]:0.50775)[&label=0.697]:0.23713,EP00736_Rhodelphis_marinus_2:4.61567)[&label=0.656]:0.09407,(EP00702_Spironucleus_salmonicida:0.66949,EP00503_Blastocystis_sp_subtype4:0.43081)[&label=0.885]:0.08572)[&label=0.884]:0.05841)[&label=0.929]:0.0699,(EP00015_Entamoeba_histolytica:0.26177,EP00705_Trichomonas_vaginalis:0.31798)[&label=0.751]:0.0419)[&label=0.583]:0.04068)[&label=0.889]:0.03845)[&label=0.661]:0.01441,(((((((EP00245_Coleochaete_scutata:0.0393,(((EP00247_Physcomitrella_patens:0.00604,EP00247_Physcomitrella_patens_2:0.02293)[&label=0.936]:0.01691,(EP00269_Selaginella_moellendorffii:0.03645,EP00248_Marchantia_polymorpha:0.01397)[&label=0.696]:0.00957)[&label=0.888]:0.01544,(EP00271_Cylindrocystis_brebissonii:0.0583,EP00270_Netrium_digitus:0.02597)[&label=0.958]:0.02451)[&label=0.496]:0.00898)[&label=0.774]:0.00442,(EP00243_Klebsormidium_subtile:0.04072,((((EP00203_Chlorella_variabilis:0.03631,EP00207_Helicosporidium_sp_ATCC50920:0.06918)[&label=0.976]:0.0439,(EP00229_Micromonas_commoda:0.04864,(EP00222_Ostreococcus_lucimarinus:0.00508,EP00224_Ostreococcus_tauri:0.01113)[&label=0.992]:0.05478)[&label=0.997]:0.0811)[&label=0.356]:0.02164,((EP00210_Caulerpa_lentillifera:5.5E-4,EP00210_Caulerpa_lentillifera_2:0.00667)[&label=1.0]:0.11242,(EP00198_Chlamydomonas_reinhardtii:0.00647,EP00202_Volvox_carteri:0.00957)[&label=0.981]:0.04154)[&label=0.087]:0.01331)[&label=0.731]:0.01472,EP00206_Coccomyxa_subellipsoidea:0.02854)[&label=0.991]:0.04529)[&label=0.728]:0.00409)[&label=0.753]:0.0039,(EP00244_Chara_vulgaris:5.6E-4,EP00244_Chara_vulgaris_2:0.00314)[&label=0.984]:0.02323)[&label=0.983]:0.03003,(EP00279_Guillardia_theta:0.06765,(EP00274_Cyanoptyche_gloeocystis:0.03688,(EP00741_Cyanophora_paradoxa:0.03015,EP00276_Gloeochaete_wittrockiana:0.03624)[&label=0.772]:0.0102)[&label=0.98]:0.03804)[&label=0.868]:0.01693)[&label=0.87]:0.01788,(EP00735_Rhodelphis_limneticus:0.0667,EP00736_Rhodelphis_marinus:0.12527)[&label=0.998]:0.09135)[&label=0.812]:0.0102,(((EP00166_Cyanidium_caldarium:0.03277,(new_Gmax_Illu_D1_GsulTrain_predictions:0.00305,EP00165_Cyanidioschyzon_merolae:0.01431)[&label=0.937]:0.04977)[&label=1.0]:0.17915,(new_Mery_Illu_D3_aa:0.28973,EP00272_Mesostigma_viride_2:0.19825)[&label=0.908]:0.06014)[&label=0.845]:0.00954,(((((EP00190_Stylonematophyceae_sp_CCMP1999:0.00528,EP00188_Purpureofilum_apyrenoidigerum:0.00424)[&label=0.995]:0.04868,(EP00189_Rhodosorus_marinus:5.5E-4,EP00189_Rhodosorus_marinus_2:0.01253)[&label=0.986]:0.04618)[&label=0.974]:0.03601,(((EP00184_Porphyridium_aerugineum:0.00317,new_Paer_ToliTrain_predictions_aa:5.5E-4)[&label=0.939]:0.01969,(EP00185_Porphyridium_purpureum:0.05816,(new_Toli_Illu_D1_ToliTrain_predictions_aa:0.02712,(EP00183_Erythrolobus_madagascarensis:5.6E-4,(new_Ecox_RvioTrain_aa:0.0,EP00182_Erythrolobus_australicus:0.0):0.01285)[&label=0.976]:0.02514)[&label=0.492]:0.00681)[&label=0.843]:0.01072)[&label=0.997]:0.04355,((new_Dgri_D4_BuscoTrain_augustus_aa:0.032,(EP00170_Pyropia_yezoensis:0.00651,(EP00168_Porphyra_purpurea:5.6E-4,EP00169_Porphyra_umbilicalis:5.7E-4)[&label=0.772]:0.00302)[&label=0.999]:0.05316)[&label=0.862]:0.01334,(new_Rvio1_RvioTrain_cDNA_predictions:0.04477,(EP00181_Compsopogon_caeruleus:0.06578,EP00180_Rhodochaete_pulchella:0.07839)[&label=0.941]:0.02867)[&label=0.027]:0.00934)[&label=0.732]:0.00342)[&label=0.912]:0.0185)[&label=0.468]:0.00524,EP00173_Palmaria_palmata:0.09688)[&label=0.619]:0.00519,((EP00178_Gracilaria_changii:0.02085,(EP00177_Eucheuma_denticulatum:0.01723,EP00176_Chondrus_crispus:0.03939)[&label=0.938]:0.03268)[&label=1.0]:0.09916,(EP00023_Dictyostelium_discoideum:0.1632,EP00167_Galdieria_sulphuraria:0.05672)[&label=0.801]:0.01133)[&label=0.781]:0.00866)[&label=0.927]:0.02681)[&label=0.844]:0.01734)[&label=0.89]:0.01804,(((((EP00513_Hondaea_fermentalgiana:0.28971,(((EP00625_Aureococcus_anophagefferens:0.05273,(EP00528_Fragilariopsis_cylindrus:0.10254,EP00582_Thalassiosira_oceanica:0.04716)[&label=0.993]:0.07811)[&label=0.902]:0.02902,EP00641_Albugo_candida:0.08928)[&label=0.268]:0.01482,EP00609_Ectocarpus_siliculosus:0.04446)[&label=0.946]:0.0561)[&label=0.513]:0.0349,EP00749_Cafeteria_roenbergensis:0.29308)[&label=0.668]:0.00727,(EP00365_Plasmodium_falciparum:0.12662,(EP00381_Gregarina_niphandrodes:0.16097,(EP00390_Vitrella_brassicaformis:0.07237,((EP00454_Perkinsus_marinus:0.0,EP00454_Perkinsus_marinus_2:0.0):0.12661,(EP00439_Symbiodinium_sp_Y106_2:0.08551,'EP00392_Amoebophrya_sp_AT5.2_2':0.13724)[&label=0.87]:0.02351)[&label=0.971]:0.05237)[&label=0.933]:0.03639)[&label=0.837]:0.01934)[&label=0.903]:0.03314)[&label=0.921]:0.01878,((EP00333_Tetrahymena_thermophila:0.20132,(EP00770_Monocercomonoides_exilis:0.28185,EP00480_Reticulomyxa_filosa:0.24559)[&label=0.825]:0.03825)[&label=0.199]:0.02761,(EP00473_Plasmodiophora_brassicae:0.15131,EP00466_Bigelowiella_natans:0.12198)[&label=0.729]:0.04257)[&label=0.87]:0.02752)[&label=0.824]:0.00891,(((EP00144_Saccharomyces_cerevisiae:0.13627,EP00137_Aspergillus_oryzae:0.14045)[&label=0.989]:0.0796,(EP00157_Rozella_allomycis:0.10079,EP00159_Fonticula_alba:0.18776)[&label=0.749]:0.01302)[&label=0.858]:0.01721,((EP00120_Capsaspora_owczarzaki:0.07489,EP00125_Sphaeroforma_arctica:0.09362)[&label=0.95]:0.03634,((EP00072_Mus_musculus:0.04507,(EP00110_Nematostella_vectensis:0.06915,EP00101_Apis_mellifera:0.03316)[&label=0.897]:0.01681)[&label=0.926]:0.03197,EP00044_Salpingoeca_rosetta:0.18511)[&label=0.337]:0.02273)[&label=0.949]:0.02754)[&label=0.825]:0.01379)[&label=0.837]:0.0163)[&label=0.963]:0.03171)[&label=0.5]:0.01402);
end;
begin figtree;
	set appearance.backgroundColorAttribute="Default";
	set appearance.backgroundColour=#ffffff;
	set appearance.branchColorAttribute="User selection";
	set appearance.branchColorGradient=false;
	set appearance.branchLineWidth=1.0;
	set appearance.branchMinLineWidth=0.0;
	set appearance.branchWidthAttribute="Fixed";
	set appearance.foregroundColour=#000000;
	set appearance.hilightingGradient=false;
	set appearance.selectionColour=#2d3680;
	set branchLabels.colorAttribute="User selection";
	set branchLabels.displayAttribute="Branch times";
	set branchLabels.fontName="Arial";
	set branchLabels.fontSize=8;
	set branchLabels.fontStyle=0;
	set branchLabels.isShown=false;
	set branchLabels.significantDigits=2;
	set layout.expansion=703;
	set layout.layoutType="RECTILINEAR";
	set layout.zoom=0;
	set legend.attribute="label";
	set legend.fontSize=10.0;
	set legend.isShown=false;
	set legend.significantDigits=4;
	set nodeBars.barWidth=4.0;
	set nodeBars.displayAttribute=null;
	set nodeBars.isShown=false;
	set nodeLabels.colorAttribute="User selection";
	set nodeLabels.displayAttribute="label";
	set nodeLabels.fontName="Arial";
	set nodeLabels.fontSize=10;
	set nodeLabels.fontStyle=0;
	set nodeLabels.isShown=true;
	set nodeLabels.significantDigits=2;
	set nodeShapeExternal.colourAttribute="User selection";
	set nodeShapeExternal.isShown=false;
	set nodeShapeExternal.minSize=10.0;
	set nodeShapeExternal.scaleType=Width;
	set nodeShapeExternal.shapeType=Circle;
	set nodeShapeExternal.size=4.0;
	set nodeShapeExternal.sizeAttribute="Fixed";
	set nodeShapeInternal.colourAttribute="User selection";
	set nodeShapeInternal.isShown=false;
	set nodeShapeInternal.minSize=10.0;
	set nodeShapeInternal.scaleType=Width;
	set nodeShapeInternal.shapeType=Circle;
	set nodeShapeInternal.size=4.0;
	set nodeShapeInternal.sizeAttribute="Fixed";
	set polarLayout.alignTipLabels=false;
	set polarLayout.angularRange=0;
	set polarLayout.rootAngle=0;
	set polarLayout.rootLength=100;
	set polarLayout.showRoot=true;
	set radialLayout.spread=0.0;
	set rectilinearLayout.alignTipLabels=false;
	set rectilinearLayout.curvature=0;
	set rectilinearLayout.rootLength=100;
	set scale.offsetAge=0.0;
	set scale.rootAge=1.0;
	set scale.scaleFactor=1.0;
	set scale.scaleRoot=false;
	set scaleAxis.automaticScale=true;
	set scaleAxis.fontSize=8.0;
	set scaleAxis.isShown=false;
	set scaleAxis.lineWidth=1.0;
	set scaleAxis.majorTicks=1.0;
	set scaleAxis.minorTicks=0.5;
	set scaleAxis.origin=0.0;
	set scaleAxis.reverseAxis=false;
	set scaleAxis.showGrid=true;
	set scaleBar.automaticScale=true;
	set scaleBar.fontSize=10.0;
	set scaleBar.isShown=true;
	set scaleBar.lineWidth=1.0;
	set scaleBar.scaleRange=0.0;
	set tipLabels.colorAttribute="User selection";
	set tipLabels.displayAttribute="Names";
	set tipLabels.fontName="Arial";
	set tipLabels.fontSize=12;
	set tipLabels.fontStyle=1;
	set tipLabels.isShown=true;
	set tipLabels.significantDigits=4;
	set trees.order=true;
	set trees.orderType="increasing";
	set trees.rooting=false;
	set trees.rootingType="User Selection";
	set trees.transform=false;
	set trees.transformType="cladogram";
end;
```
