## Supplementary file S1 for "Nucleomorph phylogenomics suggests a deep and ancient origin of cryptophyte plastids within Rhodophyta": Cpar_229_128.blo45b3g4.fasttree

```
((((((EP00667_Euglena_gracilis:0.10649,(EP00671_Bodo_saltans:0.10245,(EP00682_Trypanosoma_cruzi:0.00056,EP00682_Trypanosoma_cruzi_2:0.00274)0.999:0.12472)0.999:0.12574)1.000:0.12961,((EP00015_Entamoeba_histolytica:0.20359,(EP00705_Trichomonas_vaginalis:0.08709,EP00705_Trichomonas_vaginalis_2:0.21440)0.999:0.12923)0.836:0.06029,EP00770_Monocercomonoides_exilis:0.22197)0.834:0.03462)0.869:0.02872,(EP00173_Palmaria_palmata:0.13787,((((nm_Gthe_GCF_000002975.1_ASM297v1_protein:0.51489,(Cryptomonas_paramecium_XP_003239750.1_26S_protease_regulatory_subunit_6b_nucleomorph_:0.36512,nm_Hand_GCF_000018645.1_ASM1864v1_protein:0.27653)0.905:0.07870)0.999:0.23106,((EP00702_Spironucleus_salmonicida:0.82234,((EP00736_Rhodelphis_marinus_2:3.77589,(EP00329_Picozoa_sp_Boothbay_2:1.86324,(nm_Cmes_GCA_000286095.1_ASM28609v1_protein_2:1.64947,(EP00623_Microchloropsis_gaditana_2:0.14609,nm_Cmes_GCA_000286095.1_ASM28609v1_protein:0.25801)0.996:0.60013)0.985:0.48636)0.917:0.26464)0.751:0.10333,(((nm_Hand_GCF_000018645.1_ASM1864v1_protein_2:0.41172,nm_Gthe_GCF_000002975.1_ASM297v1_protein_2:0.49799)0.996:0.28986,(EP00503_Blastocystis_sp_subtype4_2:0.36236,(((EP00275_Glaucocystis_nostochinearum:0.06070,EP00272_Mesostigma_viride_2:0.09047)0.942:0.04117,(((((EP00727_Mastigamoeba_balamuthi_2:0.09573,(EP00015_Entamoeba_histolytica_2:0.19592,EP00381_Gregarina_niphandrodes_2:0.20272)0.749:0.03820)0.820:0.02500,(EP00178_Gracilaria_changii:0.11912,(EP00770_Monocercomonoides_exilis_2:0.19643,(EP00671_Bodo_saltans_2:0.23292,EP00667_Euglena_gracilis_2:0.10645)0.917:0.06439)0.884:0.03465)0.586:0.01868)0.966:0.03325,(((EP00439_Symbiodinium_sp_Y106_2:0.07887,EP00392_Amoebophrya_sp_AT5.2_2:0.11043)1.000:0.09750,(EP00390_Vitrella_brassicaformis_2:0.06266,EP00365_Plasmodium_falciparum_2:0.09564)0.905:0.02267)0.954:0.03357,((EP00513_Hondaea_fermentalgiana_2:0.16476,(EP00609_Ectocarpus_siliculosus_2:0.06881,(EP00528_Fragilariopsis_cylindrus_2:0.04462,EP00582_Thalassiosira_oceanica_2:0.03790)0.975:0.05053)0.950:0.04191)0.466:0.02803,EP00749_Cafeteria_roenbergensis_2:0.16134)0.831:0.03255)0.428:0.00722)0.602:0.00341,((EP00006_Acanthamoeba_castellanii_2:0.08554,(((EP00735_Rhodelphis_limneticus_2:0.12115,(((((new_Gmax_Illu_D1_GsulTrain_predictions_2:0.01871,EP00165_Cyanidioschyzon_merolae_2:0.01609)1.000:0.15769,((new_Toli_Illu_D1_ToliTrain_predictions_aa_2:0.02353,(EP00183_Erythrolobus_madagascarensis_2:0.00056,(new_Ecox_RvioTrain_aa_2:0.00602,EP00182_Erythrolobus_australicus_2:0.00293)0.461:0.00596)0.981:0.02226)0.864:0.01101,((EP00184_Porphyridium_aerugineum_2:0.00056,new_Paer_ToliTrain_predictions_aa_2:0.00057)0.989:0.03837,EP00185_Porphyridium_purpureum_2:0.06090)0.690:0.01428)0.983:0.04531)0.727:0.01215,EP00167_Galdieria_sulphuraria_2:0.10024)0.416:0.00587,(((EP00176_Chondrus_crispus_2:0.04770,(EP00171_Calliarthron_tuberculosum_2:0.04859,EP00172_Hildenbrandia_rubra_2:0.15373)0.262:0.01476)0.872:0.01608,((EP00170_Pyropia_yezoensis_2:0.00056,EP00168_Porphyra_purpurea_2:0.00562)0.999:0.05540,(new_Mery_Illu_D3_aa_2:0.05949,EP00181_Compsopogon_caeruleus_2:0.08235)0.876:0.01579)0.731:0.01848)0.350:0.00715,((EP00189_Rhodosorus_marinus_2:0.02095,(EP00190_Stylonematophyceae_sp_CCMP1999_2:0.00056,EP00188_Purpureofilum_apyrenoidigerum_2:0.00851)0.884:0.01524)0.998:0.04599,(new_Rvio1_RvioTrain_cDNA_predictions_2:0.07093,new_Dgri_D4_BuscoTrain_augustus_aa:0.02879)0.627:0.02541)0.582:0.00138)0.881:0.01390)0.865:0.01984,EP00173_Palmaria_palmata_2:0.07570)0.670:0.01941)0.639:0.01427,((EP00243_Klebsormidium_subtile_2:0.03913,(EP00248_Marchantia_polymorpha_2:0.02156,(EP00270_Netrium_digitus_2:0.02567,EP00271_Cylindrocystis_brebissonii_2:0.03623)0.737:0.01130)0.835:0.01369)0.777:0.01393,((EP00229_Micromonas_commoda_2:0.07672,(EP00222_Ostreococcus_lucimarinus_2:0.00282,EP00224_Ostreococcus_tauri_2:0.00057)0.998:0.05639)1.000:0.07106,(EP00206_Coccomyxa_subellipsoidea_2:0.06342,(((EP00203_Chlorella_variabilis_2:0.06656,EP00207_Helicosporidium_sp_ATCC50920_2:0.11374)0.937:0.03965,(EP00198_Chlamydomonas_reinhardtii:0.00427,EP00202_Volvox_carteri_2:0.00767)0.912:0.02373)0.803:0.02971,EP00210_Caulerpa_lentillifera_2:0.07034)0.712:0.01746)0.324:0.01038)0.864:0.02452)0.901:0.03108)0.869:0.01756,(EP00741_Cyanophora_paradoxa_2:0.02459,EP00274_Cyanoptyche_gloeocystis_2:0.07030)0.953:0.02523)0.923:0.02003)0.858:0.01257,(((EP00473_Plasmodiophora_brassicae:0.09943,EP00466_Bigelowiella_natans_2:0.09393)0.971:0.05841,((EP00157_Rozella_allomycis_2:0.09171,(EP00144_Saccharomyces_cerevisiae_2:0.12789,EP00137_Aspergillus_oryzae_2:0.15630)0.999:0.09927)0.971:0.04965,(EP00120_Capsaspora_owczarzaki_2:0.07673,((EP00072_Mus_musculus_2:0.04144,EP00101_Apis_mellifera_2:0.01516)0.992:0.05299,EP00125_Sphaeroforma_arctica_2:0.07643)0.478:0.01813)0.888:0.02616)0.897:0.02774)0.930:0.02622,(EP00279_Guillardia_theta_2:0.09863,(EP00323_Chrysochromulina_tobin_2:0.04262,(EP00314_Emiliania_huxleyi:0.00055,EP00314_Emiliania_huxleyi_2:0.00057)0.992:0.03857)1.000:0.08273)0.840:0.01999)0.814:0.00875)0.803:0.01157)0.840:0.01272,(EP00333_Tetrahymena_thermophila_2:0.17533,EP00023_Dictyostelium_discoideum_2:0.15327)0.884:0.02809)0.592:0.00609)0.935:0.05775,EP00480_Reticulomyxa_filosa:0.17789)0.913:0.05978)0.301:0.07956)0.996:0.26060,((EP00166_Cyanidium_caldarium_2:0.17385,(new_Dgri_D4_BuscoTrain_augustus_aa_2:0.05400,EP00180_Rhodochaete_pulchella_2:0.14181)0.966:0.11158)1.000:0.65710,((EP00044_Salpingoeca_rosetta_2:0.14057,(((EP00159_Fonticula_alba_2:0.24981,EP00245_Coleochaete_scutata_2:0.03637)0.038:0.04054,EP00198_Chlamydomonas_reinhardtii_2:0.08450)0.947:0.04763,((EP00180_Rhodochaete_pulchella:0.09933,(EP00169_Porphyra_umbilicalis_2:0.08264,EP00178_Gracilaria_changii_2:0.06045)0.833:0.03390)0.965:0.05224,(EP00625_Aureococcus_anophagefferens_2:0.11693,EP00605_Chrysophyceae_sp_TOSAG23-4_2:0.17263)0.999:0.12163)0.696:0.02771)0.940:0.10244)1.000:0.58436,(EP00473_Plasmodiophora_brassicae_2:0.34177,EP00702_Spironucleus_salmonicida_2:0.48274)0.999:0.32088)0.923:0.17010)0.834:0.15214)0.938:0.17001)0.906:0.13274)0.863:0.07802,EP00503_Blastocystis_sp_subtype4:0.39341)0.541:0.07233)0.389:0.03620,(EP00166_Cyanidium_caldarium:0.04618,(new_Gmax_Illu_D1_GsulTrain_predictions:0.00606,EP00165_Cyanidioschyzon_merolae:0.02847)0.988:0.06239)1.000:0.16327)0.682:0.01934,EP00125_Sphaeroforma_arctica:0.10267)0.376:0.01392)0.038:0.00304)0.594:0.00801,(((((((((EP00270_Netrium_digitus:0.03245,EP00245_Coleochaete_scutata:0.01986)0.710:0.00818,EP00271_Cylindrocystis_brebissonii:0.02742)0.721:0.00318,(EP00269_Selaginella_moellendorffii:0.02626,(EP00248_Marchantia_polymorpha:0.01216,(EP00247_Physcomitrella_patens:0.00578,EP00247_Physcomitrella_patens_2:0.00280)0.951:0.01139)0.560:0.00056)0.895:0.01060)0.913:0.01132,(EP00243_Klebsormidium_subtile:0.02058,((EP00244_Chara_vulgaris:0.00057,EP00244_Chara_vulgaris_2:0.00057)0.769:0.00726,EP00272_Mesostigma_viride:0.01316)0.880:0.01474)0.810:0.00969)0.826:0.00816,((EP00229_Micromonas_commoda:0.03438,(EP00222_Ostreococcus_lucimarinus:0.00853,EP00224_Ostreococcus_tauri:0.01212)0.981:0.03470)0.998:0.06247,((EP00206_Coccomyxa_subellipsoidea:0.03402,(EP00203_Chlorella_variabilis:0.03010,EP00207_Helicosporidium_sp_ATCC50920:0.05186)0.999:0.06975)0.899:0.01388,(EP00202_Volvox_carteri:0.04547,EP00210_Caulerpa_lentillifera:0.09184)0.514:0.01232)0.861:0.01306)0.942:0.01827)0.957:0.02097,((EP00329_Picozoa_sp_Boothbay:0.29187,(EP00274_Cyanoptyche_gloeocystis:0.01097,EP00276_Gloeochaete_wittrockiana:0.01197)0.813:0.00786)0.401:0.00739,EP00741_Cyanophora_paradoxa:0.03085)0.942:0.01796)0.772:0.00478,EP00023_Dictyostelium_discoideum:0.15046)0.790:0.00982,EP00323_Chrysochromulina_tobin:0.13307)0.125:0.01409,((((new_Mery_Illu_D3_aa:0.07122,new_Rvio1_RvioTrain_cDNA_predictions:0.11191)0.757:0.02938,EP00181_Compsopogon_caeruleus:0.06717)0.869:0.01031,((EP00172_Hildenbrandia_rubra:0.05278,((EP00170_Pyropia_yezoensis:0.00548,(EP00168_Porphyra_purpurea:0.01038,EP00169_Porphyra_umbilicalis:0.00539)0.579:0.00056)0.999:0.06129,(EP00171_Calliarthron_tuberculosum:0.02986,(EP00177_Eucheuma_denticulatum:0.03082,EP00176_Chondrus_crispus:0.01333)0.991:0.02895)0.809:0.00966)0.907:0.02680)0.915:0.01499,(((new_Toli_Illu_D1_ToliTrain_predictions_aa:0.01955,(EP00183_Erythrolobus_madagascarensis:0.00556,(new_Ecox_RvioTrain_aa:0.0,EP00182_Erythrolobus_australicus:0.0):0.00958)0.947:0.01481)0.896:0.00966,(EP00184_Porphyridium_aerugineum:0.01862,EP00185_Porphyridium_purpureum:0.06090)0.888:0.01067)0.978:0.02870,(EP00189_Rhodosorus_marinus:0.03449,(EP00190_Stylonematophyceae_sp_CCMP1999:0.00282,EP00188_Purpureofilum_apyrenoidigerum:0.00057)0.899:0.01475)1.000:0.07817)0.739:0.00060)0.770:0.01007)0.122:0.00891,EP00167_Galdieria_sulphuraria:0.07502)0.637:0.01714)0.635:0.01699)0.820:0.01409,(EP00006_Acanthamoeba_castellanii:0.09664,EP00276_Gloeochaete_wittrockiana_2:0.08086)0.975:0.04997)0.342:0.00880,EP00727_Mastigamoeba_balamuthi:0.14405,((EP00279_Guillardia_theta:0.12043,(EP00466_Bigelowiella_natans:0.11346,((((EP00454_Perkinsus_marinus:0.00057,EP00454_Perkinsus_marinus_2:0.00057)1.000:0.11312,(EP00392_Amoebophrya_sp_AT5.2:0.10543,EP00439_Symbiodinium_sp_Y106:0.03411)0.140:0.01439)0.982:0.04668,(EP00381_Gregarina_niphandrodes:0.22885,(EP00390_Vitrella_brassicaformis:0.04223,EP00365_Plasmodium_falciparum:0.25515)0.406:0.01282)0.411:0.01646)0.975:0.04041,(EP00333_Tetrahymena_thermophila:0.17143,((EP00641_Albugo_candida:0.0,EP00641_Albugo_candida_2:0.0):0.11157,(EP00513_Hondaea_fermentalgiana:0.16527,(EP00749_Cafeteria_roenbergensis:0.20924,((EP00625_Aureococcus_anophagefferens:0.14741,(EP00623_Microchloropsis_gaditana:0.04359,EP00609_Ectocarpus_siliculosus:0.07067)0.032:0.01077)0.031:0.00468,(EP00605_Chrysophyceae_sp_TOSAG23-4:0.09235,(EP00528_Fragilariopsis_cylindrus:0.08023,EP00582_Thalassiosira_oceanica:0.03792)0.987:0.07225)0.970:0.04339)0.948:0.02631)0.823:0.01516)0.768:0.01731)0.886:0.02433)0.537:0.01814)0.681:0.02812)0.372:0.01821)0.980:0.03033,(((EP00159_Fonticula_alba:0.14180,(EP00157_Rozella_allomycis:0.07192,(EP00144_Saccharomyces_cerevisiae:0.10947,EP00137_Aspergillus_oryzae:0.08353)1.000:0.11165)0.868:0.03195)0.802:0.02006,(EP00120_Capsaspora_owczarzaki:0.08196,(EP00044_Salpingoeca_rosetta:0.08940,((EP00110_Nematostella_vectensis:0.00057,EP00110_Nematostella_vectensis_2:0.00671)0.996:0.04358,(EP00072_Mus_musculus:0.04758,EP00101_Apis_mellifera:0.04204)0.450:0.00852)0.944:0.02566)0.848:0.02126)0.919:0.02143)0.742:0.01931,(EP00735_Rhodelphis_limneticus:0.08537,EP00736_Rhodelphis_marinus:0.09760)0.998:0.07475)0.694:0.00590)0.000:0.00057);
```
