## Supplementary file S1 for "Nucleomorph phylogenomics suggests a deep and ancient origin of cryptophyte plastids within Rhodophyta": Cpar_229_128.blo45b3g4.fasttree.figtree

```
#NEXUS
begin taxa;
	dimensions ntax=194;
	taxlabels
	'Cryptomonas_paramecium_XP_003239750.1_26S_protease_regulatory_subunit_6b_nucleomorph_'[&!color=#00ffff]
	EP00006_Acanthamoeba_castellanii[&!color=#6571a8]
	EP00006_Acanthamoeba_castellanii_2[&!color=#000000]
	EP00015_Entamoeba_histolytica[&!color=#6571a8]
	EP00015_Entamoeba_histolytica_2[&!color=#000000]
	EP00023_Dictyostelium_discoideum[&!color=#6571a8]
	EP00023_Dictyostelium_discoideum_2[&!color=#000000]
	EP00044_Salpingoeca_rosetta[&!color=#80a667]
	EP00044_Salpingoeca_rosetta_2[&!color=#000000]
	EP00072_Mus_musculus[&!color=#80a667]
	EP00072_Mus_musculus_2[&!color=#000000]
	EP00101_Apis_mellifera[&!color=#80a667]
	EP00101_Apis_mellifera_2[&!color=#000000]
	EP00110_Nematostella_vectensis[&!color=#80a667]
	EP00110_Nematostella_vectensis_2[&!color=#000000]
	EP00120_Capsaspora_owczarzaki[&!color=#80a667]
	EP00120_Capsaspora_owczarzaki_2[&!color=#000000]
	EP00125_Sphaeroforma_arctica[&!color=#80a667]
	EP00125_Sphaeroforma_arctica_2[&!color=#000000]
	EP00137_Aspergillus_oryzae[&!color=#80a667]
	EP00137_Aspergillus_oryzae_2[&!color=#000000]
	EP00144_Saccharomyces_cerevisiae[&!color=#80a667]
	EP00144_Saccharomyces_cerevisiae_2[&!color=#000000]
	EP00157_Rozella_allomycis[&!color=#80a667]
	EP00157_Rozella_allomycis_2[&!color=#000000]
	EP00159_Fonticula_alba[&!color=#80a667]
	EP00159_Fonticula_alba_2[&!color=#000000]
	EP00165_Cyanidioschyzon_merolae[&!color=#63a689]
	EP00165_Cyanidioschyzon_merolae_2[&!color=#000000]
	EP00166_Cyanidium_caldarium[&!color=#63a689]
	EP00166_Cyanidium_caldarium_2[&!color=#000000]
	EP00167_Galdieria_sulphuraria[&!color=#63a689]
	EP00167_Galdieria_sulphuraria_2[&!color=#000000]
	EP00168_Porphyra_purpurea[&!color=#63a689]
	EP00168_Porphyra_purpurea_2[&!color=#000000]
	EP00169_Porphyra_umbilicalis[&!color=#63a689]
	EP00169_Porphyra_umbilicalis_2[&!color=#000000]
	EP00170_Pyropia_yezoensis[&!color=#63a689]
	EP00170_Pyropia_yezoensis_2[&!color=#000000]
	EP00171_Calliarthron_tuberculosum[&!color=#63a689]
	EP00171_Calliarthron_tuberculosum_2[&!color=#000000]
	EP00172_Hildenbrandia_rubra[&!color=#63a689]
	EP00172_Hildenbrandia_rubra_2[&!color=#000000]
	EP00173_Palmaria_palmata[&!color=#63a689]
	EP00173_Palmaria_palmata_2[&!color=#000000]
	EP00176_Chondrus_crispus[&!color=#63a689]
	EP00176_Chondrus_crispus_2[&!color=#000000]
	EP00177_Eucheuma_denticulatum[&!color=#63a689]
	EP00178_Gracilaria_changii[&!color=#000000]
	EP00178_Gracilaria_changii_2[&!color=#000000]
	EP00180_Rhodochaete_pulchella[&!color=#000000]
	EP00180_Rhodochaete_pulchella_2[&!color=#000000]
	EP00181_Compsopogon_caeruleus[&!color=#63a689]
	EP00181_Compsopogon_caeruleus_2[&!color=#000000]
	EP00182_Erythrolobus_australicus[&!color=#63a689]
	EP00182_Erythrolobus_australicus_2[&!color=#000000]
	EP00183_Erythrolobus_madagascarensis[&!color=#63a689]
	EP00183_Erythrolobus_madagascarensis_2[&!color=#000000]
	EP00184_Porphyridium_aerugineum[&!color=#63a689]
	EP00184_Porphyridium_aerugineum_2[&!color=#000000]
	EP00185_Porphyridium_purpureum[&!color=#63a689]
	EP00185_Porphyridium_purpureum_2[&!color=#000000]
	EP00188_Purpureofilum_apyrenoidigerum[&!color=#63a689]
	EP00188_Purpureofilum_apyrenoidigerum_2[&!color=#000000]
	EP00189_Rhodosorus_marinus[&!color=#63a689]
	EP00189_Rhodosorus_marinus_2[&!color=#000000]
	EP00190_Stylonematophyceae_sp_CCMP1999[&!color=#63a689]
	EP00190_Stylonematophyceae_sp_CCMP1999_2[&!color=#000000]
	EP00198_Chlamydomonas_reinhardtii[&!color=#000000]
	EP00198_Chlamydomonas_reinhardtii_2[&!color=#000000]
	EP00202_Volvox_carteri[&!color=#277e79]
	EP00202_Volvox_carteri_2[&!color=#000000]
	EP00203_Chlorella_variabilis[&!color=#277e79]
	EP00203_Chlorella_variabilis_2[&!color=#000000]
	EP00206_Coccomyxa_subellipsoidea[&!color=#277e79]
	EP00206_Coccomyxa_subellipsoidea_2[&!color=#000000]
	EP00207_Helicosporidium_sp_ATCC50920[&!color=#277e79]
	EP00207_Helicosporidium_sp_ATCC50920_2[&!color=#000000]
	EP00210_Caulerpa_lentillifera[&!color=#277e79]
	EP00210_Caulerpa_lentillifera_2[&!color=#000000]
	EP00222_Ostreococcus_lucimarinus[&!color=#277e79]
	EP00222_Ostreococcus_lucimarinus_2[&!color=#000000]
	EP00224_Ostreococcus_tauri[&!color=#277e79]
	EP00224_Ostreococcus_tauri_2[&!color=#000000]
	EP00229_Micromonas_commoda[&!color=#277e79]
	EP00229_Micromonas_commoda_2[&!color=#000000]
	EP00243_Klebsormidium_subtile[&!color=#277e79]
	EP00243_Klebsormidium_subtile_2[&!color=#000000]
	EP00244_Chara_vulgaris[&!color=#277e79]
	EP00244_Chara_vulgaris_2[&!color=#000000]
	EP00245_Coleochaete_scutata[&!color=#277e79]
	EP00245_Coleochaete_scutata_2[&!color=#000000]
	EP00247_Physcomitrella_patens[&!color=#277e79]
	EP00247_Physcomitrella_patens_2[&!color=#000000]
	EP00248_Marchantia_polymorpha[&!color=#277e79]
	EP00248_Marchantia_polymorpha_2[&!color=#000000]
	EP00269_Selaginella_moellendorffii[&!color=#277e79]
	EP00270_Netrium_digitus[&!color=#277e79]
	EP00270_Netrium_digitus_2[&!color=#000000]
	EP00271_Cylindrocystis_brebissonii[&!color=#277e79]
	EP00271_Cylindrocystis_brebissonii_2[&!color=#000000]
	EP00272_Mesostigma_viride[&!color=#277e79]
	EP00272_Mesostigma_viride_2[&!color=#000000]
	EP00274_Cyanoptyche_gloeocystis[&!color=#666666]
	EP00274_Cyanoptyche_gloeocystis_2[&!color=#000000]
	EP00275_Glaucocystis_nostochinearum[&!color=#000000]
	EP00276_Gloeochaete_wittrockiana[&!color=#666666]
	EP00276_Gloeochaete_wittrockiana_2[&!color=#000000]
	EP00279_Guillardia_theta[&!color=#fd8fff]
	EP00279_Guillardia_theta_2[&!color=#000000]
	EP00314_Emiliania_huxleyi[&!color=#000000]
	EP00314_Emiliania_huxleyi_2[&!color=#000000]
	EP00323_Chrysochromulina_tobin[&!color=#745394]
	EP00323_Chrysochromulina_tobin_2[&!color=#000000]
	EP00329_Picozoa_sp_Boothbay[&!color=#fe9e4f]
	EP00329_Picozoa_sp_Boothbay_2[&!color=#000000]
	EP00333_Tetrahymena_thermophila[&!color=#654cd4]
	EP00333_Tetrahymena_thermophila_2[&!color=#000000]
	EP00365_Plasmodium_falciparum[&!color=#654cd4]
	EP00365_Plasmodium_falciparum_2[&!color=#000000]
	EP00381_Gregarina_niphandrodes[&!color=#654cd4]
	EP00381_Gregarina_niphandrodes_2[&!color=#000000]
	EP00390_Vitrella_brassicaformis[&!color=#654cd4]
	EP00390_Vitrella_brassicaformis_2[&!color=#000000]
	'EP00392_Amoebophrya_sp_AT5.2'[&!color=#654cd4]
	'EP00392_Amoebophrya_sp_AT5.2_2'[&!color=#000000]
	EP00439_Symbiodinium_sp_Y106[&!color=#654cd4]
	EP00439_Symbiodinium_sp_Y106_2[&!color=#000000]
	EP00454_Perkinsus_marinus[&!color=#654cd4]
	EP00454_Perkinsus_marinus_2[&!color=#000000]
	EP00466_Bigelowiella_natans[&!color=#966e5d]
	EP00466_Bigelowiella_natans_2[&!color=#000000]
	EP00473_Plasmodiophora_brassicae[&!color=#000000]
	EP00473_Plasmodiophora_brassicae_2[&!color=#000000]
	EP00480_Reticulomyxa_filosa[&!color=#000000]
	EP00503_Blastocystis_sp_subtype4[&!color=#7d5494]
	EP00503_Blastocystis_sp_subtype4_2[&!color=#000000]
	EP00513_Hondaea_fermentalgiana[&!color=#7d5494]
	EP00513_Hondaea_fermentalgiana_2[&!color=#000000]
	EP00528_Fragilariopsis_cylindrus[&!color=#7d5494]
	EP00528_Fragilariopsis_cylindrus_2[&!color=#000000]
	EP00582_Thalassiosira_oceanica[&!color=#7d5494]
	EP00582_Thalassiosira_oceanica_2[&!color=#000000]
	EP00605_Chrysophyceae_sp_TOSAG23-4[&!color=#7d5494]
	EP00605_Chrysophyceae_sp_TOSAG23-4_2[&!color=#000000]
	EP00609_Ectocarpus_siliculosus[&!color=#7d5494]
	EP00609_Ectocarpus_siliculosus_2[&!color=#000000]
	EP00623_Microchloropsis_gaditana[&!color=#7d5494]
	EP00623_Microchloropsis_gaditana_2[&!color=#000000]
	EP00625_Aureococcus_anophagefferens[&!color=#7d5494]
	EP00625_Aureococcus_anophagefferens_2[&!color=#000000]
	EP00641_Albugo_candida[&!color=#7d5494]
	EP00641_Albugo_candida_2[&!color=#000000]
	EP00667_Euglena_gracilis[&!color=#a6883c]
	EP00667_Euglena_gracilis_2[&!color=#000000]
	EP00671_Bodo_saltans[&!color=#a6883c]
	EP00671_Bodo_saltans_2[&!color=#000000]
	EP00682_Trypanosoma_cruzi[&!color=#a6883c]
	EP00682_Trypanosoma_cruzi_2[&!color=#000000]
	EP00702_Spironucleus_salmonicida[&!color=#d49442]
	EP00702_Spironucleus_salmonicida_2[&!color=#000000]
	EP00705_Trichomonas_vaginalis[&!color=#d49442]
	EP00705_Trichomonas_vaginalis_2[&!color=#000000]
	EP00727_Mastigamoeba_balamuthi[&!color=#6571a8]
	EP00727_Mastigamoeba_balamuthi_2[&!color=#000000]
	EP00735_Rhodelphis_limneticus[&!color=#a63733]
	EP00735_Rhodelphis_limneticus_2[&!color=#000000]
	EP00736_Rhodelphis_marinus[&!color=#a63733]
	EP00736_Rhodelphis_marinus_2[&!color=#000000]
	EP00741_Cyanophora_paradoxa[&!color=#666666]
	EP00741_Cyanophora_paradoxa_2[&!color=#000000]
	EP00749_Cafeteria_roenbergensis[&!color=#7d5494]
	EP00749_Cafeteria_roenbergensis_2[&!color=#000000]
	EP00770_Monocercomonoides_exilis[&!color=#d49442]
	EP00770_Monocercomonoides_exilis_2[&!color=#000000]
	new_Dgri_D4_BuscoTrain_augustus_aa[&!color=#000000]
	new_Dgri_D4_BuscoTrain_augustus_aa_2[&!color=#000000]
	new_Ecox_RvioTrain_aa[&!color=#63a689]
	new_Ecox_RvioTrain_aa_2[&!color=#000000]
	new_Gmax_Illu_D1_GsulTrain_predictions[&!color=#63a689]
	new_Gmax_Illu_D1_GsulTrain_predictions_2[&!color=#000000]
	new_Mery_Illu_D3_aa[&!color=#63a689]
	new_Mery_Illu_D3_aa_2[&!color=#000000]
	new_Paer_ToliTrain_predictions_aa_2[&!color=#000000]
	new_Rvio1_RvioTrain_cDNA_predictions[&!color=#63a689]
	new_Rvio1_RvioTrain_cDNA_predictions_2[&!color=#000000]
	new_Toli_Illu_D1_ToliTrain_predictions_aa[&!color=#63a689]
	new_Toli_Illu_D1_ToliTrain_predictions_aa_2[&!color=#000000]
	'nm_Cmes_GCA_000286095.1_ASM28609v1_protein'[&!color=#4790a6]
	'nm_Cmes_GCA_000286095.1_ASM28609v1_protein_2'[&!color=#000000]
	'nm_Gthe_GCF_000002975.1_ASM297v1_protein'[&!color=#4790a6]
	'nm_Gthe_GCF_000002975.1_ASM297v1_protein_2'[&!color=#000000]
	'nm_Hand_GCF_000018645.1_ASM1864v1_protein'[&!color=#4790a6]
	'nm_Hand_GCF_000018645.1_ASM1864v1_protein_2'[&!color=#000000]
;
end;
begin trees;
	tree tree_1 = [&R] ((((((EP00667_Euglena_gracilis:0.10649,(EP00671_Bodo_saltans:0.10245,(EP00682_Trypanosoma_cruzi:5.6E-4,EP00682_Trypanosoma_cruzi_2:0.00274)[&label=0.999]:0.12472)[&label=0.999]:0.12574)[&label=1.0]:0.12961,((EP00015_Entamoeba_histolytica:0.20359,(EP00705_Trichomonas_vaginalis:0.08709,EP00705_Trichomonas_vaginalis_2:0.2144)[&label=0.999]:0.12923)[&label=0.836]:0.06029,EP00770_Monocercomonoides_exilis:0.22197)[&label=0.834]:0.03462)[&label=0.869]:0.02872,(EP00173_Palmaria_palmata:0.13787,(((('nm_Gthe_GCF_000002975.1_ASM297v1_protein':0.51489,('Cryptomonas_paramecium_XP_003239750.1_26S_protease_regulatory_subunit_6b_nucleomorph_':0.36512,'nm_Hand_GCF_000018645.1_ASM1864v1_protein':0.27653)[&label=0.905]:0.0787)[&label=0.999]:0.23106,((EP00702_Spironucleus_salmonicida:0.82234,((EP00736_Rhodelphis_marinus_2:3.77589,(EP00329_Picozoa_sp_Boothbay_2:1.86324,('nm_Cmes_GCA_000286095.1_ASM28609v1_protein_2':1.64947,(EP00623_Microchloropsis_gaditana_2:0.14609,'nm_Cmes_GCA_000286095.1_ASM28609v1_protein':0.25801)[&label=0.996]:0.60013)[&label=0.985]:0.48636)[&label=0.917]:0.26464)[&label=0.751]:0.10333,((('nm_Hand_GCF_000018645.1_ASM1864v1_protein_2':0.41172,'nm_Gthe_GCF_000002975.1_ASM297v1_protein_2':0.49799)[&label=0.996]:0.28986,(EP00503_Blastocystis_sp_subtype4_2:0.36236,(((EP00275_Glaucocystis_nostochinearum:0.0607,EP00272_Mesostigma_viride_2:0.09047)[&label=0.942]:0.04117,(((((EP00727_Mastigamoeba_balamuthi_2:0.09573,(EP00015_Entamoeba_histolytica_2:0.19592,EP00381_Gregarina_niphandrodes_2:0.20272)[&label=0.749]:0.0382)[&label=0.82]:0.025,(EP00178_Gracilaria_changii:0.11912,(EP00770_Monocercomonoides_exilis_2:0.19643,(EP00671_Bodo_saltans_2:0.23292,EP00667_Euglena_gracilis_2:0.10645)[&label=0.917]:0.06439)[&label=0.884]:0.03465)[&label=0.586]:0.01868)[&label=0.966]:0.03325,(((EP00439_Symbiodinium_sp_Y106_2:0.07887,'EP00392_Amoebophrya_sp_AT5.2_2':0.11043)[&label=1.0]:0.0975,(EP00390_Vitrella_brassicaformis_2:0.06266,EP00365_Plasmodium_falciparum_2:0.09564)[&label=0.905]:0.02267)[&label=0.954]:0.03357,((EP00513_Hondaea_fermentalgiana_2:0.16476,(EP00609_Ectocarpus_siliculosus_2:0.06881,(EP00528_Fragilariopsis_cylindrus_2:0.04462,EP00582_Thalassiosira_oceanica_2:0.0379)[&label=0.975]:0.05053)[&label=0.95]:0.04191)[&label=0.466]:0.02803,EP00749_Cafeteria_roenbergensis_2:0.16134)[&label=0.831]:0.03255)[&label=0.428]:0.00722)[&label=0.602]:0.00341,((EP00006_Acanthamoeba_castellanii_2:0.08554,(((EP00735_Rhodelphis_limneticus_2:0.12115,(((((new_Gmax_Illu_D1_GsulTrain_predictions_2:0.01871,EP00165_Cyanidioschyzon_merolae_2:0.01609)[&label=1.0]:0.15769,((new_Toli_Illu_D1_ToliTrain_predictions_aa_2:0.02353,(EP00183_Erythrolobus_madagascarensis_2:5.6E-4,(new_Ecox_RvioTrain_aa_2:0.00602,EP00182_Erythrolobus_australicus_2:0.00293)[&label=0.461]:0.00596)[&label=0.981]:0.02226)[&label=0.864]:0.01101,((EP00184_Porphyridium_aerugineum_2:5.6E-4,new_Paer_ToliTrain_predictions_aa_2:5.7E-4)[&label=0.989]:0.03837,EP00185_Porphyridium_purpureum_2:0.0609)[&label=0.69]:0.01428)[&label=0.983]:0.04531)[&label=0.727]:0.01215,EP00167_Galdieria_sulphuraria_2:0.10024)[&label=0.416]:0.00587,(((EP00176_Chondrus_crispus_2:0.0477,(EP00171_Calliarthron_tuberculosum_2:0.04859,EP00172_Hildenbrandia_rubra_2:0.15373)[&label=0.262]:0.01476)[&label=0.872]:0.01608,((EP00170_Pyropia_yezoensis_2:5.6E-4,EP00168_Porphyra_purpurea_2:0.00562)[&label=0.999]:0.0554,(new_Mery_Illu_D3_aa_2:0.05949,EP00181_Compsopogon_caeruleus_2:0.08235)[&label=0.876]:0.01579)[&label=0.731]:0.01848)[&label=0.35]:0.00715,((EP00189_Rhodosorus_marinus_2:0.02095,(EP00190_Stylonematophyceae_sp_CCMP1999_2:5.6E-4,EP00188_Purpureofilum_apyrenoidigerum_2:0.00851)[&label=0.884]:0.01524)[&label=0.998]:0.04599,(new_Rvio1_RvioTrain_cDNA_predictions_2:0.07093,new_Dgri_D4_BuscoTrain_augustus_aa:0.02879)[&label=0.627]:0.02541)[&label=0.582]:0.00138)[&label=0.881]:0.0139)[&label=0.865]:0.01984,EP00173_Palmaria_palmata_2:0.0757)[&label=0.67]:0.01941)[&label=0.639]:0.01427,((EP00243_Klebsormidium_subtile_2:0.03913,(EP00248_Marchantia_polymorpha_2:0.02156,(EP00270_Netrium_digitus_2:0.02567,EP00271_Cylindrocystis_brebissonii_2:0.03623)[&label=0.737]:0.0113)[&label=0.835]:0.01369)[&label=0.777]:0.01393,((EP00229_Micromonas_commoda_2:0.07672,(EP00222_Ostreococcus_lucimarinus_2:0.00282,EP00224_Ostreococcus_tauri_2:5.7E-4)[&label=0.998]:0.05639)[&label=1.0]:0.07106,(EP00206_Coccomyxa_subellipsoidea_2:0.06342,(((EP00203_Chlorella_variabilis_2:0.06656,EP00207_Helicosporidium_sp_ATCC50920_2:0.11374)[&label=0.937]:0.03965,(EP00198_Chlamydomonas_reinhardtii:0.00427,EP00202_Volvox_carteri_2:0.00767)[&label=0.912]:0.02373)[&label=0.803]:0.02971,EP00210_Caulerpa_lentillifera_2:0.07034)[&label=0.712]:0.01746)[&label=0.324]:0.01038)[&label=0.864]:0.02452)[&label=0.901]:0.03108)[&label=0.869]:0.01756,(EP00741_Cyanophora_paradoxa_2:0.02459,EP00274_Cyanoptyche_gloeocystis_2:0.0703)[&label=0.953]:0.02523)[&label=0.923]:0.02003)[&label=0.858]:0.01257,(((EP00473_Plasmodiophora_brassicae:0.09943,EP00466_Bigelowiella_natans_2:0.09393)[&label=0.971]:0.05841,((EP00157_Rozella_allomycis_2:0.09171,(EP00144_Saccharomyces_cerevisiae_2:0.12789,EP00137_Aspergillus_oryzae_2:0.1563)[&label=0.999]:0.09927)[&label=0.971]:0.04965,(EP00120_Capsaspora_owczarzaki_2:0.07673,((EP00072_Mus_musculus_2:0.04144,EP00101_Apis_mellifera_2:0.01516)[&label=0.992]:0.05299,EP00125_Sphaeroforma_arctica_2:0.07643)[&label=0.478]:0.01813)[&label=0.888]:0.02616)[&label=0.897]:0.02774)[&label=0.93]:0.02622,(EP00279_Guillardia_theta_2:0.09863,(EP00323_Chrysochromulina_tobin_2:0.04262,(EP00314_Emiliania_huxleyi:5.5E-4,EP00314_Emiliania_huxleyi_2:5.7E-4)[&label=0.992]:0.03857)[&label=1.0]:0.08273)[&label=0.84]:0.01999)[&label=0.814]:0.00875)[&label=0.803]:0.01157)[&label=0.84]:0.01272,(EP00333_Tetrahymena_thermophila_2:0.17533,EP00023_Dictyostelium_discoideum_2:0.15327)[&label=0.884]:0.02809)[&label=0.592]:0.00609)[&label=0.935]:0.05775,EP00480_Reticulomyxa_filosa:0.17789)[&label=0.913]:0.05978)[&label=0.301]:0.07956)[&label=0.996]:0.2606,((EP00166_Cyanidium_caldarium_2:0.17385,(new_Dgri_D4_BuscoTrain_augustus_aa_2:0.054,EP00180_Rhodochaete_pulchella_2:0.14181)[&label=0.966]:0.11158)[&label=1.0]:0.6571,((EP00044_Salpingoeca_rosetta_2:0.14057,(((EP00159_Fonticula_alba_2:0.24981,EP00245_Coleochaete_scutata_2:0.03637)[&label=0.038]:0.04054,EP00198_Chlamydomonas_reinhardtii_2:0.0845)[&label=0.947]:0.04763,((EP00180_Rhodochaete_pulchella:0.09933,(EP00169_Porphyra_umbilicalis_2:0.08264,EP00178_Gracilaria_changii_2:0.06045)[&label=0.833]:0.0339)[&label=0.965]:0.05224,(EP00625_Aureococcus_anophagefferens_2:0.11693,EP00605_Chrysophyceae_sp_TOSAG23-4_2:0.17263)[&label=0.999]:0.12163)[&label=0.696]:0.02771)[&label=0.94]:0.10244)[&label=1.0]:0.58436,(EP00473_Plasmodiophora_brassicae_2:0.34177,EP00702_Spironucleus_salmonicida_2:0.48274)[&label=0.999]:0.32088)[&label=0.923]:0.1701)[&label=0.834]:0.15214)[&label=0.938]:0.17001)[&label=0.906]:0.13274)[&label=0.863]:0.07802,EP00503_Blastocystis_sp_subtype4:0.39341)[&label=0.541]:0.07233)[&label=0.389]:0.0362,(EP00166_Cyanidium_caldarium:0.04618,(new_Gmax_Illu_D1_GsulTrain_predictions:0.00606,EP00165_Cyanidioschyzon_merolae:0.02847)[&label=0.988]:0.06239)[&label=1.0]:0.16327)[&label=0.682]:0.01934,EP00125_Sphaeroforma_arctica:0.10267)[&label=0.376]:0.01392)[&label=0.038]:0.00304)[&label=0.594]:0.00801,(((((((((EP00270_Netrium_digitus:0.03245,EP00245_Coleochaete_scutata:0.01986)[&label=0.71]:0.00818,EP00271_Cylindrocystis_brebissonii:0.02742)[&label=0.721]:0.00318,(EP00269_Selaginella_moellendorffii:0.02626,(EP00248_Marchantia_polymorpha:0.01216,(EP00247_Physcomitrella_patens:0.00578,EP00247_Physcomitrella_patens_2:0.0028)[&label=0.951]:0.01139)[&label=0.56]:5.6E-4)[&label=0.895]:0.0106)[&label=0.913]:0.01132,(EP00243_Klebsormidium_subtile:0.02058,((EP00244_Chara_vulgaris:5.7E-4,EP00244_Chara_vulgaris_2:5.7E-4)[&label=0.769]:0.00726,EP00272_Mesostigma_viride:0.01316)[&label=0.88]:0.01474)[&label=0.81]:0.00969)[&label=0.826]:0.00816,((EP00229_Micromonas_commoda:0.03438,(EP00222_Ostreococcus_lucimarinus:0.00853,EP00224_Ostreococcus_tauri:0.01212)[&label=0.981]:0.0347)[&label=0.998]:0.06247,((EP00206_Coccomyxa_subellipsoidea:0.03402,(EP00203_Chlorella_variabilis:0.0301,EP00207_Helicosporidium_sp_ATCC50920:0.05186)[&label=0.999]:0.06975)[&label=0.899]:0.01388,(EP00202_Volvox_carteri:0.04547,EP00210_Caulerpa_lentillifera:0.09184)[&label=0.514]:0.01232)[&label=0.861]:0.01306)[&label=0.942]:0.01827)[&label=0.957]:0.02097,((EP00329_Picozoa_sp_Boothbay:0.29187,(EP00274_Cyanoptyche_gloeocystis:0.01097,EP00276_Gloeochaete_wittrockiana:0.01197)[&label=0.813]:0.00786)[&label=0.401]:0.00739,EP00741_Cyanophora_paradoxa:0.03085)[&label=0.942]:0.01796)[&label=0.772]:0.00478,EP00023_Dictyostelium_discoideum:0.15046)[&label=0.79]:0.00982,EP00323_Chrysochromulina_tobin:0.13307)[&label=0.125]:0.01409,((((new_Mery_Illu_D3_aa:0.07122,new_Rvio1_RvioTrain_cDNA_predictions:0.11191)[&label=0.757]:0.02938,EP00181_Compsopogon_caeruleus:0.06717)[&label=0.869]:0.01031,((EP00172_Hildenbrandia_rubra:0.05278,((EP00170_Pyropia_yezoensis:0.00548,(EP00168_Porphyra_purpurea:0.01038,EP00169_Porphyra_umbilicalis:0.00539)[&label=0.579]:5.6E-4)[&label=0.999]:0.06129,(EP00171_Calliarthron_tuberculosum:0.02986,(EP00177_Eucheuma_denticulatum:0.03082,EP00176_Chondrus_crispus:0.01333)[&label=0.991]:0.02895)[&label=0.809]:0.00966)[&label=0.907]:0.0268)[&label=0.915]:0.01499,(((new_Toli_Illu_D1_ToliTrain_predictions_aa:0.01955,(EP00183_Erythrolobus_madagascarensis:0.00556,(new_Ecox_RvioTrain_aa:0.0,EP00182_Erythrolobus_australicus:0.0):0.00958)[&label=0.947]:0.01481)[&label=0.896]:0.00966,(EP00184_Porphyridium_aerugineum:0.01862,EP00185_Porphyridium_purpureum:0.0609)[&label=0.888]:0.01067)[&label=0.978]:0.0287,(EP00189_Rhodosorus_marinus:0.03449,(EP00190_Stylonematophyceae_sp_CCMP1999:0.00282,EP00188_Purpureofilum_apyrenoidigerum:5.7E-4)[&label=0.899]:0.01475)[&label=1.0]:0.07817)[&label=0.739]:6.0E-4)[&label=0.77]:0.01007)[&label=0.122]:0.00891,EP00167_Galdieria_sulphuraria:0.07502)[&label=0.637]:0.01714)[&label=0.635]:0.01699)[&label=0.82]:0.01409,(EP00006_Acanthamoeba_castellanii:0.09664,EP00276_Gloeochaete_wittrockiana_2:0.08086)[&label=0.975]:0.04997)[&label=0.342]:0.0088,EP00727_Mastigamoeba_balamuthi:0.14405,((EP00279_Guillardia_theta:0.12043,(EP00466_Bigelowiella_natans:0.11346,((((EP00454_Perkinsus_marinus:5.7E-4,EP00454_Perkinsus_marinus_2:5.7E-4)[&label=1.0]:0.11312,('EP00392_Amoebophrya_sp_AT5.2':0.10543,EP00439_Symbiodinium_sp_Y106:0.03411)[&label=0.14]:0.01439)[&label=0.982]:0.04668,(EP00381_Gregarina_niphandrodes:0.22885,(EP00390_Vitrella_brassicaformis:0.04223,EP00365_Plasmodium_falciparum:0.25515)[&label=0.406]:0.01282)[&label=0.411]:0.01646)[&label=0.975]:0.04041,(EP00333_Tetrahymena_thermophila:0.17143,((EP00641_Albugo_candida:0.0,EP00641_Albugo_candida_2:0.0):0.11157,(EP00513_Hondaea_fermentalgiana:0.16527,(EP00749_Cafeteria_roenbergensis:0.20924,((EP00625_Aureococcus_anophagefferens:0.14741,(EP00623_Microchloropsis_gaditana:0.04359,EP00609_Ectocarpus_siliculosus:0.07067)[&label=0.032]:0.01077)[&label=0.031]:0.00468,(EP00605_Chrysophyceae_sp_TOSAG23-4:0.09235,(EP00528_Fragilariopsis_cylindrus:0.08023,EP00582_Thalassiosira_oceanica:0.03792)[&label=0.987]:0.07225)[&label=0.97]:0.04339)[&label=0.948]:0.02631)[&label=0.823]:0.01516)[&label=0.768]:0.01731)[&label=0.886]:0.02433)[&label=0.537]:0.01814)[&label=0.681]:0.02812)[&label=0.372]:0.01821)[&label=0.98]:0.03033,(((EP00159_Fonticula_alba:0.1418,(EP00157_Rozella_allomycis:0.07192,(EP00144_Saccharomyces_cerevisiae:0.10947,EP00137_Aspergillus_oryzae:0.08353)[&label=1.0]:0.11165)[&label=0.868]:0.03195)[&label=0.802]:0.02006,(EP00120_Capsaspora_owczarzaki:0.08196,(EP00044_Salpingoeca_rosetta:0.0894,((EP00110_Nematostella_vectensis:5.7E-4,EP00110_Nematostella_vectensis_2:0.00671)[&label=0.996]:0.04358,(EP00072_Mus_musculus:0.04758,EP00101_Apis_mellifera:0.04204)[&label=0.45]:0.00852)[&label=0.944]:0.02566)[&label=0.848]:0.02126)[&label=0.919]:0.02143)[&label=0.742]:0.01931,(EP00735_Rhodelphis_limneticus:0.08537,EP00736_Rhodelphis_marinus:0.0976)[&label=0.998]:0.07475)[&label=0.694]:0.0059)[&label=0.0]:5.7E-4);
end;
begin figtree;
	set appearance.backgroundColorAttribute="Default";
	set appearance.backgroundColour=#ffffff;
	set appearance.branchColorAttribute="User selection";
	set appearance.branchColorGradient=false;
	set appearance.branchLineWidth=1.0;
	set appearance.branchMinLineWidth=0.0;
	set appearance.branchWidthAttribute="Fixed";
	set appearance.foregroundColour=#000000;
	set appearance.hilightingGradient=false;
	set appearance.selectionColour=#2d3680;
	set branchLabels.colorAttribute="User selection";
	set branchLabels.displayAttribute="Branch times";
	set branchLabels.fontName="Arial";
	set branchLabels.fontSize=8;
	set branchLabels.fontStyle=0;
	set branchLabels.isShown=false;
	set branchLabels.significantDigits=2;
	set layout.expansion=713;
	set layout.layoutType="RECTILINEAR";
	set layout.zoom=0;
	set legend.attribute="label";
	set legend.fontSize=10.0;
	set legend.isShown=false;
	set legend.significantDigits=4;
	set nodeBars.barWidth=4.0;
	set nodeBars.displayAttribute=null;
	set nodeBars.isShown=false;
	set nodeLabels.colorAttribute="User selection";
	set nodeLabels.displayAttribute="label";
	set nodeLabels.fontName="Arial";
	set nodeLabels.fontSize=10;
	set nodeLabels.fontStyle=0;
	set nodeLabels.isShown=true;
	set nodeLabels.significantDigits=2;
	set nodeShapeExternal.colourAttribute="User selection";
	set nodeShapeExternal.isShown=false;
	set nodeShapeExternal.minSize=10.0;
	set nodeShapeExternal.scaleType=Width;
	set nodeShapeExternal.shapeType=Circle;
	set nodeShapeExternal.size=4.0;
	set nodeShapeExternal.sizeAttribute="Fixed";
	set nodeShapeInternal.colourAttribute="User selection";
	set nodeShapeInternal.isShown=false;
	set nodeShapeInternal.minSize=10.0;
	set nodeShapeInternal.scaleType=Width;
	set nodeShapeInternal.shapeType=Circle;
	set nodeShapeInternal.size=4.0;
	set nodeShapeInternal.sizeAttribute="Fixed";
	set polarLayout.alignTipLabels=false;
	set polarLayout.angularRange=0;
	set polarLayout.rootAngle=0;
	set polarLayout.rootLength=100;
	set polarLayout.showRoot=true;
	set radialLayout.spread=0.0;
	set rectilinearLayout.alignTipLabels=false;
	set rectilinearLayout.curvature=0;
	set rectilinearLayout.rootLength=100;
	set scale.offsetAge=0.0;
	set scale.rootAge=1.0;
	set scale.scaleFactor=1.0;
	set scale.scaleRoot=false;
	set scaleAxis.automaticScale=true;
	set scaleAxis.fontSize=8.0;
	set scaleAxis.isShown=false;
	set scaleAxis.lineWidth=1.0;
	set scaleAxis.majorTicks=1.0;
	set scaleAxis.minorTicks=0.5;
	set scaleAxis.origin=0.0;
	set scaleAxis.reverseAxis=false;
	set scaleAxis.showGrid=true;
	set scaleBar.automaticScale=true;
	set scaleBar.fontSize=10.0;
	set scaleBar.isShown=true;
	set scaleBar.lineWidth=1.0;
	set scaleBar.scaleRange=0.0;
	set tipLabels.colorAttribute="User selection";
	set tipLabels.displayAttribute="Names";
	set tipLabels.fontName="Arial";
	set tipLabels.fontSize=12;
	set tipLabels.fontStyle=1;
	set tipLabels.isShown=true;
	set tipLabels.significantDigits=4;
	set trees.order=true;
	set trees.orderType="increasing";
	set trees.rooting=false;
	set trees.rootingType="User Selection";
	set trees.transform=false;
	set trees.transformType="cladogram";
end;
```
