## Supplementary file S1 for "Nucleomorph phylogenomics suggests a deep and ancient origin of cryptophyte plastids within Rhodophyta": Cpar_229_129.blo45b3g4.fasttree

```
((((EP00770_Monocercomonoides_exilis:0.21161,(EP00503_Blastocystis_sp_subtype4:0.28740,(((EP00329_Picozoa_sp_Boothbay_2:1.43297,(nm_Cmes_GCA_000286095.1_ASM28609v1_protein_2:1.50210,(EP00623_Microchloropsis_gaditana_2:0.20447,nm_Cmes_GCA_000286095.1_ASM28609v1_protein:0.26152)0.998:0.54230)0.971:0.43753)0.985:0.38608,((EP00671_Bodo_saltans_2:0.26729,(((EP00480_Reticulomyxa_filosa_2:0.18363,EP00006_Acanthamoeba_castellanii:0.11287)0.588:0.02666,((EP00641_Albugo_candida_2:0.10594,(EP00625_Aureococcus_anophagefferens_2:0.08070,(((EP00528_Fragilariopsis_cylindrus_2:0.06352,EP00582_Thalassiosira_oceanica:0.03025)0.998:0.07659,EP00609_Ectocarpus_siliculosus_2:0.04241)0.172:0.00949,EP00605_Chrysophyceae_sp_TOSAG23-4_2:0.15757)0.168:0.01558)0.940:0.03355)0.998:0.07825,((EP00439_Symbiodinium_sp_Y106_2:0.08349,EP00392_Amoebophrya_sp_AT5.2_2:0.12910)0.992:0.07551,(EP00381_Gregarina_niphandrodes_2:0.16775,EP00365_Plasmodium_falciparum_2:0.17704)0.895:0.03429)0.921:0.03749)0.911:0.04115)0.789:0.02700,((((EP00741_Cyanophora_paradoxa_2:0.06465,EP00274_Cyanoptyche_gloeocystis_2:0.05462)0.595:0.02829,(((EP00181_Compsopogon_caeruleus_2:0.06700,((EP00185_Porphyridium_purpureum_2:0.03828,((EP00184_Porphyridium_aerugineum_2:0.0,new_Paer_ToliTrain_predictions_aa_2:0.0):0.02701,(new_Toli_Illu_D1_ToliTrain_predictions_aa_2:0.02323,(new_Ecox_RvioTrain_aa_2:0.00055,EP00182_Erythrolobus_australicus_2:0.00299)0.962:0.02170)0.973:0.03106)0.643:0.01161)0.996:0.05983,(EP00170_Pyropia_yezoensis_2:0.04964,(EP00173_Palmaria_palmata_2:0.05566,EP00177_Eucheuma_denticulatum_2:0.04484)0.824:0.01957)0.967:0.03898)0.379:0.01324)0.422:0.00867,((EP00189_Rhodosorus_marinus_2:0.02236,(EP00190_Stylonematophyceae_sp_CCMP1999_2:0.00965,EP00188_Purpureofilum_apyrenoidigerum_2:0.00687)0.968:0.02946)0.999:0.06864,EP00180_Rhodochaete_pulchella_2:0.06730)0.411:0.01117)0.999:0.09849,(((EP00323_Chrysochromulina_tobin_2:0.02785,EP00314_Emiliania_huxleyi:0.07625)0.987:0.08331,EP00023_Dictyostelium_discoideum_2:0.18652)0.396:0.01584,EP00279_Guillardia_theta_2:0.10724)0.919:0.04412)0.502:0.02668)0.239:0.01942,((EP00203_Chlorella_variabilis_2:0.03995,EP00207_Helicosporidium_sp_ATCC50920_2:0.09512)0.999:0.08188,(EP00198_Chlamydomonas_reinhardtii_2:0.06176,(EP00243_Klebsormidium_subtile_2:0.06588,(EP00222_Ostreococcus_lucimarinus_2:0.00950,EP00224_Ostreococcus_tauri_2:0.00372)1.000:0.14167)0.832:0.02760)0.359:0.02266)0.941:0.02942)0.789:0.01725,((EP00667_Euglena_gracilis_2:0.15350,EP00137_Aspergillus_oryzae_2:0.15371)0.582:0.02937,((EP00159_Fonticula_alba_2:0.15054,EP00157_Rozella_allomycis:0.10511)0.954:0.04948,(EP00120_Capsaspora_owczarzaki_2:0.13091,(EP00044_Salpingoeca_rosetta:0.15247,EP00125_Sphaeroforma_arctica_2:0.04570)0.911:0.03245)0.894:0.02974)0.343:0.02179)0.552:0.01868)0.645:0.02455)0.780:0.04712)1.000:0.57968,(EP00166_Cyanidium_caldarium_2:0.75784,((EP00166_Cyanidium_caldarium:0.20995,((EP00171_Calliarthron_tuberculosum:0.05459,EP00172_Hildenbrandia_rubra_2:0.06749)0.882:0.02652,(EP00329_Picozoa_sp_Boothbay:0.27118,EP00623_Microchloropsis_gaditana:0.18732)0.823:0.02852)0.885:0.04178)1.000:0.39369,(EP00157_Rozella_allomycis_2:0.12636,(EP00006_Acanthamoeba_castellanii_2:0.04863,EP00275_Glaucocystis_nostochinearum:0.09156)0.945:0.07585)0.998:0.28682)0.982:0.28618)0.802:0.09249)0.478:0.13577)0.807:0.14584,(((nm_Hand_GCF_000018645.1_ASM1864v1_protein_2:0.25540,nm_Gthe_GCF_000002975.1_ASM297v1_protein_2:0.36161)1.000:0.33100,((((EP00101_Apis_mellifera_2:0.01126,(EP00072_Mus_musculus_2:0.02317,EP00110_Nematostella_vectensis_2:0.02502)0.793:0.01138)0.979:0.04100,(EP00044_Salpingoeca_rosetta_2:0.08208,EP00144_Saccharomyces_cerevisiae_2:0.20537)0.172:0.01397)0.977:0.03856,(EP00770_Monocercomonoides_exilis_2:0.20181,EP00727_Mastigamoeba_balamuthi_2:0.05445)0.928:0.03509)0.598:0.00657,((((EP00229_Micromonas_commoda_2:0.12074,(((EP00202_Volvox_carteri_2:0.05737,(EP00206_Coccomyxa_subellipsoidea_2:0.02290,EP00210_Caulerpa_lentillifera_2:0.08685)0.758:0.01101)0.895:0.02736,EP00272_Mesostigma_viride:0.03490)0.625:0.01794,(EP00248_Marchantia_polymorpha_2:0.02940,(EP00245_Coleochaete_scutata_2:0.01609,EP00271_Cylindrocystis_brebissonii_2:0.04161)0.568:0.00245)0.927:0.01684)0.393:0.01441)0.195:0.00971,EP00323_Chrysochromulina_tobin:0.09647)0.575:0.00950,(EP00705_Trichomonas_vaginalis_2:0.21109,(EP00503_Blastocystis_sp_subtype4_2:0.21140,EP00702_Spironucleus_salmonicida_2:0.60360)0.903:0.07974)0.960:0.07474)0.472:0.00651,(((EP00735_Rhodelphis_limneticus_2:0.05579,EP00736_Rhodelphis_marinus_2:0.11084)0.993:0.05908,((EP00473_Plasmodiophora_brassicae_2:0.08024,EP00466_Bigelowiella_natans_2:0.06623)0.977:0.04086,(EP00167_Galdieria_sulphuraria_2:0.05988,(((new_Dgri_D4_BuscoTrain_augustus_aa_2:0.03955,(new_Rvio1_RvioTrain_cDNA_predictions_2:0.03951,(EP00177_Eucheuma_denticulatum:0.00483,EP00176_Chondrus_crispus_2:0.02345)1.000:0.11712)0.557:0.01882)0.929:0.02252,(EP00183_Erythrolobus_madagascarensis_2:0.04867,(new_Mery_Illu_D3_aa_2:0.03708,EP00169_Porphyra_umbilicalis_2:0.12907)0.715:0.00592)0.270:0.01289)0.777:0.00768,(new_Gmax_Illu_D1_GsulTrain_predictions_2:0.02364,EP00165_Cyanidioschyzon_merolae_2:0.01589)1.000:0.15126)0.765:0.01420)0.925:0.02170)0.412:0.00406)0.879:0.01367,((EP00749_Cafeteria_roenbergensis_2:0.18228,(EP00513_Hondaea_fermentalgiana_2:0.07763,(EP00582_Thalassiosira_oceanica_2:0.10257,EP00609_Ectocarpus_siliculosus:0.06311)0.213:0.01326)0.647:0.02022)0.928:0.03441,(EP00333_Tetrahymena_thermophila_2:0.14766,EP00390_Vitrella_brassicaformis_2:0.06943)0.865:0.02086)0.826:0.00956)0.210:0.00649)0.853:0.01103)0.970:0.08126)0.997:0.15827,EP00243_Klebsormidium_subtile:0.02099)0.880:0.21388)1.000:0.22327)0.838:0.07044)0.893:0.04410,((EP00667_Euglena_gracilis:0.12704,(EP00671_Bodo_saltans:0.06776,EP00682_Trypanosoma_cruzi:0.10401)1.000:0.15781)0.940:0.04900,((EP00015_Entamoeba_histolytica:0.0,EP00015_Entamoeba_histolytica_2:0.0):0.19227,(EP00702_Spironucleus_salmonicida:0.60056,EP00705_Trichomonas_vaginalis:0.21372)0.250:0.04333)0.952:0.06639)0.425:0.01634)0.645:0.02317,(EP00314_Emiliania_huxleyi_2:0.26081,(nm_Hand_GCF_000018645.1_ASM1864v1_protein:0.23102,(nm_Gthe_GCF_000002975.1_ASM297v1_protein:0.27745,Cryptomonas_paramecium_XP_003239649.1_26S_protease_regulatory_SU_7_nucleomorph_:0.28159)0.759:0.04719)1.000:0.22617)0.718:0.02187)0.729:0.01401,EP00168_Porphyra_purpurea_2:0.07846,(((EP00125_Sphaeroforma_arctica:0.09896,((EP00159_Fonticula_alba:0.14177,(EP00144_Saccharomyces_cerevisiae:0.06618,EP00137_Aspergillus_oryzae:0.06472)0.992:0.07117)0.960:0.04615,(EP00120_Capsaspora_owczarzaki:0.05594,(EP00110_Nematostella_vectensis:0.01881,(EP00072_Mus_musculus:0.01451,EP00101_Apis_mellifera:0.01492)0.916:0.02000)0.991:0.04548)0.886:0.01675)0.738:0.00440)0.977:0.02628,(EP00727_Mastigamoeba_balamuthi:0.14794,EP00023_Dictyostelium_discoideum:0.08484)0.919:0.02816)0.885:0.01104,((EP00178_Gracilaria_changii_2:0.07802,EP00276_Gloeochaete_wittrockiana_2:0.10539)0.860:0.01466,((EP00480_Reticulomyxa_filosa:0.21264,((EP00749_Cafeteria_roenbergensis:0.17141,(EP00513_Hondaea_fermentalgiana:0.14755,((EP00528_Fragilariopsis_cylindrus:0.08523,EP00641_Albugo_candida:0.05987)0.867:0.01885,(EP00625_Aureococcus_anophagefferens:0.06604,EP00605_Chrysophyceae_sp_TOSAG23-4:0.10477)0.333:0.01181)0.920:0.02347)0.817:0.02628)0.978:0.04213,((EP00333_Tetrahymena_thermophila:0.16075,((EP00381_Gregarina_niphandrodes:0.16355,(EP00365_Plasmodium_falciparum:0.09562,EP00390_Vitrella_brassicaformis:0.06434)0.398:0.01711)0.794:0.01036,((EP00439_Symbiodinium_sp_Y106:0.10126,EP00392_Amoebophrya_sp_AT5.2:0.08552)0.976:0.04860,(EP00454_Perkinsus_marinus:0.00302,EP00454_Perkinsus_marinus_2:0.00055)1.000:0.07219)0.816:0.01328)0.914:0.02278)0.965:0.04326,(EP00735_Rhodelphis_limneticus:0.06284,(EP00279_Guillardia_theta:0.09390,EP00736_Rhodelphis_marinus:0.09509)0.834:0.02601)0.865:0.01780)0.707:0.01088)0.384:0.01403)0.724:0.00532,(((EP00167_Galdieria_sulphuraria:0.05533,((EP00473_Plasmodiophora_brassicae:0.10179,EP00466_Bigelowiella_natans:0.09315)0.987:0.06212,(new_Gmax_Illu_D1_GsulTrain_predictions:0.01451,EP00165_Cyanidioschyzon_merolae:0.01490)0.999:0.08402)0.533:0.01380)0.054:0.00774,((EP00170_Pyropia_yezoensis:0.00625,(EP00169_Porphyra_umbilicalis:0.0,EP00168_Porphyra_purpurea:0.0):0.00056)0.997:0.05080,((new_Dgri_D4_BuscoTrain_augustus_aa:0.02641,(new_Rvio1_RvioTrain_cDNA_predictions:0.01434,(((EP00184_Porphyridium_aerugineum:0.0,new_Paer_ToliTrain_predictions_aa:0.0):0.02467,EP00185_Porphyridium_purpureum:0.01729)0.870:0.01667,(new_Toli_Illu_D1_ToliTrain_predictions_aa:0.00834,(EP00183_Erythrolobus_madagascarensis:0.00560,(new_Ecox_RvioTrain_aa:0.00056,EP00182_Erythrolobus_australicus:0.00312)0.853:0.00710)0.323:0.00907)0.724:0.01835)0.994:0.04088)0.714:0.01785)0.751:0.01239,((EP00189_Rhodosorus_marinus:0.02961,(EP00190_Stylonematophyceae_sp_CCMP1999:0.00296,EP00188_Purpureofilum_apyrenoidigerum:0.00057)0.894:0.01682)1.000:0.07316,(((new_Mery_Illu_D3_aa:0.04027,EP00180_Rhodochaete_pulchella:0.03142)0.819:0.01636,EP00181_Compsopogon_caeruleus:0.06875)0.837:0.01626,(EP00173_Palmaria_palmata:0.06261,(EP00172_Hildenbrandia_rubra:0.05204,(EP00178_Gracilaria_changii:0.02298,EP00176_Chondrus_crispus:0.01711)0.972:0.02665)0.530:0.00524)0.975:0.03098)0.748:0.00620)0.746:0.00837)0.842:0.01012)0.953:0.02100)0.923:0.01729,((EP00741_Cyanophora_paradoxa:0.03509,(EP00274_Cyanoptyche_gloeocystis:0.04142,EP00276_Gloeochaete_wittrockiana:0.02918)0.626:0.00515)0.967:0.02520,((((EP00198_Chlamydomonas_reinhardtii:0.00933,EP00202_Volvox_carteri:0.00602)0.996:0.03045,(((EP00269_Selaginella_moellendorffii:0.0,EP00269_Selaginella_moellendorffii_2:0.0):0.00618,(EP00248_Marchantia_polymorpha:0.00589,(EP00247_Physcomitrella_patens:0.00056,EP00247_Physcomitrella_patens_2:0.00615)0.895:0.00596)0.905:0.00056)0.817:0.00528,((EP00244_Chara_vulgaris:0.01199,(EP00245_Coleochaete_scutata:0.01178,EP00272_Mesostigma_viride_2:0.02515)0.785:0.00473)0.915:0.01196,(EP00270_Netrium_digitus:0.00318,EP00271_Cylindrocystis_brebissonii:0.02814)0.794:0.00491)0.766:0.00550)0.652:0.00635)0.723:0.00366,((EP00229_Micromonas_commoda:0.03358,(EP00222_Ostreococcus_lucimarinus:0.00318,EP00224_Ostreococcus_tauri:0.00057)0.924:0.01893)1.000:0.07217,(EP00203_Chlorella_variabilis:0.05776,EP00207_Helicosporidium_sp_ATCC50920:0.06540)0.182:0.01541)0.898:0.02005)0.807:0.00730,(EP00206_Coccomyxa_subellipsoidea:0.02779,EP00210_Caulerpa_lentillifera:0.04210)0.276:0.01120)0.991:0.03777)0.777:0.00667)0.839:0.01173)0.943:0.01692)0.740:0.00481)0.724:0.01027);
```
