## Supplementary file S1 for "Nucleomorph phylogenomics suggests a deep and ancient origin of cryptophyte plastids within Rhodophyta": Cpar_229_129.blo45b3g4.fasttree.figtree

```
#NEXUS
begin taxa;
	dimensions ntax=194;
	taxlabels
	'Cryptomonas_paramecium_XP_003239649.1_26S_protease_regulatory_SU_7_nucleomorph_'[&!color=#00ffff]
	EP00006_Acanthamoeba_castellanii[&!color=#000000]
	EP00006_Acanthamoeba_castellanii_2[&!color=#000000]
	EP00015_Entamoeba_histolytica[&!color=#6571a8]
	EP00015_Entamoeba_histolytica_2[&!color=#000000]
	EP00023_Dictyostelium_discoideum[&!color=#6571a8]
	EP00023_Dictyostelium_discoideum_2[&!color=#000000]
	EP00044_Salpingoeca_rosetta[&!color=#000000]
	EP00044_Salpingoeca_rosetta_2[&!color=#000000]
	EP00072_Mus_musculus[&!color=#80a667]
	EP00072_Mus_musculus_2[&!color=#000000]
	EP00101_Apis_mellifera[&!color=#80a667]
	EP00101_Apis_mellifera_2[&!color=#000000]
	EP00110_Nematostella_vectensis[&!color=#80a667]
	EP00110_Nematostella_vectensis_2[&!color=#000000]
	EP00120_Capsaspora_owczarzaki[&!color=#80a667]
	EP00120_Capsaspora_owczarzaki_2[&!color=#000000]
	EP00125_Sphaeroforma_arctica[&!color=#80a667]
	EP00125_Sphaeroforma_arctica_2[&!color=#000000]
	EP00137_Aspergillus_oryzae[&!color=#80a667]
	EP00137_Aspergillus_oryzae_2[&!color=#000000]
	EP00144_Saccharomyces_cerevisiae[&!color=#80a667]
	EP00144_Saccharomyces_cerevisiae_2[&!color=#000000]
	EP00157_Rozella_allomycis[&!color=#000000]
	EP00157_Rozella_allomycis_2[&!color=#000000]
	EP00159_Fonticula_alba[&!color=#80a667]
	EP00159_Fonticula_alba_2[&!color=#000000]
	EP00165_Cyanidioschyzon_merolae[&!color=#63a689]
	EP00165_Cyanidioschyzon_merolae_2[&!color=#000000]
	EP00166_Cyanidium_caldarium[&!color=#000000]
	EP00166_Cyanidium_caldarium_2[&!color=#000000]
	EP00167_Galdieria_sulphuraria[&!color=#63a689]
	EP00167_Galdieria_sulphuraria_2[&!color=#000000]
	EP00168_Porphyra_purpurea[&!color=#63a689]
	EP00168_Porphyra_purpurea_2[&!color=#000000]
	EP00169_Porphyra_umbilicalis[&!color=#63a689]
	EP00169_Porphyra_umbilicalis_2[&!color=#000000]
	EP00170_Pyropia_yezoensis[&!color=#63a689]
	EP00170_Pyropia_yezoensis_2[&!color=#000000]
	EP00171_Calliarthron_tuberculosum[&!color=#000000]
	EP00172_Hildenbrandia_rubra[&!color=#63a689]
	EP00172_Hildenbrandia_rubra_2[&!color=#000000]
	EP00173_Palmaria_palmata[&!color=#63a689]
	EP00173_Palmaria_palmata_2[&!color=#000000]
	EP00176_Chondrus_crispus[&!color=#63a689]
	EP00176_Chondrus_crispus_2[&!color=#000000]
	EP00177_Eucheuma_denticulatum[&!color=#000000]
	EP00177_Eucheuma_denticulatum_2[&!color=#000000]
	EP00178_Gracilaria_changii[&!color=#63a689]
	EP00178_Gracilaria_changii_2[&!color=#000000]
	EP00180_Rhodochaete_pulchella[&!color=#63a689]
	EP00180_Rhodochaete_pulchella_2[&!color=#000000]
	EP00181_Compsopogon_caeruleus[&!color=#63a689]
	EP00181_Compsopogon_caeruleus_2[&!color=#000000]
	EP00182_Erythrolobus_australicus[&!color=#63a689]
	EP00182_Erythrolobus_australicus_2[&!color=#000000]
	EP00183_Erythrolobus_madagascarensis[&!color=#63a689]
	EP00183_Erythrolobus_madagascarensis_2[&!color=#000000]
	EP00184_Porphyridium_aerugineum[&!color=#63a689]
	EP00184_Porphyridium_aerugineum_2[&!color=#000000]
	EP00185_Porphyridium_purpureum[&!color=#63a689]
	EP00185_Porphyridium_purpureum_2[&!color=#000000]
	EP00188_Purpureofilum_apyrenoidigerum[&!color=#63a689]
	EP00188_Purpureofilum_apyrenoidigerum_2[&!color=#000000]
	EP00189_Rhodosorus_marinus[&!color=#63a689]
	EP00189_Rhodosorus_marinus_2[&!color=#000000]
	EP00190_Stylonematophyceae_sp_CCMP1999[&!color=#63a689]
	EP00190_Stylonematophyceae_sp_CCMP1999_2[&!color=#000000]
	EP00198_Chlamydomonas_reinhardtii[&!color=#277e79]
	EP00198_Chlamydomonas_reinhardtii_2[&!color=#000000]
	EP00202_Volvox_carteri[&!color=#277e79]
	EP00202_Volvox_carteri_2[&!color=#000000]
	EP00203_Chlorella_variabilis[&!color=#277e79]
	EP00203_Chlorella_variabilis_2[&!color=#000000]
	EP00206_Coccomyxa_subellipsoidea[&!color=#277e79]
	EP00206_Coccomyxa_subellipsoidea_2[&!color=#000000]
	EP00207_Helicosporidium_sp_ATCC50920[&!color=#277e79]
	EP00207_Helicosporidium_sp_ATCC50920_2[&!color=#000000]
	EP00210_Caulerpa_lentillifera[&!color=#277e79]
	EP00210_Caulerpa_lentillifera_2[&!color=#000000]
	EP00222_Ostreococcus_lucimarinus[&!color=#277e79]
	EP00222_Ostreococcus_lucimarinus_2[&!color=#000000]
	EP00224_Ostreococcus_tauri[&!color=#277e79]
	EP00224_Ostreococcus_tauri_2[&!color=#000000]
	EP00229_Micromonas_commoda[&!color=#277e79]
	EP00229_Micromonas_commoda_2[&!color=#000000]
	EP00243_Klebsormidium_subtile[&!color=#000000]
	EP00243_Klebsormidium_subtile_2[&!color=#000000]
	EP00244_Chara_vulgaris[&!color=#277e79]
	EP00245_Coleochaete_scutata[&!color=#277e79]
	EP00245_Coleochaete_scutata_2[&!color=#000000]
	EP00247_Physcomitrella_patens[&!color=#277e79]
	EP00247_Physcomitrella_patens_2[&!color=#000000]
	EP00248_Marchantia_polymorpha[&!color=#277e79]
	EP00248_Marchantia_polymorpha_2[&!color=#000000]
	EP00269_Selaginella_moellendorffii[&!color=#277e79]
	EP00269_Selaginella_moellendorffii_2[&!color=#000000]
	EP00270_Netrium_digitus[&!color=#277e79]
	EP00271_Cylindrocystis_brebissonii[&!color=#277e79]
	EP00271_Cylindrocystis_brebissonii_2[&!color=#000000]
	EP00272_Mesostigma_viride[&!color=#000000]
	EP00272_Mesostigma_viride_2[&!color=#000000]
	EP00274_Cyanoptyche_gloeocystis[&!color=#666666]
	EP00274_Cyanoptyche_gloeocystis_2[&!color=#000000]
	EP00275_Glaucocystis_nostochinearum[&!color=#000000]
	EP00276_Gloeochaete_wittrockiana[&!color=#666666]
	EP00276_Gloeochaete_wittrockiana_2[&!color=#000000]
	EP00279_Guillardia_theta[&!color=#fd8fff]
	EP00279_Guillardia_theta_2[&!color=#000000]
	EP00314_Emiliania_huxleyi[&!color=#000000]
	EP00314_Emiliania_huxleyi_2[&!color=#000000]
	EP00323_Chrysochromulina_tobin[&!color=#000000]
	EP00323_Chrysochromulina_tobin_2[&!color=#000000]
	EP00329_Picozoa_sp_Boothbay[&!color=#000000]
	EP00329_Picozoa_sp_Boothbay_2[&!color=#000000]
	EP00333_Tetrahymena_thermophila[&!color=#654cd4]
	EP00333_Tetrahymena_thermophila_2[&!color=#000000]
	EP00365_Plasmodium_falciparum[&!color=#654cd4]
	EP00365_Plasmodium_falciparum_2[&!color=#000000]
	EP00381_Gregarina_niphandrodes[&!color=#654cd4]
	EP00381_Gregarina_niphandrodes_2[&!color=#000000]
	EP00390_Vitrella_brassicaformis[&!color=#654cd4]
	EP00390_Vitrella_brassicaformis_2[&!color=#000000]
	'EP00392_Amoebophrya_sp_AT5.2'[&!color=#654cd4]
	'EP00392_Amoebophrya_sp_AT5.2_2'[&!color=#000000]
	EP00439_Symbiodinium_sp_Y106[&!color=#654cd4]
	EP00439_Symbiodinium_sp_Y106_2[&!color=#000000]
	EP00454_Perkinsus_marinus[&!color=#654cd4]
	EP00454_Perkinsus_marinus_2[&!color=#000000]
	EP00466_Bigelowiella_natans[&!color=#966e5d]
	EP00466_Bigelowiella_natans_2[&!color=#000000]
	EP00473_Plasmodiophora_brassicae[&!color=#966e5d]
	EP00473_Plasmodiophora_brassicae_2[&!color=#000000]
	EP00480_Reticulomyxa_filosa[&!color=#966e5d]
	EP00480_Reticulomyxa_filosa_2[&!color=#000000]
	EP00503_Blastocystis_sp_subtype4[&!color=#7d5494]
	EP00503_Blastocystis_sp_subtype4_2[&!color=#000000]
	EP00513_Hondaea_fermentalgiana[&!color=#7d5494]
	EP00513_Hondaea_fermentalgiana_2[&!color=#000000]
	EP00528_Fragilariopsis_cylindrus[&!color=#7d5494]
	EP00528_Fragilariopsis_cylindrus_2[&!color=#000000]
	EP00582_Thalassiosira_oceanica[&!color=#000000]
	EP00582_Thalassiosira_oceanica_2[&!color=#000000]
	EP00605_Chrysophyceae_sp_TOSAG23-4[&!color=#7d5494]
	EP00605_Chrysophyceae_sp_TOSAG23-4_2[&!color=#000000]
	EP00609_Ectocarpus_siliculosus[&!color=#000000]
	EP00609_Ectocarpus_siliculosus_2[&!color=#000000]
	EP00623_Microchloropsis_gaditana[&!color=#000000]
	EP00623_Microchloropsis_gaditana_2[&!color=#000000]
	EP00625_Aureococcus_anophagefferens[&!color=#7d5494]
	EP00625_Aureococcus_anophagefferens_2[&!color=#000000]
	EP00641_Albugo_candida[&!color=#7d5494]
	EP00641_Albugo_candida_2[&!color=#000000]
	EP00667_Euglena_gracilis[&!color=#a6883c]
	EP00667_Euglena_gracilis_2[&!color=#000000]
	EP00671_Bodo_saltans[&!color=#a6883c]
	EP00671_Bodo_saltans_2[&!color=#000000]
	EP00682_Trypanosoma_cruzi[&!color=#a6883c]
	EP00702_Spironucleus_salmonicida[&!color=#d49442]
	EP00702_Spironucleus_salmonicida_2[&!color=#000000]
	EP00705_Trichomonas_vaginalis[&!color=#d49442]
	EP00705_Trichomonas_vaginalis_2[&!color=#000000]
	EP00727_Mastigamoeba_balamuthi[&!color=#6571a8]
	EP00727_Mastigamoeba_balamuthi_2[&!color=#000000]
	EP00735_Rhodelphis_limneticus[&!color=#a63733]
	EP00735_Rhodelphis_limneticus_2[&!color=#000000]
	EP00736_Rhodelphis_marinus[&!color=#a63733]
	EP00736_Rhodelphis_marinus_2[&!color=#000000]
	EP00741_Cyanophora_paradoxa[&!color=#666666]
	EP00741_Cyanophora_paradoxa_2[&!color=#000000]
	EP00749_Cafeteria_roenbergensis[&!color=#7d5494]
	EP00749_Cafeteria_roenbergensis_2[&!color=#000000]
	EP00770_Monocercomonoides_exilis[&!color=#d49442]
	EP00770_Monocercomonoides_exilis_2[&!color=#000000]
	new_Dgri_D4_BuscoTrain_augustus_aa[&!color=#63a689]
	new_Dgri_D4_BuscoTrain_augustus_aa_2[&!color=#000000]
	new_Ecox_RvioTrain_aa[&!color=#63a689]
	new_Ecox_RvioTrain_aa_2[&!color=#000000]
	new_Gmax_Illu_D1_GsulTrain_predictions[&!color=#63a689]
	new_Gmax_Illu_D1_GsulTrain_predictions_2[&!color=#000000]
	new_Mery_Illu_D3_aa[&!color=#63a689]
	new_Mery_Illu_D3_aa_2[&!color=#000000]
	new_Paer_ToliTrain_predictions_aa[&!color=#63a689]
	new_Paer_ToliTrain_predictions_aa_2[&!color=#000000]
	new_Rvio1_RvioTrain_cDNA_predictions[&!color=#63a689]
	new_Rvio1_RvioTrain_cDNA_predictions_2[&!color=#000000]
	new_Toli_Illu_D1_ToliTrain_predictions_aa[&!color=#63a689]
	new_Toli_Illu_D1_ToliTrain_predictions_aa_2[&!color=#000000]
	'nm_Cmes_GCA_000286095.1_ASM28609v1_protein'[&!color=#000000]
	'nm_Cmes_GCA_000286095.1_ASM28609v1_protein_2'[&!color=#000000]
	'nm_Gthe_GCF_000002975.1_ASM297v1_protein'[&!color=#4790a6]
	'nm_Gthe_GCF_000002975.1_ASM297v1_protein_2'[&!color=#000000]
	'nm_Hand_GCF_000018645.1_ASM1864v1_protein'[&!color=#4790a6]
	'nm_Hand_GCF_000018645.1_ASM1864v1_protein_2'[&!color=#000000]
;
end;
begin trees;
	tree tree_1 = [&R] ((((EP00770_Monocercomonoides_exilis:0.21161,(EP00503_Blastocystis_sp_subtype4:0.2874,(((EP00329_Picozoa_sp_Boothbay_2:1.43297,('nm_Cmes_GCA_000286095.1_ASM28609v1_protein_2':1.5021,(EP00623_Microchloropsis_gaditana_2:0.20447,'nm_Cmes_GCA_000286095.1_ASM28609v1_protein':0.26152)[&label=0.998]:0.5423)[&label=0.971]:0.43753)[&label=0.985]:0.38608,((EP00671_Bodo_saltans_2:0.26729,(((EP00480_Reticulomyxa_filosa_2:0.18363,EP00006_Acanthamoeba_castellanii:0.11287)[&label=0.588]:0.02666,((EP00641_Albugo_candida_2:0.10594,(EP00625_Aureococcus_anophagefferens_2:0.0807,(((EP00528_Fragilariopsis_cylindrus_2:0.06352,EP00582_Thalassiosira_oceanica:0.03025)[&label=0.998]:0.07659,EP00609_Ectocarpus_siliculosus_2:0.04241)[&label=0.172]:0.00949,EP00605_Chrysophyceae_sp_TOSAG23-4_2:0.15757)[&label=0.168]:0.01558)[&label=0.94]:0.03355)[&label=0.998]:0.07825,((EP00439_Symbiodinium_sp_Y106_2:0.08349,'EP00392_Amoebophrya_sp_AT5.2_2':0.1291)[&label=0.992]:0.07551,(EP00381_Gregarina_niphandrodes_2:0.16775,EP00365_Plasmodium_falciparum_2:0.17704)[&label=0.895]:0.03429)[&label=0.921]:0.03749)[&label=0.911]:0.04115)[&label=0.789]:0.027,((((EP00741_Cyanophora_paradoxa_2:0.06465,EP00274_Cyanoptyche_gloeocystis_2:0.05462)[&label=0.595]:0.02829,(((EP00181_Compsopogon_caeruleus_2:0.067,((EP00185_Porphyridium_purpureum_2:0.03828,((EP00184_Porphyridium_aerugineum_2:0.0,new_Paer_ToliTrain_predictions_aa_2:0.0):0.02701,(new_Toli_Illu_D1_ToliTrain_predictions_aa_2:0.02323,(new_Ecox_RvioTrain_aa_2:5.5E-4,EP00182_Erythrolobus_australicus_2:0.00299)[&label=0.962]:0.0217)[&label=0.973]:0.03106)[&label=0.643]:0.01161)[&label=0.996]:0.05983,(EP00170_Pyropia_yezoensis_2:0.04964,(EP00173_Palmaria_palmata_2:0.05566,EP00177_Eucheuma_denticulatum_2:0.04484)[&label=0.824]:0.01957)[&label=0.967]:0.03898)[&label=0.379]:0.01324)[&label=0.422]:0.00867,((EP00189_Rhodosorus_marinus_2:0.02236,(EP00190_Stylonematophyceae_sp_CCMP1999_2:0.00965,EP00188_Purpureofilum_apyrenoidigerum_2:0.00687)[&label=0.968]:0.02946)[&label=0.999]:0.06864,EP00180_Rhodochaete_pulchella_2:0.0673)[&label=0.411]:0.01117)[&label=0.999]:0.09849,(((EP00323_Chrysochromulina_tobin_2:0.02785,EP00314_Emiliania_huxleyi:0.07625)[&label=0.987]:0.08331,EP00023_Dictyostelium_discoideum_2:0.18652)[&label=0.396]:0.01584,EP00279_Guillardia_theta_2:0.10724)[&label=0.919]:0.04412)[&label=0.502]:0.02668)[&label=0.239]:0.01942,((EP00203_Chlorella_variabilis_2:0.03995,EP00207_Helicosporidium_sp_ATCC50920_2:0.09512)[&label=0.999]:0.08188,(EP00198_Chlamydomonas_reinhardtii_2:0.06176,(EP00243_Klebsormidium_subtile_2:0.06588,(EP00222_Ostreococcus_lucimarinus_2:0.0095,EP00224_Ostreococcus_tauri_2:0.00372)[&label=1.0]:0.14167)[&label=0.832]:0.0276)[&label=0.359]:0.02266)[&label=0.941]:0.02942)[&label=0.789]:0.01725,((EP00667_Euglena_gracilis_2:0.1535,EP00137_Aspergillus_oryzae_2:0.15371)[&label=0.582]:0.02937,((EP00159_Fonticula_alba_2:0.15054,EP00157_Rozella_allomycis:0.10511)[&label=0.954]:0.04948,(EP00120_Capsaspora_owczarzaki_2:0.13091,(EP00044_Salpingoeca_rosetta:0.15247,EP00125_Sphaeroforma_arctica_2:0.0457)[&label=0.911]:0.03245)[&label=0.894]:0.02974)[&label=0.343]:0.02179)[&label=0.552]:0.01868)[&label=0.645]:0.02455)[&label=0.78]:0.04712)[&label=1.0]:0.57968,(EP00166_Cyanidium_caldarium_2:0.75784,((EP00166_Cyanidium_caldarium:0.20995,((EP00171_Calliarthron_tuberculosum:0.05459,EP00172_Hildenbrandia_rubra_2:0.06749)[&label=0.882]:0.02652,(EP00329_Picozoa_sp_Boothbay:0.27118,EP00623_Microchloropsis_gaditana:0.18732)[&label=0.823]:0.02852)[&label=0.885]:0.04178)[&label=1.0]:0.39369,(EP00157_Rozella_allomycis_2:0.12636,(EP00006_Acanthamoeba_castellanii_2:0.04863,EP00275_Glaucocystis_nostochinearum:0.09156)[&label=0.945]:0.07585)[&label=0.998]:0.28682)[&label=0.982]:0.28618)[&label=0.802]:0.09249)[&label=0.478]:0.13577)[&label=0.807]:0.14584,((('nm_Hand_GCF_000018645.1_ASM1864v1_protein_2':0.2554,'nm_Gthe_GCF_000002975.1_ASM297v1_protein_2':0.36161)[&label=1.0]:0.331,((((EP00101_Apis_mellifera_2:0.01126,(EP00072_Mus_musculus_2:0.02317,EP00110_Nematostella_vectensis_2:0.02502)[&label=0.793]:0.01138)[&label=0.979]:0.041,(EP00044_Salpingoeca_rosetta_2:0.08208,EP00144_Saccharomyces_cerevisiae_2:0.20537)[&label=0.172]:0.01397)[&label=0.977]:0.03856,(EP00770_Monocercomonoides_exilis_2:0.20181,EP00727_Mastigamoeba_balamuthi_2:0.05445)[&label=0.928]:0.03509)[&label=0.598]:0.00657,((((EP00229_Micromonas_commoda_2:0.12074,(((EP00202_Volvox_carteri_2:0.05737,(EP00206_Coccomyxa_subellipsoidea_2:0.0229,EP00210_Caulerpa_lentillifera_2:0.08685)[&label=0.758]:0.01101)[&label=0.895]:0.02736,EP00272_Mesostigma_viride:0.0349)[&label=0.625]:0.01794,(EP00248_Marchantia_polymorpha_2:0.0294,(EP00245_Coleochaete_scutata_2:0.01609,EP00271_Cylindrocystis_brebissonii_2:0.04161)[&label=0.568]:0.00245)[&label=0.927]:0.01684)[&label=0.393]:0.01441)[&label=0.195]:0.00971,EP00323_Chrysochromulina_tobin:0.09647)[&label=0.575]:0.0095,(EP00705_Trichomonas_vaginalis_2:0.21109,(EP00503_Blastocystis_sp_subtype4_2:0.2114,EP00702_Spironucleus_salmonicida_2:0.6036)[&label=0.903]:0.07974)[&label=0.96]:0.07474)[&label=0.472]:0.00651,(((EP00735_Rhodelphis_limneticus_2:0.05579,EP00736_Rhodelphis_marinus_2:0.11084)[&label=0.993]:0.05908,((EP00473_Plasmodiophora_brassicae_2:0.08024,EP00466_Bigelowiella_natans_2:0.06623)[&label=0.977]:0.04086,(EP00167_Galdieria_sulphuraria_2:0.05988,(((new_Dgri_D4_BuscoTrain_augustus_aa_2:0.03955,(new_Rvio1_RvioTrain_cDNA_predictions_2:0.03951,(EP00177_Eucheuma_denticulatum:0.00483,EP00176_Chondrus_crispus_2:0.02345)[&label=1.0]:0.11712)[&label=0.557]:0.01882)[&label=0.929]:0.02252,(EP00183_Erythrolobus_madagascarensis_2:0.04867,(new_Mery_Illu_D3_aa_2:0.03708,EP00169_Porphyra_umbilicalis_2:0.12907)[&label=0.715]:0.00592)[&label=0.27]:0.01289)[&label=0.777]:0.00768,(new_Gmax_Illu_D1_GsulTrain_predictions_2:0.02364,EP00165_Cyanidioschyzon_merolae_2:0.01589)[&label=1.0]:0.15126)[&label=0.765]:0.0142)[&label=0.925]:0.0217)[&label=0.412]:0.00406)[&label=0.879]:0.01367,((EP00749_Cafeteria_roenbergensis_2:0.18228,(EP00513_Hondaea_fermentalgiana_2:0.07763,(EP00582_Thalassiosira_oceanica_2:0.10257,EP00609_Ectocarpus_siliculosus:0.06311)[&label=0.213]:0.01326)[&label=0.647]:0.02022)[&label=0.928]:0.03441,(EP00333_Tetrahymena_thermophila_2:0.14766,EP00390_Vitrella_brassicaformis_2:0.06943)[&label=0.865]:0.02086)[&label=0.826]:0.00956)[&label=0.21]:0.00649)[&label=0.853]:0.01103)[&label=0.97]:0.08126)[&label=0.997]:0.15827,EP00243_Klebsormidium_subtile:0.02099)[&label=0.88]:0.21388)[&label=1.0]:0.22327)[&label=0.838]:0.07044)[&label=0.893]:0.0441,((EP00667_Euglena_gracilis:0.12704,(EP00671_Bodo_saltans:0.06776,EP00682_Trypanosoma_cruzi:0.10401)[&label=1.0]:0.15781)[&label=0.94]:0.049,((EP00015_Entamoeba_histolytica:0.0,EP00015_Entamoeba_histolytica_2:0.0):0.19227,(EP00702_Spironucleus_salmonicida:0.60056,EP00705_Trichomonas_vaginalis:0.21372)[&label=0.25]:0.04333)[&label=0.952]:0.06639)[&label=0.425]:0.01634)[&label=0.645]:0.02317,(EP00314_Emiliania_huxleyi_2:0.26081,('nm_Hand_GCF_000018645.1_ASM1864v1_protein':0.23102,('nm_Gthe_GCF_000002975.1_ASM297v1_protein':0.27745,'Cryptomonas_paramecium_XP_003239649.1_26S_protease_regulatory_SU_7_nucleomorph_':0.28159)[&label=0.759]:0.04719)[&label=1.0]:0.22617)[&label=0.718]:0.02187)[&label=0.729]:0.01401,EP00168_Porphyra_purpurea_2:0.07846,(((EP00125_Sphaeroforma_arctica:0.09896,((EP00159_Fonticula_alba:0.14177,(EP00144_Saccharomyces_cerevisiae:0.06618,EP00137_Aspergillus_oryzae:0.06472)[&label=0.992]:0.07117)[&label=0.96]:0.04615,(EP00120_Capsaspora_owczarzaki:0.05594,(EP00110_Nematostella_vectensis:0.01881,(EP00072_Mus_musculus:0.01451,EP00101_Apis_mellifera:0.01492)[&label=0.916]:0.02)[&label=0.991]:0.04548)[&label=0.886]:0.01675)[&label=0.738]:0.0044)[&label=0.977]:0.02628,(EP00727_Mastigamoeba_balamuthi:0.14794,EP00023_Dictyostelium_discoideum:0.08484)[&label=0.919]:0.02816)[&label=0.885]:0.01104,((EP00178_Gracilaria_changii_2:0.07802,EP00276_Gloeochaete_wittrockiana_2:0.10539)[&label=0.86]:0.01466,((EP00480_Reticulomyxa_filosa:0.21264,((EP00749_Cafeteria_roenbergensis:0.17141,(EP00513_Hondaea_fermentalgiana:0.14755,((EP00528_Fragilariopsis_cylindrus:0.08523,EP00641_Albugo_candida:0.05987)[&label=0.867]:0.01885,(EP00625_Aureococcus_anophagefferens:0.06604,EP00605_Chrysophyceae_sp_TOSAG23-4:0.10477)[&label=0.333]:0.01181)[&label=0.92]:0.02347)[&label=0.817]:0.02628)[&label=0.978]:0.04213,((EP00333_Tetrahymena_thermophila:0.16075,((EP00381_Gregarina_niphandrodes:0.16355,(EP00365_Plasmodium_falciparum:0.09562,EP00390_Vitrella_brassicaformis:0.06434)[&label=0.398]:0.01711)[&label=0.794]:0.01036,((EP00439_Symbiodinium_sp_Y106:0.10126,'EP00392_Amoebophrya_sp_AT5.2':0.08552)[&label=0.976]:0.0486,(EP00454_Perkinsus_marinus:0.00302,EP00454_Perkinsus_marinus_2:5.5E-4)[&label=1.0]:0.07219)[&label=0.816]:0.01328)[&label=0.914]:0.02278)[&label=0.965]:0.04326,(EP00735_Rhodelphis_limneticus:0.06284,(EP00279_Guillardia_theta:0.0939,EP00736_Rhodelphis_marinus:0.09509)[&label=0.834]:0.02601)[&label=0.865]:0.0178)[&label=0.707]:0.01088)[&label=0.384]:0.01403)[&label=0.724]:0.00532,(((EP00167_Galdieria_sulphuraria:0.05533,((EP00473_Plasmodiophora_brassicae:0.10179,EP00466_Bigelowiella_natans:0.09315)[&label=0.987]:0.06212,(new_Gmax_Illu_D1_GsulTrain_predictions:0.01451,EP00165_Cyanidioschyzon_merolae:0.0149)[&label=0.999]:0.08402)[&label=0.533]:0.0138)[&label=0.054]:0.00774,((EP00170_Pyropia_yezoensis:0.00625,(EP00169_Porphyra_umbilicalis:0.0,EP00168_Porphyra_purpurea:0.0):5.6E-4)[&label=0.997]:0.0508,((new_Dgri_D4_BuscoTrain_augustus_aa:0.02641,(new_Rvio1_RvioTrain_cDNA_predictions:0.01434,(((EP00184_Porphyridium_aerugineum:0.0,new_Paer_ToliTrain_predictions_aa:0.0):0.02467,EP00185_Porphyridium_purpureum:0.01729)[&label=0.87]:0.01667,(new_Toli_Illu_D1_ToliTrain_predictions_aa:0.00834,(EP00183_Erythrolobus_madagascarensis:0.0056,(new_Ecox_RvioTrain_aa:5.6E-4,EP00182_Erythrolobus_australicus:0.00312)[&label=0.853]:0.0071)[&label=0.323]:0.00907)[&label=0.724]:0.01835)[&label=0.994]:0.04088)[&label=0.714]:0.01785)[&label=0.751]:0.01239,((EP00189_Rhodosorus_marinus:0.02961,(EP00190_Stylonematophyceae_sp_CCMP1999:0.00296,EP00188_Purpureofilum_apyrenoidigerum:5.7E-4)[&label=0.894]:0.01682)[&label=1.0]:0.07316,(((new_Mery_Illu_D3_aa:0.04027,EP00180_Rhodochaete_pulchella:0.03142)[&label=0.819]:0.01636,EP00181_Compsopogon_caeruleus:0.06875)[&label=0.837]:0.01626,(EP00173_Palmaria_palmata:0.06261,(EP00172_Hildenbrandia_rubra:0.05204,(EP00178_Gracilaria_changii:0.02298,EP00176_Chondrus_crispus:0.01711)[&label=0.972]:0.02665)[&label=0.53]:0.00524)[&label=0.975]:0.03098)[&label=0.748]:0.0062)[&label=0.746]:0.00837)[&label=0.842]:0.01012)[&label=0.953]:0.021)[&label=0.923]:0.01729,((EP00741_Cyanophora_paradoxa:0.03509,(EP00274_Cyanoptyche_gloeocystis:0.04142,EP00276_Gloeochaete_wittrockiana:0.02918)[&label=0.626]:0.00515)[&label=0.967]:0.0252,((((EP00198_Chlamydomonas_reinhardtii:0.00933,EP00202_Volvox_carteri:0.00602)[&label=0.996]:0.03045,(((EP00269_Selaginella_moellendorffii:0.0,EP00269_Selaginella_moellendorffii_2:0.0):0.00618,(EP00248_Marchantia_polymorpha:0.00589,(EP00247_Physcomitrella_patens:5.6E-4,EP00247_Physcomitrella_patens_2:0.00615)[&label=0.895]:0.00596)[&label=0.905]:5.6E-4)[&label=0.817]:0.00528,((EP00244_Chara_vulgaris:0.01199,(EP00245_Coleochaete_scutata:0.01178,EP00272_Mesostigma_viride_2:0.02515)[&label=0.785]:0.00473)[&label=0.915]:0.01196,(EP00270_Netrium_digitus:0.00318,EP00271_Cylindrocystis_brebissonii:0.02814)[&label=0.794]:0.00491)[&label=0.766]:0.0055)[&label=0.652]:0.00635)[&label=0.723]:0.00366,((EP00229_Micromonas_commoda:0.03358,(EP00222_Ostreococcus_lucimarinus:0.00318,EP00224_Ostreococcus_tauri:5.7E-4)[&label=0.924]:0.01893)[&label=1.0]:0.07217,(EP00203_Chlorella_variabilis:0.05776,EP00207_Helicosporidium_sp_ATCC50920:0.0654)[&label=0.182]:0.01541)[&label=0.898]:0.02005)[&label=0.807]:0.0073,(EP00206_Coccomyxa_subellipsoidea:0.02779,EP00210_Caulerpa_lentillifera:0.0421)[&label=0.276]:0.0112)[&label=0.991]:0.03777)[&label=0.777]:0.00667)[&label=0.839]:0.01173)[&label=0.943]:0.01692)[&label=0.74]:0.00481)[&label=0.724]:0.01027);
end;
begin figtree;
	set appearance.backgroundColorAttribute="Default";
	set appearance.backgroundColour=#ffffff;
	set appearance.branchColorAttribute="User selection";
	set appearance.branchColorGradient=false;
	set appearance.branchLineWidth=1.0;
	set appearance.branchMinLineWidth=0.0;
	set appearance.branchWidthAttribute="Fixed";
	set appearance.foregroundColour=#000000;
	set appearance.hilightingGradient=false;
	set appearance.selectionColour=#2d3680;
	set branchLabels.colorAttribute="User selection";
	set branchLabels.displayAttribute="Branch times";
	set branchLabels.fontName="Arial";
	set branchLabels.fontSize=8;
	set branchLabels.fontStyle=0;
	set branchLabels.isShown=false;
	set branchLabels.significantDigits=2;
	set layout.expansion=703;
	set layout.layoutType="RECTILINEAR";
	set layout.zoom=0;
	set legend.attribute="label";
	set legend.fontSize=10.0;
	set legend.isShown=false;
	set legend.significantDigits=4;
	set nodeBars.barWidth=4.0;
	set nodeBars.displayAttribute=null;
	set nodeBars.isShown=false;
	set nodeLabels.colorAttribute="User selection";
	set nodeLabels.displayAttribute="label";
	set nodeLabels.fontName="Arial";
	set nodeLabels.fontSize=10;
	set nodeLabels.fontStyle=0;
	set nodeLabels.isShown=true;
	set nodeLabels.significantDigits=2;
	set nodeShapeExternal.colourAttribute="User selection";
	set nodeShapeExternal.isShown=false;
	set nodeShapeExternal.minSize=10.0;
	set nodeShapeExternal.scaleType=Width;
	set nodeShapeExternal.shapeType=Circle;
	set nodeShapeExternal.size=4.0;
	set nodeShapeExternal.sizeAttribute="Fixed";
	set nodeShapeInternal.colourAttribute="User selection";
	set nodeShapeInternal.isShown=false;
	set nodeShapeInternal.minSize=10.0;
	set nodeShapeInternal.scaleType=Width;
	set nodeShapeInternal.shapeType=Circle;
	set nodeShapeInternal.size=4.0;
	set nodeShapeInternal.sizeAttribute="Fixed";
	set polarLayout.alignTipLabels=false;
	set polarLayout.angularRange=0;
	set polarLayout.rootAngle=0;
	set polarLayout.rootLength=100;
	set polarLayout.showRoot=true;
	set radialLayout.spread=0.0;
	set rectilinearLayout.alignTipLabels=false;
	set rectilinearLayout.curvature=0;
	set rectilinearLayout.rootLength=100;
	set scale.offsetAge=0.0;
	set scale.rootAge=1.0;
	set scale.scaleFactor=1.0;
	set scale.scaleRoot=false;
	set scaleAxis.automaticScale=true;
	set scaleAxis.fontSize=8.0;
	set scaleAxis.isShown=false;
	set scaleAxis.lineWidth=1.0;
	set scaleAxis.majorTicks=1.0;
	set scaleAxis.minorTicks=0.5;
	set scaleAxis.origin=0.0;
	set scaleAxis.reverseAxis=false;
	set scaleAxis.showGrid=true;
	set scaleBar.automaticScale=true;
	set scaleBar.fontSize=10.0;
	set scaleBar.isShown=true;
	set scaleBar.lineWidth=1.0;
	set scaleBar.scaleRange=0.0;
	set tipLabels.colorAttribute="User selection";
	set tipLabels.displayAttribute="Names";
	set tipLabels.fontName="Arial";
	set tipLabels.fontSize=12;
	set tipLabels.fontStyle=1;
	set tipLabels.isShown=true;
	set tipLabels.significantDigits=4;
	set trees.order=true;
	set trees.orderType="increasing";
	set trees.rooting=false;
	set trees.rootingType="User Selection";
	set trees.transform=false;
	set trees.transformType="cladogram";
end;
```
