## Supplementary file S1 for "Nucleomorph phylogenomics suggests a deep and ancient origin of cryptophyte plastids within Rhodophyta": Cpar_229_130.blo45b3g4.fasttree

```
((((EP00279_Guillardia_theta:0.09174,(EP00735_Rhodelphis_limneticus:0.07106,EP00736_Rhodelphis_marinus:0.10558)0.892:0.02479)0.951:0.03134,(EP00167_Galdieria_sulphuraria:0.06015,(((EP00276_Gloeochaete_wittrockiana_2:0.02803,(EP00274_Cyanoptyche_gloeocystis:0.03023,EP00741_Cyanophora_paradoxa:0.04124)0.177:0.00783)0.941:0.02136,(EP00727_Mastigamoeba_balamuthi:0.07756,(EP00023_Dictyostelium_discoideum:0.08660,EP00276_Gloeochaete_wittrockiana:0.06902)0.883:0.01847)0.291:0.00521)0.821:0.01573,(EP00473_Plasmodiophora_brassicae:0.07181,EP00466_Bigelowiella_natans:0.05804)0.989:0.05008)0.424:0.00339)0.147:0.00698)0.781:0.00595,((((new_Gmax_Illu_D1_GsulTrain_predictions:0.02709,EP00165_Cyanidioschyzon_merolae:0.01146)1.000:0.13747,(EP00243_Klebsormidium_subtile:0.23148,EP00329_Picozoa_sp_Boothbay_2:0.60879)0.299:0.00141)0.849:0.01131,(((new_Mery_Illu_D3_aa:0.01964,(EP00181_Compsopogon_caeruleus:0.04271,EP00180_Rhodochaete_pulchella:0.03657)0.811:0.01159)0.886:0.01334,((EP00189_Rhodosorus_marinus:0.01402,(EP00190_Stylonematophyceae_sp_CCMP1999:0.00286,EP00188_Purpureofilum_apyrenoidigerum:0.00057)0.974:0.02323)0.998:0.04255,(((EP00178_Gracilaria_changii:0.02767,(EP00177_Eucheuma_denticulatum:0.00337,EP00176_Chondrus_crispus:0.03159)0.748:0.00361)1.000:0.10617,(EP00169_Porphyra_umbilicalis:0.00055,EP00168_Porphyra_purpurea_2:0.00056)1.000:0.10580)0.543:0.01735,((new_Rvio1_RvioTrain_cDNA_predictions:0.05828,new_Dgri_D4_BuscoTrain_augustus_aa:0.03458)0.962:0.02376,((new_Toli_Illu_D1_ToliTrain_predictions_aa:0.01496,(EP00183_Erythrolobus_madagascarensis:0.01578,(new_Ecox_RvioTrain_aa:0.00306,EP00182_Erythrolobus_australicus:0.00056)0.904:0.00896)0.736:0.00407)0.879:0.01690,((EP00184_Porphyridium_aerugineum:0.0,new_Paer_ToliTrain_predictions_aa:0.0):0.00780,EP00185_Porphyridium_purpureum:0.03924)0.836:0.02513)0.935:0.02074)0.458:0.01021)0.717:0.00498)0.478:0.00637)0.971:0.02629,(((EP00323_Chrysochromulina_tobin:0.04807,EP00314_Emiliania_huxleyi:0.02798)0.992:0.04636,(EP00229_Micromonas_commoda:0.04799,(EP00222_Ostreococcus_lucimarinus:0.00865,EP00224_Ostreococcus_tauri:0.00959)0.963:0.02961)0.999:0.07087)0.846:0.01143,(((EP00159_Fonticula_alba:0.14685,((EP00101_Apis_mellifera:0.01720,(EP00110_Nematostella_vectensis:0.01501,EP00072_Mus_musculus:0.01931)0.736:0.00621)0.990:0.03322,(EP00044_Salpingoeca_rosetta:0.08206,(EP00120_Capsaspora_owczarzaki:0.06941,(EP00125_Sphaeroforma_arctica:0.0,EP00125_Sphaeroforma_arctica_2:0.0):0.07707)0.551:0.02230)0.594:0.00596)0.720:0.01049)0.301:0.01452,(EP00144_Saccharomyces_cerevisiae:0.13947,EP00137_Aspergillus_oryzae:0.10221)0.987:0.07620)0.261:0.01403,EP00157_Rozella_allomycis:0.11345)0.945:0.02344)0.818:0.01189)0.819:0.00889)0.804:0.00610,((EP00272_Mesostigma_viride:0.03551,(EP00244_Chara_vulgaris:0.01834,(((EP00269_Selaginella_moellendorffii:0.02628,(EP00248_Marchantia_polymorpha:0.01195,(EP00247_Physcomitrella_patens:0.00055,EP00247_Physcomitrella_patens_2:0.00572)0.667:0.00663)0.771:0.01020)0.893:0.01122,(EP00271_Cylindrocystis_brebissonii:0.02897,EP00245_Coleochaete_scutata:0.01901)0.851:0.01024)0.354:0.00283,(EP00270_Netrium_digitus:0.0,EP00270_Netrium_digitus_2:0.0):0.02034)0.887:0.01058)0.699:0.01341)0.733:0.01603,((EP00202_Volvox_carteri:0.04021,(EP00203_Chlorella_variabilis:0.08548,EP00207_Helicosporidium_sp_ATCC50920:0.06150)0.668:0.02096)0.927:0.02116,(EP00206_Coccomyxa_subellipsoidea:0.01845,EP00210_Caulerpa_lentillifera:0.07299)0.797:0.00921)0.989:0.04237)0.902:0.01428)0.868:0.01218)0.704:0.00949,((EP00333_Tetrahymena_thermophila:0.16907,(((EP00454_Perkinsus_marinus:0.0,EP00454_Perkinsus_marinus_2:0.0):0.07153,EP00392_Amoebophrya_sp_AT5.2:0.15611)0.880:0.02045,(EP00390_Vitrella_brassicaformis:0.05358,(EP00365_Plasmodium_falciparum:0.04387,EP00381_Gregarina_niphandrodes:0.21450)0.963:0.05479)0.873:0.01977)0.934:0.02532)0.908:0.02410,(EP00749_Cafeteria_roenbergensis:0.17807,(EP00513_Hondaea_fermentalgiana:0.06677,(((EP00625_Aureococcus_anophagefferens:0.11886,((EP00528_Fragilariopsis_cylindrus:0.02813,EP00582_Thalassiosira_oceanica:0.04177)0.995:0.05084,EP00641_Albugo_candida:0.09095)0.285:0.00679)0.254:0.01367,EP00609_Ectocarpus_siliculosus:0.05234)0.818:0.03172,EP00605_Chrysophyceae_sp_TOSAG23-4:0.10218)0.775:0.01906)0.252:0.01272)0.902:0.02554)0.818:0.01493,((EP00667_Euglena_gracilis:0.12919,(EP00671_Bodo_saltans:0.08265,EP00682_Trypanosoma_cruzi:0.06394)1.000:0.13964)0.886:0.03910,(((EP00705_Trichomonas_vaginalis:0.25278,EP00770_Monocercomonoides_exilis:0.14616)0.772:0.03502,((nm_Hand_GCF_000018645.1_ASM1864v1_protein:0.21377,(Cryptomonas_paramecium_XP_003239927.1_26S_proteasome_SU_nucleomorph_:0.48443,nm_Gthe_GCF_000002975.1_ASM297v1_protein:0.40164)0.066:0.04581)1.000:0.30455,(EP00702_Spironucleus_salmonicida:0.53219,(((nm_Hand_GCF_000018645.1_ASM1864v1_protein_2:0.41878,(((EP00183_Erythrolobus_madagascarensis_2:0.05418,((EP00170_Pyropia_yezoensis_2:0.00631,EP00168_Porphyra_purpurea:0.00056)0.998:0.05842,EP00172_Hildenbrandia_rubra:0.07089)0.555:0.01925)0.105:0.00806,new_Dgri_D4_BuscoTrain_augustus_aa_2:0.02862)0.945:0.03681,(EP00210_Caulerpa_lentillifera_2:0.04424,(EP00198_Chlamydomonas_reinhardtii_2:0.01530,EP00202_Volvox_carteri_2:0.00338)0.973:0.03732)0.937:0.04025)0.809:0.07243)1.000:0.57011,((nm_Cmes_GCA_000286095.1_ASM28609v1_protein_2:1.49916,(EP00623_Microchloropsis_gaditana_2:0.20648,nm_Cmes_GCA_000286095.1_ASM28609v1_protein:0.16930)0.999:0.87004)0.997:0.77174,((EP00770_Monocercomonoides_exilis_2:0.23813,(((EP00167_Galdieria_sulphuraria_2:0.11157,(new_Gmax_Illu_D1_GsulTrain_predictions_2:0.01816,EP00165_Cyanidioschyzon_merolae_2:0.02111)1.000:0.19074)0.673:0.02471,((((((EP00185_Porphyridium_purpureum_2:0.03549,((EP00184_Porphyridium_aerugineum_2:0.0,new_Paer_ToliTrain_predictions_aa_2:0.0):0.02777,(new_Toli_Illu_D1_ToliTrain_predictions_aa_2:0.01945,(new_Ecox_RvioTrain_aa_2:0.00057,EP00182_Erythrolobus_australicus_2:0.00628)0.931:0.01770)0.916:0.02292)0.672:0.01509)0.934:0.03063,new_Rvio1_RvioTrain_cDNA_predictions_2:0.15479)0.949:0.03790,(EP00181_Compsopogon_caeruleus_2:0.06253,(new_Mery_Illu_D3_aa_2:0.02277,EP00180_Rhodochaete_pulchella_2:0.04031)0.955:0.02848)0.609:0.01131)0.618:0.01226,(((EP00173_Palmaria_palmata:0.00694,EP00173_Palmaria_palmata_2:0.03323)0.982:0.03739,((EP00178_Gracilaria_changii_2:0.01196,(EP00177_Eucheuma_denticulatum_2:0.00057,EP00176_Chondrus_crispus_2:0.04129)0.974:0.02145)0.652:0.00900,EP00171_Calliarthron_tuberculosum_2:0.03231)0.915:0.02373)0.717:0.01452,(EP00170_Pyropia_yezoensis:0.01392,EP00169_Porphyra_umbilicalis_2:0.00897)0.999:0.05609)0.815:0.02068)0.845:0.02457,(EP00189_Rhodosorus_marinus_2:0.02047,(EP00190_Stylonematophyceae_sp_CCMP1999_2:0.00994,EP00188_Purpureofilum_apyrenoidigerum_2:0.00300)0.942:0.02475)0.998:0.07083)0.930:0.03243,((((EP00473_Plasmodiophora_brassicae_2:0.14394,((EP00641_Albugo_candida_2:0.10285,(EP00609_Ectocarpus_siliculosus_2:0.05223,(EP00605_Chrysophyceae_sp_TOSAG23-4_2:0.15431,(EP00625_Aureococcus_anophagefferens_2:0.08939,(EP00528_Fragilariopsis_cylindrus_2:0.05025,EP00582_Thalassiosira_oceanica_2:0.03318)0.996:0.06698)0.792:0.01129)0.768:0.00621)0.977:0.04023)0.914:0.03385,(EP00749_Cafeteria_roenbergensis_2:0.23788,EP00513_Hondaea_fermentalgiana_2:0.16599)0.014:0.01013)0.969:0.04810)0.591:0.02644,EP00466_Bigelowiella_natans_2:0.09384)0.953:0.04604,(((((EP00023_Dictyostelium_discoideum_2:0.18608,(EP00323_Chrysochromulina_tobin_2:0.02985,EP00314_Emiliania_huxleyi_2:0.08298)0.975:0.06103)0.719:0.02248,EP00279_Guillardia_theta_2:0.10582)0.849:0.02559,EP00667_Euglena_gracilis_2:0.17829)0.202:0.02175,((((EP00110_Nematostella_vectensis_2:0.03658,EP00072_Mus_musculus_2:0.06874)0.949:0.03700,(EP00159_Fonticula_alba_2:0.14653,EP00157_Rozella_allomycis_2:0.12432)0.891:0.03379)0.400:0.01698,(EP00120_Capsaspora_owczarzaki_2:0.10547,EP00727_Mastigamoeba_balamuthi_2:0.13525)0.933:0.03915)0.391:0.01912,(EP00044_Salpingoeca_rosetta_2:0.13792,(EP00144_Saccharomyces_cerevisiae_2:0.25337,EP00137_Aspergillus_oryzae_2:0.10060)0.984:0.07708)0.916:0.03966)0.718:0.01925)0.508:0.01961,((EP00741_Cyanophora_paradoxa_2:0.04555,EP00274_Cyanoptyche_gloeocystis_2:0.06333)0.952:0.04102,(((EP00245_Coleochaete_scutata_2:0.03630,(EP00271_Cylindrocystis_brebissonii_2:0.04156,EP00248_Marchantia_polymorpha_2:0.04615)0.738:0.00876)0.853:0.01779,(EP00229_Micromonas_commoda_2:0.03500,(EP00222_Ostreococcus_lucimarinus_2:0.00055,EP00224_Ostreococcus_tauri_2:0.01253)0.998:0.06812)1.000:0.09635)0.278:0.01460,(((EP00203_Chlorella_variabilis_2:0.04513,EP00207_Helicosporidium_sp_ATCC50920_2:0.08490)1.000:0.08762,EP00198_Chlamydomonas_reinhardtii:0.05140)0.787:0.01023,EP00206_Coccomyxa_subellipsoidea_2:0.05003)0.920:0.02649)0.924:0.03140)0.943:0.03998)0.822:0.01267)0.812:0.01701,((((EP00480_Reticulomyxa_filosa:0.16091,EP00006_Acanthamoeba_castellanii:0.10412)0.967:0.04622,((EP00392_Amoebophrya_sp_AT5.2_2:0.14751,EP00439_Symbiodinium_sp_Y106:0.05249)0.981:0.05652,(EP00390_Vitrella_brassicaformis_2:0.03788,EP00381_Gregarina_niphandrodes_2:0.19554)0.783:0.03235)0.992:0.06958)0.024:0.02073,(EP00735_Rhodelphis_limneticus_2:0.14780,EP00736_Rhodelphis_marinus_2:0.11128)1.000:0.08467)0.537:0.02123,(EP00333_Tetrahymena_thermophila_2:0.26655,(EP00671_Bodo_saltans_2:0.09687,EP00682_Trypanosoma_cruzi_2:0.13858)1.000:0.22484)0.951:0.06759)0.171:0.00305)0.954:0.03494)0.760:0.01727)0.652:0.01863,nm_Gthe_GCF_000002975.1_ASM297v1_protein_2:0.87507)0.919:0.07447)0.440:0.03852,EP00705_Trichomonas_vaginalis_2:0.35514)0.989:0.38434)0.840:0.14981)0.394:0.08006,(EP00166_Cyanidium_caldarium_2:0.83459,(EP00702_Spironucleus_salmonicida_2:0.88372,(((EP00623_Microchloropsis_gaditana:0.13497,EP00439_Symbiodinium_sp_Y106_2:0.09944)0.396:0.03249,(EP00166_Cyanidium_caldarium:0.22039,((EP00171_Calliarthron_tuberculosum:0.05772,EP00172_Hildenbrandia_rubra_2:0.05076)0.857:0.02656,EP00329_Picozoa_sp_Boothbay:0.34121)0.832:0.02724)0.531:0.03704)1.000:0.48376,(EP00503_Blastocystis_sp_subtype4_2:0.29359,(EP00480_Reticulomyxa_filosa_2:0.20077,((((EP00272_Mesostigma_viride_2:0.09372,EP00275_Glaucocystis_nostochinearum:0.03814)0.840:0.02156,EP00365_Plasmodium_falciparum_2:0.10109)0.862:0.02522,EP00006_Acanthamoeba_castellanii_2:0.06984)0.009:0.02074,EP00243_Klebsormidium_subtile_2:0.27264)0.564:0.04209)0.785:0.08075)0.972:0.18710)0.349:0.11008)0.888:0.14407)0.204:0.16134)0.988:0.20113)0.902:0.08776)0.095:0.04253)0.736:0.04315,((EP00015_Entamoeba_histolytica:0.00376,EP00015_Entamoeba_histolytica_2:0.01194)0.999:0.14501,EP00503_Blastocystis_sp_subtype4:0.28589)0.752:0.03982)0.786:0.01472)0.762:0.00985);
```
