## Supplementary file S1 for "Nucleomorph phylogenomics suggests a deep and ancient origin of cryptophyte plastids within Rhodophyta": Cpar_229_130.blo45b3g4.fasttree.figtree

```
#NEXUS
begin taxa;
	dimensions ntax=195;
	taxlabels
	'Cryptomonas_paramecium_XP_003239927.1_26S_proteasome_SU_nucleomorph_'[&!color=#00ffff]
	EP00006_Acanthamoeba_castellanii[&!color=#000000]
	EP00006_Acanthamoeba_castellanii_2[&!color=#000000]
	EP00015_Entamoeba_histolytica[&!color=#6571a8]
	EP00015_Entamoeba_histolytica_2[&!color=#000000]
	EP00023_Dictyostelium_discoideum[&!color=#6571a8]
	EP00023_Dictyostelium_discoideum_2[&!color=#000000]
	EP00044_Salpingoeca_rosetta[&!color=#80a667]
	EP00044_Salpingoeca_rosetta_2[&!color=#000000]
	EP00072_Mus_musculus[&!color=#80a667]
	EP00072_Mus_musculus_2[&!color=#000000]
	EP00101_Apis_mellifera[&!color=#80a667]
	EP00110_Nematostella_vectensis[&!color=#80a667]
	EP00110_Nematostella_vectensis_2[&!color=#000000]
	EP00120_Capsaspora_owczarzaki[&!color=#80a667]
	EP00120_Capsaspora_owczarzaki_2[&!color=#000000]
	EP00125_Sphaeroforma_arctica[&!color=#80a667]
	EP00125_Sphaeroforma_arctica_2[&!color=#000000]
	EP00137_Aspergillus_oryzae[&!color=#80a667]
	EP00137_Aspergillus_oryzae_2[&!color=#000000]
	EP00144_Saccharomyces_cerevisiae[&!color=#80a667]
	EP00144_Saccharomyces_cerevisiae_2[&!color=#000000]
	EP00157_Rozella_allomycis[&!color=#80a667]
	EP00157_Rozella_allomycis_2[&!color=#000000]
	EP00159_Fonticula_alba[&!color=#80a667]
	EP00159_Fonticula_alba_2[&!color=#000000]
	EP00165_Cyanidioschyzon_merolae[&!color=#63a689]
	EP00165_Cyanidioschyzon_merolae_2[&!color=#000000]
	EP00166_Cyanidium_caldarium[&!color=#000000]
	EP00166_Cyanidium_caldarium_2[&!color=#000000]
	EP00167_Galdieria_sulphuraria[&!color=#63a689]
	EP00167_Galdieria_sulphuraria_2[&!color=#000000]
	EP00168_Porphyra_purpurea[&!color=#000000]
	EP00168_Porphyra_purpurea_2[&!color=#000000]
	EP00169_Porphyra_umbilicalis[&!color=#63a689]
	EP00169_Porphyra_umbilicalis_2[&!color=#000000]
	EP00170_Pyropia_yezoensis[&!color=#000000]
	EP00170_Pyropia_yezoensis_2[&!color=#000000]
	EP00171_Calliarthron_tuberculosum[&!color=#000000]
	EP00171_Calliarthron_tuberculosum_2[&!color=#000000]
	EP00172_Hildenbrandia_rubra[&!color=#000000]
	EP00172_Hildenbrandia_rubra_2[&!color=#000000]
	EP00173_Palmaria_palmata[&!color=#000000]
	EP00173_Palmaria_palmata_2[&!color=#000000]
	EP00176_Chondrus_crispus[&!color=#63a689]
	EP00176_Chondrus_crispus_2[&!color=#000000]
	EP00177_Eucheuma_denticulatum[&!color=#63a689]
	EP00177_Eucheuma_denticulatum_2[&!color=#000000]
	EP00178_Gracilaria_changii[&!color=#63a689]
	EP00178_Gracilaria_changii_2[&!color=#000000]
	EP00180_Rhodochaete_pulchella[&!color=#63a689]
	EP00180_Rhodochaete_pulchella_2[&!color=#000000]
	EP00181_Compsopogon_caeruleus[&!color=#63a689]
	EP00181_Compsopogon_caeruleus_2[&!color=#000000]
	EP00182_Erythrolobus_australicus[&!color=#63a689]
	EP00182_Erythrolobus_australicus_2[&!color=#000000]
	EP00183_Erythrolobus_madagascarensis[&!color=#63a689]
	EP00183_Erythrolobus_madagascarensis_2[&!color=#000000]
	EP00184_Porphyridium_aerugineum[&!color=#63a689]
	EP00184_Porphyridium_aerugineum_2[&!color=#000000]
	EP00185_Porphyridium_purpureum[&!color=#63a689]
	EP00185_Porphyridium_purpureum_2[&!color=#000000]
	EP00188_Purpureofilum_apyrenoidigerum[&!color=#63a689]
	EP00188_Purpureofilum_apyrenoidigerum_2[&!color=#000000]
	EP00189_Rhodosorus_marinus[&!color=#63a689]
	EP00189_Rhodosorus_marinus_2[&!color=#000000]
	EP00190_Stylonematophyceae_sp_CCMP1999[&!color=#63a689]
	EP00190_Stylonematophyceae_sp_CCMP1999_2[&!color=#000000]
	EP00198_Chlamydomonas_reinhardtii[&!color=#000000]
	EP00198_Chlamydomonas_reinhardtii_2[&!color=#000000]
	EP00202_Volvox_carteri[&!color=#277e79]
	EP00202_Volvox_carteri_2[&!color=#000000]
	EP00203_Chlorella_variabilis[&!color=#277e79]
	EP00203_Chlorella_variabilis_2[&!color=#000000]
	EP00206_Coccomyxa_subellipsoidea[&!color=#277e79]
	EP00206_Coccomyxa_subellipsoidea_2[&!color=#000000]
	EP00207_Helicosporidium_sp_ATCC50920[&!color=#277e79]
	EP00207_Helicosporidium_sp_ATCC50920_2[&!color=#000000]
	EP00210_Caulerpa_lentillifera[&!color=#277e79]
	EP00210_Caulerpa_lentillifera_2[&!color=#000000]
	EP00222_Ostreococcus_lucimarinus[&!color=#277e79]
	EP00222_Ostreococcus_lucimarinus_2[&!color=#000000]
	EP00224_Ostreococcus_tauri[&!color=#277e79]
	EP00224_Ostreococcus_tauri_2[&!color=#000000]
	EP00229_Micromonas_commoda[&!color=#277e79]
	EP00229_Micromonas_commoda_2[&!color=#000000]
	EP00243_Klebsormidium_subtile[&!color=#277e79]
	EP00243_Klebsormidium_subtile_2[&!color=#000000]
	EP00244_Chara_vulgaris[&!color=#277e79]
	EP00245_Coleochaete_scutata[&!color=#277e79]
	EP00245_Coleochaete_scutata_2[&!color=#000000]
	EP00247_Physcomitrella_patens[&!color=#277e79]
	EP00247_Physcomitrella_patens_2[&!color=#000000]
	EP00248_Marchantia_polymorpha[&!color=#277e79]
	EP00248_Marchantia_polymorpha_2[&!color=#000000]
	EP00269_Selaginella_moellendorffii[&!color=#277e79]
	EP00270_Netrium_digitus[&!color=#277e79]
	EP00270_Netrium_digitus_2[&!color=#000000]
	EP00271_Cylindrocystis_brebissonii[&!color=#277e79]
	EP00271_Cylindrocystis_brebissonii_2[&!color=#000000]
	EP00272_Mesostigma_viride[&!color=#277e79]
	EP00272_Mesostigma_viride_2[&!color=#000000]
	EP00274_Cyanoptyche_gloeocystis[&!color=#666666]
	EP00274_Cyanoptyche_gloeocystis_2[&!color=#000000]
	EP00275_Glaucocystis_nostochinearum[&!color=#000000]
	EP00276_Gloeochaete_wittrockiana[&!color=#666666]
	EP00276_Gloeochaete_wittrockiana_2[&!color=#000000]
	EP00279_Guillardia_theta[&!color=#fd8fff]
	EP00279_Guillardia_theta_2[&!color=#000000]
	EP00314_Emiliania_huxleyi[&!color=#745394]
	EP00314_Emiliania_huxleyi_2[&!color=#000000]
	EP00323_Chrysochromulina_tobin[&!color=#745394]
	EP00323_Chrysochromulina_tobin_2[&!color=#000000]
	EP00329_Picozoa_sp_Boothbay[&!color=#000000]
	EP00329_Picozoa_sp_Boothbay_2[&!color=#000000]
	EP00333_Tetrahymena_thermophila[&!color=#654cd4]
	EP00333_Tetrahymena_thermophila_2[&!color=#000000]
	EP00365_Plasmodium_falciparum[&!color=#654cd4]
	EP00365_Plasmodium_falciparum_2[&!color=#000000]
	EP00381_Gregarina_niphandrodes[&!color=#654cd4]
	EP00381_Gregarina_niphandrodes_2[&!color=#000000]
	EP00390_Vitrella_brassicaformis[&!color=#654cd4]
	EP00390_Vitrella_brassicaformis_2[&!color=#000000]
	'EP00392_Amoebophrya_sp_AT5.2'[&!color=#654cd4]
	'EP00392_Amoebophrya_sp_AT5.2_2'[&!color=#000000]
	EP00439_Symbiodinium_sp_Y106[&!color=#000000]
	EP00439_Symbiodinium_sp_Y106_2[&!color=#000000]
	EP00454_Perkinsus_marinus[&!color=#654cd4]
	EP00454_Perkinsus_marinus_2[&!color=#000000]
	EP00466_Bigelowiella_natans[&!color=#966e5d]
	EP00466_Bigelowiella_natans_2[&!color=#000000]
	EP00473_Plasmodiophora_brassicae[&!color=#966e5d]
	EP00473_Plasmodiophora_brassicae_2[&!color=#000000]
	EP00480_Reticulomyxa_filosa[&!color=#000000]
	EP00480_Reticulomyxa_filosa_2[&!color=#000000]
	EP00503_Blastocystis_sp_subtype4[&!color=#7d5494]
	EP00503_Blastocystis_sp_subtype4_2[&!color=#000000]
	EP00513_Hondaea_fermentalgiana[&!color=#7d5494]
	EP00513_Hondaea_fermentalgiana_2[&!color=#000000]
	EP00528_Fragilariopsis_cylindrus[&!color=#7d5494]
	EP00528_Fragilariopsis_cylindrus_2[&!color=#000000]
	EP00582_Thalassiosira_oceanica[&!color=#7d5494]
	EP00582_Thalassiosira_oceanica_2[&!color=#000000]
	EP00605_Chrysophyceae_sp_TOSAG23-4[&!color=#7d5494]
	EP00605_Chrysophyceae_sp_TOSAG23-4_2[&!color=#000000]
	EP00609_Ectocarpus_siliculosus[&!color=#7d5494]
	EP00609_Ectocarpus_siliculosus_2[&!color=#000000]
	EP00623_Microchloropsis_gaditana[&!color=#000000]
	EP00623_Microchloropsis_gaditana_2[&!color=#000000]
	EP00625_Aureococcus_anophagefferens[&!color=#7d5494]
	EP00625_Aureococcus_anophagefferens_2[&!color=#000000]
	EP00641_Albugo_candida[&!color=#7d5494]
	EP00641_Albugo_candida_2[&!color=#000000]
	EP00667_Euglena_gracilis[&!color=#a6883c]
	EP00667_Euglena_gracilis_2[&!color=#000000]
	EP00671_Bodo_saltans[&!color=#a6883c]
	EP00671_Bodo_saltans_2[&!color=#000000]
	EP00682_Trypanosoma_cruzi[&!color=#a6883c]
	EP00682_Trypanosoma_cruzi_2[&!color=#000000]
	EP00702_Spironucleus_salmonicida[&!color=#d49442]
	EP00702_Spironucleus_salmonicida_2[&!color=#000000]
	EP00705_Trichomonas_vaginalis[&!color=#d49442]
	EP00705_Trichomonas_vaginalis_2[&!color=#000000]
	EP00727_Mastigamoeba_balamuthi[&!color=#6571a8]
	EP00727_Mastigamoeba_balamuthi_2[&!color=#000000]
	EP00735_Rhodelphis_limneticus[&!color=#a63733]
	EP00735_Rhodelphis_limneticus_2[&!color=#000000]
	EP00736_Rhodelphis_marinus[&!color=#a63733]
	EP00736_Rhodelphis_marinus_2[&!color=#000000]
	EP00741_Cyanophora_paradoxa[&!color=#666666]
	EP00741_Cyanophora_paradoxa_2[&!color=#000000]
	EP00749_Cafeteria_roenbergensis[&!color=#7d5494]
	EP00749_Cafeteria_roenbergensis_2[&!color=#000000]
	EP00770_Monocercomonoides_exilis[&!color=#d49442]
	EP00770_Monocercomonoides_exilis_2[&!color=#000000]
	new_Dgri_D4_BuscoTrain_augustus_aa[&!color=#63a689]
	new_Dgri_D4_BuscoTrain_augustus_aa_2[&!color=#000000]
	new_Ecox_RvioTrain_aa[&!color=#63a689]
	new_Ecox_RvioTrain_aa_2[&!color=#000000]
	new_Gmax_Illu_D1_GsulTrain_predictions[&!color=#63a689]
	new_Gmax_Illu_D1_GsulTrain_predictions_2[&!color=#000000]
	new_Mery_Illu_D3_aa[&!color=#63a689]
	new_Mery_Illu_D3_aa_2[&!color=#000000]
	new_Paer_ToliTrain_predictions_aa[&!color=#63a689]
	new_Paer_ToliTrain_predictions_aa_2[&!color=#000000]
	new_Rvio1_RvioTrain_cDNA_predictions[&!color=#63a689]
	new_Rvio1_RvioTrain_cDNA_predictions_2[&!color=#000000]
	new_Toli_Illu_D1_ToliTrain_predictions_aa[&!color=#63a689]
	new_Toli_Illu_D1_ToliTrain_predictions_aa_2[&!color=#000000]
	'nm_Cmes_GCA_000286095.1_ASM28609v1_protein'[&!color=#000000]
	'nm_Cmes_GCA_000286095.1_ASM28609v1_protein_2'[&!color=#000000]
	'nm_Gthe_GCF_000002975.1_ASM297v1_protein'[&!color=#4790a6]
	'nm_Gthe_GCF_000002975.1_ASM297v1_protein_2'[&!color=#000000]
	'nm_Hand_GCF_000018645.1_ASM1864v1_protein'[&!color=#4790a6]
	'nm_Hand_GCF_000018645.1_ASM1864v1_protein_2'[&!color=#000000]
;
end;
begin trees;
	tree tree_1 = [&R] ((((EP00279_Guillardia_theta:0.09174,(EP00735_Rhodelphis_limneticus:0.07106,EP00736_Rhodelphis_marinus:0.10558)[&label=0.892]:0.02479)[&label=0.951]:0.03134,(EP00167_Galdieria_sulphuraria:0.06015,(((EP00276_Gloeochaete_wittrockiana_2:0.02803,(EP00274_Cyanoptyche_gloeocystis:0.03023,EP00741_Cyanophora_paradoxa:0.04124)[&label=0.177]:0.00783)[&label=0.941]:0.02136,(EP00727_Mastigamoeba_balamuthi:0.07756,(EP00023_Dictyostelium_discoideum:0.0866,EP00276_Gloeochaete_wittrockiana:0.06902)[&label=0.883]:0.01847)[&label=0.291]:0.00521)[&label=0.821]:0.01573,(EP00473_Plasmodiophora_brassicae:0.07181,EP00466_Bigelowiella_natans:0.05804)[&label=0.989]:0.05008)[&label=0.424]:0.00339)[&label=0.147]:0.00698)[&label=0.781]:0.00595,((((new_Gmax_Illu_D1_GsulTrain_predictions:0.02709,EP00165_Cyanidioschyzon_merolae:0.01146)[&label=1.0]:0.13747,(EP00243_Klebsormidium_subtile:0.23148,EP00329_Picozoa_sp_Boothbay_2:0.60879)[&label=0.299]:0.00141)[&label=0.849]:0.01131,(((new_Mery_Illu_D3_aa:0.01964,(EP00181_Compsopogon_caeruleus:0.04271,EP00180_Rhodochaete_pulchella:0.03657)[&label=0.811]:0.01159)[&label=0.886]:0.01334,((EP00189_Rhodosorus_marinus:0.01402,(EP00190_Stylonematophyceae_sp_CCMP1999:0.00286,EP00188_Purpureofilum_apyrenoidigerum:5.7E-4)[&label=0.974]:0.02323)[&label=0.998]:0.04255,(((EP00178_Gracilaria_changii:0.02767,(EP00177_Eucheuma_denticulatum:0.00337,EP00176_Chondrus_crispus:0.03159)[&label=0.748]:0.00361)[&label=1.0]:0.10617,(EP00169_Porphyra_umbilicalis:5.5E-4,EP00168_Porphyra_purpurea_2:5.6E-4)[&label=1.0]:0.1058)[&label=0.543]:0.01735,((new_Rvio1_RvioTrain_cDNA_predictions:0.05828,new_Dgri_D4_BuscoTrain_augustus_aa:0.03458)[&label=0.962]:0.02376,((new_Toli_Illu_D1_ToliTrain_predictions_aa:0.01496,(EP00183_Erythrolobus_madagascarensis:0.01578,(new_Ecox_RvioTrain_aa:0.00306,EP00182_Erythrolobus_australicus:5.6E-4)[&label=0.904]:0.00896)[&label=0.736]:0.00407)[&label=0.879]:0.0169,((EP00184_Porphyridium_aerugineum:0.0,new_Paer_ToliTrain_predictions_aa:0.0):0.0078,EP00185_Porphyridium_purpureum:0.03924)[&label=0.836]:0.02513)[&label=0.935]:0.02074)[&label=0.458]:0.01021)[&label=0.717]:0.00498)[&label=0.478]:0.00637)[&label=0.971]:0.02629,(((EP00323_Chrysochromulina_tobin:0.04807,EP00314_Emiliania_huxleyi:0.02798)[&label=0.992]:0.04636,(EP00229_Micromonas_commoda:0.04799,(EP00222_Ostreococcus_lucimarinus:0.00865,EP00224_Ostreococcus_tauri:0.00959)[&label=0.963]:0.02961)[&label=0.999]:0.07087)[&label=0.846]:0.01143,(((EP00159_Fonticula_alba:0.14685,((EP00101_Apis_mellifera:0.0172,(EP00110_Nematostella_vectensis:0.01501,EP00072_Mus_musculus:0.01931)[&label=0.736]:0.00621)[&label=0.99]:0.03322,(EP00044_Salpingoeca_rosetta:0.08206,(EP00120_Capsaspora_owczarzaki:0.06941,(EP00125_Sphaeroforma_arctica:0.0,EP00125_Sphaeroforma_arctica_2:0.0):0.07707)[&label=0.551]:0.0223)[&label=0.594]:0.00596)[&label=0.72]:0.01049)[&label=0.301]:0.01452,(EP00144_Saccharomyces_cerevisiae:0.13947,EP00137_Aspergillus_oryzae:0.10221)[&label=0.987]:0.0762)[&label=0.261]:0.01403,EP00157_Rozella_allomycis:0.11345)[&label=0.945]:0.02344)[&label=0.818]:0.01189)[&label=0.819]:0.00889)[&label=0.804]:0.0061,((EP00272_Mesostigma_viride:0.03551,(EP00244_Chara_vulgaris:0.01834,(((EP00269_Selaginella_moellendorffii:0.02628,(EP00248_Marchantia_polymorpha:0.01195,(EP00247_Physcomitrella_patens:5.5E-4,EP00247_Physcomitrella_patens_2:0.00572)[&label=0.667]:0.00663)[&label=0.771]:0.0102)[&label=0.893]:0.01122,(EP00271_Cylindrocystis_brebissonii:0.02897,EP00245_Coleochaete_scutata:0.01901)[&label=0.851]:0.01024)[&label=0.354]:0.00283,(EP00270_Netrium_digitus:0.0,EP00270_Netrium_digitus_2:0.0):0.02034)[&label=0.887]:0.01058)[&label=0.699]:0.01341)[&label=0.733]:0.01603,((EP00202_Volvox_carteri:0.04021,(EP00203_Chlorella_variabilis:0.08548,EP00207_Helicosporidium_sp_ATCC50920:0.0615)[&label=0.668]:0.02096)[&label=0.927]:0.02116,(EP00206_Coccomyxa_subellipsoidea:0.01845,EP00210_Caulerpa_lentillifera:0.07299)[&label=0.797]:0.00921)[&label=0.989]:0.04237)[&label=0.902]:0.01428)[&label=0.868]:0.01218)[&label=0.704]:0.00949,((EP00333_Tetrahymena_thermophila:0.16907,(((EP00454_Perkinsus_marinus:0.0,EP00454_Perkinsus_marinus_2:0.0):0.07153,'EP00392_Amoebophrya_sp_AT5.2':0.15611)[&label=0.88]:0.02045,(EP00390_Vitrella_brassicaformis:0.05358,(EP00365_Plasmodium_falciparum:0.04387,EP00381_Gregarina_niphandrodes:0.2145)[&label=0.963]:0.05479)[&label=0.873]:0.01977)[&label=0.934]:0.02532)[&label=0.908]:0.0241,(EP00749_Cafeteria_roenbergensis:0.17807,(EP00513_Hondaea_fermentalgiana:0.06677,(((EP00625_Aureococcus_anophagefferens:0.11886,((EP00528_Fragilariopsis_cylindrus:0.02813,EP00582_Thalassiosira_oceanica:0.04177)[&label=0.995]:0.05084,EP00641_Albugo_candida:0.09095)[&label=0.285]:0.00679)[&label=0.254]:0.01367,EP00609_Ectocarpus_siliculosus:0.05234)[&label=0.818]:0.03172,EP00605_Chrysophyceae_sp_TOSAG23-4:0.10218)[&label=0.775]:0.01906)[&label=0.252]:0.01272)[&label=0.902]:0.02554)[&label=0.818]:0.01493,((EP00667_Euglena_gracilis:0.12919,(EP00671_Bodo_saltans:0.08265,EP00682_Trypanosoma_cruzi:0.06394)[&label=1.0]:0.13964)[&label=0.886]:0.0391,(((EP00705_Trichomonas_vaginalis:0.25278,EP00770_Monocercomonoides_exilis:0.14616)[&label=0.772]:0.03502,(('nm_Hand_GCF_000018645.1_ASM1864v1_protein':0.21377,('Cryptomonas_paramecium_XP_003239927.1_26S_proteasome_SU_nucleomorph_':0.48443,'nm_Gthe_GCF_000002975.1_ASM297v1_protein':0.40164)[&label=0.066]:0.04581)[&label=1.0]:0.30455,(EP00702_Spironucleus_salmonicida:0.53219,((('nm_Hand_GCF_000018645.1_ASM1864v1_protein_2':0.41878,(((EP00183_Erythrolobus_madagascarensis_2:0.05418,((EP00170_Pyropia_yezoensis_2:0.00631,EP00168_Porphyra_purpurea:5.6E-4)[&label=0.998]:0.05842,EP00172_Hildenbrandia_rubra:0.07089)[&label=0.555]:0.01925)[&label=0.105]:0.00806,new_Dgri_D4_BuscoTrain_augustus_aa_2:0.02862)[&label=0.945]:0.03681,(EP00210_Caulerpa_lentillifera_2:0.04424,(EP00198_Chlamydomonas_reinhardtii_2:0.0153,EP00202_Volvox_carteri_2:0.00338)[&label=0.973]:0.03732)[&label=0.937]:0.04025)[&label=0.809]:0.07243)[&label=1.0]:0.57011,(('nm_Cmes_GCA_000286095.1_ASM28609v1_protein_2':1.49916,(EP00623_Microchloropsis_gaditana_2:0.20648,'nm_Cmes_GCA_000286095.1_ASM28609v1_protein':0.1693)[&label=0.999]:0.87004)[&label=0.997]:0.77174,((EP00770_Monocercomonoides_exilis_2:0.23813,(((EP00167_Galdieria_sulphuraria_2:0.11157,(new_Gmax_Illu_D1_GsulTrain_predictions_2:0.01816,EP00165_Cyanidioschyzon_merolae_2:0.02111)[&label=1.0]:0.19074)[&label=0.673]:0.02471,((((((EP00185_Porphyridium_purpureum_2:0.03549,((EP00184_Porphyridium_aerugineum_2:0.0,new_Paer_ToliTrain_predictions_aa_2:0.0):0.02777,(new_Toli_Illu_D1_ToliTrain_predictions_aa_2:0.01945,(new_Ecox_RvioTrain_aa_2:5.7E-4,EP00182_Erythrolobus_australicus_2:0.00628)[&label=0.931]:0.0177)[&label=0.916]:0.02292)[&label=0.672]:0.01509)[&label=0.934]:0.03063,new_Rvio1_RvioTrain_cDNA_predictions_2:0.15479)[&label=0.949]:0.0379,(EP00181_Compsopogon_caeruleus_2:0.06253,(new_Mery_Illu_D3_aa_2:0.02277,EP00180_Rhodochaete_pulchella_2:0.04031)[&label=0.955]:0.02848)[&label=0.609]:0.01131)[&label=0.618]:0.01226,(((EP00173_Palmaria_palmata:0.00694,EP00173_Palmaria_palmata_2:0.03323)[&label=0.982]:0.03739,((EP00178_Gracilaria_changii_2:0.01196,(EP00177_Eucheuma_denticulatum_2:5.7E-4,EP00176_Chondrus_crispus_2:0.04129)[&label=0.974]:0.02145)[&label=0.652]:0.009,EP00171_Calliarthron_tuberculosum_2:0.03231)[&label=0.915]:0.02373)[&label=0.717]:0.01452,(EP00170_Pyropia_yezoensis:0.01392,EP00169_Porphyra_umbilicalis_2:0.00897)[&label=0.999]:0.05609)[&label=0.815]:0.02068)[&label=0.845]:0.02457,(EP00189_Rhodosorus_marinus_2:0.02047,(EP00190_Stylonematophyceae_sp_CCMP1999_2:0.00994,EP00188_Purpureofilum_apyrenoidigerum_2:0.003)[&label=0.942]:0.02475)[&label=0.998]:0.07083)[&label=0.93]:0.03243,((((EP00473_Plasmodiophora_brassicae_2:0.14394,((EP00641_Albugo_candida_2:0.10285,(EP00609_Ectocarpus_siliculosus_2:0.05223,(EP00605_Chrysophyceae_sp_TOSAG23-4_2:0.15431,(EP00625_Aureococcus_anophagefferens_2:0.08939,(EP00528_Fragilariopsis_cylindrus_2:0.05025,EP00582_Thalassiosira_oceanica_2:0.03318)[&label=0.996]:0.06698)[&label=0.792]:0.01129)[&label=0.768]:0.00621)[&label=0.977]:0.04023)[&label=0.914]:0.03385,(EP00749_Cafeteria_roenbergensis_2:0.23788,EP00513_Hondaea_fermentalgiana_2:0.16599)[&label=0.014]:0.01013)[&label=0.969]:0.0481)[&label=0.591]:0.02644,EP00466_Bigelowiella_natans_2:0.09384)[&label=0.953]:0.04604,(((((EP00023_Dictyostelium_discoideum_2:0.18608,(EP00323_Chrysochromulina_tobin_2:0.02985,EP00314_Emiliania_huxleyi_2:0.08298)[&label=0.975]:0.06103)[&label=0.719]:0.02248,EP00279_Guillardia_theta_2:0.10582)[&label=0.849]:0.02559,EP00667_Euglena_gracilis_2:0.17829)[&label=0.202]:0.02175,((((EP00110_Nematostella_vectensis_2:0.03658,EP00072_Mus_musculus_2:0.06874)[&label=0.949]:0.037,(EP00159_Fonticula_alba_2:0.14653,EP00157_Rozella_allomycis_2:0.12432)[&label=0.891]:0.03379)[&label=0.4]:0.01698,(EP00120_Capsaspora_owczarzaki_2:0.10547,EP00727_Mastigamoeba_balamuthi_2:0.13525)[&label=0.933]:0.03915)[&label=0.391]:0.01912,(EP00044_Salpingoeca_rosetta_2:0.13792,(EP00144_Saccharomyces_cerevisiae_2:0.25337,EP00137_Aspergillus_oryzae_2:0.1006)[&label=0.984]:0.07708)[&label=0.916]:0.03966)[&label=0.718]:0.01925)[&label=0.508]:0.01961,((EP00741_Cyanophora_paradoxa_2:0.04555,EP00274_Cyanoptyche_gloeocystis_2:0.06333)[&label=0.952]:0.04102,(((EP00245_Coleochaete_scutata_2:0.0363,(EP00271_Cylindrocystis_brebissonii_2:0.04156,EP00248_Marchantia_polymorpha_2:0.04615)[&label=0.738]:0.00876)[&label=0.853]:0.01779,(EP00229_Micromonas_commoda_2:0.035,(EP00222_Ostreococcus_lucimarinus_2:5.5E-4,EP00224_Ostreococcus_tauri_2:0.01253)[&label=0.998]:0.06812)[&label=1.0]:0.09635)[&label=0.278]:0.0146,(((EP00203_Chlorella_variabilis_2:0.04513,EP00207_Helicosporidium_sp_ATCC50920_2:0.0849)[&label=1.0]:0.08762,EP00198_Chlamydomonas_reinhardtii:0.0514)[&label=0.787]:0.01023,EP00206_Coccomyxa_subellipsoidea_2:0.05003)[&label=0.92]:0.02649)[&label=0.924]:0.0314)[&label=0.943]:0.03998)[&label=0.822]:0.01267)[&label=0.812]:0.01701,((((EP00480_Reticulomyxa_filosa:0.16091,EP00006_Acanthamoeba_castellanii:0.10412)[&label=0.967]:0.04622,(('EP00392_Amoebophrya_sp_AT5.2_2':0.14751,EP00439_Symbiodinium_sp_Y106:0.05249)[&label=0.981]:0.05652,(EP00390_Vitrella_brassicaformis_2:0.03788,EP00381_Gregarina_niphandrodes_2:0.19554)[&label=0.783]:0.03235)[&label=0.992]:0.06958)[&label=0.024]:0.02073,(EP00735_Rhodelphis_limneticus_2:0.1478,EP00736_Rhodelphis_marinus_2:0.11128)[&label=1.0]:0.08467)[&label=0.537]:0.02123,(EP00333_Tetrahymena_thermophila_2:0.26655,(EP00671_Bodo_saltans_2:0.09687,EP00682_Trypanosoma_cruzi_2:0.13858)[&label=1.0]:0.22484)[&label=0.951]:0.06759)[&label=0.171]:0.00305)[&label=0.954]:0.03494)[&label=0.76]:0.01727)[&label=0.652]:0.01863,'nm_Gthe_GCF_000002975.1_ASM297v1_protein_2':0.87507)[&label=0.919]:0.07447)[&label=0.44]:0.03852,EP00705_Trichomonas_vaginalis_2:0.35514)[&label=0.989]:0.38434)[&label=0.84]:0.14981)[&label=0.394]:0.08006,(EP00166_Cyanidium_caldarium_2:0.83459,(EP00702_Spironucleus_salmonicida_2:0.88372,(((EP00623_Microchloropsis_gaditana:0.13497,EP00439_Symbiodinium_sp_Y106_2:0.09944)[&label=0.396]:0.03249,(EP00166_Cyanidium_caldarium:0.22039,((EP00171_Calliarthron_tuberculosum:0.05772,EP00172_Hildenbrandia_rubra_2:0.05076)[&label=0.857]:0.02656,EP00329_Picozoa_sp_Boothbay:0.34121)[&label=0.832]:0.02724)[&label=0.531]:0.03704)[&label=1.0]:0.48376,(EP00503_Blastocystis_sp_subtype4_2:0.29359,(EP00480_Reticulomyxa_filosa_2:0.20077,((((EP00272_Mesostigma_viride_2:0.09372,EP00275_Glaucocystis_nostochinearum:0.03814)[&label=0.84]:0.02156,EP00365_Plasmodium_falciparum_2:0.10109)[&label=0.862]:0.02522,EP00006_Acanthamoeba_castellanii_2:0.06984)[&label=0.009]:0.02074,EP00243_Klebsormidium_subtile_2:0.27264)[&label=0.564]:0.04209)[&label=0.785]:0.08075)[&label=0.972]:0.1871)[&label=0.349]:0.11008)[&label=0.888]:0.14407)[&label=0.204]:0.16134)[&label=0.988]:0.20113)[&label=0.902]:0.08776)[&label=0.095]:0.04253)[&label=0.736]:0.04315,((EP00015_Entamoeba_histolytica:0.00376,EP00015_Entamoeba_histolytica_2:0.01194)[&label=0.999]:0.14501,EP00503_Blastocystis_sp_subtype4:0.28589)[&label=0.752]:0.03982)[&label=0.786]:0.01472)[&label=0.762]:0.00985);
end;
begin figtree;
	set appearance.backgroundColorAttribute="Default";
	set appearance.backgroundColour=#ffffff;
	set appearance.branchColorAttribute="User selection";
	set appearance.branchColorGradient=false;
	set appearance.branchLineWidth=1.0;
	set appearance.branchMinLineWidth=0.0;
	set appearance.branchWidthAttribute="Fixed";
	set appearance.foregroundColour=#000000;
	set appearance.hilightingGradient=false;
	set appearance.selectionColour=#2d3680;
	set branchLabels.colorAttribute="User selection";
	set branchLabels.displayAttribute="Branch times";
	set branchLabels.fontName="Arial";
	set branchLabels.fontSize=8;
	set branchLabels.fontStyle=0;
	set branchLabels.isShown=false;
	set branchLabels.significantDigits=2;
	set layout.expansion=525;
	set layout.layoutType="RECTILINEAR";
	set layout.zoom=0;
	set legend.attribute="label";
	set legend.fontSize=10.0;
	set legend.isShown=false;
	set legend.significantDigits=4;
	set nodeBars.barWidth=4.0;
	set nodeBars.displayAttribute=null;
	set nodeBars.isShown=false;
	set nodeLabels.colorAttribute="User selection";
	set nodeLabels.displayAttribute="label";
	set nodeLabels.fontName="Arial";
	set nodeLabels.fontSize=10;
	set nodeLabels.fontStyle=0;
	set nodeLabels.isShown=true;
	set nodeLabels.significantDigits=2;
	set nodeShapeExternal.colourAttribute="User selection";
	set nodeShapeExternal.isShown=false;
	set nodeShapeExternal.minSize=10.0;
	set nodeShapeExternal.scaleType=Width;
	set nodeShapeExternal.shapeType=Circle;
	set nodeShapeExternal.size=4.0;
	set nodeShapeExternal.sizeAttribute="Fixed";
	set nodeShapeInternal.colourAttribute="User selection";
	set nodeShapeInternal.isShown=false;
	set nodeShapeInternal.minSize=10.0;
	set nodeShapeInternal.scaleType=Width;
	set nodeShapeInternal.shapeType=Circle;
	set nodeShapeInternal.size=4.0;
	set nodeShapeInternal.sizeAttribute="Fixed";
	set polarLayout.alignTipLabels=false;
	set polarLayout.angularRange=0;
	set polarLayout.rootAngle=0;
	set polarLayout.rootLength=100;
	set polarLayout.showRoot=true;
	set radialLayout.spread=0.0;
	set rectilinearLayout.alignTipLabels=false;
	set rectilinearLayout.curvature=0;
	set rectilinearLayout.rootLength=100;
	set scale.offsetAge=0.0;
	set scale.rootAge=1.0;
	set scale.scaleFactor=1.0;
	set scale.scaleRoot=false;
	set scaleAxis.automaticScale=true;
	set scaleAxis.fontSize=8.0;
	set scaleAxis.isShown=false;
	set scaleAxis.lineWidth=1.0;
	set scaleAxis.majorTicks=1.0;
	set scaleAxis.minorTicks=0.5;
	set scaleAxis.origin=0.0;
	set scaleAxis.reverseAxis=false;
	set scaleAxis.showGrid=true;
	set scaleBar.automaticScale=true;
	set scaleBar.fontSize=10.0;
	set scaleBar.isShown=true;
	set scaleBar.lineWidth=1.0;
	set scaleBar.scaleRange=0.0;
	set tipLabels.colorAttribute="User selection";
	set tipLabels.displayAttribute="Names";
	set tipLabels.fontName="Arial";
	set tipLabels.fontSize=12;
	set tipLabels.fontStyle=1;
	set tipLabels.isShown=true;
	set tipLabels.significantDigits=4;
	set trees.order=true;
	set trees.orderType="increasing";
	set trees.rooting=false;
	set trees.rootingType="User Selection";
	set trees.transform=false;
	set trees.transformType="cladogram";
end;
```
