## Supplementary file S1 for "Nucleomorph phylogenomics suggests a deep and ancient origin of cryptophyte plastids within Rhodophyta": Cpar_229_131.blo45b3g4.fasttree

```
(EP00605_Chrysophyceae_sp_TOSAG23-4:0.07961,(EP00528_Fragilariopsis_cylindrus:0.01186,(EP00582_Thalassiosira_oceanica:0.0,EP00582_Thalassiosira_oceanica_2:0.0):0.04002)0.858:0.02553,(EP00609_Ectocarpus_siliculosus:0.00059,((EP00623_Microchloropsis_gaditana:0.04661,((((EP00229_Micromonas_commoda:0.03162,(EP00222_Ostreococcus_lucimarinus:0.02025,EP00224_Ostreococcus_tauri:0.09400)0.928:0.09411)0.996:0.20507,(EP00210_Caulerpa_lentillifera:0.06389,(EP00198_Chlamydomonas_reinhardtii:0.00059,(EP00203_Chlorella_variabilis:0.15993,EP00206_Coccomyxa_subellipsoidea:0.03041)0.627:0.01008)0.438:0.01732)0.752:0.01983)0.771:0.01538,(((EP00625_Aureococcus_anophagefferens_2:0.22164,EP00229_Micromonas_commoda_2:0.73707)1.000:0.98582,(((EP00110_Nematostella_vectensis:0.78521,EP00749_Cafeteria_roenbergensis:0.45396)0.623:0.14642,((EP00275_Glaucocystis_nostochinearum:0.19675,(EP00503_Blastocystis_sp_subtype4:0.81875,EP00365_Plasmodium_falciparum:0.29630)0.408:0.00150)0.891:0.07970,EP00144_Saccharomyces_cerevisiae:0.25465)0.881:0.12710)0.353:0.00060,EP00770_Monocercomonoides_exilis:0.61096)0.877:0.12884)0.850:0.15465,(EP00392_Amoebophrya_sp_AT5.2:0.24720,(nm_Hand_GCF_000018645.1_ASM1864v1_protein:0.60056,(Cryptomonas_paramecium_XP_003239720.1_ring-box_protein_1_nucleomorph_:0.73004,nm_Gthe_GCF_000002975.1_ASM297v1_protein:1.23934)0.790:0.27947)0.994:0.82462)0.327:0.08427)0.832:0.05187)0.792:0.02820,(EP00323_Chrysochromulina_tobin:0.00060,EP00314_Emiliania_huxleyi:0.00058)0.994:0.19245)0.933:0.07289)0.720:0.01199,EP00625_Aureococcus_anophagefferens:0.09526)0.637:0.00059)0.760:0.01258);
```
