## Supplementary file S1 for "Nucleomorph phylogenomics suggests a deep and ancient origin of cryptophyte plastids within Rhodophyta": Cpar_229_131.blo45b3g4.fasttree.figtree

```
#NEXUS
begin taxa;
	dimensions ntax=29;
	taxlabels
	'Cryptomonas_paramecium_XP_003239720.1_ring-box_protein_1_nucleomorph_'[&!color=#4790a6]
	EP00110_Nematostella_vectensis[&!color=#80a667]
	EP00144_Saccharomyces_cerevisiae[&!color=#80a667]
	EP00198_Chlamydomonas_reinhardtii[&!color=#277e79]
	EP00203_Chlorella_variabilis[&!color=#277e79]
	EP00206_Coccomyxa_subellipsoidea[&!color=#277e79]
	EP00210_Caulerpa_lentillifera[&!color=#277e79]
	EP00222_Ostreococcus_lucimarinus[&!color=#277e79]
	EP00224_Ostreococcus_tauri[&!color=#277e79]
	EP00229_Micromonas_commoda[&!color=#277e79]
	EP00229_Micromonas_commoda_2[&!color=#000000]
	EP00275_Glaucocystis_nostochinearum[&!color=#666666]
	EP00314_Emiliania_huxleyi[&!color=#745394]
	EP00323_Chrysochromulina_tobin[&!color=#745394]
	EP00365_Plasmodium_falciparum[&!color=#654cd4]
	'EP00392_Amoebophrya_sp_AT5.2'[&!color=#654cd4]
	EP00503_Blastocystis_sp_subtype4[&!color=#7d5494]
	EP00528_Fragilariopsis_cylindrus[&!color=#7d5494]
	EP00582_Thalassiosira_oceanica[&!color=#7d5494]
	EP00582_Thalassiosira_oceanica_2[&!color=#000000]
	EP00605_Chrysophyceae_sp_TOSAG23-4[&!color=#7d5494]
	EP00609_Ectocarpus_siliculosus[&!color=#7d5494]
	EP00623_Microchloropsis_gaditana[&!color=#7d5494]
	EP00625_Aureococcus_anophagefferens[&!color=#7d5494]
	EP00625_Aureococcus_anophagefferens_2[&!color=#000000]
	EP00749_Cafeteria_roenbergensis[&!color=#7d5494]
	EP00770_Monocercomonoides_exilis[&!color=#d49442]
	'nm_Gthe_GCF_000002975.1_ASM297v1_protein'[&!color=#4790a6]
	'nm_Hand_GCF_000018645.1_ASM1864v1_protein'[&!color=#4790a6]
;
end;

begin trees;
	tree tree_1 = [&R] (EP00605_Chrysophyceae_sp_TOSAG23-4:0.07961,(EP00528_Fragilariopsis_cylindrus:0.01186,(EP00582_Thalassiosira_oceanica:0.0,EP00582_Thalassiosira_oceanica_2:0.0):0.04002)[&label=0.858]:0.02553,(EP00609_Ectocarpus_siliculosus:5.9E-4,((EP00623_Microchloropsis_gaditana:0.04661,((((EP00229_Micromonas_commoda:0.03162,(EP00222_Ostreococcus_lucimarinus:0.02025,EP00224_Ostreococcus_tauri:0.094)[&label=0.928]:0.09411)[&label=0.996]:0.20507,(EP00210_Caulerpa_lentillifera:0.06389,(EP00198_Chlamydomonas_reinhardtii:5.9E-4,(EP00203_Chlorella_variabilis:0.15993,EP00206_Coccomyxa_subellipsoidea:0.03041)[&label=0.627]:0.01008)[&label=0.438]:0.01732)[&label=0.752]:0.01983)[&label=0.771]:0.01538,(((EP00625_Aureococcus_anophagefferens_2:0.22164,EP00229_Micromonas_commoda_2:0.73707)[&label=1.0]:0.98582,(((EP00110_Nematostella_vectensis:0.78521,EP00749_Cafeteria_roenbergensis:0.45396)[&label=0.623]:0.14642,((EP00275_Glaucocystis_nostochinearum:0.19675,(EP00503_Blastocystis_sp_subtype4:0.81875,EP00365_Plasmodium_falciparum:0.2963)[&label=0.408]:0.0015)[&label=0.891]:0.0797,EP00144_Saccharomyces_cerevisiae:0.25465)[&label=0.881]:0.1271)[&label=0.353]:6.0E-4,EP00770_Monocercomonoides_exilis:0.61096)[&label=0.877]:0.12884)[&label=0.85]:0.15465,('EP00392_Amoebophrya_sp_AT5.2':0.2472,('nm_Hand_GCF_000018645.1_ASM1864v1_protein':0.60056,('Cryptomonas_paramecium_XP_003239720.1_ring-box_protein_1_nucleomorph_':0.73004,'nm_Gthe_GCF_000002975.1_ASM297v1_protein':1.23934)[&label=0.79]:0.27947)[&label=0.994]:0.82462)[&label=0.327]:0.08427)[&label=0.832]:0.05187)[&label=0.792]:0.0282,(EP00323_Chrysochromulina_tobin:6.0E-4,EP00314_Emiliania_huxleyi:5.8E-4)[&label=0.994]:0.19245)[&label=0.933]:0.07289)[&label=0.72]:0.01199,EP00625_Aureococcus_anophagefferens:0.09526)[&label=0.637]:5.9E-4)[&label=0.76]:0.01258);
end;

begin figtree;
	set appearance.backgroundColorAttribute="Default";
	set appearance.backgroundColour=#ffffff;
	set appearance.branchColorAttribute="User selection";
	set appearance.branchColorGradient=false;
	set appearance.branchLineWidth=1.0;
	set appearance.branchMinLineWidth=0.0;
	set appearance.branchWidthAttribute="Fixed";
	set appearance.foregroundColour=#000000;
	set appearance.hilightingGradient=false;
	set appearance.selectionColour=#2d3680;
	set branchLabels.colorAttribute="User selection";
	set branchLabels.displayAttribute="Branch times";
	set branchLabels.fontName="Arial";
	set branchLabels.fontSize=8;
	set branchLabels.fontStyle=0;
	set branchLabels.isShown=false;
	set branchLabels.significantDigits=2;
	set layout.expansion=0;
	set layout.layoutType="RECTILINEAR";
	set layout.zoom=0;
	set legend.attribute="label";
	set legend.fontSize=10.0;
	set legend.isShown=false;
	set legend.significantDigits=4;
	set nodeBars.barWidth=4.0;
	set nodeBars.displayAttribute=null;
	set nodeBars.isShown=false;
	set nodeLabels.colorAttribute="User selection";
	set nodeLabels.displayAttribute="label";
	set nodeLabels.fontName="Arial";
	set nodeLabels.fontSize=10;
	set nodeLabels.fontStyle=0;
	set nodeLabels.isShown=true;
	set nodeLabels.significantDigits=2;
	set nodeShapeExternal.colourAttribute="User selection";
	set nodeShapeExternal.isShown=false;
	set nodeShapeExternal.minSize=10.0;
	set nodeShapeExternal.scaleType=Width;
	set nodeShapeExternal.shapeType=Circle;
	set nodeShapeExternal.size=4.0;
	set nodeShapeExternal.sizeAttribute="Fixed";
	set nodeShapeInternal.colourAttribute="User selection";
	set nodeShapeInternal.isShown=false;
	set nodeShapeInternal.minSize=10.0;
	set nodeShapeInternal.scaleType=Width;
	set nodeShapeInternal.shapeType=Circle;
	set nodeShapeInternal.size=4.0;
	set nodeShapeInternal.sizeAttribute="Fixed";
	set polarLayout.alignTipLabels=false;
	set polarLayout.angularRange=0;
	set polarLayout.rootAngle=0;
	set polarLayout.rootLength=100;
	set polarLayout.showRoot=true;
	set radialLayout.spread=0.0;
	set rectilinearLayout.alignTipLabels=false;
	set rectilinearLayout.curvature=0;
	set rectilinearLayout.rootLength=100;
	set scale.offsetAge=0.0;
	set scale.rootAge=1.0;
	set scale.scaleFactor=1.0;
	set scale.scaleRoot=false;
	set scaleAxis.automaticScale=true;
	set scaleAxis.fontSize=8.0;
	set scaleAxis.isShown=false;
	set scaleAxis.lineWidth=1.0;
	set scaleAxis.majorTicks=1.0;
	set scaleAxis.minorTicks=0.5;
	set scaleAxis.origin=0.0;
	set scaleAxis.reverseAxis=false;
	set scaleAxis.showGrid=true;
	set scaleBar.automaticScale=true;
	set scaleBar.fontSize=10.0;
	set scaleBar.isShown=true;
	set scaleBar.lineWidth=1.0;
	set scaleBar.scaleRange=0.0;
	set tipLabels.colorAttribute="User selection";
	set tipLabels.displayAttribute="Names";
	set tipLabels.fontName="Arial";
	set tipLabels.fontSize=12;
	set tipLabels.fontStyle=1;
	set tipLabels.isShown=true;
	set tipLabels.significantDigits=4;
	set trees.order=true;
	set trees.orderType="increasing";
	set trees.rooting=false;
	set trees.rootingType="User Selection";
	set trees.transform=false;
	set trees.transformType="cladogram";
end;
```
