## Supplementary file S1 for "Nucleomorph phylogenomics suggests a deep and ancient origin of cryptophyte plastids within Rhodophyta": Cpar_229_132.blo45b3g4.fasttree

```
((((EP00015_Entamoeba_histolytica:0.48693,EP00727_Mastigamoeba_balamuthi:0.23742)0.949:0.07999,(((EP00705_Trichomonas_vaginalis:0.00678,EP00705_Trichomonas_vaginalis_2:0.00056)1.000:0.47668,(EP00749_Cafeteria_roenbergensis:0.20911,EP00503_Blastocystis_sp_subtype4:0.39460)0.951:0.09266)0.475:0.01981,((((nm_Hand_GCF_000018645.1_ASM1864v1_protein:0.20189,nm_Cmes_GCA_000286095.1_ASM28609v1_protein:0.11696)0.992:0.15873,(Cryptomonas_paramecium_XP_003239646.1_t-complex_protein_1_alpha_SU_nucleomorph_:0.38424,nm_Gthe_GCF_000002975.1_ASM297v1_protein:0.97392)0.940:0.13276)1.000:0.42996,(EP00185_Porphyridium_purpureum_2:0.51989,(new_Paer_ToliTrain_predictions_aa_2:0.46498,(new_Toli_Illu_D1_ToliTrain_predictions_aa_2:0.53433,EP00183_Erythrolobus_madagascarensis:0.74761)0.998:0.34844)0.319:0.05862)0.996:0.20085)0.412:0.04604,(((EP00480_Reticulomyxa_filosa_2:1.47600,((nm_Gthe_GCF_000002975.1_ASM297v1_protein_2:1.19242,((EP00274_Cyanoptyche_gloeocystis_2:0.14660,((EP00137_Aspergillus_oryzae_2:0.19952,EP00279_Guillardia_theta_2:0.26529)0.942:0.05215,EP00006_Acanthamoeba_castellanii_2:0.24082)0.771:0.04835)0.716:0.05314,(EP00178_Gracilaria_changii_2:0.21515,(EP00180_Rhodochaete_pulchella_2:0.13201,(EP00184_Porphyridium_aerugineum_2:0.17936,new_Dgri_D4_BuscoTrain_augustus_aa_2:0.23932)0.926:0.04304)0.221:0.02448)0.884:0.05673)0.945:0.18483)1.000:0.46897,EP00329_Picozoa_sp_Boothbay_2:1.48406)0.149:0.04644)0.292:0.00055,(((EP00454_Perkinsus_marinus:0.19807,(EP00439_Symbiodinium_sp_Y106_2:0.19081,EP00392_Amoebophrya_sp_AT5.2_2:0.16680)0.978:0.07712)0.960:0.10132,(EP00473_Plasmodiophora_brassicae_2:0.25762,EP00466_Bigelowiella_natans_2:0.26580)0.782:0.05021)1.000:0.40117,((((EP00503_Blastocystis_sp_subtype4_2:0.27869,(EP00207_Helicosporidium_sp_ATCC50920_2:0.36006,EP00609_Ectocarpus_siliculosus_2:0.17474)0.258:0.06151)0.848:0.05476,nm_Hand_GCF_000018645.1_ASM1864v1_protein_2:0.64554)0.972:0.13408,EP00365_Plasmodium_falciparum_2:0.37264)0.365:0.06446,EP00381_Gregarina_niphandrodes_2:0.31175)1.000:0.47620)0.972:0.11308)0.977:0.13898,((EP00454_Perkinsus_marinus_2:0.34223,((EP00245_Coleochaete_scutata_2:0.11229,EP00272_Mesostigma_viride_2:0.15254)0.928:0.06690,(EP00329_Picozoa_sp_Boothbay:0.44500,(EP00176_Chondrus_crispus_2:0.14541,(new_Mery_Illu_D3_aa_2:0.14537,EP00180_Rhodochaete_pulchella:0.05582)0.991:0.08307)0.880:0.07223)0.786:0.04662)0.577:0.05342)1.000:0.63704,((EP00770_Monocercomonoides_exilis_2:0.42484,(((((new_Dgri_D4_BuscoTrain_augustus_aa:0.20961,((EP00181_Compsopogon_caeruleus_2:0.13658,(new_Ecox_RvioTrain_aa_2:0.01266,EP00182_Erythrolobus_australicus_2:0.00742)1.000:0.13582)0.664:0.02474,((EP00189_Rhodosorus_marinus_2:0.09809,(EP00190_Stylonematophyceae_sp_CCMP1999_2:0.01385,EP00188_Purpureofilum_apyrenoidigerum_2:0.03555)0.987:0.04698)1.000:0.10777,((EP00177_Eucheuma_denticulatum_2:0.03525,EP00178_Gracilaria_changii:0.04286)0.995:0.06765,EP00172_Hildenbrandia_rubra_2:0.18242)0.691:0.02752)0.128:0.01912)0.204:0.02295)0.947:0.03305,(EP00166_Cyanidium_caldarium:0.18669,(new_Gmax_Illu_D1_GsulTrain_predictions_2:0.03359,EP00165_Cyanidioschyzon_merolae_2:0.04649)0.999:0.12333)1.000:0.15460)0.713:0.02488,new_Rvio1_RvioTrain_cDNA_predictions_2:0.23592)0.408:0.01597,EP00167_Galdieria_sulphuraria_2:0.18373)0.953:0.04163,((EP00735_Rhodelphis_limneticus_2:0.09225,EP00736_Rhodelphis_marinus_2:0.07880)0.999:0.09475,((((EP00120_Capsaspora_owczarzaki_2:0.11068,(EP00044_Salpingoeca_rosetta_2:0.15739,((EP00110_Nematostella_vectensis_2:0.10674,EP00101_Apis_mellifera_2:0.16194)0.826:0.01572,EP00125_Sphaeroforma_arctica_2:0.19733)0.066:0.01759)0.935:0.03550)0.960:0.04051,(EP00159_Fonticula_alba_2:0.21594,(EP00144_Saccharomyces_cerevisiae_2:0.27021,EP00157_Rozella_allomycis_2:0.15721)0.458:0.03681)0.988:0.08827)0.888:0.04549,((EP00006_Acanthamoeba_castellanii:0.14232,EP00023_Dictyostelium_discoideum_2:0.17352)0.627:0.02619,(EP00727_Mastigamoeba_balamuthi_2:0.17915,EP00015_Entamoeba_histolytica_2:0.25660)0.993:0.09869)0.986:0.05204)0.880:0.02954,(((((EP00749_Cafeteria_roenbergensis_2:0.28011,((EP00528_Fragilariopsis_cylindrus_2:0.20487,EP00582_Thalassiosira_oceanica_2:0.11410)1.000:0.14627,(EP00605_Chrysophyceae_sp_TOSAG23-4:0.18539,EP00513_Hondaea_fermentalgiana_2:0.23280)0.787:0.05644)0.753:0.06110)0.988:0.07658,(EP00667_Euglena_gracilis_2:0.23618,EP00671_Bodo_saltans_2:0.22097)0.920:0.04238)0.756:0.00939,(EP00390_Vitrella_brassicaformis_2:0.19029,EP00333_Tetrahymena_thermophila_2:0.21944)0.990:0.08507)0.572:0.00716,(EP00323_Chrysochromulina_tobin_2:0.09529,EP00314_Emiliania_huxleyi:0.08340)1.000:0.16633)0.907:0.02378,((((EP00244_Chara_vulgaris_2:0.11088,(EP00271_Cylindrocystis_brebissonii_2:0.10432,(EP00243_Klebsormidium_subtile_2:0.09250,EP00248_Marchantia_polymorpha_2:0.06271)0.915:0.03035)0.178:0.01943)0.830:0.02365,(EP00229_Micromonas_commoda_2:0.07484,(EP00222_Ostreococcus_lucimarinus_2:0.02172,EP00224_Ostreococcus_tauri_2:0.03583)1.000:0.10863)1.000:0.10717)0.955:0.03051,((EP00210_Caulerpa_lentillifera_2:0.17134,(EP00203_Chlorella_variabilis_2:0.09937,EP00206_Coccomyxa_subellipsoidea_2:0.10486)0.941:0.03231)0.864:0.02080,(EP00198_Chlamydomonas_reinhardtii_2:0.02902,EP00202_Volvox_carteri_2:0.00839)0.998:0.07294)0.975:0.04031)0.969:0.04328,(EP00741_Cyanophora_paradoxa_2:0.11136,EP00274_Cyanoptyche_gloeocystis:0.10482)0.993:0.07712)0.502:0.02467)0.686:0.02268)0.890:0.03087)0.859:0.02165)0.225:0.05552)0.494:0.05443,(EP00702_Spironucleus_salmonicida_2:0.37149,nm_Cmes_GCA_000286095.1_ASM28609v1_protein_2:0.71609)0.940:0.11136)1.000:0.40088)0.675:0.08992)1.000:0.40164)0.928:0.08534)0.280:0.02856)0.945:0.03578,(((EP00323_Chrysochromulina_tobin:0.09972,EP00314_Emiliania_huxleyi_2:0.09255)1.000:0.21263,(EP00272_Mesostigma_viride:0.14100,(((((((EP00172_Hildenbrandia_rubra:0.16143,(EP00173_Palmaria_palmata:0.08779,(EP00177_Eucheuma_denticulatum:0.04383,EP00176_Chondrus_crispus:0.05431)0.418:0.01758)0.966:0.03761)0.955:0.03591,((EP00170_Pyropia_yezoensis:0.02002,((EP00168_Porphyra_purpurea:0.02082,EP00168_Porphyra_purpurea_2:0.06043)0.862:0.02637,EP00169_Porphyra_umbilicalis_2:0.00055)0.552:0.00633)0.978:0.03012,(EP00169_Porphyra_umbilicalis:0.02709,EP00170_Pyropia_yezoensis_2:0.13686)0.297:0.01131)1.000:0.17890)0.634:0.02434,new_Rvio1_RvioTrain_cDNA_predictions:0.23218)0.495:0.01965,((EP00181_Compsopogon_caeruleus:0.14087,new_Mery_Illu_D3_aa:0.06034)0.997:0.07606,((EP00189_Rhodosorus_marinus:0.08558,(EP00190_Stylonematophyceae_sp_CCMP1999:0.01919,EP00188_Purpureofilum_apyrenoidigerum:0.03886)0.998:0.06104)0.997:0.08118,(EP00184_Porphyridium_aerugineum:0.11527,(EP00185_Porphyridium_purpureum:0.14937,(new_Toli_Illu_D1_ToliTrain_predictions_aa:0.07323,(new_Ecox_RvioTrain_aa:0.01236,EP00182_Erythrolobus_australicus:0.00767)1.000:0.09130)0.978:0.06422)0.075:0.03156)1.000:0.11501)0.898:0.02598)0.087:0.02164)0.977:0.05655,(EP00167_Galdieria_sulphuraria:0.20299,(EP00166_Cyanidium_caldarium_2:0.63456,(new_Gmax_Illu_D1_GsulTrain_predictions:0.04395,EP00165_Cyanidioschyzon_merolae:0.03560)0.985:0.10893)0.983:0.11120)0.638:0.02686)0.992:0.07629,EP00207_Helicosporidium_sp_ATCC50920:0.26138)0.890:0.02797,((((EP00244_Chara_vulgaris:0.10677,(EP00243_Klebsormidium_subtile:0.06996,EP00245_Coleochaete_scutata:0.05573)0.184:0.01239)0.846:0.01403,(EP00271_Cylindrocystis_brebissonii:0.12598,((EP00270_Netrium_digitus:0.0,EP00270_Netrium_digitus_2:0.0):0.07971,((EP00269_Selaginella_moellendorffii:0.00132,EP00269_Selaginella_moellendorffii_2:0.00113)1.000:0.08219,(EP00248_Marchantia_polymorpha:0.04855,(EP00247_Physcomitrella_patens:0.01496,EP00247_Physcomitrella_patens_2:0.03257)0.997:0.04106)0.745:0.01793)0.941:0.02280)0.782:0.01775)0.288:0.01586)0.986:0.05121,(((EP00203_Chlorella_variabilis:0.12738,EP00210_Caulerpa_lentillifera:0.17509)0.878:0.02344,(EP00198_Chlamydomonas_reinhardtii:0.05314,EP00202_Volvox_carteri:0.02381)0.996:0.06685)0.821:0.01806,EP00206_Coccomyxa_subellipsoidea:0.08553)0.937:0.03370)0.702:0.02431,(EP00229_Micromonas_commoda:0.09111,(EP00222_Ostreococcus_lucimarinus:0.02706,EP00224_Ostreococcus_tauri:0.05782)1.000:0.09033)0.994:0.08126)0.908:0.03257)0.835:0.01145)0.886:0.03024)0.489:0.01239,(((EP00276_Gloeochaete_wittrockiana_2:0.28005,((EP00159_Fonticula_alba:0.21503,(EP00157_Rozella_allomycis:0.15967,(EP00144_Saccharomyces_cerevisiae:0.16349,EP00137_Aspergillus_oryzae:0.14905)0.995:0.09552)0.770:0.02410)0.939:0.03098,((EP00120_Capsaspora_owczarzaki:0.10000,(EP00110_Nematostella_vectensis:0.11511,(EP00101_Apis_mellifera:0.12680,(EP00072_Mus_musculus:0.00056,EP00072_Mus_musculus_2:0.00056)1.000:0.11620)0.838:0.02703)0.892:0.03723)0.706:0.01068,(EP00044_Salpingoeca_rosetta:0.15862,EP00125_Sphaeroforma_arctica:0.29573)0.958:0.05151)0.860:0.02391)0.957:0.04983)0.011:0.02818,EP00023_Dictyostelium_discoideum:0.30129)0.884:0.03141,((EP00735_Rhodelphis_limneticus:0.07085,EP00736_Rhodelphis_marinus:0.13528)0.999:0.09192,(EP00741_Cyanophora_paradoxa:0.09874,EP00276_Gloeochaete_wittrockiana:0.08140)0.996:0.06092)0.836:0.01766)0.943:0.02141)0.862:0.01820)0.929:0.02161,((EP00513_Hondaea_fermentalgiana:0.25192,((EP00641_Albugo_candida:0.00056,EP00641_Albugo_candida_2:0.00056)1.000:0.13273,(EP00609_Ectocarpus_siliculosus:0.13954,(EP00623_Microchloropsis_gaditana:0.12818,((EP00528_Fragilariopsis_cylindrus:0.21623,EP00582_Thalassiosira_oceanica:0.09599)1.000:0.13067,(EP00625_Aureococcus_anophagefferens:0.03076,EP00625_Aureococcus_anophagefferens_2:0.02955)1.000:0.15506)0.607:0.02932)0.948:0.05172)0.866:0.02404)0.883:0.02888)0.947:0.04850,(EP00473_Plasmodiophora_brassicae:0.12989,(EP00466_Bigelowiella_natans:0.18407,EP00480_Reticulomyxa_filosa:0.33558)0.938:0.06420)0.998:0.07429)0.916:0.02798,(((EP00667_Euglena_gracilis:0.21335,(EP00671_Bodo_saltans:0.09398,(EP00682_Trypanosoma_cruzi:0.00309,EP00682_Trypanosoma_cruzi_2:0.00654)1.000:0.12621)1.000:0.16806)0.982:0.09297,EP00279_Guillardia_theta:0.21761)0.335:0.04368,((EP00770_Monocercomonoides_exilis:0.51213,EP00702_Spironucleus_salmonicida:0.41967)0.964:0.11076,((EP00365_Plasmodium_falciparum:0.26644,((EP00439_Symbiodinium_sp_Y106:0.26382,EP00392_Amoebophrya_sp_AT5.2:0.32245)0.807:0.05290,(EP00390_Vitrella_brassicaformis:0.14299,EP00381_Gregarina_niphandrodes:0.42086)0.963:0.06951)0.383:0.02305)0.858:0.04094,EP00333_Tetrahymena_thermophila:0.32116)0.740:0.04186)0.733:0.03334)0.388:0.01839);
```
