## Supplementary file S1 for "Nucleomorph phylogenomics suggests a deep and ancient origin of cryptophyte plastids within Rhodophyta": Cpar_229_132.blo45b3g4.fasttree.figtree

```
#NEXUS
begin taxa;
	dimensions ntax=190;
	taxlabels
	'Cryptomonas_paramecium_XP_003239646.1_t-complex_protein_1_alpha_SU_nucleomorph_'[&!color=#4790a6]
	EP00006_Acanthamoeba_castellanii[&!color=#000000]
	EP00006_Acanthamoeba_castellanii_2[&!color=#000000]
	EP00015_Entamoeba_histolytica[&!color=#6571a8]
	EP00015_Entamoeba_histolytica_2[&!color=#000000]
	EP00023_Dictyostelium_discoideum[&!color=#6571a8]
	EP00023_Dictyostelium_discoideum_2[&!color=#000000]
	EP00044_Salpingoeca_rosetta[&!color=#80a667]
	EP00044_Salpingoeca_rosetta_2[&!color=#000000]
	EP00072_Mus_musculus[&!color=#80a667]
	EP00072_Mus_musculus_2[&!color=#000000]
	EP00101_Apis_mellifera[&!color=#80a667]
	EP00101_Apis_mellifera_2[&!color=#000000]
	EP00110_Nematostella_vectensis[&!color=#80a667]
	EP00110_Nematostella_vectensis_2[&!color=#000000]
	EP00120_Capsaspora_owczarzaki[&!color=#80a667]
	EP00120_Capsaspora_owczarzaki_2[&!color=#000000]
	EP00125_Sphaeroforma_arctica[&!color=#80a667]
	EP00125_Sphaeroforma_arctica_2[&!color=#000000]
	EP00137_Aspergillus_oryzae[&!color=#80a667]
	EP00137_Aspergillus_oryzae_2[&!color=#000000]
	EP00144_Saccharomyces_cerevisiae[&!color=#80a667]
	EP00144_Saccharomyces_cerevisiae_2[&!color=#000000]
	EP00157_Rozella_allomycis[&!color=#80a667]
	EP00157_Rozella_allomycis_2[&!color=#000000]
	EP00159_Fonticula_alba[&!color=#80a667]
	EP00159_Fonticula_alba_2[&!color=#000000]
	EP00165_Cyanidioschyzon_merolae[&!color=#63a689]
	EP00165_Cyanidioschyzon_merolae_2[&!color=#000000]
	EP00166_Cyanidium_caldarium[&!color=#000000]
	EP00166_Cyanidium_caldarium_2[&!color=#000000]
	EP00167_Galdieria_sulphuraria[&!color=#63a689]
	EP00167_Galdieria_sulphuraria_2[&!color=#000000]
	EP00168_Porphyra_purpurea[&!color=#63a689]
	EP00168_Porphyra_purpurea_2[&!color=#000000]
	EP00169_Porphyra_umbilicalis[&!color=#63a689]
	EP00169_Porphyra_umbilicalis_2[&!color=#000000]
	EP00170_Pyropia_yezoensis[&!color=#63a689]
	EP00170_Pyropia_yezoensis_2[&!color=#000000]
	EP00172_Hildenbrandia_rubra[&!color=#63a689]
	EP00172_Hildenbrandia_rubra_2[&!color=#000000]
	EP00173_Palmaria_palmata[&!color=#63a689]
	EP00176_Chondrus_crispus[&!color=#63a689]
	EP00176_Chondrus_crispus_2[&!color=#000000]
	EP00177_Eucheuma_denticulatum[&!color=#63a689]
	EP00177_Eucheuma_denticulatum_2[&!color=#000000]
	EP00178_Gracilaria_changii[&!color=#000000]
	EP00178_Gracilaria_changii_2[&!color=#000000]
	EP00180_Rhodochaete_pulchella[&!color=#000000]
	EP00180_Rhodochaete_pulchella_2[&!color=#000000]
	EP00181_Compsopogon_caeruleus[&!color=#63a689]
	EP00181_Compsopogon_caeruleus_2[&!color=#000000]
	EP00182_Erythrolobus_australicus[&!color=#63a689]
	EP00182_Erythrolobus_australicus_2[&!color=#000000]
	EP00183_Erythrolobus_madagascarensis[&!color=#63a689]
	EP00184_Porphyridium_aerugineum[&!color=#63a689]
	EP00184_Porphyridium_aerugineum_2[&!color=#000000]
	EP00185_Porphyridium_purpureum[&!color=#63a689]
	EP00185_Porphyridium_purpureum_2[&!color=#000000]
	EP00188_Purpureofilum_apyrenoidigerum[&!color=#63a689]
	EP00188_Purpureofilum_apyrenoidigerum_2[&!color=#000000]
	EP00189_Rhodosorus_marinus[&!color=#63a689]
	EP00189_Rhodosorus_marinus_2[&!color=#000000]
	EP00190_Stylonematophyceae_sp_CCMP1999[&!color=#63a689]
	EP00190_Stylonematophyceae_sp_CCMP1999_2[&!color=#000000]
	EP00198_Chlamydomonas_reinhardtii[&!color=#277e79]
	EP00198_Chlamydomonas_reinhardtii_2[&!color=#000000]
	EP00202_Volvox_carteri[&!color=#277e79]
	EP00202_Volvox_carteri_2[&!color=#000000]
	EP00203_Chlorella_variabilis[&!color=#277e79]
	EP00203_Chlorella_variabilis_2[&!color=#000000]
	EP00206_Coccomyxa_subellipsoidea[&!color=#277e79]
	EP00206_Coccomyxa_subellipsoidea_2[&!color=#000000]
	EP00207_Helicosporidium_sp_ATCC50920[&!color=#277e79]
	EP00207_Helicosporidium_sp_ATCC50920_2[&!color=#000000]
	EP00210_Caulerpa_lentillifera[&!color=#277e79]
	EP00210_Caulerpa_lentillifera_2[&!color=#000000]
	EP00222_Ostreococcus_lucimarinus[&!color=#277e79]
	EP00222_Ostreococcus_lucimarinus_2[&!color=#000000]
	EP00224_Ostreococcus_tauri[&!color=#277e79]
	EP00224_Ostreococcus_tauri_2[&!color=#000000]
	EP00229_Micromonas_commoda[&!color=#277e79]
	EP00229_Micromonas_commoda_2[&!color=#000000]
	EP00243_Klebsormidium_subtile[&!color=#277e79]
	EP00243_Klebsormidium_subtile_2[&!color=#000000]
	EP00244_Chara_vulgaris[&!color=#277e79]
	EP00244_Chara_vulgaris_2[&!color=#000000]
	EP00245_Coleochaete_scutata[&!color=#277e79]
	EP00245_Coleochaete_scutata_2[&!color=#000000]
	EP00247_Physcomitrella_patens[&!color=#277e79]
	EP00247_Physcomitrella_patens_2[&!color=#000000]
	EP00248_Marchantia_polymorpha[&!color=#277e79]
	EP00248_Marchantia_polymorpha_2[&!color=#000000]
	EP00269_Selaginella_moellendorffii[&!color=#277e79]
	EP00269_Selaginella_moellendorffii_2[&!color=#000000]
	EP00270_Netrium_digitus[&!color=#277e79]
	EP00270_Netrium_digitus_2[&!color=#000000]
	EP00271_Cylindrocystis_brebissonii[&!color=#277e79]
	EP00271_Cylindrocystis_brebissonii_2[&!color=#000000]
	EP00272_Mesostigma_viride[&!color=#277e79]
	EP00272_Mesostigma_viride_2[&!color=#000000]
	EP00274_Cyanoptyche_gloeocystis[&!color=#000000]
	EP00274_Cyanoptyche_gloeocystis_2[&!color=#000000]
	EP00276_Gloeochaete_wittrockiana[&!color=#666666]
	EP00276_Gloeochaete_wittrockiana_2[&!color=#000000]
	EP00279_Guillardia_theta[&!color=#fd8fff]
	EP00279_Guillardia_theta_2[&!color=#000000]
	EP00314_Emiliania_huxleyi[&!color=#000000]
	EP00314_Emiliania_huxleyi_2[&!color=#000000]
	EP00323_Chrysochromulina_tobin[&!color=#745394]
	EP00323_Chrysochromulina_tobin_2[&!color=#000000]
	EP00329_Picozoa_sp_Boothbay[&!color=#000000]
	EP00329_Picozoa_sp_Boothbay_2[&!color=#000000]
	EP00333_Tetrahymena_thermophila[&!color=#654cd4]
	EP00333_Tetrahymena_thermophila_2[&!color=#000000]
	EP00365_Plasmodium_falciparum[&!color=#654cd4]
	EP00365_Plasmodium_falciparum_2[&!color=#000000]
	EP00381_Gregarina_niphandrodes[&!color=#654cd4]
	EP00381_Gregarina_niphandrodes_2[&!color=#000000]
	EP00390_Vitrella_brassicaformis[&!color=#654cd4]
	EP00390_Vitrella_brassicaformis_2[&!color=#000000]
	'EP00392_Amoebophrya_sp_AT5.2'[&!color=#654cd4]
	'EP00392_Amoebophrya_sp_AT5.2_2'[&!color=#000000]
	EP00439_Symbiodinium_sp_Y106[&!color=#654cd4]
	EP00439_Symbiodinium_sp_Y106_2[&!color=#000000]
	EP00454_Perkinsus_marinus[&!color=#000000]
	EP00454_Perkinsus_marinus_2[&!color=#000000]
	EP00466_Bigelowiella_natans[&!color=#966e5d]
	EP00466_Bigelowiella_natans_2[&!color=#000000]
	EP00473_Plasmodiophora_brassicae[&!color=#966e5d]
	EP00473_Plasmodiophora_brassicae_2[&!color=#000000]
	EP00480_Reticulomyxa_filosa[&!color=#966e5d]
	EP00480_Reticulomyxa_filosa_2[&!color=#000000]
	EP00503_Blastocystis_sp_subtype4[&!color=#7d5494]
	EP00503_Blastocystis_sp_subtype4_2[&!color=#000000]
	EP00513_Hondaea_fermentalgiana[&!color=#7d5494]
	EP00513_Hondaea_fermentalgiana_2[&!color=#000000]
	EP00528_Fragilariopsis_cylindrus[&!color=#7d5494]
	EP00528_Fragilariopsis_cylindrus_2[&!color=#000000]
	EP00582_Thalassiosira_oceanica[&!color=#7d5494]
	EP00582_Thalassiosira_oceanica_2[&!color=#000000]
	EP00605_Chrysophyceae_sp_TOSAG23-4[&!color=#000000]
	EP00609_Ectocarpus_siliculosus[&!color=#7d5494]
	EP00609_Ectocarpus_siliculosus_2[&!color=#000000]
	EP00623_Microchloropsis_gaditana[&!color=#7d5494]
	EP00625_Aureococcus_anophagefferens[&!color=#7d5494]
	EP00625_Aureococcus_anophagefferens_2[&!color=#000000]
	EP00641_Albugo_candida[&!color=#7d5494]
	EP00641_Albugo_candida_2[&!color=#000000]
	EP00667_Euglena_gracilis[&!color=#a6883c]
	EP00667_Euglena_gracilis_2[&!color=#000000]
	EP00671_Bodo_saltans[&!color=#a6883c]
	EP00671_Bodo_saltans_2[&!color=#000000]
	EP00682_Trypanosoma_cruzi[&!color=#a6883c]
	EP00682_Trypanosoma_cruzi_2[&!color=#000000]
	EP00702_Spironucleus_salmonicida[&!color=#d49442]
	EP00702_Spironucleus_salmonicida_2[&!color=#000000]
	EP00705_Trichomonas_vaginalis[&!color=#d49442]
	EP00705_Trichomonas_vaginalis_2[&!color=#000000]
	EP00727_Mastigamoeba_balamuthi[&!color=#6571a8]
	EP00727_Mastigamoeba_balamuthi_2[&!color=#000000]
	EP00735_Rhodelphis_limneticus[&!color=#a63733]
	EP00735_Rhodelphis_limneticus_2[&!color=#000000]
	EP00736_Rhodelphis_marinus[&!color=#a63733]
	EP00736_Rhodelphis_marinus_2[&!color=#000000]
	EP00741_Cyanophora_paradoxa[&!color=#666666]
	EP00741_Cyanophora_paradoxa_2[&!color=#000000]
	EP00749_Cafeteria_roenbergensis[&!color=#7d5494]
	EP00749_Cafeteria_roenbergensis_2[&!color=#000000]
	EP00770_Monocercomonoides_exilis[&!color=#d49442]
	EP00770_Monocercomonoides_exilis_2[&!color=#000000]
	new_Dgri_D4_BuscoTrain_augustus_aa[&!color=#000000]
	new_Dgri_D4_BuscoTrain_augustus_aa_2[&!color=#000000]
	new_Ecox_RvioTrain_aa[&!color=#63a689]
	new_Ecox_RvioTrain_aa_2[&!color=#000000]
	new_Gmax_Illu_D1_GsulTrain_predictions[&!color=#63a689]
	new_Gmax_Illu_D1_GsulTrain_predictions_2[&!color=#000000]
	new_Mery_Illu_D3_aa[&!color=#63a689]
	new_Mery_Illu_D3_aa_2[&!color=#000000]
	new_Paer_ToliTrain_predictions_aa_2[&!color=#000000]
	new_Rvio1_RvioTrain_cDNA_predictions[&!color=#63a689]
	new_Rvio1_RvioTrain_cDNA_predictions_2[&!color=#000000]
	new_Toli_Illu_D1_ToliTrain_predictions_aa[&!color=#63a689]
	new_Toli_Illu_D1_ToliTrain_predictions_aa_2[&!color=#000000]
	'nm_Cmes_GCA_000286095.1_ASM28609v1_protein'[&!color=#4790a6]
	'nm_Cmes_GCA_000286095.1_ASM28609v1_protein_2'[&!color=#000000]
	'nm_Gthe_GCF_000002975.1_ASM297v1_protein'[&!color=#4790a6]
	'nm_Gthe_GCF_000002975.1_ASM297v1_protein_2'[&!color=#000000]
	'nm_Hand_GCF_000018645.1_ASM1864v1_protein'[&!color=#4790a6]
	'nm_Hand_GCF_000018645.1_ASM1864v1_protein_2'[&!color=#000000]
;
end;
begin trees;
	tree tree_1 = [&R] ((((EP00015_Entamoeba_histolytica:0.48693,EP00727_Mastigamoeba_balamuthi:0.23742)[&label=0.949]:0.07999,(((EP00705_Trichomonas_vaginalis:0.00678,EP00705_Trichomonas_vaginalis_2:5.6E-4)[&label=1.0]:0.47668,(EP00749_Cafeteria_roenbergensis:0.20911,EP00503_Blastocystis_sp_subtype4:0.3946)[&label=0.951]:0.09266)[&label=0.475]:0.01981,(((('nm_Hand_GCF_000018645.1_ASM1864v1_protein':0.20189,'nm_Cmes_GCA_000286095.1_ASM28609v1_protein':0.11696)[&label=0.992]:0.15873,('Cryptomonas_paramecium_XP_003239646.1_t-complex_protein_1_alpha_SU_nucleomorph_':0.38424,'nm_Gthe_GCF_000002975.1_ASM297v1_protein':0.97392)[&label=0.94]:0.13276)[&label=1.0]:0.42996,(EP00185_Porphyridium_purpureum_2:0.51989,(new_Paer_ToliTrain_predictions_aa_2:0.46498,(new_Toli_Illu_D1_ToliTrain_predictions_aa_2:0.53433,EP00183_Erythrolobus_madagascarensis:0.74761)[&label=0.998]:0.34844)[&label=0.319]:0.05862)[&label=0.996]:0.20085)[&label=0.412]:0.04604,(((EP00480_Reticulomyxa_filosa_2:1.476,(('nm_Gthe_GCF_000002975.1_ASM297v1_protein_2':1.19242,((EP00274_Cyanoptyche_gloeocystis_2:0.1466,((EP00137_Aspergillus_oryzae_2:0.19952,EP00279_Guillardia_theta_2:0.26529)[&label=0.942]:0.05215,EP00006_Acanthamoeba_castellanii_2:0.24082)[&label=0.771]:0.04835)[&label=0.716]:0.05314,(EP00178_Gracilaria_changii_2:0.21515,(EP00180_Rhodochaete_pulchella_2:0.13201,(EP00184_Porphyridium_aerugineum_2:0.17936,new_Dgri_D4_BuscoTrain_augustus_aa_2:0.23932)[&label=0.926]:0.04304)[&label=0.221]:0.02448)[&label=0.884]:0.05673)[&label=0.945]:0.18483)[&label=1.0]:0.46897,EP00329_Picozoa_sp_Boothbay_2:1.48406)[&label=0.149]:0.04644)[&label=0.292]:5.5E-4,(((EP00454_Perkinsus_marinus:0.19807,(EP00439_Symbiodinium_sp_Y106_2:0.19081,'EP00392_Amoebophrya_sp_AT5.2_2':0.1668)[&label=0.978]:0.07712)[&label=0.96]:0.10132,(EP00473_Plasmodiophora_brassicae_2:0.25762,EP00466_Bigelowiella_natans_2:0.2658)[&label=0.782]:0.05021)[&label=1.0]:0.40117,((((EP00503_Blastocystis_sp_subtype4_2:0.27869,(EP00207_Helicosporidium_sp_ATCC50920_2:0.36006,EP00609_Ectocarpus_siliculosus_2:0.17474)[&label=0.258]:0.06151)[&label=0.848]:0.05476,'nm_Hand_GCF_000018645.1_ASM1864v1_protein_2':0.64554)[&label=0.972]:0.13408,EP00365_Plasmodium_falciparum_2:0.37264)[&label=0.365]:0.06446,EP00381_Gregarina_niphandrodes_2:0.31175)[&label=1.0]:0.4762)[&label=0.972]:0.11308)[&label=0.977]:0.13898,((EP00454_Perkinsus_marinus_2:0.34223,((EP00245_Coleochaete_scutata_2:0.11229,EP00272_Mesostigma_viride_2:0.15254)[&label=0.928]:0.0669,(EP00329_Picozoa_sp_Boothbay:0.445,(EP00176_Chondrus_crispus_2:0.14541,(new_Mery_Illu_D3_aa_2:0.14537,EP00180_Rhodochaete_pulchella:0.05582)[&label=0.991]:0.08307)[&label=0.88]:0.07223)[&label=0.786]:0.04662)[&label=0.577]:0.05342)[&label=1.0]:0.63704,((EP00770_Monocercomonoides_exilis_2:0.42484,(((((new_Dgri_D4_BuscoTrain_augustus_aa:0.20961,((EP00181_Compsopogon_caeruleus_2:0.13658,(new_Ecox_RvioTrain_aa_2:0.01266,EP00182_Erythrolobus_australicus_2:0.00742)[&label=1.0]:0.13582)[&label=0.664]:0.02474,((EP00189_Rhodosorus_marinus_2:0.09809,(EP00190_Stylonematophyceae_sp_CCMP1999_2:0.01385,EP00188_Purpureofilum_apyrenoidigerum_2:0.03555)[&label=0.987]:0.04698)[&label=1.0]:0.10777,((EP00177_Eucheuma_denticulatum_2:0.03525,EP00178_Gracilaria_changii:0.04286)[&label=0.995]:0.06765,EP00172_Hildenbrandia_rubra_2:0.18242)[&label=0.691]:0.02752)[&label=0.128]:0.01912)[&label=0.204]:0.02295)[&label=0.947]:0.03305,(EP00166_Cyanidium_caldarium:0.18669,(new_Gmax_Illu_D1_GsulTrain_predictions_2:0.03359,EP00165_Cyanidioschyzon_merolae_2:0.04649)[&label=0.999]:0.12333)[&label=1.0]:0.1546)[&label=0.713]:0.02488,new_Rvio1_RvioTrain_cDNA_predictions_2:0.23592)[&label=0.408]:0.01597,EP00167_Galdieria_sulphuraria_2:0.18373)[&label=0.953]:0.04163,((EP00735_Rhodelphis_limneticus_2:0.09225,EP00736_Rhodelphis_marinus_2:0.0788)[&label=0.999]:0.09475,((((EP00120_Capsaspora_owczarzaki_2:0.11068,(EP00044_Salpingoeca_rosetta_2:0.15739,((EP00110_Nematostella_vectensis_2:0.10674,EP00101_Apis_mellifera_2:0.16194)[&label=0.826]:0.01572,EP00125_Sphaeroforma_arctica_2:0.19733)[&label=0.066]:0.01759)[&label=0.935]:0.0355)[&label=0.96]:0.04051,(EP00159_Fonticula_alba_2:0.21594,(EP00144_Saccharomyces_cerevisiae_2:0.27021,EP00157_Rozella_allomycis_2:0.15721)[&label=0.458]:0.03681)[&label=0.988]:0.08827)[&label=0.888]:0.04549,((EP00006_Acanthamoeba_castellanii:0.14232,EP00023_Dictyostelium_discoideum_2:0.17352)[&label=0.627]:0.02619,(EP00727_Mastigamoeba_balamuthi_2:0.17915,EP00015_Entamoeba_histolytica_2:0.2566)[&label=0.993]:0.09869)[&label=0.986]:0.05204)[&label=0.88]:0.02954,(((((EP00749_Cafeteria_roenbergensis_2:0.28011,((EP00528_Fragilariopsis_cylindrus_2:0.20487,EP00582_Thalassiosira_oceanica_2:0.1141)[&label=1.0]:0.14627,(EP00605_Chrysophyceae_sp_TOSAG23-4:0.18539,EP00513_Hondaea_fermentalgiana_2:0.2328)[&label=0.787]:0.05644)[&label=0.753]:0.0611)[&label=0.988]:0.07658,(EP00667_Euglena_gracilis_2:0.23618,EP00671_Bodo_saltans_2:0.22097)[&label=0.92]:0.04238)[&label=0.756]:0.00939,(EP00390_Vitrella_brassicaformis_2:0.19029,EP00333_Tetrahymena_thermophila_2:0.21944)[&label=0.99]:0.08507)[&label=0.572]:0.00716,(EP00323_Chrysochromulina_tobin_2:0.09529,EP00314_Emiliania_huxleyi:0.0834)[&label=1.0]:0.16633)[&label=0.907]:0.02378,((((EP00244_Chara_vulgaris_2:0.11088,(EP00271_Cylindrocystis_brebissonii_2:0.10432,(EP00243_Klebsormidium_subtile_2:0.0925,EP00248_Marchantia_polymorpha_2:0.06271)[&label=0.915]:0.03035)[&label=0.178]:0.01943)[&label=0.83]:0.02365,(EP00229_Micromonas_commoda_2:0.07484,(EP00222_Ostreococcus_lucimarinus_2:0.02172,EP00224_Ostreococcus_tauri_2:0.03583)[&label=1.0]:0.10863)[&label=1.0]:0.10717)[&label=0.955]:0.03051,((EP00210_Caulerpa_lentillifera_2:0.17134,(EP00203_Chlorella_variabilis_2:0.09937,EP00206_Coccomyxa_subellipsoidea_2:0.10486)[&label=0.941]:0.03231)[&label=0.864]:0.0208,(EP00198_Chlamydomonas_reinhardtii_2:0.02902,EP00202_Volvox_carteri_2:0.00839)[&label=0.998]:0.07294)[&label=0.975]:0.04031)[&label=0.969]:0.04328,(EP00741_Cyanophora_paradoxa_2:0.11136,EP00274_Cyanoptyche_gloeocystis:0.10482)[&label=0.993]:0.07712)[&label=0.502]:0.02467)[&label=0.686]:0.02268)[&label=0.89]:0.03087)[&label=0.859]:0.02165)[&label=0.225]:0.05552)[&label=0.494]:0.05443,(EP00702_Spironucleus_salmonicida_2:0.37149,'nm_Cmes_GCA_000286095.1_ASM28609v1_protein_2':0.71609)[&label=0.94]:0.11136)[&label=1.0]:0.40088)[&label=0.675]:0.08992)[&label=1.0]:0.40164)[&label=0.928]:0.08534)[&label=0.28]:0.02856)[&label=0.945]:0.03578,(((EP00323_Chrysochromulina_tobin:0.09972,EP00314_Emiliania_huxleyi_2:0.09255)[&label=1.0]:0.21263,(EP00272_Mesostigma_viride:0.141,(((((((EP00172_Hildenbrandia_rubra:0.16143,(EP00173_Palmaria_palmata:0.08779,(EP00177_Eucheuma_denticulatum:0.04383,EP00176_Chondrus_crispus:0.05431)[&label=0.418]:0.01758)[&label=0.966]:0.03761)[&label=0.955]:0.03591,((EP00170_Pyropia_yezoensis:0.02002,((EP00168_Porphyra_purpurea:0.02082,EP00168_Porphyra_purpurea_2:0.06043)[&label=0.862]:0.02637,EP00169_Porphyra_umbilicalis_2:5.5E-4)[&label=0.552]:0.00633)[&label=0.978]:0.03012,(EP00169_Porphyra_umbilicalis:0.02709,EP00170_Pyropia_yezoensis_2:0.13686)[&label=0.297]:0.01131)[&label=1.0]:0.1789)[&label=0.634]:0.02434,new_Rvio1_RvioTrain_cDNA_predictions:0.23218)[&label=0.495]:0.01965,((EP00181_Compsopogon_caeruleus:0.14087,new_Mery_Illu_D3_aa:0.06034)[&label=0.997]:0.07606,((EP00189_Rhodosorus_marinus:0.08558,(EP00190_Stylonematophyceae_sp_CCMP1999:0.01919,EP00188_Purpureofilum_apyrenoidigerum:0.03886)[&label=0.998]:0.06104)[&label=0.997]:0.08118,(EP00184_Porphyridium_aerugineum:0.11527,(EP00185_Porphyridium_purpureum:0.14937,(new_Toli_Illu_D1_ToliTrain_predictions_aa:0.07323,(new_Ecox_RvioTrain_aa:0.01236,EP00182_Erythrolobus_australicus:0.00767)[&label=1.0]:0.0913)[&label=0.978]:0.06422)[&label=0.075]:0.03156)[&label=1.0]:0.11501)[&label=0.898]:0.02598)[&label=0.087]:0.02164)[&label=0.977]:0.05655,(EP00167_Galdieria_sulphuraria:0.20299,(EP00166_Cyanidium_caldarium_2:0.63456,(new_Gmax_Illu_D1_GsulTrain_predictions:0.04395,EP00165_Cyanidioschyzon_merolae:0.0356)[&label=0.985]:0.10893)[&label=0.983]:0.1112)[&label=0.638]:0.02686)[&label=0.992]:0.07629,EP00207_Helicosporidium_sp_ATCC50920:0.26138)[&label=0.89]:0.02797,((((EP00244_Chara_vulgaris:0.10677,(EP00243_Klebsormidium_subtile:0.06996,EP00245_Coleochaete_scutata:0.05573)[&label=0.184]:0.01239)[&label=0.846]:0.01403,(EP00271_Cylindrocystis_brebissonii:0.12598,((EP00270_Netrium_digitus:0.0,EP00270_Netrium_digitus_2:0.0):0.07971,((EP00269_Selaginella_moellendorffii:0.00132,EP00269_Selaginella_moellendorffii_2:0.00113)[&label=1.0]:0.08219,(EP00248_Marchantia_polymorpha:0.04855,(EP00247_Physcomitrella_patens:0.01496,EP00247_Physcomitrella_patens_2:0.03257)[&label=0.997]:0.04106)[&label=0.745]:0.01793)[&label=0.941]:0.0228)[&label=0.782]:0.01775)[&label=0.288]:0.01586)[&label=0.986]:0.05121,(((EP00203_Chlorella_variabilis:0.12738,EP00210_Caulerpa_lentillifera:0.17509)[&label=0.878]:0.02344,(EP00198_Chlamydomonas_reinhardtii:0.05314,EP00202_Volvox_carteri:0.02381)[&label=0.996]:0.06685)[&label=0.821]:0.01806,EP00206_Coccomyxa_subellipsoidea:0.08553)[&label=0.937]:0.0337)[&label=0.702]:0.02431,(EP00229_Micromonas_commoda:0.09111,(EP00222_Ostreococcus_lucimarinus:0.02706,EP00224_Ostreococcus_tauri:0.05782)[&label=1.0]:0.09033)[&label=0.994]:0.08126)[&label=0.908]:0.03257)[&label=0.835]:0.01145)[&label=0.886]:0.03024)[&label=0.489]:0.01239,(((EP00276_Gloeochaete_wittrockiana_2:0.28005,((EP00159_Fonticula_alba:0.21503,(EP00157_Rozella_allomycis:0.15967,(EP00144_Saccharomyces_cerevisiae:0.16349,EP00137_Aspergillus_oryzae:0.14905)[&label=0.995]:0.09552)[&label=0.77]:0.0241)[&label=0.939]:0.03098,((EP00120_Capsaspora_owczarzaki:0.1,(EP00110_Nematostella_vectensis:0.11511,(EP00101_Apis_mellifera:0.1268,(EP00072_Mus_musculus:5.6E-4,EP00072_Mus_musculus_2:5.6E-4)[&label=1.0]:0.1162)[&label=0.838]:0.02703)[&label=0.892]:0.03723)[&label=0.706]:0.01068,(EP00044_Salpingoeca_rosetta:0.15862,EP00125_Sphaeroforma_arctica:0.29573)[&label=0.958]:0.05151)[&label=0.86]:0.02391)[&label=0.957]:0.04983)[&label=0.011]:0.02818,EP00023_Dictyostelium_discoideum:0.30129)[&label=0.884]:0.03141,((EP00735_Rhodelphis_limneticus:0.07085,EP00736_Rhodelphis_marinus:0.13528)[&label=0.999]:0.09192,(EP00741_Cyanophora_paradoxa:0.09874,EP00276_Gloeochaete_wittrockiana:0.0814)[&label=0.996]:0.06092)[&label=0.836]:0.01766)[&label=0.943]:0.02141)[&label=0.862]:0.0182)[&label=0.929]:0.02161,((EP00513_Hondaea_fermentalgiana:0.25192,((EP00641_Albugo_candida:5.6E-4,EP00641_Albugo_candida_2:5.6E-4)[&label=1.0]:0.13273,(EP00609_Ectocarpus_siliculosus:0.13954,(EP00623_Microchloropsis_gaditana:0.12818,((EP00528_Fragilariopsis_cylindrus:0.21623,EP00582_Thalassiosira_oceanica:0.09599)[&label=1.0]:0.13067,(EP00625_Aureococcus_anophagefferens:0.03076,EP00625_Aureococcus_anophagefferens_2:0.02955)[&label=1.0]:0.15506)[&label=0.607]:0.02932)[&label=0.948]:0.05172)[&label=0.866]:0.02404)[&label=0.883]:0.02888)[&label=0.947]:0.0485,(EP00473_Plasmodiophora_brassicae:0.12989,(EP00466_Bigelowiella_natans:0.18407,EP00480_Reticulomyxa_filosa:0.33558)[&label=0.938]:0.0642)[&label=0.998]:0.07429)[&label=0.916]:0.02798,(((EP00667_Euglena_gracilis:0.21335,(EP00671_Bodo_saltans:0.09398,(EP00682_Trypanosoma_cruzi:0.00309,EP00682_Trypanosoma_cruzi_2:0.00654)[&label=1.0]:0.12621)[&label=1.0]:0.16806)[&label=0.982]:0.09297,EP00279_Guillardia_theta:0.21761)[&label=0.335]:0.04368,((EP00770_Monocercomonoides_exilis:0.51213,EP00702_Spironucleus_salmonicida:0.41967)[&label=0.964]:0.11076,((EP00365_Plasmodium_falciparum:0.26644,((EP00439_Symbiodinium_sp_Y106:0.26382,'EP00392_Amoebophrya_sp_AT5.2':0.32245)[&label=0.807]:0.0529,(EP00390_Vitrella_brassicaformis:0.14299,EP00381_Gregarina_niphandrodes:0.42086)[&label=0.963]:0.06951)[&label=0.383]:0.02305)[&label=0.858]:0.04094,EP00333_Tetrahymena_thermophila:0.32116)[&label=0.74]:0.04186)[&label=0.733]:0.03334)[&label=0.388]:0.01839);
end;
begin figtree;
	set appearance.backgroundColorAttribute="Default";
	set appearance.backgroundColour=#ffffff;
	set appearance.branchColorAttribute="User selection";
	set appearance.branchColorGradient=false;
	set appearance.branchLineWidth=1.0;
	set appearance.branchMinLineWidth=0.0;
	set appearance.branchWidthAttribute="Fixed";
	set appearance.foregroundColour=#000000;
	set appearance.hilightingGradient=false;
	set appearance.selectionColour=#2d3680;
	set branchLabels.colorAttribute="User selection";
	set branchLabels.displayAttribute="Branch times";
	set branchLabels.fontName="Arial";
	set branchLabels.fontSize=8;
	set branchLabels.fontStyle=0;
	set branchLabels.isShown=false;
	set branchLabels.significantDigits=2;
	set layout.expansion=545;
	set layout.layoutType="RECTILINEAR";
	set layout.zoom=0;
	set legend.attribute="label";
	set legend.fontSize=10.0;
	set legend.isShown=false;
	set legend.significantDigits=4;
	set nodeBars.barWidth=4.0;
	set nodeBars.displayAttribute=null;
	set nodeBars.isShown=false;
	set nodeLabels.colorAttribute="User selection";
	set nodeLabels.displayAttribute="label";
	set nodeLabels.fontName="Arial";
	set nodeLabels.fontSize=10;
	set nodeLabels.fontStyle=0;
	set nodeLabels.isShown=true;
	set nodeLabels.significantDigits=2;
	set nodeShapeExternal.colourAttribute="User selection";
	set nodeShapeExternal.isShown=false;
	set nodeShapeExternal.minSize=10.0;
	set nodeShapeExternal.scaleType=Width;
	set nodeShapeExternal.shapeType=Circle;
	set nodeShapeExternal.size=4.0;
	set nodeShapeExternal.sizeAttribute="Fixed";
	set nodeShapeInternal.colourAttribute="User selection";
	set nodeShapeInternal.isShown=false;
	set nodeShapeInternal.minSize=10.0;
	set nodeShapeInternal.scaleType=Width;
	set nodeShapeInternal.shapeType=Circle;
	set nodeShapeInternal.size=4.0;
	set nodeShapeInternal.sizeAttribute="Fixed";
	set polarLayout.alignTipLabels=false;
	set polarLayout.angularRange=0;
	set polarLayout.rootAngle=0;
	set polarLayout.rootLength=100;
	set polarLayout.showRoot=true;
	set radialLayout.spread=0.0;
	set rectilinearLayout.alignTipLabels=false;
	set rectilinearLayout.curvature=0;
	set rectilinearLayout.rootLength=100;
	set scale.offsetAge=0.0;
	set scale.rootAge=1.0;
	set scale.scaleFactor=1.0;
	set scale.scaleRoot=false;
	set scaleAxis.automaticScale=true;
	set scaleAxis.fontSize=8.0;
	set scaleAxis.isShown=false;
	set scaleAxis.lineWidth=1.0;
	set scaleAxis.majorTicks=1.0;
	set scaleAxis.minorTicks=0.5;
	set scaleAxis.origin=0.0;
	set scaleAxis.reverseAxis=false;
	set scaleAxis.showGrid=true;
	set scaleBar.automaticScale=true;
	set scaleBar.fontSize=10.0;
	set scaleBar.isShown=true;
	set scaleBar.lineWidth=1.0;
	set scaleBar.scaleRange=0.0;
	set tipLabels.colorAttribute="User selection";
	set tipLabels.displayAttribute="Names";
	set tipLabels.fontName="Arial";
	set tipLabels.fontSize=12;
	set tipLabels.fontStyle=1;
	set tipLabels.isShown=true;
	set tipLabels.significantDigits=4;
	set trees.order=true;
	set trees.orderType="increasing";
	set trees.rooting=false;
	set trees.rootingType="User Selection";
	set trees.transform=false;
	set trees.transformType="cladogram";
end;
```
