## Supplementary file S1 for "Nucleomorph phylogenomics suggests a deep and ancient origin of cryptophyte plastids within Rhodophyta": Cpar_229_133.blo45b3g4.fasttree

```
((EP00333_Tetrahymena_thermophila:0.20816,(EP00770_Monocercomonoides_exilis:0.00217,EP00770_Monocercomonoides_exilis_2:0.00056)1.000:0.32273)0.936:0.05198,(EP00702_Spironucleus_salmonicida:0.45589,(((nm_Hand_GCF_000018645.1_ASM1864v1_protein:0.20408,nm_Cmes_GCA_000286095.1_ASM28609v1_protein:0.12182)0.969:0.09088,(nm_Gthe_GCF_000002975.1_ASM297v1_protein:0.65079,Cryptomonas_paramecium_XP_003239769.1_t-complex_protein_1_beta_SU_nucleomorph_:0.36972)0.164:0.03982)1.000:0.31083,(((EP00702_Spironucleus_salmonicida_2:0.37636,((EP00333_Tetrahymena_thermophila_2:0.25878,(EP00390_Vitrella_brassicaformis_2:0.19529,EP00392_Amoebophrya_sp_AT5.2_2:0.29029)0.962:0.08343)0.195:0.03312,((((EP00120_Capsaspora_owczarzaki_2:0.11081,EP00159_Fonticula_alba_2:0.24724)0.976:0.07112,((new_Rvio1_RvioTrain_cDNA_predictions_2:0.19233,((new_Mery_Illu_D3_aa_2:0.12419,(EP00173_Palmaria_palmata_2:0.10543,(EP00169_Porphyra_umbilicalis_2:0.03236,EP00168_Porphyra_purpurea_2:0.09258)1.000:0.16857)0.857:0.03435)0.925:0.03445,EP00188_Purpureofilum_apyrenoidigerum_2:0.15214)0.718:0.02977)1.000:0.14523,(((EP00198_Chlamydomonas_reinhardtii_2:0.10935,EP00206_Coccomyxa_subellipsoidea_2:0.07610)0.577:0.02010,(EP00229_Micromonas_commoda_2:0.10019,(EP00222_Ostreococcus_lucimarinus_2:0.03141,EP00224_Ostreococcus_tauri_2:0.04543)0.992:0.07807)0.996:0.08478)0.415:0.02687,((EP00245_Coleochaete_scutata_2:0.03931,EP00272_Mesostigma_viride_2:0.12623)0.388:0.02604,EP00248_Marchantia_polymorpha_2:0.08789)0.794:0.03894)0.927:0.03376)0.935:0.04816)0.832:0.03323,((EP00609_Ectocarpus_siliculosus_2:0.10385,(EP00623_Microchloropsis_gaditana:0.11287,EP00582_Thalassiosira_oceanica_2:0.24692)0.549:0.05331)0.602:0.03640,EP00513_Hondaea_fermentalgiana_2:0.20482)0.983:0.06068)0.904:0.02560,(EP00503_Blastocystis_sp_subtype4_2:0.47190,(EP00682_Trypanosoma_cruzi_2:0.35335,EP00279_Guillardia_theta_2:0.18068)0.738:0.03765)0.760:0.01515)0.883:0.03014)0.968:0.11630)1.000:0.39004,(((EP00180_Rhodochaete_pulchella_2:0.75281,(EP00157_Rozella_allomycis_2:0.17555,(EP00466_Bigelowiella_natans_2:0.28595,(((((EP00735_Rhodelphis_limneticus_2:0.10211,EP00736_Rhodelphis_marinus_2:0.06979)0.999:0.09559,EP00671_Bodo_saltans_2:0.22573)0.382:0.01910,((EP00243_Klebsormidium_subtile_2:0.10695,EP00271_Cylindrocystis_brebissonii_2:0.08135)0.983:0.06447,(EP00741_Cyanophora_paradoxa_2:0.10706,EP00274_Cyanoptyche_gloeocystis_2:0.11702)0.969:0.05864)0.943:0.04688)0.300:0.02227,((EP00167_Galdieria_sulphuraria_2:0.15763,EP00166_Cyanidium_caldarium:0.29961)0.240:0.03582,(EP00189_Rhodosorus_marinus_2:0.18982,(EP00181_Compsopogon_caeruleus_2:0.14349,(EP00172_Hildenbrandia_rubra_2:0.17333,EP00178_Gracilaria_changii_2:0.09260)0.903:0.03807)0.256:0.02049)0.827:0.03161)0.983:0.04737)0.728:0.02864,EP00006_Acanthamoeba_castellanii:0.18390)0.921:0.04541)0.397:0.05293)1.000:0.48390)0.813:0.05625,(EP00329_Picozoa_sp_Boothbay_2:0.46740,EP00480_Reticulomyxa_filosa:0.25543)1.000:0.88371)0.820:0.05615,(((EP00454_Perkinsus_marinus_2:0.20915,EP00439_Symbiodinium_sp_Y106_2:0.22355)0.915:0.06916,((EP00749_Cafeteria_roenbergensis_2:0.23512,(EP00528_Fragilariopsis_cylindrus_2:0.24584,EP00641_Albugo_candida_2:0.20356)0.976:0.05911)0.885:0.03431,(EP00202_Volvox_carteri_2:0.21351,EP00667_Euglena_gracilis_2:0.38151)0.452:0.04173)0.596:0.05698)1.000:0.43029,((((EP00473_Plasmodiophora_brassicae_2:0.24992,(((EP00244_Chara_vulgaris_2:0.15394,(EP00203_Chlorella_variabilis_2:0.06211,EP00207_Helicosporidium_sp_ATCC50920_2:0.20182)0.996:0.09325)0.983:0.06516,((nm_Gthe_GCF_000002975.1_ASM297v1_protein_2:0.57614,(nm_Hand_GCF_000018645.1_ASM1864v1_protein_2:0.15703,nm_Cmes_GCA_000286095.1_ASM28609v1_protein_2:0.11337)0.884:0.12063)1.000:0.37678,((new_Gmax_Illu_D1_GsulTrain_predictions_2:0.05738,EP00165_Cyanidioschyzon_merolae_2:0.05600)1.000:0.19042,((EP00181_Compsopogon_caeruleus:0.15513,((new_Toli_Illu_D1_ToliTrain_predictions_aa_2:0.02820,(new_Ecox_RvioTrain_aa_2:0.00583,EP00182_Erythrolobus_australicus_2:0.00693)0.999:0.05830)0.886:0.01858,(EP00185_Porphyridium_purpureum_2:0.06363,(EP00184_Porphyridium_aerugineum_2:0.00054,new_Paer_ToliTrain_predictions_aa_2:0.00056)1.000:0.07284)0.063:0.01096)0.999:0.08172)0.632:0.02247,((EP00190_Stylonematophyceae_sp_CCMP1999_2:0.17054,(EP00170_Pyropia_yezoensis_2:0.13415,(EP00178_Gracilaria_changii:0.06791,(EP00177_Eucheuma_denticulatum_2:0.02718,EP00176_Chondrus_crispus_2:0.03374)0.950:0.02396)1.000:0.09260)0.033:0.02881)0.858:0.01919,new_Dgri_D4_BuscoTrain_augustus_aa_2:0.10411)0.171:0.01488)0.940:0.03785)0.535:0.02699)0.937:0.05580)0.950:0.03993,(((EP00044_Salpingoeca_rosetta_2:0.18353,(EP00144_Saccharomyces_cerevisiae_2:0.27049,EP00137_Aspergillus_oryzae_2:0.10981)0.996:0.12229)0.847:0.02954,(EP00101_Apis_mellifera_2:0.16555,EP00125_Sphaeroforma_arctica_2:0.15570)0.702:0.03994)0.989:0.06252,(EP00006_Acanthamoeba_castellanii_2:0.16672,EP00023_Dictyostelium_discoideum_2:0.21751)0.943:0.03815)0.918:0.03387)0.265:0.02937)0.770:0.04263,(EP00727_Mastigamoeba_balamuthi_2:0.12371,EP00015_Entamoeba_histolytica_2:0.29798)0.983:0.09459)0.957:0.08703,EP00381_Gregarina_niphandrodes_2:0.32903)0.540:0.07365,EP00365_Plasmodium_falciparum_2:0.34168)1.000:0.48467)0.992:0.20293)0.127:0.03319)1.000:0.64612,(EP00705_Trichomonas_vaginalis:0.00056,EP00705_Trichomonas_vaginalis_2:0.00241)1.000:0.33034)0.192:0.03531)0.826:0.03194)0.701:0.02194,((((EP00473_Plasmodiophora_brassicae:0.13801,EP00466_Bigelowiella_natans:0.21874)0.996:0.08506,(((EP00439_Symbiodinium_sp_Y106:0.13876,(EP00454_Perkinsus_marinus:0.23820,EP00392_Amoebophrya_sp_AT5.2:0.18066)0.305:0.02653)0.966:0.04948,((EP00381_Gregarina_niphandrodes:0.28153,EP00365_Plasmodium_falciparum:0.24683)0.562:0.04053,EP00390_Vitrella_brassicaformis:0.12277)0.931:0.03888)1.000:0.14733,(EP00513_Hondaea_fermentalgiana:0.23107,(EP00503_Blastocystis_sp_subtype4:0.21329,EP00749_Cafeteria_roenbergensis:0.21509)0.589:0.02553)0.269:0.01257)0.949:0.04884)0.201:0.01162,(((EP00314_Emiliania_huxleyi:0.00056,EP00314_Emiliania_huxleyi_2:0.00055)1.000:0.10184,(EP00323_Chrysochromulina_tobin:0.00661,EP00323_Chrysochromulina_tobin_2:0.02186)0.986:0.05533)1.000:0.21091,(((new_Rvio1_RvioTrain_cDNA_predictions:0.19255,(EP00185_Porphyridium_purpureum:0.05485,((EP00184_Porphyridium_aerugineum:0.0,new_Paer_ToliTrain_predictions_aa:0.0):0.10248,(new_Toli_Illu_D1_ToliTrain_predictions_aa:0.06449,(EP00183_Erythrolobus_madagascarensis:0.01264,(new_Ecox_RvioTrain_aa:0.00824,EP00182_Erythrolobus_australicus:0.00414)0.846:0.01218)0.964:0.02601)0.920:0.02186)0.899:0.02916)1.000:0.15164)0.927:0.03768,(((((EP00189_Rhodosorus_marinus:0.06982,(EP00190_Stylonematophyceae_sp_CCMP1999:0.00054,EP00188_Purpureofilum_apyrenoidigerum:0.02552)0.901:0.02238)1.000:0.09701,(new_Mery_Illu_D3_aa:0.13510,EP00180_Rhodochaete_pulchella:0.03797)0.977:0.04477)0.758:0.02063,((new_Gmax_Illu_D1_GsulTrain_predictions:0.03713,EP00165_Cyanidioschyzon_merolae:0.06224)1.000:0.18755,EP00167_Galdieria_sulphuraria:0.16154)0.677:0.03479)0.706:0.01409,((EP00170_Pyropia_yezoensis:0.09258,(EP00169_Porphyra_umbilicalis:0.00054,EP00168_Porphyra_purpurea:0.00491)0.648:0.00082)1.000:0.10214,(EP00172_Hildenbrandia_rubra:0.10061,(EP00173_Palmaria_palmata:0.11806,(EP00177_Eucheuma_denticulatum:0.04912,EP00176_Chondrus_crispus:0.03778)0.973:0.03657)0.913:0.01730)0.753:0.01579)0.948:0.03222)0.474:0.03325,new_Dgri_D4_BuscoTrain_augustus_aa:0.09323)0.133:0.01609)0.986:0.06297,(EP00735_Rhodelphis_limneticus:0.05371,EP00736_Rhodelphis_marinus:0.15292)1.000:0.09771)0.338:0.01761)0.861:0.04197)0.334:0.01163,(((((EP00274_Cyanoptyche_gloeocystis:0.08586,(EP00741_Cyanophora_paradoxa:0.08327,EP00276_Gloeochaete_wittrockiana_2:0.11591)0.900:0.02449)0.969:0.04146,(EP00279_Guillardia_theta:0.20611,((EP00641_Albugo_candida:0.11917,(EP00625_Aureococcus_anophagefferens:0.01770,EP00625_Aureococcus_anophagefferens_2:0.03914)1.000:0.13543)0.808:0.02109,(EP00609_Ectocarpus_siliculosus:0.13297,(EP00528_Fragilariopsis_cylindrus:0.20203,EP00582_Thalassiosira_oceanica:0.08668)0.982:0.07664)0.648:0.01781)0.992:0.05562)0.804:0.02156)0.855:0.01396,((EP00727_Mastigamoeba_balamuthi:0.13311,EP00015_Entamoeba_histolytica:0.29403)0.997:0.10954,(EP00023_Dictyostelium_discoideum:0.17015,EP00276_Gloeochaete_wittrockiana:0.16157)0.363:0.03258)0.935:0.03130)0.178:0.01101,(EP00667_Euglena_gracilis:0.16400,(EP00671_Bodo_saltans:0.06481,EP00682_Trypanosoma_cruzi:0.06006)1.000:0.15562)1.000:0.15471)0.717:0.01886,((((EP00157_Rozella_allomycis:0.09215,(EP00144_Saccharomyces_cerevisiae:0.14003,EP00137_Aspergillus_oryzae:0.11804)0.999:0.10627)0.927:0.03619,(EP00329_Picozoa_sp_Boothbay:0.35379,EP00159_Fonticula_alba:0.19193)0.747:0.05376)0.645:0.03567,(EP00120_Capsaspora_owczarzaki:0.12755,(EP00125_Sphaeroforma_arctica:0.15759,((EP00072_Mus_musculus:0.07494,(EP00101_Apis_mellifera:0.13247,EP00044_Salpingoeca_rosetta:0.15781)0.960:0.03928)0.874:0.01511,(EP00110_Nematostella_vectensis:0.00824,EP00110_Nematostella_vectensis_2:0.04684)1.000:0.09842)0.824:0.02907)0.928:0.02633)0.633:0.02146)0.975:0.03005,((((EP00198_Chlamydomonas_reinhardtii:0.01596,EP00202_Volvox_carteri:0.01445)1.000:0.09328,((EP00206_Coccomyxa_subellipsoidea:0.08329,(EP00210_Caulerpa_lentillifera:0.00055,EP00210_Caulerpa_lentillifera_2:0.00056)1.000:0.16623)0.843:0.03047,((EP00243_Klebsormidium_subtile:0.05405,((EP00245_Coleochaete_scutata:0.05210,((EP00269_Selaginella_moellendorffii:0.00056,EP00269_Selaginella_moellendorffii_2:0.00240)1.000:0.07965,((EP00247_Physcomitrella_patens:0.0,EP00247_Physcomitrella_patens_2:0.0):0.05273,EP00248_Marchantia_polymorpha:0.03450)0.550:0.00977)0.870:0.01788)0.917:0.02160,(EP00271_Cylindrocystis_brebissonii:0.06001,EP00270_Netrium_digitus:0.11302)0.935:0.03062)0.911:0.01964)0.206:0.01084,EP00272_Mesostigma_viride:0.15308)0.900:0.02490)0.320:0.00913)0.878:0.01588,(EP00203_Chlorella_variabilis:0.06988,EP00207_Helicosporidium_sp_ATCC50920:0.26004)0.250:0.02604)0.953:0.03508,(EP00229_Micromonas_commoda:0.10916,(EP00222_Ostreococcus_lucimarinus:0.01597,EP00224_Ostreococcus_tauri:0.01977)0.996:0.04705)0.999:0.07731)0.999:0.07195)0.882:0.02010)0.666:0.00980)0.629:0.02230);
```
