## Supplementary file S1 for "Nucleomorph phylogenomics suggests a deep and ancient origin of cryptophyte plastids within Rhodophyta": Cpar_229_133.blo45b3g4.fasttree.figtree

```
#NEXUS
begin taxa;
	dimensions ntax=186;
	taxlabels
	'Cryptomonas_paramecium_XP_003239769.1_t-complex_protein_1_beta_SU_nucleomorph_'[&!color=#4790a6]
	EP00006_Acanthamoeba_castellanii[&!color=#000000]
	EP00006_Acanthamoeba_castellanii_2[&!color=#000000]
	EP00015_Entamoeba_histolytica[&!color=#6571a8]
	EP00015_Entamoeba_histolytica_2[&!color=#000000]
	EP00023_Dictyostelium_discoideum[&!color=#6571a8]
	EP00023_Dictyostelium_discoideum_2[&!color=#000000]
	EP00044_Salpingoeca_rosetta[&!color=#80a667]
	EP00044_Salpingoeca_rosetta_2[&!color=#000000]
	EP00072_Mus_musculus[&!color=#80a667]
	EP00101_Apis_mellifera[&!color=#80a667]
	EP00101_Apis_mellifera_2[&!color=#000000]
	EP00110_Nematostella_vectensis[&!color=#80a667]
	EP00110_Nematostella_vectensis_2[&!color=#000000]
	EP00120_Capsaspora_owczarzaki[&!color=#80a667]
	EP00120_Capsaspora_owczarzaki_2[&!color=#000000]
	EP00125_Sphaeroforma_arctica[&!color=#80a667]
	EP00125_Sphaeroforma_arctica_2[&!color=#000000]
	EP00137_Aspergillus_oryzae[&!color=#80a667]
	EP00137_Aspergillus_oryzae_2[&!color=#000000]
	EP00144_Saccharomyces_cerevisiae[&!color=#80a667]
	EP00144_Saccharomyces_cerevisiae_2[&!color=#000000]
	EP00157_Rozella_allomycis[&!color=#80a667]
	EP00157_Rozella_allomycis_2[&!color=#000000]
	EP00159_Fonticula_alba[&!color=#80a667]
	EP00159_Fonticula_alba_2[&!color=#000000]
	EP00165_Cyanidioschyzon_merolae[&!color=#63a689]
	EP00165_Cyanidioschyzon_merolae_2[&!color=#000000]
	EP00166_Cyanidium_caldarium[&!color=#000000]
	EP00167_Galdieria_sulphuraria[&!color=#63a689]
	EP00167_Galdieria_sulphuraria_2[&!color=#000000]
	EP00168_Porphyra_purpurea[&!color=#63a689]
	EP00168_Porphyra_purpurea_2[&!color=#000000]
	EP00169_Porphyra_umbilicalis[&!color=#63a689]
	EP00169_Porphyra_umbilicalis_2[&!color=#000000]
	EP00170_Pyropia_yezoensis[&!color=#63a689]
	EP00170_Pyropia_yezoensis_2[&!color=#000000]
	EP00172_Hildenbrandia_rubra[&!color=#63a689]
	EP00172_Hildenbrandia_rubra_2[&!color=#000000]
	EP00173_Palmaria_palmata[&!color=#63a689]
	EP00173_Palmaria_palmata_2[&!color=#000000]
	EP00176_Chondrus_crispus[&!color=#63a689]
	EP00176_Chondrus_crispus_2[&!color=#000000]
	EP00177_Eucheuma_denticulatum[&!color=#63a689]
	EP00177_Eucheuma_denticulatum_2[&!color=#000000]
	EP00178_Gracilaria_changii[&!color=#000000]
	EP00178_Gracilaria_changii_2[&!color=#000000]
	EP00180_Rhodochaete_pulchella[&!color=#63a689]
	EP00180_Rhodochaete_pulchella_2[&!color=#000000]
	EP00181_Compsopogon_caeruleus[&!color=#000000]
	EP00181_Compsopogon_caeruleus_2[&!color=#000000]
	EP00182_Erythrolobus_australicus[&!color=#63a689]
	EP00182_Erythrolobus_australicus_2[&!color=#000000]
	EP00183_Erythrolobus_madagascarensis[&!color=#63a689]
	EP00184_Porphyridium_aerugineum[&!color=#63a689]
	EP00184_Porphyridium_aerugineum_2[&!color=#000000]
	EP00185_Porphyridium_purpureum[&!color=#63a689]
	EP00185_Porphyridium_purpureum_2[&!color=#000000]
	EP00188_Purpureofilum_apyrenoidigerum[&!color=#63a689]
	EP00188_Purpureofilum_apyrenoidigerum_2[&!color=#000000]
	EP00189_Rhodosorus_marinus[&!color=#63a689]
	EP00189_Rhodosorus_marinus_2[&!color=#000000]
	EP00190_Stylonematophyceae_sp_CCMP1999[&!color=#63a689]
	EP00190_Stylonematophyceae_sp_CCMP1999_2[&!color=#000000]
	EP00198_Chlamydomonas_reinhardtii[&!color=#277e79]
	EP00198_Chlamydomonas_reinhardtii_2[&!color=#000000]
	EP00202_Volvox_carteri[&!color=#277e79]
	EP00202_Volvox_carteri_2[&!color=#000000]
	EP00203_Chlorella_variabilis[&!color=#277e79]
	EP00203_Chlorella_variabilis_2[&!color=#000000]
	EP00206_Coccomyxa_subellipsoidea[&!color=#277e79]
	EP00206_Coccomyxa_subellipsoidea_2[&!color=#000000]
	EP00207_Helicosporidium_sp_ATCC50920[&!color=#277e79]
	EP00207_Helicosporidium_sp_ATCC50920_2[&!color=#000000]
	EP00210_Caulerpa_lentillifera[&!color=#277e79]
	EP00210_Caulerpa_lentillifera_2[&!color=#000000]
	EP00222_Ostreococcus_lucimarinus[&!color=#277e79]
	EP00222_Ostreococcus_lucimarinus_2[&!color=#000000]
	EP00224_Ostreococcus_tauri[&!color=#277e79]
	EP00224_Ostreococcus_tauri_2[&!color=#000000]
	EP00229_Micromonas_commoda[&!color=#277e79]
	EP00229_Micromonas_commoda_2[&!color=#000000]
	EP00243_Klebsormidium_subtile[&!color=#277e79]
	EP00243_Klebsormidium_subtile_2[&!color=#000000]
	EP00244_Chara_vulgaris_2[&!color=#000000]
	EP00245_Coleochaete_scutata[&!color=#277e79]
	EP00245_Coleochaete_scutata_2[&!color=#000000]
	EP00247_Physcomitrella_patens[&!color=#277e79]
	EP00247_Physcomitrella_patens_2[&!color=#000000]
	EP00248_Marchantia_polymorpha[&!color=#277e79]
	EP00248_Marchantia_polymorpha_2[&!color=#000000]
	EP00269_Selaginella_moellendorffii[&!color=#277e79]
	EP00269_Selaginella_moellendorffii_2[&!color=#000000]
	EP00270_Netrium_digitus[&!color=#277e79]
	EP00271_Cylindrocystis_brebissonii[&!color=#277e79]
	EP00271_Cylindrocystis_brebissonii_2[&!color=#000000]
	EP00272_Mesostigma_viride[&!color=#277e79]
	EP00272_Mesostigma_viride_2[&!color=#000000]
	EP00274_Cyanoptyche_gloeocystis[&!color=#666666]
	EP00274_Cyanoptyche_gloeocystis_2[&!color=#000000]
	EP00276_Gloeochaete_wittrockiana[&!color=#666666]
	EP00276_Gloeochaete_wittrockiana_2[&!color=#000000]
	EP00279_Guillardia_theta[&!color=#fd8fff]
	EP00279_Guillardia_theta_2[&!color=#000000]
	EP00314_Emiliania_huxleyi[&!color=#745394]
	EP00314_Emiliania_huxleyi_2[&!color=#000000]
	EP00323_Chrysochromulina_tobin[&!color=#745394]
	EP00323_Chrysochromulina_tobin_2[&!color=#000000]
	EP00329_Picozoa_sp_Boothbay[&!color=#fe9e4f]
	EP00329_Picozoa_sp_Boothbay_2[&!color=#000000]
	EP00333_Tetrahymena_thermophila[&!color=#654cd4]
	EP00333_Tetrahymena_thermophila_2[&!color=#000000]
	EP00365_Plasmodium_falciparum[&!color=#654cd4]
	EP00365_Plasmodium_falciparum_2[&!color=#000000]
	EP00381_Gregarina_niphandrodes[&!color=#654cd4]
	EP00381_Gregarina_niphandrodes_2[&!color=#000000]
	EP00390_Vitrella_brassicaformis[&!color=#654cd4]
	EP00390_Vitrella_brassicaformis_2[&!color=#000000]
	'EP00392_Amoebophrya_sp_AT5.2'[&!color=#654cd4]
	'EP00392_Amoebophrya_sp_AT5.2_2'[&!color=#000000]
	EP00439_Symbiodinium_sp_Y106[&!color=#654cd4]
	EP00439_Symbiodinium_sp_Y106_2[&!color=#000000]
	EP00454_Perkinsus_marinus[&!color=#654cd4]
	EP00454_Perkinsus_marinus_2[&!color=#000000]
	EP00466_Bigelowiella_natans[&!color=#966e5d]
	EP00466_Bigelowiella_natans_2[&!color=#000000]
	EP00473_Plasmodiophora_brassicae[&!color=#966e5d]
	EP00473_Plasmodiophora_brassicae_2[&!color=#000000]
	EP00480_Reticulomyxa_filosa[&!color=#000000]
	EP00503_Blastocystis_sp_subtype4[&!color=#7d5494]
	EP00503_Blastocystis_sp_subtype4_2[&!color=#000000]
	EP00513_Hondaea_fermentalgiana[&!color=#7d5494]
	EP00513_Hondaea_fermentalgiana_2[&!color=#000000]
	EP00528_Fragilariopsis_cylindrus[&!color=#7d5494]
	EP00528_Fragilariopsis_cylindrus_2[&!color=#000000]
	EP00582_Thalassiosira_oceanica[&!color=#7d5494]
	EP00582_Thalassiosira_oceanica_2[&!color=#000000]
	EP00609_Ectocarpus_siliculosus[&!color=#7d5494]
	EP00609_Ectocarpus_siliculosus_2[&!color=#000000]
	EP00623_Microchloropsis_gaditana[&!color=#000000]
	EP00625_Aureococcus_anophagefferens[&!color=#7d5494]
	EP00625_Aureococcus_anophagefferens_2[&!color=#000000]
	EP00641_Albugo_candida[&!color=#7d5494]
	EP00641_Albugo_candida_2[&!color=#000000]
	EP00667_Euglena_gracilis[&!color=#a6883c]
	EP00667_Euglena_gracilis_2[&!color=#000000]
	EP00671_Bodo_saltans[&!color=#a6883c]
	EP00671_Bodo_saltans_2[&!color=#000000]
	EP00682_Trypanosoma_cruzi[&!color=#a6883c]
	EP00682_Trypanosoma_cruzi_2[&!color=#000000]
	EP00702_Spironucleus_salmonicida[&!color=#d49442]
	EP00702_Spironucleus_salmonicida_2[&!color=#000000]
	EP00705_Trichomonas_vaginalis[&!color=#d49442]
	EP00705_Trichomonas_vaginalis_2[&!color=#000000]
	EP00727_Mastigamoeba_balamuthi[&!color=#6571a8]
	EP00727_Mastigamoeba_balamuthi_2[&!color=#000000]
	EP00735_Rhodelphis_limneticus[&!color=#a63733]
	EP00735_Rhodelphis_limneticus_2[&!color=#000000]
	EP00736_Rhodelphis_marinus[&!color=#a63733]
	EP00736_Rhodelphis_marinus_2[&!color=#000000]
	EP00741_Cyanophora_paradoxa[&!color=#666666]
	EP00741_Cyanophora_paradoxa_2[&!color=#000000]
	EP00749_Cafeteria_roenbergensis[&!color=#7d5494]
	EP00749_Cafeteria_roenbergensis_2[&!color=#000000]
	EP00770_Monocercomonoides_exilis[&!color=#d49442]
	EP00770_Monocercomonoides_exilis_2[&!color=#000000]
	new_Dgri_D4_BuscoTrain_augustus_aa[&!color=#63a689]
	new_Dgri_D4_BuscoTrain_augustus_aa_2[&!color=#000000]
	new_Ecox_RvioTrain_aa[&!color=#63a689]
	new_Ecox_RvioTrain_aa_2[&!color=#000000]
	new_Gmax_Illu_D1_GsulTrain_predictions[&!color=#63a689]
	new_Gmax_Illu_D1_GsulTrain_predictions_2[&!color=#000000]
	new_Mery_Illu_D3_aa[&!color=#63a689]
	new_Mery_Illu_D3_aa_2[&!color=#000000]
	new_Paer_ToliTrain_predictions_aa[&!color=#63a689]
	new_Paer_ToliTrain_predictions_aa_2[&!color=#000000]
	new_Rvio1_RvioTrain_cDNA_predictions[&!color=#63a689]
	new_Rvio1_RvioTrain_cDNA_predictions_2[&!color=#000000]
	new_Toli_Illu_D1_ToliTrain_predictions_aa[&!color=#63a689]
	new_Toli_Illu_D1_ToliTrain_predictions_aa_2[&!color=#000000]
	'nm_Cmes_GCA_000286095.1_ASM28609v1_protein'[&!color=#4790a6]
	'nm_Cmes_GCA_000286095.1_ASM28609v1_protein_2'[&!color=#000000]
	'nm_Gthe_GCF_000002975.1_ASM297v1_protein'[&!color=#4790a6]
	'nm_Gthe_GCF_000002975.1_ASM297v1_protein_2'[&!color=#000000]
	'nm_Hand_GCF_000018645.1_ASM1864v1_protein'[&!color=#4790a6]
	'nm_Hand_GCF_000018645.1_ASM1864v1_protein_2'[&!color=#000000]
;
end;
begin trees;
	tree tree_1 = [&R] ((EP00333_Tetrahymena_thermophila:0.20816,(EP00770_Monocercomonoides_exilis:0.00217,EP00770_Monocercomonoides_exilis_2:5.6E-4)[&label=1.0]:0.32273)[&label=0.936]:0.05198,(EP00702_Spironucleus_salmonicida:0.45589,((('nm_Hand_GCF_000018645.1_ASM1864v1_protein':0.20408,'nm_Cmes_GCA_000286095.1_ASM28609v1_protein':0.12182)[&label=0.969]:0.09088,('nm_Gthe_GCF_000002975.1_ASM297v1_protein':0.65079,'Cryptomonas_paramecium_XP_003239769.1_t-complex_protein_1_beta_SU_nucleomorph_':0.36972)[&label=0.164]:0.03982)[&label=1.0]:0.31083,(((EP00702_Spironucleus_salmonicida_2:0.37636,((EP00333_Tetrahymena_thermophila_2:0.25878,(EP00390_Vitrella_brassicaformis_2:0.19529,'EP00392_Amoebophrya_sp_AT5.2_2':0.29029)[&label=0.962]:0.08343)[&label=0.195]:0.03312,((((EP00120_Capsaspora_owczarzaki_2:0.11081,EP00159_Fonticula_alba_2:0.24724)[&label=0.976]:0.07112,((new_Rvio1_RvioTrain_cDNA_predictions_2:0.19233,((new_Mery_Illu_D3_aa_2:0.12419,(EP00173_Palmaria_palmata_2:0.10543,(EP00169_Porphyra_umbilicalis_2:0.03236,EP00168_Porphyra_purpurea_2:0.09258)[&label=1.0]:0.16857)[&label=0.857]:0.03435)[&label=0.925]:0.03445,EP00188_Purpureofilum_apyrenoidigerum_2:0.15214)[&label=0.718]:0.02977)[&label=1.0]:0.14523,(((EP00198_Chlamydomonas_reinhardtii_2:0.10935,EP00206_Coccomyxa_subellipsoidea_2:0.0761)[&label=0.577]:0.0201,(EP00229_Micromonas_commoda_2:0.10019,(EP00222_Ostreococcus_lucimarinus_2:0.03141,EP00224_Ostreococcus_tauri_2:0.04543)[&label=0.992]:0.07807)[&label=0.996]:0.08478)[&label=0.415]:0.02687,((EP00245_Coleochaete_scutata_2:0.03931,EP00272_Mesostigma_viride_2:0.12623)[&label=0.388]:0.02604,EP00248_Marchantia_polymorpha_2:0.08789)[&label=0.794]:0.03894)[&label=0.927]:0.03376)[&label=0.935]:0.04816)[&label=0.832]:0.03323,((EP00609_Ectocarpus_siliculosus_2:0.10385,(EP00623_Microchloropsis_gaditana:0.11287,EP00582_Thalassiosira_oceanica_2:0.24692)[&label=0.549]:0.05331)[&label=0.602]:0.0364,EP00513_Hondaea_fermentalgiana_2:0.20482)[&label=0.983]:0.06068)[&label=0.904]:0.0256,(EP00503_Blastocystis_sp_subtype4_2:0.4719,(EP00682_Trypanosoma_cruzi_2:0.35335,EP00279_Guillardia_theta_2:0.18068)[&label=0.738]:0.03765)[&label=0.76]:0.01515)[&label=0.883]:0.03014)[&label=0.968]:0.1163)[&label=1.0]:0.39004,(((EP00180_Rhodochaete_pulchella_2:0.75281,(EP00157_Rozella_allomycis_2:0.17555,(EP00466_Bigelowiella_natans_2:0.28595,(((((EP00735_Rhodelphis_limneticus_2:0.10211,EP00736_Rhodelphis_marinus_2:0.06979)[&label=0.999]:0.09559,EP00671_Bodo_saltans_2:0.22573)[&label=0.382]:0.0191,((EP00243_Klebsormidium_subtile_2:0.10695,EP00271_Cylindrocystis_brebissonii_2:0.08135)[&label=0.983]:0.06447,(EP00741_Cyanophora_paradoxa_2:0.10706,EP00274_Cyanoptyche_gloeocystis_2:0.11702)[&label=0.969]:0.05864)[&label=0.943]:0.04688)[&label=0.3]:0.02227,((EP00167_Galdieria_sulphuraria_2:0.15763,EP00166_Cyanidium_caldarium:0.29961)[&label=0.24]:0.03582,(EP00189_Rhodosorus_marinus_2:0.18982,(EP00181_Compsopogon_caeruleus_2:0.14349,(EP00172_Hildenbrandia_rubra_2:0.17333,EP00178_Gracilaria_changii_2:0.0926)[&label=0.903]:0.03807)[&label=0.256]:0.02049)[&label=0.827]:0.03161)[&label=0.983]:0.04737)[&label=0.728]:0.02864,EP00006_Acanthamoeba_castellanii:0.1839)[&label=0.921]:0.04541)[&label=0.397]:0.05293)[&label=1.0]:0.4839)[&label=0.813]:0.05625,(EP00329_Picozoa_sp_Boothbay_2:0.4674,EP00480_Reticulomyxa_filosa:0.25543)[&label=1.0]:0.88371)[&label=0.82]:0.05615,(((EP00454_Perkinsus_marinus_2:0.20915,EP00439_Symbiodinium_sp_Y106_2:0.22355)[&label=0.915]:0.06916,((EP00749_Cafeteria_roenbergensis_2:0.23512,(EP00528_Fragilariopsis_cylindrus_2:0.24584,EP00641_Albugo_candida_2:0.20356)[&label=0.976]:0.05911)[&label=0.885]:0.03431,(EP00202_Volvox_carteri_2:0.21351,EP00667_Euglena_gracilis_2:0.38151)[&label=0.452]:0.04173)[&label=0.596]:0.05698)[&label=1.0]:0.43029,((((EP00473_Plasmodiophora_brassicae_2:0.24992,(((EP00244_Chara_vulgaris_2:0.15394,(EP00203_Chlorella_variabilis_2:0.06211,EP00207_Helicosporidium_sp_ATCC50920_2:0.20182)[&label=0.996]:0.09325)[&label=0.983]:0.06516,(('nm_Gthe_GCF_000002975.1_ASM297v1_protein_2':0.57614,('nm_Hand_GCF_000018645.1_ASM1864v1_protein_2':0.15703,'nm_Cmes_GCA_000286095.1_ASM28609v1_protein_2':0.11337)[&label=0.884]:0.12063)[&label=1.0]:0.37678,((new_Gmax_Illu_D1_GsulTrain_predictions_2:0.05738,EP00165_Cyanidioschyzon_merolae_2:0.056)[&label=1.0]:0.19042,((EP00181_Compsopogon_caeruleus:0.15513,((new_Toli_Illu_D1_ToliTrain_predictions_aa_2:0.0282,(new_Ecox_RvioTrain_aa_2:0.00583,EP00182_Erythrolobus_australicus_2:0.00693)[&label=0.999]:0.0583)[&label=0.886]:0.01858,(EP00185_Porphyridium_purpureum_2:0.06363,(EP00184_Porphyridium_aerugineum_2:5.4E-4,new_Paer_ToliTrain_predictions_aa_2:5.6E-4)[&label=1.0]:0.07284)[&label=0.063]:0.01096)[&label=0.999]:0.08172)[&label=0.632]:0.02247,((EP00190_Stylonematophyceae_sp_CCMP1999_2:0.17054,(EP00170_Pyropia_yezoensis_2:0.13415,(EP00178_Gracilaria_changii:0.06791,(EP00177_Eucheuma_denticulatum_2:0.02718,EP00176_Chondrus_crispus_2:0.03374)[&label=0.95]:0.02396)[&label=1.0]:0.0926)[&label=0.033]:0.02881)[&label=0.858]:0.01919,new_Dgri_D4_BuscoTrain_augustus_aa_2:0.10411)[&label=0.171]:0.01488)[&label=0.94]:0.03785)[&label=0.535]:0.02699)[&label=0.937]:0.0558)[&label=0.95]:0.03993,(((EP00044_Salpingoeca_rosetta_2:0.18353,(EP00144_Saccharomyces_cerevisiae_2:0.27049,EP00137_Aspergillus_oryzae_2:0.10981)[&label=0.996]:0.12229)[&label=0.847]:0.02954,(EP00101_Apis_mellifera_2:0.16555,EP00125_Sphaeroforma_arctica_2:0.1557)[&label=0.702]:0.03994)[&label=0.989]:0.06252,(EP00006_Acanthamoeba_castellanii_2:0.16672,EP00023_Dictyostelium_discoideum_2:0.21751)[&label=0.943]:0.03815)[&label=0.918]:0.03387)[&label=0.265]:0.02937)[&label=0.77]:0.04263,(EP00727_Mastigamoeba_balamuthi_2:0.12371,EP00015_Entamoeba_histolytica_2:0.29798)[&label=0.983]:0.09459)[&label=0.957]:0.08703,EP00381_Gregarina_niphandrodes_2:0.32903)[&label=0.54]:0.07365,EP00365_Plasmodium_falciparum_2:0.34168)[&label=1.0]:0.48467)[&label=0.992]:0.20293)[&label=0.127]:0.03319)[&label=1.0]:0.64612,(EP00705_Trichomonas_vaginalis:5.6E-4,EP00705_Trichomonas_vaginalis_2:0.00241)[&label=1.0]:0.33034)[&label=0.192]:0.03531)[&label=0.826]:0.03194)[&label=0.701]:0.02194,((((EP00473_Plasmodiophora_brassicae:0.13801,EP00466_Bigelowiella_natans:0.21874)[&label=0.996]:0.08506,(((EP00439_Symbiodinium_sp_Y106:0.13876,(EP00454_Perkinsus_marinus:0.2382,'EP00392_Amoebophrya_sp_AT5.2':0.18066)[&label=0.305]:0.02653)[&label=0.966]:0.04948,((EP00381_Gregarina_niphandrodes:0.28153,EP00365_Plasmodium_falciparum:0.24683)[&label=0.562]:0.04053,EP00390_Vitrella_brassicaformis:0.12277)[&label=0.931]:0.03888)[&label=1.0]:0.14733,(EP00513_Hondaea_fermentalgiana:0.23107,(EP00503_Blastocystis_sp_subtype4:0.21329,EP00749_Cafeteria_roenbergensis:0.21509)[&label=0.589]:0.02553)[&label=0.269]:0.01257)[&label=0.949]:0.04884)[&label=0.201]:0.01162,(((EP00314_Emiliania_huxleyi:5.6E-4,EP00314_Emiliania_huxleyi_2:5.5E-4)[&label=1.0]:0.10184,(EP00323_Chrysochromulina_tobin:0.00661,EP00323_Chrysochromulina_tobin_2:0.02186)[&label=0.986]:0.05533)[&label=1.0]:0.21091,(((new_Rvio1_RvioTrain_cDNA_predictions:0.19255,(EP00185_Porphyridium_purpureum:0.05485,((EP00184_Porphyridium_aerugineum:0.0,new_Paer_ToliTrain_predictions_aa:0.0):0.10248,(new_Toli_Illu_D1_ToliTrain_predictions_aa:0.06449,(EP00183_Erythrolobus_madagascarensis:0.01264,(new_Ecox_RvioTrain_aa:0.00824,EP00182_Erythrolobus_australicus:0.00414)[&label=0.846]:0.01218)[&label=0.964]:0.02601)[&label=0.92]:0.02186)[&label=0.899]:0.02916)[&label=1.0]:0.15164)[&label=0.927]:0.03768,(((((EP00189_Rhodosorus_marinus:0.06982,(EP00190_Stylonematophyceae_sp_CCMP1999:5.4E-4,EP00188_Purpureofilum_apyrenoidigerum:0.02552)[&label=0.901]:0.02238)[&label=1.0]:0.09701,(new_Mery_Illu_D3_aa:0.1351,EP00180_Rhodochaete_pulchella:0.03797)[&label=0.977]:0.04477)[&label=0.758]:0.02063,((new_Gmax_Illu_D1_GsulTrain_predictions:0.03713,EP00165_Cyanidioschyzon_merolae:0.06224)[&label=1.0]:0.18755,EP00167_Galdieria_sulphuraria:0.16154)[&label=0.677]:0.03479)[&label=0.706]:0.01409,((EP00170_Pyropia_yezoensis:0.09258,(EP00169_Porphyra_umbilicalis:5.4E-4,EP00168_Porphyra_purpurea:0.00491)[&label=0.648]:8.2E-4)[&label=1.0]:0.10214,(EP00172_Hildenbrandia_rubra:0.10061,(EP00173_Palmaria_palmata:0.11806,(EP00177_Eucheuma_denticulatum:0.04912,EP00176_Chondrus_crispus:0.03778)[&label=0.973]:0.03657)[&label=0.913]:0.0173)[&label=0.753]:0.01579)[&label=0.948]:0.03222)[&label=0.474]:0.03325,new_Dgri_D4_BuscoTrain_augustus_aa:0.09323)[&label=0.133]:0.01609)[&label=0.986]:0.06297,(EP00735_Rhodelphis_limneticus:0.05371,EP00736_Rhodelphis_marinus:0.15292)[&label=1.0]:0.09771)[&label=0.338]:0.01761)[&label=0.861]:0.04197)[&label=0.334]:0.01163,(((((EP00274_Cyanoptyche_gloeocystis:0.08586,(EP00741_Cyanophora_paradoxa:0.08327,EP00276_Gloeochaete_wittrockiana_2:0.11591)[&label=0.9]:0.02449)[&label=0.969]:0.04146,(EP00279_Guillardia_theta:0.20611,((EP00641_Albugo_candida:0.11917,(EP00625_Aureococcus_anophagefferens:0.0177,EP00625_Aureococcus_anophagefferens_2:0.03914)[&label=1.0]:0.13543)[&label=0.808]:0.02109,(EP00609_Ectocarpus_siliculosus:0.13297,(EP00528_Fragilariopsis_cylindrus:0.20203,EP00582_Thalassiosira_oceanica:0.08668)[&label=0.982]:0.07664)[&label=0.648]:0.01781)[&label=0.992]:0.05562)[&label=0.804]:0.02156)[&label=0.855]:0.01396,((EP00727_Mastigamoeba_balamuthi:0.13311,EP00015_Entamoeba_histolytica:0.29403)[&label=0.997]:0.10954,(EP00023_Dictyostelium_discoideum:0.17015,EP00276_Gloeochaete_wittrockiana:0.16157)[&label=0.363]:0.03258)[&label=0.935]:0.0313)[&label=0.178]:0.01101,(EP00667_Euglena_gracilis:0.164,(EP00671_Bodo_saltans:0.06481,EP00682_Trypanosoma_cruzi:0.06006)[&label=1.0]:0.15562)[&label=1.0]:0.15471)[&label=0.717]:0.01886,((((EP00157_Rozella_allomycis:0.09215,(EP00144_Saccharomyces_cerevisiae:0.14003,EP00137_Aspergillus_oryzae:0.11804)[&label=0.999]:0.10627)[&label=0.927]:0.03619,(EP00329_Picozoa_sp_Boothbay:0.35379,EP00159_Fonticula_alba:0.19193)[&label=0.747]:0.05376)[&label=0.645]:0.03567,(EP00120_Capsaspora_owczarzaki:0.12755,(EP00125_Sphaeroforma_arctica:0.15759,((EP00072_Mus_musculus:0.07494,(EP00101_Apis_mellifera:0.13247,EP00044_Salpingoeca_rosetta:0.15781)[&label=0.96]:0.03928)[&label=0.874]:0.01511,(EP00110_Nematostella_vectensis:0.00824,EP00110_Nematostella_vectensis_2:0.04684)[&label=1.0]:0.09842)[&label=0.824]:0.02907)[&label=0.928]:0.02633)[&label=0.633]:0.02146)[&label=0.975]:0.03005,((((EP00198_Chlamydomonas_reinhardtii:0.01596,EP00202_Volvox_carteri:0.01445)[&label=1.0]:0.09328,((EP00206_Coccomyxa_subellipsoidea:0.08329,(EP00210_Caulerpa_lentillifera:5.5E-4,EP00210_Caulerpa_lentillifera_2:5.6E-4)[&label=1.0]:0.16623)[&label=0.843]:0.03047,((EP00243_Klebsormidium_subtile:0.05405,((EP00245_Coleochaete_scutata:0.0521,((EP00269_Selaginella_moellendorffii:5.6E-4,EP00269_Selaginella_moellendorffii_2:0.0024)[&label=1.0]:0.07965,((EP00247_Physcomitrella_patens:0.0,EP00247_Physcomitrella_patens_2:0.0):0.05273,EP00248_Marchantia_polymorpha:0.0345)[&label=0.55]:0.00977)[&label=0.87]:0.01788)[&label=0.917]:0.0216,(EP00271_Cylindrocystis_brebissonii:0.06001,EP00270_Netrium_digitus:0.11302)[&label=0.935]:0.03062)[&label=0.911]:0.01964)[&label=0.206]:0.01084,EP00272_Mesostigma_viride:0.15308)[&label=0.9]:0.0249)[&label=0.32]:0.00913)[&label=0.878]:0.01588,(EP00203_Chlorella_variabilis:0.06988,EP00207_Helicosporidium_sp_ATCC50920:0.26004)[&label=0.25]:0.02604)[&label=0.953]:0.03508,(EP00229_Micromonas_commoda:0.10916,(EP00222_Ostreococcus_lucimarinus:0.01597,EP00224_Ostreococcus_tauri:0.01977)[&label=0.996]:0.04705)[&label=0.999]:0.07731)[&label=0.999]:0.07195)[&label=0.882]:0.0201)[&label=0.666]:0.0098)[&label=0.629]:0.0223);
end;
begin figtree;
	set appearance.backgroundColorAttribute="Default";
	set appearance.backgroundColour=#ffffff;
	set appearance.branchColorAttribute="User selection";
	set appearance.branchColorGradient=false;
	set appearance.branchLineWidth=1.0;
	set appearance.branchMinLineWidth=0.0;
	set appearance.branchWidthAttribute="Fixed";
	set appearance.foregroundColour=#000000;
	set appearance.hilightingGradient=false;
	set appearance.selectionColour=#2d3680;
	set branchLabels.colorAttribute="User selection";
	set branchLabels.displayAttribute="Branch times";
	set branchLabels.fontName="Arial";
	set branchLabels.fontSize=8;
	set branchLabels.fontStyle=0;
	set branchLabels.isShown=false;
	set branchLabels.significantDigits=2;
	set layout.expansion=624;
	set layout.layoutType="RECTILINEAR";
	set layout.zoom=0;
	set legend.attribute="label";
	set legend.fontSize=10.0;
	set legend.isShown=false;
	set legend.significantDigits=4;
	set nodeBars.barWidth=4.0;
	set nodeBars.displayAttribute=null;
	set nodeBars.isShown=false;
	set nodeLabels.colorAttribute="User selection";
	set nodeLabels.displayAttribute="label";
	set nodeLabels.fontName="Arial";
	set nodeLabels.fontSize=10;
	set nodeLabels.fontStyle=0;
	set nodeLabels.isShown=true;
	set nodeLabels.significantDigits=2;
	set nodeShapeExternal.colourAttribute="User selection";
	set nodeShapeExternal.isShown=false;
	set nodeShapeExternal.minSize=10.0;
	set nodeShapeExternal.scaleType=Width;
	set nodeShapeExternal.shapeType=Circle;
	set nodeShapeExternal.size=4.0;
	set nodeShapeExternal.sizeAttribute="Fixed";
	set nodeShapeInternal.colourAttribute="User selection";
	set nodeShapeInternal.isShown=false;
	set nodeShapeInternal.minSize=10.0;
	set nodeShapeInternal.scaleType=Width;
	set nodeShapeInternal.shapeType=Circle;
	set nodeShapeInternal.size=4.0;
	set nodeShapeInternal.sizeAttribute="Fixed";
	set polarLayout.alignTipLabels=false;
	set polarLayout.angularRange=0;
	set polarLayout.rootAngle=0;
	set polarLayout.rootLength=100;
	set polarLayout.showRoot=true;
	set radialLayout.spread=0.0;
	set rectilinearLayout.alignTipLabels=false;
	set rectilinearLayout.curvature=0;
	set rectilinearLayout.rootLength=100;
	set scale.offsetAge=0.0;
	set scale.rootAge=1.0;
	set scale.scaleFactor=1.0;
	set scale.scaleRoot=false;
	set scaleAxis.automaticScale=true;
	set scaleAxis.fontSize=8.0;
	set scaleAxis.isShown=false;
	set scaleAxis.lineWidth=1.0;
	set scaleAxis.majorTicks=1.0;
	set scaleAxis.minorTicks=0.5;
	set scaleAxis.origin=0.0;
	set scaleAxis.reverseAxis=false;
	set scaleAxis.showGrid=true;
	set scaleBar.automaticScale=true;
	set scaleBar.fontSize=10.0;
	set scaleBar.isShown=true;
	set scaleBar.lineWidth=1.0;
	set scaleBar.scaleRange=0.0;
	set tipLabels.colorAttribute="User selection";
	set tipLabels.displayAttribute="Names";
	set tipLabels.fontName="Arial";
	set tipLabels.fontSize=12;
	set tipLabels.fontStyle=1;
	set tipLabels.isShown=true;
	set tipLabels.significantDigits=4;
	set trees.order=true;
	set trees.orderType="increasing";
	set trees.rooting=false;
	set trees.rootingType="User Selection";
	set trees.transform=false;
	set trees.transformType="cladogram";
end;
```
