## Supplementary file S1 for "Nucleomorph phylogenomics suggests a deep and ancient origin of cryptophyte plastids within Rhodophyta": Cpar_229_134.blo45b3g4.fasttree

```
((((((EP00159_Fonticula_alba:0.25194,(EP00157_Rozella_allomycis:0.16950,(EP00144_Saccharomyces_cerevisiae:0.22933,EP00137_Aspergillus_oryzae:0.14518)0.999:0.11526)0.616:0.02055)0.974:0.06045,((EP00120_Capsaspora_owczarzaki:0.11340,(EP00044_Salpingoeca_rosetta:0.27433,EP00125_Sphaeroforma_arctica:0.25391)0.119:0.04802)0.495:0.03265,(EP00110_Nematostella_vectensis:0.11466,(EP00072_Mus_musculus:0.14461,EP00101_Apis_mellifera:0.15658)0.654:0.04762)0.812:0.02760)0.849:0.03543)0.972:0.04071,(EP00006_Acanthamoeba_castellanii:0.20751,(EP00023_Dictyostelium_discoideum:0.18384,EP00276_Gloeochaete_wittrockiana_2:0.27188)0.471:0.01535)0.953:0.02973)0.709:0.00769,(EP00741_Cyanophora_paradoxa:0.08159,(EP00274_Cyanoptyche_gloeocystis:0.10062,EP00276_Gloeochaete_wittrockiana:0.08790)0.601:0.02433)0.984:0.04573)0.947:0.02619,((((((EP00390_Vitrella_brassicaformis:0.16487,EP00365_Plasmodium_falciparum:0.26445)0.904:0.05980,(EP00381_Gregarina_niphandrodes:0.38302,(EP00454_Perkinsus_marinus:0.22419,(EP00392_Amoebophrya_sp_AT5.2:0.15432,(EP00439_Symbiodinium_sp_Y106:0.00056,EP00439_Symbiodinium_sp_Y106_2:0.00232)1.000:0.21507)0.971:0.05839)0.762:0.03866)0.114:0.03145)0.995:0.07188,(EP00279_Guillardia_theta:0.22567,(((nm_Gthe_GCF_000002975.1_ASM297v1_protein:0.64065,(Cryptomonas_paramecium_XP_003239676.1_t-complex_protein_1:0.28310,(nm_Hand_GCF_000018645.1_ASM1864v1_protein:0.15326,nm_Cmes_GCA_000286095.1_ASM28609v1_protein:0.15006)0.991:0.12547)0.381:0.08605)1.000:0.34121,(EP00770_Monocercomonoides_exilis:0.50029,EP00480_Reticulomyxa_filosa_2:0.29231)0.459:0.03227)0.899:0.06227,((EP00702_Spironucleus_salmonicida:0.69745,((EP00702_Spironucleus_salmonicida_2:0.32096,((nm_Hand_GCF_000018645.1_ASM1864v1_protein_2:0.16521,nm_Cmes_GCA_000286095.1_ASM28609v1_protein_2:0.11841)1.000:0.48229,((((EP00682_Trypanosoma_cruzi_2:0.33922,(((((EP00181_Compsopogon_caeruleus_2:0.16797,(new_Dgri_D4_BuscoTrain_augustus_aa_2:0.10051,((new_Toli_Illu_D1_ToliTrain_predictions_aa_2:0.04357,(new_Ecox_RvioTrain_aa_2:0.00514,EP00182_Erythrolobus_australicus_2:0.00945)1.000:0.05634)0.920:0.02119,(EP00185_Porphyridium_purpureum_2:0.07767,(EP00184_Porphyridium_aerugineum_2:0.00056,new_Paer_ToliTrain_predictions_aa_2:0.00056)0.999:0.06879)0.243:0.01092)1.000:0.08651)0.328:0.02130)0.641:0.01656,((EP00170_Pyropia_yezoensis_2:0.01454,EP00169_Porphyra_umbilicalis_2:0.01272)1.000:0.14559,(EP00178_Gracilaria_changii_2:0.06290,(EP00177_Eucheuma_denticulatum_2:0.03571,EP00176_Chondrus_crispus_2:0.03636)0.942:0.02261)0.999:0.11420)0.768:0.02598)0.989:0.05374,(EP00167_Galdieria_sulphuraria_2:0.15823,(new_Gmax_Illu_D1_GsulTrain_predictions_2:0.05747,EP00165_Cyanidioschyzon_merolae_2:0.06061)1.000:0.16739)0.174:0.03254)0.994:0.07045,(EP00503_Blastocystis_sp_subtype4_2:0.29395,EP00727_Mastigamoeba_balamuthi_2:0.26635)0.235:0.03110)0.698:0.03430,((((EP00735_Rhodelphis_limneticus_2:0.07430,EP00736_Rhodelphis_marinus_2:0.09945)1.000:0.13425,(EP00323_Chrysochromulina_tobin_2:0.23011,((EP00229_Micromonas_commoda_2:0.05025,(EP00222_Ostreococcus_lucimarinus_2:0.02104,EP00224_Ostreococcus_tauri_2:0.03257)0.986:0.04658)1.000:0.10888,(((EP00206_Coccomyxa_subellipsoidea_2:0.09454,EP00203_Chlorella_variabilis_2:0.12453)0.672:0.02810,((EP00198_Chlamydomonas_reinhardtii_2:0.01358,EP00202_Volvox_carteri_2:0.01577)1.000:0.09752,EP00210_Caulerpa_lentillifera_2:0.15987)0.133:0.01574)0.994:0.06490,(((EP00243_Klebsormidium_subtile_2:0.08600,EP00248_Marchantia_polymorpha_2:0.03695)0.232:0.01557,(EP00270_Netrium_digitus_2:0.10380,EP00271_Cylindrocystis_brebissonii_2:0.08275)0.899:0.02680)0.844:0.01567,EP00244_Chara_vulgaris_2:0.10297)0.977:0.04430)0.626:0.02343)0.990:0.05449)0.093:0.02209)0.383:0.00758,(EP00741_Cyanophora_paradoxa_2:0.10104,EP00274_Cyanoptyche_gloeocystis_2:0.08629)0.985:0.06419)0.800:0.01629,((EP00023_Dictyostelium_discoideum_2:0.24398,((EP00125_Sphaeroforma_arctica_2:0.17847,(EP00044_Salpingoeca_rosetta_2:0.19109,(EP00110_Nematostella_vectensis_2:0.10086,EP00072_Mus_musculus_2:0.12079)0.700:0.02404)0.312:0.02089)0.906:0.03133,(((EP00137_Aspergillus_oryzae_2:0.09566,EP00144_Saccharomyces_cerevisiae_2:0.30936)0.991:0.08013,(EP00159_Fonticula_alba_2:0.25237,EP00157_Rozella_allomycis_2:0.08919)0.730:0.02851)0.968:0.04524,EP00120_Capsaspora_owczarzaki_2:0.17373)0.863:0.01630)0.993:0.07492)0.434:0.02195,EP00279_Guillardia_theta_2:0.24795)0.131:0.01799)0.663:0.02238)0.441:0.01632)0.915:0.03221,(EP00528_Fragilariopsis_cylindrus_2:0.24787,(EP00513_Hondaea_fermentalgiana_2:0.23367,(EP00749_Cafeteria_roenbergensis_2:0.18714,(EP00609_Ectocarpus_siliculosus_2:0.09525,(EP00625_Aureococcus_anophagefferens:0.00211,EP00625_Aureococcus_anophagefferens_2:0.00056)1.000:0.10206)0.956:0.04197)0.222:0.02110)0.315:0.01874)0.889:0.03328)0.746:0.02429,(EP00466_Bigelowiella_natans_2:0.17392,EP00473_Plasmodiophora_brassicae_2:0.17312)0.929:0.04057)0.469:0.02028,(((EP00454_Perkinsus_marinus_2:0.13532,EP00392_Amoebophrya_sp_AT5.2_2:0.24174)0.961:0.08639,(EP00381_Gregarina_niphandrodes_2:0.33537,EP00365_Plasmodium_falciparum_2:0.41117)0.430:0.07144)0.952:0.06286,EP00333_Tetrahymena_thermophila_2:0.24572)0.748:0.03613)0.839:0.05608)0.960:0.12629)1.000:0.47643,(((EP00183_Erythrolobus_madagascarensis:0.31820,EP00180_Rhodochaete_pulchella_2:0.05743)1.000:0.69456,EP00166_Cyanidium_caldarium_2:1.11163)0.649:0.10469,(((EP00272_Mesostigma_viride_2:0.13066,(EP00245_Coleochaete_scutata_2:0.12701,((EP00329_Picozoa_sp_Boothbay:0.40556,((new_Rvio1_RvioTrain_cDNA_predictions_2:0.25683,(EP00173_Palmaria_palmata:0.15925,(new_Mery_Illu_D3_aa_2:0.14079,EP00180_Rhodochaete_pulchella:0.05437)0.995:0.09439)0.132:0.03341)0.984:0.08289,EP00582_Thalassiosira_oceanica_2:0.22529)0.888:0.03067)0.948:0.05164,EP00667_Euglena_gracilis_2:0.27577)0.945:0.06457)0.620:0.04575)1.000:0.56959,(nm_Gthe_GCF_000002975.1_ASM297v1_protein_2:1.15488,(EP00015_Entamoeba_histolytica_2:0.25451,(EP00006_Acanthamoeba_castellanii_2:0.14168,((EP00770_Monocercomonoides_exilis_2:0.44319,EP00671_Bodo_saltans_2:0.24204)0.361:0.04726,(EP00101_Apis_mellifera_2:0.27783,(EP00166_Cyanidium_caldarium:0.29160,(EP00172_Hildenbrandia_rubra_2:0.18789,(EP00189_Rhodosorus_marinus_2:0.10240,(EP00190_Stylonematophyceae_sp_CCMP1999_2:0.01500,EP00188_Purpureofilum_apyrenoidigerum_2:0.03848)0.960:0.03758)1.000:0.12445)0.746:0.04988)0.838:0.04914)0.864:0.04018)0.931:0.05349)0.981:0.10502)0.943:0.14360)0.999:0.35832)0.726:0.09522,(EP00390_Vitrella_brassicaformis_2:0.34988,EP00623_Microchloropsis_gaditana:0.20867)1.000:0.53442)0.941:0.11461)0.965:0.11757)1.000:0.28612)0.928:0.11342,(EP00705_Trichomonas_vaginalis:0.0,EP00705_Trichomonas_vaginalis_2:0.0):0.41802)0.663:0.03648)0.413:0.03475)0.901:0.03931)0.778:0.00986,((EP00667_Euglena_gracilis:0.33273,(EP00671_Bodo_saltans:0.07442,EP00682_Trypanosoma_cruzi:0.10074)1.000:0.24516)0.890:0.04422,(EP00727_Mastigamoeba_balamuthi:0.23829,EP00015_Entamoeba_histolytica:0.28218)0.972:0.06812)0.949:0.03758)0.842:0.03101,(EP00333_Tetrahymena_thermophila:0.24412,EP00480_Reticulomyxa_filosa:0.34134)0.928:0.07218)0.845:0.01099,(EP00323_Chrysochromulina_tobin:0.07431,(EP00314_Emiliania_huxleyi:0.00311,EP00314_Emiliania_huxleyi_2:0.00056)0.999:0.08475)1.000:0.15816)0.833:0.01526)0.903:0.01934,((EP00749_Cafeteria_roenbergensis:0.22526,EP00503_Blastocystis_sp_subtype4:0.21711)0.756:0.02445,(EP00513_Hondaea_fermentalgiana:0.19839,((EP00528_Fragilariopsis_cylindrus:0.13418,EP00582_Thalassiosira_oceanica:0.12988)0.999:0.12295,((EP00641_Albugo_candida:0.00056,EP00641_Albugo_candida_2:0.00055)1.000:0.20877,(EP00605_Chrysophyceae_sp_TOSAG23-4:0.18846,EP00609_Ectocarpus_siliculosus:0.12376)0.827:0.01593)0.513:0.03683)0.959:0.04536)0.078:0.01050)0.985:0.05101,((EP00473_Plasmodiophora_brassicae:0.19930,EP00466_Bigelowiella_natans:0.35121)0.934:0.04772,((((EP00229_Micromonas_commoda:0.09542,(EP00222_Ostreococcus_lucimarinus:0.01692,EP00224_Ostreococcus_tauri:0.02466)1.000:0.11822)1.000:0.09693,(EP00270_Netrium_digitus:0.09230,(EP00271_Cylindrocystis_brebissonii:0.09451,(((EP00247_Physcomitrella_patens:0.03042,EP00247_Physcomitrella_patens_2:0.01796)1.000:0.05013,(EP00248_Marchantia_polymorpha:0.04371,(EP00269_Selaginella_moellendorffii:0.00056,EP00269_Selaginella_moellendorffii_2:0.00229)0.999:0.05001)0.881:0.02248)0.945:0.02928,(EP00245_Coleochaete_scutata:0.06603,(EP00243_Klebsormidium_subtile:0.08496,EP00244_Chara_vulgaris:0.07185)0.428:0.01465)0.815:0.01739)0.539:0.01890)0.235:0.02499)0.994:0.08529)0.061:0.02274,(EP00210_Caulerpa_lentillifera:0.19204,(EP00206_Coccomyxa_subellipsoidea:0.10151,((EP00203_Chlorella_variabilis:0.12541,(EP00207_Helicosporidium_sp_ATCC50920:0.00056,EP00207_Helicosporidium_sp_ATCC50920_2:0.00056)1.000:0.37281)0.096:0.02856,(EP00198_Chlamydomonas_reinhardtii:0.02776,EP00202_Volvox_carteri:0.02028)0.998:0.08452)0.133:0.01869)0.327:0.02129)0.960:0.04296)0.993:0.07133,(((((EP00167_Galdieria_sulphuraria:0.17199,(new_Gmax_Illu_D1_GsulTrain_predictions:0.01343,EP00165_Cyanidioschyzon_merolae:0.07093)1.000:0.18930)0.987:0.07498,((new_Rvio1_RvioTrain_cDNA_predictions:0.18493,new_Dgri_D4_BuscoTrain_augustus_aa:0.10037)0.960:0.05037,(EP00172_Hildenbrandia_rubra:0.36040,((EP00170_Pyropia_yezoensis:0.00241,((EP00168_Porphyra_purpurea:0.00416,EP00168_Porphyra_purpurea_2:0.02562)0.979:0.02580,EP00169_Porphyra_umbilicalis:0.00495)0.878:0.00701)1.000:0.15920,(EP00178_Gracilaria_changii:0.03947,(EP00177_Eucheuma_denticulatum:0.03234,EP00176_Chondrus_crispus:0.05207)0.931:0.02742)1.000:0.08327)0.899:0.03330)0.795:0.01988)0.832:0.01165)0.859:0.01249,((EP00181_Compsopogon_caeruleus:0.08904,new_Mery_Illu_D3_aa:0.08829)0.988:0.06254,(EP00185_Porphyridium_purpureum:0.10311,((EP00184_Porphyridium_aerugineum:0.0,new_Paer_ToliTrain_predictions_aa:0.0):0.08083,(new_Toli_Illu_D1_ToliTrain_predictions_aa:0.05432,(new_Ecox_RvioTrain_aa:0.00579,EP00182_Erythrolobus_australicus:0.00829)0.991:0.04101)0.960:0.04437)0.835:0.03054)1.000:0.09839)0.826:0.02298)0.775:0.02969,(EP00189_Rhodosorus_marinus:0.05252,(EP00190_Stylonematophyceae_sp_CCMP1999:0.01660,EP00188_Purpureofilum_apyrenoidigerum:0.01912)0.991:0.04752)1.000:0.18742)0.997:0.08419,(EP00735_Rhodelphis_limneticus:0.11986,EP00736_Rhodelphis_marinus:0.12902)1.000:0.13268)0.705:0.01883)0.759:0.01872)0.888:0.02137);
```
