## Supplementary file S1 for "Nucleomorph phylogenomics suggests a deep and ancient origin of cryptophyte plastids within Rhodophyta": Cpar_229_134.blo45b3g4.fasttree.figtree

```
#NEXUS
begin taxa;
	dimensions ntax=189;
	taxlabels
	'Cryptomonas_paramecium_XP_003239676.1_t-complex_protein_1'[&!color=#4790a6]
	EP00006_Acanthamoeba_castellanii[&!color=#6571a8]
	EP00006_Acanthamoeba_castellanii_2[&!color=#000000]
	EP00015_Entamoeba_histolytica[&!color=#6571a8]
	EP00015_Entamoeba_histolytica_2[&!color=#000000]
	EP00023_Dictyostelium_discoideum[&!color=#6571a8]
	EP00023_Dictyostelium_discoideum_2[&!color=#000000]
	EP00044_Salpingoeca_rosetta[&!color=#80a667]
	EP00044_Salpingoeca_rosetta_2[&!color=#000000]
	EP00072_Mus_musculus[&!color=#80a667]
	EP00072_Mus_musculus_2[&!color=#000000]
	EP00101_Apis_mellifera[&!color=#80a667]
	EP00101_Apis_mellifera_2[&!color=#000000]
	EP00110_Nematostella_vectensis[&!color=#80a667]
	EP00110_Nematostella_vectensis_2[&!color=#000000]
	EP00120_Capsaspora_owczarzaki[&!color=#80a667]
	EP00120_Capsaspora_owczarzaki_2[&!color=#000000]
	EP00125_Sphaeroforma_arctica[&!color=#80a667]
	EP00125_Sphaeroforma_arctica_2[&!color=#000000]
	EP00137_Aspergillus_oryzae[&!color=#80a667]
	EP00137_Aspergillus_oryzae_2[&!color=#000000]
	EP00144_Saccharomyces_cerevisiae[&!color=#80a667]
	EP00144_Saccharomyces_cerevisiae_2[&!color=#000000]
	EP00157_Rozella_allomycis[&!color=#80a667]
	EP00157_Rozella_allomycis_2[&!color=#000000]
	EP00159_Fonticula_alba[&!color=#80a667]
	EP00159_Fonticula_alba_2[&!color=#000000]
	EP00165_Cyanidioschyzon_merolae[&!color=#63a689]
	EP00165_Cyanidioschyzon_merolae_2[&!color=#000000]
	EP00166_Cyanidium_caldarium[&!color=#000000]
	EP00166_Cyanidium_caldarium_2[&!color=#000000]
	EP00167_Galdieria_sulphuraria[&!color=#63a689]
	EP00167_Galdieria_sulphuraria_2[&!color=#000000]
	EP00168_Porphyra_purpurea[&!color=#63a689]
	EP00168_Porphyra_purpurea_2[&!color=#000000]
	EP00169_Porphyra_umbilicalis[&!color=#63a689]
	EP00169_Porphyra_umbilicalis_2[&!color=#000000]
	EP00170_Pyropia_yezoensis[&!color=#63a689]
	EP00170_Pyropia_yezoensis_2[&!color=#000000]
	EP00172_Hildenbrandia_rubra[&!color=#63a689]
	EP00172_Hildenbrandia_rubra_2[&!color=#000000]
	EP00173_Palmaria_palmata[&!color=#000000]
	EP00176_Chondrus_crispus[&!color=#63a689]
	EP00176_Chondrus_crispus_2[&!color=#000000]
	EP00177_Eucheuma_denticulatum[&!color=#63a689]
	EP00177_Eucheuma_denticulatum_2[&!color=#000000]
	EP00178_Gracilaria_changii[&!color=#63a689]
	EP00178_Gracilaria_changii_2[&!color=#000000]
	EP00180_Rhodochaete_pulchella[&!color=#000000]
	EP00180_Rhodochaete_pulchella_2[&!color=#000000]
	EP00181_Compsopogon_caeruleus[&!color=#63a689]
	EP00181_Compsopogon_caeruleus_2[&!color=#000000]
	EP00182_Erythrolobus_australicus[&!color=#63a689]
	EP00182_Erythrolobus_australicus_2[&!color=#000000]
	EP00183_Erythrolobus_madagascarensis[&!color=#000000]
	EP00184_Porphyridium_aerugineum[&!color=#63a689]
	EP00184_Porphyridium_aerugineum_2[&!color=#000000]
	EP00185_Porphyridium_purpureum[&!color=#63a689]
	EP00185_Porphyridium_purpureum_2[&!color=#000000]
	EP00188_Purpureofilum_apyrenoidigerum[&!color=#63a689]
	EP00188_Purpureofilum_apyrenoidigerum_2[&!color=#000000]
	EP00189_Rhodosorus_marinus[&!color=#63a689]
	EP00189_Rhodosorus_marinus_2[&!color=#000000]
	EP00190_Stylonematophyceae_sp_CCMP1999[&!color=#63a689]
	EP00190_Stylonematophyceae_sp_CCMP1999_2[&!color=#000000]
	EP00198_Chlamydomonas_reinhardtii[&!color=#277e79]
	EP00198_Chlamydomonas_reinhardtii_2[&!color=#000000]
	EP00202_Volvox_carteri[&!color=#277e79]
	EP00202_Volvox_carteri_2[&!color=#000000]
	EP00203_Chlorella_variabilis[&!color=#277e79]
	EP00203_Chlorella_variabilis_2[&!color=#000000]
	EP00206_Coccomyxa_subellipsoidea[&!color=#277e79]
	EP00206_Coccomyxa_subellipsoidea_2[&!color=#000000]
	EP00207_Helicosporidium_sp_ATCC50920[&!color=#277e79]
	EP00207_Helicosporidium_sp_ATCC50920_2[&!color=#000000]
	EP00210_Caulerpa_lentillifera[&!color=#277e79]
	EP00210_Caulerpa_lentillifera_2[&!color=#000000]
	EP00222_Ostreococcus_lucimarinus[&!color=#277e79]
	EP00222_Ostreococcus_lucimarinus_2[&!color=#000000]
	EP00224_Ostreococcus_tauri[&!color=#277e79]
	EP00224_Ostreococcus_tauri_2[&!color=#000000]
	EP00229_Micromonas_commoda[&!color=#277e79]
	EP00229_Micromonas_commoda_2[&!color=#000000]
	EP00243_Klebsormidium_subtile[&!color=#277e79]
	EP00243_Klebsormidium_subtile_2[&!color=#000000]
	EP00244_Chara_vulgaris[&!color=#277e79]
	EP00244_Chara_vulgaris_2[&!color=#000000]
	EP00245_Coleochaete_scutata[&!color=#277e79]
	EP00245_Coleochaete_scutata_2[&!color=#000000]
	EP00247_Physcomitrella_patens[&!color=#277e79]
	EP00247_Physcomitrella_patens_2[&!color=#000000]
	EP00248_Marchantia_polymorpha[&!color=#277e79]
	EP00248_Marchantia_polymorpha_2[&!color=#000000]
	EP00269_Selaginella_moellendorffii[&!color=#277e79]
	EP00269_Selaginella_moellendorffii_2[&!color=#000000]
	EP00270_Netrium_digitus[&!color=#277e79]
	EP00270_Netrium_digitus_2[&!color=#000000]
	EP00271_Cylindrocystis_brebissonii[&!color=#277e79]
	EP00271_Cylindrocystis_brebissonii_2[&!color=#000000]
	EP00272_Mesostigma_viride_2[&!color=#000000]
	EP00274_Cyanoptyche_gloeocystis[&!color=#666666]
	EP00274_Cyanoptyche_gloeocystis_2[&!color=#000000]
	EP00276_Gloeochaete_wittrockiana[&!color=#666666]
	EP00276_Gloeochaete_wittrockiana_2[&!color=#000000]
	EP00279_Guillardia_theta[&!color=#fd8fff]
	EP00279_Guillardia_theta_2[&!color=#000000]
	EP00314_Emiliania_huxleyi[&!color=#745394]
	EP00314_Emiliania_huxleyi_2[&!color=#000000]
	EP00323_Chrysochromulina_tobin[&!color=#745394]
	EP00323_Chrysochromulina_tobin_2[&!color=#000000]
	EP00329_Picozoa_sp_Boothbay[&!color=#000000]
	EP00333_Tetrahymena_thermophila[&!color=#654cd4]
	EP00333_Tetrahymena_thermophila_2[&!color=#000000]
	EP00365_Plasmodium_falciparum[&!color=#654cd4]
	EP00365_Plasmodium_falciparum_2[&!color=#000000]
	EP00381_Gregarina_niphandrodes[&!color=#654cd4]
	EP00381_Gregarina_niphandrodes_2[&!color=#000000]
	EP00390_Vitrella_brassicaformis[&!color=#654cd4]
	EP00390_Vitrella_brassicaformis_2[&!color=#000000]
	'EP00392_Amoebophrya_sp_AT5.2'[&!color=#654cd4]
	'EP00392_Amoebophrya_sp_AT5.2_2'[&!color=#000000]
	EP00439_Symbiodinium_sp_Y106[&!color=#654cd4]
	EP00439_Symbiodinium_sp_Y106_2[&!color=#000000]
	EP00454_Perkinsus_marinus[&!color=#654cd4]
	EP00454_Perkinsus_marinus_2[&!color=#000000]
	EP00466_Bigelowiella_natans[&!color=#966e5d]
	EP00466_Bigelowiella_natans_2[&!color=#000000]
	EP00473_Plasmodiophora_brassicae[&!color=#966e5d]
	EP00473_Plasmodiophora_brassicae_2[&!color=#000000]
	EP00480_Reticulomyxa_filosa[&!color=#966e5d]
	EP00480_Reticulomyxa_filosa_2[&!color=#000000]
	EP00503_Blastocystis_sp_subtype4[&!color=#7d5494]
	EP00503_Blastocystis_sp_subtype4_2[&!color=#000000]
	EP00513_Hondaea_fermentalgiana[&!color=#7d5494]
	EP00513_Hondaea_fermentalgiana_2[&!color=#000000]
	EP00528_Fragilariopsis_cylindrus[&!color=#7d5494]
	EP00528_Fragilariopsis_cylindrus_2[&!color=#000000]
	EP00582_Thalassiosira_oceanica[&!color=#7d5494]
	EP00582_Thalassiosira_oceanica_2[&!color=#000000]
	EP00605_Chrysophyceae_sp_TOSAG23-4[&!color=#7d5494]
	EP00609_Ectocarpus_siliculosus[&!color=#7d5494]
	EP00609_Ectocarpus_siliculosus_2[&!color=#000000]
	EP00623_Microchloropsis_gaditana[&!color=#000000]
	EP00625_Aureococcus_anophagefferens[&!color=#000000]
	EP00625_Aureococcus_anophagefferens_2[&!color=#000000]
	EP00641_Albugo_candida[&!color=#7d5494]
	EP00641_Albugo_candida_2[&!color=#000000]
	EP00667_Euglena_gracilis[&!color=#a6883c]
	EP00667_Euglena_gracilis_2[&!color=#000000]
	EP00671_Bodo_saltans[&!color=#a6883c]
	EP00671_Bodo_saltans_2[&!color=#000000]
	EP00682_Trypanosoma_cruzi[&!color=#a6883c]
	EP00682_Trypanosoma_cruzi_2[&!color=#000000]
	EP00702_Spironucleus_salmonicida[&!color=#d49442]
	EP00702_Spironucleus_salmonicida_2[&!color=#000000]
	EP00705_Trichomonas_vaginalis[&!color=#d49442]
	EP00705_Trichomonas_vaginalis_2[&!color=#000000]
	EP00727_Mastigamoeba_balamuthi[&!color=#6571a8]
	EP00727_Mastigamoeba_balamuthi_2[&!color=#000000]
	EP00735_Rhodelphis_limneticus[&!color=#a63733]
	EP00735_Rhodelphis_limneticus_2[&!color=#000000]
	EP00736_Rhodelphis_marinus[&!color=#a63733]
	EP00736_Rhodelphis_marinus_2[&!color=#000000]
	EP00741_Cyanophora_paradoxa[&!color=#666666]
	EP00741_Cyanophora_paradoxa_2[&!color=#000000]
	EP00749_Cafeteria_roenbergensis[&!color=#7d5494]
	EP00749_Cafeteria_roenbergensis_2[&!color=#000000]
	EP00770_Monocercomonoides_exilis[&!color=#d49442]
	EP00770_Monocercomonoides_exilis_2[&!color=#000000]
	new_Dgri_D4_BuscoTrain_augustus_aa[&!color=#63a689]
	new_Dgri_D4_BuscoTrain_augustus_aa_2[&!color=#000000]
	new_Ecox_RvioTrain_aa[&!color=#63a689]
	new_Ecox_RvioTrain_aa_2[&!color=#000000]
	new_Gmax_Illu_D1_GsulTrain_predictions[&!color=#63a689]
	new_Gmax_Illu_D1_GsulTrain_predictions_2[&!color=#000000]
	new_Mery_Illu_D3_aa[&!color=#63a689]
	new_Mery_Illu_D3_aa_2[&!color=#000000]
	new_Paer_ToliTrain_predictions_aa[&!color=#63a689]
	new_Paer_ToliTrain_predictions_aa_2[&!color=#000000]
	new_Rvio1_RvioTrain_cDNA_predictions[&!color=#63a689]
	new_Rvio1_RvioTrain_cDNA_predictions_2[&!color=#000000]
	new_Toli_Illu_D1_ToliTrain_predictions_aa[&!color=#63a689]
	new_Toli_Illu_D1_ToliTrain_predictions_aa_2[&!color=#000000]
	'nm_Cmes_GCA_000286095.1_ASM28609v1_protein'[&!color=#4790a6]
	'nm_Cmes_GCA_000286095.1_ASM28609v1_protein_2'[&!color=#000000]
	'nm_Gthe_GCF_000002975.1_ASM297v1_protein'[&!color=#4790a6]
	'nm_Gthe_GCF_000002975.1_ASM297v1_protein_2'[&!color=#000000]
	'nm_Hand_GCF_000018645.1_ASM1864v1_protein'[&!color=#4790a6]
	'nm_Hand_GCF_000018645.1_ASM1864v1_protein_2'[&!color=#000000]
;
end;
begin trees;
	tree tree_1 = [&R] ((((((EP00159_Fonticula_alba:0.25194,(EP00157_Rozella_allomycis:0.1695,(EP00144_Saccharomyces_cerevisiae:0.22933,EP00137_Aspergillus_oryzae:0.14518)[&label=0.999]:0.11526)[&label=0.616]:0.02055)[&label=0.974]:0.06045,((EP00120_Capsaspora_owczarzaki:0.1134,(EP00044_Salpingoeca_rosetta:0.27433,EP00125_Sphaeroforma_arctica:0.25391)[&label=0.119]:0.04802)[&label=0.495]:0.03265,(EP00110_Nematostella_vectensis:0.11466,(EP00072_Mus_musculus:0.14461,EP00101_Apis_mellifera:0.15658)[&label=0.654]:0.04762)[&label=0.812]:0.0276)[&label=0.849]:0.03543)[&label=0.972]:0.04071,(EP00006_Acanthamoeba_castellanii:0.20751,(EP00023_Dictyostelium_discoideum:0.18384,EP00276_Gloeochaete_wittrockiana_2:0.27188)[&label=0.471]:0.01535)[&label=0.953]:0.02973)[&label=0.709]:0.00769,(EP00741_Cyanophora_paradoxa:0.08159,(EP00274_Cyanoptyche_gloeocystis:0.10062,EP00276_Gloeochaete_wittrockiana:0.0879)[&label=0.601]:0.02433)[&label=0.984]:0.04573)[&label=0.947]:0.02619,((((((EP00390_Vitrella_brassicaformis:0.16487,EP00365_Plasmodium_falciparum:0.26445)[&label=0.904]:0.0598,(EP00381_Gregarina_niphandrodes:0.38302,(EP00454_Perkinsus_marinus:0.22419,('EP00392_Amoebophrya_sp_AT5.2':0.15432,(EP00439_Symbiodinium_sp_Y106:5.6E-4,EP00439_Symbiodinium_sp_Y106_2:0.00232)[&label=1.0]:0.21507)[&label=0.971]:0.05839)[&label=0.762]:0.03866)[&label=0.114]:0.03145)[&label=0.995]:0.07188,(EP00279_Guillardia_theta:0.22567,((('nm_Gthe_GCF_000002975.1_ASM297v1_protein':0.64065,('Cryptomonas_paramecium_XP_003239676.1_t-complex_protein_1':0.2831,('nm_Hand_GCF_000018645.1_ASM1864v1_protein':0.15326,'nm_Cmes_GCA_000286095.1_ASM28609v1_protein':0.15006)[&label=0.991]:0.12547)[&label=0.381]:0.08605)[&label=1.0]:0.34121,(EP00770_Monocercomonoides_exilis:0.50029,EP00480_Reticulomyxa_filosa_2:0.29231)[&label=0.459]:0.03227)[&label=0.899]:0.06227,((EP00702_Spironucleus_salmonicida:0.69745,((EP00702_Spironucleus_salmonicida_2:0.32096,(('nm_Hand_GCF_000018645.1_ASM1864v1_protein_2':0.16521,'nm_Cmes_GCA_000286095.1_ASM28609v1_protein_2':0.11841)[&label=1.0]:0.48229,((((EP00682_Trypanosoma_cruzi_2:0.33922,(((((EP00181_Compsopogon_caeruleus_2:0.16797,(new_Dgri_D4_BuscoTrain_augustus_aa_2:0.10051,((new_Toli_Illu_D1_ToliTrain_predictions_aa_2:0.04357,(new_Ecox_RvioTrain_aa_2:0.00514,EP00182_Erythrolobus_australicus_2:0.00945)[&label=1.0]:0.05634)[&label=0.92]:0.02119,(EP00185_Porphyridium_purpureum_2:0.07767,(EP00184_Porphyridium_aerugineum_2:5.6E-4,new_Paer_ToliTrain_predictions_aa_2:5.6E-4)[&label=0.999]:0.06879)[&label=0.243]:0.01092)[&label=1.0]:0.08651)[&label=0.328]:0.0213)[&label=0.641]:0.01656,((EP00170_Pyropia_yezoensis_2:0.01454,EP00169_Porphyra_umbilicalis_2:0.01272)[&label=1.0]:0.14559,(EP00178_Gracilaria_changii_2:0.0629,(EP00177_Eucheuma_denticulatum_2:0.03571,EP00176_Chondrus_crispus_2:0.03636)[&label=0.942]:0.02261)[&label=0.999]:0.1142)[&label=0.768]:0.02598)[&label=0.989]:0.05374,(EP00167_Galdieria_sulphuraria_2:0.15823,(new_Gmax_Illu_D1_GsulTrain_predictions_2:0.05747,EP00165_Cyanidioschyzon_merolae_2:0.06061)[&label=1.0]:0.16739)[&label=0.174]:0.03254)[&label=0.994]:0.07045,(EP00503_Blastocystis_sp_subtype4_2:0.29395,EP00727_Mastigamoeba_balamuthi_2:0.26635)[&label=0.235]:0.0311)[&label=0.698]:0.0343,((((EP00735_Rhodelphis_limneticus_2:0.0743,EP00736_Rhodelphis_marinus_2:0.09945)[&label=1.0]:0.13425,(EP00323_Chrysochromulina_tobin_2:0.23011,((EP00229_Micromonas_commoda_2:0.05025,(EP00222_Ostreococcus_lucimarinus_2:0.02104,EP00224_Ostreococcus_tauri_2:0.03257)[&label=0.986]:0.04658)[&label=1.0]:0.10888,(((EP00206_Coccomyxa_subellipsoidea_2:0.09454,EP00203_Chlorella_variabilis_2:0.12453)[&label=0.672]:0.0281,((EP00198_Chlamydomonas_reinhardtii_2:0.01358,EP00202_Volvox_carteri_2:0.01577)[&label=1.0]:0.09752,EP00210_Caulerpa_lentillifera_2:0.15987)[&label=0.133]:0.01574)[&label=0.994]:0.0649,(((EP00243_Klebsormidium_subtile_2:0.086,EP00248_Marchantia_polymorpha_2:0.03695)[&label=0.232]:0.01557,(EP00270_Netrium_digitus_2:0.1038,EP00271_Cylindrocystis_brebissonii_2:0.08275)[&label=0.899]:0.0268)[&label=0.844]:0.01567,EP00244_Chara_vulgaris_2:0.10297)[&label=0.977]:0.0443)[&label=0.626]:0.02343)[&label=0.99]:0.05449)[&label=0.093]:0.02209)[&label=0.383]:0.00758,(EP00741_Cyanophora_paradoxa_2:0.10104,EP00274_Cyanoptyche_gloeocystis_2:0.08629)[&label=0.985]:0.06419)[&label=0.8]:0.01629,((EP00023_Dictyostelium_discoideum_2:0.24398,((EP00125_Sphaeroforma_arctica_2:0.17847,(EP00044_Salpingoeca_rosetta_2:0.19109,(EP00110_Nematostella_vectensis_2:0.10086,EP00072_Mus_musculus_2:0.12079)[&label=0.7]:0.02404)[&label=0.312]:0.02089)[&label=0.906]:0.03133,(((EP00137_Aspergillus_oryzae_2:0.09566,EP00144_Saccharomyces_cerevisiae_2:0.30936)[&label=0.991]:0.08013,(EP00159_Fonticula_alba_2:0.25237,EP00157_Rozella_allomycis_2:0.08919)[&label=0.73]:0.02851)[&label=0.968]:0.04524,EP00120_Capsaspora_owczarzaki_2:0.17373)[&label=0.863]:0.0163)[&label=0.993]:0.07492)[&label=0.434]:0.02195,EP00279_Guillardia_theta_2:0.24795)[&label=0.131]:0.01799)[&label=0.663]:0.02238)[&label=0.441]:0.01632)[&label=0.915]:0.03221,(EP00528_Fragilariopsis_cylindrus_2:0.24787,(EP00513_Hondaea_fermentalgiana_2:0.23367,(EP00749_Cafeteria_roenbergensis_2:0.18714,(EP00609_Ectocarpus_siliculosus_2:0.09525,(EP00625_Aureococcus_anophagefferens:0.00211,EP00625_Aureococcus_anophagefferens_2:5.6E-4)[&label=1.0]:0.10206)[&label=0.956]:0.04197)[&label=0.222]:0.0211)[&label=0.315]:0.01874)[&label=0.889]:0.03328)[&label=0.746]:0.02429,(EP00466_Bigelowiella_natans_2:0.17392,EP00473_Plasmodiophora_brassicae_2:0.17312)[&label=0.929]:0.04057)[&label=0.469]:0.02028,(((EP00454_Perkinsus_marinus_2:0.13532,'EP00392_Amoebophrya_sp_AT5.2_2':0.24174)[&label=0.961]:0.08639,(EP00381_Gregarina_niphandrodes_2:0.33537,EP00365_Plasmodium_falciparum_2:0.41117)[&label=0.43]:0.07144)[&label=0.952]:0.06286,EP00333_Tetrahymena_thermophila_2:0.24572)[&label=0.748]:0.03613)[&label=0.839]:0.05608)[&label=0.96]:0.12629)[&label=1.0]:0.47643,(((EP00183_Erythrolobus_madagascarensis:0.3182,EP00180_Rhodochaete_pulchella_2:0.05743)[&label=1.0]:0.69456,EP00166_Cyanidium_caldarium_2:1.11163)[&label=0.649]:0.10469,(((EP00272_Mesostigma_viride_2:0.13066,(EP00245_Coleochaete_scutata_2:0.12701,((EP00329_Picozoa_sp_Boothbay:0.40556,((new_Rvio1_RvioTrain_cDNA_predictions_2:0.25683,(EP00173_Palmaria_palmata:0.15925,(new_Mery_Illu_D3_aa_2:0.14079,EP00180_Rhodochaete_pulchella:0.05437)[&label=0.995]:0.09439)[&label=0.132]:0.03341)[&label=0.984]:0.08289,EP00582_Thalassiosira_oceanica_2:0.22529)[&label=0.888]:0.03067)[&label=0.948]:0.05164,EP00667_Euglena_gracilis_2:0.27577)[&label=0.945]:0.06457)[&label=0.62]:0.04575)[&label=1.0]:0.56959,('nm_Gthe_GCF_000002975.1_ASM297v1_protein_2':1.15488,(EP00015_Entamoeba_histolytica_2:0.25451,(EP00006_Acanthamoeba_castellanii_2:0.14168,((EP00770_Monocercomonoides_exilis_2:0.44319,EP00671_Bodo_saltans_2:0.24204)[&label=0.361]:0.04726,(EP00101_Apis_mellifera_2:0.27783,(EP00166_Cyanidium_caldarium:0.2916,(EP00172_Hildenbrandia_rubra_2:0.18789,(EP00189_Rhodosorus_marinus_2:0.1024,(EP00190_Stylonematophyceae_sp_CCMP1999_2:0.015,EP00188_Purpureofilum_apyrenoidigerum_2:0.03848)[&label=0.96]:0.03758)[&label=1.0]:0.12445)[&label=0.746]:0.04988)[&label=0.838]:0.04914)[&label=0.864]:0.04018)[&label=0.931]:0.05349)[&label=0.981]:0.10502)[&label=0.943]:0.1436)[&label=0.999]:0.35832)[&label=0.726]:0.09522,(EP00390_Vitrella_brassicaformis_2:0.34988,EP00623_Microchloropsis_gaditana:0.20867)[&label=1.0]:0.53442)[&label=0.941]:0.11461)[&label=0.965]:0.11757)[&label=1.0]:0.28612)[&label=0.928]:0.11342,(EP00705_Trichomonas_vaginalis:0.0,EP00705_Trichomonas_vaginalis_2:0.0):0.41802)[&label=0.663]:0.03648)[&label=0.413]:0.03475)[&label=0.901]:0.03931)[&label=0.778]:0.00986,((EP00667_Euglena_gracilis:0.33273,(EP00671_Bodo_saltans:0.07442,EP00682_Trypanosoma_cruzi:0.10074)[&label=1.0]:0.24516)[&label=0.89]:0.04422,(EP00727_Mastigamoeba_balamuthi:0.23829,EP00015_Entamoeba_histolytica:0.28218)[&label=0.972]:0.06812)[&label=0.949]:0.03758)[&label=0.842]:0.03101,(EP00333_Tetrahymena_thermophila:0.24412,EP00480_Reticulomyxa_filosa:0.34134)[&label=0.928]:0.07218)[&label=0.845]:0.01099,(EP00323_Chrysochromulina_tobin:0.07431,(EP00314_Emiliania_huxleyi:0.00311,EP00314_Emiliania_huxleyi_2:5.6E-4)[&label=0.999]:0.08475)[&label=1.0]:0.15816)[&label=0.833]:0.01526)[&label=0.903]:0.01934,((EP00749_Cafeteria_roenbergensis:0.22526,EP00503_Blastocystis_sp_subtype4:0.21711)[&label=0.756]:0.02445,(EP00513_Hondaea_fermentalgiana:0.19839,((EP00528_Fragilariopsis_cylindrus:0.13418,EP00582_Thalassiosira_oceanica:0.12988)[&label=0.999]:0.12295,((EP00641_Albugo_candida:5.6E-4,EP00641_Albugo_candida_2:5.5E-4)[&label=1.0]:0.20877,(EP00605_Chrysophyceae_sp_TOSAG23-4:0.18846,EP00609_Ectocarpus_siliculosus:0.12376)[&label=0.827]:0.01593)[&label=0.513]:0.03683)[&label=0.959]:0.04536)[&label=0.078]:0.0105)[&label=0.985]:0.05101,((EP00473_Plasmodiophora_brassicae:0.1993,EP00466_Bigelowiella_natans:0.35121)[&label=0.934]:0.04772,((((EP00229_Micromonas_commoda:0.09542,(EP00222_Ostreococcus_lucimarinus:0.01692,EP00224_Ostreococcus_tauri:0.02466)[&label=1.0]:0.11822)[&label=1.0]:0.09693,(EP00270_Netrium_digitus:0.0923,(EP00271_Cylindrocystis_brebissonii:0.09451,(((EP00247_Physcomitrella_patens:0.03042,EP00247_Physcomitrella_patens_2:0.01796)[&label=1.0]:0.05013,(EP00248_Marchantia_polymorpha:0.04371,(EP00269_Selaginella_moellendorffii:5.6E-4,EP00269_Selaginella_moellendorffii_2:0.00229)[&label=0.999]:0.05001)[&label=0.881]:0.02248)[&label=0.945]:0.02928,(EP00245_Coleochaete_scutata:0.06603,(EP00243_Klebsormidium_subtile:0.08496,EP00244_Chara_vulgaris:0.07185)[&label=0.428]:0.01465)[&label=0.815]:0.01739)[&label=0.539]:0.0189)[&label=0.235]:0.02499)[&label=0.994]:0.08529)[&label=0.061]:0.02274,(EP00210_Caulerpa_lentillifera:0.19204,(EP00206_Coccomyxa_subellipsoidea:0.10151,((EP00203_Chlorella_variabilis:0.12541,(EP00207_Helicosporidium_sp_ATCC50920:5.6E-4,EP00207_Helicosporidium_sp_ATCC50920_2:5.6E-4)[&label=1.0]:0.37281)[&label=0.096]:0.02856,(EP00198_Chlamydomonas_reinhardtii:0.02776,EP00202_Volvox_carteri:0.02028)[&label=0.998]:0.08452)[&label=0.133]:0.01869)[&label=0.327]:0.02129)[&label=0.96]:0.04296)[&label=0.993]:0.07133,(((((EP00167_Galdieria_sulphuraria:0.17199,(new_Gmax_Illu_D1_GsulTrain_predictions:0.01343,EP00165_Cyanidioschyzon_merolae:0.07093)[&label=1.0]:0.1893)[&label=0.987]:0.07498,((new_Rvio1_RvioTrain_cDNA_predictions:0.18493,new_Dgri_D4_BuscoTrain_augustus_aa:0.10037)[&label=0.96]:0.05037,(EP00172_Hildenbrandia_rubra:0.3604,((EP00170_Pyropia_yezoensis:0.00241,((EP00168_Porphyra_purpurea:0.00416,EP00168_Porphyra_purpurea_2:0.02562)[&label=0.979]:0.0258,EP00169_Porphyra_umbilicalis:0.00495)[&label=0.878]:0.00701)[&label=1.0]:0.1592,(EP00178_Gracilaria_changii:0.03947,(EP00177_Eucheuma_denticulatum:0.03234,EP00176_Chondrus_crispus:0.05207)[&label=0.931]:0.02742)[&label=1.0]:0.08327)[&label=0.899]:0.0333)[&label=0.795]:0.01988)[&label=0.832]:0.01165)[&label=0.859]:0.01249,((EP00181_Compsopogon_caeruleus:0.08904,new_Mery_Illu_D3_aa:0.08829)[&label=0.988]:0.06254,(EP00185_Porphyridium_purpureum:0.10311,((EP00184_Porphyridium_aerugineum:0.0,new_Paer_ToliTrain_predictions_aa:0.0):0.08083,(new_Toli_Illu_D1_ToliTrain_predictions_aa:0.05432,(new_Ecox_RvioTrain_aa:0.00579,EP00182_Erythrolobus_australicus:0.00829)[&label=0.991]:0.04101)[&label=0.96]:0.04437)[&label=0.835]:0.03054)[&label=1.0]:0.09839)[&label=0.826]:0.02298)[&label=0.775]:0.02969,(EP00189_Rhodosorus_marinus:0.05252,(EP00190_Stylonematophyceae_sp_CCMP1999:0.0166,EP00188_Purpureofilum_apyrenoidigerum:0.01912)[&label=0.991]:0.04752)[&label=1.0]:0.18742)[&label=0.997]:0.08419,(EP00735_Rhodelphis_limneticus:0.11986,EP00736_Rhodelphis_marinus:0.12902)[&label=1.0]:0.13268)[&label=0.705]:0.01883)[&label=0.759]:0.01872)[&label=0.888]:0.02137);
end;
begin figtree;
	set appearance.backgroundColorAttribute="Default";
	set appearance.backgroundColour=#ffffff;
	set appearance.branchColorAttribute="User selection";
	set appearance.branchColorGradient=false;
	set appearance.branchLineWidth=1.0;
	set appearance.branchMinLineWidth=0.0;
	set appearance.branchWidthAttribute="Fixed";
	set appearance.foregroundColour=#000000;
	set appearance.hilightingGradient=false;
	set appearance.selectionColour=#2d3680;
	set branchLabels.colorAttribute="User selection";
	set branchLabels.displayAttribute="Branch times";
	set branchLabels.fontName="Arial";
	set branchLabels.fontSize=8;
	set branchLabels.fontStyle=0;
	set branchLabels.isShown=false;
	set branchLabels.significantDigits=2;
	set layout.expansion=614;
	set layout.layoutType="RECTILINEAR";
	set layout.zoom=0;
	set legend.attribute="label";
	set legend.fontSize=10.0;
	set legend.isShown=false;
	set legend.significantDigits=4;
	set nodeBars.barWidth=4.0;
	set nodeBars.displayAttribute=null;
	set nodeBars.isShown=false;
	set nodeLabels.colorAttribute="User selection";
	set nodeLabels.displayAttribute="label";
	set nodeLabels.fontName="Arial";
	set nodeLabels.fontSize=10;
	set nodeLabels.fontStyle=0;
	set nodeLabels.isShown=true;
	set nodeLabels.significantDigits=2;
	set nodeShapeExternal.colourAttribute="User selection";
	set nodeShapeExternal.isShown=false;
	set nodeShapeExternal.minSize=10.0;
	set nodeShapeExternal.scaleType=Width;
	set nodeShapeExternal.shapeType=Circle;
	set nodeShapeExternal.size=4.0;
	set nodeShapeExternal.sizeAttribute="Fixed";
	set nodeShapeInternal.colourAttribute="User selection";
	set nodeShapeInternal.isShown=false;
	set nodeShapeInternal.minSize=10.0;
	set nodeShapeInternal.scaleType=Width;
	set nodeShapeInternal.shapeType=Circle;
	set nodeShapeInternal.size=4.0;
	set nodeShapeInternal.sizeAttribute="Fixed";
	set polarLayout.alignTipLabels=false;
	set polarLayout.angularRange=0;
	set polarLayout.rootAngle=0;
	set polarLayout.rootLength=100;
	set polarLayout.showRoot=true;
	set radialLayout.spread=0.0;
	set rectilinearLayout.alignTipLabels=false;
	set rectilinearLayout.curvature=0;
	set rectilinearLayout.rootLength=100;
	set scale.offsetAge=0.0;
	set scale.rootAge=1.0;
	set scale.scaleFactor=1.0;
	set scale.scaleRoot=false;
	set scaleAxis.automaticScale=true;
	set scaleAxis.fontSize=8.0;
	set scaleAxis.isShown=false;
	set scaleAxis.lineWidth=1.0;
	set scaleAxis.majorTicks=1.0;
	set scaleAxis.minorTicks=0.5;
	set scaleAxis.origin=0.0;
	set scaleAxis.reverseAxis=false;
	set scaleAxis.showGrid=true;
	set scaleBar.automaticScale=true;
	set scaleBar.fontSize=10.0;
	set scaleBar.isShown=true;
	set scaleBar.lineWidth=1.0;
	set scaleBar.scaleRange=0.0;
	set tipLabels.colorAttribute="User selection";
	set tipLabels.displayAttribute="Names";
	set tipLabels.fontName="Arial";
	set tipLabels.fontSize=12;
	set tipLabels.fontStyle=1;
	set tipLabels.isShown=true;
	set tipLabels.significantDigits=4;
	set trees.order=true;
	set trees.orderType="increasing";
	set trees.rooting=false;
	set trees.rootingType="User Selection";
	set trees.transform=false;
	set trees.transformType="cladogram";
end;
```
