## Supplementary file S1 for "Nucleomorph phylogenomics suggests a deep and ancient origin of cryptophyte plastids within Rhodophyta": Cpar_229_135.blo45b3g4.fasttree

```
((EP00276_Gloeochaete_wittrockiana:0.23811,(EP00727_Mastigamoeba_balamuthi:0.13229,EP00015_Entamoeba_histolytica:0.29858)0.967:0.07621)0.984:0.08197,(((((((new_Rvio1_RvioTrain_cDNA_predictions:0.16457,new_Dgri_D4_BuscoTrain_augustus_aa:0.07552)0.740:0.02809,((EP00181_Compsopogon_caeruleus:0.09188,new_Mery_Illu_D3_aa:0.07991)0.979:0.05304,((EP00184_Porphyridium_aerugineum:0.00055,new_Paer_ToliTrain_predictions_aa:0.00056)0.996:0.04795,(EP00185_Porphyridium_purpureum:0.07547,(new_Toli_Illu_D1_ToliTrain_predictions_aa:0.03895,(new_Ecox_RvioTrain_aa:0.00490,EP00182_Erythrolobus_australicus:0.01031)0.996:0.04148)0.935:0.02562)0.554:0.01375)1.000:0.09187)0.839:0.03532)0.211:0.01937,((EP00189_Rhodosorus_marinus:0.06165,(EP00190_Stylonematophyceae_sp_CCMP1999:0.01640,EP00188_Purpureofilum_apyrenoidigerum:0.03104)0.964:0.03457)1.000:0.11360,((((new_Mery_Illu_D3_aa_2:0.42012,(EP00168_Porphyra_purpurea:0.06253,EP00168_Porphyra_purpurea_2:0.24121)0.951:0.05642)0.851:0.00055,EP00169_Porphyra_umbilicalis:0.00721)0.788:0.00668,EP00170_Pyropia_yezoensis:0.01337)1.000:0.13452,(EP00173_Palmaria_palmata:0.07550,(EP00171_Calliarthron_tuberculosum:0.09942,(EP00178_Gracilaria_changii:0.07244,(EP00177_Eucheuma_denticulatum:0.03262,EP00176_Chondrus_crispus:0.04532)0.821:0.02479)0.887:0.02965)0.901:0.02799)0.959:0.04442)0.610:0.03121)0.527:0.02192)0.923:0.03425,(EP00167_Galdieria_sulphuraria:0.17209,((nm_Hand_GCF_000018645.1_ASM1864v1_protein:0.14392,nm_Cmes_GCA_000286095.1_ASM28609v1_protein:0.14662)0.960:0.10511,(Cryptomonas_paramecium_XP_003239869.1_t-complex_protein1:0.25840,nm_Gthe_GCF_000002975.1_ASM297v1_protein:0.50172)0.478:0.05147)1.000:0.43999)0.647:0.02552)0.848:0.02395,(new_Gmax_Illu_D1_GsulTrain_predictions:0.05020,EP00165_Cyanidioschyzon_merolae:0.05275)1.000:0.17157)0.972:0.06186,EP00503_Blastocystis_sp_subtype4:0.31558)0.875:0.02898,((EP00333_Tetrahymena_thermophila:0.22131,((EP00705_Trichomonas_vaginalis:0.03769,EP00705_Trichomonas_vaginalis_2:0.01241)1.000:0.36180,(((EP00702_Spironucleus_salmonicida_2:0.69591,(EP00466_Bigelowiella_natans_2:0.29038,((((((EP00243_Klebsormidium_subtile_2:0.06643,(EP00245_Coleochaete_scutata_2:0.08060,(EP00247_Physcomitrella_patens_2:0.06763,EP00248_Marchantia_polymorpha_2:0.07086)0.890:0.03494)0.920:0.03233)0.997:0.08006,((EP00229_Micromonas_commoda_2:0.11024,(EP00222_Ostreococcus_lucimarinus_2:0.01918,EP00224_Ostreococcus_tauri_2:0.03289)0.999:0.10643)0.999:0.10874,((EP00203_Chlorella_variabilis_2:0.16382,(EP00198_Chlamydomonas_reinhardtii_2:0.02269,EP00202_Volvox_carteri_2:0.02353)1.000:0.07964)0.935:0.03351,(EP00206_Coccomyxa_subellipsoidea_2:0.09933,EP00210_Caulerpa_lentillifera_2:0.21984)0.176:0.01226)0.974:0.05560)0.342:0.03813)0.974:0.06317,((EP00735_Rhodelphis_limneticus_2:0.12339,EP00736_Rhodelphis_marinus_2:0.12779)0.999:0.10629,EP00473_Plasmodiophora_brassicae_2:0.23213)0.589:0.04255)0.565:0.01720,((((EP00528_Fragilariopsis_cylindrus_2:0.29031,((EP00749_Cafeteria_roenbergensis_2:0.21813,EP00513_Hondaea_fermentalgiana_2:0.18840)0.152:0.03934,(EP00605_Chrysophyceae_sp_TOSAG23-4_2:0.20603,(EP00641_Albugo_candida:0.00056,EP00641_Albugo_candida_2:0.00054)1.000:0.20566)0.959:0.06940)0.339:0.02084)0.975:0.04429,(EP00323_Chrysochromulina_tobin_2:0.26374,(EP00727_Mastigamoeba_balamuthi_2:0.28085,EP00023_Dictyostelium_discoideum_2:0.15766)0.975:0.06998)0.607:0.00228)0.819:0.00722,nm_Cmes_GCA_000286095.1_ASM28609v1_protein_2:0.68114)0.153:0.00443,((EP00159_Fonticula_alba_2:0.26774,EP00157_Rozella_allomycis_2:0.18615)0.940:0.06159,((EP00120_Capsaspora_owczarzaki_2:0.10200,EP00125_Sphaeroforma_arctica_2:0.29956)0.704:0.04161,EP00101_Apis_mellifera_2:0.20524)0.970:0.05392)0.988:0.05403)0.930:0.02138)0.918:0.03566,((EP00279_Guillardia_theta_2:0.21723,((EP00189_Rhodosorus_marinus_2:0.07956,EP00188_Purpureofilum_apyrenoidigerum_2:0.05958)1.000:0.19413,((new_Toli_Illu_D1_ToliTrain_predictions_aa_2:0.07778,new_Ecox_RvioTrain_aa_2:0.03518)0.898:0.03760,((EP00184_Porphyridium_aerugineum_2:0.0,new_Paer_ToliTrain_predictions_aa_2:0.0):0.09281,EP00185_Porphyridium_purpureum_2:0.13311)0.517:0.02237)0.988:0.07576)0.997:0.08178)0.739:0.03283,EP00333_Tetrahymena_thermophila_2:0.27842)0.458:0.04445)0.593:0.04388,(EP00392_Amoebophrya_sp_AT5.2_2:0.24535,(EP00390_Vitrella_brassicaformis_2:0.17238,EP00365_Plasmodium_falciparum_2:0.27582)0.929:0.04758)0.924:0.04783)0.904:0.08391)0.926:0.11419)1.000:0.34373,((EP00166_Cyanidium_caldarium_2:1.13796,((new_Gmax_Illu_D1_GsulTrain_predictions_2:0.04408,EP00165_Cyanidioschyzon_merolae_2:0.07962)0.997:0.19857,(EP00381_Gregarina_niphandrodes_2:0.38275,(EP00503_Blastocystis_sp_subtype4_2:0.21379,((EP00144_Saccharomyces_cerevisiae_2:0.18641,EP00137_Aspergillus_oryzae_2:0.08754)1.000:0.12241,((EP00582_Thalassiosira_oceanica:0.12593,EP00609_Ectocarpus_siliculosus_2:0.13190)1.000:0.08958,((EP00006_Acanthamoeba_castellanii_2:0.21653,((EP00439_Symbiodinium_sp_Y106_2:0.29110,(EP00667_Euglena_gracilis_2:0.24215,(EP00671_Bodo_saltans_2:0.07038,EP00682_Trypanosoma_cruzi_2:0.11272)1.000:0.21526)0.980:0.06979)0.884:0.04240,((EP00181_Compsopogon_caeruleus_2:0.11278,(EP00183_Erythrolobus_madagascarensis_2:0.05827,EP00182_Erythrolobus_australicus_2:0.03491)1.000:0.13690)0.820:0.03059,(new_Dgri_D4_BuscoTrain_augustus_aa_2:0.21818,((EP00178_Gracilaria_changii_2:0.07317,(EP00177_Eucheuma_denticulatum_2:0.06977,EP00176_Chondrus_crispus_2:0.04241)0.351:0.01894)0.985:0.06220,(EP00170_Pyropia_yezoensis_2:0.01620,EP00169_Porphyra_umbilicalis_2:0.00868)1.000:0.19605)0.791:0.03419)0.862:0.03625)0.995:0.07974)0.854:0.02157)0.284:0.02056,(EP00271_Cylindrocystis_brebissonii_2:0.17532,(EP00741_Cyanophora_paradoxa_2:0.09308,EP00274_Cyanoptyche_gloeocystis_2:0.08044)0.991:0.06576)0.868:0.02322)0.853:0.03768)0.590:0.02164)0.939:0.05234)0.852:0.06357)0.097:0.09982)1.000:0.54613)0.437:0.08417,(((EP00770_Monocercomonoides_exilis_2:0.33851,(EP00272_Mesostigma_viride_2:0.22121,((((EP00167_Galdieria_sulphuraria_2:0.15875,new_Rvio1_RvioTrain_cDNA_predictions_2:0.24534)0.702:0.06271,(EP00190_Stylonematophyceae_sp_CCMP1999_2:0.11432,EP00180_Rhodochaete_pulchella:0.12187)0.577:0.02700)0.292:0.03128,(EP00172_Hildenbrandia_rubra_2:0.09238,EP00173_Palmaria_palmata_2:0.14488)0.927:0.04285)0.983:0.07729,(EP00582_Thalassiosira_oceanica_2:0.21649,EP00329_Picozoa_sp_Boothbay_2:0.41175)0.833:0.03273)0.846:0.03880)0.788:0.08766)1.000:0.48974,(EP00015_Entamoeba_histolytica_2:0.24809,(EP00605_Chrysophyceae_sp_TOSAG23-4:0.28865,(EP00044_Salpingoeca_rosetta_2:0.19756,(EP00244_Chara_vulgaris_2:0.21606,EP00166_Cyanidium_caldarium:0.29899)0.553:0.04034)0.918:0.07604)0.930:0.07992)1.000:0.45077)0.933:0.11534,(((EP00172_Hildenbrandia_rubra:0.24797,(EP00623_Microchloropsis_gaditana:0.24079,EP00207_Helicosporidium_sp_ATCC50920_2:0.25519)0.641:0.08838)0.917:0.13659,(nm_Hand_GCF_000018645.1_ASM1864v1_protein_2:0.40551,nm_Gthe_GCF_000002975.1_ASM297v1_protein_2:0.91589)0.995:0.32210)0.999:0.36998,EP00480_Reticulomyxa_filosa_2:1.26368)0.366:0.10581)0.895:0.11343)0.942:0.11673)1.000:0.41172,EP00702_Spironucleus_salmonicida:0.32684)0.936:0.09431)0.927:0.07499)0.776:0.03710,((((EP00454_Perkinsus_marinus:0.01292,EP00454_Perkinsus_marinus_2:0.00389)0.999:0.12108,(EP00439_Symbiodinium_sp_Y106:0.21521,EP00392_Amoebophrya_sp_AT5.2:0.19601)0.885:0.05477)0.987:0.07325,(EP00390_Vitrella_brassicaformis:0.14246,EP00365_Plasmodium_falciparum:0.42496)0.894:0.04738)0.230:0.02324,EP00381_Gregarina_niphandrodes:0.43165)0.714:0.04528)0.923:0.03524)0.601:0.02168,(((((EP00749_Cafeteria_roenbergensis:0.14653,EP00513_Hondaea_fermentalgiana:0.24066)0.068:0.02104,(EP00528_Fragilariopsis_cylindrus:0.24037,((EP00625_Aureococcus_anophagefferens:0.0,EP00625_Aureococcus_anophagefferens_2:0.0):0.08827,EP00609_Ectocarpus_siliculosus:0.09411)0.689:0.03288)0.870:0.03059)0.975:0.04931,(EP00473_Plasmodiophora_brassicae:0.17942,EP00466_Bigelowiella_natans:0.17535)0.907:0.04837)0.940:0.03595,((((EP00667_Euglena_gracilis:0.14895,(EP00671_Bodo_saltans:0.06612,EP00682_Trypanosoma_cruzi:0.10983)1.000:0.19833)0.973:0.07968,(EP00274_Cyanoptyche_gloeocystis:0.08268,(EP00741_Cyanophora_paradoxa:0.07561,EP00276_Gloeochaete_wittrockiana_2:0.11814)0.397:0.02582)0.932:0.03767)0.919:0.02406,(EP00006_Acanthamoeba_castellanii:0.17120,EP00279_Guillardia_theta:0.19767)0.938:0.03941)0.232:0.00573,((EP00735_Rhodelphis_limneticus:0.06793,EP00736_Rhodelphis_marinus:0.10530)1.000:0.10172,((EP00323_Chrysochromulina_tobin:0.08871,(EP00314_Emiliania_huxleyi:0.0,EP00314_Emiliania_huxleyi_2:0.0):0.09593)1.000:0.15169,(((EP00271_Cylindrocystis_brebissonii:0.08607,((EP00245_Coleochaete_scutata:0.04671,EP00247_Physcomitrella_patens:0.04601)0.653:0.00619,(((EP00269_Selaginella_moellendorffii:0.0,EP00269_Selaginella_moellendorffii_2:0.0):0.04297,EP00248_Marchantia_polymorpha:0.03597)0.795:0.00589,EP00243_Klebsormidium_subtile:0.07149)0.216:0.00278)0.874:0.01461)0.786:0.01516,(EP00244_Chara_vulgaris:0.08051,EP00270_Netrium_digitus:0.09290)0.887:0.02329)0.975:0.04223,((EP00229_Micromonas_commoda:0.04319,(EP00222_Ostreococcus_lucimarinus:0.02238,EP00224_Ostreococcus_tauri:0.03523)0.978:0.04342)1.000:0.09773,((EP00210_Caulerpa_lentillifera:0.16068,((EP00203_Chlorella_variabilis:0.06060,EP00207_Helicosporidium_sp_ATCC50920:0.23389)0.982:0.05385,EP00206_Coccomyxa_subellipsoidea:0.10161)0.657:0.02518)0.126:0.01117,(EP00198_Chlamydomonas_reinhardtii:0.01315,EP00202_Volvox_carteri:0.02213)1.000:0.08300)0.992:0.06122)0.096:0.01902)0.985:0.05225)0.233:0.01953)0.272:0.00722)0.954:0.02840)0.824:0.01278,((((EP00101_Apis_mellifera:0.15283,EP00125_Sphaeroforma_arctica:0.14577)0.610:0.03239,(EP00044_Salpingoeca_rosetta:0.18673,((EP00072_Mus_musculus:0.00056,EP00072_Mus_musculus_2:0.00056)1.000:0.12170,(EP00110_Nematostella_vectensis:0.00056,EP00110_Nematostella_vectensis_2:0.00985)1.000:0.10189)0.491:0.01909)0.636:0.01915)0.930:0.03458,(EP00120_Capsaspora_owczarzaki:0.14471,((EP00144_Saccharomyces_cerevisiae:0.29407,EP00137_Aspergillus_oryzae:0.09093)0.995:0.09687,(EP00159_Fonticula_alba:0.24768,EP00157_Rozella_allomycis:0.09579)0.162:0.02101)0.983:0.04479)0.901:0.01921)0.994:0.05205,(EP00480_Reticulomyxa_filosa:0.27542,(EP00770_Monocercomonoides_exilis:0.37983,EP00023_Dictyostelium_discoideum:0.19627)0.455:0.06955)0.154:0.02675)0.288:0.01881)0.272:0.01347);
```
