## Supplementary file S1 for "Nucleomorph phylogenomics suggests a deep and ancient origin of cryptophyte plastids within Rhodophyta": Cpar_229_135.blo45b3g4.fasttree.figtree

```
#NEXUS
begin taxa;
	dimensions ntax=190;
	taxlabels
	'Cryptomonas_paramecium_XP_003239869.1_t-complex_protein1'[&!color=#4790a6]
	EP00006_Acanthamoeba_castellanii[&!color=#6571a8]
	EP00006_Acanthamoeba_castellanii_2[&!color=#000000]
	EP00015_Entamoeba_histolytica[&!color=#6571a8]
	EP00015_Entamoeba_histolytica_2[&!color=#000000]
	EP00023_Dictyostelium_discoideum[&!color=#6571a8]
	EP00023_Dictyostelium_discoideum_2[&!color=#000000]
	EP00044_Salpingoeca_rosetta[&!color=#80a667]
	EP00044_Salpingoeca_rosetta_2[&!color=#000000]
	EP00072_Mus_musculus[&!color=#80a667]
	EP00072_Mus_musculus_2[&!color=#000000]
	EP00101_Apis_mellifera[&!color=#80a667]
	EP00101_Apis_mellifera_2[&!color=#000000]
	EP00110_Nematostella_vectensis[&!color=#80a667]
	EP00110_Nematostella_vectensis_2[&!color=#000000]
	EP00120_Capsaspora_owczarzaki[&!color=#80a667]
	EP00120_Capsaspora_owczarzaki_2[&!color=#000000]
	EP00125_Sphaeroforma_arctica[&!color=#80a667]
	EP00125_Sphaeroforma_arctica_2[&!color=#000000]
	EP00137_Aspergillus_oryzae[&!color=#80a667]
	EP00137_Aspergillus_oryzae_2[&!color=#000000]
	EP00144_Saccharomyces_cerevisiae[&!color=#80a667]
	EP00144_Saccharomyces_cerevisiae_2[&!color=#000000]
	EP00157_Rozella_allomycis[&!color=#80a667]
	EP00157_Rozella_allomycis_2[&!color=#000000]
	EP00159_Fonticula_alba[&!color=#80a667]
	EP00159_Fonticula_alba_2[&!color=#000000]
	EP00165_Cyanidioschyzon_merolae[&!color=#63a689]
	EP00165_Cyanidioschyzon_merolae_2[&!color=#000000]
	EP00166_Cyanidium_caldarium[&!color=#000000]
	EP00166_Cyanidium_caldarium_2[&!color=#000000]
	EP00167_Galdieria_sulphuraria[&!color=#63a689]
	EP00167_Galdieria_sulphuraria_2[&!color=#000000]
	EP00168_Porphyra_purpurea[&!color=#63a689]
	EP00168_Porphyra_purpurea_2[&!color=#000000]
	EP00169_Porphyra_umbilicalis[&!color=#63a689]
	EP00169_Porphyra_umbilicalis_2[&!color=#000000]
	EP00170_Pyropia_yezoensis[&!color=#63a689]
	EP00170_Pyropia_yezoensis_2[&!color=#000000]
	EP00171_Calliarthron_tuberculosum[&!color=#63a689]
	EP00172_Hildenbrandia_rubra[&!color=#000000]
	EP00172_Hildenbrandia_rubra_2[&!color=#000000]
	EP00173_Palmaria_palmata[&!color=#63a689]
	EP00173_Palmaria_palmata_2[&!color=#000000]
	EP00176_Chondrus_crispus[&!color=#63a689]
	EP00176_Chondrus_crispus_2[&!color=#000000]
	EP00177_Eucheuma_denticulatum[&!color=#63a689]
	EP00177_Eucheuma_denticulatum_2[&!color=#000000]
	EP00178_Gracilaria_changii[&!color=#63a689]
	EP00178_Gracilaria_changii_2[&!color=#000000]
	EP00180_Rhodochaete_pulchella[&!color=#000000]
	EP00181_Compsopogon_caeruleus[&!color=#63a689]
	EP00181_Compsopogon_caeruleus_2[&!color=#000000]
	EP00182_Erythrolobus_australicus[&!color=#63a689]
	EP00182_Erythrolobus_australicus_2[&!color=#000000]
	EP00183_Erythrolobus_madagascarensis_2[&!color=#000000]
	EP00184_Porphyridium_aerugineum[&!color=#63a689]
	EP00184_Porphyridium_aerugineum_2[&!color=#000000]
	EP00185_Porphyridium_purpureum[&!color=#63a689]
	EP00185_Porphyridium_purpureum_2[&!color=#000000]
	EP00188_Purpureofilum_apyrenoidigerum[&!color=#63a689]
	EP00188_Purpureofilum_apyrenoidigerum_2[&!color=#000000]
	EP00189_Rhodosorus_marinus[&!color=#63a689]
	EP00189_Rhodosorus_marinus_2[&!color=#000000]
	EP00190_Stylonematophyceae_sp_CCMP1999[&!color=#63a689]
	EP00190_Stylonematophyceae_sp_CCMP1999_2[&!color=#000000]
	EP00198_Chlamydomonas_reinhardtii[&!color=#277e79]
	EP00198_Chlamydomonas_reinhardtii_2[&!color=#000000]
	EP00202_Volvox_carteri[&!color=#277e79]
	EP00202_Volvox_carteri_2[&!color=#000000]
	EP00203_Chlorella_variabilis[&!color=#277e79]
	EP00203_Chlorella_variabilis_2[&!color=#000000]
	EP00206_Coccomyxa_subellipsoidea[&!color=#277e79]
	EP00206_Coccomyxa_subellipsoidea_2[&!color=#000000]
	EP00207_Helicosporidium_sp_ATCC50920[&!color=#277e79]
	EP00207_Helicosporidium_sp_ATCC50920_2[&!color=#000000]
	EP00210_Caulerpa_lentillifera[&!color=#277e79]
	EP00210_Caulerpa_lentillifera_2[&!color=#000000]
	EP00222_Ostreococcus_lucimarinus[&!color=#277e79]
	EP00222_Ostreococcus_lucimarinus_2[&!color=#000000]
	EP00224_Ostreococcus_tauri[&!color=#277e79]
	EP00224_Ostreococcus_tauri_2[&!color=#000000]
	EP00229_Micromonas_commoda[&!color=#277e79]
	EP00229_Micromonas_commoda_2[&!color=#000000]
	EP00243_Klebsormidium_subtile[&!color=#277e79]
	EP00243_Klebsormidium_subtile_2[&!color=#000000]
	EP00244_Chara_vulgaris[&!color=#277e79]
	EP00244_Chara_vulgaris_2[&!color=#000000]
	EP00245_Coleochaete_scutata[&!color=#277e79]
	EP00245_Coleochaete_scutata_2[&!color=#000000]
	EP00247_Physcomitrella_patens[&!color=#277e79]
	EP00247_Physcomitrella_patens_2[&!color=#000000]
	EP00248_Marchantia_polymorpha[&!color=#277e79]
	EP00248_Marchantia_polymorpha_2[&!color=#000000]
	EP00269_Selaginella_moellendorffii[&!color=#277e79]
	EP00269_Selaginella_moellendorffii_2[&!color=#000000]
	EP00270_Netrium_digitus[&!color=#277e79]
	EP00271_Cylindrocystis_brebissonii[&!color=#277e79]
	EP00271_Cylindrocystis_brebissonii_2[&!color=#000000]
	EP00272_Mesostigma_viride_2[&!color=#000000]
	EP00274_Cyanoptyche_gloeocystis[&!color=#666666]
	EP00274_Cyanoptyche_gloeocystis_2[&!color=#000000]
	EP00276_Gloeochaete_wittrockiana[&!color=#666666]
	EP00276_Gloeochaete_wittrockiana_2[&!color=#000000]
	EP00279_Guillardia_theta[&!color=#fd8fff]
	EP00279_Guillardia_theta_2[&!color=#000000]
	EP00314_Emiliania_huxleyi[&!color=#745394]
	EP00314_Emiliania_huxleyi_2[&!color=#000000]
	EP00323_Chrysochromulina_tobin[&!color=#745394]
	EP00323_Chrysochromulina_tobin_2[&!color=#000000]
	EP00329_Picozoa_sp_Boothbay_2[&!color=#000000]
	EP00333_Tetrahymena_thermophila[&!color=#654cd4]
	EP00333_Tetrahymena_thermophila_2[&!color=#000000]
	EP00365_Plasmodium_falciparum[&!color=#654cd4]
	EP00365_Plasmodium_falciparum_2[&!color=#000000]
	EP00381_Gregarina_niphandrodes[&!color=#654cd4]
	EP00381_Gregarina_niphandrodes_2[&!color=#000000]
	EP00390_Vitrella_brassicaformis[&!color=#654cd4]
	EP00390_Vitrella_brassicaformis_2[&!color=#000000]
	'EP00392_Amoebophrya_sp_AT5.2'[&!color=#654cd4]
	'EP00392_Amoebophrya_sp_AT5.2_2'[&!color=#000000]
	EP00439_Symbiodinium_sp_Y106[&!color=#654cd4]
	EP00439_Symbiodinium_sp_Y106_2[&!color=#000000]
	EP00454_Perkinsus_marinus[&!color=#654cd4]
	EP00454_Perkinsus_marinus_2[&!color=#000000]
	EP00466_Bigelowiella_natans[&!color=#966e5d]
	EP00466_Bigelowiella_natans_2[&!color=#000000]
	EP00473_Plasmodiophora_brassicae[&!color=#966e5d]
	EP00473_Plasmodiophora_brassicae_2[&!color=#000000]
	EP00480_Reticulomyxa_filosa[&!color=#966e5d]
	EP00480_Reticulomyxa_filosa_2[&!color=#000000]
	EP00503_Blastocystis_sp_subtype4[&!color=#7d5494]
	EP00503_Blastocystis_sp_subtype4_2[&!color=#000000]
	EP00513_Hondaea_fermentalgiana[&!color=#7d5494]
	EP00513_Hondaea_fermentalgiana_2[&!color=#000000]
	EP00528_Fragilariopsis_cylindrus[&!color=#7d5494]
	EP00528_Fragilariopsis_cylindrus_2[&!color=#000000]
	EP00582_Thalassiosira_oceanica[&!color=#000000]
	EP00582_Thalassiosira_oceanica_2[&!color=#000000]
	EP00605_Chrysophyceae_sp_TOSAG23-4[&!color=#000000]
	EP00605_Chrysophyceae_sp_TOSAG23-4_2[&!color=#000000]
	EP00609_Ectocarpus_siliculosus[&!color=#7d5494]
	EP00609_Ectocarpus_siliculosus_2[&!color=#000000]
	EP00623_Microchloropsis_gaditana[&!color=#000000]
	EP00625_Aureococcus_anophagefferens[&!color=#7d5494]
	EP00625_Aureococcus_anophagefferens_2[&!color=#000000]
	EP00641_Albugo_candida[&!color=#000000]
	EP00641_Albugo_candida_2[&!color=#000000]
	EP00667_Euglena_gracilis[&!color=#a6883c]
	EP00667_Euglena_gracilis_2[&!color=#000000]
	EP00671_Bodo_saltans[&!color=#a6883c]
	EP00671_Bodo_saltans_2[&!color=#000000]
	EP00682_Trypanosoma_cruzi[&!color=#a6883c]
	EP00682_Trypanosoma_cruzi_2[&!color=#000000]
	EP00702_Spironucleus_salmonicida[&!color=#d49442]
	EP00702_Spironucleus_salmonicida_2[&!color=#000000]
	EP00705_Trichomonas_vaginalis[&!color=#d49442]
	EP00705_Trichomonas_vaginalis_2[&!color=#000000]
	EP00727_Mastigamoeba_balamuthi[&!color=#6571a8]
	EP00727_Mastigamoeba_balamuthi_2[&!color=#000000]
	EP00735_Rhodelphis_limneticus[&!color=#a63733]
	EP00735_Rhodelphis_limneticus_2[&!color=#000000]
	EP00736_Rhodelphis_marinus[&!color=#a63733]
	EP00736_Rhodelphis_marinus_2[&!color=#000000]
	EP00741_Cyanophora_paradoxa[&!color=#666666]
	EP00741_Cyanophora_paradoxa_2[&!color=#000000]
	EP00749_Cafeteria_roenbergensis[&!color=#7d5494]
	EP00749_Cafeteria_roenbergensis_2[&!color=#000000]
	EP00770_Monocercomonoides_exilis[&!color=#d49442]
	EP00770_Monocercomonoides_exilis_2[&!color=#000000]
	new_Dgri_D4_BuscoTrain_augustus_aa[&!color=#63a689]
	new_Dgri_D4_BuscoTrain_augustus_aa_2[&!color=#000000]
	new_Ecox_RvioTrain_aa[&!color=#63a689]
	new_Ecox_RvioTrain_aa_2[&!color=#000000]
	new_Gmax_Illu_D1_GsulTrain_predictions[&!color=#63a689]
	new_Gmax_Illu_D1_GsulTrain_predictions_2[&!color=#000000]
	new_Mery_Illu_D3_aa[&!color=#63a689]
	new_Mery_Illu_D3_aa_2[&!color=#000000]
	new_Paer_ToliTrain_predictions_aa[&!color=#63a689]
	new_Paer_ToliTrain_predictions_aa_2[&!color=#000000]
	new_Rvio1_RvioTrain_cDNA_predictions[&!color=#63a689]
	new_Rvio1_RvioTrain_cDNA_predictions_2[&!color=#000000]
	new_Toli_Illu_D1_ToliTrain_predictions_aa[&!color=#63a689]
	new_Toli_Illu_D1_ToliTrain_predictions_aa_2[&!color=#000000]
	'nm_Cmes_GCA_000286095.1_ASM28609v1_protein'[&!color=#4790a6]
	'nm_Cmes_GCA_000286095.1_ASM28609v1_protein_2'[&!color=#000000]
	'nm_Gthe_GCF_000002975.1_ASM297v1_protein'[&!color=#4790a6]
	'nm_Gthe_GCF_000002975.1_ASM297v1_protein_2'[&!color=#000000]
	'nm_Hand_GCF_000018645.1_ASM1864v1_protein'[&!color=#4790a6]
	'nm_Hand_GCF_000018645.1_ASM1864v1_protein_2'[&!color=#000000]
;
end;
begin trees;
	tree tree_1 = [&R] ((EP00276_Gloeochaete_wittrockiana:0.23811,(EP00727_Mastigamoeba_balamuthi:0.13229,EP00015_Entamoeba_histolytica:0.29858)[&label=0.967]:0.07621)[&label=0.984]:0.08197,(((((((new_Rvio1_RvioTrain_cDNA_predictions:0.16457,new_Dgri_D4_BuscoTrain_augustus_aa:0.07552)[&label=0.74]:0.02809,((EP00181_Compsopogon_caeruleus:0.09188,new_Mery_Illu_D3_aa:0.07991)[&label=0.979]:0.05304,((EP00184_Porphyridium_aerugineum:5.5E-4,new_Paer_ToliTrain_predictions_aa:5.6E-4)[&label=0.996]:0.04795,(EP00185_Porphyridium_purpureum:0.07547,(new_Toli_Illu_D1_ToliTrain_predictions_aa:0.03895,(new_Ecox_RvioTrain_aa:0.0049,EP00182_Erythrolobus_australicus:0.01031)[&label=0.996]:0.04148)[&label=0.935]:0.02562)[&label=0.554]:0.01375)[&label=1.0]:0.09187)[&label=0.839]:0.03532)[&label=0.211]:0.01937,((EP00189_Rhodosorus_marinus:0.06165,(EP00190_Stylonematophyceae_sp_CCMP1999:0.0164,EP00188_Purpureofilum_apyrenoidigerum:0.03104)[&label=0.964]:0.03457)[&label=1.0]:0.1136,((((new_Mery_Illu_D3_aa_2:0.42012,(EP00168_Porphyra_purpurea:0.06253,EP00168_Porphyra_purpurea_2:0.24121)[&label=0.951]:0.05642)[&label=0.851]:5.5E-4,EP00169_Porphyra_umbilicalis:0.00721)[&label=0.788]:0.00668,EP00170_Pyropia_yezoensis:0.01337)[&label=1.0]:0.13452,(EP00173_Palmaria_palmata:0.0755,(EP00171_Calliarthron_tuberculosum:0.09942,(EP00178_Gracilaria_changii:0.07244,(EP00177_Eucheuma_denticulatum:0.03262,EP00176_Chondrus_crispus:0.04532)[&label=0.821]:0.02479)[&label=0.887]:0.02965)[&label=0.901]:0.02799)[&label=0.959]:0.04442)[&label=0.61]:0.03121)[&label=0.527]:0.02192)[&label=0.923]:0.03425,(EP00167_Galdieria_sulphuraria:0.17209,(('nm_Hand_GCF_000018645.1_ASM1864v1_protein':0.14392,'nm_Cmes_GCA_000286095.1_ASM28609v1_protein':0.14662)[&label=0.96]:0.10511,('Cryptomonas_paramecium_XP_003239869.1_t-complex_protein1':0.2584,'nm_Gthe_GCF_000002975.1_ASM297v1_protein':0.50172)[&label=0.478]:0.05147)[&label=1.0]:0.43999)[&label=0.647]:0.02552)[&label=0.848]:0.02395,(new_Gmax_Illu_D1_GsulTrain_predictions:0.0502,EP00165_Cyanidioschyzon_merolae:0.05275)[&label=1.0]:0.17157)[&label=0.972]:0.06186,EP00503_Blastocystis_sp_subtype4:0.31558)[&label=0.875]:0.02898,((EP00333_Tetrahymena_thermophila:0.22131,((EP00705_Trichomonas_vaginalis:0.03769,EP00705_Trichomonas_vaginalis_2:0.01241)[&label=1.0]:0.3618,(((EP00702_Spironucleus_salmonicida_2:0.69591,(EP00466_Bigelowiella_natans_2:0.29038,((((((EP00243_Klebsormidium_subtile_2:0.06643,(EP00245_Coleochaete_scutata_2:0.0806,(EP00247_Physcomitrella_patens_2:0.06763,EP00248_Marchantia_polymorpha_2:0.07086)[&label=0.89]:0.03494)[&label=0.92]:0.03233)[&label=0.997]:0.08006,((EP00229_Micromonas_commoda_2:0.11024,(EP00222_Ostreococcus_lucimarinus_2:0.01918,EP00224_Ostreococcus_tauri_2:0.03289)[&label=0.999]:0.10643)[&label=0.999]:0.10874,((EP00203_Chlorella_variabilis_2:0.16382,(EP00198_Chlamydomonas_reinhardtii_2:0.02269,EP00202_Volvox_carteri_2:0.02353)[&label=1.0]:0.07964)[&label=0.935]:0.03351,(EP00206_Coccomyxa_subellipsoidea_2:0.09933,EP00210_Caulerpa_lentillifera_2:0.21984)[&label=0.176]:0.01226)[&label=0.974]:0.0556)[&label=0.342]:0.03813)[&label=0.974]:0.06317,((EP00735_Rhodelphis_limneticus_2:0.12339,EP00736_Rhodelphis_marinus_2:0.12779)[&label=0.999]:0.10629,EP00473_Plasmodiophora_brassicae_2:0.23213)[&label=0.589]:0.04255)[&label=0.565]:0.0172,((((EP00528_Fragilariopsis_cylindrus_2:0.29031,((EP00749_Cafeteria_roenbergensis_2:0.21813,EP00513_Hondaea_fermentalgiana_2:0.1884)[&label=0.152]:0.03934,(EP00605_Chrysophyceae_sp_TOSAG23-4_2:0.20603,(EP00641_Albugo_candida:5.6E-4,EP00641_Albugo_candida_2:5.4E-4)[&label=1.0]:0.20566)[&label=0.959]:0.0694)[&label=0.339]:0.02084)[&label=0.975]:0.04429,(EP00323_Chrysochromulina_tobin_2:0.26374,(EP00727_Mastigamoeba_balamuthi_2:0.28085,EP00023_Dictyostelium_discoideum_2:0.15766)[&label=0.975]:0.06998)[&label=0.607]:0.00228)[&label=0.819]:0.00722,'nm_Cmes_GCA_000286095.1_ASM28609v1_protein_2':0.68114)[&label=0.153]:0.00443,((EP00159_Fonticula_alba_2:0.26774,EP00157_Rozella_allomycis_2:0.18615)[&label=0.94]:0.06159,((EP00120_Capsaspora_owczarzaki_2:0.102,EP00125_Sphaeroforma_arctica_2:0.29956)[&label=0.704]:0.04161,EP00101_Apis_mellifera_2:0.20524)[&label=0.97]:0.05392)[&label=0.988]:0.05403)[&label=0.93]:0.02138)[&label=0.918]:0.03566,((EP00279_Guillardia_theta_2:0.21723,((EP00189_Rhodosorus_marinus_2:0.07956,EP00188_Purpureofilum_apyrenoidigerum_2:0.05958)[&label=1.0]:0.19413,((new_Toli_Illu_D1_ToliTrain_predictions_aa_2:0.07778,new_Ecox_RvioTrain_aa_2:0.03518)[&label=0.898]:0.0376,((EP00184_Porphyridium_aerugineum_2:0.0,new_Paer_ToliTrain_predictions_aa_2:0.0):0.09281,EP00185_Porphyridium_purpureum_2:0.13311)[&label=0.517]:0.02237)[&label=0.988]:0.07576)[&label=0.997]:0.08178)[&label=0.739]:0.03283,EP00333_Tetrahymena_thermophila_2:0.27842)[&label=0.458]:0.04445)[&label=0.593]:0.04388,('EP00392_Amoebophrya_sp_AT5.2_2':0.24535,(EP00390_Vitrella_brassicaformis_2:0.17238,EP00365_Plasmodium_falciparum_2:0.27582)[&label=0.929]:0.04758)[&label=0.924]:0.04783)[&label=0.904]:0.08391)[&label=0.926]:0.11419)[&label=1.0]:0.34373,((EP00166_Cyanidium_caldarium_2:1.13796,((new_Gmax_Illu_D1_GsulTrain_predictions_2:0.04408,EP00165_Cyanidioschyzon_merolae_2:0.07962)[&label=0.997]:0.19857,(EP00381_Gregarina_niphandrodes_2:0.38275,(EP00503_Blastocystis_sp_subtype4_2:0.21379,((EP00144_Saccharomyces_cerevisiae_2:0.18641,EP00137_Aspergillus_oryzae_2:0.08754)[&label=1.0]:0.12241,((EP00582_Thalassiosira_oceanica:0.12593,EP00609_Ectocarpus_siliculosus_2:0.1319)[&label=1.0]:0.08958,((EP00006_Acanthamoeba_castellanii_2:0.21653,((EP00439_Symbiodinium_sp_Y106_2:0.2911,(EP00667_Euglena_gracilis_2:0.24215,(EP00671_Bodo_saltans_2:0.07038,EP00682_Trypanosoma_cruzi_2:0.11272)[&label=1.0]:0.21526)[&label=0.98]:0.06979)[&label=0.884]:0.0424,((EP00181_Compsopogon_caeruleus_2:0.11278,(EP00183_Erythrolobus_madagascarensis_2:0.05827,EP00182_Erythrolobus_australicus_2:0.03491)[&label=1.0]:0.1369)[&label=0.82]:0.03059,(new_Dgri_D4_BuscoTrain_augustus_aa_2:0.21818,((EP00178_Gracilaria_changii_2:0.07317,(EP00177_Eucheuma_denticulatum_2:0.06977,EP00176_Chondrus_crispus_2:0.04241)[&label=0.351]:0.01894)[&label=0.985]:0.0622,(EP00170_Pyropia_yezoensis_2:0.0162,EP00169_Porphyra_umbilicalis_2:0.00868)[&label=1.0]:0.19605)[&label=0.791]:0.03419)[&label=0.862]:0.03625)[&label=0.995]:0.07974)[&label=0.854]:0.02157)[&label=0.284]:0.02056,(EP00271_Cylindrocystis_brebissonii_2:0.17532,(EP00741_Cyanophora_paradoxa_2:0.09308,EP00274_Cyanoptyche_gloeocystis_2:0.08044)[&label=0.991]:0.06576)[&label=0.868]:0.02322)[&label=0.853]:0.03768)[&label=0.59]:0.02164)[&label=0.939]:0.05234)[&label=0.852]:0.06357)[&label=0.097]:0.09982)[&label=1.0]:0.54613)[&label=0.437]:0.08417,(((EP00770_Monocercomonoides_exilis_2:0.33851,(EP00272_Mesostigma_viride_2:0.22121,((((EP00167_Galdieria_sulphuraria_2:0.15875,new_Rvio1_RvioTrain_cDNA_predictions_2:0.24534)[&label=0.702]:0.06271,(EP00190_Stylonematophyceae_sp_CCMP1999_2:0.11432,EP00180_Rhodochaete_pulchella:0.12187)[&label=0.577]:0.027)[&label=0.292]:0.03128,(EP00172_Hildenbrandia_rubra_2:0.09238,EP00173_Palmaria_palmata_2:0.14488)[&label=0.927]:0.04285)[&label=0.983]:0.07729,(EP00582_Thalassiosira_oceanica_2:0.21649,EP00329_Picozoa_sp_Boothbay_2:0.41175)[&label=0.833]:0.03273)[&label=0.846]:0.0388)[&label=0.788]:0.08766)[&label=1.0]:0.48974,(EP00015_Entamoeba_histolytica_2:0.24809,(EP00605_Chrysophyceae_sp_TOSAG23-4:0.28865,(EP00044_Salpingoeca_rosetta_2:0.19756,(EP00244_Chara_vulgaris_2:0.21606,EP00166_Cyanidium_caldarium:0.29899)[&label=0.553]:0.04034)[&label=0.918]:0.07604)[&label=0.93]:0.07992)[&label=1.0]:0.45077)[&label=0.933]:0.11534,(((EP00172_Hildenbrandia_rubra:0.24797,(EP00623_Microchloropsis_gaditana:0.24079,EP00207_Helicosporidium_sp_ATCC50920_2:0.25519)[&label=0.641]:0.08838)[&label=0.917]:0.13659,('nm_Hand_GCF_000018645.1_ASM1864v1_protein_2':0.40551,'nm_Gthe_GCF_000002975.1_ASM297v1_protein_2':0.91589)[&label=0.995]:0.3221)[&label=0.999]:0.36998,EP00480_Reticulomyxa_filosa_2:1.26368)[&label=0.366]:0.10581)[&label=0.895]:0.11343)[&label=0.942]:0.11673)[&label=1.0]:0.41172,EP00702_Spironucleus_salmonicida:0.32684)[&label=0.936]:0.09431)[&label=0.927]:0.07499)[&label=0.776]:0.0371,((((EP00454_Perkinsus_marinus:0.01292,EP00454_Perkinsus_marinus_2:0.00389)[&label=0.999]:0.12108,(EP00439_Symbiodinium_sp_Y106:0.21521,'EP00392_Amoebophrya_sp_AT5.2':0.19601)[&label=0.885]:0.05477)[&label=0.987]:0.07325,(EP00390_Vitrella_brassicaformis:0.14246,EP00365_Plasmodium_falciparum:0.42496)[&label=0.894]:0.04738)[&label=0.23]:0.02324,EP00381_Gregarina_niphandrodes:0.43165)[&label=0.714]:0.04528)[&label=0.923]:0.03524)[&label=0.601]:0.02168,(((((EP00749_Cafeteria_roenbergensis:0.14653,EP00513_Hondaea_fermentalgiana:0.24066)[&label=0.068]:0.02104,(EP00528_Fragilariopsis_cylindrus:0.24037,((EP00625_Aureococcus_anophagefferens:0.0,EP00625_Aureococcus_anophagefferens_2:0.0):0.08827,EP00609_Ectocarpus_siliculosus:0.09411)[&label=0.689]:0.03288)[&label=0.87]:0.03059)[&label=0.975]:0.04931,(EP00473_Plasmodiophora_brassicae:0.17942,EP00466_Bigelowiella_natans:0.17535)[&label=0.907]:0.04837)[&label=0.94]:0.03595,((((EP00667_Euglena_gracilis:0.14895,(EP00671_Bodo_saltans:0.06612,EP00682_Trypanosoma_cruzi:0.10983)[&label=1.0]:0.19833)[&label=0.973]:0.07968,(EP00274_Cyanoptyche_gloeocystis:0.08268,(EP00741_Cyanophora_paradoxa:0.07561,EP00276_Gloeochaete_wittrockiana_2:0.11814)[&label=0.397]:0.02582)[&label=0.932]:0.03767)[&label=0.919]:0.02406,(EP00006_Acanthamoeba_castellanii:0.1712,EP00279_Guillardia_theta:0.19767)[&label=0.938]:0.03941)[&label=0.232]:0.00573,((EP00735_Rhodelphis_limneticus:0.06793,EP00736_Rhodelphis_marinus:0.1053)[&label=1.0]:0.10172,((EP00323_Chrysochromulina_tobin:0.08871,(EP00314_Emiliania_huxleyi:0.0,EP00314_Emiliania_huxleyi_2:0.0):0.09593)[&label=1.0]:0.15169,(((EP00271_Cylindrocystis_brebissonii:0.08607,((EP00245_Coleochaete_scutata:0.04671,EP00247_Physcomitrella_patens:0.04601)[&label=0.653]:0.00619,(((EP00269_Selaginella_moellendorffii:0.0,EP00269_Selaginella_moellendorffii_2:0.0):0.04297,EP00248_Marchantia_polymorpha:0.03597)[&label=0.795]:0.00589,EP00243_Klebsormidium_subtile:0.07149)[&label=0.216]:0.00278)[&label=0.874]:0.01461)[&label=0.786]:0.01516,(EP00244_Chara_vulgaris:0.08051,EP00270_Netrium_digitus:0.0929)[&label=0.887]:0.02329)[&label=0.975]:0.04223,((EP00229_Micromonas_commoda:0.04319,(EP00222_Ostreococcus_lucimarinus:0.02238,EP00224_Ostreococcus_tauri:0.03523)[&label=0.978]:0.04342)[&label=1.0]:0.09773,((EP00210_Caulerpa_lentillifera:0.16068,((EP00203_Chlorella_variabilis:0.0606,EP00207_Helicosporidium_sp_ATCC50920:0.23389)[&label=0.982]:0.05385,EP00206_Coccomyxa_subellipsoidea:0.10161)[&label=0.657]:0.02518)[&label=0.126]:0.01117,(EP00198_Chlamydomonas_reinhardtii:0.01315,EP00202_Volvox_carteri:0.02213)[&label=1.0]:0.083)[&label=0.992]:0.06122)[&label=0.096]:0.01902)[&label=0.985]:0.05225)[&label=0.233]:0.01953)[&label=0.272]:0.00722)[&label=0.954]:0.0284)[&label=0.824]:0.01278,((((EP00101_Apis_mellifera:0.15283,EP00125_Sphaeroforma_arctica:0.14577)[&label=0.61]:0.03239,(EP00044_Salpingoeca_rosetta:0.18673,((EP00072_Mus_musculus:5.6E-4,EP00072_Mus_musculus_2:5.6E-4)[&label=1.0]:0.1217,(EP00110_Nematostella_vectensis:5.6E-4,EP00110_Nematostella_vectensis_2:0.00985)[&label=1.0]:0.10189)[&label=0.491]:0.01909)[&label=0.636]:0.01915)[&label=0.93]:0.03458,(EP00120_Capsaspora_owczarzaki:0.14471,((EP00144_Saccharomyces_cerevisiae:0.29407,EP00137_Aspergillus_oryzae:0.09093)[&label=0.995]:0.09687,(EP00159_Fonticula_alba:0.24768,EP00157_Rozella_allomycis:0.09579)[&label=0.162]:0.02101)[&label=0.983]:0.04479)[&label=0.901]:0.01921)[&label=0.994]:0.05205,(EP00480_Reticulomyxa_filosa:0.27542,(EP00770_Monocercomonoides_exilis:0.37983,EP00023_Dictyostelium_discoideum:0.19627)[&label=0.455]:0.06955)[&label=0.154]:0.02675)[&label=0.288]:0.01881)[&label=0.272]:0.01347);
end;
begin figtree;
	set appearance.backgroundColorAttribute="Default";
	set appearance.backgroundColour=#ffffff;
	set appearance.branchColorAttribute="User selection";
	set appearance.branchColorGradient=false;
	set appearance.branchLineWidth=1.0;
	set appearance.branchMinLineWidth=0.0;
	set appearance.branchWidthAttribute="Fixed";
	set appearance.foregroundColour=#000000;
	set appearance.hilightingGradient=false;
	set appearance.selectionColour=#2d3680;
	set branchLabels.colorAttribute="User selection";
	set branchLabels.displayAttribute="Branch times";
	set branchLabels.fontName="Arial";
	set branchLabels.fontSize=8;
	set branchLabels.fontStyle=0;
	set branchLabels.isShown=false;
	set branchLabels.significantDigits=2;
	set layout.expansion=634;
	set layout.layoutType="RECTILINEAR";
	set layout.zoom=0;
	set legend.attribute="label";
	set legend.fontSize=10.0;
	set legend.isShown=false;
	set legend.significantDigits=4;
	set nodeBars.barWidth=4.0;
	set nodeBars.displayAttribute=null;
	set nodeBars.isShown=false;
	set nodeLabels.colorAttribute="User selection";
	set nodeLabels.displayAttribute="label";
	set nodeLabels.fontName="Arial";
	set nodeLabels.fontSize=10;
	set nodeLabels.fontStyle=0;
	set nodeLabels.isShown=true;
	set nodeLabels.significantDigits=2;
	set nodeShapeExternal.colourAttribute="User selection";
	set nodeShapeExternal.isShown=false;
	set nodeShapeExternal.minSize=10.0;
	set nodeShapeExternal.scaleType=Width;
	set nodeShapeExternal.shapeType=Circle;
	set nodeShapeExternal.size=4.0;
	set nodeShapeExternal.sizeAttribute="Fixed";
	set nodeShapeInternal.colourAttribute="User selection";
	set nodeShapeInternal.isShown=false;
	set nodeShapeInternal.minSize=10.0;
	set nodeShapeInternal.scaleType=Width;
	set nodeShapeInternal.shapeType=Circle;
	set nodeShapeInternal.size=4.0;
	set nodeShapeInternal.sizeAttribute="Fixed";
	set polarLayout.alignTipLabels=false;
	set polarLayout.angularRange=0;
	set polarLayout.rootAngle=0;
	set polarLayout.rootLength=100;
	set polarLayout.showRoot=true;
	set radialLayout.spread=0.0;
	set rectilinearLayout.alignTipLabels=false;
	set rectilinearLayout.curvature=0;
	set rectilinearLayout.rootLength=100;
	set scale.offsetAge=0.0;
	set scale.rootAge=1.0;
	set scale.scaleFactor=1.0;
	set scale.scaleRoot=false;
	set scaleAxis.automaticScale=true;
	set scaleAxis.fontSize=8.0;
	set scaleAxis.isShown=false;
	set scaleAxis.lineWidth=1.0;
	set scaleAxis.majorTicks=1.0;
	set scaleAxis.minorTicks=0.5;
	set scaleAxis.origin=0.0;
	set scaleAxis.reverseAxis=false;
	set scaleAxis.showGrid=true;
	set scaleBar.automaticScale=true;
	set scaleBar.fontSize=10.0;
	set scaleBar.isShown=true;
	set scaleBar.lineWidth=1.0;
	set scaleBar.scaleRange=0.0;
	set tipLabels.colorAttribute="User selection";
	set tipLabels.displayAttribute="Names";
	set tipLabels.fontName="Arial";
	set tipLabels.fontSize=12;
	set tipLabels.fontStyle=1;
	set tipLabels.isShown=true;
	set tipLabels.significantDigits=4;
	set trees.order=true;
	set trees.orderType="increasing";
	set trees.rooting=false;
	set trees.rootingType="User Selection";
	set trees.transform=false;
	set trees.transformType="cladogram";
end;
```
