## Supplementary file S1 for "Nucleomorph phylogenomics suggests a deep and ancient origin of cryptophyte plastids within Rhodophyta": Cpar_229_136.blo45b3g4.fasttree

```
((EP00323_Chrysochromulina_tobin:0.26987,((EP00749_Cafeteria_roenbergensis:0.16720,EP00503_Blastocystis_sp_subtype4:0.21505)0.937:0.05807,(EP00513_Hondaea_fermentalgiana:0.27441,((EP00528_Fragilariopsis_cylindrus:0.20828,EP00582_Thalassiosira_oceanica:0.06862)0.981:0.05929,(EP00641_Albugo_candida:0.20376,(EP00625_Aureococcus_anophagefferens:0.19093,EP00609_Ectocarpus_siliculosus:0.12909)0.569:0.02998)0.145:0.01785)0.912:0.03645)0.857:0.02738)0.898:0.03706)0.630:0.02714,((((((EP00189_Rhodosorus_marinus:0.00055,EP00189_Rhodosorus_marinus_2:0.01441)0.999:0.08152,(EP00190_Stylonematophyceae_sp_CCMP1999:0.02556,EP00188_Purpureofilum_apyrenoidigerum:0.02157)0.996:0.06629)0.999:0.08620,(((new_Rvio1_RvioTrain_cDNA_predictions:0.17755,new_Dgri_D4_BuscoTrain_augustus_aa:0.16606)0.953:0.07152,((EP00170_Pyropia_yezoensis:0.02148,(EP00169_Porphyra_umbilicalis:0.00744,(EP00168_Porphyra_purpurea:0.00055,EP00168_Porphyra_purpurea_2:0.00056)0.934:0.01069)0.703:0.00212)1.000:0.17419,((EP00178_Gracilaria_changii:0.00056,EP00178_Gracilaria_changii_2:0.00057)0.997:0.06571,(EP00177_Eucheuma_denticulatum:0.06966,EP00176_Chondrus_crispus:0.04651)0.822:0.02356)0.992:0.07193)0.702:0.03847)0.811:0.02433,((EP00184_Porphyridium_aerugineum:0.00246,new_Paer_ToliTrain_predictions_aa:0.00056)1.000:0.10939,(EP00185_Porphyridium_purpureum:0.10633,(new_Toli_Illu_D1_ToliTrain_predictions_aa:0.06387,(EP00183_Erythrolobus_madagascarensis:0.03423,(new_Ecox_RvioTrain_aa:0.00302,EP00182_Erythrolobus_australicus:0.02362)0.948:0.02627)0.902:0.03896)0.710:0.03298)0.506:0.02116)0.996:0.06307)0.241:0.01982)0.835:0.02155,(EP00181_Compsopogon_caeruleus:0.11397,(new_Mery_Illu_D3_aa:0.04568,EP00180_Rhodochaete_pulchella:0.07564)0.968:0.05043)0.519:0.01746)0.999:0.08607,((EP00167_Galdieria_sulphuraria:0.0,EP00167_Galdieria_sulphuraria_2:0.0):0.20504,(EP00735_Rhodelphis_limneticus:0.10063,EP00736_Rhodelphis_marinus:0.12008)1.000:0.11402)0.052:0.02104)0.969:0.04041,(((((EP00243_Klebsormidium_subtile:0.07260,EP00245_Coleochaete_scutata:0.04637)0.824:0.01748,((EP00271_Cylindrocystis_brebissonii:0.06877,EP00270_Netrium_digitus:0.06575)0.927:0.02859,((EP00269_Selaginella_moellendorffii:0.00507,EP00269_Selaginella_moellendorffii_2:0.00055)1.000:0.06955,(EP00248_Marchantia_polymorpha:0.08832,(EP00247_Physcomitrella_patens:0.01582,EP00247_Physcomitrella_patens_2:0.01238)0.981:0.03073)0.926:0.02728)1.000:0.08319)0.897:0.02907)0.465:0.03074,((EP00229_Micromonas_commoda:0.06790,(EP00222_Ostreococcus_lucimarinus:0.02549,EP00224_Ostreococcus_tauri:0.03594)0.998:0.05992)1.000:0.08037,((EP00198_Chlamydomonas_reinhardtii:0.02187,EP00202_Volvox_carteri:0.02578)0.999:0.06838,(EP00210_Caulerpa_lentillifera:0.23635,(EP00206_Coccomyxa_subellipsoidea:0.09960,EP00203_Chlorella_variabilis:0.10431)0.547:0.01833)0.421:0.02263)0.969:0.03919)0.807:0.01787)0.803:0.03997,(EP00279_Guillardia_theta:0.22593,EP00770_Monocercomonoides_exilis:0.29756)0.962:0.07692)0.710:0.03447,(EP00274_Cyanoptyche_gloeocystis:0.09665,(EP00741_Cyanophora_paradoxa:0.06605,EP00276_Gloeochaete_wittrockiana_2:0.10633)0.687:0.02013)0.996:0.05996)0.711:0.00650)0.678:0.01451,(((EP00333_Tetrahymena_thermophila:0.27134,((EP00365_Plasmodium_falciparum:0.33800,EP00381_Gregarina_niphandrodes:0.29510)0.975:0.08977,(EP00390_Vitrella_brassicaformis:0.15402,((EP00454_Perkinsus_marinus:0.0,EP00454_Perkinsus_marinus_2:0.0):0.20836,((EP00439_Symbiodinium_sp_Y106:0.0,EP00439_Symbiodinium_sp_Y106_2:0.0):0.17377,EP00392_Amoebophrya_sp_AT5.2:0.15882)0.348:0.03320)0.962:0.05571)0.039:0.03107)0.913:0.05045)0.969:0.06476,((EP00473_Plasmodiophora_brassicae:0.18921,EP00466_Bigelowiella_natans:0.29356)0.965:0.05248,((EP00667_Euglena_gracilis:0.21589,(EP00671_Bodo_saltans:0.06028,EP00682_Trypanosoma_cruzi:0.09971)1.000:0.25183)0.967:0.07709,(((new_Gmax_Illu_D1_GsulTrain_predictions:0.04304,(EP00165_Cyanidioschyzon_merolae:0.00056,EP00165_Cyanidioschyzon_merolae_2:0.00254)0.997:0.08510)1.000:0.28205,(EP00705_Trichomonas_vaginalis:0.44371,EP00702_Spironucleus_salmonicida:0.61413)0.891:0.06919)0.754:0.03265,((EP00605_Chrysophyceae_sp_TOSAG23-4_2:2.00549,((EP00314_Emiliania_huxleyi_2:0.23970,(EP00329_Picozoa_sp_Boothbay_2:0.46046,EP00480_Reticulomyxa_filosa_2:0.35199)0.682:0.06272)1.000:0.94668,((((EP00015_Entamoeba_histolytica_2:0.36053,(EP00101_Apis_mellifera_2:0.19781,(EP00682_Trypanosoma_cruzi_2:0.35519,(EP00749_Cafeteria_roenbergensis_2:0.18644,EP00503_Blastocystis_sp_subtype4_2:0.25407)0.181:0.03988)0.835:0.06151)0.435:0.04597)1.000:0.47536,(EP00365_Plasmodium_falciparum_2:0.34235,(nm_Gthe_GCF_000002975.1_ASM297v1_protein_2:0.89521,(EP00727_Mastigamoeba_balamuthi_2:0.21645,EP00207_Helicosporidium_sp_ATCC50920_2:0.34142)0.778:0.10595)0.870:0.08839)1.000:0.38803)0.960:0.13996,(EP00166_Cyanidium_caldarium_2:0.39516,new_Dgri_D4_BuscoTrain_augustus_aa_2:0.31973)1.000:0.84171)0.854:0.05403,(((EP00272_Mesostigma_viride:0.17739,(EP00329_Picozoa_sp_Boothbay:0.43989,(EP00183_Erythrolobus_madagascarensis_2:0.24669,EP00180_Rhodochaete_pulchella_2:0.14657)0.869:0.07991)0.897:0.05630)1.000:0.64389,((nm_Hand_GCF_000018645.1_ASM1864v1_protein_2:0.18907,nm_Cmes_GCA_000286095.1_ASM28609v1_protein_2:0.09135)1.000:0.65889,(((((EP00120_Capsaspora_owczarzaki_2:0.12144,((EP00144_Saccharomyces_cerevisiae_2:0.14331,EP00137_Aspergillus_oryzae_2:0.15566)0.996:0.10141,EP00159_Fonticula_alba_2:0.20278)0.956:0.05666)0.998:0.10863,((EP00229_Micromonas_commoda_2:0.17293,((EP00210_Caulerpa_lentillifera_2:0.19990,(EP00206_Coccomyxa_subellipsoidea_2:0.08159,(EP00203_Chlorella_variabilis_2:0.07962,EP00207_Helicosporidium_sp_ATCC50920:0.25771)0.948:0.05174)0.715:0.03721)0.801:0.02330,((EP00245_Coleochaete_scutata_2:0.04593,EP00248_Marchantia_polymorpha_2:0.11679)0.501:0.02540,EP00272_Mesostigma_viride_2:0.13992)0.976:0.05745)0.505:0.02783)0.849:0.03034,(new_Gmax_Illu_D1_GsulTrain_predictions_2:0.25282,((new_Toli_Illu_D1_ToliTrain_predictions_aa_2:0.14850,EP00184_Porphyridium_aerugineum_2:0.11833)1.000:0.13962,(new_Mery_Illu_D3_aa_2:0.13417,(new_Rvio1_RvioTrain_cDNA_predictions_2:0.24117,((EP00170_Pyropia_yezoensis_2:0.01681,EP00169_Porphyra_umbilicalis_2:0.01663)1.000:0.20801,(EP00172_Hildenbrandia_rubra:0.16584,(EP00173_Palmaria_palmata:0.08287,(EP00177_Eucheuma_denticulatum_2:0.05327,EP00176_Chondrus_crispus_2:0.05513)0.754:0.02289)0.954:0.03712)0.945:0.03524)0.027:0.01305)0.130:0.02433)0.627:0.02283)0.979:0.06393)0.995:0.10152)0.684:0.04356)0.924:0.02816,(EP00671_Bodo_saltans_2:0.40326,((EP00473_Plasmodiophora_brassicae_2:0.11862,EP00466_Bigelowiella_natans_2:0.21859)0.999:0.08133,(EP00513_Hondaea_fermentalgiana_2:0.27186,((EP00609_Ectocarpus_siliculosus_2:0.15616,(EP00623_Microchloropsis_gaditana:0.14562,(EP00625_Aureococcus_anophagefferens_2:0.20561,(EP00528_Fragilariopsis_cylindrus_2:0.18294,EP00582_Thalassiosira_oceanica_2:0.13885)1.000:0.17455)0.158:0.03204)0.476:0.03567)0.553:0.01986,EP00641_Albugo_candida_2:0.13678)0.937:0.03113)0.872:0.03089)0.867:0.02930)0.614:0.01728)0.967:0.04865,((EP00390_Vitrella_brassicaformis_2:0.17569,EP00381_Gregarina_niphandrodes_2:0.41881)0.149:0.04604,EP00392_Amoebophrya_sp_AT5.2_2:0.33389)0.973:0.08320)0.714:0.05629,(EP00333_Tetrahymena_thermophila_2:0.22038,EP00705_Trichomonas_vaginalis_2:0.50655)0.782:0.06755)0.938:0.10888)1.000:0.33555)0.462:0.05855,(EP00702_Spironucleus_salmonicida_2:0.39256,(((EP00044_Salpingoeca_rosetta_2:0.12705,(EP00072_Mus_musculus_2:0.10619,EP00125_Sphaeroforma_arctica_2:0.18004)0.052:0.01559)0.999:0.08297,(((EP00006_Acanthamoeba_castellanii_2:0.12482,EP00023_Dictyostelium_discoideum_2:0.18604)0.954:0.05357,((((EP00741_Cyanophora_paradoxa_2:0.07651,EP00274_Cyanoptyche_gloeocystis_2:0.10446)0.680:0.04377,EP00279_Guillardia_theta_2:0.20529)0.926:0.05497,(EP00667_Euglena_gracilis_2:0.23811,((EP00198_Chlamydomonas_reinhardtii_2:0.03511,EP00202_Volvox_carteri_2:0.00730)1.000:0.11679,((EP00243_Klebsormidium_subtile_2:0.08513,(EP00244_Chara_vulgaris:0.06930,EP00224_Ostreococcus_tauri_2:0.24460)0.466:0.02446)0.867:0.02451,EP00271_Cylindrocystis_brebissonii_2:0.09082)0.952:0.03596)0.863:0.02409)0.739:0.01209)0.877:0.02821,((EP00735_Rhodelphis_limneticus_2:0.09286,EP00736_Rhodelphis_marinus_2:0.08280)0.999:0.09484,(((EP00190_Stylonematophyceae_sp_CCMP1999_2:0.01709,EP00188_Purpureofilum_apyrenoidigerum_2:0.03648)1.000:0.12839,((EP00181_Compsopogon_caeruleus_2:0.12757,(EP00185_Porphyridium_purpureum_2:0.10002,(new_Ecox_RvioTrain_aa_2:0.00954,EP00182_Erythrolobus_australicus_2:0.00657)1.000:0.07943)0.998:0.07925)0.873:0.02990,EP00172_Hildenbrandia_rubra_2:0.21400)0.543:0.01421)0.981:0.05122,EP00166_Cyanidium_caldarium:0.29154)0.906:0.02943)0.486:0.02553)0.926:0.03652)0.421:0.01339,(EP00323_Chrysochromulina_tobin_2:0.10150,EP00314_Emiliania_huxleyi:0.08129)1.000:0.16467)0.905:0.02663)0.915:0.04498,(EP00157_Rozella_allomycis_2:0.17377,EP00770_Monocercomonoides_exilis_2:0.39718)0.373:0.01862)0.915:0.08663)1.000:0.52204)0.843:0.11010)0.882:0.05653)0.999:0.35353)0.617:0.08141,(nm_Gthe_GCF_000002975.1_ASM297v1_protein:1.05966,(Cryptomonas_paramecium_XP_003239592.1_T-complex_protein_gamma_SU_nucleomorph_:0.47793,(nm_Hand_GCF_000018645.1_ASM1864v1_protein:0.18945,nm_Cmes_GCA_000286095.1_ASM28609v1_protein:0.19944)0.970:0.13357)0.941:0.18195)0.959:0.21926)0.804:0.07041)0.610:0.04671)0.850:0.02350)0.621:0.01762)0.418:0.00999,(((EP00276_Gloeochaete_wittrockiana:0.21095,EP00015_Entamoeba_histolytica:0.31026)0.957:0.07329,(EP00006_Acanthamoeba_castellanii:0.21866,(EP00727_Mastigamoeba_balamuthi:0.17007,EP00023_Dictyostelium_discoideum:0.27392)0.841:0.05146)0.788:0.01437)0.810:0.01856,((EP00159_Fonticula_alba:0.24822,((EP00144_Saccharomyces_cerevisiae:0.19494,EP00137_Aspergillus_oryzae:0.08953)0.970:0.06450,(EP00157_Rozella_allomycis:0.14231,EP00480_Reticulomyxa_filosa:0.45577)0.251:0.07352)0.870:0.06121)0.917:0.03809,(EP00125_Sphaeroforma_arctica:0.21165,(EP00120_Capsaspora_owczarzaki:0.15838,(EP00044_Salpingoeca_rosetta:0.22717,((EP00110_Nematostella_vectensis:0.00055,EP00110_Nematostella_vectensis_2:0.03368)1.000:0.11095,(EP00072_Mus_musculus:0.13142,EP00101_Apis_mellifera:0.16340)0.912:0.03707)0.931:0.03362)0.642:0.01845)0.111:0.01688)0.603:0.03390)0.958:0.04422)0.899:0.02214)0.615:0.01706);
```
