## Supplementary file S1 for "Nucleomorph phylogenomics suggests a deep and ancient origin of cryptophyte plastids within Rhodophyta": Cpar_229_136.blo45b3g4.fasttree.figtree

```
#NEXUS
begin taxa;
	dimensions ntax=188;
	taxlabels
	'Cryptomonas_paramecium_XP_003239592.1_T-complex_protein_gamma_SU_nucleomorph_'[&!color=#4790a6]
	EP00006_Acanthamoeba_castellanii[&!color=#6571a8]
	EP00006_Acanthamoeba_castellanii_2[&!color=#000000]
	EP00015_Entamoeba_histolytica[&!color=#6571a8]
	EP00015_Entamoeba_histolytica_2[&!color=#000000]
	EP00023_Dictyostelium_discoideum[&!color=#6571a8]
	EP00023_Dictyostelium_discoideum_2[&!color=#000000]
	EP00044_Salpingoeca_rosetta[&!color=#80a667]
	EP00044_Salpingoeca_rosetta_2[&!color=#000000]
	EP00072_Mus_musculus[&!color=#80a667]
	EP00072_Mus_musculus_2[&!color=#000000]
	EP00101_Apis_mellifera[&!color=#80a667]
	EP00101_Apis_mellifera_2[&!color=#000000]
	EP00110_Nematostella_vectensis[&!color=#80a667]
	EP00110_Nematostella_vectensis_2[&!color=#000000]
	EP00120_Capsaspora_owczarzaki[&!color=#80a667]
	EP00120_Capsaspora_owczarzaki_2[&!color=#000000]
	EP00125_Sphaeroforma_arctica[&!color=#80a667]
	EP00125_Sphaeroforma_arctica_2[&!color=#000000]
	EP00137_Aspergillus_oryzae[&!color=#80a667]
	EP00137_Aspergillus_oryzae_2[&!color=#000000]
	EP00144_Saccharomyces_cerevisiae[&!color=#80a667]
	EP00144_Saccharomyces_cerevisiae_2[&!color=#000000]
	EP00157_Rozella_allomycis[&!color=#80a667]
	EP00157_Rozella_allomycis_2[&!color=#000000]
	EP00159_Fonticula_alba[&!color=#80a667]
	EP00159_Fonticula_alba_2[&!color=#000000]
	EP00165_Cyanidioschyzon_merolae[&!color=#63a689]
	EP00165_Cyanidioschyzon_merolae_2[&!color=#000000]
	EP00166_Cyanidium_caldarium[&!color=#000000]
	EP00166_Cyanidium_caldarium_2[&!color=#000000]
	EP00167_Galdieria_sulphuraria[&!color=#63a689]
	EP00167_Galdieria_sulphuraria_2[&!color=#000000]
	EP00168_Porphyra_purpurea[&!color=#63a689]
	EP00168_Porphyra_purpurea_2[&!color=#000000]
	EP00169_Porphyra_umbilicalis[&!color=#63a689]
	EP00169_Porphyra_umbilicalis_2[&!color=#000000]
	EP00170_Pyropia_yezoensis[&!color=#63a689]
	EP00170_Pyropia_yezoensis_2[&!color=#000000]
	EP00172_Hildenbrandia_rubra[&!color=#000000]
	EP00172_Hildenbrandia_rubra_2[&!color=#000000]
	EP00173_Palmaria_palmata[&!color=#000000]
	EP00176_Chondrus_crispus[&!color=#63a689]
	EP00176_Chondrus_crispus_2[&!color=#000000]
	EP00177_Eucheuma_denticulatum[&!color=#63a689]
	EP00177_Eucheuma_denticulatum_2[&!color=#000000]
	EP00178_Gracilaria_changii[&!color=#63a689]
	EP00178_Gracilaria_changii_2[&!color=#000000]
	EP00180_Rhodochaete_pulchella[&!color=#63a689]
	EP00180_Rhodochaete_pulchella_2[&!color=#000000]
	EP00181_Compsopogon_caeruleus[&!color=#63a689]
	EP00181_Compsopogon_caeruleus_2[&!color=#000000]
	EP00182_Erythrolobus_australicus[&!color=#63a689]
	EP00182_Erythrolobus_australicus_2[&!color=#000000]
	EP00183_Erythrolobus_madagascarensis[&!color=#63a689]
	EP00183_Erythrolobus_madagascarensis_2[&!color=#000000]
	EP00184_Porphyridium_aerugineum[&!color=#63a689]
	EP00184_Porphyridium_aerugineum_2[&!color=#000000]
	EP00185_Porphyridium_purpureum[&!color=#63a689]
	EP00185_Porphyridium_purpureum_2[&!color=#000000]
	EP00188_Purpureofilum_apyrenoidigerum[&!color=#63a689]
	EP00188_Purpureofilum_apyrenoidigerum_2[&!color=#000000]
	EP00189_Rhodosorus_marinus[&!color=#63a689]
	EP00189_Rhodosorus_marinus_2[&!color=#000000]
	EP00190_Stylonematophyceae_sp_CCMP1999[&!color=#63a689]
	EP00190_Stylonematophyceae_sp_CCMP1999_2[&!color=#000000]
	EP00198_Chlamydomonas_reinhardtii[&!color=#277e79]
	EP00198_Chlamydomonas_reinhardtii_2[&!color=#000000]
	EP00202_Volvox_carteri[&!color=#277e79]
	EP00202_Volvox_carteri_2[&!color=#000000]
	EP00203_Chlorella_variabilis[&!color=#277e79]
	EP00203_Chlorella_variabilis_2[&!color=#000000]
	EP00206_Coccomyxa_subellipsoidea[&!color=#277e79]
	EP00206_Coccomyxa_subellipsoidea_2[&!color=#000000]
	EP00207_Helicosporidium_sp_ATCC50920[&!color=#000000]
	EP00207_Helicosporidium_sp_ATCC50920_2[&!color=#000000]
	EP00210_Caulerpa_lentillifera[&!color=#277e79]
	EP00210_Caulerpa_lentillifera_2[&!color=#000000]
	EP00222_Ostreococcus_lucimarinus[&!color=#277e79]
	EP00224_Ostreococcus_tauri[&!color=#277e79]
	EP00224_Ostreococcus_tauri_2[&!color=#000000]
	EP00229_Micromonas_commoda[&!color=#277e79]
	EP00229_Micromonas_commoda_2[&!color=#000000]
	EP00243_Klebsormidium_subtile[&!color=#277e79]
	EP00243_Klebsormidium_subtile_2[&!color=#000000]
	EP00244_Chara_vulgaris[&!color=#000000]
	EP00245_Coleochaete_scutata[&!color=#277e79]
	EP00245_Coleochaete_scutata_2[&!color=#000000]
	EP00247_Physcomitrella_patens[&!color=#277e79]
	EP00247_Physcomitrella_patens_2[&!color=#000000]
	EP00248_Marchantia_polymorpha[&!color=#277e79]
	EP00248_Marchantia_polymorpha_2[&!color=#000000]
	EP00269_Selaginella_moellendorffii[&!color=#277e79]
	EP00269_Selaginella_moellendorffii_2[&!color=#000000]
	EP00270_Netrium_digitus[&!color=#277e79]
	EP00271_Cylindrocystis_brebissonii[&!color=#277e79]
	EP00271_Cylindrocystis_brebissonii_2[&!color=#000000]
	EP00272_Mesostigma_viride[&!color=#000000]
	EP00272_Mesostigma_viride_2[&!color=#000000]
	EP00274_Cyanoptyche_gloeocystis[&!color=#666666]
	EP00274_Cyanoptyche_gloeocystis_2[&!color=#000000]
	EP00276_Gloeochaete_wittrockiana[&!color=#666666]
	EP00276_Gloeochaete_wittrockiana_2[&!color=#000000]
	EP00279_Guillardia_theta[&!color=#fd8fff]
	EP00279_Guillardia_theta_2[&!color=#000000]
	EP00314_Emiliania_huxleyi[&!color=#000000]
	EP00314_Emiliania_huxleyi_2[&!color=#000000]
	EP00323_Chrysochromulina_tobin[&!color=#745394]
	EP00323_Chrysochromulina_tobin_2[&!color=#000000]
	EP00329_Picozoa_sp_Boothbay[&!color=#000000]
	EP00329_Picozoa_sp_Boothbay_2[&!color=#000000]
	EP00333_Tetrahymena_thermophila[&!color=#654cd4]
	EP00333_Tetrahymena_thermophila_2[&!color=#000000]
	EP00365_Plasmodium_falciparum[&!color=#654cd4]
	EP00365_Plasmodium_falciparum_2[&!color=#000000]
	EP00381_Gregarina_niphandrodes[&!color=#654cd4]
	EP00381_Gregarina_niphandrodes_2[&!color=#000000]
	EP00390_Vitrella_brassicaformis[&!color=#654cd4]
	EP00390_Vitrella_brassicaformis_2[&!color=#000000]
	'EP00392_Amoebophrya_sp_AT5.2'[&!color=#654cd4]
	'EP00392_Amoebophrya_sp_AT5.2_2'[&!color=#000000]
	EP00439_Symbiodinium_sp_Y106[&!color=#654cd4]
	EP00439_Symbiodinium_sp_Y106_2[&!color=#000000]
	EP00454_Perkinsus_marinus[&!color=#654cd4]
	EP00454_Perkinsus_marinus_2[&!color=#000000]
	EP00466_Bigelowiella_natans[&!color=#966e5d]
	EP00466_Bigelowiella_natans_2[&!color=#000000]
	EP00473_Plasmodiophora_brassicae[&!color=#966e5d]
	EP00473_Plasmodiophora_brassicae_2[&!color=#000000]
	EP00480_Reticulomyxa_filosa[&!color=#966e5d]
	EP00480_Reticulomyxa_filosa_2[&!color=#000000]
	EP00503_Blastocystis_sp_subtype4[&!color=#7d5494]
	EP00503_Blastocystis_sp_subtype4_2[&!color=#000000]
	EP00513_Hondaea_fermentalgiana[&!color=#7d5494]
	EP00513_Hondaea_fermentalgiana_2[&!color=#000000]
	EP00528_Fragilariopsis_cylindrus[&!color=#7d5494]
	EP00528_Fragilariopsis_cylindrus_2[&!color=#000000]
	EP00582_Thalassiosira_oceanica[&!color=#7d5494]
	EP00582_Thalassiosira_oceanica_2[&!color=#000000]
	EP00605_Chrysophyceae_sp_TOSAG23-4_2[&!color=#000000]
	EP00609_Ectocarpus_siliculosus[&!color=#7d5494]
	EP00609_Ectocarpus_siliculosus_2[&!color=#000000]
	EP00623_Microchloropsis_gaditana[&!color=#000000]
	EP00625_Aureococcus_anophagefferens[&!color=#7d5494]
	EP00625_Aureococcus_anophagefferens_2[&!color=#000000]
	EP00641_Albugo_candida[&!color=#7d5494]
	EP00641_Albugo_candida_2[&!color=#000000]
	EP00667_Euglena_gracilis[&!color=#a6883c]
	EP00667_Euglena_gracilis_2[&!color=#000000]
	EP00671_Bodo_saltans[&!color=#a6883c]
	EP00671_Bodo_saltans_2[&!color=#000000]
	EP00682_Trypanosoma_cruzi[&!color=#a6883c]
	EP00682_Trypanosoma_cruzi_2[&!color=#000000]
	EP00702_Spironucleus_salmonicida[&!color=#d49442]
	EP00702_Spironucleus_salmonicida_2[&!color=#000000]
	EP00705_Trichomonas_vaginalis[&!color=#d49442]
	EP00705_Trichomonas_vaginalis_2[&!color=#000000]
	EP00727_Mastigamoeba_balamuthi[&!color=#6571a8]
	EP00727_Mastigamoeba_balamuthi_2[&!color=#000000]
	EP00735_Rhodelphis_limneticus[&!color=#a63733]
	EP00735_Rhodelphis_limneticus_2[&!color=#000000]
	EP00736_Rhodelphis_marinus[&!color=#a63733]
	EP00736_Rhodelphis_marinus_2[&!color=#000000]
	EP00741_Cyanophora_paradoxa[&!color=#666666]
	EP00741_Cyanophora_paradoxa_2[&!color=#000000]
	EP00749_Cafeteria_roenbergensis[&!color=#7d5494]
	EP00749_Cafeteria_roenbergensis_2[&!color=#000000]
	EP00770_Monocercomonoides_exilis[&!color=#d49442]
	EP00770_Monocercomonoides_exilis_2[&!color=#000000]
	new_Dgri_D4_BuscoTrain_augustus_aa[&!color=#63a689]
	new_Dgri_D4_BuscoTrain_augustus_aa_2[&!color=#000000]
	new_Ecox_RvioTrain_aa[&!color=#63a689]
	new_Ecox_RvioTrain_aa_2[&!color=#000000]
	new_Gmax_Illu_D1_GsulTrain_predictions[&!color=#63a689]
	new_Gmax_Illu_D1_GsulTrain_predictions_2[&!color=#000000]
	new_Mery_Illu_D3_aa[&!color=#63a689]
	new_Mery_Illu_D3_aa_2[&!color=#000000]
	new_Paer_ToliTrain_predictions_aa[&!color=#63a689]
	new_Rvio1_RvioTrain_cDNA_predictions[&!color=#63a689]
	new_Rvio1_RvioTrain_cDNA_predictions_2[&!color=#000000]
	new_Toli_Illu_D1_ToliTrain_predictions_aa[&!color=#63a689]
	new_Toli_Illu_D1_ToliTrain_predictions_aa_2[&!color=#000000]
	'nm_Cmes_GCA_000286095.1_ASM28609v1_protein'[&!color=#4790a6]
	'nm_Cmes_GCA_000286095.1_ASM28609v1_protein_2'[&!color=#000000]
	'nm_Gthe_GCF_000002975.1_ASM297v1_protein'[&!color=#4790a6]
	'nm_Gthe_GCF_000002975.1_ASM297v1_protein_2'[&!color=#000000]
	'nm_Hand_GCF_000018645.1_ASM1864v1_protein'[&!color=#4790a6]
	'nm_Hand_GCF_000018645.1_ASM1864v1_protein_2'[&!color=#000000]
;
end;
begin trees;
	tree tree_1 = [&R] ((EP00323_Chrysochromulina_tobin:0.26987,((EP00749_Cafeteria_roenbergensis:0.1672,EP00503_Blastocystis_sp_subtype4:0.21505)[&label=0.937]:0.05807,(EP00513_Hondaea_fermentalgiana:0.27441,((EP00528_Fragilariopsis_cylindrus:0.20828,EP00582_Thalassiosira_oceanica:0.06862)[&label=0.981]:0.05929,(EP00641_Albugo_candida:0.20376,(EP00625_Aureococcus_anophagefferens:0.19093,EP00609_Ectocarpus_siliculosus:0.12909)[&label=0.569]:0.02998)[&label=0.145]:0.01785)[&label=0.912]:0.03645)[&label=0.857]:0.02738)[&label=0.898]:0.03706)[&label=0.63]:0.02714,((((((EP00189_Rhodosorus_marinus:5.5E-4,EP00189_Rhodosorus_marinus_2:0.01441)[&label=0.999]:0.08152,(EP00190_Stylonematophyceae_sp_CCMP1999:0.02556,EP00188_Purpureofilum_apyrenoidigerum:0.02157)[&label=0.996]:0.06629)[&label=0.999]:0.0862,(((new_Rvio1_RvioTrain_cDNA_predictions:0.17755,new_Dgri_D4_BuscoTrain_augustus_aa:0.16606)[&label=0.953]:0.07152,((EP00170_Pyropia_yezoensis:0.02148,(EP00169_Porphyra_umbilicalis:0.00744,(EP00168_Porphyra_purpurea:5.5E-4,EP00168_Porphyra_purpurea_2:5.6E-4)[&label=0.934]:0.01069)[&label=0.703]:0.00212)[&label=1.0]:0.17419,((EP00178_Gracilaria_changii:5.6E-4,EP00178_Gracilaria_changii_2:5.7E-4)[&label=0.997]:0.06571,(EP00177_Eucheuma_denticulatum:0.06966,EP00176_Chondrus_crispus:0.04651)[&label=0.822]:0.02356)[&label=0.992]:0.07193)[&label=0.702]:0.03847)[&label=0.811]:0.02433,((EP00184_Porphyridium_aerugineum:0.00246,new_Paer_ToliTrain_predictions_aa:5.6E-4)[&label=1.0]:0.10939,(EP00185_Porphyridium_purpureum:0.10633,(new_Toli_Illu_D1_ToliTrain_predictions_aa:0.06387,(EP00183_Erythrolobus_madagascarensis:0.03423,(new_Ecox_RvioTrain_aa:0.00302,EP00182_Erythrolobus_australicus:0.02362)[&label=0.948]:0.02627)[&label=0.902]:0.03896)[&label=0.71]:0.03298)[&label=0.506]:0.02116)[&label=0.996]:0.06307)[&label=0.241]:0.01982)[&label=0.835]:0.02155,(EP00181_Compsopogon_caeruleus:0.11397,(new_Mery_Illu_D3_aa:0.04568,EP00180_Rhodochaete_pulchella:0.07564)[&label=0.968]:0.05043)[&label=0.519]:0.01746)[&label=0.999]:0.08607,((EP00167_Galdieria_sulphuraria:0.0,EP00167_Galdieria_sulphuraria_2:0.0):0.20504,(EP00735_Rhodelphis_limneticus:0.10063,EP00736_Rhodelphis_marinus:0.12008)[&label=1.0]:0.11402)[&label=0.052]:0.02104)[&label=0.969]:0.04041,(((((EP00243_Klebsormidium_subtile:0.0726,EP00245_Coleochaete_scutata:0.04637)[&label=0.824]:0.01748,((EP00271_Cylindrocystis_brebissonii:0.06877,EP00270_Netrium_digitus:0.06575)[&label=0.927]:0.02859,((EP00269_Selaginella_moellendorffii:0.00507,EP00269_Selaginella_moellendorffii_2:5.5E-4)[&label=1.0]:0.06955,(EP00248_Marchantia_polymorpha:0.08832,(EP00247_Physcomitrella_patens:0.01582,EP00247_Physcomitrella_patens_2:0.01238)[&label=0.981]:0.03073)[&label=0.926]:0.02728)[&label=1.0]:0.08319)[&label=0.897]:0.02907)[&label=0.465]:0.03074,((EP00229_Micromonas_commoda:0.0679,(EP00222_Ostreococcus_lucimarinus:0.02549,EP00224_Ostreococcus_tauri:0.03594)[&label=0.998]:0.05992)[&label=1.0]:0.08037,((EP00198_Chlamydomonas_reinhardtii:0.02187,EP00202_Volvox_carteri:0.02578)[&label=0.999]:0.06838,(EP00210_Caulerpa_lentillifera:0.23635,(EP00206_Coccomyxa_subellipsoidea:0.0996,EP00203_Chlorella_variabilis:0.10431)[&label=0.547]:0.01833)[&label=0.421]:0.02263)[&label=0.969]:0.03919)[&label=0.807]:0.01787)[&label=0.803]:0.03997,(EP00279_Guillardia_theta:0.22593,EP00770_Monocercomonoides_exilis:0.29756)[&label=0.962]:0.07692)[&label=0.71]:0.03447,(EP00274_Cyanoptyche_gloeocystis:0.09665,(EP00741_Cyanophora_paradoxa:0.06605,EP00276_Gloeochaete_wittrockiana_2:0.10633)[&label=0.687]:0.02013)[&label=0.996]:0.05996)[&label=0.711]:0.0065)[&label=0.678]:0.01451,(((EP00333_Tetrahymena_thermophila:0.27134,((EP00365_Plasmodium_falciparum:0.338,EP00381_Gregarina_niphandrodes:0.2951)[&label=0.975]:0.08977,(EP00390_Vitrella_brassicaformis:0.15402,((EP00454_Perkinsus_marinus:0.0,EP00454_Perkinsus_marinus_2:0.0):0.20836,((EP00439_Symbiodinium_sp_Y106:0.0,EP00439_Symbiodinium_sp_Y106_2:0.0):0.17377,'EP00392_Amoebophrya_sp_AT5.2':0.15882)[&label=0.348]:0.0332)[&label=0.962]:0.05571)[&label=0.039]:0.03107)[&label=0.913]:0.05045)[&label=0.969]:0.06476,((EP00473_Plasmodiophora_brassicae:0.18921,EP00466_Bigelowiella_natans:0.29356)[&label=0.965]:0.05248,((EP00667_Euglena_gracilis:0.21589,(EP00671_Bodo_saltans:0.06028,EP00682_Trypanosoma_cruzi:0.09971)[&label=1.0]:0.25183)[&label=0.967]:0.07709,(((new_Gmax_Illu_D1_GsulTrain_predictions:0.04304,(EP00165_Cyanidioschyzon_merolae:5.6E-4,EP00165_Cyanidioschyzon_merolae_2:0.00254)[&label=0.997]:0.0851)[&label=1.0]:0.28205,(EP00705_Trichomonas_vaginalis:0.44371,EP00702_Spironucleus_salmonicida:0.61413)[&label=0.891]:0.06919)[&label=0.754]:0.03265,((EP00605_Chrysophyceae_sp_TOSAG23-4_2:2.00549,((EP00314_Emiliania_huxleyi_2:0.2397,(EP00329_Picozoa_sp_Boothbay_2:0.46046,EP00480_Reticulomyxa_filosa_2:0.35199)[&label=0.682]:0.06272)[&label=1.0]:0.94668,((((EP00015_Entamoeba_histolytica_2:0.36053,(EP00101_Apis_mellifera_2:0.19781,(EP00682_Trypanosoma_cruzi_2:0.35519,(EP00749_Cafeteria_roenbergensis_2:0.18644,EP00503_Blastocystis_sp_subtype4_2:0.25407)[&label=0.181]:0.03988)[&label=0.835]:0.06151)[&label=0.435]:0.04597)[&label=1.0]:0.47536,(EP00365_Plasmodium_falciparum_2:0.34235,('nm_Gthe_GCF_000002975.1_ASM297v1_protein_2':0.89521,(EP00727_Mastigamoeba_balamuthi_2:0.21645,EP00207_Helicosporidium_sp_ATCC50920_2:0.34142)[&label=0.778]:0.10595)[&label=0.87]:0.08839)[&label=1.0]:0.38803)[&label=0.96]:0.13996,(EP00166_Cyanidium_caldarium_2:0.39516,new_Dgri_D4_BuscoTrain_augustus_aa_2:0.31973)[&label=1.0]:0.84171)[&label=0.854]:0.05403,(((EP00272_Mesostigma_viride:0.17739,(EP00329_Picozoa_sp_Boothbay:0.43989,(EP00183_Erythrolobus_madagascarensis_2:0.24669,EP00180_Rhodochaete_pulchella_2:0.14657)[&label=0.869]:0.07991)[&label=0.897]:0.0563)[&label=1.0]:0.64389,(('nm_Hand_GCF_000018645.1_ASM1864v1_protein_2':0.18907,'nm_Cmes_GCA_000286095.1_ASM28609v1_protein_2':0.09135)[&label=1.0]:0.65889,(((((EP00120_Capsaspora_owczarzaki_2:0.12144,((EP00144_Saccharomyces_cerevisiae_2:0.14331,EP00137_Aspergillus_oryzae_2:0.15566)[&label=0.996]:0.10141,EP00159_Fonticula_alba_2:0.20278)[&label=0.956]:0.05666)[&label=0.998]:0.10863,((EP00229_Micromonas_commoda_2:0.17293,((EP00210_Caulerpa_lentillifera_2:0.1999,(EP00206_Coccomyxa_subellipsoidea_2:0.08159,(EP00203_Chlorella_variabilis_2:0.07962,EP00207_Helicosporidium_sp_ATCC50920:0.25771)[&label=0.948]:0.05174)[&label=0.715]:0.03721)[&label=0.801]:0.0233,((EP00245_Coleochaete_scutata_2:0.04593,EP00248_Marchantia_polymorpha_2:0.11679)[&label=0.501]:0.0254,EP00272_Mesostigma_viride_2:0.13992)[&label=0.976]:0.05745)[&label=0.505]:0.02783)[&label=0.849]:0.03034,(new_Gmax_Illu_D1_GsulTrain_predictions_2:0.25282,((new_Toli_Illu_D1_ToliTrain_predictions_aa_2:0.1485,EP00184_Porphyridium_aerugineum_2:0.11833)[&label=1.0]:0.13962,(new_Mery_Illu_D3_aa_2:0.13417,(new_Rvio1_RvioTrain_cDNA_predictions_2:0.24117,((EP00170_Pyropia_yezoensis_2:0.01681,EP00169_Porphyra_umbilicalis_2:0.01663)[&label=1.0]:0.20801,(EP00172_Hildenbrandia_rubra:0.16584,(EP00173_Palmaria_palmata:0.08287,(EP00177_Eucheuma_denticulatum_2:0.05327,EP00176_Chondrus_crispus_2:0.05513)[&label=0.754]:0.02289)[&label=0.954]:0.03712)[&label=0.945]:0.03524)[&label=0.027]:0.01305)[&label=0.13]:0.02433)[&label=0.627]:0.02283)[&label=0.979]:0.06393)[&label=0.995]:0.10152)[&label=0.684]:0.04356)[&label=0.924]:0.02816,(EP00671_Bodo_saltans_2:0.40326,((EP00473_Plasmodiophora_brassicae_2:0.11862,EP00466_Bigelowiella_natans_2:0.21859)[&label=0.999]:0.08133,(EP00513_Hondaea_fermentalgiana_2:0.27186,((EP00609_Ectocarpus_siliculosus_2:0.15616,(EP00623_Microchloropsis_gaditana:0.14562,(EP00625_Aureococcus_anophagefferens_2:0.20561,(EP00528_Fragilariopsis_cylindrus_2:0.18294,EP00582_Thalassiosira_oceanica_2:0.13885)[&label=1.0]:0.17455)[&label=0.158]:0.03204)[&label=0.476]:0.03567)[&label=0.553]:0.01986,EP00641_Albugo_candida_2:0.13678)[&label=0.937]:0.03113)[&label=0.872]:0.03089)[&label=0.867]:0.0293)[&label=0.614]:0.01728)[&label=0.967]:0.04865,((EP00390_Vitrella_brassicaformis_2:0.17569,EP00381_Gregarina_niphandrodes_2:0.41881)[&label=0.149]:0.04604,'EP00392_Amoebophrya_sp_AT5.2_2':0.33389)[&label=0.973]:0.0832)[&label=0.714]:0.05629,(EP00333_Tetrahymena_thermophila_2:0.22038,EP00705_Trichomonas_vaginalis_2:0.50655)[&label=0.782]:0.06755)[&label=0.938]:0.10888)[&label=1.0]:0.33555)[&label=0.462]:0.05855,(EP00702_Spironucleus_salmonicida_2:0.39256,(((EP00044_Salpingoeca_rosetta_2:0.12705,(EP00072_Mus_musculus_2:0.10619,EP00125_Sphaeroforma_arctica_2:0.18004)[&label=0.052]:0.01559)[&label=0.999]:0.08297,(((EP00006_Acanthamoeba_castellanii_2:0.12482,EP00023_Dictyostelium_discoideum_2:0.18604)[&label=0.954]:0.05357,((((EP00741_Cyanophora_paradoxa_2:0.07651,EP00274_Cyanoptyche_gloeocystis_2:0.10446)[&label=0.68]:0.04377,EP00279_Guillardia_theta_2:0.20529)[&label=0.926]:0.05497,(EP00667_Euglena_gracilis_2:0.23811,((EP00198_Chlamydomonas_reinhardtii_2:0.03511,EP00202_Volvox_carteri_2:0.0073)[&label=1.0]:0.11679,((EP00243_Klebsormidium_subtile_2:0.08513,(EP00244_Chara_vulgaris:0.0693,EP00224_Ostreococcus_tauri_2:0.2446)[&label=0.466]:0.02446)[&label=0.867]:0.02451,EP00271_Cylindrocystis_brebissonii_2:0.09082)[&label=0.952]:0.03596)[&label=0.863]:0.02409)[&label=0.739]:0.01209)[&label=0.877]:0.02821,((EP00735_Rhodelphis_limneticus_2:0.09286,EP00736_Rhodelphis_marinus_2:0.0828)[&label=0.999]:0.09484,(((EP00190_Stylonematophyceae_sp_CCMP1999_2:0.01709,EP00188_Purpureofilum_apyrenoidigerum_2:0.03648)[&label=1.0]:0.12839,((EP00181_Compsopogon_caeruleus_2:0.12757,(EP00185_Porphyridium_purpureum_2:0.10002,(new_Ecox_RvioTrain_aa_2:0.00954,EP00182_Erythrolobus_australicus_2:0.00657)[&label=1.0]:0.07943)[&label=0.998]:0.07925)[&label=0.873]:0.0299,EP00172_Hildenbrandia_rubra_2:0.214)[&label=0.543]:0.01421)[&label=0.981]:0.05122,EP00166_Cyanidium_caldarium:0.29154)[&label=0.906]:0.02943)[&label=0.486]:0.02553)[&label=0.926]:0.03652)[&label=0.421]:0.01339,(EP00323_Chrysochromulina_tobin_2:0.1015,EP00314_Emiliania_huxleyi:0.08129)[&label=1.0]:0.16467)[&label=0.905]:0.02663)[&label=0.915]:0.04498,(EP00157_Rozella_allomycis_2:0.17377,EP00770_Monocercomonoides_exilis_2:0.39718)[&label=0.373]:0.01862)[&label=0.915]:0.08663)[&label=1.0]:0.52204)[&label=0.843]:0.1101)[&label=0.882]:0.05653)[&label=0.999]:0.35353)[&label=0.617]:0.08141,('nm_Gthe_GCF_000002975.1_ASM297v1_protein':1.05966,('Cryptomonas_paramecium_XP_003239592.1_T-complex_protein_gamma_SU_nucleomorph_':0.47793,('nm_Hand_GCF_000018645.1_ASM1864v1_protein':0.18945,'nm_Cmes_GCA_000286095.1_ASM28609v1_protein':0.19944)[&label=0.97]:0.13357)[&label=0.941]:0.18195)[&label=0.959]:0.21926)[&label=0.804]:0.07041)[&label=0.61]:0.04671)[&label=0.85]:0.0235)[&label=0.621]:0.01762)[&label=0.418]:0.00999,(((EP00276_Gloeochaete_wittrockiana:0.21095,EP00015_Entamoeba_histolytica:0.31026)[&label=0.957]:0.07329,(EP00006_Acanthamoeba_castellanii:0.21866,(EP00727_Mastigamoeba_balamuthi:0.17007,EP00023_Dictyostelium_discoideum:0.27392)[&label=0.841]:0.05146)[&label=0.788]:0.01437)[&label=0.81]:0.01856,((EP00159_Fonticula_alba:0.24822,((EP00144_Saccharomyces_cerevisiae:0.19494,EP00137_Aspergillus_oryzae:0.08953)[&label=0.97]:0.0645,(EP00157_Rozella_allomycis:0.14231,EP00480_Reticulomyxa_filosa:0.45577)[&label=0.251]:0.07352)[&label=0.87]:0.06121)[&label=0.917]:0.03809,(EP00125_Sphaeroforma_arctica:0.21165,(EP00120_Capsaspora_owczarzaki:0.15838,(EP00044_Salpingoeca_rosetta:0.22717,((EP00110_Nematostella_vectensis:5.5E-4,EP00110_Nematostella_vectensis_2:0.03368)[&label=1.0]:0.11095,(EP00072_Mus_musculus:0.13142,EP00101_Apis_mellifera:0.1634)[&label=0.912]:0.03707)[&label=0.931]:0.03362)[&label=0.642]:0.01845)[&label=0.111]:0.01688)[&label=0.603]:0.0339)[&label=0.958]:0.04422)[&label=0.899]:0.02214)[&label=0.615]:0.01706);
end;
begin figtree;
	set appearance.backgroundColorAttribute="Default";
	set appearance.backgroundColour=#ffffff;
	set appearance.branchColorAttribute="User selection";
	set appearance.branchColorGradient=false;
	set appearance.branchLineWidth=1.0;
	set appearance.branchMinLineWidth=0.0;
	set appearance.branchWidthAttribute="Fixed";
	set appearance.foregroundColour=#000000;
	set appearance.hilightingGradient=false;
	set appearance.selectionColour=#2d3680;
	set branchLabels.colorAttribute="User selection";
	set branchLabels.displayAttribute="Branch times";
	set branchLabels.fontName="Arial";
	set branchLabels.fontSize=8;
	set branchLabels.fontStyle=0;
	set branchLabels.isShown=false;
	set branchLabels.significantDigits=2;
	set layout.expansion=485;
	set layout.layoutType="RECTILINEAR";
	set layout.zoom=0;
	set legend.attribute="label";
	set legend.fontSize=10.0;
	set legend.isShown=false;
	set legend.significantDigits=4;
	set nodeBars.barWidth=4.0;
	set nodeBars.displayAttribute=null;
	set nodeBars.isShown=false;
	set nodeLabels.colorAttribute="User selection";
	set nodeLabels.displayAttribute="label";
	set nodeLabels.fontName="Arial";
	set nodeLabels.fontSize=10;
	set nodeLabels.fontStyle=0;
	set nodeLabels.isShown=true;
	set nodeLabels.significantDigits=2;
	set nodeShapeExternal.colourAttribute="User selection";
	set nodeShapeExternal.isShown=false;
	set nodeShapeExternal.minSize=10.0;
	set nodeShapeExternal.scaleType=Width;
	set nodeShapeExternal.shapeType=Circle;
	set nodeShapeExternal.size=4.0;
	set nodeShapeExternal.sizeAttribute="Fixed";
	set nodeShapeInternal.colourAttribute="User selection";
	set nodeShapeInternal.isShown=false;
	set nodeShapeInternal.minSize=10.0;
	set nodeShapeInternal.scaleType=Width;
	set nodeShapeInternal.shapeType=Circle;
	set nodeShapeInternal.size=4.0;
	set nodeShapeInternal.sizeAttribute="Fixed";
	set polarLayout.alignTipLabels=false;
	set polarLayout.angularRange=0;
	set polarLayout.rootAngle=0;
	set polarLayout.rootLength=100;
	set polarLayout.showRoot=true;
	set radialLayout.spread=0.0;
	set rectilinearLayout.alignTipLabels=false;
	set rectilinearLayout.curvature=0;
	set rectilinearLayout.rootLength=100;
	set scale.offsetAge=0.0;
	set scale.rootAge=1.0;
	set scale.scaleFactor=1.0;
	set scale.scaleRoot=false;
	set scaleAxis.automaticScale=true;
	set scaleAxis.fontSize=8.0;
	set scaleAxis.isShown=false;
	set scaleAxis.lineWidth=1.0;
	set scaleAxis.majorTicks=1.0;
	set scaleAxis.minorTicks=0.5;
	set scaleAxis.origin=0.0;
	set scaleAxis.reverseAxis=false;
	set scaleAxis.showGrid=true;
	set scaleBar.automaticScale=true;
	set scaleBar.fontSize=10.0;
	set scaleBar.isShown=true;
	set scaleBar.lineWidth=1.0;
	set scaleBar.scaleRange=0.0;
	set tipLabels.colorAttribute="User selection";
	set tipLabels.displayAttribute="Names";
	set tipLabels.fontName="Arial";
	set tipLabels.fontSize=12;
	set tipLabels.fontStyle=1;
	set tipLabels.isShown=true;
	set tipLabels.significantDigits=4;
	set trees.order=true;
	set trees.orderType="increasing";
	set trees.rooting=false;
	set trees.rootingType="User Selection";
	set trees.transform=false;
	set trees.transformType="cladogram";
end;
```
