## Supplementary file S1 for "Nucleomorph phylogenomics suggests a deep and ancient origin of cryptophyte plastids within Rhodophyta": Cpar_229_137.blo45b3g4.fasttree

```
(((EP00333_Tetrahymena_thermophila:0.19782,(EP00365_Plasmodium_falciparum:0.32928,(EP00390_Vitrella_brassicaformis:0.11386,((EP00439_Symbiodinium_sp_Y106:0.16382,EP00392_Amoebophrya_sp_AT5.2:0.19291)0.995:0.08928,(EP00454_Perkinsus_marinus:0.00866,EP00454_Perkinsus_marinus_2:0.01372)1.000:0.19080)0.265:0.02522)0.960:0.05941)0.748:0.03727)0.893:0.04971,(EP00381_Gregarina_niphandrodes:0.48380,((EP00705_Trichomonas_vaginalis:0.00532,EP00705_Trichomonas_vaginalis_2:0.00712)1.000:0.41007,((((EP00503_Blastocystis_sp_subtype4_2:0.34600,(EP00392_Amoebophrya_sp_AT5.2_2:0.36590,(EP00381_Gregarina_niphandrodes_2:0.45306,((EP00749_Cafeteria_roenbergensis_2:0.27677,(EP00609_Ectocarpus_siliculosus_2:0.12957,(EP00623_Microchloropsis_gaditana:0.10728,(EP00528_Fragilariopsis_cylindrus_2:0.29910,EP00625_Aureococcus_anophagefferens_2:0.15996)0.686:0.03744)0.976:0.06173)0.981:0.06702)0.781:0.01855,((EP00473_Plasmodiophora_brassicae_2:0.12169,(EP00480_Reticulomyxa_filosa_2:0.33941,EP00466_Bigelowiella_natans_2:0.16707)0.942:0.06615)0.996:0.09510,(((EP00157_Rozella_allomycis_2:0.20256,(EP00110_Nematostella_vectensis_2:0.10949,EP00072_Mus_musculus_2:0.12216)0.976:0.05746)0.743:0.03276,(EP00735_Rhodelphis_limneticus_2:0.07761,EP00736_Rhodelphis_marinus_2:0.10179)1.000:0.09809)0.952:0.03895,((EP00270_Netrium_digitus_2:0.06654,EP00248_Marchantia_polymorpha_2:0.08965)0.994:0.05950,(((((EP00170_Pyropia_yezoensis_2:0.01868,EP00169_Porphyra_umbilicalis_2:0.01047)1.000:0.17334,(EP00172_Hildenbrandia_rubra_2:0.14473,(EP00177_Eucheuma_denticulatum_2:0.05342,EP00176_Chondrus_crispus_2:0.05699)0.978:0.05070)0.928:0.03392)0.888:0.03690,(EP00181_Compsopogon_caeruleus_2:0.15786,((new_Toli_Illu_D1_ToliTrain_predictions_aa_2:0.06366,EP00182_Erythrolobus_australicus_2:0.09775)0.993:0.06767,(EP00185_Porphyridium_purpureum_2:0.14032,EP00184_Porphyridium_aerugineum_2:0.10185)0.313:0.02537)1.000:0.11594)0.909:0.04672)1.000:0.12541,EP00207_Helicosporidium_sp_ATCC50920_2:0.24169)0.939:0.04734,((EP00198_Chlamydomonas_reinhardtii_2:0.04493,EP00202_Volvox_carteri_2:0.01853)1.000:0.08328,(EP00229_Micromonas_commoda_2:0.10902,(EP00222_Ostreococcus_lucimarinus_2:0.03373,EP00224_Ostreococcus_tauri_2:0.05495)0.994:0.07553)1.000:0.10426)0.513:0.01874)0.152:0.01534)0.918:0.04303)0.904:0.02800)0.859:0.02426)0.927:0.04976)0.516:0.05965)0.782:0.05975)1.000:0.46980,((EP00329_Picozoa_sp_Boothbay_2:0.53271,EP00314_Emiliania_huxleyi_2:0.19510)1.000:0.97215,((nm_Hand_GCF_000018645.1_ASM1864v1_protein_2:0.32048,nm_Gthe_GCF_000002975.1_ASM297v1_protein_2:0.67827)0.990:0.20164,(((EP00279_Guillardia_theta_2:0.22079,EP00727_Mastigamoeba_balamuthi_2:0.27330)0.692:0.03261,((EP00702_Spironucleus_salmonicida_2:0.44031,EP00323_Chrysochromulina_tobin_2:0.23646)0.915:0.06952,(EP00741_Cyanophora_paradoxa_2:0.14969,(((EP00272_Mesostigma_viride_2:0.18170,(EP00210_Caulerpa_lentillifera_2:0.18799,(EP00203_Chlorella_variabilis_2:0.12008,EP00245_Coleochaete_scutata_2:0.09459)0.912:0.03929)0.034:0.00777)0.942:0.04229,EP00667_Euglena_gracilis_2:0.29764)0.777:0.03141,((EP00144_Saccharomyces_cerevisiae_2:0.28856,(EP00120_Capsaspora_owczarzaki_2:0.12852,(EP00125_Sphaeroforma_arctica_2:0.17054,(EP00101_Apis_mellifera_2:0.11961,EP00044_Salpingoeca_rosetta_2:0.17126)0.956:0.05791)0.162:0.01330)0.385:0.02943)0.943:0.03870,(((EP00439_Symbiodinium_sp_Y106_2:0.20625,(EP00390_Vitrella_brassicaformis_2:0.12831,EP00365_Plasmodium_falciparum_2:0.27886)0.054:0.03239)0.995:0.09082,EP00513_Hondaea_fermentalgiana_2:0.23279)0.970:0.06634,(EP00329_Picozoa_sp_Boothbay:0.39421,EP00159_Fonticula_alba_2:0.21067)0.867:0.04759)0.792:0.02496)0.607:0.01579)0.807:0.01441)0.882:0.02620)0.595:0.02552)0.912:0.03717,((EP00189_Rhodosorus_marinus_2:0.06902,(EP00190_Stylonematophyceae_sp_CCMP1999_2:0.00055,EP00188_Purpureofilum_apyrenoidigerum_2:0.03041)0.910:0.02894)1.000:0.08997,((((EP00167_Galdieria_sulphuraria_2:0.16775,(new_Mery_Illu_D3_aa_2:0.14666,EP00180_Rhodochaete_pulchella:0.05024)0.997:0.05593)0.771:0.02038,(new_Dgri_D4_BuscoTrain_augustus_aa_2:0.10322,EP00173_Palmaria_palmata_2:0.18082)0.329:0.02216)0.323:0.00938,(new_Rvio1_RvioTrain_cDNA_predictions_2:0.20049,(new_Toli_Illu_D1_ToliTrain_predictions_aa:0.07025,(EP00183_Erythrolobus_madagascarensis_2:0.00055,new_Ecox_RvioTrain_aa_2:0.02193)0.754:0.03546)1.000:0.17998)0.981:0.07568)0.065:0.01922,(new_Gmax_Illu_D1_GsulTrain_predictions_2:0.04301,EP00165_Cyanidioschyzon_merolae_2:0.05996)1.000:0.20969)0.861:0.02015)0.889:0.03836)0.346:0.08921)1.000:0.54156)0.385:0.04637)0.885:0.07666,(((EP00243_Klebsormidium_subtile_2:0.42177,EP00166_Cyanidium_caldarium_2:0.40485)1.000:0.82046,(EP00333_Tetrahymena_thermophila_2:0.17567,nm_Cmes_GCA_000286095.1_ASM28609v1_protein_2:0.75673)1.000:0.48178)0.854:0.11098,(EP00682_Trypanosoma_cruzi_2:0.28198,((((EP00006_Acanthamoeba_castellanii_2:0.22189,EP00023_Dictyostelium_discoideum_2:0.29461)0.160:0.03586,EP00137_Aspergillus_oryzae_2:0.25802)0.091:0.02055,((EP00180_Rhodochaete_pulchella_2:0.14138,(EP00183_Erythrolobus_madagascarensis:0.19783,EP00178_Gracilaria_changii_2:0.22131)0.066:0.02884)0.997:0.08950,(EP00274_Cyanoptyche_gloeocystis_2:0.14389,(EP00271_Cylindrocystis_brebissonii_2:0.15836,EP00206_Coccomyxa_subellipsoidea_2:0.12568)0.924:0.05892)0.426:0.03350)0.928:0.02591)0.921:0.06124,EP00582_Thalassiosira_oceanica_2:0.19225)0.923:0.09335)1.000:0.64355)0.811:0.14955)1.000:0.39293,(EP00702_Spironucleus_salmonicida:0.35863,(nm_Gthe_GCF_000002975.1_ASM297v1_protein:0.87577,(Cryptomonas_paramecium_XP_003239806.1_t-complex_protein1_eta_SU_nucleomorph_:0.37486,(nm_Hand_GCF_000018645.1_ASM1864v1_protein:0.21765,nm_Cmes_GCA_000286095.1_ASM28609v1_protein:0.16399)0.977:0.15186)0.868:0.11231)1.000:0.38262)0.711:0.07222)0.868:0.06467)0.847:0.05625)0.445:0.03393)0.847:0.03638,(((EP00323_Chrysochromulina_tobin:0.09266,EP00314_Emiliania_huxleyi:0.08711)1.000:0.17531,(((EP00727_Mastigamoeba_balamuthi:0.18557,(EP00015_Entamoeba_histolytica:0.00055,EP00015_Entamoeba_histolytica_2:0.02495)1.000:0.21802)0.994:0.09437,(EP00023_Dictyostelium_discoideum:0.17110,(EP00006_Acanthamoeba_castellanii:0.11640,EP00276_Gloeochaete_wittrockiana_2:0.21540)0.860:0.02741)0.586:0.02963)0.947:0.04741,((EP00120_Capsaspora_owczarzaki:0.10416,((EP00072_Mus_musculus:0.09867,(EP00110_Nematostella_vectensis:0.09497,EP00101_Apis_mellifera:0.14381)0.499:0.02366)0.884:0.01856,(EP00044_Salpingoeca_rosetta:0.13329,EP00125_Sphaeroforma_arctica:0.19538)0.290:0.02759)0.926:0.03013)0.991:0.05524,((EP00159_Fonticula_alba:0.22967,((EP00144_Saccharomyces_cerevisiae:0.18551,EP00137_Aspergillus_oryzae:0.19632)0.991:0.08451,EP00157_Rozella_allomycis:0.14860)0.105:0.03150)0.908:0.04367,(EP00770_Monocercomonoides_exilis:0.00055,EP00770_Monocercomonoides_exilis_2:0.00714)1.000:0.41459)0.247:0.01888)0.941:0.04272)0.297:0.02333)0.352:0.01194,((EP00466_Bigelowiella_natans:0.22797,(EP00473_Plasmodiophora_brassicae:0.16506,EP00480_Reticulomyxa_filosa:0.20352)0.825:0.05086)0.906:0.07413,(((EP00641_Albugo_candida:0.0,EP00641_Albugo_candida_2:0.0):0.18411,(EP00609_Ectocarpus_siliculosus:0.19136,((EP00605_Chrysophyceae_sp_TOSAG23-4:0.17826,EP00513_Hondaea_fermentalgiana:0.22958)0.899:0.04843,(EP00625_Aureococcus_anophagefferens:0.21371,(EP00528_Fragilariopsis_cylindrus:0.19429,EP00582_Thalassiosira_oceanica:0.09519)0.999:0.11898)0.745:0.02544)0.523:0.01703)0.947:0.04394)0.692:0.03194,(EP00749_Cafeteria_roenbergensis:0.20642,EP00503_Blastocystis_sp_subtype4:0.31335)0.986:0.08925)0.875:0.04172)0.943:0.04346)0.347:0.02037,((((((EP00198_Chlamydomonas_reinhardtii:0.02947,EP00202_Volvox_carteri:0.00515)0.999:0.08037,(EP00210_Caulerpa_lentillifera:0.16407,(EP00206_Coccomyxa_subellipsoidea:0.10048,(EP00203_Chlorella_variabilis:0.06725,EP00207_Helicosporidium_sp_ATCC50920:0.16868)0.328:0.04233)0.951:0.04302)0.658:0.01249)0.958:0.04713,((EP00229_Micromonas_commoda:0.06706,(EP00222_Ostreococcus_lucimarinus:0.02583,EP00224_Ostreococcus_tauri:0.02996)1.000:0.10202)1.000:0.10170,((((EP00271_Cylindrocystis_brebissonii:0.07761,EP00270_Netrium_digitus:0.09162)0.905:0.02762,EP00272_Mesostigma_viride:0.15891)0.340:0.00652,(EP00243_Klebsormidium_subtile:0.09199,(EP00247_Physcomitrella_patens:0.05720,(EP00248_Marchantia_polymorpha:0.04498,(EP00269_Selaginella_moellendorffii:0.06272,EP00245_Coleochaete_scutata:0.07904)0.540:0.01592)0.399:0.01145)0.742:0.01868)0.862:0.02156)0.189:0.01555,EP00244_Chara_vulgaris:0.09464)0.848:0.02659)0.224:0.02311)0.987:0.04882,(EP00667_Euglena_gracilis:0.21432,((EP00671_Bodo_saltans:0.0,EP00671_Bodo_saltans_2:0.0):0.08385,EP00682_Trypanosoma_cruzi:0.09053)1.000:0.16237)0.940:0.03872)0.237:0.01017,(EP00279_Guillardia_theta:0.20333,(EP00276_Gloeochaete_wittrockiana:0.07974,(EP00274_Cyanoptyche_gloeocystis:0.09952,EP00741_Cyanophora_paradoxa:0.10994)0.274:0.03104)0.874:0.02688)0.952:0.03673)0.923:0.02342,((EP00735_Rhodelphis_limneticus:0.06942,EP00736_Rhodelphis_marinus:0.08848)1.000:0.08692,((EP00167_Galdieria_sulphuraria:0.17341,(EP00166_Cyanidium_caldarium:0.17709,(new_Gmax_Illu_D1_GsulTrain_predictions:0.03636,EP00165_Cyanidioschyzon_merolae:0.04565)1.000:0.13062)0.999:0.13739)0.845:0.03398,(((EP00169_Porphyra_umbilicalis:0.00247,(EP00168_Porphyra_purpurea:0.00056,EP00168_Porphyra_purpurea_2:0.08557)0.864:0.00477)0.609:0.00126,EP00170_Pyropia_yezoensis:0.01099)1.000:0.21957,((((EP00189_Rhodosorus_marinus:0.08945,(EP00190_Stylonematophyceae_sp_CCMP1999:0.01082,EP00188_Purpureofilum_apyrenoidigerum:0.03225)0.979:0.03933)1.000:0.10343,(new_Dgri_D4_BuscoTrain_augustus_aa:0.17259,new_Rvio1_RvioTrain_cDNA_predictions:0.21403)0.935:0.04471)0.565:0.01315,((EP00178_Gracilaria_changii:0.03567,(EP00177_Eucheuma_denticulatum:0.02880,EP00176_Chondrus_crispus:0.07238)0.638:0.01399)0.991:0.05477,(EP00173_Palmaria_palmata:0.08406,EP00172_Hildenbrandia_rubra:0.16852)0.510:0.02809)0.960:0.04337)0.313:0.01502,((EP00181_Compsopogon_caeruleus:0.08818,new_Mery_Illu_D3_aa:0.07882)0.985:0.05985,((new_Ecox_RvioTrain_aa:0.00056,EP00182_Erythrolobus_australicus:0.01229)0.997:0.06333,(EP00185_Porphyridium_purpureum:0.08640,(EP00184_Porphyridium_aerugineum:0.00056,new_Paer_ToliTrain_predictions_aa:0.00056)1.000:0.10690)0.535:0.02878)0.997:0.07272)0.932:0.02284)0.883:0.02780)0.948:0.04049)0.974:0.04529)0.902:0.02336)0.823:0.02080);
```
