## Supplementary file S1 for "Nucleomorph phylogenomics suggests a deep and ancient origin of cryptophyte plastids within Rhodophyta": Cpar_229_137.blo45b3g4.fasttree.figtree

```
#NEXUS
begin taxa;
	dimensions ntax=189;
	taxlabels
	'Cryptomonas_paramecium_XP_003239806.1_t-complex_protein1_eta_SU_nucleomorph_'[&!color=#4790a6]
	EP00006_Acanthamoeba_castellanii[&!color=#6571a8]
	EP00006_Acanthamoeba_castellanii_2[&!color=#000000]
	EP00015_Entamoeba_histolytica[&!color=#6571a8]
	EP00015_Entamoeba_histolytica_2[&!color=#000000]
	EP00023_Dictyostelium_discoideum[&!color=#6571a8]
	EP00023_Dictyostelium_discoideum_2[&!color=#000000]
	EP00044_Salpingoeca_rosetta[&!color=#80a667]
	EP00044_Salpingoeca_rosetta_2[&!color=#000000]
	EP00072_Mus_musculus[&!color=#80a667]
	EP00072_Mus_musculus_2[&!color=#000000]
	EP00101_Apis_mellifera[&!color=#80a667]
	EP00101_Apis_mellifera_2[&!color=#000000]
	EP00110_Nematostella_vectensis[&!color=#80a667]
	EP00110_Nematostella_vectensis_2[&!color=#000000]
	EP00120_Capsaspora_owczarzaki[&!color=#80a667]
	EP00120_Capsaspora_owczarzaki_2[&!color=#000000]
	EP00125_Sphaeroforma_arctica[&!color=#80a667]
	EP00125_Sphaeroforma_arctica_2[&!color=#000000]
	EP00137_Aspergillus_oryzae[&!color=#80a667]
	EP00137_Aspergillus_oryzae_2[&!color=#000000]
	EP00144_Saccharomyces_cerevisiae[&!color=#80a667]
	EP00144_Saccharomyces_cerevisiae_2[&!color=#000000]
	EP00157_Rozella_allomycis[&!color=#80a667]
	EP00157_Rozella_allomycis_2[&!color=#000000]
	EP00159_Fonticula_alba[&!color=#80a667]
	EP00159_Fonticula_alba_2[&!color=#000000]
	EP00165_Cyanidioschyzon_merolae[&!color=#63a689]
	EP00165_Cyanidioschyzon_merolae_2[&!color=#000000]
	EP00166_Cyanidium_caldarium[&!color=#63a689]
	EP00166_Cyanidium_caldarium_2[&!color=#000000]
	EP00167_Galdieria_sulphuraria[&!color=#63a689]
	EP00167_Galdieria_sulphuraria_2[&!color=#000000]
	EP00168_Porphyra_purpurea[&!color=#63a689]
	EP00168_Porphyra_purpurea_2[&!color=#000000]
	EP00169_Porphyra_umbilicalis[&!color=#63a689]
	EP00169_Porphyra_umbilicalis_2[&!color=#000000]
	EP00170_Pyropia_yezoensis[&!color=#63a689]
	EP00170_Pyropia_yezoensis_2[&!color=#000000]
	EP00172_Hildenbrandia_rubra[&!color=#63a689]
	EP00172_Hildenbrandia_rubra_2[&!color=#000000]
	EP00173_Palmaria_palmata[&!color=#63a689]
	EP00173_Palmaria_palmata_2[&!color=#000000]
	EP00176_Chondrus_crispus[&!color=#63a689]
	EP00176_Chondrus_crispus_2[&!color=#000000]
	EP00177_Eucheuma_denticulatum[&!color=#63a689]
	EP00177_Eucheuma_denticulatum_2[&!color=#000000]
	EP00178_Gracilaria_changii[&!color=#63a689]
	EP00178_Gracilaria_changii_2[&!color=#000000]
	EP00180_Rhodochaete_pulchella[&!color=#000000]
	EP00180_Rhodochaete_pulchella_2[&!color=#000000]
	EP00181_Compsopogon_caeruleus[&!color=#63a689]
	EP00181_Compsopogon_caeruleus_2[&!color=#000000]
	EP00182_Erythrolobus_australicus[&!color=#63a689]
	EP00182_Erythrolobus_australicus_2[&!color=#000000]
	EP00183_Erythrolobus_madagascarensis[&!color=#000000]
	EP00183_Erythrolobus_madagascarensis_2[&!color=#000000]
	EP00184_Porphyridium_aerugineum[&!color=#63a689]
	EP00184_Porphyridium_aerugineum_2[&!color=#000000]
	EP00185_Porphyridium_purpureum[&!color=#63a689]
	EP00185_Porphyridium_purpureum_2[&!color=#000000]
	EP00188_Purpureofilum_apyrenoidigerum[&!color=#63a689]
	EP00188_Purpureofilum_apyrenoidigerum_2[&!color=#000000]
	EP00189_Rhodosorus_marinus[&!color=#63a689]
	EP00189_Rhodosorus_marinus_2[&!color=#000000]
	EP00190_Stylonematophyceae_sp_CCMP1999[&!color=#63a689]
	EP00190_Stylonematophyceae_sp_CCMP1999_2[&!color=#000000]
	EP00198_Chlamydomonas_reinhardtii[&!color=#277e79]
	EP00198_Chlamydomonas_reinhardtii_2[&!color=#000000]
	EP00202_Volvox_carteri[&!color=#277e79]
	EP00202_Volvox_carteri_2[&!color=#000000]
	EP00203_Chlorella_variabilis[&!color=#277e79]
	EP00203_Chlorella_variabilis_2[&!color=#000000]
	EP00206_Coccomyxa_subellipsoidea[&!color=#277e79]
	EP00206_Coccomyxa_subellipsoidea_2[&!color=#000000]
	EP00207_Helicosporidium_sp_ATCC50920[&!color=#277e79]
	EP00207_Helicosporidium_sp_ATCC50920_2[&!color=#000000]
	EP00210_Caulerpa_lentillifera[&!color=#277e79]
	EP00210_Caulerpa_lentillifera_2[&!color=#000000]
	EP00222_Ostreococcus_lucimarinus[&!color=#277e79]
	EP00222_Ostreococcus_lucimarinus_2[&!color=#000000]
	EP00224_Ostreococcus_tauri[&!color=#277e79]
	EP00224_Ostreococcus_tauri_2[&!color=#000000]
	EP00229_Micromonas_commoda[&!color=#277e79]
	EP00229_Micromonas_commoda_2[&!color=#000000]
	EP00243_Klebsormidium_subtile[&!color=#277e79]
	EP00243_Klebsormidium_subtile_2[&!color=#000000]
	EP00244_Chara_vulgaris[&!color=#277e79]
	EP00245_Coleochaete_scutata[&!color=#277e79]
	EP00245_Coleochaete_scutata_2[&!color=#000000]
	EP00247_Physcomitrella_patens[&!color=#277e79]
	EP00248_Marchantia_polymorpha[&!color=#277e79]
	EP00248_Marchantia_polymorpha_2[&!color=#000000]
	EP00269_Selaginella_moellendorffii[&!color=#277e79]
	EP00270_Netrium_digitus[&!color=#277e79]
	EP00270_Netrium_digitus_2[&!color=#000000]
	EP00271_Cylindrocystis_brebissonii[&!color=#277e79]
	EP00271_Cylindrocystis_brebissonii_2[&!color=#000000]
	EP00272_Mesostigma_viride[&!color=#277e79]
	EP00272_Mesostigma_viride_2[&!color=#000000]
	EP00274_Cyanoptyche_gloeocystis[&!color=#666666]
	EP00274_Cyanoptyche_gloeocystis_2[&!color=#000000]
	EP00276_Gloeochaete_wittrockiana[&!color=#666666]
	EP00276_Gloeochaete_wittrockiana_2[&!color=#000000]
	EP00279_Guillardia_theta[&!color=#fd8fff]
	EP00279_Guillardia_theta_2[&!color=#000000]
	EP00314_Emiliania_huxleyi[&!color=#745394]
	EP00314_Emiliania_huxleyi_2[&!color=#000000]
	EP00323_Chrysochromulina_tobin[&!color=#745394]
	EP00323_Chrysochromulina_tobin_2[&!color=#000000]
	EP00329_Picozoa_sp_Boothbay[&!color=#000000]
	EP00329_Picozoa_sp_Boothbay_2[&!color=#000000]
	EP00333_Tetrahymena_thermophila[&!color=#654cd4]
	EP00333_Tetrahymena_thermophila_2[&!color=#000000]
	EP00365_Plasmodium_falciparum[&!color=#654cd4]
	EP00365_Plasmodium_falciparum_2[&!color=#000000]
	EP00381_Gregarina_niphandrodes[&!color=#654cd4]
	EP00381_Gregarina_niphandrodes_2[&!color=#000000]
	EP00390_Vitrella_brassicaformis[&!color=#654cd4]
	EP00390_Vitrella_brassicaformis_2[&!color=#000000]
	'EP00392_Amoebophrya_sp_AT5.2'[&!color=#654cd4]
	'EP00392_Amoebophrya_sp_AT5.2_2'[&!color=#000000]
	EP00439_Symbiodinium_sp_Y106[&!color=#654cd4]
	EP00439_Symbiodinium_sp_Y106_2[&!color=#000000]
	EP00454_Perkinsus_marinus[&!color=#654cd4]
	EP00454_Perkinsus_marinus_2[&!color=#000000]
	EP00466_Bigelowiella_natans[&!color=#966e5d]
	EP00466_Bigelowiella_natans_2[&!color=#000000]
	EP00473_Plasmodiophora_brassicae[&!color=#966e5d]
	EP00473_Plasmodiophora_brassicae_2[&!color=#000000]
	EP00480_Reticulomyxa_filosa[&!color=#966e5d]
	EP00480_Reticulomyxa_filosa_2[&!color=#000000]
	EP00503_Blastocystis_sp_subtype4[&!color=#7d5494]
	EP00503_Blastocystis_sp_subtype4_2[&!color=#000000]
	EP00513_Hondaea_fermentalgiana[&!color=#7d5494]
	EP00513_Hondaea_fermentalgiana_2[&!color=#000000]
	EP00528_Fragilariopsis_cylindrus[&!color=#7d5494]
	EP00528_Fragilariopsis_cylindrus_2[&!color=#000000]
	EP00582_Thalassiosira_oceanica[&!color=#7d5494]
	EP00582_Thalassiosira_oceanica_2[&!color=#000000]
	EP00605_Chrysophyceae_sp_TOSAG23-4[&!color=#7d5494]
	EP00609_Ectocarpus_siliculosus[&!color=#7d5494]
	EP00609_Ectocarpus_siliculosus_2[&!color=#000000]
	EP00623_Microchloropsis_gaditana[&!color=#000000]
	EP00625_Aureococcus_anophagefferens[&!color=#7d5494]
	EP00625_Aureococcus_anophagefferens_2[&!color=#000000]
	EP00641_Albugo_candida[&!color=#7d5494]
	EP00641_Albugo_candida_2[&!color=#000000]
	EP00667_Euglena_gracilis[&!color=#a6883c]
	EP00667_Euglena_gracilis_2[&!color=#000000]
	EP00671_Bodo_saltans[&!color=#a6883c]
	EP00671_Bodo_saltans_2[&!color=#000000]
	EP00682_Trypanosoma_cruzi[&!color=#a6883c]
	EP00682_Trypanosoma_cruzi_2[&!color=#000000]
	EP00702_Spironucleus_salmonicida[&!color=#d49442]
	EP00702_Spironucleus_salmonicida_2[&!color=#000000]
	EP00705_Trichomonas_vaginalis[&!color=#d49442]
	EP00705_Trichomonas_vaginalis_2[&!color=#000000]
	EP00727_Mastigamoeba_balamuthi[&!color=#6571a8]
	EP00727_Mastigamoeba_balamuthi_2[&!color=#000000]
	EP00735_Rhodelphis_limneticus[&!color=#a63733]
	EP00735_Rhodelphis_limneticus_2[&!color=#000000]
	EP00736_Rhodelphis_marinus[&!color=#a63733]
	EP00736_Rhodelphis_marinus_2[&!color=#000000]
	EP00741_Cyanophora_paradoxa[&!color=#666666]
	EP00741_Cyanophora_paradoxa_2[&!color=#000000]
	EP00749_Cafeteria_roenbergensis[&!color=#7d5494]
	EP00749_Cafeteria_roenbergensis_2[&!color=#000000]
	EP00770_Monocercomonoides_exilis[&!color=#d49442]
	EP00770_Monocercomonoides_exilis_2[&!color=#000000]
	new_Dgri_D4_BuscoTrain_augustus_aa[&!color=#63a689]
	new_Dgri_D4_BuscoTrain_augustus_aa_2[&!color=#000000]
	new_Ecox_RvioTrain_aa[&!color=#63a689]
	new_Ecox_RvioTrain_aa_2[&!color=#000000]
	new_Gmax_Illu_D1_GsulTrain_predictions[&!color=#63a689]
	new_Gmax_Illu_D1_GsulTrain_predictions_2[&!color=#000000]
	new_Mery_Illu_D3_aa[&!color=#63a689]
	new_Mery_Illu_D3_aa_2[&!color=#000000]
	new_Paer_ToliTrain_predictions_aa[&!color=#63a689]
	new_Rvio1_RvioTrain_cDNA_predictions[&!color=#63a689]
	new_Rvio1_RvioTrain_cDNA_predictions_2[&!color=#000000]
	new_Toli_Illu_D1_ToliTrain_predictions_aa[&!color=#000000]
	new_Toli_Illu_D1_ToliTrain_predictions_aa_2[&!color=#000000]
	'nm_Cmes_GCA_000286095.1_ASM28609v1_protein'[&!color=#4790a6]
	'nm_Cmes_GCA_000286095.1_ASM28609v1_protein_2'[&!color=#000000]
	'nm_Gthe_GCF_000002975.1_ASM297v1_protein'[&!color=#4790a6]
	'nm_Gthe_GCF_000002975.1_ASM297v1_protein_2'[&!color=#000000]
	'nm_Hand_GCF_000018645.1_ASM1864v1_protein'[&!color=#4790a6]
	'nm_Hand_GCF_000018645.1_ASM1864v1_protein_2'[&!color=#000000]
;
end;
begin trees;
	tree tree_1 = [&R] (((EP00333_Tetrahymena_thermophila:0.19782,(EP00365_Plasmodium_falciparum:0.32928,(EP00390_Vitrella_brassicaformis:0.11386,((EP00439_Symbiodinium_sp_Y106:0.16382,'EP00392_Amoebophrya_sp_AT5.2':0.19291)[&label=0.995]:0.08928,(EP00454_Perkinsus_marinus:0.00866,EP00454_Perkinsus_marinus_2:0.01372)[&label=1.0]:0.1908)[&label=0.265]:0.02522)[&label=0.96]:0.05941)[&label=0.748]:0.03727)[&label=0.893]:0.04971,(EP00381_Gregarina_niphandrodes:0.4838,((EP00705_Trichomonas_vaginalis:0.00532,EP00705_Trichomonas_vaginalis_2:0.00712)[&label=1.0]:0.41007,((((EP00503_Blastocystis_sp_subtype4_2:0.346,('EP00392_Amoebophrya_sp_AT5.2_2':0.3659,(EP00381_Gregarina_niphandrodes_2:0.45306,((EP00749_Cafeteria_roenbergensis_2:0.27677,(EP00609_Ectocarpus_siliculosus_2:0.12957,(EP00623_Microchloropsis_gaditana:0.10728,(EP00528_Fragilariopsis_cylindrus_2:0.2991,EP00625_Aureococcus_anophagefferens_2:0.15996)[&label=0.686]:0.03744)[&label=0.976]:0.06173)[&label=0.981]:0.06702)[&label=0.781]:0.01855,((EP00473_Plasmodiophora_brassicae_2:0.12169,(EP00480_Reticulomyxa_filosa_2:0.33941,EP00466_Bigelowiella_natans_2:0.16707)[&label=0.942]:0.06615)[&label=0.996]:0.0951,(((EP00157_Rozella_allomycis_2:0.20256,(EP00110_Nematostella_vectensis_2:0.10949,EP00072_Mus_musculus_2:0.12216)[&label=0.976]:0.05746)[&label=0.743]:0.03276,(EP00735_Rhodelphis_limneticus_2:0.07761,EP00736_Rhodelphis_marinus_2:0.10179)[&label=1.0]:0.09809)[&label=0.952]:0.03895,((EP00270_Netrium_digitus_2:0.06654,EP00248_Marchantia_polymorpha_2:0.08965)[&label=0.994]:0.0595,(((((EP00170_Pyropia_yezoensis_2:0.01868,EP00169_Porphyra_umbilicalis_2:0.01047)[&label=1.0]:0.17334,(EP00172_Hildenbrandia_rubra_2:0.14473,(EP00177_Eucheuma_denticulatum_2:0.05342,EP00176_Chondrus_crispus_2:0.05699)[&label=0.978]:0.0507)[&label=0.928]:0.03392)[&label=0.888]:0.0369,(EP00181_Compsopogon_caeruleus_2:0.15786,((new_Toli_Illu_D1_ToliTrain_predictions_aa_2:0.06366,EP00182_Erythrolobus_australicus_2:0.09775)[&label=0.993]:0.06767,(EP00185_Porphyridium_purpureum_2:0.14032,EP00184_Porphyridium_aerugineum_2:0.10185)[&label=0.313]:0.02537)[&label=1.0]:0.11594)[&label=0.909]:0.04672)[&label=1.0]:0.12541,EP00207_Helicosporidium_sp_ATCC50920_2:0.24169)[&label=0.939]:0.04734,((EP00198_Chlamydomonas_reinhardtii_2:0.04493,EP00202_Volvox_carteri_2:0.01853)[&label=1.0]:0.08328,(EP00229_Micromonas_commoda_2:0.10902,(EP00222_Ostreococcus_lucimarinus_2:0.03373,EP00224_Ostreococcus_tauri_2:0.05495)[&label=0.994]:0.07553)[&label=1.0]:0.10426)[&label=0.513]:0.01874)[&label=0.152]:0.01534)[&label=0.918]:0.04303)[&label=0.904]:0.028)[&label=0.859]:0.02426)[&label=0.927]:0.04976)[&label=0.516]:0.05965)[&label=0.782]:0.05975)[&label=1.0]:0.4698,((EP00329_Picozoa_sp_Boothbay_2:0.53271,EP00314_Emiliania_huxleyi_2:0.1951)[&label=1.0]:0.97215,(('nm_Hand_GCF_000018645.1_ASM1864v1_protein_2':0.32048,'nm_Gthe_GCF_000002975.1_ASM297v1_protein_2':0.67827)[&label=0.99]:0.20164,(((EP00279_Guillardia_theta_2:0.22079,EP00727_Mastigamoeba_balamuthi_2:0.2733)[&label=0.692]:0.03261,((EP00702_Spironucleus_salmonicida_2:0.44031,EP00323_Chrysochromulina_tobin_2:0.23646)[&label=0.915]:0.06952,(EP00741_Cyanophora_paradoxa_2:0.14969,(((EP00272_Mesostigma_viride_2:0.1817,(EP00210_Caulerpa_lentillifera_2:0.18799,(EP00203_Chlorella_variabilis_2:0.12008,EP00245_Coleochaete_scutata_2:0.09459)[&label=0.912]:0.03929)[&label=0.034]:0.00777)[&label=0.942]:0.04229,EP00667_Euglena_gracilis_2:0.29764)[&label=0.777]:0.03141,((EP00144_Saccharomyces_cerevisiae_2:0.28856,(EP00120_Capsaspora_owczarzaki_2:0.12852,(EP00125_Sphaeroforma_arctica_2:0.17054,(EP00101_Apis_mellifera_2:0.11961,EP00044_Salpingoeca_rosetta_2:0.17126)[&label=0.956]:0.05791)[&label=0.162]:0.0133)[&label=0.385]:0.02943)[&label=0.943]:0.0387,(((EP00439_Symbiodinium_sp_Y106_2:0.20625,(EP00390_Vitrella_brassicaformis_2:0.12831,EP00365_Plasmodium_falciparum_2:0.27886)[&label=0.054]:0.03239)[&label=0.995]:0.09082,EP00513_Hondaea_fermentalgiana_2:0.23279)[&label=0.97]:0.06634,(EP00329_Picozoa_sp_Boothbay:0.39421,EP00159_Fonticula_alba_2:0.21067)[&label=0.867]:0.04759)[&label=0.792]:0.02496)[&label=0.607]:0.01579)[&label=0.807]:0.01441)[&label=0.882]:0.0262)[&label=0.595]:0.02552)[&label=0.912]:0.03717,((EP00189_Rhodosorus_marinus_2:0.06902,(EP00190_Stylonematophyceae_sp_CCMP1999_2:5.5E-4,EP00188_Purpureofilum_apyrenoidigerum_2:0.03041)[&label=0.91]:0.02894)[&label=1.0]:0.08997,((((EP00167_Galdieria_sulphuraria_2:0.16775,(new_Mery_Illu_D3_aa_2:0.14666,EP00180_Rhodochaete_pulchella:0.05024)[&label=0.997]:0.05593)[&label=0.771]:0.02038,(new_Dgri_D4_BuscoTrain_augustus_aa_2:0.10322,EP00173_Palmaria_palmata_2:0.18082)[&label=0.329]:0.02216)[&label=0.323]:0.00938,(new_Rvio1_RvioTrain_cDNA_predictions_2:0.20049,(new_Toli_Illu_D1_ToliTrain_predictions_aa:0.07025,(EP00183_Erythrolobus_madagascarensis_2:5.5E-4,new_Ecox_RvioTrain_aa_2:0.02193)[&label=0.754]:0.03546)[&label=1.0]:0.17998)[&label=0.981]:0.07568)[&label=0.065]:0.01922,(new_Gmax_Illu_D1_GsulTrain_predictions_2:0.04301,EP00165_Cyanidioschyzon_merolae_2:0.05996)[&label=1.0]:0.20969)[&label=0.861]:0.02015)[&label=0.889]:0.03836)[&label=0.346]:0.08921)[&label=1.0]:0.54156)[&label=0.385]:0.04637)[&label=0.885]:0.07666,(((EP00243_Klebsormidium_subtile_2:0.42177,EP00166_Cyanidium_caldarium_2:0.40485)[&label=1.0]:0.82046,(EP00333_Tetrahymena_thermophila_2:0.17567,'nm_Cmes_GCA_000286095.1_ASM28609v1_protein_2':0.75673)[&label=1.0]:0.48178)[&label=0.854]:0.11098,(EP00682_Trypanosoma_cruzi_2:0.28198,((((EP00006_Acanthamoeba_castellanii_2:0.22189,EP00023_Dictyostelium_discoideum_2:0.29461)[&label=0.16]:0.03586,EP00137_Aspergillus_oryzae_2:0.25802)[&label=0.091]:0.02055,((EP00180_Rhodochaete_pulchella_2:0.14138,(EP00183_Erythrolobus_madagascarensis:0.19783,EP00178_Gracilaria_changii_2:0.22131)[&label=0.066]:0.02884)[&label=0.997]:0.0895,(EP00274_Cyanoptyche_gloeocystis_2:0.14389,(EP00271_Cylindrocystis_brebissonii_2:0.15836,EP00206_Coccomyxa_subellipsoidea_2:0.12568)[&label=0.924]:0.05892)[&label=0.426]:0.0335)[&label=0.928]:0.02591)[&label=0.921]:0.06124,EP00582_Thalassiosira_oceanica_2:0.19225)[&label=0.923]:0.09335)[&label=1.0]:0.64355)[&label=0.811]:0.14955)[&label=1.0]:0.39293,(EP00702_Spironucleus_salmonicida:0.35863,('nm_Gthe_GCF_000002975.1_ASM297v1_protein':0.87577,('Cryptomonas_paramecium_XP_003239806.1_t-complex_protein1_eta_SU_nucleomorph_':0.37486,('nm_Hand_GCF_000018645.1_ASM1864v1_protein':0.21765,'nm_Cmes_GCA_000286095.1_ASM28609v1_protein':0.16399)[&label=0.977]:0.15186)[&label=0.868]:0.11231)[&label=1.0]:0.38262)[&label=0.711]:0.07222)[&label=0.868]:0.06467)[&label=0.847]:0.05625)[&label=0.445]:0.03393)[&label=0.847]:0.03638,(((EP00323_Chrysochromulina_tobin:0.09266,EP00314_Emiliania_huxleyi:0.08711)[&label=1.0]:0.17531,(((EP00727_Mastigamoeba_balamuthi:0.18557,(EP00015_Entamoeba_histolytica:5.5E-4,EP00015_Entamoeba_histolytica_2:0.02495)[&label=1.0]:0.21802)[&label=0.994]:0.09437,(EP00023_Dictyostelium_discoideum:0.1711,(EP00006_Acanthamoeba_castellanii:0.1164,EP00276_Gloeochaete_wittrockiana_2:0.2154)[&label=0.86]:0.02741)[&label=0.586]:0.02963)[&label=0.947]:0.04741,((EP00120_Capsaspora_owczarzaki:0.10416,((EP00072_Mus_musculus:0.09867,(EP00110_Nematostella_vectensis:0.09497,EP00101_Apis_mellifera:0.14381)[&label=0.499]:0.02366)[&label=0.884]:0.01856,(EP00044_Salpingoeca_rosetta:0.13329,EP00125_Sphaeroforma_arctica:0.19538)[&label=0.29]:0.02759)[&label=0.926]:0.03013)[&label=0.991]:0.05524,((EP00159_Fonticula_alba:0.22967,((EP00144_Saccharomyces_cerevisiae:0.18551,EP00137_Aspergillus_oryzae:0.19632)[&label=0.991]:0.08451,EP00157_Rozella_allomycis:0.1486)[&label=0.105]:0.0315)[&label=0.908]:0.04367,(EP00770_Monocercomonoides_exilis:5.5E-4,EP00770_Monocercomonoides_exilis_2:0.00714)[&label=1.0]:0.41459)[&label=0.247]:0.01888)[&label=0.941]:0.04272)[&label=0.297]:0.02333)[&label=0.352]:0.01194,((EP00466_Bigelowiella_natans:0.22797,(EP00473_Plasmodiophora_brassicae:0.16506,EP00480_Reticulomyxa_filosa:0.20352)[&label=0.825]:0.05086)[&label=0.906]:0.07413,(((EP00641_Albugo_candida:0.0,EP00641_Albugo_candida_2:0.0):0.18411,(EP00609_Ectocarpus_siliculosus:0.19136,((EP00605_Chrysophyceae_sp_TOSAG23-4:0.17826,EP00513_Hondaea_fermentalgiana:0.22958)[&label=0.899]:0.04843,(EP00625_Aureococcus_anophagefferens:0.21371,(EP00528_Fragilariopsis_cylindrus:0.19429,EP00582_Thalassiosira_oceanica:0.09519)[&label=0.999]:0.11898)[&label=0.745]:0.02544)[&label=0.523]:0.01703)[&label=0.947]:0.04394)[&label=0.692]:0.03194,(EP00749_Cafeteria_roenbergensis:0.20642,EP00503_Blastocystis_sp_subtype4:0.31335)[&label=0.986]:0.08925)[&label=0.875]:0.04172)[&label=0.943]:0.04346)[&label=0.347]:0.02037,((((((EP00198_Chlamydomonas_reinhardtii:0.02947,EP00202_Volvox_carteri:0.00515)[&label=0.999]:0.08037,(EP00210_Caulerpa_lentillifera:0.16407,(EP00206_Coccomyxa_subellipsoidea:0.10048,(EP00203_Chlorella_variabilis:0.06725,EP00207_Helicosporidium_sp_ATCC50920:0.16868)[&label=0.328]:0.04233)[&label=0.951]:0.04302)[&label=0.658]:0.01249)[&label=0.958]:0.04713,((EP00229_Micromonas_commoda:0.06706,(EP00222_Ostreococcus_lucimarinus:0.02583,EP00224_Ostreococcus_tauri:0.02996)[&label=1.0]:0.10202)[&label=1.0]:0.1017,((((EP00271_Cylindrocystis_brebissonii:0.07761,EP00270_Netrium_digitus:0.09162)[&label=0.905]:0.02762,EP00272_Mesostigma_viride:0.15891)[&label=0.34]:0.00652,(EP00243_Klebsormidium_subtile:0.09199,(EP00247_Physcomitrella_patens:0.0572,(EP00248_Marchantia_polymorpha:0.04498,(EP00269_Selaginella_moellendorffii:0.06272,EP00245_Coleochaete_scutata:0.07904)[&label=0.54]:0.01592)[&label=0.399]:0.01145)[&label=0.742]:0.01868)[&label=0.862]:0.02156)[&label=0.189]:0.01555,EP00244_Chara_vulgaris:0.09464)[&label=0.848]:0.02659)[&label=0.224]:0.02311)[&label=0.987]:0.04882,(EP00667_Euglena_gracilis:0.21432,((EP00671_Bodo_saltans:0.0,EP00671_Bodo_saltans_2:0.0):0.08385,EP00682_Trypanosoma_cruzi:0.09053)[&label=1.0]:0.16237)[&label=0.94]:0.03872)[&label=0.237]:0.01017,(EP00279_Guillardia_theta:0.20333,(EP00276_Gloeochaete_wittrockiana:0.07974,(EP00274_Cyanoptyche_gloeocystis:0.09952,EP00741_Cyanophora_paradoxa:0.10994)[&label=0.274]:0.03104)[&label=0.874]:0.02688)[&label=0.952]:0.03673)[&label=0.923]:0.02342,((EP00735_Rhodelphis_limneticus:0.06942,EP00736_Rhodelphis_marinus:0.08848)[&label=1.0]:0.08692,((EP00167_Galdieria_sulphuraria:0.17341,(EP00166_Cyanidium_caldarium:0.17709,(new_Gmax_Illu_D1_GsulTrain_predictions:0.03636,EP00165_Cyanidioschyzon_merolae:0.04565)[&label=1.0]:0.13062)[&label=0.999]:0.13739)[&label=0.845]:0.03398,(((EP00169_Porphyra_umbilicalis:0.00247,(EP00168_Porphyra_purpurea:5.6E-4,EP00168_Porphyra_purpurea_2:0.08557)[&label=0.864]:0.00477)[&label=0.609]:0.00126,EP00170_Pyropia_yezoensis:0.01099)[&label=1.0]:0.21957,((((EP00189_Rhodosorus_marinus:0.08945,(EP00190_Stylonematophyceae_sp_CCMP1999:0.01082,EP00188_Purpureofilum_apyrenoidigerum:0.03225)[&label=0.979]:0.03933)[&label=1.0]:0.10343,(new_Dgri_D4_BuscoTrain_augustus_aa:0.17259,new_Rvio1_RvioTrain_cDNA_predictions:0.21403)[&label=0.935]:0.04471)[&label=0.565]:0.01315,((EP00178_Gracilaria_changii:0.03567,(EP00177_Eucheuma_denticulatum:0.0288,EP00176_Chondrus_crispus:0.07238)[&label=0.638]:0.01399)[&label=0.991]:0.05477,(EP00173_Palmaria_palmata:0.08406,EP00172_Hildenbrandia_rubra:0.16852)[&label=0.51]:0.02809)[&label=0.96]:0.04337)[&label=0.313]:0.01502,((EP00181_Compsopogon_caeruleus:0.08818,new_Mery_Illu_D3_aa:0.07882)[&label=0.985]:0.05985,((new_Ecox_RvioTrain_aa:5.6E-4,EP00182_Erythrolobus_australicus:0.01229)[&label=0.997]:0.06333,(EP00185_Porphyridium_purpureum:0.0864,(EP00184_Porphyridium_aerugineum:5.6E-4,new_Paer_ToliTrain_predictions_aa:5.6E-4)[&label=1.0]:0.1069)[&label=0.535]:0.02878)[&label=0.997]:0.07272)[&label=0.932]:0.02284)[&label=0.883]:0.0278)[&label=0.948]:0.04049)[&label=0.974]:0.04529)[&label=0.902]:0.02336)[&label=0.823]:0.0208);
end;
begin figtree;
	set appearance.backgroundColorAttribute="Default";
	set appearance.backgroundColour=#ffffff;
	set appearance.branchColorAttribute="User selection";
	set appearance.branchColorGradient=false;
	set appearance.branchLineWidth=1.0;
	set appearance.branchMinLineWidth=0.0;
	set appearance.branchWidthAttribute="Fixed";
	set appearance.foregroundColour=#000000;
	set appearance.hilightingGradient=false;
	set appearance.selectionColour=#2d3680;
	set branchLabels.colorAttribute="User selection";
	set branchLabels.displayAttribute="Branch times";
	set branchLabels.fontName="Arial";
	set branchLabels.fontSize=8;
	set branchLabels.fontStyle=0;
	set branchLabels.isShown=false;
	set branchLabels.significantDigits=2;
	set layout.expansion=475;
	set layout.layoutType="RECTILINEAR";
	set layout.zoom=0;
	set legend.attribute="label";
	set legend.fontSize=10.0;
	set legend.isShown=false;
	set legend.significantDigits=4;
	set nodeBars.barWidth=4.0;
	set nodeBars.displayAttribute=null;
	set nodeBars.isShown=false;
	set nodeLabels.colorAttribute="User selection";
	set nodeLabels.displayAttribute="label";
	set nodeLabels.fontName="Arial";
	set nodeLabels.fontSize=10;
	set nodeLabels.fontStyle=0;
	set nodeLabels.isShown=true;
	set nodeLabels.significantDigits=2;
	set nodeShapeExternal.colourAttribute="User selection";
	set nodeShapeExternal.isShown=false;
	set nodeShapeExternal.minSize=10.0;
	set nodeShapeExternal.scaleType=Width;
	set nodeShapeExternal.shapeType=Circle;
	set nodeShapeExternal.size=4.0;
	set nodeShapeExternal.sizeAttribute="Fixed";
	set nodeShapeInternal.colourAttribute="User selection";
	set nodeShapeInternal.isShown=false;
	set nodeShapeInternal.minSize=10.0;
	set nodeShapeInternal.scaleType=Width;
	set nodeShapeInternal.shapeType=Circle;
	set nodeShapeInternal.size=4.0;
	set nodeShapeInternal.sizeAttribute="Fixed";
	set polarLayout.alignTipLabels=false;
	set polarLayout.angularRange=0;
	set polarLayout.rootAngle=0;
	set polarLayout.rootLength=100;
	set polarLayout.showRoot=true;
	set radialLayout.spread=0.0;
	set rectilinearLayout.alignTipLabels=false;
	set rectilinearLayout.curvature=0;
	set rectilinearLayout.rootLength=100;
	set scale.offsetAge=0.0;
	set scale.rootAge=1.0;
	set scale.scaleFactor=1.0;
	set scale.scaleRoot=false;
	set scaleAxis.automaticScale=true;
	set scaleAxis.fontSize=8.0;
	set scaleAxis.isShown=false;
	set scaleAxis.lineWidth=1.0;
	set scaleAxis.majorTicks=1.0;
	set scaleAxis.minorTicks=0.5;
	set scaleAxis.origin=0.0;
	set scaleAxis.reverseAxis=false;
	set scaleAxis.showGrid=true;
	set scaleBar.automaticScale=true;
	set scaleBar.fontSize=10.0;
	set scaleBar.isShown=true;
	set scaleBar.lineWidth=1.0;
	set scaleBar.scaleRange=0.0;
	set tipLabels.colorAttribute="User selection";
	set tipLabels.displayAttribute="Names";
	set tipLabels.fontName="Arial";
	set tipLabels.fontSize=12;
	set tipLabels.fontStyle=1;
	set tipLabels.isShown=true;
	set tipLabels.significantDigits=4;
	set trees.order=true;
	set trees.orderType="increasing";
	set trees.rooting=false;
	set trees.rootingType="User Selection";
	set trees.transform=false;
	set trees.transformType="cladogram";
end;
```
