## Supplementary file S1 for "Nucleomorph phylogenomics suggests a deep and ancient origin of cryptophyte plastids within Rhodophyta": Cpar_229_138.blo45b3g4.fasttree

```
((EP00333_Tetrahymena_thermophila:0.45408,(EP00727_Mastigamoeba_balamuthi:0.15404,EP00015_Entamoeba_histolytica:0.50211)0.949:0.09665)0.833:0.03158,(((((EP00279_Guillardia_theta:0.34333,(EP00314_Emiliania_huxleyi:0.28998,(EP00735_Rhodelphis_limneticus:0.18493,EP00736_Rhodelphis_marinus:0.18067)1.000:0.15261)0.359:0.03249)0.807:0.02494,((EP00276_Gloeochaete_wittrockiana_2:0.27668,(EP00006_Acanthamoeba_castellanii:0.18211,EP00023_Dictyostelium_discoideum:0.25460)0.265:0.05041)0.925:0.04805,(EP00274_Cyanoptyche_gloeocystis:0.13888,(EP00741_Cyanophora_paradoxa:0.13705,EP00276_Gloeochaete_wittrockiana:0.14480)0.347:0.02573)0.999:0.10311)0.645:0.01638)0.374:0.03916,(EP00167_Galdieria_sulphuraria:0.25243,(((EP00181_Compsopogon_caeruleus:0.19008,(EP00168_Porphyra_purpurea_2:0.00054,(EP00168_Porphyra_purpurea:0.04489,(EP00169_Porphyra_umbilicalis:0.00293,EP00170_Pyropia_yezoensis:0.02430)0.882:0.00790)0.682:0.00578)1.000:0.28075)0.451:0.03625,((EP00189_Rhodosorus_marinus:0.10359,(EP00190_Stylonematophyceae_sp_CCMP1999:0.02888,EP00188_Purpureofilum_apyrenoidigerum:0.01799)0.995:0.06955)1.000:0.20440,(new_Dgri_D4_BuscoTrain_augustus_aa:0.25196,((EP00176_Chondrus_crispus:0.14923,(EP00172_Hildenbrandia_rubra:0.12313,EP00173_Palmaria_palmata:0.13645)0.659:0.02468)0.916:0.04094,((new_Toli_Illu_D1_ToliTrain_predictions_aa:0.04218,(new_Ecox_RvioTrain_aa:0.01438,EP00182_Erythrolobus_australicus:0.00824)1.000:0.06487)0.910:0.03119,((EP00184_Porphyridium_aerugineum:0.0,new_Paer_ToliTrain_predictions_aa:0.0):0.09193,EP00185_Porphyridium_purpureum:0.15532)0.711:0.03250)1.000:0.15939)0.611:0.01950)0.206:0.01743)0.630:0.00531)0.992:0.08059,(EP00166_Cyanidium_caldarium:0.17747,(new_Gmax_Illu_D1_GsulTrain_predictions:0.08335,EP00165_Cyanidioschyzon_merolae:0.10650)0.999:0.13684)0.999:0.15726)0.220:0.02778)0.997:0.10591)0.353:0.02220,(((EP00229_Micromonas_commoda:0.05705,(EP00222_Ostreococcus_lucimarinus:0.04928,EP00224_Ostreococcus_tauri:0.03831)1.000:0.11214)1.000:0.12662,(((EP00198_Chlamydomonas_reinhardtii:0.05432,EP00202_Volvox_carteri:0.02969)1.000:0.17423,(EP00206_Coccomyxa_subellipsoidea:0.14346,(EP00203_Chlorella_variabilis:0.08923,EP00207_Helicosporidium_sp_ATCC50920:0.26334)0.898:0.04184)0.789:0.04367)0.283:0.03856,(EP00210_Caulerpa_lentillifera:0.23718,EP00272_Mesostigma_viride:0.20848)0.137:0.06151)0.747:0.04192)0.812:0.02978,(((EP00269_Selaginella_moellendorffii:0.00055,EP00269_Selaginella_moellendorffii_2:0.00297)1.000:0.11566,(EP00247_Physcomitrella_patens:0.09271,EP00248_Marchantia_polymorpha:0.15100)0.836:0.02413)0.871:0.02556,(EP00243_Klebsormidium_subtile:0.12260,((EP00270_Netrium_digitus:0.0,EP00270_Netrium_digitus_2:0.0):0.10184,(EP00271_Cylindrocystis_brebissonii:0.10978,EP00245_Coleochaete_scutata:0.14209)0.242:0.02266)0.359:0.01841)0.271:0.04415)0.991:0.08439)0.993:0.08453)0.258:0.01838,((((EP00528_Fragilariopsis_cylindrus:0.39212,EP00582_Thalassiosira_oceanica:0.16354)0.997:0.16628,((EP00749_Cafeteria_roenbergensis:0.28819,EP00513_Hondaea_fermentalgiana:0.28692)0.718:0.05174,((EP00641_Albugo_candida:0.0,EP00641_Albugo_candida_2:0.0):0.18158,EP00609_Ectocarpus_siliculosus:0.25200)0.962:0.05867)0.323:0.02342)0.917:0.04309,((EP00770_Monocercomonoides_exilis:0.64688,((EP00072_Mus_musculus_2:1.29333,((((EP00015_Entamoeba_histolytica_2:0.29249,EP00727_Mastigamoeba_balamuthi_2:0.13960)0.916:0.06625,((((EP00749_Cafeteria_roenbergensis_2:0.15356,EP00503_Blastocystis_sp_subtype4_2:0.15734)0.529:0.03198,(EP00528_Fragilariopsis_cylindrus_2:0.19502,EP00625_Aureococcus_anophagefferens_2:0.18316)0.975:0.08119)0.404:0.02247,(EP00390_Vitrella_brassicaformis_2:0.14534,EP00381_Gregarina_niphandrodes_2:0.31497)0.975:0.08781)0.929:0.04091,(((EP00323_Chrysochromulina_tobin_2:0.23111,(EP00741_Cyanophora_paradoxa_2:0.07218,EP00274_Cyanoptyche_gloeocystis_2:0.09581)0.971:0.04762)0.864:0.02277,(EP00735_Rhodelphis_limneticus_2:0.19733,(((EP00203_Chlorella_variabilis_2:0.08203,EP00248_Marchantia_polymorpha_2:0.18810)0.894:0.02300,(EP00198_Chlamydomonas_reinhardtii_2:0.01280,EP00202_Volvox_carteri_2:0.01768)0.997:0.05265)0.892:0.02119,(EP00229_Micromonas_commoda_2:0.05570,(EP00222_Ostreococcus_lucimarinus_2:0.04005,EP00224_Ostreococcus_tauri_2:0.00578)0.992:0.06184)0.999:0.06805)0.948:0.03834)0.856:0.02710)0.948:0.02160,(((EP00137_Aspergillus_oryzae_2:0.11165,EP00157_Rozella_allomycis_2:0.22298)0.978:0.06695,((EP00125_Sphaeroforma_arctica_2:0.19531,(EP00120_Capsaspora_owczarzaki_2:0.13442,(EP00110_Nematostella_vectensis_2:0.12760,(EP00044_Salpingoeca_rosetta_2:0.16970,EP00101_Apis_mellifera_2:0.11694)0.471:0.01967)0.884:0.03626)0.945:0.03650)0.951:0.04812,EP00006_Acanthamoeba_castellanii_2:0.20565)0.288:0.01160)0.907:0.02505,(EP00167_Galdieria_sulphuraria_2:0.19267,((EP00181_Compsopogon_caeruleus_2:0.09649,((EP00189_Rhodosorus_marinus_2:0.11999,(new_Rvio1_RvioTrain_cDNA_predictions:0.16002,EP00178_Gracilaria_changii_2:0.13270)0.865:0.03703)0.345:0.01987,(EP00183_Erythrolobus_madagascarensis:0.11346,EP00184_Porphyridium_aerugineum_2:0.07334)0.978:0.06012)0.950:0.03998)0.744:0.02633,EP00180_Rhodochaete_pulchella:0.08575)0.993:0.08042)0.913:0.02783)0.793:0.00769)0.273:0.01716)0.920:0.03826)0.982:0.10715,(new_Gmax_Illu_D1_GsulTrain_predictions_2:0.02426,EP00165_Cyanidioschyzon_merolae_2:0.06434)0.997:0.16804)1.000:0.43694,((((EP00365_Plasmodium_falciparum_2:0.21355,EP00439_Symbiodinium_sp_Y106_2:0.21216)0.934:0.04567,(EP00667_Euglena_gracilis_2:0.38857,((EP00023_Dictyostelium_discoideum_2:0.22750,((((EP00190_Stylonematophyceae_sp_CCMP1999_2:0.01807,EP00188_Purpureofilum_apyrenoidigerum_2:0.00586)1.000:0.15991,(EP00177_Eucheuma_denticulatum_2:0.13774,EP00185_Porphyridium_purpureum_2:0.14527)0.764:0.03422)0.999:0.10557,(EP00206_Coccomyxa_subellipsoidea_2:0.13452,(EP00271_Cylindrocystis_brebissonii_2:0.09152,(EP00243_Klebsormidium_subtile_2:0.08172,EP00245_Coleochaete_scutata_2:0.06195)0.780:0.02348)0.961:0.05500)0.966:0.06802)0.916:0.02941,EP00323_Chrysochromulina_tobin:0.18495)0.750:0.01432)0.878:0.03288,(EP00144_Saccharomyces_cerevisiae_2:0.31961,EP00159_Fonticula_alba_2:0.22595)0.849:0.06121)0.862:0.02795)0.406:0.01980)1.000:0.34308,(EP00702_Spironucleus_salmonicida_2:0.28276,((nm_Hand_GCF_000018645.1_ASM1864v1_protein_2:0.16817,nm_Cmes_GCA_000286095.1_ASM28609v1_protein_2:0.13782)1.000:0.41430,(((new_Dgri_D4_BuscoTrain_augustus_aa_2:0.10132,(new_Toli_Illu_D1_ToliTrain_predictions_aa_2:0.00596,(new_Ecox_RvioTrain_aa_2:0.00605,EP00182_Erythrolobus_australicus_2:0.00935)0.999:0.05662)1.000:0.09952)0.881:0.02465,(EP00169_Porphyra_umbilicalis_2:0.12605,(EP00178_Gracilaria_changii:0.03998,(EP00177_Eucheuma_denticulatum:0.03277,EP00176_Chondrus_crispus_2:0.03415)0.900:0.03070)0.999:0.09689)0.891:0.02530)0.975:0.07514,(EP00244_Chara_vulgaris_2:0.16058,EP00682_Trypanosoma_cruzi_2:0.27655)0.700:0.03251)0.845:0.06143)0.925:0.09510)1.000:0.37930)0.946:0.12581,((EP00180_Rhodochaete_pulchella_2:0.78996,(nm_Gthe_GCF_000002975.1_ASM297v1_protein_2:1.13985,(EP00770_Monocercomonoides_exilis_2:0.32586,(EP00392_Amoebophrya_sp_AT5.2_2:0.30150,(EP00314_Emiliania_huxleyi_2:0.21640,(EP00170_Pyropia_yezoensis_2:0.20139,EP00166_Cyanidium_caldarium_2:0.18196)0.969:0.08810)0.551:0.04308)0.463:0.03787)0.885:0.13116)0.985:0.25783)0.065:0.08595,(((EP00333_Tetrahymena_thermophila_2:0.22102,EP00671_Bodo_saltans_2:0.30695)0.072:0.05323,(((EP00623_Microchloropsis_gaditana:0.09646,(EP00625_Aureococcus_anophagefferens:0.17095,EP00582_Thalassiosira_oceanica_2:0.18424)0.312:0.04577)0.761:0.04124,EP00609_Ectocarpus_siliculosus_2:0.11438)0.990:0.05967,(EP00513_Hondaea_fermentalgiana_2:0.21748,(((EP00736_Rhodelphis_marinus_2:0.13938,EP00279_Guillardia_theta_2:0.19999)0.926:0.04201,(EP00272_Mesostigma_viride_2:0.07670,((new_Rvio1_RvioTrain_cDNA_predictions_2:0.18588,(EP00172_Hildenbrandia_rubra_2:0.16262,(new_Mery_Illu_D3_aa_2:0.10295,new_Paer_ToliTrain_predictions_aa_2:0.18685)0.547:0.02925)0.669:0.04125)0.999:0.12449,(EP00207_Helicosporidium_sp_ATCC50920_2:0.21120,EP00210_Caulerpa_lentillifera_2:0.14987)0.546:0.04929)0.852:0.03048)0.937:0.03745)0.699:0.02076,(EP00466_Bigelowiella_natans_2:0.17461,EP00473_Plasmodiophora_brassicae_2:0.12438)0.977:0.06435)0.429:0.01796)0.330:0.01590)0.552:0.02628)0.999:0.41371,EP00480_Reticulomyxa_filosa_2:1.09670)0.680:0.06627)0.960:0.12264)0.777:0.04535)0.999:0.40974)0.876:0.13633,((nm_Gthe_GCF_000002975.1_ASM297v1_protein:0.89449,(Cryptomonas_paramecium_XP_003239673.1_chaperonin-containing-TCP1_theta_subunit_nucleomorph_:0.39787,(nm_Hand_GCF_000018645.1_ASM1864v1_protein:0.31544,nm_Cmes_GCA_000286095.1_ASM28609v1_protein:0.19482)0.993:0.16350)0.722:0.10157)0.998:0.43919,EP00365_Plasmodium_falciparum:0.77515)0.458:0.07185)0.892:0.13160)0.686:0.02854,EP00329_Picozoa_sp_Boothbay:0.79382)0.449:0.01925)0.797:0.01903,((EP00390_Vitrella_brassicaformis:0.24712,(EP00439_Symbiodinium_sp_Y106:0.18090,((EP00454_Perkinsus_marinus:0.00092,EP00454_Perkinsus_marinus_2:0.03431)1.000:0.30064,EP00392_Amoebophrya_sp_AT5.2:0.37546)0.587:0.04855)0.988:0.10974)0.989:0.09762,(EP00503_Blastocystis_sp_subtype4:0.41674,(EP00381_Gregarina_niphandrodes:0.63478,EP00157_Rozella_allomycis:0.41322)0.032:0.06950)0.533:0.06270)0.942:0.05501)0.743:0.03019)0.656:0.03431,((EP00466_Bigelowiella_natans:0.30919,(EP00473_Plasmodiophora_brassicae:0.35278,EP00480_Reticulomyxa_filosa:0.42852)0.133:0.05225)0.985:0.08619,(((EP00159_Fonticula_alba:0.29933,(EP00144_Saccharomyces_cerevisiae:0.33296,EP00137_Aspergillus_oryzae:0.17580)0.993:0.15683)0.825:0.07044,(EP00125_Sphaeroforma_arctica:0.25837,(EP00120_Capsaspora_owczarzaki:0.19771,((EP00110_Nematostella_vectensis:0.14474,(EP00072_Mus_musculus:0.11413,EP00101_Apis_mellifera:0.24521)0.895:0.06228)0.607:0.02902,EP00044_Salpingoeca_rosetta:0.29163)0.655:0.04205)0.922:0.04635)0.730:0.03929)0.896:0.04338,((EP00667_Euglena_gracilis:0.32821,(EP00671_Bodo_saltans:0.08043,EP00682_Trypanosoma_cruzi:0.13163)0.997:0.15265)0.977:0.11871,(EP00702_Spironucleus_salmonicida:0.55548,EP00705_Trichomonas_vaginalis:0.54124)0.608:0.06780)0.928:0.05498)0.708:0.03450)0.715:0.01116);
```
