## Supplementary file S1 for "Nucleomorph phylogenomics suggests a deep and ancient origin of cryptophyte plastids within Rhodophyta": Cpar_229_138.blo45b3g4.fasttree.figtree

```
#NEXUS
begin taxa;
	dimensions ntax=185;
	taxlabels
	'Cryptomonas_paramecium_XP_003239673.1_chaperonin-containing-TCP1_theta_subunit_nucleomorph_'[&!color=#4790a6]
	EP00006_Acanthamoeba_castellanii[&!color=#6571a8]
	EP00006_Acanthamoeba_castellanii_2[&!color=#000000]
	EP00015_Entamoeba_histolytica[&!color=#6571a8]
	EP00015_Entamoeba_histolytica_2[&!color=#000000]
	EP00023_Dictyostelium_discoideum[&!color=#6571a8]
	EP00023_Dictyostelium_discoideum_2[&!color=#000000]
	EP00044_Salpingoeca_rosetta[&!color=#80a667]
	EP00044_Salpingoeca_rosetta_2[&!color=#000000]
	EP00072_Mus_musculus[&!color=#80a667]
	EP00072_Mus_musculus_2[&!color=#000000]
	EP00101_Apis_mellifera[&!color=#80a667]
	EP00101_Apis_mellifera_2[&!color=#000000]
	EP00110_Nematostella_vectensis[&!color=#80a667]
	EP00110_Nematostella_vectensis_2[&!color=#000000]
	EP00120_Capsaspora_owczarzaki[&!color=#80a667]
	EP00120_Capsaspora_owczarzaki_2[&!color=#000000]
	EP00125_Sphaeroforma_arctica[&!color=#80a667]
	EP00125_Sphaeroforma_arctica_2[&!color=#000000]
	EP00137_Aspergillus_oryzae[&!color=#80a667]
	EP00137_Aspergillus_oryzae_2[&!color=#000000]
	EP00144_Saccharomyces_cerevisiae[&!color=#80a667]
	EP00144_Saccharomyces_cerevisiae_2[&!color=#000000]
	EP00157_Rozella_allomycis[&!color=#80a667]
	EP00157_Rozella_allomycis_2[&!color=#000000]
	EP00159_Fonticula_alba[&!color=#80a667]
	EP00159_Fonticula_alba_2[&!color=#000000]
	EP00165_Cyanidioschyzon_merolae[&!color=#63a689]
	EP00165_Cyanidioschyzon_merolae_2[&!color=#000000]
	EP00166_Cyanidium_caldarium[&!color=#63a689]
	EP00166_Cyanidium_caldarium_2[&!color=#000000]
	EP00167_Galdieria_sulphuraria[&!color=#63a689]
	EP00167_Galdieria_sulphuraria_2[&!color=#000000]
	EP00168_Porphyra_purpurea[&!color=#63a689]
	EP00168_Porphyra_purpurea_2[&!color=#000000]
	EP00169_Porphyra_umbilicalis[&!color=#63a689]
	EP00169_Porphyra_umbilicalis_2[&!color=#000000]
	EP00170_Pyropia_yezoensis[&!color=#63a689]
	EP00170_Pyropia_yezoensis_2[&!color=#000000]
	EP00172_Hildenbrandia_rubra[&!color=#63a689]
	EP00172_Hildenbrandia_rubra_2[&!color=#000000]
	EP00173_Palmaria_palmata[&!color=#63a689]
	EP00176_Chondrus_crispus[&!color=#63a689]
	EP00176_Chondrus_crispus_2[&!color=#000000]
	EP00177_Eucheuma_denticulatum[&!color=#000000]
	EP00177_Eucheuma_denticulatum_2[&!color=#000000]
	EP00178_Gracilaria_changii[&!color=#000000]
	EP00178_Gracilaria_changii_2[&!color=#000000]
	EP00180_Rhodochaete_pulchella[&!color=#000000]
	EP00180_Rhodochaete_pulchella_2[&!color=#000000]
	EP00181_Compsopogon_caeruleus[&!color=#63a689]
	EP00181_Compsopogon_caeruleus_2[&!color=#000000]
	EP00182_Erythrolobus_australicus[&!color=#63a689]
	EP00182_Erythrolobus_australicus_2[&!color=#000000]
	EP00183_Erythrolobus_madagascarensis[&!color=#000000]
	EP00184_Porphyridium_aerugineum[&!color=#63a689]
	EP00184_Porphyridium_aerugineum_2[&!color=#000000]
	EP00185_Porphyridium_purpureum[&!color=#63a689]
	EP00185_Porphyridium_purpureum_2[&!color=#000000]
	EP00188_Purpureofilum_apyrenoidigerum[&!color=#63a689]
	EP00188_Purpureofilum_apyrenoidigerum_2[&!color=#000000]
	EP00189_Rhodosorus_marinus[&!color=#63a689]
	EP00189_Rhodosorus_marinus_2[&!color=#000000]
	EP00190_Stylonematophyceae_sp_CCMP1999[&!color=#63a689]
	EP00190_Stylonematophyceae_sp_CCMP1999_2[&!color=#000000]
	EP00198_Chlamydomonas_reinhardtii[&!color=#277e79]
	EP00198_Chlamydomonas_reinhardtii_2[&!color=#000000]
	EP00202_Volvox_carteri[&!color=#277e79]
	EP00202_Volvox_carteri_2[&!color=#000000]
	EP00203_Chlorella_variabilis[&!color=#277e79]
	EP00203_Chlorella_variabilis_2[&!color=#000000]
	EP00206_Coccomyxa_subellipsoidea[&!color=#277e79]
	EP00206_Coccomyxa_subellipsoidea_2[&!color=#000000]
	EP00207_Helicosporidium_sp_ATCC50920[&!color=#277e79]
	EP00207_Helicosporidium_sp_ATCC50920_2[&!color=#000000]
	EP00210_Caulerpa_lentillifera[&!color=#277e79]
	EP00210_Caulerpa_lentillifera_2[&!color=#000000]
	EP00222_Ostreococcus_lucimarinus[&!color=#277e79]
	EP00222_Ostreococcus_lucimarinus_2[&!color=#000000]
	EP00224_Ostreococcus_tauri[&!color=#277e79]
	EP00224_Ostreococcus_tauri_2[&!color=#000000]
	EP00229_Micromonas_commoda[&!color=#277e79]
	EP00229_Micromonas_commoda_2[&!color=#000000]
	EP00243_Klebsormidium_subtile[&!color=#277e79]
	EP00243_Klebsormidium_subtile_2[&!color=#000000]
	EP00244_Chara_vulgaris_2[&!color=#000000]
	EP00245_Coleochaete_scutata[&!color=#277e79]
	EP00245_Coleochaete_scutata_2[&!color=#000000]
	EP00247_Physcomitrella_patens[&!color=#277e79]
	EP00248_Marchantia_polymorpha[&!color=#277e79]
	EP00248_Marchantia_polymorpha_2[&!color=#000000]
	EP00269_Selaginella_moellendorffii[&!color=#277e79]
	EP00269_Selaginella_moellendorffii_2[&!color=#000000]
	EP00270_Netrium_digitus[&!color=#277e79]
	EP00270_Netrium_digitus_2[&!color=#000000]
	EP00271_Cylindrocystis_brebissonii[&!color=#277e79]
	EP00271_Cylindrocystis_brebissonii_2[&!color=#000000]
	EP00272_Mesostigma_viride[&!color=#277e79]
	EP00272_Mesostigma_viride_2[&!color=#000000]
	EP00274_Cyanoptyche_gloeocystis[&!color=#666666]
	EP00274_Cyanoptyche_gloeocystis_2[&!color=#000000]
	EP00276_Gloeochaete_wittrockiana[&!color=#666666]
	EP00276_Gloeochaete_wittrockiana_2[&!color=#000000]
	EP00279_Guillardia_theta[&!color=#fd8fff]
	EP00279_Guillardia_theta_2[&!color=#000000]
	EP00314_Emiliania_huxleyi[&!color=#745394]
	EP00314_Emiliania_huxleyi_2[&!color=#000000]
	EP00323_Chrysochromulina_tobin[&!color=#000000]
	EP00323_Chrysochromulina_tobin_2[&!color=#000000]
	EP00329_Picozoa_sp_Boothbay[&!color=#fe9e4f]
	EP00333_Tetrahymena_thermophila[&!color=#654cd4]
	EP00333_Tetrahymena_thermophila_2[&!color=#000000]
	EP00365_Plasmodium_falciparum[&!color=#654cd4]
	EP00365_Plasmodium_falciparum_2[&!color=#000000]
	EP00381_Gregarina_niphandrodes[&!color=#654cd4]
	EP00381_Gregarina_niphandrodes_2[&!color=#000000]
	EP00390_Vitrella_brassicaformis[&!color=#654cd4]
	EP00390_Vitrella_brassicaformis_2[&!color=#000000]
	'EP00392_Amoebophrya_sp_AT5.2'[&!color=#654cd4]
	'EP00392_Amoebophrya_sp_AT5.2_2'[&!color=#000000]
	EP00439_Symbiodinium_sp_Y106[&!color=#654cd4]
	EP00439_Symbiodinium_sp_Y106_2[&!color=#000000]
	EP00454_Perkinsus_marinus[&!color=#654cd4]
	EP00454_Perkinsus_marinus_2[&!color=#000000]
	EP00466_Bigelowiella_natans[&!color=#966e5d]
	EP00466_Bigelowiella_natans_2[&!color=#000000]
	EP00473_Plasmodiophora_brassicae[&!color=#966e5d]
	EP00473_Plasmodiophora_brassicae_2[&!color=#000000]
	EP00480_Reticulomyxa_filosa[&!color=#966e5d]
	EP00480_Reticulomyxa_filosa_2[&!color=#000000]
	EP00503_Blastocystis_sp_subtype4[&!color=#7d5494]
	EP00503_Blastocystis_sp_subtype4_2[&!color=#000000]
	EP00513_Hondaea_fermentalgiana[&!color=#7d5494]
	EP00513_Hondaea_fermentalgiana_2[&!color=#000000]
	EP00528_Fragilariopsis_cylindrus[&!color=#7d5494]
	EP00528_Fragilariopsis_cylindrus_2[&!color=#000000]
	EP00582_Thalassiosira_oceanica[&!color=#7d5494]
	EP00582_Thalassiosira_oceanica_2[&!color=#000000]
	EP00609_Ectocarpus_siliculosus[&!color=#7d5494]
	EP00609_Ectocarpus_siliculosus_2[&!color=#000000]
	EP00623_Microchloropsis_gaditana[&!color=#000000]
	EP00625_Aureococcus_anophagefferens[&!color=#000000]
	EP00625_Aureococcus_anophagefferens_2[&!color=#000000]
	EP00641_Albugo_candida[&!color=#7d5494]
	EP00641_Albugo_candida_2[&!color=#000000]
	EP00667_Euglena_gracilis[&!color=#a6883c]
	EP00667_Euglena_gracilis_2[&!color=#000000]
	EP00671_Bodo_saltans[&!color=#a6883c]
	EP00671_Bodo_saltans_2[&!color=#000000]
	EP00682_Trypanosoma_cruzi[&!color=#a6883c]
	EP00682_Trypanosoma_cruzi_2[&!color=#000000]
	EP00702_Spironucleus_salmonicida[&!color=#d49442]
	EP00702_Spironucleus_salmonicida_2[&!color=#000000]
	EP00705_Trichomonas_vaginalis[&!color=#d49442]
	EP00727_Mastigamoeba_balamuthi[&!color=#6571a8]
	EP00727_Mastigamoeba_balamuthi_2[&!color=#000000]
	EP00735_Rhodelphis_limneticus[&!color=#a63733]
	EP00735_Rhodelphis_limneticus_2[&!color=#000000]
	EP00736_Rhodelphis_marinus[&!color=#a63733]
	EP00736_Rhodelphis_marinus_2[&!color=#000000]
	EP00741_Cyanophora_paradoxa[&!color=#666666]
	EP00741_Cyanophora_paradoxa_2[&!color=#000000]
	EP00749_Cafeteria_roenbergensis[&!color=#7d5494]
	EP00749_Cafeteria_roenbergensis_2[&!color=#000000]
	EP00770_Monocercomonoides_exilis[&!color=#d49442]
	EP00770_Monocercomonoides_exilis_2[&!color=#000000]
	new_Dgri_D4_BuscoTrain_augustus_aa[&!color=#63a689]
	new_Dgri_D4_BuscoTrain_augustus_aa_2[&!color=#000000]
	new_Ecox_RvioTrain_aa[&!color=#63a689]
	new_Ecox_RvioTrain_aa_2[&!color=#000000]
	new_Gmax_Illu_D1_GsulTrain_predictions[&!color=#63a689]
	new_Gmax_Illu_D1_GsulTrain_predictions_2[&!color=#000000]
	new_Mery_Illu_D3_aa_2[&!color=#000000]
	new_Paer_ToliTrain_predictions_aa[&!color=#63a689]
	new_Paer_ToliTrain_predictions_aa_2[&!color=#000000]
	new_Rvio1_RvioTrain_cDNA_predictions[&!color=#000000]
	new_Rvio1_RvioTrain_cDNA_predictions_2[&!color=#000000]
	new_Toli_Illu_D1_ToliTrain_predictions_aa[&!color=#63a689]
	new_Toli_Illu_D1_ToliTrain_predictions_aa_2[&!color=#000000]
	'nm_Cmes_GCA_000286095.1_ASM28609v1_protein'[&!color=#4790a6]
	'nm_Cmes_GCA_000286095.1_ASM28609v1_protein_2'[&!color=#000000]
	'nm_Gthe_GCF_000002975.1_ASM297v1_protein'[&!color=#4790a6]
	'nm_Gthe_GCF_000002975.1_ASM297v1_protein_2'[&!color=#000000]
	'nm_Hand_GCF_000018645.1_ASM1864v1_protein'[&!color=#4790a6]
	'nm_Hand_GCF_000018645.1_ASM1864v1_protein_2'[&!color=#000000]
;
end;
begin trees;
	tree tree_1 = [&R] ((EP00333_Tetrahymena_thermophila:0.45408,(EP00727_Mastigamoeba_balamuthi:0.15404,EP00015_Entamoeba_histolytica:0.50211)[&label=0.949]:0.09665)[&label=0.833]:0.03158,(((((EP00279_Guillardia_theta:0.34333,(EP00314_Emiliania_huxleyi:0.28998,(EP00735_Rhodelphis_limneticus:0.18493,EP00736_Rhodelphis_marinus:0.18067)[&label=1.0]:0.15261)[&label=0.359]:0.03249)[&label=0.807]:0.02494,((EP00276_Gloeochaete_wittrockiana_2:0.27668,(EP00006_Acanthamoeba_castellanii:0.18211,EP00023_Dictyostelium_discoideum:0.2546)[&label=0.265]:0.05041)[&label=0.925]:0.04805,(EP00274_Cyanoptyche_gloeocystis:0.13888,(EP00741_Cyanophora_paradoxa:0.13705,EP00276_Gloeochaete_wittrockiana:0.1448)[&label=0.347]:0.02573)[&label=0.999]:0.10311)[&label=0.645]:0.01638)[&label=0.374]:0.03916,(EP00167_Galdieria_sulphuraria:0.25243,(((EP00181_Compsopogon_caeruleus:0.19008,(EP00168_Porphyra_purpurea_2:5.4E-4,(EP00168_Porphyra_purpurea:0.04489,(EP00169_Porphyra_umbilicalis:0.00293,EP00170_Pyropia_yezoensis:0.0243)[&label=0.882]:0.0079)[&label=0.682]:0.00578)[&label=1.0]:0.28075)[&label=0.451]:0.03625,((EP00189_Rhodosorus_marinus:0.10359,(EP00190_Stylonematophyceae_sp_CCMP1999:0.02888,EP00188_Purpureofilum_apyrenoidigerum:0.01799)[&label=0.995]:0.06955)[&label=1.0]:0.2044,(new_Dgri_D4_BuscoTrain_augustus_aa:0.25196,((EP00176_Chondrus_crispus:0.14923,(EP00172_Hildenbrandia_rubra:0.12313,EP00173_Palmaria_palmata:0.13645)[&label=0.659]:0.02468)[&label=0.916]:0.04094,((new_Toli_Illu_D1_ToliTrain_predictions_aa:0.04218,(new_Ecox_RvioTrain_aa:0.01438,EP00182_Erythrolobus_australicus:0.00824)[&label=1.0]:0.06487)[&label=0.91]:0.03119,((EP00184_Porphyridium_aerugineum:0.0,new_Paer_ToliTrain_predictions_aa:0.0):0.09193,EP00185_Porphyridium_purpureum:0.15532)[&label=0.711]:0.0325)[&label=1.0]:0.15939)[&label=0.611]:0.0195)[&label=0.206]:0.01743)[&label=0.63]:0.00531)[&label=0.992]:0.08059,(EP00166_Cyanidium_caldarium:0.17747,(new_Gmax_Illu_D1_GsulTrain_predictions:0.08335,EP00165_Cyanidioschyzon_merolae:0.1065)[&label=0.999]:0.13684)[&label=0.999]:0.15726)[&label=0.22]:0.02778)[&label=0.997]:0.10591)[&label=0.353]:0.0222,(((EP00229_Micromonas_commoda:0.05705,(EP00222_Ostreococcus_lucimarinus:0.04928,EP00224_Ostreococcus_tauri:0.03831)[&label=1.0]:0.11214)[&label=1.0]:0.12662,(((EP00198_Chlamydomonas_reinhardtii:0.05432,EP00202_Volvox_carteri:0.02969)[&label=1.0]:0.17423,(EP00206_Coccomyxa_subellipsoidea:0.14346,(EP00203_Chlorella_variabilis:0.08923,EP00207_Helicosporidium_sp_ATCC50920:0.26334)[&label=0.898]:0.04184)[&label=0.789]:0.04367)[&label=0.283]:0.03856,(EP00210_Caulerpa_lentillifera:0.23718,EP00272_Mesostigma_viride:0.20848)[&label=0.137]:0.06151)[&label=0.747]:0.04192)[&label=0.812]:0.02978,(((EP00269_Selaginella_moellendorffii:5.5E-4,EP00269_Selaginella_moellendorffii_2:0.00297)[&label=1.0]:0.11566,(EP00247_Physcomitrella_patens:0.09271,EP00248_Marchantia_polymorpha:0.151)[&label=0.836]:0.02413)[&label=0.871]:0.02556,(EP00243_Klebsormidium_subtile:0.1226,((EP00270_Netrium_digitus:0.0,EP00270_Netrium_digitus_2:0.0):0.10184,(EP00271_Cylindrocystis_brebissonii:0.10978,EP00245_Coleochaete_scutata:0.14209)[&label=0.242]:0.02266)[&label=0.359]:0.01841)[&label=0.271]:0.04415)[&label=0.991]:0.08439)[&label=0.993]:0.08453)[&label=0.258]:0.01838,((((EP00528_Fragilariopsis_cylindrus:0.39212,EP00582_Thalassiosira_oceanica:0.16354)[&label=0.997]:0.16628,((EP00749_Cafeteria_roenbergensis:0.28819,EP00513_Hondaea_fermentalgiana:0.28692)[&label=0.718]:0.05174,((EP00641_Albugo_candida:0.0,EP00641_Albugo_candida_2:0.0):0.18158,EP00609_Ectocarpus_siliculosus:0.252)[&label=0.962]:0.05867)[&label=0.323]:0.02342)[&label=0.917]:0.04309,((EP00770_Monocercomonoides_exilis:0.64688,((EP00072_Mus_musculus_2:1.29333,((((EP00015_Entamoeba_histolytica_2:0.29249,EP00727_Mastigamoeba_balamuthi_2:0.1396)[&label=0.916]:0.06625,((((EP00749_Cafeteria_roenbergensis_2:0.15356,EP00503_Blastocystis_sp_subtype4_2:0.15734)[&label=0.529]:0.03198,(EP00528_Fragilariopsis_cylindrus_2:0.19502,EP00625_Aureococcus_anophagefferens_2:0.18316)[&label=0.975]:0.08119)[&label=0.404]:0.02247,(EP00390_Vitrella_brassicaformis_2:0.14534,EP00381_Gregarina_niphandrodes_2:0.31497)[&label=0.975]:0.08781)[&label=0.929]:0.04091,(((EP00323_Chrysochromulina_tobin_2:0.23111,(EP00741_Cyanophora_paradoxa_2:0.07218,EP00274_Cyanoptyche_gloeocystis_2:0.09581)[&label=0.971]:0.04762)[&label=0.864]:0.02277,(EP00735_Rhodelphis_limneticus_2:0.19733,(((EP00203_Chlorella_variabilis_2:0.08203,EP00248_Marchantia_polymorpha_2:0.1881)[&label=0.894]:0.023,(EP00198_Chlamydomonas_reinhardtii_2:0.0128,EP00202_Volvox_carteri_2:0.01768)[&label=0.997]:0.05265)[&label=0.892]:0.02119,(EP00229_Micromonas_commoda_2:0.0557,(EP00222_Ostreococcus_lucimarinus_2:0.04005,EP00224_Ostreococcus_tauri_2:0.00578)[&label=0.992]:0.06184)[&label=0.999]:0.06805)[&label=0.948]:0.03834)[&label=0.856]:0.0271)[&label=0.948]:0.0216,(((EP00137_Aspergillus_oryzae_2:0.11165,EP00157_Rozella_allomycis_2:0.22298)[&label=0.978]:0.06695,((EP00125_Sphaeroforma_arctica_2:0.19531,(EP00120_Capsaspora_owczarzaki_2:0.13442,(EP00110_Nematostella_vectensis_2:0.1276,(EP00044_Salpingoeca_rosetta_2:0.1697,EP00101_Apis_mellifera_2:0.11694)[&label=0.471]:0.01967)[&label=0.884]:0.03626)[&label=0.945]:0.0365)[&label=0.951]:0.04812,EP00006_Acanthamoeba_castellanii_2:0.20565)[&label=0.288]:0.0116)[&label=0.907]:0.02505,(EP00167_Galdieria_sulphuraria_2:0.19267,((EP00181_Compsopogon_caeruleus_2:0.09649,((EP00189_Rhodosorus_marinus_2:0.11999,(new_Rvio1_RvioTrain_cDNA_predictions:0.16002,EP00178_Gracilaria_changii_2:0.1327)[&label=0.865]:0.03703)[&label=0.345]:0.01987,(EP00183_Erythrolobus_madagascarensis:0.11346,EP00184_Porphyridium_aerugineum_2:0.07334)[&label=0.978]:0.06012)[&label=0.95]:0.03998)[&label=0.744]:0.02633,EP00180_Rhodochaete_pulchella:0.08575)[&label=0.993]:0.08042)[&label=0.913]:0.02783)[&label=0.793]:0.00769)[&label=0.273]:0.01716)[&label=0.92]:0.03826)[&label=0.982]:0.10715,(new_Gmax_Illu_D1_GsulTrain_predictions_2:0.02426,EP00165_Cyanidioschyzon_merolae_2:0.06434)[&label=0.997]:0.16804)[&label=1.0]:0.43694,((((EP00365_Plasmodium_falciparum_2:0.21355,EP00439_Symbiodinium_sp_Y106_2:0.21216)[&label=0.934]:0.04567,(EP00667_Euglena_gracilis_2:0.38857,((EP00023_Dictyostelium_discoideum_2:0.2275,((((EP00190_Stylonematophyceae_sp_CCMP1999_2:0.01807,EP00188_Purpureofilum_apyrenoidigerum_2:0.00586)[&label=1.0]:0.15991,(EP00177_Eucheuma_denticulatum_2:0.13774,EP00185_Porphyridium_purpureum_2:0.14527)[&label=0.764]:0.03422)[&label=0.999]:0.10557,(EP00206_Coccomyxa_subellipsoidea_2:0.13452,(EP00271_Cylindrocystis_brebissonii_2:0.09152,(EP00243_Klebsormidium_subtile_2:0.08172,EP00245_Coleochaete_scutata_2:0.06195)[&label=0.78]:0.02348)[&label=0.961]:0.055)[&label=0.966]:0.06802)[&label=0.916]:0.02941,EP00323_Chrysochromulina_tobin:0.18495)[&label=0.75]:0.01432)[&label=0.878]:0.03288,(EP00144_Saccharomyces_cerevisiae_2:0.31961,EP00159_Fonticula_alba_2:0.22595)[&label=0.849]:0.06121)[&label=0.862]:0.02795)[&label=0.406]:0.0198)[&label=1.0]:0.34308,(EP00702_Spironucleus_salmonicida_2:0.28276,(('nm_Hand_GCF_000018645.1_ASM1864v1_protein_2':0.16817,'nm_Cmes_GCA_000286095.1_ASM28609v1_protein_2':0.13782)[&label=1.0]:0.4143,(((new_Dgri_D4_BuscoTrain_augustus_aa_2:0.10132,(new_Toli_Illu_D1_ToliTrain_predictions_aa_2:0.00596,(new_Ecox_RvioTrain_aa_2:0.00605,EP00182_Erythrolobus_australicus_2:0.00935)[&label=0.999]:0.05662)[&label=1.0]:0.09952)[&label=0.881]:0.02465,(EP00169_Porphyra_umbilicalis_2:0.12605,(EP00178_Gracilaria_changii:0.03998,(EP00177_Eucheuma_denticulatum:0.03277,EP00176_Chondrus_crispus_2:0.03415)[&label=0.9]:0.0307)[&label=0.999]:0.09689)[&label=0.891]:0.0253)[&label=0.975]:0.07514,(EP00244_Chara_vulgaris_2:0.16058,EP00682_Trypanosoma_cruzi_2:0.27655)[&label=0.7]:0.03251)[&label=0.845]:0.06143)[&label=0.925]:0.0951)[&label=1.0]:0.3793)[&label=0.946]:0.12581,((EP00180_Rhodochaete_pulchella_2:0.78996,('nm_Gthe_GCF_000002975.1_ASM297v1_protein_2':1.13985,(EP00770_Monocercomonoides_exilis_2:0.32586,('EP00392_Amoebophrya_sp_AT5.2_2':0.3015,(EP00314_Emiliania_huxleyi_2:0.2164,(EP00170_Pyropia_yezoensis_2:0.20139,EP00166_Cyanidium_caldarium_2:0.18196)[&label=0.969]:0.0881)[&label=0.551]:0.04308)[&label=0.463]:0.03787)[&label=0.885]:0.13116)[&label=0.985]:0.25783)[&label=0.065]:0.08595,(((EP00333_Tetrahymena_thermophila_2:0.22102,EP00671_Bodo_saltans_2:0.30695)[&label=0.072]:0.05323,(((EP00623_Microchloropsis_gaditana:0.09646,(EP00625_Aureococcus_anophagefferens:0.17095,EP00582_Thalassiosira_oceanica_2:0.18424)[&label=0.312]:0.04577)[&label=0.761]:0.04124,EP00609_Ectocarpus_siliculosus_2:0.11438)[&label=0.99]:0.05967,(EP00513_Hondaea_fermentalgiana_2:0.21748,(((EP00736_Rhodelphis_marinus_2:0.13938,EP00279_Guillardia_theta_2:0.19999)[&label=0.926]:0.04201,(EP00272_Mesostigma_viride_2:0.0767,((new_Rvio1_RvioTrain_cDNA_predictions_2:0.18588,(EP00172_Hildenbrandia_rubra_2:0.16262,(new_Mery_Illu_D3_aa_2:0.10295,new_Paer_ToliTrain_predictions_aa_2:0.18685)[&label=0.547]:0.02925)[&label=0.669]:0.04125)[&label=0.999]:0.12449,(EP00207_Helicosporidium_sp_ATCC50920_2:0.2112,EP00210_Caulerpa_lentillifera_2:0.14987)[&label=0.546]:0.04929)[&label=0.852]:0.03048)[&label=0.937]:0.03745)[&label=0.699]:0.02076,(EP00466_Bigelowiella_natans_2:0.17461,EP00473_Plasmodiophora_brassicae_2:0.12438)[&label=0.977]:0.06435)[&label=0.429]:0.01796)[&label=0.33]:0.0159)[&label=0.552]:0.02628)[&label=0.999]:0.41371,EP00480_Reticulomyxa_filosa_2:1.0967)[&label=0.68]:0.06627)[&label=0.96]:0.12264)[&label=0.777]:0.04535)[&label=0.999]:0.40974)[&label=0.876]:0.13633,(('nm_Gthe_GCF_000002975.1_ASM297v1_protein':0.89449,('Cryptomonas_paramecium_XP_003239673.1_chaperonin-containing-TCP1_theta_subunit_nucleomorph_':0.39787,('nm_Hand_GCF_000018645.1_ASM1864v1_protein':0.31544,'nm_Cmes_GCA_000286095.1_ASM28609v1_protein':0.19482)[&label=0.993]:0.1635)[&label=0.722]:0.10157)[&label=0.998]:0.43919,EP00365_Plasmodium_falciparum:0.77515)[&label=0.458]:0.07185)[&label=0.892]:0.1316)[&label=0.686]:0.02854,EP00329_Picozoa_sp_Boothbay:0.79382)[&label=0.449]:0.01925)[&label=0.797]:0.01903,((EP00390_Vitrella_brassicaformis:0.24712,(EP00439_Symbiodinium_sp_Y106:0.1809,((EP00454_Perkinsus_marinus:9.2E-4,EP00454_Perkinsus_marinus_2:0.03431)[&label=1.0]:0.30064,'EP00392_Amoebophrya_sp_AT5.2':0.37546)[&label=0.587]:0.04855)[&label=0.988]:0.10974)[&label=0.989]:0.09762,(EP00503_Blastocystis_sp_subtype4:0.41674,(EP00381_Gregarina_niphandrodes:0.63478,EP00157_Rozella_allomycis:0.41322)[&label=0.032]:0.0695)[&label=0.533]:0.0627)[&label=0.942]:0.05501)[&label=0.743]:0.03019)[&label=0.656]:0.03431,((EP00466_Bigelowiella_natans:0.30919,(EP00473_Plasmodiophora_brassicae:0.35278,EP00480_Reticulomyxa_filosa:0.42852)[&label=0.133]:0.05225)[&label=0.985]:0.08619,(((EP00159_Fonticula_alba:0.29933,(EP00144_Saccharomyces_cerevisiae:0.33296,EP00137_Aspergillus_oryzae:0.1758)[&label=0.993]:0.15683)[&label=0.825]:0.07044,(EP00125_Sphaeroforma_arctica:0.25837,(EP00120_Capsaspora_owczarzaki:0.19771,((EP00110_Nematostella_vectensis:0.14474,(EP00072_Mus_musculus:0.11413,EP00101_Apis_mellifera:0.24521)[&label=0.895]:0.06228)[&label=0.607]:0.02902,EP00044_Salpingoeca_rosetta:0.29163)[&label=0.655]:0.04205)[&label=0.922]:0.04635)[&label=0.73]:0.03929)[&label=0.896]:0.04338,((EP00667_Euglena_gracilis:0.32821,(EP00671_Bodo_saltans:0.08043,EP00682_Trypanosoma_cruzi:0.13163)[&label=0.997]:0.15265)[&label=0.977]:0.11871,(EP00702_Spironucleus_salmonicida:0.55548,EP00705_Trichomonas_vaginalis:0.54124)[&label=0.608]:0.0678)[&label=0.928]:0.05498)[&label=0.708]:0.0345)[&label=0.715]:0.01116);
end;
begin figtree;
	set appearance.backgroundColorAttribute="Default";
	set appearance.backgroundColour=#ffffff;
	set appearance.branchColorAttribute="User selection";
	set appearance.branchColorGradient=false;
	set appearance.branchLineWidth=1.0;
	set appearance.branchMinLineWidth=0.0;
	set appearance.branchWidthAttribute="Fixed";
	set appearance.foregroundColour=#000000;
	set appearance.hilightingGradient=false;
	set appearance.selectionColour=#2d3680;
	set branchLabels.colorAttribute="User selection";
	set branchLabels.displayAttribute="Branch times";
	set branchLabels.fontName="Arial";
	set branchLabels.fontSize=8;
	set branchLabels.fontStyle=0;
	set branchLabels.isShown=false;
	set branchLabels.significantDigits=2;
	set layout.expansion=545;
	set layout.layoutType="RECTILINEAR";
	set layout.zoom=0;
	set legend.attribute="label";
	set legend.fontSize=10.0;
	set legend.isShown=false;
	set legend.significantDigits=4;
	set nodeBars.barWidth=4.0;
	set nodeBars.displayAttribute=null;
	set nodeBars.isShown=false;
	set nodeLabels.colorAttribute="User selection";
	set nodeLabels.displayAttribute="label";
	set nodeLabels.fontName="Arial";
	set nodeLabels.fontSize=10;
	set nodeLabels.fontStyle=0;
	set nodeLabels.isShown=true;
	set nodeLabels.significantDigits=2;
	set nodeShapeExternal.colourAttribute="User selection";
	set nodeShapeExternal.isShown=false;
	set nodeShapeExternal.minSize=10.0;
	set nodeShapeExternal.scaleType=Width;
	set nodeShapeExternal.shapeType=Circle;
	set nodeShapeExternal.size=4.0;
	set nodeShapeExternal.sizeAttribute="Fixed";
	set nodeShapeInternal.colourAttribute="User selection";
	set nodeShapeInternal.isShown=false;
	set nodeShapeInternal.minSize=10.0;
	set nodeShapeInternal.scaleType=Width;
	set nodeShapeInternal.shapeType=Circle;
	set nodeShapeInternal.size=4.0;
	set nodeShapeInternal.sizeAttribute="Fixed";
	set polarLayout.alignTipLabels=false;
	set polarLayout.angularRange=0;
	set polarLayout.rootAngle=0;
	set polarLayout.rootLength=100;
	set polarLayout.showRoot=true;
	set radialLayout.spread=0.0;
	set rectilinearLayout.alignTipLabels=false;
	set rectilinearLayout.curvature=0;
	set rectilinearLayout.rootLength=100;
	set scale.offsetAge=0.0;
	set scale.rootAge=1.0;
	set scale.scaleFactor=1.0;
	set scale.scaleRoot=false;
	set scaleAxis.automaticScale=true;
	set scaleAxis.fontSize=8.0;
	set scaleAxis.isShown=false;
	set scaleAxis.lineWidth=1.0;
	set scaleAxis.majorTicks=1.0;
	set scaleAxis.minorTicks=0.5;
	set scaleAxis.origin=0.0;
	set scaleAxis.reverseAxis=false;
	set scaleAxis.showGrid=true;
	set scaleBar.automaticScale=true;
	set scaleBar.fontSize=10.0;
	set scaleBar.isShown=true;
	set scaleBar.lineWidth=1.0;
	set scaleBar.scaleRange=0.0;
	set tipLabels.colorAttribute="User selection";
	set tipLabels.displayAttribute="Names";
	set tipLabels.fontName="Arial";
	set tipLabels.fontSize=12;
	set tipLabels.fontStyle=1;
	set tipLabels.isShown=true;
	set tipLabels.significantDigits=4;
	set trees.order=true;
	set trees.orderType="increasing";
	set trees.rooting=false;
	set trees.rootingType="User Selection";
	set trees.transform=false;
	set trees.transformType="cladogram";
end;
```
