## Supplementary file S1 for "Nucleomorph phylogenomics suggests a deep and ancient origin of cryptophyte plastids within Rhodophyta": Cpar_229_139.blo45b3g4.fasttree

```
((EP00276_Gloeochaete_wittrockiana_2:0.07018,(EP00274_Cyanoptyche_gloeocystis:0.07357,EP00741_Cyanophora_paradoxa:0.13614)0.429:0.02338)0.998:0.08027,((EP00159_Fonticula_alba:0.22326,((EP00157_Rozella_allomycis:0.13999,(EP00144_Saccharomyces_cerevisiae:0.26714,EP00137_Aspergillus_oryzae:0.13116)0.989:0.10820)0.980:0.07155,(((EP00101_Apis_mellifera:0.17785,(EP00110_Nematostella_vectensis:0.09451,(EP00072_Mus_musculus:0.03541,EP00072_Mus_musculus_2:0.13495)0.995:0.06929)0.964:0.05486)0.241:0.02054,(EP00120_Capsaspora_owczarzaki:0.16320,EP00044_Salpingoeca_rosetta:0.15775)0.067:0.03420)0.902:0.02697,EP00125_Sphaeroforma_arctica:0.16001)0.353:0.01686)0.899:0.02878)0.568:0.02604,(EP00023_Dictyostelium_discoideum:0.23221,EP00276_Gloeochaete_wittrockiana:0.21198)0.890:0.03496)0.283:0.02312,((((EP00667_Euglena_gracilis:0.36874,(new_Gmax_Illu_D1_GsulTrain_predictions:0.01977,(EP00165_Cyanidioschyzon_merolae:0.00274,EP00165_Cyanidioschyzon_merolae_2:0.00055)0.997:0.07865)1.000:0.38866)0.460:0.04469,((EP00727_Mastigamoeba_balamuthi:0.20087,(EP00015_Entamoeba_histolytica:0.00171,EP00015_Entamoeba_histolytica_2:0.02312)1.000:0.41290)0.949:0.07760,(EP00671_Bodo_saltans:0.08651,EP00682_Trypanosoma_cruzi:0.13853)1.000:0.20364)0.644:0.03835)0.232:0.02229,((((EP00705_Trichomonas_vaginalis_2:0.94179,EP00705_Trichomonas_vaginalis:0.25421)0.971:0.19914,((((EP00682_Trypanosoma_cruzi_2:0.33620,((((EP00166_Cyanidium_caldarium_2:0.59859,((((EP00189_Rhodosorus_marinus_2:0.14308,(new_Paer_ToliTrain_predictions_aa_2:0.10051,(new_Toli_Illu_D1_ToliTrain_predictions_aa_2:0.11433,EP00185_Porphyridium_purpureum_2:0.13842)0.323:0.03232)1.000:0.11490)0.950:0.05468,new_Mery_Illu_D3_aa_2:0.13713)0.188:0.03038,(EP00172_Hildenbrandia_rubra:0.14726,EP00173_Palmaria_palmata_2:0.12258)0.842:0.04160)0.664:0.03559,new_Rvio1_RvioTrain_cDNA_predictions_2:0.20601)0.824:0.06144)0.963:0.10092,EP00207_Helicosporidium_sp_ATCC50920_2:0.22851)0.034:0.02557,(EP00245_Coleochaete_scutata_2:0.07945,EP00272_Mesostigma_viride:0.07441)0.871:0.04508)0.887:0.06887,(EP00641_Albugo_candida_2:0.12250,(EP00623_Microchloropsis_gaditana:0.12343,EP00582_Thalassiosira_oceanica_2:0.22447)0.065:0.03718)0.910:0.04472)0.697:0.04253)0.654:0.08554,EP00381_Gregarina_niphandrodes_2:0.37221)1.000:0.43278,((((EP00466_Bigelowiella_natans_2:0.23556,(EP00473_Plasmodiophora_brassicae_2:0.20347,(((EP00323_Chrysochromulina_tobin_2:0.19286,EP00274_Cyanoptyche_gloeocystis_2:0.13028)0.877:0.04805,(EP00439_Symbiodinium_sp_Y106_2:0.15415,EP00392_Amoebophrya_sp_AT5.2_2:0.16943)1.000:0.14862)0.894:0.03533,((EP00245_Coleochaete_scutata:0.14066,(EP00229_Micromonas_commoda_2:0.20569,(EP00210_Caulerpa_lentillifera_2:0.17769,(EP00198_Chlamydomonas_reinhardtii_2:0.12079,EP00206_Coccomyxa_subellipsoidea_2:0.07630)0.063:0.02131)0.933:0.05129)0.489:0.03095)0.043:0.03991,EP00172_Hildenbrandia_rubra_2:0.39933)0.940:0.04847)0.652:0.03006)0.854:0.07271)1.000:0.46069,(EP00702_Spironucleus_salmonicida_2:0.29673,(EP00333_Tetrahymena_thermophila_2:0.21621,(((((EP00279_Guillardia_theta_2:0.19213,(EP00727_Mastigamoeba_balamuthi_2:0.29769,(new_Gmax_Illu_D1_GsulTrain_predictions_2:0.25632,((((EP00177_Eucheuma_denticulatum_2:0.02412,EP00176_Chondrus_crispus_2:0.04014)1.000:0.10920,(EP00181_Compsopogon_caeruleus_2:0.14896,(EP00184_Porphyridium_aerugineum_2:0.06619,(new_Ecox_RvioTrain_aa_2:0.00528,EP00182_Erythrolobus_australicus_2:0.00575)0.999:0.06611)1.000:0.09095)0.718:0.02203)0.419:0.01707,new_Dgri_D4_BuscoTrain_augustus_aa_2:0.10766)0.831:0.01241,((EP00170_Pyropia_yezoensis_2:0.01045,EP00169_Porphyra_umbilicalis_2:0.02270)1.000:0.11748,(EP00190_Stylonematophyceae_sp_CCMP1999_2:0.01934,EP00188_Purpureofilum_apyrenoidigerum_2:0.02500)1.000:0.11732)0.911:0.03345)0.941:0.03631)0.960:0.06331)0.032:0.02536)0.760:0.01635,(((EP00224_Ostreococcus_tauri_2:0.15137,((EP00203_Chlorella_variabilis_2:0.08230,EP00207_Helicosporidium_sp_ATCC50920:0.19499)0.958:0.05274,EP00202_Volvox_carteri_2:0.09525)0.965:0.04501)0.164:0.02340,(EP00244_Chara_vulgaris_2:0.09399,(EP00243_Klebsormidium_subtile_2:0.06939,(EP00248_Marchantia_polymorpha_2:0.01407,(EP00271_Cylindrocystis_brebissonii_2:0.07341,EP00270_Netrium_digitus_2:0.10202)0.950:0.02440)0.160:0.01411)0.843:0.01964)0.973:0.05402)0.998:0.06461,(EP00741_Cyanophora_paradoxa_2:0.11427,(((EP00125_Sphaeroforma_arctica_2:0.15991,EP00101_Apis_mellifera_2:0.13969)0.240:0.03053,(EP00120_Capsaspora_owczarzaki_2:0.14403,(EP00137_Aspergillus_oryzae_2:0.18817,EP00157_Rozella_allomycis_2:0.08648)0.978:0.05937)0.477:0.02493)0.995:0.06553,(EP00023_Dictyostelium_discoideum_2:0.23388,EP00006_Acanthamoeba_castellanii_2:0.14503)0.861:0.02224)0.972:0.04271)0.810:0.02461)0.483:0.02517)0.802:0.01930,((EP00735_Rhodelphis_limneticus_2:0.07603,EP00736_Rhodelphis_marinus_2:0.07391)0.992:0.09670,(nm_Gthe_GCF_000002975.1_ASM297v1_protein_2:0.57216,(nm_Hand_GCF_000018645.1_ASM1864v1_protein_2:0.15195,nm_Cmes_GCA_000286095.1_ASM28609v1_protein_2:0.13713)0.961:0.11440)1.000:0.35261)0.358:0.02099)0.907:0.02784,EP00671_Bodo_saltans_2:0.32421)0.956:0.05115,((EP00528_Fragilariopsis_cylindrus_2:0.21417,(EP00625_Aureococcus_anophagefferens_2:0.08426,EP00609_Ectocarpus_siliculosus_2:0.09462)0.362:0.02392)0.935:0.03576,(EP00749_Cafeteria_roenbergensis_2:0.16096,EP00513_Hondaea_fermentalgiana_2:0.22938)0.442:0.01189)0.918:0.03876)0.544:0.06421)0.992:0.14902)1.000:0.34749)0.909:0.13682,(EP00667_Euglena_gracilis_2:0.25344,((EP00006_Acanthamoeba_castellanii:0.21761,((EP00144_Saccharomyces_cerevisiae_2:0.27664,(EP00159_Fonticula_alba_2:0.18213,(EP00110_Nematostella_vectensis_2:0.10469,EP00044_Salpingoeca_rosetta_2:0.17364)0.992:0.08214)0.651:0.02481)0.929:0.03553,((EP00582_Thalassiosira_oceanica:0.18765,EP00503_Blastocystis_sp_subtype4_2:0.18925)0.972:0.06708,(EP00390_Vitrella_brassicaformis_2:0.15022,EP00365_Plasmodium_falciparum_2:0.31157)0.999:0.13820)0.557:0.01754)0.775:0.02303)0.592:0.02690,(EP00167_Galdieria_sulphuraria_2:0.19531,EP00180_Rhodochaete_pulchella_2:0.18434)0.234:0.03599)0.823:0.08142)1.000:0.61229)0.929:0.11360,(EP00166_Cyanidium_caldarium:0.74733,EP00329_Picozoa_sp_Boothbay_2:0.95595)0.890:0.11930)0.302:0.05254)1.000:0.71405,EP00702_Spironucleus_salmonicida:0.46079)0.383:0.06443)0.915:0.06915,(((nm_Hand_GCF_000018645.1_ASM1864v1_protein:0.26219,nm_Cmes_GCA_000286095.1_ASM28609v1_protein:0.14170)0.971:0.15211,(Cryptomonas_paramecium_XP_003239713.1_T-complex_protein_1:0.33826,nm_Gthe_GCF_000002975.1_ASM297v1_protein:0.61048)0.934:0.11754)1.000:0.50601,(EP00770_Monocercomonoides_exilis:0.06440,EP00770_Monocercomonoides_exilis_2:0.15012)1.000:0.29447)0.470:0.05039)0.070:0.02701,(((EP00513_Hondaea_fermentalgiana:0.25371,EP00641_Albugo_candida:0.12287)0.736:0.01274,((EP00528_Fragilariopsis_cylindrus:0.27879,EP00625_Aureococcus_anophagefferens:0.21994)0.817:0.02945,(EP00609_Ectocarpus_siliculosus:0.13951,EP00749_Cafeteria_roenbergensis:0.17131)0.800:0.02476)0.975:0.04339)0.858:0.02504,((((EP00365_Plasmodium_falciparum:0.51965,(EP00439_Symbiodinium_sp_Y106:0.14267,EP00392_Amoebophrya_sp_AT5.2:0.17065)0.917:0.04301)0.540:0.03011,(EP00454_Perkinsus_marinus:0.00056,EP00454_Perkinsus_marinus_2:0.00777)1.000:0.16556)0.971:0.04376,(EP00381_Gregarina_niphandrodes:0.36152,EP00390_Vitrella_brassicaformis:0.10649)0.494:0.03441)0.901:0.03483,EP00333_Tetrahymena_thermophila:0.26524)0.983:0.05086)0.990:0.05299)0.474:0.00055)0.368:0.01033,(((((EP00323_Chrysochromulina_tobin:0.18201,EP00314_Emiliania_huxleyi:0.08797)1.000:0.16645,EP00279_Guillardia_theta:0.23514)0.822:0.04478,((EP00735_Rhodelphis_limneticus:0.11813,EP00736_Rhodelphis_marinus:0.13358)1.000:0.14308,(EP00329_Picozoa_sp_Boothbay:0.40559,EP00503_Blastocystis_sp_subtype4:0.31042)0.218:0.07557)0.119:0.00056)0.048:0.01787,(EP00167_Galdieria_sulphuraria:0.17204,(((EP00185_Porphyridium_purpureum:0.10320,((EP00184_Porphyridium_aerugineum:0.00055,new_Paer_ToliTrain_predictions_aa:0.02105)1.000:0.08622,(new_Toli_Illu_D1_ToliTrain_predictions_aa:0.03986,(new_Ecox_RvioTrain_aa:0.00140,EP00182_Erythrolobus_australicus:0.01303)0.999:0.05532)0.956:0.02517)0.492:0.01822)0.999:0.06896,(EP00181_Compsopogon_caeruleus:0.18755,(((EP00189_Rhodosorus_marinus:0.05808,(EP00190_Stylonematophyceae_sp_CCMP1999:0.01348,EP00188_Purpureofilum_apyrenoidigerum:0.02894)0.993:0.04493)1.000:0.07434,new_Dgri_D4_BuscoTrain_augustus_aa:0.20805)0.812:0.02198,(new_Mery_Illu_D3_aa:0.14277,new_Rvio1_RvioTrain_cDNA_predictions:0.19968)0.544:0.00798)0.491:0.00423)0.782:0.00696)0.349:0.01710,((EP00170_Pyropia_yezoensis:0.00055,(EP00169_Porphyra_umbilicalis:0.00274,(EP00168_Porphyra_purpurea:0.00056,EP00168_Porphyra_purpurea_2:0.00337)0.902:0.00548)0.807:0.00509)1.000:0.12970,(EP00173_Palmaria_palmata:0.10394,(EP00178_Gracilaria_changii:0.06274,(EP00177_Eucheuma_denticulatum:0.07081,EP00176_Chondrus_crispus:0.06047)0.778:0.01968)0.996:0.06986)0.969:0.04655)0.913:0.03070)0.849:0.03306)0.981:0.07242)0.894:0.02375,(((EP00244_Chara_vulgaris:0.06471,(EP00243_Klebsormidium_subtile:0.04957,(EP00271_Cylindrocystis_brebissonii:0.08042,(((EP00269_Selaginella_moellendorffii:0.0,EP00269_Selaginella_moellendorffii_2:0.0):0.10686,(EP00248_Marchantia_polymorpha:0.06122,(EP00247_Physcomitrella_patens:0.02420,EP00247_Physcomitrella_patens_2:0.03009)1.000:0.05705)0.623:0.00893)0.939:0.02736,EP00270_Netrium_digitus:0.07565)0.024:0.02258)0.544:0.01646)0.773:0.03491)0.983:0.06420,((EP00229_Micromonas_commoda:0.05839,(EP00222_Ostreococcus_lucimarinus:0.02582,EP00224_Ostreococcus_tauri:0.01675)1.000:0.13467)1.000:0.11175,(((EP00198_Chlamydomonas_reinhardtii:0.02122,EP00202_Volvox_carteri:0.03836)1.000:0.11453,EP00206_Coccomyxa_subellipsoidea:0.07204)0.792:0.02293,(EP00203_Chlorella_variabilis:0.10084,EP00210_Caulerpa_lentillifera:0.16279)0.838:0.02745)0.923:0.02836)0.902:0.02295)0.976:0.05127,((EP00473_Plasmodiophora_brassicae:0.16556,EP00466_Bigelowiella_natans:0.24967)0.904:0.06555,EP00480_Reticulomyxa_filosa:0.25246)0.959:0.06335)0.850:0.02016)0.617:0.01766)0.683:0.02426);
```
