## Supplementary file S1 for "Nucleomorph phylogenomics suggests a deep and ancient origin of cryptophyte plastids within Rhodophyta": Cpar_229_139.blo45b3g4.fasttree.figtree

```
#NEXUS
begin taxa;
	dimensions ntax=184;
	taxlabels
	'Cryptomonas_paramecium_XP_003239713.1_T-complex_protein_1'[&!color=#4790a6]
	EP00006_Acanthamoeba_castellanii[&!color=#000000]
	EP00006_Acanthamoeba_castellanii_2[&!color=#000000]
	EP00015_Entamoeba_histolytica[&!color=#6571a8]
	EP00015_Entamoeba_histolytica_2[&!color=#000000]
	EP00023_Dictyostelium_discoideum[&!color=#6571a8]
	EP00023_Dictyostelium_discoideum_2[&!color=#000000]
	EP00044_Salpingoeca_rosetta[&!color=#80a667]
	EP00044_Salpingoeca_rosetta_2[&!color=#000000]
	EP00072_Mus_musculus[&!color=#80a667]
	EP00072_Mus_musculus_2[&!color=#000000]
	EP00101_Apis_mellifera[&!color=#80a667]
	EP00101_Apis_mellifera_2[&!color=#000000]
	EP00110_Nematostella_vectensis[&!color=#80a667]
	EP00110_Nematostella_vectensis_2[&!color=#000000]
	EP00120_Capsaspora_owczarzaki[&!color=#80a667]
	EP00120_Capsaspora_owczarzaki_2[&!color=#000000]
	EP00125_Sphaeroforma_arctica[&!color=#80a667]
	EP00125_Sphaeroforma_arctica_2[&!color=#000000]
	EP00137_Aspergillus_oryzae[&!color=#80a667]
	EP00137_Aspergillus_oryzae_2[&!color=#000000]
	EP00144_Saccharomyces_cerevisiae[&!color=#80a667]
	EP00144_Saccharomyces_cerevisiae_2[&!color=#000000]
	EP00157_Rozella_allomycis[&!color=#80a667]
	EP00157_Rozella_allomycis_2[&!color=#000000]
	EP00159_Fonticula_alba[&!color=#80a667]
	EP00159_Fonticula_alba_2[&!color=#000000]
	EP00165_Cyanidioschyzon_merolae[&!color=#63a689]
	EP00165_Cyanidioschyzon_merolae_2[&!color=#000000]
	EP00166_Cyanidium_caldarium[&!color=#000000]
	EP00166_Cyanidium_caldarium_2[&!color=#000000]
	EP00167_Galdieria_sulphuraria[&!color=#63a689]
	EP00167_Galdieria_sulphuraria_2[&!color=#000000]
	EP00168_Porphyra_purpurea[&!color=#63a689]
	EP00168_Porphyra_purpurea_2[&!color=#000000]
	EP00169_Porphyra_umbilicalis[&!color=#63a689]
	EP00169_Porphyra_umbilicalis_2[&!color=#000000]
	EP00170_Pyropia_yezoensis[&!color=#63a689]
	EP00170_Pyropia_yezoensis_2[&!color=#000000]
	EP00172_Hildenbrandia_rubra[&!color=#000000]
	EP00172_Hildenbrandia_rubra_2[&!color=#000000]
	EP00173_Palmaria_palmata[&!color=#63a689]
	EP00173_Palmaria_palmata_2[&!color=#000000]
	EP00176_Chondrus_crispus[&!color=#63a689]
	EP00176_Chondrus_crispus_2[&!color=#000000]
	EP00177_Eucheuma_denticulatum[&!color=#63a689]
	EP00177_Eucheuma_denticulatum_2[&!color=#000000]
	EP00178_Gracilaria_changii[&!color=#63a689]
	EP00180_Rhodochaete_pulchella_2[&!color=#000000]
	EP00181_Compsopogon_caeruleus[&!color=#63a689]
	EP00181_Compsopogon_caeruleus_2[&!color=#000000]
	EP00182_Erythrolobus_australicus[&!color=#63a689]
	EP00182_Erythrolobus_australicus_2[&!color=#000000]
	EP00184_Porphyridium_aerugineum[&!color=#63a689]
	EP00184_Porphyridium_aerugineum_2[&!color=#000000]
	EP00185_Porphyridium_purpureum[&!color=#63a689]
	EP00185_Porphyridium_purpureum_2[&!color=#000000]
	EP00188_Purpureofilum_apyrenoidigerum[&!color=#63a689]
	EP00188_Purpureofilum_apyrenoidigerum_2[&!color=#000000]
	EP00189_Rhodosorus_marinus[&!color=#63a689]
	EP00189_Rhodosorus_marinus_2[&!color=#000000]
	EP00190_Stylonematophyceae_sp_CCMP1999[&!color=#63a689]
	EP00190_Stylonematophyceae_sp_CCMP1999_2[&!color=#000000]
	EP00198_Chlamydomonas_reinhardtii[&!color=#277e79]
	EP00198_Chlamydomonas_reinhardtii_2[&!color=#000000]
	EP00202_Volvox_carteri[&!color=#277e79]
	EP00202_Volvox_carteri_2[&!color=#000000]
	EP00203_Chlorella_variabilis[&!color=#277e79]
	EP00203_Chlorella_variabilis_2[&!color=#000000]
	EP00206_Coccomyxa_subellipsoidea[&!color=#277e79]
	EP00206_Coccomyxa_subellipsoidea_2[&!color=#000000]
	EP00207_Helicosporidium_sp_ATCC50920[&!color=#000000]
	EP00207_Helicosporidium_sp_ATCC50920_2[&!color=#000000]
	EP00210_Caulerpa_lentillifera[&!color=#277e79]
	EP00210_Caulerpa_lentillifera_2[&!color=#000000]
	EP00222_Ostreococcus_lucimarinus[&!color=#277e79]
	EP00224_Ostreococcus_tauri[&!color=#277e79]
	EP00224_Ostreococcus_tauri_2[&!color=#000000]
	EP00229_Micromonas_commoda[&!color=#277e79]
	EP00229_Micromonas_commoda_2[&!color=#000000]
	EP00243_Klebsormidium_subtile[&!color=#277e79]
	EP00243_Klebsormidium_subtile_2[&!color=#000000]
	EP00244_Chara_vulgaris[&!color=#277e79]
	EP00244_Chara_vulgaris_2[&!color=#000000]
	EP00245_Coleochaete_scutata[&!color=#000000]
	EP00245_Coleochaete_scutata_2[&!color=#000000]
	EP00247_Physcomitrella_patens[&!color=#277e79]
	EP00247_Physcomitrella_patens_2[&!color=#000000]
	EP00248_Marchantia_polymorpha[&!color=#277e79]
	EP00248_Marchantia_polymorpha_2[&!color=#000000]
	EP00269_Selaginella_moellendorffii[&!color=#277e79]
	EP00269_Selaginella_moellendorffii_2[&!color=#000000]
	EP00270_Netrium_digitus[&!color=#277e79]
	EP00270_Netrium_digitus_2[&!color=#000000]
	EP00271_Cylindrocystis_brebissonii[&!color=#277e79]
	EP00271_Cylindrocystis_brebissonii_2[&!color=#000000]
	EP00272_Mesostigma_viride[&!color=#000000]
	EP00274_Cyanoptyche_gloeocystis[&!color=#666666]
	EP00274_Cyanoptyche_gloeocystis_2[&!color=#000000]
	EP00276_Gloeochaete_wittrockiana[&!color=#666666]
	EP00276_Gloeochaete_wittrockiana_2[&!color=#000000]
	EP00279_Guillardia_theta[&!color=#fd8fff]
	EP00279_Guillardia_theta_2[&!color=#000000]
	EP00314_Emiliania_huxleyi[&!color=#745394]
	EP00323_Chrysochromulina_tobin[&!color=#745394]
	EP00323_Chrysochromulina_tobin_2[&!color=#000000]
	EP00329_Picozoa_sp_Boothbay[&!color=#fe9e4f]
	EP00329_Picozoa_sp_Boothbay_2[&!color=#000000]
	EP00333_Tetrahymena_thermophila[&!color=#654cd4]
	EP00333_Tetrahymena_thermophila_2[&!color=#000000]
	EP00365_Plasmodium_falciparum[&!color=#654cd4]
	EP00365_Plasmodium_falciparum_2[&!color=#000000]
	EP00381_Gregarina_niphandrodes[&!color=#654cd4]
	EP00381_Gregarina_niphandrodes_2[&!color=#000000]
	EP00390_Vitrella_brassicaformis[&!color=#654cd4]
	EP00390_Vitrella_brassicaformis_2[&!color=#000000]
	'EP00392_Amoebophrya_sp_AT5.2'[&!color=#654cd4]
	'EP00392_Amoebophrya_sp_AT5.2_2'[&!color=#000000]
	EP00439_Symbiodinium_sp_Y106[&!color=#654cd4]
	EP00439_Symbiodinium_sp_Y106_2[&!color=#000000]
	EP00454_Perkinsus_marinus[&!color=#654cd4]
	EP00454_Perkinsus_marinus_2[&!color=#000000]
	EP00466_Bigelowiella_natans[&!color=#966e5d]
	EP00466_Bigelowiella_natans_2[&!color=#000000]
	EP00473_Plasmodiophora_brassicae[&!color=#966e5d]
	EP00473_Plasmodiophora_brassicae_2[&!color=#000000]
	EP00480_Reticulomyxa_filosa[&!color=#966e5d]
	EP00503_Blastocystis_sp_subtype4[&!color=#7d5494]
	EP00503_Blastocystis_sp_subtype4_2[&!color=#000000]
	EP00513_Hondaea_fermentalgiana[&!color=#7d5494]
	EP00513_Hondaea_fermentalgiana_2[&!color=#000000]
	EP00528_Fragilariopsis_cylindrus[&!color=#7d5494]
	EP00528_Fragilariopsis_cylindrus_2[&!color=#000000]
	EP00582_Thalassiosira_oceanica[&!color=#000000]
	EP00582_Thalassiosira_oceanica_2[&!color=#000000]
	EP00609_Ectocarpus_siliculosus[&!color=#7d5494]
	EP00609_Ectocarpus_siliculosus_2[&!color=#000000]
	EP00623_Microchloropsis_gaditana[&!color=#000000]
	EP00625_Aureococcus_anophagefferens[&!color=#7d5494]
	EP00625_Aureococcus_anophagefferens_2[&!color=#000000]
	EP00641_Albugo_candida[&!color=#7d5494]
	EP00641_Albugo_candida_2[&!color=#000000]
	EP00667_Euglena_gracilis[&!color=#a6883c]
	EP00667_Euglena_gracilis_2[&!color=#000000]
	EP00671_Bodo_saltans[&!color=#a6883c]
	EP00671_Bodo_saltans_2[&!color=#000000]
	EP00682_Trypanosoma_cruzi[&!color=#a6883c]
	EP00682_Trypanosoma_cruzi_2[&!color=#000000]
	EP00702_Spironucleus_salmonicida[&!color=#d49442]
	EP00702_Spironucleus_salmonicida_2[&!color=#000000]
	EP00705_Trichomonas_vaginalis[&!color=#d49442]
	EP00705_Trichomonas_vaginalis_2[&!color=#000000]
	EP00727_Mastigamoeba_balamuthi[&!color=#6571a8]
	EP00727_Mastigamoeba_balamuthi_2[&!color=#000000]
	EP00735_Rhodelphis_limneticus[&!color=#a63733]
	EP00735_Rhodelphis_limneticus_2[&!color=#000000]
	EP00736_Rhodelphis_marinus[&!color=#a63733]
	EP00736_Rhodelphis_marinus_2[&!color=#000000]
	EP00741_Cyanophora_paradoxa[&!color=#666666]
	EP00741_Cyanophora_paradoxa_2[&!color=#000000]
	EP00749_Cafeteria_roenbergensis[&!color=#7d5494]
	EP00749_Cafeteria_roenbergensis_2[&!color=#000000]
	EP00770_Monocercomonoides_exilis[&!color=#d49442]
	EP00770_Monocercomonoides_exilis_2[&!color=#000000]
	new_Dgri_D4_BuscoTrain_augustus_aa[&!color=#63a689]
	new_Dgri_D4_BuscoTrain_augustus_aa_2[&!color=#000000]
	new_Ecox_RvioTrain_aa[&!color=#63a689]
	new_Ecox_RvioTrain_aa_2[&!color=#000000]
	new_Gmax_Illu_D1_GsulTrain_predictions[&!color=#63a689]
	new_Gmax_Illu_D1_GsulTrain_predictions_2[&!color=#000000]
	new_Mery_Illu_D3_aa[&!color=#63a689]
	new_Mery_Illu_D3_aa_2[&!color=#000000]
	new_Paer_ToliTrain_predictions_aa[&!color=#63a689]
	new_Paer_ToliTrain_predictions_aa_2[&!color=#000000]
	new_Rvio1_RvioTrain_cDNA_predictions[&!color=#63a689]
	new_Rvio1_RvioTrain_cDNA_predictions_2[&!color=#000000]
	new_Toli_Illu_D1_ToliTrain_predictions_aa[&!color=#63a689]
	new_Toli_Illu_D1_ToliTrain_predictions_aa_2[&!color=#000000]
	'nm_Cmes_GCA_000286095.1_ASM28609v1_protein'[&!color=#4790a6]
	'nm_Cmes_GCA_000286095.1_ASM28609v1_protein_2'[&!color=#000000]
	'nm_Gthe_GCF_000002975.1_ASM297v1_protein'[&!color=#4790a6]
	'nm_Gthe_GCF_000002975.1_ASM297v1_protein_2'[&!color=#000000]
	'nm_Hand_GCF_000018645.1_ASM1864v1_protein'[&!color=#4790a6]
	'nm_Hand_GCF_000018645.1_ASM1864v1_protein_2'[&!color=#000000]
;
end;
begin trees;
	tree tree_1 = [&R] ((EP00276_Gloeochaete_wittrockiana_2:0.07018,(EP00274_Cyanoptyche_gloeocystis:0.07357,EP00741_Cyanophora_paradoxa:0.13614)[&label=0.429]:0.02338)[&label=0.998]:0.08027,((EP00159_Fonticula_alba:0.22326,((EP00157_Rozella_allomycis:0.13999,(EP00144_Saccharomyces_cerevisiae:0.26714,EP00137_Aspergillus_oryzae:0.13116)[&label=0.989]:0.1082)[&label=0.98]:0.07155,(((EP00101_Apis_mellifera:0.17785,(EP00110_Nematostella_vectensis:0.09451,(EP00072_Mus_musculus:0.03541,EP00072_Mus_musculus_2:0.13495)[&label=0.995]:0.06929)[&label=0.964]:0.05486)[&label=0.241]:0.02054,(EP00120_Capsaspora_owczarzaki:0.1632,EP00044_Salpingoeca_rosetta:0.15775)[&label=0.067]:0.0342)[&label=0.902]:0.02697,EP00125_Sphaeroforma_arctica:0.16001)[&label=0.353]:0.01686)[&label=0.899]:0.02878)[&label=0.568]:0.02604,(EP00023_Dictyostelium_discoideum:0.23221,EP00276_Gloeochaete_wittrockiana:0.21198)[&label=0.89]:0.03496)[&label=0.283]:0.02312,((((EP00667_Euglena_gracilis:0.36874,(new_Gmax_Illu_D1_GsulTrain_predictions:0.01977,(EP00165_Cyanidioschyzon_merolae:0.00274,EP00165_Cyanidioschyzon_merolae_2:5.5E-4)[&label=0.997]:0.07865)[&label=1.0]:0.38866)[&label=0.46]:0.04469,((EP00727_Mastigamoeba_balamuthi:0.20087,(EP00015_Entamoeba_histolytica:0.00171,EP00015_Entamoeba_histolytica_2:0.02312)[&label=1.0]:0.4129)[&label=0.949]:0.0776,(EP00671_Bodo_saltans:0.08651,EP00682_Trypanosoma_cruzi:0.13853)[&label=1.0]:0.20364)[&label=0.644]:0.03835)[&label=0.232]:0.02229,((((EP00705_Trichomonas_vaginalis_2:0.94179,EP00705_Trichomonas_vaginalis:0.25421)[&label=0.971]:0.19914,((((EP00682_Trypanosoma_cruzi_2:0.3362,((((EP00166_Cyanidium_caldarium_2:0.59859,((((EP00189_Rhodosorus_marinus_2:0.14308,(new_Paer_ToliTrain_predictions_aa_2:0.10051,(new_Toli_Illu_D1_ToliTrain_predictions_aa_2:0.11433,EP00185_Porphyridium_purpureum_2:0.13842)[&label=0.323]:0.03232)[&label=1.0]:0.1149)[&label=0.95]:0.05468,new_Mery_Illu_D3_aa_2:0.13713)[&label=0.188]:0.03038,(EP00172_Hildenbrandia_rubra:0.14726,EP00173_Palmaria_palmata_2:0.12258)[&label=0.842]:0.0416)[&label=0.664]:0.03559,new_Rvio1_RvioTrain_cDNA_predictions_2:0.20601)[&label=0.824]:0.06144)[&label=0.963]:0.10092,EP00207_Helicosporidium_sp_ATCC50920_2:0.22851)[&label=0.034]:0.02557,(EP00245_Coleochaete_scutata_2:0.07945,EP00272_Mesostigma_viride:0.07441)[&label=0.871]:0.04508)[&label=0.887]:0.06887,(EP00641_Albugo_candida_2:0.1225,(EP00623_Microchloropsis_gaditana:0.12343,EP00582_Thalassiosira_oceanica_2:0.22447)[&label=0.065]:0.03718)[&label=0.91]:0.04472)[&label=0.697]:0.04253)[&label=0.654]:0.08554,EP00381_Gregarina_niphandrodes_2:0.37221)[&label=1.0]:0.43278,((((EP00466_Bigelowiella_natans_2:0.23556,(EP00473_Plasmodiophora_brassicae_2:0.20347,(((EP00323_Chrysochromulina_tobin_2:0.19286,EP00274_Cyanoptyche_gloeocystis_2:0.13028)[&label=0.877]:0.04805,(EP00439_Symbiodinium_sp_Y106_2:0.15415,'EP00392_Amoebophrya_sp_AT5.2_2':0.16943)[&label=1.0]:0.14862)[&label=0.894]:0.03533,((EP00245_Coleochaete_scutata:0.14066,(EP00229_Micromonas_commoda_2:0.20569,(EP00210_Caulerpa_lentillifera_2:0.17769,(EP00198_Chlamydomonas_reinhardtii_2:0.12079,EP00206_Coccomyxa_subellipsoidea_2:0.0763)[&label=0.063]:0.02131)[&label=0.933]:0.05129)[&label=0.489]:0.03095)[&label=0.043]:0.03991,EP00172_Hildenbrandia_rubra_2:0.39933)[&label=0.94]:0.04847)[&label=0.652]:0.03006)[&label=0.854]:0.07271)[&label=1.0]:0.46069,(EP00702_Spironucleus_salmonicida_2:0.29673,(EP00333_Tetrahymena_thermophila_2:0.21621,(((((EP00279_Guillardia_theta_2:0.19213,(EP00727_Mastigamoeba_balamuthi_2:0.29769,(new_Gmax_Illu_D1_GsulTrain_predictions_2:0.25632,((((EP00177_Eucheuma_denticulatum_2:0.02412,EP00176_Chondrus_crispus_2:0.04014)[&label=1.0]:0.1092,(EP00181_Compsopogon_caeruleus_2:0.14896,(EP00184_Porphyridium_aerugineum_2:0.06619,(new_Ecox_RvioTrain_aa_2:0.00528,EP00182_Erythrolobus_australicus_2:0.00575)[&label=0.999]:0.06611)[&label=1.0]:0.09095)[&label=0.718]:0.02203)[&label=0.419]:0.01707,new_Dgri_D4_BuscoTrain_augustus_aa_2:0.10766)[&label=0.831]:0.01241,((EP00170_Pyropia_yezoensis_2:0.01045,EP00169_Porphyra_umbilicalis_2:0.0227)[&label=1.0]:0.11748,(EP00190_Stylonematophyceae_sp_CCMP1999_2:0.01934,EP00188_Purpureofilum_apyrenoidigerum_2:0.025)[&label=1.0]:0.11732)[&label=0.911]:0.03345)[&label=0.941]:0.03631)[&label=0.96]:0.06331)[&label=0.032]:0.02536)[&label=0.76]:0.01635,(((EP00224_Ostreococcus_tauri_2:0.15137,((EP00203_Chlorella_variabilis_2:0.0823,EP00207_Helicosporidium_sp_ATCC50920:0.19499)[&label=0.958]:0.05274,EP00202_Volvox_carteri_2:0.09525)[&label=0.965]:0.04501)[&label=0.164]:0.0234,(EP00244_Chara_vulgaris_2:0.09399,(EP00243_Klebsormidium_subtile_2:0.06939,(EP00248_Marchantia_polymorpha_2:0.01407,(EP00271_Cylindrocystis_brebissonii_2:0.07341,EP00270_Netrium_digitus_2:0.10202)[&label=0.95]:0.0244)[&label=0.16]:0.01411)[&label=0.843]:0.01964)[&label=0.973]:0.05402)[&label=0.998]:0.06461,(EP00741_Cyanophora_paradoxa_2:0.11427,(((EP00125_Sphaeroforma_arctica_2:0.15991,EP00101_Apis_mellifera_2:0.13969)[&label=0.24]:0.03053,(EP00120_Capsaspora_owczarzaki_2:0.14403,(EP00137_Aspergillus_oryzae_2:0.18817,EP00157_Rozella_allomycis_2:0.08648)[&label=0.978]:0.05937)[&label=0.477]:0.02493)[&label=0.995]:0.06553,(EP00023_Dictyostelium_discoideum_2:0.23388,EP00006_Acanthamoeba_castellanii_2:0.14503)[&label=0.861]:0.02224)[&label=0.972]:0.04271)[&label=0.81]:0.02461)[&label=0.483]:0.02517)[&label=0.802]:0.0193,((EP00735_Rhodelphis_limneticus_2:0.07603,EP00736_Rhodelphis_marinus_2:0.07391)[&label=0.992]:0.0967,('nm_Gthe_GCF_000002975.1_ASM297v1_protein_2':0.57216,('nm_Hand_GCF_000018645.1_ASM1864v1_protein_2':0.15195,'nm_Cmes_GCA_000286095.1_ASM28609v1_protein_2':0.13713)[&label=0.961]:0.1144)[&label=1.0]:0.35261)[&label=0.358]:0.02099)[&label=0.907]:0.02784,EP00671_Bodo_saltans_2:0.32421)[&label=0.956]:0.05115,((EP00528_Fragilariopsis_cylindrus_2:0.21417,(EP00625_Aureococcus_anophagefferens_2:0.08426,EP00609_Ectocarpus_siliculosus_2:0.09462)[&label=0.362]:0.02392)[&label=0.935]:0.03576,(EP00749_Cafeteria_roenbergensis_2:0.16096,EP00513_Hondaea_fermentalgiana_2:0.22938)[&label=0.442]:0.01189)[&label=0.918]:0.03876)[&label=0.544]:0.06421)[&label=0.992]:0.14902)[&label=1.0]:0.34749)[&label=0.909]:0.13682,(EP00667_Euglena_gracilis_2:0.25344,((EP00006_Acanthamoeba_castellanii:0.21761,((EP00144_Saccharomyces_cerevisiae_2:0.27664,(EP00159_Fonticula_alba_2:0.18213,(EP00110_Nematostella_vectensis_2:0.10469,EP00044_Salpingoeca_rosetta_2:0.17364)[&label=0.992]:0.08214)[&label=0.651]:0.02481)[&label=0.929]:0.03553,((EP00582_Thalassiosira_oceanica:0.18765,EP00503_Blastocystis_sp_subtype4_2:0.18925)[&label=0.972]:0.06708,(EP00390_Vitrella_brassicaformis_2:0.15022,EP00365_Plasmodium_falciparum_2:0.31157)[&label=0.999]:0.1382)[&label=0.557]:0.01754)[&label=0.775]:0.02303)[&label=0.592]:0.0269,(EP00167_Galdieria_sulphuraria_2:0.19531,EP00180_Rhodochaete_pulchella_2:0.18434)[&label=0.234]:0.03599)[&label=0.823]:0.08142)[&label=1.0]:0.61229)[&label=0.929]:0.1136,(EP00166_Cyanidium_caldarium:0.74733,EP00329_Picozoa_sp_Boothbay_2:0.95595)[&label=0.89]:0.1193)[&label=0.302]:0.05254)[&label=1.0]:0.71405,EP00702_Spironucleus_salmonicida:0.46079)[&label=0.383]:0.06443)[&label=0.915]:0.06915,((('nm_Hand_GCF_000018645.1_ASM1864v1_protein':0.26219,'nm_Cmes_GCA_000286095.1_ASM28609v1_protein':0.1417)[&label=0.971]:0.15211,('Cryptomonas_paramecium_XP_003239713.1_T-complex_protein_1':0.33826,'nm_Gthe_GCF_000002975.1_ASM297v1_protein':0.61048)[&label=0.934]:0.11754)[&label=1.0]:0.50601,(EP00770_Monocercomonoides_exilis:0.0644,EP00770_Monocercomonoides_exilis_2:0.15012)[&label=1.0]:0.29447)[&label=0.47]:0.05039)[&label=0.07]:0.02701,(((EP00513_Hondaea_fermentalgiana:0.25371,EP00641_Albugo_candida:0.12287)[&label=0.736]:0.01274,((EP00528_Fragilariopsis_cylindrus:0.27879,EP00625_Aureococcus_anophagefferens:0.21994)[&label=0.817]:0.02945,(EP00609_Ectocarpus_siliculosus:0.13951,EP00749_Cafeteria_roenbergensis:0.17131)[&label=0.8]:0.02476)[&label=0.975]:0.04339)[&label=0.858]:0.02504,((((EP00365_Plasmodium_falciparum:0.51965,(EP00439_Symbiodinium_sp_Y106:0.14267,'EP00392_Amoebophrya_sp_AT5.2':0.17065)[&label=0.917]:0.04301)[&label=0.54]:0.03011,(EP00454_Perkinsus_marinus:5.6E-4,EP00454_Perkinsus_marinus_2:0.00777)[&label=1.0]:0.16556)[&label=0.971]:0.04376,(EP00381_Gregarina_niphandrodes:0.36152,EP00390_Vitrella_brassicaformis:0.10649)[&label=0.494]:0.03441)[&label=0.901]:0.03483,EP00333_Tetrahymena_thermophila:0.26524)[&label=0.983]:0.05086)[&label=0.99]:0.05299)[&label=0.474]:5.5E-4)[&label=0.368]:0.01033,(((((EP00323_Chrysochromulina_tobin:0.18201,EP00314_Emiliania_huxleyi:0.08797)[&label=1.0]:0.16645,EP00279_Guillardia_theta:0.23514)[&label=0.822]:0.04478,((EP00735_Rhodelphis_limneticus:0.11813,EP00736_Rhodelphis_marinus:0.13358)[&label=1.0]:0.14308,(EP00329_Picozoa_sp_Boothbay:0.40559,EP00503_Blastocystis_sp_subtype4:0.31042)[&label=0.218]:0.07557)[&label=0.119]:5.6E-4)[&label=0.048]:0.01787,(EP00167_Galdieria_sulphuraria:0.17204,(((EP00185_Porphyridium_purpureum:0.1032,((EP00184_Porphyridium_aerugineum:5.5E-4,new_Paer_ToliTrain_predictions_aa:0.02105)[&label=1.0]:0.08622,(new_Toli_Illu_D1_ToliTrain_predictions_aa:0.03986,(new_Ecox_RvioTrain_aa:0.0014,EP00182_Erythrolobus_australicus:0.01303)[&label=0.999]:0.05532)[&label=0.956]:0.02517)[&label=0.492]:0.01822)[&label=0.999]:0.06896,(EP00181_Compsopogon_caeruleus:0.18755,(((EP00189_Rhodosorus_marinus:0.05808,(EP00190_Stylonematophyceae_sp_CCMP1999:0.01348,EP00188_Purpureofilum_apyrenoidigerum:0.02894)[&label=0.993]:0.04493)[&label=1.0]:0.07434,new_Dgri_D4_BuscoTrain_augustus_aa:0.20805)[&label=0.812]:0.02198,(new_Mery_Illu_D3_aa:0.14277,new_Rvio1_RvioTrain_cDNA_predictions:0.19968)[&label=0.544]:0.00798)[&label=0.491]:0.00423)[&label=0.782]:0.00696)[&label=0.349]:0.0171,((EP00170_Pyropia_yezoensis:5.5E-4,(EP00169_Porphyra_umbilicalis:0.00274,(EP00168_Porphyra_purpurea:5.6E-4,EP00168_Porphyra_purpurea_2:0.00337)[&label=0.902]:0.00548)[&label=0.807]:0.00509)[&label=1.0]:0.1297,(EP00173_Palmaria_palmata:0.10394,(EP00178_Gracilaria_changii:0.06274,(EP00177_Eucheuma_denticulatum:0.07081,EP00176_Chondrus_crispus:0.06047)[&label=0.778]:0.01968)[&label=0.996]:0.06986)[&label=0.969]:0.04655)[&label=0.913]:0.0307)[&label=0.849]:0.03306)[&label=0.981]:0.07242)[&label=0.894]:0.02375,(((EP00244_Chara_vulgaris:0.06471,(EP00243_Klebsormidium_subtile:0.04957,(EP00271_Cylindrocystis_brebissonii:0.08042,(((EP00269_Selaginella_moellendorffii:0.0,EP00269_Selaginella_moellendorffii_2:0.0):0.10686,(EP00248_Marchantia_polymorpha:0.06122,(EP00247_Physcomitrella_patens:0.0242,EP00247_Physcomitrella_patens_2:0.03009)[&label=1.0]:0.05705)[&label=0.623]:0.00893)[&label=0.939]:0.02736,EP00270_Netrium_digitus:0.07565)[&label=0.024]:0.02258)[&label=0.544]:0.01646)[&label=0.773]:0.03491)[&label=0.983]:0.0642,((EP00229_Micromonas_commoda:0.05839,(EP00222_Ostreococcus_lucimarinus:0.02582,EP00224_Ostreococcus_tauri:0.01675)[&label=1.0]:0.13467)[&label=1.0]:0.11175,(((EP00198_Chlamydomonas_reinhardtii:0.02122,EP00202_Volvox_carteri:0.03836)[&label=1.0]:0.11453,EP00206_Coccomyxa_subellipsoidea:0.07204)[&label=0.792]:0.02293,(EP00203_Chlorella_variabilis:0.10084,EP00210_Caulerpa_lentillifera:0.16279)[&label=0.838]:0.02745)[&label=0.923]:0.02836)[&label=0.902]:0.02295)[&label=0.976]:0.05127,((EP00473_Plasmodiophora_brassicae:0.16556,EP00466_Bigelowiella_natans:0.24967)[&label=0.904]:0.06555,EP00480_Reticulomyxa_filosa:0.25246)[&label=0.959]:0.06335)[&label=0.85]:0.02016)[&label=0.617]:0.01766)[&label=0.683]:0.02426);
end;
begin figtree;
	set appearance.backgroundColorAttribute="Default";
	set appearance.backgroundColour=#ffffff;
	set appearance.branchColorAttribute="User selection";
	set appearance.branchColorGradient=false;
	set appearance.branchLineWidth=1.0;
	set appearance.branchMinLineWidth=0.0;
	set appearance.branchWidthAttribute="Fixed";
	set appearance.foregroundColour=#000000;
	set appearance.hilightingGradient=false;
	set appearance.selectionColour=#2d3680;
	set branchLabels.colorAttribute="User selection";
	set branchLabels.displayAttribute="Branch times";
	set branchLabels.fontName="Arial";
	set branchLabels.fontSize=8;
	set branchLabels.fontStyle=0;
	set branchLabels.isShown=false;
	set branchLabels.significantDigits=2;
	set layout.expansion=535;
	set layout.layoutType="RECTILINEAR";
	set layout.zoom=0;
	set legend.attribute="label";
	set legend.fontSize=10.0;
	set legend.isShown=false;
	set legend.significantDigits=4;
	set nodeBars.barWidth=4.0;
	set nodeBars.displayAttribute=null;
	set nodeBars.isShown=false;
	set nodeLabels.colorAttribute="User selection";
	set nodeLabels.displayAttribute="label";
	set nodeLabels.fontName="Arial";
	set nodeLabels.fontSize=10;
	set nodeLabels.fontStyle=0;
	set nodeLabels.isShown=true;
	set nodeLabels.significantDigits=2;
	set nodeShapeExternal.colourAttribute="User selection";
	set nodeShapeExternal.isShown=false;
	set nodeShapeExternal.minSize=10.0;
	set nodeShapeExternal.scaleType=Width;
	set nodeShapeExternal.shapeType=Circle;
	set nodeShapeExternal.size=4.0;
	set nodeShapeExternal.sizeAttribute="Fixed";
	set nodeShapeInternal.colourAttribute="User selection";
	set nodeShapeInternal.isShown=false;
	set nodeShapeInternal.minSize=10.0;
	set nodeShapeInternal.scaleType=Width;
	set nodeShapeInternal.shapeType=Circle;
	set nodeShapeInternal.size=4.0;
	set nodeShapeInternal.sizeAttribute="Fixed";
	set polarLayout.alignTipLabels=false;
	set polarLayout.angularRange=0;
	set polarLayout.rootAngle=0;
	set polarLayout.rootLength=100;
	set polarLayout.showRoot=true;
	set radialLayout.spread=0.0;
	set rectilinearLayout.alignTipLabels=false;
	set rectilinearLayout.curvature=0;
	set rectilinearLayout.rootLength=100;
	set scale.offsetAge=0.0;
	set scale.rootAge=1.0;
	set scale.scaleFactor=1.0;
	set scale.scaleRoot=false;
	set scaleAxis.automaticScale=true;
	set scaleAxis.fontSize=8.0;
	set scaleAxis.isShown=false;
	set scaleAxis.lineWidth=1.0;
	set scaleAxis.majorTicks=1.0;
	set scaleAxis.minorTicks=0.5;
	set scaleAxis.origin=0.0;
	set scaleAxis.reverseAxis=false;
	set scaleAxis.showGrid=true;
	set scaleBar.automaticScale=true;
	set scaleBar.fontSize=10.0;
	set scaleBar.isShown=true;
	set scaleBar.lineWidth=1.0;
	set scaleBar.scaleRange=0.0;
	set tipLabels.colorAttribute="User selection";
	set tipLabels.displayAttribute="Names";
	set tipLabels.fontName="Arial";
	set tipLabels.fontSize=12;
	set tipLabels.fontStyle=1;
	set tipLabels.isShown=true;
	set tipLabels.significantDigits=4;
	set trees.order=true;
	set trees.orderType="increasing";
	set trees.rooting=false;
	set trees.rootingType="User Selection";
	set trees.transform=false;
	set trees.transformType="cladogram";
end;
```
