## Supplementary file S1 for "Nucleomorph phylogenomics suggests a deep and ancient origin of cryptophyte plastids within Rhodophyta": Cpar_229_140.blo45b3g4.fasttree

```
((EP00736_Rhodelphis_marinus:0.30115,(EP00120_Capsaspora_owczarzaki:0.55693,(EP00667_Euglena_gracilis:0.19874,(EP00671_Bodo_saltans:0.21206,(EP00682_Trypanosoma_cruzi:0.0,EP00682_Trypanosoma_cruzi_2:0.0):0.23374)0.660:0.11637)0.806:0.08290)0.614:0.03839)0.502:0.06218,((EP00609_Ectocarpus_siliculosus:0.33765,(EP00528_Fragilariopsis_cylindrus:0.06675,(EP00582_Thalassiosira_oceanica:0.00056,EP00582_Thalassiosira_oceanica_2:0.10435)0.991:0.18414)0.975:0.17862)0.738:0.04423,(EP00641_Albugo_candida:0.25166,EP00473_Plasmodiophora_brassicae:0.38480)0.617:0.08255)0.934:0.12952,((EP00466_Bigelowiella_natans:0.32968,(((((EP00333_Tetrahymena_thermophila:0.51864,EP00365_Plasmodium_falciparum:0.30932)0.654:0.02248,EP00454_Perkinsus_marinus:0.39718)0.822:0.07989,EP00381_Gregarina_niphandrodes:0.32958)0.146:0.01186,(EP00439_Symbiodinium_sp_Y106:0.27392,(EP00390_Vitrella_brassicaformis:0.26441,EP00323_Chrysochromulina_tobin:0.23567)0.648:0.02087)0.807:0.04033)0.896:0.07052,(EP00392_Amoebophrya_sp_AT5.2:0.00841,EP00392_Amoebophrya_sp_AT5.2_2:0.04928)1.000:0.40157)0.447:0.03126)0.664:0.00082,(((((EP00137_Aspergillus_oryzae:0.61096,(EP00165_Cyanidioschyzon_merolae:0.01207,EP00165_Cyanidioschyzon_merolae_2:0.00054)0.966:0.29065)0.714:0.05855,((EP00480_Reticulomyxa_filosa:0.66409,(((((EP00166_Cyanidium_caldarium_2:0.15993,EP00513_Hondaea_fermentalgiana_2:0.40524)0.999:0.54696,(EP00172_Hildenbrandia_rubra_2:0.89699,((((nm_Hand_GCF_000018645.1_ASM1864v1_protein_2:0.46607,nm_Cmes_GCA_000286095.1_ASM28609v1_protein_2:0.36571)0.975:0.37367,(EP00015_Entamoeba_histolytica:0.33241,((((EP00006_Acanthamoeba_castellanii_2:0.09188,((EP00275_Glaucocystis_nostochinearum_2:0.13055,(EP00272_Mesostigma_viride_2:0.07037,(EP00245_Coleochaete_scutata_2:0.00057,(EP00247_Physcomitrella_patens_2:0.0,EP00248_Marchantia_polymorpha_2:0.0):0.02407)0.830:0.02406)0.295:0.03630)0.827:0.04291,((EP00181_Compsopogon_caeruleus_2:0.04539,(EP00182_Erythrolobus_australicus_2:0.01063,new_Gmax_Illu_D1_GsulTrain_predictions_2:0.16081)0.790:0.01992)0.807:0.03058,EP00180_Rhodochaete_pulchella:0.00056)0.904:0.05085)0.748:0.01356)0.728:0.01246,(EP00727_Mastigamoeba_balamuthi_2:0.06635,EP00605_Chrysophyceae_sp_TOSAG23-4:0.14506)0.803:0.02392)0.440:0.00056,(EP00770_Monocercomonoides_exilis:0.00056,EP00770_Monocercomonoides_exilis_2:0.04916)0.991:0.07791)0.869:0.04382,(EP00705_Trichomonas_vaginalis_2:0.22500,(((EP00072_Mus_musculus:0.03697,((EP00120_Capsaspora_owczarzaki_2:0.06614,EP00125_Sphaeroforma_arctica:0.01277)0.485:0.03887,EP00044_Salpingoeca_rosetta_2:0.15612)0.812:0.04305)0.608:0.03103,(EP00101_Apis_mellifera:0.00993,EP00101_Apis_mellifera_2:0.05433)0.655:0.06570)0.757:0.03283,(EP00159_Fonticula_alba:0.11886,(EP00144_Saccharomyces_cerevisiae_2:0.11992,EP00137_Aspergillus_oryzae_2:0.10016)0.976:0.14878)0.160:0.03049)0.726:0.02566)0.581:0.01935)0.582:0.08218)0.788:0.03757)0.750:0.04701,(EP00171_Calliarthron_tuberculosum:0.40080,(EP00183_Erythrolobus_madagascarensis_2:0.21356,(EP00184_Porphyridium_aerugineum_2:0.00056,new_Paer_ToliTrain_predictions_aa_2:0.00056)0.898:0.12561)0.423:0.08383)0.847:0.08909)0.749:0.10775,EP00503_Blastocystis_sp_subtype4_2:0.30422)0.766:0.05940)0.595:0.07787)0.776:0.04928,((EP00702_Spironucleus_salmonicida:0.00056,EP00702_Spironucleus_salmonicida_2:0.01165)0.947:0.55660,(EP00172_Hildenbrandia_rubra:0.00060,(EP00173_Palmaria_palmata_2:0.04518,(EP00180_Rhodochaete_pulchella_2:0.03315,new_Gmax_Illu_D1_GsulTrain_predictions:0.12936)0.601:0.01404)0.803:0.09606)1.000:1.17996)0.451:0.00890)0.809:0.05488,(EP00329_Picozoa_sp_Boothbay:0.70795,(EP00157_Rozella_allomycis:0.40748,(EP00171_Calliarthron_tuberculosum_2:0.61947,EP00207_Helicosporidium_sp_ATCC50920_2:0.14567)0.570:0.07847)0.911:0.16921)0.823:0.11694)0.881:0.09868,(((EP00503_Blastocystis_sp_subtype4:0.57265,((EP00365_Plasmodium_falciparum_2:0.13531,EP00439_Symbiodinium_sp_Y106_2:0.16540)0.487:0.05556,((EP00314_Emiliania_huxleyi:0.08900,((((EP00749_Cafeteria_roenbergensis:0.38642,(EP00125_Sphaeroforma_arctica_2:0.30273,(EP00735_Rhodelphis_limneticus:0.09174,EP00736_Rhodelphis_marinus_2:0.33632)0.339:0.16313)0.792:0.12832)0.766:0.06263,EP00480_Reticulomyxa_filosa_2:0.23721)0.834:0.05438,EP00466_Bigelowiella_natans_2:0.13121)0.741:0.03130,(((EP00222_Ostreococcus_lucimarinus:0.05904,EP00224_Ostreococcus_tauri_2:0.02692)0.977:0.19050,((EP00625_Aureococcus_anophagefferens_2:0.10316,EP00609_Ectocarpus_siliculosus_2:0.14565)0.850:0.10371,(new_Dgri_D4_BuscoTrain_augustus_aa_2:0.26725,EP00528_Fragilariopsis_cylindrus_2:0.13111)0.566:0.01617)0.633:0.08756)0.830:0.06564,EP00513_Hondaea_fermentalgiana:0.22580)0.754:0.07661)0.783:0.05495)0.913:0.13426,EP00381_Gregarina_niphandrodes_2:0.35260)0.128:0.04875)0.710:0.04350)0.971:0.23348,(new_Mery_Illu_D3_aa_2:0.37138,((((((((((EP00279_Guillardia_theta_2:0.15317,(EP00735_Rhodelphis_limneticus_2:0.07137,new_Rvio1_RvioTrain_cDNA_predictions_2:0.11052)0.676:0.02222)0.932:0.07172,(((EP00741_Cyanophora_paradoxa_2:0.02266,(EP00667_Euglena_gracilis_2:0.07944,EP00671_Bodo_saltans_2:0.12817)0.826:0.06150)0.797:0.00062,EP00274_Cyanoptyche_gloeocystis:0.14967)0.619:0.02194,EP00275_Glaucocystis_nostochinearum:0.02926)0.754:0.02155)0.817:0.04183,EP00641_Albugo_candida_2:0.09319)0.445:0.00500,(EP00323_Chrysochromulina_tobin_2:0.07327,(EP00110_Nematostella_vectensis:0.04962,((((EP00244_Chara_vulgaris:0.02411,((EP00198_Chlamydomonas_reinhardtii_2:0.01190,EP00202_Volvox_carteri_2:0.00056)0.795:0.01774,(EP00243_Klebsormidium_subtile_2:0.01809,EP00203_Chlorella_variabilis_2:0.11322)0.773:0.01572)0.771:0.01246)0.895:0.02573,EP00271_Cylindrocystis_brebissonii_2:0.01994)0.744:0.01742,EP00272_Mesostigma_viride:0.03506)0.782:0.02390,EP00229_Micromonas_commoda:0.05687)0.910:0.05384)0.277:0.02693)0.480:0.01390)0.382:0.01414,EP00473_Plasmodiophora_brassicae_2:0.22333)0.557:0.02486,EP00178_Gracilaria_changii_2:0.09254)0.811:0.03503,(EP00222_Ostreococcus_lucimarinus_2:0.00056,EP00224_Ostreococcus_tauri:0.05618)1.000:0.25689)0.259:0.00055,(EP00276_Gloeochaete_wittrockiana_2:0.26783,(EP00044_Salpingoeca_rosetta:0.25148,(EP00390_Vitrella_brassicaformis_2:0.15487,EP00454_Perkinsus_marinus_2:0.01579)0.977:0.14015)0.824:0.04032)0.826:0.03263)0.848:0.04431,EP00623_Microchloropsis_gaditana:0.13651)0.849:0.04566,(EP00166_Cyanidium_caldarium:0.22949,((new_Dgri_D4_BuscoTrain_augustus_aa:0.07296,((EP00176_Chondrus_crispus_2:0.07564,(EP00167_Galdieria_sulphuraria_2:0.09717,(EP00170_Pyropia_yezoensis_2:0.01257,EP00169_Porphyra_umbilicalis_2:0.00056)0.977:0.08749)0.662:0.00651)0.888:0.02722,(EP00189_Rhodosorus_marinus_2:0.05482,(EP00190_Stylonematophyceae_sp_CCMP1999_2:0.0,EP00188_Purpureofilum_apyrenoidigerum_2:0.0):0.04910)0.975:0.09214)0.000:0.00055)0.776:0.01377,((EP00185_Porphyridium_purpureum_2:0.07056,(new_Ecox_RvioTrain_aa_2:0.01670,(new_Toli_Illu_D1_ToliTrain_predictions_aa_2:0.07564,EP00182_Erythrolobus_australicus:0.00055)0.301:0.02516)0.765:0.04440)0.748:0.02437,(EP00184_Porphyridium_aerugineum:0.00081,EP00333_Tetrahymena_thermophila_2:0.23361)0.768:0.02426)0.824:0.03173)0.894:0.03611)0.658:0.00056)0.928:0.14700)0.933:0.18905)0.822:0.07960,((((((((EP00183_Erythrolobus_madagascarensis:0.06139,(EP00173_Palmaria_palmata:0.03147,(EP00177_Eucheuma_denticulatum_2:0.01177,EP00174_Griffithsia_okiensis:0.00055)0.791:0.01822)0.737:0.01441)0.970:0.07174,EP00157_Rozella_allomycis_2:0.01578)0.235:0.02072,((EP00159_Fonticula_alba_2:0.07151,(nm_Gthe_GCF_000002975.1_ASM297v1_protein_2:0.15851,(EP00177_Eucheuma_denticulatum:0.08933,EP00210_Caulerpa_lentillifera_2:0.07874)0.445:0.01275)0.754:0.01804)0.730:0.03019,EP00274_Cyanoptyche_gloeocystis_2:0.02316)0.677:0.00966)0.756:0.01470,(EP00023_Dictyostelium_discoideum_2:0.16203,EP00314_Emiliania_huxleyi_2:0.12539)0.766:0.03179)0.781:0.03334,((EP00229_Micromonas_commoda_2:0.07837,(new_Mery_Illu_D3_aa:0.23907,EP00206_Coccomyxa_subellipsoidea_2:0.13716)0.240:0.03496)0.460:0.02785,(EP00210_Caulerpa_lentillifera:0.14460,EP00749_Cafeteria_roenbergensis_2:0.28212)0.695:0.03191)0.972:0.16098)0.883:0.07353,EP00015_Entamoeba_histolytica_2:0.23615)0.886:0.06188,EP00727_Mastigamoeba_balamuthi:0.04059)0.794:0.14854,EP00178_Gracilaria_changii:0.48653)0.353:0.06104)0.842:0.07817)0.828:0.08075)0.878:0.18385,EP00605_Chrysophyceae_sp_TOSAG23-4_2:1.26191)0.702:0.07458)0.778:0.04330,(EP00705_Trichomonas_vaginalis:0.64329,EP00625_Aureococcus_anophagefferens:0.46673)0.330:0.03298)0.905:0.11133,(((EP00279_Guillardia_theta:0.23271,EP00276_Gloeochaete_wittrockiana:0.17548)0.533:0.05371,(EP00144_Saccharomyces_cerevisiae:1.05128,(Cryptomonas_paramecium_XP_003239791.1_ubiquitin-conjugating_enzyme_E2-21_KD_nucleomorph_:0.21355,(nm_Hand_GCF_000018645.1_ASM1864v1_protein:0.09346,nm_Cmes_GCA_000286095.1_ASM28609v1_protein:0.11301)0.836:0.11108)0.696:0.21906)0.857:0.23183)0.637:0.01268,((EP00741_Cyanophora_paradoxa:0.09427,((((nm_Gthe_GCF_000002975.1_ASM297v1_protein:0.36093,new_Rvio1_RvioTrain_cDNA_predictions:0.07494)0.924:0.08806,(EP00181_Compsopogon_caeruleus:0.29087,EP00176_Chondrus_crispus:0.14618)0.811:0.05767)0.037:0.03443,((EP00185_Porphyridium_purpureum:0.12481,(new_Paer_ToliTrain_predictions_aa:0.05995,new_Toli_Illu_D1_ToliTrain_predictions_aa:0.16963)0.685:0.01743)0.869:0.03861,((EP00170_Pyropia_yezoensis:0.02326,(EP00169_Porphyra_umbilicalis:0.0,EP00168_Porphyra_purpurea:0.0):0.00129)0.999:0.25433,(EP00189_Rhodosorus_marinus:0.06936,(new_Ecox_RvioTrain_aa:0.13151,(EP00190_Stylonematophyceae_sp_CCMP1999:0.02237,EP00188_Purpureofilum_apyrenoidigerum:0.02079)0.952:0.15301)0.759:0.02790)0.887:0.09344)0.739:0.03316)0.663:0.00716)0.917:0.12102,EP00167_Galdieria_sulphuraria:0.28031)0.824:0.08591)0.594:0.04441,(EP00168_Porphyra_purpurea_2:0.36934,(EP00006_Acanthamoeba_castellanii:0.19483,EP00023_Dictyostelium_discoideum:0.11228)0.086:0.04684)0.975:0.21287)0.000:0.00055)0.756:0.03139)0.845:0.05174,((((((EP00269_Selaginella_moellendorffii:0.10387,(EP00247_Physcomitrella_patens:0.03947,EP00248_Marchantia_polymorpha:0.01248)0.805:0.03496)0.885:0.03875,EP00245_Coleochaete_scutata:0.10048)0.809:0.03360,EP00243_Klebsormidium_subtile:0.09567)0.289:0.04015,EP00271_Cylindrocystis_brebissonii:0.04412)0.787:0.02992,(EP00270_Netrium_digitus:0.00056,EP00270_Netrium_digitus_2:0.00057)0.967:0.10209)0.872:0.05432,(EP00207_Helicosporidium_sp_ATCC50920:0.17542,(EP00206_Coccomyxa_subellipsoidea:0.17809,(EP00203_Chlorella_variabilis:0.05939,(EP00198_Chlamydomonas_reinhardtii:0.03814,EP00202_Volvox_carteri:0.08270)0.966:0.14884)0.825:0.06606)0.850:0.05269)0.870:0.05856)0.888:0.07044)0.896:0.06773)0.846:0.07811);
```
