## Supplementary file S1 for "Nucleomorph phylogenomics suggests a deep and ancient origin of cryptophyte plastids within Rhodophyta": Cpar_229_140.blo45b3g4.fasttree.figtree

```
#NEXUS
begin taxa;
	dimensions ntax=194;
	taxlabels
	'Cryptomonas_paramecium_XP_003239791.1_ubiquitin-conjugating_enzyme_E2-21_KD_nucleomorph_'[&!color=#4790a6]
	EP00006_Acanthamoeba_castellanii[&!color=#6571a8]
	EP00006_Acanthamoeba_castellanii_2[&!color=#000000]
	EP00015_Entamoeba_histolytica[&!color=#000000]
	EP00015_Entamoeba_histolytica_2[&!color=#000000]
	EP00023_Dictyostelium_discoideum[&!color=#6571a8]
	EP00023_Dictyostelium_discoideum_2[&!color=#000000]
	EP00044_Salpingoeca_rosetta[&!color=#000000]
	EP00044_Salpingoeca_rosetta_2[&!color=#000000]
	EP00072_Mus_musculus[&!color=#000000]
	EP00101_Apis_mellifera[&!color=#000000]
	EP00101_Apis_mellifera_2[&!color=#000000]
	EP00110_Nematostella_vectensis[&!color=#000000]
	EP00120_Capsaspora_owczarzaki[&!color=#80a667]
	EP00120_Capsaspora_owczarzaki_2[&!color=#000000]
	EP00125_Sphaeroforma_arctica[&!color=#000000]
	EP00125_Sphaeroforma_arctica_2[&!color=#000000]
	EP00137_Aspergillus_oryzae[&!color=#80a667]
	EP00137_Aspergillus_oryzae_2[&!color=#000000]
	EP00144_Saccharomyces_cerevisiae[&!color=#80a667]
	EP00144_Saccharomyces_cerevisiae_2[&!color=#000000]
	EP00157_Rozella_allomycis[&!color=#000000]
	EP00157_Rozella_allomycis_2[&!color=#000000]
	EP00159_Fonticula_alba[&!color=#000000]
	EP00159_Fonticula_alba_2[&!color=#000000]
	EP00165_Cyanidioschyzon_merolae[&!color=#63a689]
	EP00165_Cyanidioschyzon_merolae_2[&!color=#000000]
	EP00166_Cyanidium_caldarium[&!color=#000000]
	EP00166_Cyanidium_caldarium_2[&!color=#000000]
	EP00167_Galdieria_sulphuraria[&!color=#63a689]
	EP00167_Galdieria_sulphuraria_2[&!color=#000000]
	EP00168_Porphyra_purpurea[&!color=#63a689]
	EP00168_Porphyra_purpurea_2[&!color=#000000]
	EP00169_Porphyra_umbilicalis[&!color=#63a689]
	EP00169_Porphyra_umbilicalis_2[&!color=#000000]
	EP00170_Pyropia_yezoensis[&!color=#63a689]
	EP00170_Pyropia_yezoensis_2[&!color=#000000]
	EP00171_Calliarthron_tuberculosum[&!color=#000000]
	EP00171_Calliarthron_tuberculosum_2[&!color=#000000]
	EP00172_Hildenbrandia_rubra[&!color=#000000]
	EP00172_Hildenbrandia_rubra_2[&!color=#000000]
	EP00173_Palmaria_palmata[&!color=#000000]
	EP00173_Palmaria_palmata_2[&!color=#000000]
	EP00174_Griffithsia_okiensis[&!color=#000000]
	EP00176_Chondrus_crispus[&!color=#63a689]
	EP00176_Chondrus_crispus_2[&!color=#000000]
	EP00177_Eucheuma_denticulatum[&!color=#000000]
	EP00177_Eucheuma_denticulatum_2[&!color=#000000]
	EP00178_Gracilaria_changii[&!color=#000000]
	EP00178_Gracilaria_changii_2[&!color=#000000]
	EP00180_Rhodochaete_pulchella[&!color=#000000]
	EP00180_Rhodochaete_pulchella_2[&!color=#000000]
	EP00181_Compsopogon_caeruleus[&!color=#63a689]
	EP00181_Compsopogon_caeruleus_2[&!color=#000000]
	EP00182_Erythrolobus_australicus[&!color=#000000]
	EP00182_Erythrolobus_australicus_2[&!color=#000000]
	EP00183_Erythrolobus_madagascarensis[&!color=#000000]
	EP00183_Erythrolobus_madagascarensis_2[&!color=#000000]
	EP00184_Porphyridium_aerugineum[&!color=#000000]
	EP00184_Porphyridium_aerugineum_2[&!color=#000000]
	EP00185_Porphyridium_purpureum[&!color=#63a689]
	EP00185_Porphyridium_purpureum_2[&!color=#000000]
	EP00188_Purpureofilum_apyrenoidigerum[&!color=#63a689]
	EP00188_Purpureofilum_apyrenoidigerum_2[&!color=#000000]
	EP00189_Rhodosorus_marinus[&!color=#63a689]
	EP00189_Rhodosorus_marinus_2[&!color=#000000]
	EP00190_Stylonematophyceae_sp_CCMP1999[&!color=#63a689]
	EP00190_Stylonematophyceae_sp_CCMP1999_2[&!color=#000000]
	EP00198_Chlamydomonas_reinhardtii[&!color=#277e79]
	EP00198_Chlamydomonas_reinhardtii_2[&!color=#000000]
	EP00202_Volvox_carteri[&!color=#277e79]
	EP00202_Volvox_carteri_2[&!color=#000000]
	EP00203_Chlorella_variabilis[&!color=#277e79]
	EP00203_Chlorella_variabilis_2[&!color=#000000]
	EP00206_Coccomyxa_subellipsoidea[&!color=#277e79]
	EP00206_Coccomyxa_subellipsoidea_2[&!color=#000000]
	EP00207_Helicosporidium_sp_ATCC50920[&!color=#277e79]
	EP00207_Helicosporidium_sp_ATCC50920_2[&!color=#000000]
	EP00210_Caulerpa_lentillifera[&!color=#000000]
	EP00210_Caulerpa_lentillifera_2[&!color=#000000]
	EP00222_Ostreococcus_lucimarinus[&!color=#000000]
	EP00222_Ostreococcus_lucimarinus_2[&!color=#000000]
	EP00224_Ostreococcus_tauri[&!color=#000000]
	EP00224_Ostreococcus_tauri_2[&!color=#000000]
	EP00229_Micromonas_commoda[&!color=#000000]
	EP00229_Micromonas_commoda_2[&!color=#000000]
	EP00243_Klebsormidium_subtile[&!color=#277e79]
	EP00243_Klebsormidium_subtile_2[&!color=#000000]
	EP00244_Chara_vulgaris[&!color=#000000]
	EP00245_Coleochaete_scutata[&!color=#277e79]
	EP00245_Coleochaete_scutata_2[&!color=#000000]
	EP00247_Physcomitrella_patens[&!color=#277e79]
	EP00247_Physcomitrella_patens_2[&!color=#000000]
	EP00248_Marchantia_polymorpha[&!color=#277e79]
	EP00248_Marchantia_polymorpha_2[&!color=#000000]
	EP00269_Selaginella_moellendorffii[&!color=#277e79]
	EP00270_Netrium_digitus[&!color=#277e79]
	EP00270_Netrium_digitus_2[&!color=#000000]
	EP00271_Cylindrocystis_brebissonii[&!color=#277e79]
	EP00271_Cylindrocystis_brebissonii_2[&!color=#000000]
	EP00272_Mesostigma_viride[&!color=#000000]
	EP00272_Mesostigma_viride_2[&!color=#000000]
	EP00274_Cyanoptyche_gloeocystis[&!color=#000000]
	EP00274_Cyanoptyche_gloeocystis_2[&!color=#000000]
	EP00275_Glaucocystis_nostochinearum[&!color=#000000]
	EP00275_Glaucocystis_nostochinearum_2[&!color=#000000]
	EP00276_Gloeochaete_wittrockiana[&!color=#666666]
	EP00276_Gloeochaete_wittrockiana_2[&!color=#000000]
	EP00279_Guillardia_theta[&!color=#fd8fff]
	EP00279_Guillardia_theta_2[&!color=#000000]
	EP00314_Emiliania_huxleyi[&!color=#000000]
	EP00314_Emiliania_huxleyi_2[&!color=#000000]
	EP00323_Chrysochromulina_tobin[&!color=#745394]
	EP00323_Chrysochromulina_tobin_2[&!color=#000000]
	EP00329_Picozoa_sp_Boothbay[&!color=#000000]
	EP00333_Tetrahymena_thermophila[&!color=#654cd4]
	EP00333_Tetrahymena_thermophila_2[&!color=#000000]
	EP00365_Plasmodium_falciparum[&!color=#654cd4]
	EP00365_Plasmodium_falciparum_2[&!color=#000000]
	EP00381_Gregarina_niphandrodes[&!color=#654cd4]
	EP00381_Gregarina_niphandrodes_2[&!color=#000000]
	EP00390_Vitrella_brassicaformis[&!color=#654cd4]
	EP00390_Vitrella_brassicaformis_2[&!color=#000000]
	'EP00392_Amoebophrya_sp_AT5.2'[&!color=#654cd4]
	'EP00392_Amoebophrya_sp_AT5.2_2'[&!color=#000000]
	EP00439_Symbiodinium_sp_Y106[&!color=#654cd4]
	EP00439_Symbiodinium_sp_Y106_2[&!color=#000000]
	EP00454_Perkinsus_marinus[&!color=#654cd4]
	EP00454_Perkinsus_marinus_2[&!color=#000000]
	EP00466_Bigelowiella_natans[&!color=#966e5d]
	EP00466_Bigelowiella_natans_2[&!color=#000000]
	EP00473_Plasmodiophora_brassicae[&!color=#966e5d]
	EP00473_Plasmodiophora_brassicae_2[&!color=#000000]
	EP00480_Reticulomyxa_filosa[&!color=#000000]
	EP00480_Reticulomyxa_filosa_2[&!color=#000000]
	EP00503_Blastocystis_sp_subtype4[&!color=#000000]
	EP00503_Blastocystis_sp_subtype4_2[&!color=#000000]
	EP00513_Hondaea_fermentalgiana[&!color=#000000]
	EP00513_Hondaea_fermentalgiana_2[&!color=#000000]
	EP00528_Fragilariopsis_cylindrus[&!color=#7d5494]
	EP00528_Fragilariopsis_cylindrus_2[&!color=#000000]
	EP00582_Thalassiosira_oceanica[&!color=#7d5494]
	EP00582_Thalassiosira_oceanica_2[&!color=#000000]
	EP00605_Chrysophyceae_sp_TOSAG23-4[&!color=#000000]
	EP00605_Chrysophyceae_sp_TOSAG23-4_2[&!color=#000000]
	EP00609_Ectocarpus_siliculosus[&!color=#7d5494]
	EP00609_Ectocarpus_siliculosus_2[&!color=#000000]
	EP00623_Microchloropsis_gaditana[&!color=#000000]
	EP00625_Aureococcus_anophagefferens[&!color=#7d5494]
	EP00625_Aureococcus_anophagefferens_2[&!color=#000000]
	EP00641_Albugo_candida[&!color=#7d5494]
	EP00641_Albugo_candida_2[&!color=#000000]
	EP00667_Euglena_gracilis[&!color=#a6883c]
	EP00667_Euglena_gracilis_2[&!color=#000000]
	EP00671_Bodo_saltans[&!color=#a6883c]
	EP00671_Bodo_saltans_2[&!color=#000000]
	EP00682_Trypanosoma_cruzi[&!color=#a6883c]
	EP00682_Trypanosoma_cruzi_2[&!color=#000000]
	EP00702_Spironucleus_salmonicida[&!color=#000000]
	EP00702_Spironucleus_salmonicida_2[&!color=#000000]
	EP00705_Trichomonas_vaginalis[&!color=#d49442]
	EP00705_Trichomonas_vaginalis_2[&!color=#000000]
	EP00727_Mastigamoeba_balamuthi[&!color=#000000]
	EP00727_Mastigamoeba_balamuthi_2[&!color=#000000]
	EP00735_Rhodelphis_limneticus[&!color=#000000]
	EP00735_Rhodelphis_limneticus_2[&!color=#000000]
	EP00736_Rhodelphis_marinus[&!color=#a63733]
	EP00736_Rhodelphis_marinus_2[&!color=#000000]
	EP00741_Cyanophora_paradoxa[&!color=#666666]
	EP00741_Cyanophora_paradoxa_2[&!color=#000000]
	EP00749_Cafeteria_roenbergensis[&!color=#000000]
	EP00749_Cafeteria_roenbergensis_2[&!color=#000000]
	EP00770_Monocercomonoides_exilis[&!color=#000000]
	EP00770_Monocercomonoides_exilis_2[&!color=#000000]
	new_Dgri_D4_BuscoTrain_augustus_aa[&!color=#000000]
	new_Dgri_D4_BuscoTrain_augustus_aa_2[&!color=#000000]
	new_Ecox_RvioTrain_aa[&!color=#63a689]
	new_Ecox_RvioTrain_aa_2[&!color=#000000]
	new_Gmax_Illu_D1_GsulTrain_predictions[&!color=#000000]
	new_Gmax_Illu_D1_GsulTrain_predictions_2[&!color=#000000]
	new_Mery_Illu_D3_aa[&!color=#000000]
	new_Mery_Illu_D3_aa_2[&!color=#000000]
	new_Paer_ToliTrain_predictions_aa[&!color=#63a689]
	new_Paer_ToliTrain_predictions_aa_2[&!color=#000000]
	new_Rvio1_RvioTrain_cDNA_predictions[&!color=#63a689]
	new_Rvio1_RvioTrain_cDNA_predictions_2[&!color=#000000]
	new_Toli_Illu_D1_ToliTrain_predictions_aa[&!color=#63a689]
	new_Toli_Illu_D1_ToliTrain_predictions_aa_2[&!color=#000000]
	'nm_Cmes_GCA_000286095.1_ASM28609v1_protein'[&!color=#4790a6]
	'nm_Cmes_GCA_000286095.1_ASM28609v1_protein_2'[&!color=#000000]
	'nm_Gthe_GCF_000002975.1_ASM297v1_protein'[&!color=#4790a6]
	'nm_Gthe_GCF_000002975.1_ASM297v1_protein_2'[&!color=#000000]
	'nm_Hand_GCF_000018645.1_ASM1864v1_protein'[&!color=#4790a6]
	'nm_Hand_GCF_000018645.1_ASM1864v1_protein_2'[&!color=#000000]
;
end;
begin trees;
	tree tree_1 = [&R] ((EP00736_Rhodelphis_marinus:0.30115,(EP00120_Capsaspora_owczarzaki:0.55693,(EP00667_Euglena_gracilis:0.19874,(EP00671_Bodo_saltans:0.21206,(EP00682_Trypanosoma_cruzi:0.0,EP00682_Trypanosoma_cruzi_2:0.0):0.23374)[&label=0.66]:0.11637)[&label=0.806]:0.0829)[&label=0.614]:0.03839)[&label=0.502]:0.06218,((EP00609_Ectocarpus_siliculosus:0.33765,(EP00528_Fragilariopsis_cylindrus:0.06675,(EP00582_Thalassiosira_oceanica:5.6E-4,EP00582_Thalassiosira_oceanica_2:0.10435)[&label=0.991]:0.18414)[&label=0.975]:0.17862)[&label=0.738]:0.04423,(EP00641_Albugo_candida:0.25166,EP00473_Plasmodiophora_brassicae:0.3848)[&label=0.617]:0.08255)[&label=0.934]:0.12952,((EP00466_Bigelowiella_natans:0.32968,(((((EP00333_Tetrahymena_thermophila:0.51864,EP00365_Plasmodium_falciparum:0.30932)[&label=0.654]:0.02248,EP00454_Perkinsus_marinus:0.39718)[&label=0.822]:0.07989,EP00381_Gregarina_niphandrodes:0.32958)[&label=0.146]:0.01186,(EP00439_Symbiodinium_sp_Y106:0.27392,(EP00390_Vitrella_brassicaformis:0.26441,EP00323_Chrysochromulina_tobin:0.23567)[&label=0.648]:0.02087)[&label=0.807]:0.04033)[&label=0.896]:0.07052,('EP00392_Amoebophrya_sp_AT5.2':0.00841,'EP00392_Amoebophrya_sp_AT5.2_2':0.04928)[&label=1.0]:0.40157)[&label=0.447]:0.03126)[&label=0.664]:8.2E-4,(((((EP00137_Aspergillus_oryzae:0.61096,(EP00165_Cyanidioschyzon_merolae:0.01207,EP00165_Cyanidioschyzon_merolae_2:5.4E-4)[&label=0.966]:0.29065)[&label=0.714]:0.05855,((EP00480_Reticulomyxa_filosa:0.66409,(((((EP00166_Cyanidium_caldarium_2:0.15993,EP00513_Hondaea_fermentalgiana_2:0.40524)[&label=0.999]:0.54696,(EP00172_Hildenbrandia_rubra_2:0.89699,(((('nm_Hand_GCF_000018645.1_ASM1864v1_protein_2':0.46607,'nm_Cmes_GCA_000286095.1_ASM28609v1_protein_2':0.36571)[&label=0.975]:0.37367,(EP00015_Entamoeba_histolytica:0.33241,((((EP00006_Acanthamoeba_castellanii_2:0.09188,((EP00275_Glaucocystis_nostochinearum_2:0.13055,(EP00272_Mesostigma_viride_2:0.07037,(EP00245_Coleochaete_scutata_2:5.7E-4,(EP00247_Physcomitrella_patens_2:0.0,EP00248_Marchantia_polymorpha_2:0.0):0.02407)[&label=0.83]:0.02406)[&label=0.295]:0.0363)[&label=0.827]:0.04291,((EP00181_Compsopogon_caeruleus_2:0.04539,(EP00182_Erythrolobus_australicus_2:0.01063,new_Gmax_Illu_D1_GsulTrain_predictions_2:0.16081)[&label=0.79]:0.01992)[&label=0.807]:0.03058,EP00180_Rhodochaete_pulchella:5.6E-4)[&label=0.904]:0.05085)[&label=0.748]:0.01356)[&label=0.728]:0.01246,(EP00727_Mastigamoeba_balamuthi_2:0.06635,EP00605_Chrysophyceae_sp_TOSAG23-4:0.14506)[&label=0.803]:0.02392)[&label=0.44]:5.6E-4,(EP00770_Monocercomonoides_exilis:5.6E-4,EP00770_Monocercomonoides_exilis_2:0.04916)[&label=0.991]:0.07791)[&label=0.869]:0.04382,(EP00705_Trichomonas_vaginalis_2:0.225,(((EP00072_Mus_musculus:0.03697,((EP00120_Capsaspora_owczarzaki_2:0.06614,EP00125_Sphaeroforma_arctica:0.01277)[&label=0.485]:0.03887,EP00044_Salpingoeca_rosetta_2:0.15612)[&label=0.812]:0.04305)[&label=0.608]:0.03103,(EP00101_Apis_mellifera:0.00993,EP00101_Apis_mellifera_2:0.05433)[&label=0.655]:0.0657)[&label=0.757]:0.03283,(EP00159_Fonticula_alba:0.11886,(EP00144_Saccharomyces_cerevisiae_2:0.11992,EP00137_Aspergillus_oryzae_2:0.10016)[&label=0.976]:0.14878)[&label=0.16]:0.03049)[&label=0.726]:0.02566)[&label=0.581]:0.01935)[&label=0.582]:0.08218)[&label=0.788]:0.03757)[&label=0.75]:0.04701,(EP00171_Calliarthron_tuberculosum:0.4008,(EP00183_Erythrolobus_madagascarensis_2:0.21356,(EP00184_Porphyridium_aerugineum_2:5.6E-4,new_Paer_ToliTrain_predictions_aa_2:5.6E-4)[&label=0.898]:0.12561)[&label=0.423]:0.08383)[&label=0.847]:0.08909)[&label=0.749]:0.10775,EP00503_Blastocystis_sp_subtype4_2:0.30422)[&label=0.766]:0.0594)[&label=0.595]:0.07787)[&label=0.776]:0.04928,((EP00702_Spironucleus_salmonicida:5.6E-4,EP00702_Spironucleus_salmonicida_2:0.01165)[&label=0.947]:0.5566,(EP00172_Hildenbrandia_rubra:6.0E-4,(EP00173_Palmaria_palmata_2:0.04518,(EP00180_Rhodochaete_pulchella_2:0.03315,new_Gmax_Illu_D1_GsulTrain_predictions:0.12936)[&label=0.601]:0.01404)[&label=0.803]:0.09606)[&label=1.0]:1.17996)[&label=0.451]:0.0089)[&label=0.809]:0.05488,(EP00329_Picozoa_sp_Boothbay:0.70795,(EP00157_Rozella_allomycis:0.40748,(EP00171_Calliarthron_tuberculosum_2:0.61947,EP00207_Helicosporidium_sp_ATCC50920_2:0.14567)[&label=0.57]:0.07847)[&label=0.911]:0.16921)[&label=0.823]:0.11694)[&label=0.881]:0.09868,(((EP00503_Blastocystis_sp_subtype4:0.57265,((EP00365_Plasmodium_falciparum_2:0.13531,EP00439_Symbiodinium_sp_Y106_2:0.1654)[&label=0.487]:0.05556,((EP00314_Emiliania_huxleyi:0.089,((((EP00749_Cafeteria_roenbergensis:0.38642,(EP00125_Sphaeroforma_arctica_2:0.30273,(EP00735_Rhodelphis_limneticus:0.09174,EP00736_Rhodelphis_marinus_2:0.33632)[&label=0.339]:0.16313)[&label=0.792]:0.12832)[&label=0.766]:0.06263,EP00480_Reticulomyxa_filosa_2:0.23721)[&label=0.834]:0.05438,EP00466_Bigelowiella_natans_2:0.13121)[&label=0.741]:0.0313,(((EP00222_Ostreococcus_lucimarinus:0.05904,EP00224_Ostreococcus_tauri_2:0.02692)[&label=0.977]:0.1905,((EP00625_Aureococcus_anophagefferens_2:0.10316,EP00609_Ectocarpus_siliculosus_2:0.14565)[&label=0.85]:0.10371,(new_Dgri_D4_BuscoTrain_augustus_aa_2:0.26725,EP00528_Fragilariopsis_cylindrus_2:0.13111)[&label=0.566]:0.01617)[&label=0.633]:0.08756)[&label=0.83]:0.06564,EP00513_Hondaea_fermentalgiana:0.2258)[&label=0.754]:0.07661)[&label=0.783]:0.05495)[&label=0.913]:0.13426,EP00381_Gregarina_niphandrodes_2:0.3526)[&label=0.128]:0.04875)[&label=0.71]:0.0435)[&label=0.971]:0.23348,(new_Mery_Illu_D3_aa_2:0.37138,((((((((((EP00279_Guillardia_theta_2:0.15317,(EP00735_Rhodelphis_limneticus_2:0.07137,new_Rvio1_RvioTrain_cDNA_predictions_2:0.11052)[&label=0.676]:0.02222)[&label=0.932]:0.07172,(((EP00741_Cyanophora_paradoxa_2:0.02266,(EP00667_Euglena_gracilis_2:0.07944,EP00671_Bodo_saltans_2:0.12817)[&label=0.826]:0.0615)[&label=0.797]:6.2E-4,EP00274_Cyanoptyche_gloeocystis:0.14967)[&label=0.619]:0.02194,EP00275_Glaucocystis_nostochinearum:0.02926)[&label=0.754]:0.02155)[&label=0.817]:0.04183,EP00641_Albugo_candida_2:0.09319)[&label=0.445]:0.005,(EP00323_Chrysochromulina_tobin_2:0.07327,(EP00110_Nematostella_vectensis:0.04962,((((EP00244_Chara_vulgaris:0.02411,((EP00198_Chlamydomonas_reinhardtii_2:0.0119,EP00202_Volvox_carteri_2:5.6E-4)[&label=0.795]:0.01774,(EP00243_Klebsormidium_subtile_2:0.01809,EP00203_Chlorella_variabilis_2:0.11322)[&label=0.773]:0.01572)[&label=0.771]:0.01246)[&label=0.895]:0.02573,EP00271_Cylindrocystis_brebissonii_2:0.01994)[&label=0.744]:0.01742,EP00272_Mesostigma_viride:0.03506)[&label=0.782]:0.0239,EP00229_Micromonas_commoda:0.05687)[&label=0.91]:0.05384)[&label=0.277]:0.02693)[&label=0.48]:0.0139)[&label=0.382]:0.01414,EP00473_Plasmodiophora_brassicae_2:0.22333)[&label=0.557]:0.02486,EP00178_Gracilaria_changii_2:0.09254)[&label=0.811]:0.03503,(EP00222_Ostreococcus_lucimarinus_2:5.6E-4,EP00224_Ostreococcus_tauri:0.05618)[&label=1.0]:0.25689)[&label=0.259]:5.5E-4,(EP00276_Gloeochaete_wittrockiana_2:0.26783,(EP00044_Salpingoeca_rosetta:0.25148,(EP00390_Vitrella_brassicaformis_2:0.15487,EP00454_Perkinsus_marinus_2:0.01579)[&label=0.977]:0.14015)[&label=0.824]:0.04032)[&label=0.826]:0.03263)[&label=0.848]:0.04431,EP00623_Microchloropsis_gaditana:0.13651)[&label=0.849]:0.04566,(EP00166_Cyanidium_caldarium:0.22949,((new_Dgri_D4_BuscoTrain_augustus_aa:0.07296,((EP00176_Chondrus_crispus_2:0.07564,(EP00167_Galdieria_sulphuraria_2:0.09717,(EP00170_Pyropia_yezoensis_2:0.01257,EP00169_Porphyra_umbilicalis_2:5.6E-4)[&label=0.977]:0.08749)[&label=0.662]:0.00651)[&label=0.888]:0.02722,(EP00189_Rhodosorus_marinus_2:0.05482,(EP00190_Stylonematophyceae_sp_CCMP1999_2:0.0,EP00188_Purpureofilum_apyrenoidigerum_2:0.0):0.0491)[&label=0.975]:0.09214)[&label=0.0]:5.5E-4)[&label=0.776]:0.01377,((EP00185_Porphyridium_purpureum_2:0.07056,(new_Ecox_RvioTrain_aa_2:0.0167,(new_Toli_Illu_D1_ToliTrain_predictions_aa_2:0.07564,EP00182_Erythrolobus_australicus:5.5E-4)[&label=0.301]:0.02516)[&label=0.765]:0.0444)[&label=0.748]:0.02437,(EP00184_Porphyridium_aerugineum:8.1E-4,EP00333_Tetrahymena_thermophila_2:0.23361)[&label=0.768]:0.02426)[&label=0.824]:0.03173)[&label=0.894]:0.03611)[&label=0.658]:5.6E-4)[&label=0.928]:0.147)[&label=0.933]:0.18905)[&label=0.822]:0.0796,((((((((EP00183_Erythrolobus_madagascarensis:0.06139,(EP00173_Palmaria_palmata:0.03147,(EP00177_Eucheuma_denticulatum_2:0.01177,EP00174_Griffithsia_okiensis:5.5E-4)[&label=0.791]:0.01822)[&label=0.737]:0.01441)[&label=0.97]:0.07174,EP00157_Rozella_allomycis_2:0.01578)[&label=0.235]:0.02072,((EP00159_Fonticula_alba_2:0.07151,('nm_Gthe_GCF_000002975.1_ASM297v1_protein_2':0.15851,(EP00177_Eucheuma_denticulatum:0.08933,EP00210_Caulerpa_lentillifera_2:0.07874)[&label=0.445]:0.01275)[&label=0.754]:0.01804)[&label=0.73]:0.03019,EP00274_Cyanoptyche_gloeocystis_2:0.02316)[&label=0.677]:0.00966)[&label=0.756]:0.0147,(EP00023_Dictyostelium_discoideum_2:0.16203,EP00314_Emiliania_huxleyi_2:0.12539)[&label=0.766]:0.03179)[&label=0.781]:0.03334,((EP00229_Micromonas_commoda_2:0.07837,(new_Mery_Illu_D3_aa:0.23907,EP00206_Coccomyxa_subellipsoidea_2:0.13716)[&label=0.24]:0.03496)[&label=0.46]:0.02785,(EP00210_Caulerpa_lentillifera:0.1446,EP00749_Cafeteria_roenbergensis_2:0.28212)[&label=0.695]:0.03191)[&label=0.972]:0.16098)[&label=0.883]:0.07353,EP00015_Entamoeba_histolytica_2:0.23615)[&label=0.886]:0.06188,EP00727_Mastigamoeba_balamuthi:0.04059)[&label=0.794]:0.14854,EP00178_Gracilaria_changii:0.48653)[&label=0.353]:0.06104)[&label=0.842]:0.07817)[&label=0.828]:0.08075)[&label=0.878]:0.18385,EP00605_Chrysophyceae_sp_TOSAG23-4_2:1.26191)[&label=0.702]:0.07458)[&label=0.778]:0.0433,(EP00705_Trichomonas_vaginalis:0.64329,EP00625_Aureococcus_anophagefferens:0.46673)[&label=0.33]:0.03298)[&label=0.905]:0.11133,(((EP00279_Guillardia_theta:0.23271,EP00276_Gloeochaete_wittrockiana:0.17548)[&label=0.533]:0.05371,(EP00144_Saccharomyces_cerevisiae:1.05128,('Cryptomonas_paramecium_XP_003239791.1_ubiquitin-conjugating_enzyme_E2-21_KD_nucleomorph_':0.21355,('nm_Hand_GCF_000018645.1_ASM1864v1_protein':0.09346,'nm_Cmes_GCA_000286095.1_ASM28609v1_protein':0.11301)[&label=0.836]:0.11108)[&label=0.696]:0.21906)[&label=0.857]:0.23183)[&label=0.637]:0.01268,((EP00741_Cyanophora_paradoxa:0.09427,(((('nm_Gthe_GCF_000002975.1_ASM297v1_protein':0.36093,new_Rvio1_RvioTrain_cDNA_predictions:0.07494)[&label=0.924]:0.08806,(EP00181_Compsopogon_caeruleus:0.29087,EP00176_Chondrus_crispus:0.14618)[&label=0.811]:0.05767)[&label=0.037]:0.03443,((EP00185_Porphyridium_purpureum:0.12481,(new_Paer_ToliTrain_predictions_aa:0.05995,new_Toli_Illu_D1_ToliTrain_predictions_aa:0.16963)[&label=0.685]:0.01743)[&label=0.869]:0.03861,((EP00170_Pyropia_yezoensis:0.02326,(EP00169_Porphyra_umbilicalis:0.0,EP00168_Porphyra_purpurea:0.0):0.00129)[&label=0.999]:0.25433,(EP00189_Rhodosorus_marinus:0.06936,(new_Ecox_RvioTrain_aa:0.13151,(EP00190_Stylonematophyceae_sp_CCMP1999:0.02237,EP00188_Purpureofilum_apyrenoidigerum:0.02079)[&label=0.952]:0.15301)[&label=0.759]:0.0279)[&label=0.887]:0.09344)[&label=0.739]:0.03316)[&label=0.663]:0.00716)[&label=0.917]:0.12102,EP00167_Galdieria_sulphuraria:0.28031)[&label=0.824]:0.08591)[&label=0.594]:0.04441,(EP00168_Porphyra_purpurea_2:0.36934,(EP00006_Acanthamoeba_castellanii:0.19483,EP00023_Dictyostelium_discoideum:0.11228)[&label=0.086]:0.04684)[&label=0.975]:0.21287)[&label=0.0]:5.5E-4)[&label=0.756]:0.03139)[&label=0.845]:0.05174,((((((EP00269_Selaginella_moellendorffii:0.10387,(EP00247_Physcomitrella_patens:0.03947,EP00248_Marchantia_polymorpha:0.01248)[&label=0.805]:0.03496)[&label=0.885]:0.03875,EP00245_Coleochaete_scutata:0.10048)[&label=0.809]:0.0336,EP00243_Klebsormidium_subtile:0.09567)[&label=0.289]:0.04015,EP00271_Cylindrocystis_brebissonii:0.04412)[&label=0.787]:0.02992,(EP00270_Netrium_digitus:5.6E-4,EP00270_Netrium_digitus_2:5.7E-4)[&label=0.967]:0.10209)[&label=0.872]:0.05432,(EP00207_Helicosporidium_sp_ATCC50920:0.17542,(EP00206_Coccomyxa_subellipsoidea:0.17809,(EP00203_Chlorella_variabilis:0.05939,(EP00198_Chlamydomonas_reinhardtii:0.03814,EP00202_Volvox_carteri:0.0827)[&label=0.966]:0.14884)[&label=0.825]:0.06606)[&label=0.85]:0.05269)[&label=0.87]:0.05856)[&label=0.888]:0.07044)[&label=0.896]:0.06773)[&label=0.846]:0.07811);
end;
begin figtree;
	set appearance.backgroundColorAttribute="Default";
	set appearance.backgroundColour=#ffffff;
	set appearance.branchColorAttribute="User selection";
	set appearance.branchColorGradient=false;
	set appearance.branchLineWidth=1.0;
	set appearance.branchMinLineWidth=0.0;
	set appearance.branchWidthAttribute="Fixed";
	set appearance.foregroundColour=#000000;
	set appearance.hilightingGradient=false;
	set appearance.selectionColour=#2d3680;
	set branchLabels.colorAttribute="User selection";
	set branchLabels.displayAttribute="Branch times";
	set branchLabels.fontName="Arial";
	set branchLabels.fontSize=8;
	set branchLabels.fontStyle=0;
	set branchLabels.isShown=false;
	set branchLabels.significantDigits=2;
	set layout.expansion=614;
	set layout.layoutType="RECTILINEAR";
	set layout.zoom=0;
	set legend.attribute="label";
	set legend.fontSize=10.0;
	set legend.isShown=false;
	set legend.significantDigits=4;
	set nodeBars.barWidth=4.0;
	set nodeBars.displayAttribute=null;
	set nodeBars.isShown=false;
	set nodeLabels.colorAttribute="User selection";
	set nodeLabels.displayAttribute="label";
	set nodeLabels.fontName="Arial";
	set nodeLabels.fontSize=10;
	set nodeLabels.fontStyle=0;
	set nodeLabels.isShown=true;
	set nodeLabels.significantDigits=2;
	set nodeShapeExternal.colourAttribute="User selection";
	set nodeShapeExternal.isShown=false;
	set nodeShapeExternal.minSize=10.0;
	set nodeShapeExternal.scaleType=Width;
	set nodeShapeExternal.shapeType=Circle;
	set nodeShapeExternal.size=4.0;
	set nodeShapeExternal.sizeAttribute="Fixed";
	set nodeShapeInternal.colourAttribute="User selection";
	set nodeShapeInternal.isShown=false;
	set nodeShapeInternal.minSize=10.0;
	set nodeShapeInternal.scaleType=Width;
	set nodeShapeInternal.shapeType=Circle;
	set nodeShapeInternal.size=4.0;
	set nodeShapeInternal.sizeAttribute="Fixed";
	set polarLayout.alignTipLabels=false;
	set polarLayout.angularRange=0;
	set polarLayout.rootAngle=0;
	set polarLayout.rootLength=100;
	set polarLayout.showRoot=true;
	set radialLayout.spread=0.0;
	set rectilinearLayout.alignTipLabels=false;
	set rectilinearLayout.curvature=0;
	set rectilinearLayout.rootLength=100;
	set scale.offsetAge=0.0;
	set scale.rootAge=1.0;
	set scale.scaleFactor=1.0;
	set scale.scaleRoot=false;
	set scaleAxis.automaticScale=true;
	set scaleAxis.fontSize=8.0;
	set scaleAxis.isShown=false;
	set scaleAxis.lineWidth=1.0;
	set scaleAxis.majorTicks=1.0;
	set scaleAxis.minorTicks=0.5;
	set scaleAxis.origin=0.0;
	set scaleAxis.reverseAxis=false;
	set scaleAxis.showGrid=true;
	set scaleBar.automaticScale=true;
	set scaleBar.fontSize=10.0;
	set scaleBar.isShown=true;
	set scaleBar.lineWidth=1.0;
	set scaleBar.scaleRange=0.0;
	set tipLabels.colorAttribute="User selection";
	set tipLabels.displayAttribute="Names";
	set tipLabels.fontName="Arial";
	set tipLabels.fontSize=12;
	set tipLabels.fontStyle=1;
	set tipLabels.isShown=true;
	set tipLabels.significantDigits=4;
	set trees.order=true;
	set trees.orderType="increasing";
	set trees.rooting=false;
	set trees.rootingType="User Selection";
	set trees.transform=false;
	set trees.transformType="cladogram";
end;
```
