## Supplementary file S1 for "Nucleomorph phylogenomics suggests a deep and ancient origin of cryptophyte plastids within Rhodophyta": Cpar_229_141.blo45b3g4.fasttree

```
(((EP00503_Blastocystis_sp_subtype4:0.61713,EP00503_Blastocystis_sp_subtype4_2:1.00212)0.922:0.26812,(EP00667_Euglena_gracilis:0.30323,(EP00749_Cafeteria_roenbergensis:0.40596,EP00178_Gracilaria_changii:0.83055)0.746:0.31190)0.386:0.02579)0.873:0.15882,((EP00473_Plasmodiophora_brassicae:0.36238,EP00466_Bigelowiella_natans_2:0.65794)0.794:0.08703,((EP00279_Guillardia_theta:0.31111,(EP00323_Chrysochromulina_tobin:0.09872,(EP00314_Emiliania_huxleyi:0.00057,EP00314_Emiliania_huxleyi_2:0.00056)0.973:0.11405)0.976:0.20316)0.768:0.08169,(((((EP00203_Chlorella_variabilis:0.00056,EP00207_Helicosporidium_sp_ATCC50920:0.12173)0.961:0.06232,(EP00206_Coccomyxa_subellipsoidea:0.07211,EP00272_Mesostigma_viride:0.09274)0.927:0.04990)0.749:0.01478,((EP00245_Coleochaete_scutata:0.10750,((EP00247_Physcomitrella_patens:0.04460,EP00248_Marchantia_polymorpha:0.00083)0.879:0.02386,(((EP00243_Klebsormidium_subtile:0.11089,EP00271_Cylindrocystis_brebissonii:0.05644)0.696:0.00974,(EP00269_Selaginella_moellendorffii:0.0,EP00269_Selaginella_moellendorffii_2:0.0):0.02388)0.820:0.02230,EP00270_Netrium_digitus:0.05780)0.838:0.02334)0.750:0.01503)0.768:0.04489,((EP00210_Caulerpa_lentillifera:0.15091,(EP00198_Chlamydomonas_reinhardtii:0.04889,EP00202_Volvox_carteri:0.00055)0.989:0.14214)0.930:0.08240,((((EP00392_Amoebophrya_sp_AT5.2:0.16022,(EP00439_Symbiodinium_sp_Y106:0.00056,EP00439_Symbiodinium_sp_Y106_2:0.00056)1.000:0.51095)0.717:0.02809,(EP00454_Perkinsus_marinus:0.00057,EP00454_Perkinsus_marinus_2:0.06077)0.999:0.18105)0.802:0.03473,(EP00365_Plasmodium_falciparum:0.34854,EP00381_Gregarina_niphandrodes:0.32905)0.875:0.08935)0.492:0.03247,EP00390_Vitrella_brassicaformis:0.14939)0.989:0.15937)0.944:0.09685)0.245:0.00061)0.830:0.03277,(EP00222_Ostreococcus_lucimarinus:0.01044,EP00224_Ostreococcus_tauri:0.09648)0.998:0.11804)0.933:0.08057,((((EP00735_Rhodelphis_limneticus:0.05719,EP00736_Rhodelphis_marinus:0.16401)0.978:0.11804,(EP00274_Cyanoptyche_gloeocystis:0.10252,((EP00741_Cyanophora_paradoxa:0.02881,EP00741_Cyanophora_paradoxa_2:0.00056)0.986:0.14550,EP00276_Gloeochaete_wittrockiana:0.13411)0.195:0.01066)0.846:0.03819)0.841:0.03660,(EP00006_Acanthamoeba_castellanii:0.26539,EP00023_Dictyostelium_discoideum:0.32447)0.843:0.09445)0.499:0.04138,(((EP00137_Aspergillus_oryzae:0.15908,(EP00144_Saccharomyces_cerevisiae:0.30364,EP00157_Rozella_allomycis:0.30380)0.829:0.07745)0.960:0.14250,(EP00120_Capsaspora_owczarzaki:0.37886,((EP00110_Nematostella_vectensis:0.08423,EP00110_Nematostella_vectensis_2:0.16783)0.811:0.04416,((EP00072_Mus_musculus:0.0,EP00072_Mus_musculus_2:0.0):0.06847,(EP00101_Apis_mellifera:0.0,EP00101_Apis_mellifera_2:0.0):0.14648)0.328:0.04276)0.893:0.09560)0.813:0.10290)0.925:0.11529,(((((EP00170_Pyropia_yezoensis:0.01508,(EP00169_Porphyra_umbilicalis:0.00082,EP00168_Porphyra_purpurea:0.00862)0.862:0.01955)0.997:0.18269,(EP00189_Rhodosorus_marinus:0.14672,EP00188_Purpureofilum_apyrenoidigerum:0.09307)0.988:0.17332)0.897:0.07453,((EP00167_Galdieria_sulphuraria:0.27421,(new_Rvio1_RvioTrain_cDNA_predictions:0.17951,new_Dgri_D4_BuscoTrain_augustus_aa:0.15558)0.764:0.08528)0.062:0.03499,((((EP00185_Porphyridium_purpureum:0.06881,((EP00184_Porphyridium_aerugineum:0.0,new_Paer_ToliTrain_predictions_aa:0.0):0.00055,new_Paer_ToliTrain_predictions_aa_2:0.00056)0.943:0.05561)0.868:0.04231,(new_Toli_Illu_D1_ToliTrain_predictions_aa:0.09706,EP00183_Erythrolobus_madagascarensis:0.19905)0.824:0.03712)0.997:0.19806,(EP00181_Compsopogon_caeruleus:0.24185,new_Mery_Illu_D3_aa:0.30181)0.589:0.02509)0.930:0.08545,EP00176_Chondrus_crispus:0.11295)0.722:0.01825)0.841:0.03770)0.342:0.04912,(nm_Hand_GCF_000018645.1_ASM1864v1_protein:0.06374,(Cryptomonas_paramecium_XP_003239736.1_ubiquitin_fusion_degradation_protein_nucleomorph_:0.41291,nm_Gthe_GCF_000002975.1_ASM297v1_protein:0.39700)0.885:0.13673)0.993:0.26687)0.745:0.04221,((EP00528_Fragilariopsis_cylindrus:0.21277,(EP00609_Ectocarpus_siliculosus:0.25850,((EP00641_Albugo_candida:0.0,EP00641_Albugo_candida_2:0.0):0.32166,EP00625_Aureococcus_anophagefferens:0.22411)0.665:0.06011)0.436:0.03820)0.928:0.11922,(EP00513_Hondaea_fermentalgiana:0.25534,EP00727_Mastigamoeba_balamuthi:0.62226)0.468:0.07671)0.871:0.05435)0.891:0.06525)0.393:0.02173)0.861:0.05219)0.846:0.06746)0.875:0.07790)0.542:0.05293,((EP00323_Chrysochromulina_tobin_2:0.73886,((EP00749_Cafeteria_roenbergensis_2:0.44700,EP00513_Hondaea_fermentalgiana_2:0.30014)0.996:0.44360,EP00333_Tetrahymena_thermophila:0.51108)0.165:0.08056)0.884:0.13532,(((EP00473_Plasmodiophora_brassicae_2:0.76208,(EP00466_Bigelowiella_natans:0.58400,(EP00480_Reticulomyxa_filosa:0.00056,EP00480_Reticulomyxa_filosa_2:0.00055)1.000:0.45068)0.767:0.11957)0.783:0.09140,(((EP00015_Entamoeba_histolytica_2:1.15118,(EP00528_Fragilariopsis_cylindrus_2:0.55238,(EP00365_Plasmodium_falciparum_2:0.89729,(EP00390_Vitrella_brassicaformis_2:0.28699,EP00609_Ectocarpus_siliculosus_2:0.41407)0.000:0.05325)0.610:0.12389)0.997:0.60745)0.753:0.11773,EP00727_Mastigamoeba_balamuthi_2:0.69001)0.764:0.03476,((EP00006_Acanthamoeba_castellanii_2:0.63075,(EP00671_Bodo_saltans:0.82653,(EP00705_Trichomonas_vaginalis_2:1.01871,(EP00705_Trichomonas_vaginalis:0.78525,EP00702_Spironucleus_salmonicida:1.10620)0.769:0.19765)0.738:0.17218)0.767:0.10819)0.911:0.18295,(EP00770_Monocercomonoides_exilis:0.40455,EP00276_Gloeochaete_wittrockiana_2:0.68937)0.881:0.12923)0.817:0.04855)0.870:0.05935)0.795:0.06073,((EP00166_Cyanidium_caldarium:0.20759,(new_Gmax_Illu_D1_GsulTrain_predictions:0.06058,EP00165_Cyanidioschyzon_merolae:0.09347)0.923:0.10790)0.999:0.36700,(EP00159_Fonticula_alba:0.75148,((((EP00202_Volvox_carteri_2:0.40968,(EP00203_Chlorella_variabilis_2:0.52506,EP00206_Coccomyxa_subellipsoidea_2:0.36311)0.482:0.13252)0.985:0.40863,((EP00735_Rhodelphis_limneticus_2:0.22669,EP00736_Rhodelphis_marinus_2:0.53759)0.999:0.64956,(EP00245_Coleochaete_scutata_2:0.26722,(EP00247_Physcomitrella_patens_2:0.03920,EP00248_Marchantia_polymorpha_2:0.28077)0.972:0.24026)0.900:0.19911)0.278:0.09430)0.924:0.15993,((EP00667_Euglena_gracilis_2:0.72747,EP00044_Salpingoeca_rosetta:0.83347)0.038:0.20678,EP00120_Capsaspora_owczarzaki_2:0.60590)0.862:0.13014)0.757:0.04003,(nm_Cmes_GCA_000286095.1_ASM28609v1_protein:1.23306,EP00015_Entamoeba_histolytica:0.54281)0.782:0.14315)0.700:0.04966)0.948:0.20129)0.444:0.04911)0.086:0.00664)0.844:0.05941);
```
