## Supplementary file S1 for "Nucleomorph phylogenomics suggests a deep and ancient origin of cryptophyte plastids within Rhodophyta": Cpar_229_141.blo45b3g4.fasttree.figtree

```
#NEXUS
begin taxa;
	dimensions ntax=119;
	taxlabels
	'Cryptomonas_paramecium_XP_003239736.1_ubiquitin_fusion_degradation_protein_nucleomorph_'[&!color=#4790a6]
	EP00006_Acanthamoeba_castellanii[&!color=#6571a8]
	EP00006_Acanthamoeba_castellanii_2[&!color=#000000]
	EP00015_Entamoeba_histolytica[&!color=#6571a8]
	EP00015_Entamoeba_histolytica_2[&!color=#000000]
	EP00023_Dictyostelium_discoideum[&!color=#6571a8]
	EP00044_Salpingoeca_rosetta[&!color=#000000]
	EP00072_Mus_musculus[&!color=#80a667]
	EP00072_Mus_musculus_2[&!color=#000000]
	EP00101_Apis_mellifera[&!color=#80a667]
	EP00101_Apis_mellifera_2[&!color=#000000]
	EP00110_Nematostella_vectensis[&!color=#80a667]
	EP00110_Nematostella_vectensis_2[&!color=#000000]
	EP00120_Capsaspora_owczarzaki[&!color=#80a667]
	EP00120_Capsaspora_owczarzaki_2[&!color=#000000]
	EP00137_Aspergillus_oryzae[&!color=#80a667]
	EP00144_Saccharomyces_cerevisiae[&!color=#80a667]
	EP00157_Rozella_allomycis[&!color=#80a667]
	EP00159_Fonticula_alba[&!color=#80a667]
	EP00165_Cyanidioschyzon_merolae[&!color=#63a689]
	EP00166_Cyanidium_caldarium[&!color=#63a689]
	EP00167_Galdieria_sulphuraria[&!color=#63a689]
	EP00168_Porphyra_purpurea[&!color=#63a689]
	EP00169_Porphyra_umbilicalis[&!color=#63a689]
	EP00170_Pyropia_yezoensis[&!color=#63a689]
	EP00176_Chondrus_crispus[&!color=#63a689]
	EP00178_Gracilaria_changii[&!color=#63a689]
	EP00181_Compsopogon_caeruleus[&!color=#63a689]
	EP00183_Erythrolobus_madagascarensis[&!color=#63a689]
	EP00184_Porphyridium_aerugineum[&!color=#63a689]
	EP00185_Porphyridium_purpureum[&!color=#63a689]
	EP00188_Purpureofilum_apyrenoidigerum[&!color=#63a689]
	EP00189_Rhodosorus_marinus[&!color=#63a689]
	EP00198_Chlamydomonas_reinhardtii[&!color=#277e79]
	EP00202_Volvox_carteri[&!color=#277e79]
	EP00202_Volvox_carteri_2[&!color=#000000]
	EP00203_Chlorella_variabilis[&!color=#277e79]
	EP00203_Chlorella_variabilis_2[&!color=#000000]
	EP00206_Coccomyxa_subellipsoidea[&!color=#277e79]
	EP00206_Coccomyxa_subellipsoidea_2[&!color=#000000]
	EP00207_Helicosporidium_sp_ATCC50920[&!color=#277e79]
	EP00210_Caulerpa_lentillifera[&!color=#277e79]
	EP00222_Ostreococcus_lucimarinus[&!color=#277e79]
	EP00224_Ostreococcus_tauri[&!color=#277e79]
	EP00243_Klebsormidium_subtile[&!color=#277e79]
	EP00245_Coleochaete_scutata[&!color=#277e79]
	EP00245_Coleochaete_scutata_2[&!color=#000000]
	EP00247_Physcomitrella_patens[&!color=#277e79]
	EP00247_Physcomitrella_patens_2[&!color=#000000]
	EP00248_Marchantia_polymorpha[&!color=#277e79]
	EP00248_Marchantia_polymorpha_2[&!color=#000000]
	EP00269_Selaginella_moellendorffii[&!color=#277e79]
	EP00269_Selaginella_moellendorffii_2[&!color=#000000]
	EP00270_Netrium_digitus[&!color=#277e79]
	EP00271_Cylindrocystis_brebissonii[&!color=#277e79]
	EP00272_Mesostigma_viride[&!color=#277e79]
	EP00274_Cyanoptyche_gloeocystis[&!color=#666666]
	EP00276_Gloeochaete_wittrockiana[&!color=#666666]
	EP00276_Gloeochaete_wittrockiana_2[&!color=#000000]
	EP00279_Guillardia_theta[&!color=#fd8fff]
	EP00314_Emiliania_huxleyi[&!color=#745394]
	EP00314_Emiliania_huxleyi_2[&!color=#000000]
	EP00323_Chrysochromulina_tobin[&!color=#745394]
	EP00323_Chrysochromulina_tobin_2[&!color=#000000]
	EP00333_Tetrahymena_thermophila[&!color=#654cd4]
	EP00365_Plasmodium_falciparum[&!color=#654cd4]
	EP00365_Plasmodium_falciparum_2[&!color=#000000]
	EP00381_Gregarina_niphandrodes[&!color=#654cd4]
	EP00390_Vitrella_brassicaformis[&!color=#654cd4]
	EP00390_Vitrella_brassicaformis_2[&!color=#000000]
	'EP00392_Amoebophrya_sp_AT5.2'[&!color=#654cd4]
	EP00439_Symbiodinium_sp_Y106[&!color=#654cd4]
	EP00439_Symbiodinium_sp_Y106_2[&!color=#000000]
	EP00454_Perkinsus_marinus[&!color=#654cd4]
	EP00454_Perkinsus_marinus_2[&!color=#000000]
	EP00466_Bigelowiella_natans[&!color=#966e5d]
	EP00466_Bigelowiella_natans_2[&!color=#000000]
	EP00473_Plasmodiophora_brassicae[&!color=#966e5d]
	EP00473_Plasmodiophora_brassicae_2[&!color=#000000]
	EP00480_Reticulomyxa_filosa[&!color=#966e5d]
	EP00480_Reticulomyxa_filosa_2[&!color=#000000]
	EP00503_Blastocystis_sp_subtype4[&!color=#7d5494]
	EP00503_Blastocystis_sp_subtype4_2[&!color=#000000]
	EP00513_Hondaea_fermentalgiana[&!color=#7d5494]
	EP00513_Hondaea_fermentalgiana_2[&!color=#000000]
	EP00528_Fragilariopsis_cylindrus[&!color=#7d5494]
	EP00528_Fragilariopsis_cylindrus_2[&!color=#000000]
	EP00609_Ectocarpus_siliculosus[&!color=#7d5494]
	EP00609_Ectocarpus_siliculosus_2[&!color=#000000]
	EP00625_Aureococcus_anophagefferens[&!color=#7d5494]
	EP00641_Albugo_candida[&!color=#7d5494]
	EP00641_Albugo_candida_2[&!color=#000000]
	EP00667_Euglena_gracilis[&!color=#a6883c]
	EP00667_Euglena_gracilis_2[&!color=#000000]
	EP00671_Bodo_saltans[&!color=#a6883c]
	EP00702_Spironucleus_salmonicida[&!color=#d49442]
	EP00705_Trichomonas_vaginalis[&!color=#d49442]
	EP00705_Trichomonas_vaginalis_2[&!color=#000000]
	EP00727_Mastigamoeba_balamuthi[&!color=#6571a8]
	EP00727_Mastigamoeba_balamuthi_2[&!color=#000000]
	EP00735_Rhodelphis_limneticus[&!color=#a63733]
	EP00735_Rhodelphis_limneticus_2[&!color=#000000]
	EP00736_Rhodelphis_marinus[&!color=#a63733]
	EP00736_Rhodelphis_marinus_2[&!color=#000000]
	EP00741_Cyanophora_paradoxa[&!color=#666666]
	EP00741_Cyanophora_paradoxa_2[&!color=#000000]
	EP00749_Cafeteria_roenbergensis[&!color=#7d5494]
	EP00749_Cafeteria_roenbergensis_2[&!color=#000000]
	EP00770_Monocercomonoides_exilis[&!color=#d49442]
	new_Dgri_D4_BuscoTrain_augustus_aa[&!color=#63a689]
	new_Gmax_Illu_D1_GsulTrain_predictions[&!color=#63a689]
	new_Mery_Illu_D3_aa[&!color=#63a689]
	new_Paer_ToliTrain_predictions_aa[&!color=#63a689]
	new_Paer_ToliTrain_predictions_aa_2[&!color=#000000]
	new_Rvio1_RvioTrain_cDNA_predictions[&!color=#63a689]
	new_Toli_Illu_D1_ToliTrain_predictions_aa[&!color=#63a689]
	'nm_Cmes_GCA_000286095.1_ASM28609v1_protein'[&!color=#4790a6]
	'nm_Gthe_GCF_000002975.1_ASM297v1_protein'[&!color=#4790a6]
	'nm_Hand_GCF_000018645.1_ASM1864v1_protein'[&!color=#4790a6]
;
end;
begin trees;
	tree tree_1 = [&R] (((EP00503_Blastocystis_sp_subtype4:0.61713,EP00503_Blastocystis_sp_subtype4_2:1.00212)[&label=0.922]:0.26812,(EP00667_Euglena_gracilis:0.30323,(EP00749_Cafeteria_roenbergensis:0.40596,EP00178_Gracilaria_changii:0.83055)[&label=0.746]:0.3119)[&label=0.386]:0.02579)[&label=0.873]:0.15882,((EP00473_Plasmodiophora_brassicae:0.36238,EP00466_Bigelowiella_natans_2:0.65794)[&label=0.794]:0.08703,((EP00279_Guillardia_theta:0.31111,(EP00323_Chrysochromulina_tobin:0.09872,(EP00314_Emiliania_huxleyi:5.7E-4,EP00314_Emiliania_huxleyi_2:5.6E-4)[&label=0.973]:0.11405)[&label=0.976]:0.20316)[&label=0.768]:0.08169,(((((EP00203_Chlorella_variabilis:5.6E-4,EP00207_Helicosporidium_sp_ATCC50920:0.12173)[&label=0.961]:0.06232,(EP00206_Coccomyxa_subellipsoidea:0.07211,EP00272_Mesostigma_viride:0.09274)[&label=0.927]:0.0499)[&label=0.749]:0.01478,((EP00245_Coleochaete_scutata:0.1075,((EP00247_Physcomitrella_patens:0.0446,EP00248_Marchantia_polymorpha:8.3E-4)[&label=0.879]:0.02386,(((EP00243_Klebsormidium_subtile:0.11089,EP00271_Cylindrocystis_brebissonii:0.05644)[&label=0.696]:0.00974,(EP00269_Selaginella_moellendorffii:0.0,EP00269_Selaginella_moellendorffii_2:0.0):0.02388)[&label=0.82]:0.0223,EP00270_Netrium_digitus:0.0578)[&label=0.838]:0.02334)[&label=0.75]:0.01503)[&label=0.768]:0.04489,((EP00210_Caulerpa_lentillifera:0.15091,(EP00198_Chlamydomonas_reinhardtii:0.04889,EP00202_Volvox_carteri:5.5E-4)[&label=0.989]:0.14214)[&label=0.93]:0.0824,(((('EP00392_Amoebophrya_sp_AT5.2':0.16022,(EP00439_Symbiodinium_sp_Y106:5.6E-4,EP00439_Symbiodinium_sp_Y106_2:5.6E-4)[&label=1.0]:0.51095)[&label=0.717]:0.02809,(EP00454_Perkinsus_marinus:5.7E-4,EP00454_Perkinsus_marinus_2:0.06077)[&label=0.999]:0.18105)[&label=0.802]:0.03473,(EP00365_Plasmodium_falciparum:0.34854,EP00381_Gregarina_niphandrodes:0.32905)[&label=0.875]:0.08935)[&label=0.492]:0.03247,EP00390_Vitrella_brassicaformis:0.14939)[&label=0.989]:0.15937)[&label=0.944]:0.09685)[&label=0.245]:6.1E-4)[&label=0.83]:0.03277,(EP00222_Ostreococcus_lucimarinus:0.01044,EP00224_Ostreococcus_tauri:0.09648)[&label=0.998]:0.11804)[&label=0.933]:0.08057,((((EP00735_Rhodelphis_limneticus:0.05719,EP00736_Rhodelphis_marinus:0.16401)[&label=0.978]:0.11804,(EP00274_Cyanoptyche_gloeocystis:0.10252,((EP00741_Cyanophora_paradoxa:0.02881,EP00741_Cyanophora_paradoxa_2:5.6E-4)[&label=0.986]:0.1455,EP00276_Gloeochaete_wittrockiana:0.13411)[&label=0.195]:0.01066)[&label=0.846]:0.03819)[&label=0.841]:0.0366,(EP00006_Acanthamoeba_castellanii:0.26539,EP00023_Dictyostelium_discoideum:0.32447)[&label=0.843]:0.09445)[&label=0.499]:0.04138,(((EP00137_Aspergillus_oryzae:0.15908,(EP00144_Saccharomyces_cerevisiae:0.30364,EP00157_Rozella_allomycis:0.3038)[&label=0.829]:0.07745)[&label=0.96]:0.1425,(EP00120_Capsaspora_owczarzaki:0.37886,((EP00110_Nematostella_vectensis:0.08423,EP00110_Nematostella_vectensis_2:0.16783)[&label=0.811]:0.04416,((EP00072_Mus_musculus:0.0,EP00072_Mus_musculus_2:0.0):0.06847,(EP00101_Apis_mellifera:0.0,EP00101_Apis_mellifera_2:0.0):0.14648)[&label=0.328]:0.04276)[&label=0.893]:0.0956)[&label=0.813]:0.1029)[&label=0.925]:0.11529,(((((EP00170_Pyropia_yezoensis:0.01508,(EP00169_Porphyra_umbilicalis:8.2E-4,EP00168_Porphyra_purpurea:0.00862)[&label=0.862]:0.01955)[&label=0.997]:0.18269,(EP00189_Rhodosorus_marinus:0.14672,EP00188_Purpureofilum_apyrenoidigerum:0.09307)[&label=0.988]:0.17332)[&label=0.897]:0.07453,((EP00167_Galdieria_sulphuraria:0.27421,(new_Rvio1_RvioTrain_cDNA_predictions:0.17951,new_Dgri_D4_BuscoTrain_augustus_aa:0.15558)[&label=0.764]:0.08528)[&label=0.062]:0.03499,((((EP00185_Porphyridium_purpureum:0.06881,((EP00184_Porphyridium_aerugineum:0.0,new_Paer_ToliTrain_predictions_aa:0.0):5.5E-4,new_Paer_ToliTrain_predictions_aa_2:5.6E-4)[&label=0.943]:0.05561)[&label=0.868]:0.04231,(new_Toli_Illu_D1_ToliTrain_predictions_aa:0.09706,EP00183_Erythrolobus_madagascarensis:0.19905)[&label=0.824]:0.03712)[&label=0.997]:0.19806,(EP00181_Compsopogon_caeruleus:0.24185,new_Mery_Illu_D3_aa:0.30181)[&label=0.589]:0.02509)[&label=0.93]:0.08545,EP00176_Chondrus_crispus:0.11295)[&label=0.722]:0.01825)[&label=0.841]:0.0377)[&label=0.342]:0.04912,('nm_Hand_GCF_000018645.1_ASM1864v1_protein':0.06374,('Cryptomonas_paramecium_XP_003239736.1_ubiquitin_fusion_degradation_protein_nucleomorph_':0.41291,'nm_Gthe_GCF_000002975.1_ASM297v1_protein':0.397)[&label=0.885]:0.13673)[&label=0.993]:0.26687)[&label=0.745]:0.04221,((EP00528_Fragilariopsis_cylindrus:0.21277,(EP00609_Ectocarpus_siliculosus:0.2585,((EP00641_Albugo_candida:0.0,EP00641_Albugo_candida_2:0.0):0.32166,EP00625_Aureococcus_anophagefferens:0.22411)[&label=0.665]:0.06011)[&label=0.436]:0.0382)[&label=0.928]:0.11922,(EP00513_Hondaea_fermentalgiana:0.25534,EP00727_Mastigamoeba_balamuthi:0.62226)[&label=0.468]:0.07671)[&label=0.871]:0.05435)[&label=0.891]:0.06525)[&label=0.393]:0.02173)[&label=0.861]:0.05219)[&label=0.846]:0.06746)[&label=0.875]:0.0779)[&label=0.542]:0.05293,((EP00323_Chrysochromulina_tobin_2:0.73886,((EP00749_Cafeteria_roenbergensis_2:0.447,EP00513_Hondaea_fermentalgiana_2:0.30014)[&label=0.996]:0.4436,EP00333_Tetrahymena_thermophila:0.51108)[&label=0.165]:0.08056)[&label=0.884]:0.13532,(((EP00473_Plasmodiophora_brassicae_2:0.76208,(EP00466_Bigelowiella_natans:0.584,(EP00480_Reticulomyxa_filosa:5.6E-4,EP00480_Reticulomyxa_filosa_2:5.5E-4)[&label=1.0]:0.45068)[&label=0.767]:0.11957)[&label=0.783]:0.0914,(((EP00015_Entamoeba_histolytica_2:1.15118,(EP00528_Fragilariopsis_cylindrus_2:0.55238,(EP00365_Plasmodium_falciparum_2:0.89729,(EP00390_Vitrella_brassicaformis_2:0.28699,EP00609_Ectocarpus_siliculosus_2:0.41407)[&label=0.0]:0.05325)[&label=0.61]:0.12389)[&label=0.997]:0.60745)[&label=0.753]:0.11773,EP00727_Mastigamoeba_balamuthi_2:0.69001)[&label=0.764]:0.03476,((EP00006_Acanthamoeba_castellanii_2:0.63075,(EP00671_Bodo_saltans:0.82653,(EP00705_Trichomonas_vaginalis_2:1.01871,(EP00705_Trichomonas_vaginalis:0.78525,EP00702_Spironucleus_salmonicida:1.1062)[&label=0.769]:0.19765)[&label=0.738]:0.17218)[&label=0.767]:0.10819)[&label=0.911]:0.18295,(EP00770_Monocercomonoides_exilis:0.40455,EP00276_Gloeochaete_wittrockiana_2:0.68937)[&label=0.881]:0.12923)[&label=0.817]:0.04855)[&label=0.87]:0.05935)[&label=0.795]:0.06073,((EP00166_Cyanidium_caldarium:0.20759,(new_Gmax_Illu_D1_GsulTrain_predictions:0.06058,EP00165_Cyanidioschyzon_merolae:0.09347)[&label=0.923]:0.1079)[&label=0.999]:0.367,(EP00159_Fonticula_alba:0.75148,((((EP00202_Volvox_carteri_2:0.40968,(EP00203_Chlorella_variabilis_2:0.52506,EP00206_Coccomyxa_subellipsoidea_2:0.36311)[&label=0.482]:0.13252)[&label=0.985]:0.40863,((EP00735_Rhodelphis_limneticus_2:0.22669,EP00736_Rhodelphis_marinus_2:0.53759)[&label=0.999]:0.64956,(EP00245_Coleochaete_scutata_2:0.26722,(EP00247_Physcomitrella_patens_2:0.0392,EP00248_Marchantia_polymorpha_2:0.28077)[&label=0.972]:0.24026)[&label=0.9]:0.19911)[&label=0.278]:0.0943)[&label=0.924]:0.15993,((EP00667_Euglena_gracilis_2:0.72747,EP00044_Salpingoeca_rosetta:0.83347)[&label=0.038]:0.20678,EP00120_Capsaspora_owczarzaki_2:0.6059)[&label=0.862]:0.13014)[&label=0.757]:0.04003,('nm_Cmes_GCA_000286095.1_ASM28609v1_protein':1.23306,EP00015_Entamoeba_histolytica:0.54281)[&label=0.782]:0.14315)[&label=0.7]:0.04966)[&label=0.948]:0.20129)[&label=0.444]:0.04911)[&label=0.086]:0.00664)[&label=0.844]:0.05941);
end;
begin figtree;
	set appearance.backgroundColorAttribute="Default";
	set appearance.backgroundColour=#ffffff;
	set appearance.branchColorAttribute="User selection";
	set appearance.branchColorGradient=false;
	set appearance.branchLineWidth=1.0;
	set appearance.branchMinLineWidth=0.0;
	set appearance.branchWidthAttribute="Fixed";
	set appearance.foregroundColour=#000000;
	set appearance.hilightingGradient=false;
	set appearance.selectionColour=#2d3680;
	set branchLabels.colorAttribute="User selection";
	set branchLabels.displayAttribute="Branch times";
	set branchLabels.fontName="Arial";
	set branchLabels.fontSize=8;
	set branchLabels.fontStyle=0;
	set branchLabels.isShown=false;
	set branchLabels.significantDigits=2;
	set layout.expansion=634;
	set layout.layoutType="RECTILINEAR";
	set layout.zoom=0;
	set legend.attribute="label";
	set legend.fontSize=10.0;
	set legend.isShown=false;
	set legend.significantDigits=4;
	set nodeBars.barWidth=4.0;
	set nodeBars.displayAttribute=null;
	set nodeBars.isShown=false;
	set nodeLabels.colorAttribute="User selection";
	set nodeLabels.displayAttribute="label";
	set nodeLabels.fontName="Arial";
	set nodeLabels.fontSize=10;
	set nodeLabels.fontStyle=0;
	set nodeLabels.isShown=true;
	set nodeLabels.significantDigits=2;
	set nodeShapeExternal.colourAttribute="User selection";
	set nodeShapeExternal.isShown=false;
	set nodeShapeExternal.minSize=10.0;
	set nodeShapeExternal.scaleType=Width;
	set nodeShapeExternal.shapeType=Circle;
	set nodeShapeExternal.size=4.0;
	set nodeShapeExternal.sizeAttribute="Fixed";
	set nodeShapeInternal.colourAttribute="User selection";
	set nodeShapeInternal.isShown=false;
	set nodeShapeInternal.minSize=10.0;
	set nodeShapeInternal.scaleType=Width;
	set nodeShapeInternal.shapeType=Circle;
	set nodeShapeInternal.size=4.0;
	set nodeShapeInternal.sizeAttribute="Fixed";
	set polarLayout.alignTipLabels=false;
	set polarLayout.angularRange=0;
	set polarLayout.rootAngle=0;
	set polarLayout.rootLength=100;
	set polarLayout.showRoot=true;
	set radialLayout.spread=0.0;
	set rectilinearLayout.alignTipLabels=false;
	set rectilinearLayout.curvature=0;
	set rectilinearLayout.rootLength=100;
	set scale.offsetAge=0.0;
	set scale.rootAge=1.0;
	set scale.scaleFactor=1.0;
	set scale.scaleRoot=false;
	set scaleAxis.automaticScale=true;
	set scaleAxis.fontSize=8.0;
	set scaleAxis.isShown=false;
	set scaleAxis.lineWidth=1.0;
	set scaleAxis.majorTicks=1.0;
	set scaleAxis.minorTicks=0.5;
	set scaleAxis.origin=0.0;
	set scaleAxis.reverseAxis=false;
	set scaleAxis.showGrid=true;
	set scaleBar.automaticScale=true;
	set scaleBar.fontSize=10.0;
	set scaleBar.isShown=true;
	set scaleBar.lineWidth=1.0;
	set scaleBar.scaleRange=0.0;
	set tipLabels.colorAttribute="User selection";
	set tipLabels.displayAttribute="Names";
	set tipLabels.fontName="Arial";
	set tipLabels.fontSize=12;
	set tipLabels.fontStyle=1;
	set tipLabels.isShown=true;
	set tipLabels.significantDigits=4;
	set trees.order=true;
	set trees.orderType="increasing";
	set trees.rooting=false;
	set trees.rootingType="User Selection";
	set trees.transform=false;
	set trees.transformType="cladogram";
end;
```
