## Supplementary file S1 for "Nucleomorph phylogenomics suggests a deep and ancient origin of cryptophyte plastids within Rhodophyta": Cpar_229_142.blo45b3g4.fasttree

```
((EP00203_Chlorella_variabilis_2:0.00058,((((EP00177_Eucheuma_denticulatum_2:0.02628,((EP00667_Euglena_gracilis_2:0.10683,(((((EP00702_Spironucleus_salmonicida:0.44080,(EP00392_Amoebophrya_sp_AT5.2_2:0.52978,(EP00015_Entamoeba_histolytica:0.23926,EP00015_Entamoeba_histolytica_2:0.18793)0.957:0.19004)0.795:0.05227)0.745:0.02579,(EP00272_Mesostigma_viride_2:0.24958,(EP00439_Symbiodinium_sp_Y106:0.96689,EP00392_Amoebophrya_sp_AT5.2:0.45722)0.848:0.16397)0.819:0.08609)0.850:0.04090,(EP00137_Aspergillus_oryzae_2:0.45214,((EP00623_Microchloropsis_gaditana_2:0.44991,((EP00513_Hondaea_fermentalgiana_2:0.52681,EP00144_Saccharomyces_cerevisiae:0.68267)0.198:0.03974,(EP00006_Acanthamoeba_castellanii_2:0.35086,EP00381_Gregarina_niphandrodes_2:0.76130)0.854:0.11993)0.897:0.12478)0.000:0.00063,((((nm_Cmes_GCA_000286095.1_ASM28609v1_protein:0.09621,(Cryptomonas_paramecium_XP_003239994.1_centromeric_histone-3_like_protein_nucleomorph_:0.48384,(nm_Hand_GCF_000018645.1_ASM1864v1_protein:0.00055,nm_Gthe_GCF_000002975.1_ASM297v1_protein:0.53596)0.286:0.17393)0.647:0.10631)1.000:0.63918,(((EP00185_Porphyridium_purpureum:0.14310,(EP00183_Erythrolobus_madagascarensis:0.18769,new_Ecox_RvioTrain_aa:0.07823)0.158:0.03908)0.771:0.03695,(EP00167_Galdieria_sulphuraria:0.35258,(new_Toli_Illu_D1_ToliTrain_predictions_aa:0.00064,new_Paer_ToliTrain_predictions_aa:0.08608)0.747:0.06997)0.364:0.05357)0.888:0.13173,new_Mery_Illu_D3_aa:0.41194)0.533:0.07093)0.806:0.07086,(new_Rvio1_RvioTrain_cDNA_predictions:0.29921,((EP00177_Eucheuma_denticulatum:0.13796,EP00176_Chondrus_crispus:0.15647)0.962:0.27305,EP00173_Palmaria_palmata:0.32877)0.140:0.08733)0.246:0.14296)0.893:0.10829,(EP00735_Rhodelphis_limneticus_2:0.19089,EP00736_Rhodelphis_marinus:0.21265)0.996:0.33898)0.857:0.08128)0.937:0.11168)0.903:0.08326)0.766:0.02905,EP00333_Tetrahymena_thermophila:0.07102)0.753:0.01782,(((((EP00671_Bodo_saltans:0.71246,(EP00671_Bodo_saltans_2:0.07077,(EP00682_Trypanosoma_cruzi:0.0,EP00682_Trypanosoma_cruzi_2:0.0):0.34738)0.866:0.12413)0.978:0.29192,EP00480_Reticulomyxa_filosa_2:0.15645)0.333:0.01408,EP00480_Reticulomyxa_filosa:0.13222)0.861:0.04242,((EP00275_Glaucocystis_nostochinearum_2:0.41859,(EP00346_Oxytricha_trifallax:0.24574,(nm_Gthe_GCF_000002975.1_ASM297v1_protein_2:0.30291,(nm_Hand_GCF_000018645.1_ASM1864v1_protein_2:0.10462,nm_Cmes_GCA_000286095.1_ASM28609v1_protein_2:0.12282)0.814:0.07038)0.755:0.09150)0.839:0.05955)0.707:0.03209,((EP00023_Dictyostelium_discoideum:0.05397,EP00023_Dictyostelium_discoideum_2:0.16932)0.860:0.05720,EP00705_Trichomonas_vaginalis:0.16260)0.599:0.03472)0.041:0.01158)0.750:0.01337,EP00667_Euglena_gracilis:0.11119)0.750:0.01040)0.674:0.00564)0.174:0.01275,((EP00365_Plasmodium_falciparum:0.04340,EP00365_Plasmodium_falciparum_2:0.02643)0.782:0.02855,(EP00454_Perkinsus_marinus:0.02187,(EP00503_Blastocystis_sp_subtype4:0.02563,EP00503_Blastocystis_sp_subtype4_2:0.00867)0.989:0.08124)0.839:0.02667)0.723:0.01136)0.846:0.01842)0.088:0.00058,((EP00473_Plasmodiophora_brassicae:0.01685,EP00466_Bigelowiella_natans:0.03509)0.874:0.02637,(EP00528_Fragilariopsis_cylindrus_2:0.00859,(EP00609_Ectocarpus_siliculosus_2:0.00059,(EP00641_Albugo_candida_2:0.00860,EP00625_Aureococcus_anophagefferens:0.00858)0.727:0.00059)0.544:0.00059)0.671:0.00059)0.895:0.01664)0.000:0.00858,(EP00735_Rhodelphis_limneticus:0.05318,((new_Gmax_Illu_D1_GsulTrain_predictions:0.01432,(EP00203_Chlorella_variabilis:0.00859,(new_Rvio1_RvioTrain_cDNA_predictions_2:0.00856,(EP00749_Cafeteria_roenbergensis:0.04331,EP00749_Cafeteria_roenbergensis_2:0.00899)0.853:0.02048)0.784:0.00878)0.772:0.00478)0.773:0.00659,EP00110_Nematostella_vectensis_2:0.00861)0.112:0.00058)0.855:0.00843)1.000:0.00059,((EP00439_Symbiodinium_sp_Y106_2:0.56553,EP00198_Chlamydomonas_reinhardtii:0.00059)0.962:0.01657,(EP00210_Caulerpa_lentillifera_2:0.00058,((EP00272_Mesostigma_viride:0.00853,(EP00390_Vitrella_brassicaformis:0.01726,EP00243_Klebsormidium_subtile:0.00059)0.000:0.00058)0.863:0.00857,EP00245_Coleochaete_scutata:0.00059)0.861:0.00875)0.952:0.00058)0.913:0.00857)0.000:0.00059)0.000:0.00058,(((((((EP00229_Micromonas_commoda:0.00851,((new_Toli_Illu_D1_ToliTrain_predictions_aa_2:0.00059,(EP00184_Porphyridium_aerugineum:0.02500,EP00185_Porphyridium_purpureum_2:0.02557)0.921:0.00062)0.000:0.00058,((((EP00528_Fragilariopsis_cylindrus:0.02574,EP00582_Thalassiosira_oceanica_2:0.00058)0.864:0.00855,EP00222_Ostreococcus_lucimarinus:0.00058)0.000:0.00058,(EP00513_Hondaea_fermentalgiana:0.02578,(EP00623_Microchloropsis_gaditana:0.01695,(EP00641_Albugo_candida:0.02652,EP00609_Ectocarpus_siliculosus:0.00858)0.804:0.00838)0.996:0.00058)0.024:0.00858)0.773:0.00822,(EP00168_Porphyra_purpurea_2:0.00059,(EP00169_Porphyra_umbilicalis:0.00059,EP00170_Pyropia_yezoensis:0.03010)0.000:0.00059)0.934:0.02614)0.775:0.00878)0.857:0.00849)0.000:0.00059,(EP00171_Calliarthron_tuberculosum:0.0,EP00171_Calliarthron_tuberculosum_2:0.0):0.01692)0.000:0.00059,((EP00222_Ostreococcus_lucimarinus_2:0.00853,(EP00323_Chrysochromulina_tobin:0.00870,((new_Dgri_D4_BuscoTrain_augustus_aa:0.0,new_Dgri_D4_BuscoTrain_augustus_aa_2:0.0):0.01752,(EP00189_Rhodosorus_marinus:0.0,EP00190_Stylonematophyceae_sp_CCMP1999:0.0):0.00059)0.000:0.00059)0.874:0.00853)0.000:0.00058,(EP00741_Cyanophora_paradoxa:0.0,new_Ecox_RvioTrain_aa_2:0.0,EP00276_Gloeochaete_wittrockiana:0.0):0.00059)0.000:0.00059)0.000:0.00058,(EP00170_Pyropia_yezoensis_2:0.02742,EP00314_Emiliania_huxleyi:0.08867)0.816:0.03302)0.920:0.00453,(EP00329_Picozoa_sp_Boothbay:0.00058,EP00072_Mus_musculus:0.01711)0.920:0.00702)0.353:0.00542,EP00274_Cyanoptyche_gloeocystis:0.00848)0.987:0.00058,EP00270_Netrium_digitus:0.00858)0.000:0.00059,((EP00206_Coccomyxa_subellipsoidea:0.00059,(EP00605_Chrysophyceae_sp_TOSAG23-4:0.02625,EP00605_Chrysophyceae_sp_TOSAG23-4_2:0.02097)0.747:0.01390)0.850:0.00859,(((EP00174_Griffithsia_okiensis:0.03429,(EP00174_Griffithsia_okiensis_2:0.0,EP00176_Chondrus_crispus_2:0.0):0.00059)0.901:0.02046,(EP00181_Compsopogon_caeruleus:0.00057,EP00181_Compsopogon_caeruleus_2:0.00860)0.873:0.01735)0.773:0.00860,((EP00275_Glaucocystis_nostochinearum:0.07486,(EP00381_Gregarina_niphandrodes:0.29346,(EP00770_Monocercomonoides_exilis:0.15420,EP00770_Monocercomonoides_exilis_2:0.07788)0.530:0.05968)0.689:0.00716)0.759:0.00814,(((((EP00279_Guillardia_theta:0.05313,EP00125_Sphaeroforma_arctica:0.03393)0.540:0.00058,((EP00167_Galdieria_sulphuraria_2:0.03020,(EP00006_Acanthamoeba_castellanii:0.08128,EP00390_Vitrella_brassicaformis_2:0.05111)0.734:0.02424)0.277:0.02223,((new_Mery_Illu_D3_aa_2:0.05016,(EP00178_Gracilaria_changii:0.06544,EP00276_Gloeochaete_wittrockiana_2:0.06886)0.390:0.00801)0.850:0.02742,(EP00727_Mastigamoeba_balamuthi:0.08166,EP00727_Mastigamoeba_balamuthi_2:0.02750)0.771:0.02031)0.786:0.01993)0.723:0.00058)0.860:0.00849,((EP00157_Rozella_allomycis:0.02521,((EP00157_Rozella_allomycis_2:0.03485,(EP00110_Nematostella_vectensis:0.00058,EP00101_Apis_mellifera:0.00859)0.717:0.00059)0.466:0.00858,((EP00144_Saccharomyces_cerevisiae_2:0.03449,EP00137_Aspergillus_oryzae:0.00836)0.984:0.06585,(EP00159_Fonticula_alba:0.07186,EP00044_Salpingoeca_rosetta:0.04667)0.734:0.00789)0.802:0.01374)0.777:0.00891)0.239:0.00861,EP00178_Gracilaria_changii_2:0.04376)0.857:0.00058)0.613:0.00058,(EP00120_Capsaspora_owczarzaki:0.01731,EP00120_Capsaspora_owczarzaki_2:0.00059)0.968:0.03429)0.962:0.02586,(EP00269_Selaginella_moellendorffii:0.00058,((EP00207_Helicosporidium_sp_ATCC50920:0.00059,EP00207_Helicosporidium_sp_ATCC50920_2:0.00059)0.930:0.01968,EP00210_Caulerpa_lentillifera:0.03390)0.722:0.00058)1.000:0.00058)0.929:0.00817)1.000:0.00058)0.000:0.00058)0.922:0.00059);
```
