## Supplementary file S1 for "Nucleomorph phylogenomics suggests a deep and ancient origin of cryptophyte plastids within Rhodophyta": Cpar_229_142.blo45b3g4.fasttree.figtree

```
#NEXUS
begin taxa;
	dimensions ntax=142;
	taxlabels
	'Cryptomonas_paramecium_XP_003239994.1_centromeric_histone-3_like_protein_nucleomorph_'[&!color=#4790a6]
	EP00006_Acanthamoeba_castellanii[&!color=#6571a8]
	EP00006_Acanthamoeba_castellanii_2[&!color=#000000]
	EP00015_Entamoeba_histolytica[&!color=#6571a8]
	EP00015_Entamoeba_histolytica_2[&!color=#000000]
	EP00023_Dictyostelium_discoideum[&!color=#6571a8]
	EP00023_Dictyostelium_discoideum_2[&!color=#000000]
	EP00044_Salpingoeca_rosetta[&!color=#80a667]
	EP00072_Mus_musculus[&!color=#80a667]
	EP00101_Apis_mellifera[&!color=#80a667]
	EP00110_Nematostella_vectensis[&!color=#80a667]
	EP00110_Nematostella_vectensis_2[&!color=#000000]
	EP00120_Capsaspora_owczarzaki[&!color=#80a667]
	EP00120_Capsaspora_owczarzaki_2[&!color=#000000]
	EP00125_Sphaeroforma_arctica[&!color=#80a667]
	EP00137_Aspergillus_oryzae[&!color=#80a667]
	EP00137_Aspergillus_oryzae_2[&!color=#000000]
	EP00144_Saccharomyces_cerevisiae[&!color=#80a667]
	EP00144_Saccharomyces_cerevisiae_2[&!color=#000000]
	EP00157_Rozella_allomycis[&!color=#80a667]
	EP00157_Rozella_allomycis_2[&!color=#000000]
	EP00159_Fonticula_alba[&!color=#80a667]
	EP00167_Galdieria_sulphuraria[&!color=#63a689]
	EP00167_Galdieria_sulphuraria_2[&!color=#000000]
	EP00168_Porphyra_purpurea_2[&!color=#000000]
	EP00169_Porphyra_umbilicalis[&!color=#63a689]
	EP00170_Pyropia_yezoensis[&!color=#63a689]
	EP00170_Pyropia_yezoensis_2[&!color=#000000]
	EP00171_Calliarthron_tuberculosum[&!color=#63a689]
	EP00171_Calliarthron_tuberculosum_2[&!color=#000000]
	EP00173_Palmaria_palmata[&!color=#63a689]
	EP00174_Griffithsia_okiensis[&!color=#63a689]
	EP00174_Griffithsia_okiensis_2[&!color=#000000]
	EP00176_Chondrus_crispus[&!color=#63a689]
	EP00176_Chondrus_crispus_2[&!color=#000000]
	EP00177_Eucheuma_denticulatum[&!color=#63a689]
	EP00177_Eucheuma_denticulatum_2[&!color=#000000]
	EP00178_Gracilaria_changii[&!color=#63a689]
	EP00178_Gracilaria_changii_2[&!color=#000000]
	EP00181_Compsopogon_caeruleus[&!color=#63a689]
	EP00181_Compsopogon_caeruleus_2[&!color=#000000]
	EP00183_Erythrolobus_madagascarensis[&!color=#63a689]
	EP00184_Porphyridium_aerugineum[&!color=#63a689]
	EP00185_Porphyridium_purpureum[&!color=#63a689]
	EP00185_Porphyridium_purpureum_2[&!color=#000000]
	EP00189_Rhodosorus_marinus[&!color=#63a689]
	EP00190_Stylonematophyceae_sp_CCMP1999[&!color=#63a689]
	EP00198_Chlamydomonas_reinhardtii[&!color=#277e79]
	EP00203_Chlorella_variabilis[&!color=#277e79]
	EP00203_Chlorella_variabilis_2[&!color=#000000]
	EP00206_Coccomyxa_subellipsoidea[&!color=#277e79]
	EP00207_Helicosporidium_sp_ATCC50920[&!color=#277e79]
	EP00207_Helicosporidium_sp_ATCC50920_2[&!color=#000000]
	EP00210_Caulerpa_lentillifera[&!color=#277e79]
	EP00210_Caulerpa_lentillifera_2[&!color=#000000]
	EP00222_Ostreococcus_lucimarinus[&!color=#277e79]
	EP00222_Ostreococcus_lucimarinus_2[&!color=#000000]
	EP00229_Micromonas_commoda[&!color=#277e79]
	EP00243_Klebsormidium_subtile[&!color=#277e79]
	EP00245_Coleochaete_scutata[&!color=#277e79]
	EP00269_Selaginella_moellendorffii[&!color=#277e79]
	EP00270_Netrium_digitus[&!color=#277e79]
	EP00272_Mesostigma_viride[&!color=#277e79]
	EP00272_Mesostigma_viride_2[&!color=#000000]
	EP00274_Cyanoptyche_gloeocystis[&!color=#666666]
	EP00275_Glaucocystis_nostochinearum[&!color=#666666]
	EP00275_Glaucocystis_nostochinearum_2[&!color=#000000]
	EP00276_Gloeochaete_wittrockiana[&!color=#666666]
	EP00276_Gloeochaete_wittrockiana_2[&!color=#000000]
	EP00279_Guillardia_theta[&!color=#fd8fff]
	EP00314_Emiliania_huxleyi[&!color=#745394]
	EP00323_Chrysochromulina_tobin[&!color=#745394]
	EP00329_Picozoa_sp_Boothbay[&!color=#fe9e4f]
	EP00333_Tetrahymena_thermophila[&!color=#654cd4]
	EP00346_Oxytricha_trifallax[&!color=#654cd4]
	EP00365_Plasmodium_falciparum[&!color=#654cd4]
	EP00365_Plasmodium_falciparum_2[&!color=#000000]
	EP00381_Gregarina_niphandrodes[&!color=#654cd4]
	EP00381_Gregarina_niphandrodes_2[&!color=#000000]
	EP00390_Vitrella_brassicaformis[&!color=#654cd4]
	EP00390_Vitrella_brassicaformis_2[&!color=#000000]
	'EP00392_Amoebophrya_sp_AT5.2'[&!color=#654cd4]
	'EP00392_Amoebophrya_sp_AT5.2_2'[&!color=#000000]
	EP00439_Symbiodinium_sp_Y106[&!color=#654cd4]
	EP00439_Symbiodinium_sp_Y106_2[&!color=#000000]
	EP00454_Perkinsus_marinus[&!color=#654cd4]
	EP00466_Bigelowiella_natans[&!color=#966e5d]
	EP00473_Plasmodiophora_brassicae[&!color=#966e5d]
	EP00480_Reticulomyxa_filosa[&!color=#966e5d]
	EP00480_Reticulomyxa_filosa_2[&!color=#000000]
	EP00503_Blastocystis_sp_subtype4[&!color=#7d5494]
	EP00503_Blastocystis_sp_subtype4_2[&!color=#000000]
	EP00513_Hondaea_fermentalgiana[&!color=#7d5494]
	EP00513_Hondaea_fermentalgiana_2[&!color=#000000]
	EP00528_Fragilariopsis_cylindrus[&!color=#7d5494]
	EP00528_Fragilariopsis_cylindrus_2[&!color=#000000]
	EP00582_Thalassiosira_oceanica_2[&!color=#000000]
	EP00605_Chrysophyceae_sp_TOSAG23-4[&!color=#7d5494]
	EP00605_Chrysophyceae_sp_TOSAG23-4_2[&!color=#000000]
	EP00609_Ectocarpus_siliculosus[&!color=#7d5494]
	EP00609_Ectocarpus_siliculosus_2[&!color=#000000]
	EP00623_Microchloropsis_gaditana[&!color=#7d5494]
	EP00623_Microchloropsis_gaditana_2[&!color=#000000]
	EP00625_Aureococcus_anophagefferens[&!color=#7d5494]
	EP00641_Albugo_candida[&!color=#7d5494]
	EP00641_Albugo_candida_2[&!color=#000000]
	EP00667_Euglena_gracilis[&!color=#a6883c]
	EP00667_Euglena_gracilis_2[&!color=#000000]
	EP00671_Bodo_saltans[&!color=#a6883c]
	EP00671_Bodo_saltans_2[&!color=#000000]
	EP00682_Trypanosoma_cruzi[&!color=#a6883c]
	EP00682_Trypanosoma_cruzi_2[&!color=#000000]
	EP00702_Spironucleus_salmonicida[&!color=#d49442]
	EP00705_Trichomonas_vaginalis[&!color=#d49442]
	EP00727_Mastigamoeba_balamuthi[&!color=#6571a8]
	EP00727_Mastigamoeba_balamuthi_2[&!color=#000000]
	EP00735_Rhodelphis_limneticus[&!color=#a63733]
	EP00735_Rhodelphis_limneticus_2[&!color=#000000]
	EP00736_Rhodelphis_marinus[&!color=#a63733]
	EP00741_Cyanophora_paradoxa[&!color=#666666]
	EP00749_Cafeteria_roenbergensis[&!color=#7d5494]
	EP00749_Cafeteria_roenbergensis_2[&!color=#000000]
	EP00770_Monocercomonoides_exilis[&!color=#d49442]
	EP00770_Monocercomonoides_exilis_2[&!color=#000000]
	new_Dgri_D4_BuscoTrain_augustus_aa[&!color=#63a689]
	new_Dgri_D4_BuscoTrain_augustus_aa_2[&!color=#000000]
	new_Ecox_RvioTrain_aa[&!color=#63a689]
	new_Ecox_RvioTrain_aa_2[&!color=#000000]
	new_Gmax_Illu_D1_GsulTrain_predictions[&!color=#63a689]
	new_Mery_Illu_D3_aa[&!color=#63a689]
	new_Mery_Illu_D3_aa_2[&!color=#000000]
	new_Paer_ToliTrain_predictions_aa[&!color=#63a689]
	new_Rvio1_RvioTrain_cDNA_predictions[&!color=#63a689]
	new_Rvio1_RvioTrain_cDNA_predictions_2[&!color=#000000]
	new_Toli_Illu_D1_ToliTrain_predictions_aa[&!color=#63a689]
	new_Toli_Illu_D1_ToliTrain_predictions_aa_2[&!color=#000000]
	'nm_Cmes_GCA_000286095.1_ASM28609v1_protein'[&!color=#4790a6]
	'nm_Cmes_GCA_000286095.1_ASM28609v1_protein_2'[&!color=#000000]
	'nm_Gthe_GCF_000002975.1_ASM297v1_protein'[&!color=#4790a6]
	'nm_Gthe_GCF_000002975.1_ASM297v1_protein_2'[&!color=#000000]
	'nm_Hand_GCF_000018645.1_ASM1864v1_protein'[&!color=#4790a6]
	'nm_Hand_GCF_000018645.1_ASM1864v1_protein_2'[&!color=#000000]
;
end;
begin trees;
	tree tree_1 = [&R] ((EP00203_Chlorella_variabilis_2:5.8E-4,((((EP00177_Eucheuma_denticulatum_2:0.02628,((EP00667_Euglena_gracilis_2:0.10683,(((((EP00702_Spironucleus_salmonicida:0.4408,('EP00392_Amoebophrya_sp_AT5.2_2':0.52978,(EP00015_Entamoeba_histolytica:0.23926,EP00015_Entamoeba_histolytica_2:0.18793)[&label=0.957]:0.19004)[&label=0.795]:0.05227)[&label=0.745]:0.02579,(EP00272_Mesostigma_viride_2:0.24958,(EP00439_Symbiodinium_sp_Y106:0.96689,'EP00392_Amoebophrya_sp_AT5.2':0.45722)[&label=0.848]:0.16397)[&label=0.819]:0.08609)[&label=0.85]:0.0409,(EP00137_Aspergillus_oryzae_2:0.45214,((EP00623_Microchloropsis_gaditana_2:0.44991,((EP00513_Hondaea_fermentalgiana_2:0.52681,EP00144_Saccharomyces_cerevisiae:0.68267)[&label=0.198]:0.03974,(EP00006_Acanthamoeba_castellanii_2:0.35086,EP00381_Gregarina_niphandrodes_2:0.7613)[&label=0.854]:0.11993)[&label=0.897]:0.12478)[&label=0.0]:6.3E-4,(((('nm_Cmes_GCA_000286095.1_ASM28609v1_protein':0.09621,('Cryptomonas_paramecium_XP_003239994.1_centromeric_histone-3_like_protein_nucleomorph_':0.48384,('nm_Hand_GCF_000018645.1_ASM1864v1_protein':5.5E-4,'nm_Gthe_GCF_000002975.1_ASM297v1_protein':0.53596)[&label=0.286]:0.17393)[&label=0.647]:0.10631)[&label=1.0]:0.63918,(((EP00185_Porphyridium_purpureum:0.1431,(EP00183_Erythrolobus_madagascarensis:0.18769,new_Ecox_RvioTrain_aa:0.07823)[&label=0.158]:0.03908)[&label=0.771]:0.03695,(EP00167_Galdieria_sulphuraria:0.35258,(new_Toli_Illu_D1_ToliTrain_predictions_aa:6.4E-4,new_Paer_ToliTrain_predictions_aa:0.08608)[&label=0.747]:0.06997)[&label=0.364]:0.05357)[&label=0.888]:0.13173,new_Mery_Illu_D3_aa:0.41194)[&label=0.533]:0.07093)[&label=0.806]:0.07086,(new_Rvio1_RvioTrain_cDNA_predictions:0.29921,((EP00177_Eucheuma_denticulatum:0.13796,EP00176_Chondrus_crispus:0.15647)[&label=0.962]:0.27305,EP00173_Palmaria_palmata:0.32877)[&label=0.14]:0.08733)[&label=0.246]:0.14296)[&label=0.893]:0.10829,(EP00735_Rhodelphis_limneticus_2:0.19089,EP00736_Rhodelphis_marinus:0.21265)[&label=0.996]:0.33898)[&label=0.857]:0.08128)[&label=0.937]:0.11168)[&label=0.903]:0.08326)[&label=0.766]:0.02905,EP00333_Tetrahymena_thermophila:0.07102)[&label=0.753]:0.01782,(((((EP00671_Bodo_saltans:0.71246,(EP00671_Bodo_saltans_2:0.07077,(EP00682_Trypanosoma_cruzi:0.0,EP00682_Trypanosoma_cruzi_2:0.0):0.34738)[&label=0.866]:0.12413)[&label=0.978]:0.29192,EP00480_Reticulomyxa_filosa_2:0.15645)[&label=0.333]:0.01408,EP00480_Reticulomyxa_filosa:0.13222)[&label=0.861]:0.04242,((EP00275_Glaucocystis_nostochinearum_2:0.41859,(EP00346_Oxytricha_trifallax:0.24574,('nm_Gthe_GCF_000002975.1_ASM297v1_protein_2':0.30291,('nm_Hand_GCF_000018645.1_ASM1864v1_protein_2':0.10462,'nm_Cmes_GCA_000286095.1_ASM28609v1_protein_2':0.12282)[&label=0.814]:0.07038)[&label=0.755]:0.0915)[&label=0.839]:0.05955)[&label=0.707]:0.03209,((EP00023_Dictyostelium_discoideum:0.05397,EP00023_Dictyostelium_discoideum_2:0.16932)[&label=0.86]:0.0572,EP00705_Trichomonas_vaginalis:0.1626)[&label=0.599]:0.03472)[&label=0.041]:0.01158)[&label=0.75]:0.01337,EP00667_Euglena_gracilis:0.11119)[&label=0.75]:0.0104)[&label=0.674]:0.00564)[&label=0.174]:0.01275,((EP00365_Plasmodium_falciparum:0.0434,EP00365_Plasmodium_falciparum_2:0.02643)[&label=0.782]:0.02855,(EP00454_Perkinsus_marinus:0.02187,(EP00503_Blastocystis_sp_subtype4:0.02563,EP00503_Blastocystis_sp_subtype4_2:0.00867)[&label=0.989]:0.08124)[&label=0.839]:0.02667)[&label=0.723]:0.01136)[&label=0.846]:0.01842)[&label=0.088]:5.8E-4,((EP00473_Plasmodiophora_brassicae:0.01685,EP00466_Bigelowiella_natans:0.03509)[&label=0.874]:0.02637,(EP00528_Fragilariopsis_cylindrus_2:0.00859,(EP00609_Ectocarpus_siliculosus_2:5.9E-4,(EP00641_Albugo_candida_2:0.0086,EP00625_Aureococcus_anophagefferens:0.00858)[&label=0.727]:5.9E-4)[&label=0.544]:5.9E-4)[&label=0.671]:5.9E-4)[&label=0.895]:0.01664)[&label=0.0]:0.00858,(EP00735_Rhodelphis_limneticus:0.05318,((new_Gmax_Illu_D1_GsulTrain_predictions:0.01432,(EP00203_Chlorella_variabilis:0.00859,(new_Rvio1_RvioTrain_cDNA_predictions_2:0.00856,(EP00749_Cafeteria_roenbergensis:0.04331,EP00749_Cafeteria_roenbergensis_2:0.00899)[&label=0.853]:0.02048)[&label=0.784]:0.00878)[&label=0.772]:0.00478)[&label=0.773]:0.00659,EP00110_Nematostella_vectensis_2:0.00861)[&label=0.112]:5.8E-4)[&label=0.855]:0.00843)[&label=1.0]:5.9E-4,((EP00439_Symbiodinium_sp_Y106_2:0.56553,EP00198_Chlamydomonas_reinhardtii:5.9E-4)[&label=0.962]:0.01657,(EP00210_Caulerpa_lentillifera_2:5.8E-4,((EP00272_Mesostigma_viride:0.00853,(EP00390_Vitrella_brassicaformis:0.01726,EP00243_Klebsormidium_subtile:5.9E-4)[&label=0.0]:5.8E-4)[&label=0.863]:0.00857,EP00245_Coleochaete_scutata:5.9E-4)[&label=0.861]:0.00875)[&label=0.952]:5.8E-4)[&label=0.913]:0.00857)[&label=0.0]:5.9E-4)[&label=0.0]:5.8E-4,(((((((EP00229_Micromonas_commoda:0.00851,((new_Toli_Illu_D1_ToliTrain_predictions_aa_2:5.9E-4,(EP00184_Porphyridium_aerugineum:0.025,EP00185_Porphyridium_purpureum_2:0.02557)[&label=0.921]:6.2E-4)[&label=0.0]:5.8E-4,((((EP00528_Fragilariopsis_cylindrus:0.02574,EP00582_Thalassiosira_oceanica_2:5.8E-4)[&label=0.864]:0.00855,EP00222_Ostreococcus_lucimarinus:5.8E-4)[&label=0.0]:5.8E-4,(EP00513_Hondaea_fermentalgiana:0.02578,(EP00623_Microchloropsis_gaditana:0.01695,(EP00641_Albugo_candida:0.02652,EP00609_Ectocarpus_siliculosus:0.00858)[&label=0.804]:0.00838)[&label=0.996]:5.8E-4)[&label=0.024]:0.00858)[&label=0.773]:0.00822,(EP00168_Porphyra_purpurea_2:5.9E-4,(EP00169_Porphyra_umbilicalis:5.9E-4,EP00170_Pyropia_yezoensis:0.0301)[&label=0.0]:5.9E-4)[&label=0.934]:0.02614)[&label=0.775]:0.00878)[&label=0.857]:0.00849)[&label=0.0]:5.9E-4,(EP00171_Calliarthron_tuberculosum:0.0,EP00171_Calliarthron_tuberculosum_2:0.0):0.01692)[&label=0.0]:5.9E-4,((EP00222_Ostreococcus_lucimarinus_2:0.00853,(EP00323_Chrysochromulina_tobin:0.0087,((new_Dgri_D4_BuscoTrain_augustus_aa:0.0,new_Dgri_D4_BuscoTrain_augustus_aa_2:0.0):0.01752,(EP00189_Rhodosorus_marinus:0.0,EP00190_Stylonematophyceae_sp_CCMP1999:0.0):5.9E-4)[&label=0.0]:5.9E-4)[&label=0.874]:0.00853)[&label=0.0]:5.8E-4,(EP00741_Cyanophora_paradoxa:0.0,new_Ecox_RvioTrain_aa_2:0.0,EP00276_Gloeochaete_wittrockiana:0.0):5.9E-4)[&label=0.0]:5.9E-4)[&label=0.0]:5.8E-4,(EP00170_Pyropia_yezoensis_2:0.02742,EP00314_Emiliania_huxleyi:0.08867)[&label=0.816]:0.03302)[&label=0.92]:0.00453,(EP00329_Picozoa_sp_Boothbay:5.8E-4,EP00072_Mus_musculus:0.01711)[&label=0.92]:0.00702)[&label=0.353]:0.00542,EP00274_Cyanoptyche_gloeocystis:0.00848)[&label=0.987]:5.8E-4,EP00270_Netrium_digitus:0.00858)[&label=0.0]:5.9E-4,((EP00206_Coccomyxa_subellipsoidea:5.9E-4,(EP00605_Chrysophyceae_sp_TOSAG23-4:0.02625,EP00605_Chrysophyceae_sp_TOSAG23-4_2:0.02097)[&label=0.747]:0.0139)[&label=0.85]:0.00859,(((EP00174_Griffithsia_okiensis:0.03429,(EP00174_Griffithsia_okiensis_2:0.0,EP00176_Chondrus_crispus_2:0.0):5.9E-4)[&label=0.901]:0.02046,(EP00181_Compsopogon_caeruleus:5.7E-4,EP00181_Compsopogon_caeruleus_2:0.0086)[&label=0.873]:0.01735)[&label=0.773]:0.0086,((EP00275_Glaucocystis_nostochinearum:0.07486,(EP00381_Gregarina_niphandrodes:0.29346,(EP00770_Monocercomonoides_exilis:0.1542,EP00770_Monocercomonoides_exilis_2:0.07788)[&label=0.53]:0.05968)[&label=0.689]:0.00716)[&label=0.759]:0.00814,(((((EP00279_Guillardia_theta:0.05313,EP00125_Sphaeroforma_arctica:0.03393)[&label=0.54]:5.8E-4,((EP00167_Galdieria_sulphuraria_2:0.0302,(EP00006_Acanthamoeba_castellanii:0.08128,EP00390_Vitrella_brassicaformis_2:0.05111)[&label=0.734]:0.02424)[&label=0.277]:0.02223,((new_Mery_Illu_D3_aa_2:0.05016,(EP00178_Gracilaria_changii:0.06544,EP00276_Gloeochaete_wittrockiana_2:0.06886)[&label=0.39]:0.00801)[&label=0.85]:0.02742,(EP00727_Mastigamoeba_balamuthi:0.08166,EP00727_Mastigamoeba_balamuthi_2:0.0275)[&label=0.771]:0.02031)[&label=0.786]:0.01993)[&label=0.723]:5.8E-4)[&label=0.86]:0.00849,((EP00157_Rozella_allomycis:0.02521,((EP00157_Rozella_allomycis_2:0.03485,(EP00110_Nematostella_vectensis:5.8E-4,EP00101_Apis_mellifera:0.00859)[&label=0.717]:5.9E-4)[&label=0.466]:0.00858,((EP00144_Saccharomyces_cerevisiae_2:0.03449,EP00137_Aspergillus_oryzae:0.00836)[&label=0.984]:0.06585,(EP00159_Fonticula_alba:0.07186,EP00044_Salpingoeca_rosetta:0.04667)[&label=0.734]:0.00789)[&label=0.802]:0.01374)[&label=0.777]:0.00891)[&label=0.239]:0.00861,EP00178_Gracilaria_changii_2:0.04376)[&label=0.857]:5.8E-4)[&label=0.613]:5.8E-4,(EP00120_Capsaspora_owczarzaki:0.01731,EP00120_Capsaspora_owczarzaki_2:5.9E-4)[&label=0.968]:0.03429)[&label=0.962]:0.02586,(EP00269_Selaginella_moellendorffii:5.8E-4,((EP00207_Helicosporidium_sp_ATCC50920:5.9E-4,EP00207_Helicosporidium_sp_ATCC50920_2:5.9E-4)[&label=0.93]:0.01968,EP00210_Caulerpa_lentillifera:0.0339)[&label=0.722]:5.8E-4)[&label=1.0]:5.8E-4)[&label=0.929]:0.00817)[&label=1.0]:5.8E-4)[&label=0.0]:5.8E-4)[&label=0.922]:5.9E-4);
end;
begin figtree;
	set appearance.backgroundColorAttribute="Default";
	set appearance.backgroundColour=#ffffff;
	set appearance.branchColorAttribute="User selection";
	set appearance.branchColorGradient=false;
	set appearance.branchLineWidth=1.0;
	set appearance.branchMinLineWidth=0.0;
	set appearance.branchWidthAttribute="Fixed";
	set appearance.foregroundColour=#000000;
	set appearance.hilightingGradient=false;
	set appearance.selectionColour=#2d3680;
	set branchLabels.colorAttribute="User selection";
	set branchLabels.displayAttribute="Branch times";
	set branchLabels.fontName="Arial";
	set branchLabels.fontSize=8;
	set branchLabels.fontStyle=0;
	set branchLabels.isShown=false;
	set branchLabels.significantDigits=2;
	set layout.expansion=752;
	set layout.layoutType="RECTILINEAR";
	set layout.zoom=0;
	set legend.attribute="label";
	set legend.fontSize=10.0;
	set legend.isShown=false;
	set legend.significantDigits=4;
	set nodeBars.barWidth=4.0;
	set nodeBars.displayAttribute=null;
	set nodeBars.isShown=false;
	set nodeLabels.colorAttribute="User selection";
	set nodeLabels.displayAttribute="label";
	set nodeLabels.fontName="Arial";
	set nodeLabels.fontSize=10;
	set nodeLabels.fontStyle=0;
	set nodeLabels.isShown=true;
	set nodeLabels.significantDigits=2;
	set nodeShapeExternal.colourAttribute="User selection";
	set nodeShapeExternal.isShown=false;
	set nodeShapeExternal.minSize=10.0;
	set nodeShapeExternal.scaleType=Width;
	set nodeShapeExternal.shapeType=Circle;
	set nodeShapeExternal.size=4.0;
	set nodeShapeExternal.sizeAttribute="Fixed";
	set nodeShapeInternal.colourAttribute="User selection";
	set nodeShapeInternal.isShown=false;
	set nodeShapeInternal.minSize=10.0;
	set nodeShapeInternal.scaleType=Width;
	set nodeShapeInternal.shapeType=Circle;
	set nodeShapeInternal.size=4.0;
	set nodeShapeInternal.sizeAttribute="Fixed";
	set polarLayout.alignTipLabels=false;
	set polarLayout.angularRange=0;
	set polarLayout.rootAngle=0;
	set polarLayout.rootLength=100;
	set polarLayout.showRoot=true;
	set radialLayout.spread=0.0;
	set rectilinearLayout.alignTipLabels=false;
	set rectilinearLayout.curvature=0;
	set rectilinearLayout.rootLength=100;
	set scale.offsetAge=0.0;
	set scale.rootAge=1.0;
	set scale.scaleFactor=1.0;
	set scale.scaleRoot=false;
	set scaleAxis.automaticScale=true;
	set scaleAxis.fontSize=8.0;
	set scaleAxis.isShown=false;
	set scaleAxis.lineWidth=1.0;
	set scaleAxis.majorTicks=1.0;
	set scaleAxis.minorTicks=0.5;
	set scaleAxis.origin=0.0;
	set scaleAxis.reverseAxis=false;
	set scaleAxis.showGrid=true;
	set scaleBar.automaticScale=true;
	set scaleBar.fontSize=10.0;
	set scaleBar.isShown=true;
	set scaleBar.lineWidth=1.0;
	set scaleBar.scaleRange=0.0;
	set tipLabels.colorAttribute="User selection";
	set tipLabels.displayAttribute="Names";
	set tipLabels.fontName="Arial";
	set tipLabels.fontSize=12;
	set tipLabels.fontStyle=1;
	set tipLabels.isShown=true;
	set tipLabels.significantDigits=4;
	set trees.order=true;
	set trees.orderType="increasing";
	set trees.rooting=false;
	set trees.rootingType="User Selection";
	set trees.transform=false;
	set trees.transformType="cladogram";
end;
```
