## Supplementary file S1 for "Nucleomorph phylogenomics suggests a deep and ancient origin of cryptophyte plastids within Rhodophyta": Cpar_229_143.blo45b3g4.fasttree

```
(((EP00749_Cafeteria_roenbergensis:0.04413,(EP00513_Hondaea_fermentalgiana_2:0.03608,(EP00180_Rhodochaete_pulchella_2:0.00877,(EP00641_Albugo_candida:0.00964,EP00641_Albugo_candida_2:0.06191)0.868:0.00947)0.886:0.00754)0.829:0.01025)0.905:0.00754,(EP00276_Gloeochaete_wittrockiana:0.00619,(EP00274_Cyanoptyche_gloeocystis:0.00057,EP00274_Cyanoptyche_gloeocystis_2:0.00057)0.922:0.00705)0.759:0.00393)0.000:0.00056,(EP00741_Cyanophora_paradoxa:0.00475,EP00741_Cyanophora_paradoxa_2:0.00240)0.925:0.00718,(((EP00466_Bigelowiella_natans:0.00057,EP00466_Bigelowiella_natans_2:0.00240)0.997:0.02227,((EP00210_Caulerpa_lentillifera:0.01118,(EP00198_Chlamydomonas_reinhardtii:0.00480,EP00202_Volvox_carteri:0.00057)0.985:0.01572)0.054:0.00238,(EP00736_Rhodelphis_marinus:0.00393,((EP00222_Ostreococcus_lucimarinus_2:0.00938,EP00224_Ostreococcus_tauri_2:0.01496)0.994:0.02791,(EP00222_Ostreococcus_lucimarinus:0.00632,EP00224_Ostreococcus_tauri:0.00414)0.854:0.00845)0.873:0.01995)0.824:0.01277)0.835:0.00839)0.963:0.00052,((((((EP00333_Tetrahymena_thermophila:0.00547,(EP00178_Gracilaria_changii:0.00056,EP00178_Gracilaria_changii_2:0.00464)0.986:0.01884)0.973:0.01783,(((EP00365_Plasmodium_falciparum:0.02807,EP00365_Plasmodium_falciparum_2:0.02659)0.967:0.01864,(EP00390_Vitrella_brassicaformis:0.01587,EP00390_Vitrella_brassicaformis_2:0.07192)0.843:0.00918)0.938:0.01547,(((EP00454_Perkinsus_marinus:0.00462,EP00454_Perkinsus_marinus_2:0.05499)0.777:0.01507,((EP00439_Symbiodinium_sp_Y106:0.00434,EP00439_Symbiodinium_sp_Y106_2:0.02837)0.998:0.03717,(EP00392_Amoebophrya_sp_AT5.2:0.00519,EP00392_Amoebophrya_sp_AT5.2_2:0.00672)0.984:0.03027)0.850:0.02343)0.978:0.03110,(((EP00314_Emiliania_huxleyi:0.00057,EP00314_Emiliania_huxleyi_2:0.00936)1.000:0.06759,(EP00323_Chrysochromulina_tobin:0.02290,EP00323_Chrysochromulina_tobin_2:0.00057)0.919:0.02261)0.997:0.04673,(EP00279_Guillardia_theta:0.07035,(((EP00605_Chrysophyceae_sp_TOSAG23-4:0.10833,EP00168_Porphyra_purpurea:0.02170)0.957:0.03648,(EP00528_Fragilariopsis_cylindrus:0.11200,(EP00625_Aureococcus_anophagefferens:0.04234,EP00609_Ectocarpus_siliculosus:0.00435)0.831:0.00717)0.724:0.01596)0.992:0.04433,((EP00727_Mastigamoeba_balamuthi:0.00452,EP00727_Mastigamoeba_balamuthi_2:0.03001)1.000:0.09457,(((EP00702_Spironucleus_salmonicida:0.00811,EP00702_Spironucleus_salmonicida_2:0.00371)1.000:0.18161,(EP00705_Trichomonas_vaginalis:0.09315,(EP00157_Rozella_allomycis:0.02165,(((EP00101_Apis_mellifera:0.00481,EP00101_Apis_mellifera_2:0.00057)0.924:0.00729,(EP00072_Mus_musculus:0.00730,(EP00110_Nematostella_vectensis:0.00726,EP00110_Nematostella_vectensis_2:0.00243)0.754:0.00237)0.724:0.00253)0.944:0.01316,(EP00044_Salpingoeca_rosetta:0.04740,(((EP00159_Fonticula_alba:0.23282,EP00125_Sphaeroforma_arctica:0.15871)0.767:0.01725,(EP00137_Aspergillus_oryzae_2:0.30237,(EP00137_Aspergillus_oryzae:0.12879,(EP00144_Saccharomyces_cerevisiae:0.07629,EP00144_Saccharomyces_cerevisiae_2:0.04076)1.000:0.18908)0.771:0.04339)0.871:0.03211)0.673:0.02816,EP00120_Capsaspora_owczarzaki:0.11178)0.973:0.05071)0.191:0.00978)0.839:0.00683)0.979:0.02920)0.972:0.02855)0.680:0.00346,((EP00473_Plasmodiophora_brassicae:0.01419,EP00480_Reticulomyxa_filosa_2:0.02742)0.999:0.06067,(EP00749_Cafeteria_roenbergensis_2:0.11303,EP00513_Hondaea_fermentalgiana:0.06223)0.496:0.02719)0.938:0.01991)0.996:0.04570)0.226:0.01027)0.947:0.02396)0.240:0.01193)0.928:0.02146)0.525:0.01675)0.814:0.00966)0.978:0.02143,(EP00229_Micromonas_commoda:0.01540,((EP00269_Selaginella_moellendorffii:0.02245,((EP00244_Chara_vulgaris:0.04544,((EP00270_Netrium_digitus:0.0,EP00270_Netrium_digitus_2:0.0):0.01725,EP00248_Marchantia_polymorpha:0.00242)0.793:0.00296)0.872:0.00672,(((EP00243_Klebsormidium_subtile:0.00057,EP00243_Klebsormidium_subtile_2:0.00241)0.736:0.00224,(EP00271_Cylindrocystis_brebissonii:0.01492,EP00245_Coleochaete_scutata:0.00723)0.760:0.00245)0.878:0.00489,EP00247_Physcomitrella_patens:0.04043)0.754:0.00252)0.798:0.00472)0.965:0.01354,EP00272_Mesostigma_viride:0.00575)0.448:0.00246)0.743:0.00052)0.662:0.00242,((EP00206_Coccomyxa_subellipsoidea:0.00057,EP00206_Coccomyxa_subellipsoidea_2:0.00458)0.425:0.00454,(EP00203_Chlorella_variabilis:0.00476,EP00207_Helicosporidium_sp_ATCC50920:0.02192)0.847:0.00492)0.763:0.00343)0.890:0.00629,(((nm_Gthe_GCF_000002975.1_ASM297v1_protein:0.10687,(Cryptomonas_paramecium_XP_003240007.1_tubulin_alpha-1_chain_nucleomorph_:0.07997,(nm_Hand_GCF_000018645.1_ASM1864v1_protein:0.03482,nm_Cmes_GCA_000286095.1_ASM28609v1_protein:0.03900)0.949:0.02716)0.617:0.01833)0.999:0.07919,(EP00167_Galdieria_sulphuraria:0.10426,((((new_Gmax_Illu_D1_GsulTrain_predictions:0.00680,EP00165_Cyanidioschyzon_merolae:0.00056)1.000:0.10653,(((((((EP00623_Microchloropsis_gaditana_2:0.45939,EP00736_Rhodelphis_marinus_2:0.49932)1.000:0.87938,((EP00503_Blastocystis_sp_subtype4_2:0.30311,(((((EP00190_Stylonematophyceae_sp_CCMP1999_2:0.05457,EP00188_Purpureofilum_apyrenoidigerum_2:0.05129)1.000:0.10345,(EP00177_Eucheuma_denticulatum_2:0.21901,(EP00169_Porphyra_umbilicalis_2:0.15767,EP00172_Hildenbrandia_rubra_2:0.20808)0.164:0.02121)0.825:0.03990)0.781:0.02863,((((new_Ecox_RvioTrain_aa_2:0.11743,EP00183_Erythrolobus_madagascarensis_2:0.05358)0.883:0.01741,(EP00185_Porphyridium_purpureum_2:0.05455,(EP00184_Porphyridium_aerugineum:0.00815,new_Paer_ToliTrain_predictions_aa_2:0.00056)1.000:0.07473)0.631:0.01395)0.693:0.00822,new_Toli_Illu_D1_ToliTrain_predictions_aa_2:0.04454)0.990:0.05579,(new_Dgri_D4_BuscoTrain_augustus_aa_2:0.11330,new_Rvio1_RvioTrain_cDNA_predictions_2:0.21414)0.947:0.05806)0.356:0.01503)0.996:0.06519,((((((EP00623_Microchloropsis_gaditana:0.01944,EP00528_Fragilariopsis_cylindrus_2:0.19845)0.720:0.00467,EP00605_Chrysophyceae_sp_TOSAG23-4_2:0.02948)0.999:0.05924,(EP00279_Guillardia_theta_2:0.01825,(EP00329_Picozoa_sp_Boothbay:0.08151,((EP00667_Euglena_gracilis_2:0.01350,EP00682_Trypanosoma_cruzi_2:0.07674)0.956:0.01873,((EP00203_Chlorella_variabilis_2:0.00848,EP00207_Helicosporidium_sp_ATCC50920_2:0.05733)0.998:0.04089,((EP00245_Coleochaete_scutata_2:0.00561,EP00271_Cylindrocystis_brebissonii_2:0.06803)0.730:0.00985,EP00272_Mesostigma_viride_2:0.01267)0.959:0.01922)0.959:0.02113)0.878:0.01398)0.503:0.01160)0.757:0.01285)0.954:0.02887,((EP00159_Fonticula_alba_2:0.16600,(EP00120_Capsaspora_owczarzaki_2:0.14625,EP00125_Sphaeroforma_arctica_2:0.13299)0.734:0.02914)0.874:0.03873,(EP00157_Rozella_allomycis_2:0.11841,EP00044_Salpingoeca_rosetta_2:0.03259)0.238:0.00732)0.917:0.02332)0.982:0.04798,(nm_Gthe_GCF_000002975.1_ASM297v1_protein_2:0.07395,(nm_Hand_GCF_000018645.1_ASM1864v1_protein_2:0.04969,nm_Cmes_GCA_000286095.1_ASM28609v1_protein_2:0.02393)0.956:0.02871)1.000:0.07095)0.826:0.01787,EP00167_Galdieria_sulphuraria_2:0.08596)0.839:0.01865)0.966:0.06696,(new_Gmax_Illu_D1_GsulTrain_predictions_2:0.00360,EP00165_Cyanidioschyzon_merolae_2:0.00139)0.999:0.12957)0.965:0.13730)0.996:0.39510,(EP00166_Cyanidium_caldarium:0.72803,(EP00735_Rhodelphis_limneticus:0.13147,EP00184_Porphyridium_aerugineum_2:0.20005)1.000:0.45900)1.000:0.57767)0.773:0.22492)0.993:0.41951,(EP00015_Entamoeba_histolytica:0.01646,EP00015_Entamoeba_histolytica_2:0.01274)1.000:0.52774)0.643:0.08251,EP00473_Plasmodiophora_brassicae_2:0.47433)0.919:0.08114,(EP00381_Gregarina_niphandrodes:0.41845,EP00503_Blastocystis_sp_subtype4:0.24683)0.900:0.05725)0.267:0.00846,EP00381_Gregarina_niphandrodes_2:0.44783)0.881:0.03466,(((EP00333_Tetrahymena_thermophila_2:0.92786,(EP00023_Dictyostelium_discoideum:0.15469,EP00023_Dictyostelium_discoideum_2:0.26830)0.985:0.12485)0.752:0.03587,(EP00006_Acanthamoeba_castellanii:0.00751,EP00006_Acanthamoeba_castellanii_2:0.18676)1.000:0.22524)0.793:0.01731,(new_Mery_Illu_D3_aa_2:0.23274,EP00276_Gloeochaete_wittrockiana_2:0.17306)0.216:0.01676)0.874:0.02220)0.989:0.04260)0.335:0.00744,((EP00172_Hildenbrandia_rubra:0.08244,EP00173_Palmaria_palmata:0.07126)0.536:0.01441,((EP00177_Eucheuma_denticulatum:0.01927,(EP00176_Chondrus_crispus_2:0.08982,EP00176_Chondrus_crispus:0.03422)0.958:0.02449)0.985:0.07411,(EP00171_Calliarthron_tuberculosum:0.13050,EP00171_Calliarthron_tuberculosum_2:0.34287)0.859:0.06577)0.573:0.00405)1.000:0.11203)0.849:0.00889,(((new_Rvio1_RvioTrain_cDNA_predictions:0.16117,new_Dgri_D4_BuscoTrain_augustus_aa:0.12322)0.982:0.05034,((new_Mery_Illu_D3_aa:0.02560,EP00180_Rhodochaete_pulchella:0.02533)1.000:0.07469,(EP00181_Compsopogon_caeruleus:0.02855,EP00181_Compsopogon_caeruleus_2:0.05403)0.965:0.03121)0.788:0.02261)0.607:0.02364,(((EP00169_Porphyra_umbilicalis:0.05701,(EP00170_Pyropia_yezoensis_2:0.00393,EP00170_Pyropia_yezoensis:0.05548)0.739:0.00289)1.000:0.12638,((new_Paer_ToliTrain_predictions_aa:0.03578,((EP00183_Erythrolobus_madagascarensis:0.01620,new_Ecox_RvioTrain_aa:0.00056)0.951:0.01738,new_Toli_Illu_D1_ToliTrain_predictions_aa:0.03086)0.936:0.02262)0.365:0.02084,EP00185_Porphyridium_purpureum:0.08815)0.999:0.10055)0.833:0.02789,((EP00189_Rhodosorus_marinus:0.00568,EP00189_Rhodosorus_marinus_2:0.00702)0.965:0.02792,(EP00190_Stylonematophyceae_sp_CCMP1999:0.00404,EP00188_Purpureofilum_apyrenoidigerum:0.01025)0.935:0.01923)1.000:0.09749)0.824:0.01186)0.806:0.00720)0.775:0.01165)0.947:0.02516)0.920:0.02141,EP00480_Reticulomyxa_filosa:0.05691)0.940:0.01493)0.750:0.00264,((EP00770_Monocercomonoides_exilis:0.00057,EP00770_Monocercomonoides_exilis_2:0.00724)1.000:0.06073,(EP00667_Euglena_gracilis:0.01375,(EP00682_Trypanosoma_cruzi:0.02790,(EP00671_Bodo_saltans:0.00057,EP00671_Bodo_saltans_2:0.00323)0.947:0.01612)0.978:0.03334)0.996:0.03470)0.737:0.00217)0.856:0.00432)0.880:0.00461);
```
