## Supplementary file S1 for "Nucleomorph phylogenomics suggests a deep and ancient origin of cryptophyte plastids within Rhodophyta": Cpar_229_143.blo45b3g4.fasttree.figtree

```
#NEXUS
begin taxa;
	dimensions ntax=176;
	taxlabels
	'Cryptomonas_paramecium_XP_003240007.1_tubulin_alpha-1_chain_nucleomorph_'[&!color=#4790a6]
	EP00006_Acanthamoeba_castellanii[&!color=#6571a8]
	EP00006_Acanthamoeba_castellanii_2[&!color=#000000]
	EP00015_Entamoeba_histolytica[&!color=#6571a8]
	EP00015_Entamoeba_histolytica_2[&!color=#000000]
	EP00023_Dictyostelium_discoideum[&!color=#6571a8]
	EP00023_Dictyostelium_discoideum_2[&!color=#000000]
	EP00044_Salpingoeca_rosetta[&!color=#80a667]
	EP00044_Salpingoeca_rosetta_2[&!color=#000000]
	EP00072_Mus_musculus[&!color=#80a667]
	EP00101_Apis_mellifera[&!color=#80a667]
	EP00101_Apis_mellifera_2[&!color=#000000]
	EP00110_Nematostella_vectensis[&!color=#80a667]
	EP00110_Nematostella_vectensis_2[&!color=#000000]
	EP00120_Capsaspora_owczarzaki[&!color=#80a667]
	EP00120_Capsaspora_owczarzaki_2[&!color=#000000]
	EP00125_Sphaeroforma_arctica[&!color=#80a667]
	EP00125_Sphaeroforma_arctica_2[&!color=#000000]
	EP00137_Aspergillus_oryzae[&!color=#80a667]
	EP00137_Aspergillus_oryzae_2[&!color=#000000]
	EP00144_Saccharomyces_cerevisiae[&!color=#80a667]
	EP00144_Saccharomyces_cerevisiae_2[&!color=#000000]
	EP00157_Rozella_allomycis[&!color=#80a667]
	EP00157_Rozella_allomycis_2[&!color=#000000]
	EP00159_Fonticula_alba[&!color=#80a667]
	EP00159_Fonticula_alba_2[&!color=#000000]
	EP00165_Cyanidioschyzon_merolae[&!color=#63a689]
	EP00165_Cyanidioschyzon_merolae_2[&!color=#000000]
	EP00166_Cyanidium_caldarium[&!color=#000000]
	EP00167_Galdieria_sulphuraria[&!color=#63a689]
	EP00167_Galdieria_sulphuraria_2[&!color=#000000]
	EP00168_Porphyra_purpurea[&!color=#63a689]
	EP00169_Porphyra_umbilicalis[&!color=#63a689]
	EP00169_Porphyra_umbilicalis_2[&!color=#000000]
	EP00170_Pyropia_yezoensis[&!color=#63a689]
	EP00170_Pyropia_yezoensis_2[&!color=#000000]
	EP00171_Calliarthron_tuberculosum[&!color=#63a689]
	EP00171_Calliarthron_tuberculosum_2[&!color=#000000]
	EP00172_Hildenbrandia_rubra[&!color=#63a689]
	EP00172_Hildenbrandia_rubra_2[&!color=#000000]
	EP00173_Palmaria_palmata[&!color=#63a689]
	EP00176_Chondrus_crispus[&!color=#63a689]
	EP00176_Chondrus_crispus_2[&!color=#000000]
	EP00177_Eucheuma_denticulatum[&!color=#63a689]
	EP00177_Eucheuma_denticulatum_2[&!color=#000000]
	EP00178_Gracilaria_changii[&!color=#63a689]
	EP00178_Gracilaria_changii_2[&!color=#000000]
	EP00180_Rhodochaete_pulchella[&!color=#63a689]
	EP00180_Rhodochaete_pulchella_2[&!color=#000000]
	EP00181_Compsopogon_caeruleus[&!color=#63a689]
	EP00181_Compsopogon_caeruleus_2[&!color=#000000]
	EP00183_Erythrolobus_madagascarensis[&!color=#63a689]
	EP00183_Erythrolobus_madagascarensis_2[&!color=#000000]
	EP00184_Porphyridium_aerugineum[&!color=#000000]
	EP00184_Porphyridium_aerugineum_2[&!color=#000000]
	EP00185_Porphyridium_purpureum[&!color=#63a689]
	EP00185_Porphyridium_purpureum_2[&!color=#000000]
	EP00188_Purpureofilum_apyrenoidigerum[&!color=#63a689]
	EP00188_Purpureofilum_apyrenoidigerum_2[&!color=#000000]
	EP00189_Rhodosorus_marinus[&!color=#63a689]
	EP00189_Rhodosorus_marinus_2[&!color=#000000]
	EP00190_Stylonematophyceae_sp_CCMP1999[&!color=#63a689]
	EP00190_Stylonematophyceae_sp_CCMP1999_2[&!color=#000000]
	EP00198_Chlamydomonas_reinhardtii[&!color=#277e79]
	EP00202_Volvox_carteri[&!color=#277e79]
	EP00203_Chlorella_variabilis[&!color=#277e79]
	EP00203_Chlorella_variabilis_2[&!color=#000000]
	EP00206_Coccomyxa_subellipsoidea[&!color=#277e79]
	EP00206_Coccomyxa_subellipsoidea_2[&!color=#000000]
	EP00207_Helicosporidium_sp_ATCC50920[&!color=#277e79]
	EP00207_Helicosporidium_sp_ATCC50920_2[&!color=#000000]
	EP00210_Caulerpa_lentillifera[&!color=#277e79]
	EP00222_Ostreococcus_lucimarinus[&!color=#277e79]
	EP00222_Ostreococcus_lucimarinus_2[&!color=#000000]
	EP00224_Ostreococcus_tauri[&!color=#277e79]
	EP00224_Ostreococcus_tauri_2[&!color=#000000]
	EP00229_Micromonas_commoda[&!color=#277e79]
	EP00243_Klebsormidium_subtile[&!color=#277e79]
	EP00243_Klebsormidium_subtile_2[&!color=#000000]
	EP00244_Chara_vulgaris[&!color=#277e79]
	EP00245_Coleochaete_scutata[&!color=#277e79]
	EP00245_Coleochaete_scutata_2[&!color=#000000]
	EP00247_Physcomitrella_patens[&!color=#277e79]
	EP00248_Marchantia_polymorpha[&!color=#277e79]
	EP00269_Selaginella_moellendorffii[&!color=#277e79]
	EP00270_Netrium_digitus[&!color=#277e79]
	EP00270_Netrium_digitus_2[&!color=#000000]
	EP00271_Cylindrocystis_brebissonii[&!color=#277e79]
	EP00271_Cylindrocystis_brebissonii_2[&!color=#000000]
	EP00272_Mesostigma_viride[&!color=#277e79]
	EP00272_Mesostigma_viride_2[&!color=#000000]
	EP00274_Cyanoptyche_gloeocystis[&!color=#666666]
	EP00274_Cyanoptyche_gloeocystis_2[&!color=#000000]
	EP00276_Gloeochaete_wittrockiana[&!color=#666666]
	EP00276_Gloeochaete_wittrockiana_2[&!color=#000000]
	EP00279_Guillardia_theta[&!color=#fd8fff]
	EP00279_Guillardia_theta_2[&!color=#000000]
	EP00314_Emiliania_huxleyi[&!color=#745394]
	EP00314_Emiliania_huxleyi_2[&!color=#000000]
	EP00323_Chrysochromulina_tobin[&!color=#745394]
	EP00323_Chrysochromulina_tobin_2[&!color=#000000]
	EP00329_Picozoa_sp_Boothbay[&!color=#000000]
	EP00333_Tetrahymena_thermophila[&!color=#654cd4]
	EP00333_Tetrahymena_thermophila_2[&!color=#000000]
	EP00365_Plasmodium_falciparum[&!color=#654cd4]
	EP00365_Plasmodium_falciparum_2[&!color=#000000]
	EP00381_Gregarina_niphandrodes[&!color=#654cd4]
	EP00381_Gregarina_niphandrodes_2[&!color=#000000]
	EP00390_Vitrella_brassicaformis[&!color=#654cd4]
	EP00390_Vitrella_brassicaformis_2[&!color=#000000]
	'EP00392_Amoebophrya_sp_AT5.2'[&!color=#654cd4]
	'EP00392_Amoebophrya_sp_AT5.2_2'[&!color=#000000]
	EP00439_Symbiodinium_sp_Y106[&!color=#654cd4]
	EP00439_Symbiodinium_sp_Y106_2[&!color=#000000]
	EP00454_Perkinsus_marinus[&!color=#654cd4]
	EP00454_Perkinsus_marinus_2[&!color=#000000]
	EP00466_Bigelowiella_natans[&!color=#966e5d]
	EP00466_Bigelowiella_natans_2[&!color=#000000]
	EP00473_Plasmodiophora_brassicae[&!color=#966e5d]
	EP00473_Plasmodiophora_brassicae_2[&!color=#000000]
	EP00480_Reticulomyxa_filosa[&!color=#966e5d]
	EP00480_Reticulomyxa_filosa_2[&!color=#000000]
	EP00503_Blastocystis_sp_subtype4[&!color=#7d5494]
	EP00503_Blastocystis_sp_subtype4_2[&!color=#000000]
	EP00513_Hondaea_fermentalgiana[&!color=#7d5494]
	EP00513_Hondaea_fermentalgiana_2[&!color=#000000]
	EP00528_Fragilariopsis_cylindrus[&!color=#7d5494]
	EP00528_Fragilariopsis_cylindrus_2[&!color=#000000]
	EP00605_Chrysophyceae_sp_TOSAG23-4[&!color=#7d5494]
	EP00605_Chrysophyceae_sp_TOSAG23-4_2[&!color=#000000]
	EP00609_Ectocarpus_siliculosus[&!color=#7d5494]
	EP00623_Microchloropsis_gaditana[&!color=#000000]
	EP00623_Microchloropsis_gaditana_2[&!color=#000000]
	EP00625_Aureococcus_anophagefferens[&!color=#7d5494]
	EP00641_Albugo_candida[&!color=#7d5494]
	EP00641_Albugo_candida_2[&!color=#000000]
	EP00667_Euglena_gracilis[&!color=#a6883c]
	EP00667_Euglena_gracilis_2[&!color=#000000]
	EP00671_Bodo_saltans[&!color=#a6883c]
	EP00671_Bodo_saltans_2[&!color=#000000]
	EP00682_Trypanosoma_cruzi[&!color=#a6883c]
	EP00682_Trypanosoma_cruzi_2[&!color=#000000]
	EP00702_Spironucleus_salmonicida[&!color=#d49442]
	EP00702_Spironucleus_salmonicida_2[&!color=#000000]
	EP00705_Trichomonas_vaginalis[&!color=#d49442]
	EP00727_Mastigamoeba_balamuthi[&!color=#6571a8]
	EP00727_Mastigamoeba_balamuthi_2[&!color=#000000]
	EP00735_Rhodelphis_limneticus[&!color=#000000]
	EP00736_Rhodelphis_marinus[&!color=#a63733]
	EP00736_Rhodelphis_marinus_2[&!color=#000000]
	EP00741_Cyanophora_paradoxa[&!color=#666666]
	EP00741_Cyanophora_paradoxa_2[&!color=#000000]
	EP00749_Cafeteria_roenbergensis[&!color=#7d5494]
	EP00749_Cafeteria_roenbergensis_2[&!color=#000000]
	EP00770_Monocercomonoides_exilis[&!color=#d49442]
	EP00770_Monocercomonoides_exilis_2[&!color=#000000]
	new_Dgri_D4_BuscoTrain_augustus_aa[&!color=#63a689]
	new_Dgri_D4_BuscoTrain_augustus_aa_2[&!color=#000000]
	new_Ecox_RvioTrain_aa[&!color=#63a689]
	new_Ecox_RvioTrain_aa_2[&!color=#000000]
	new_Gmax_Illu_D1_GsulTrain_predictions[&!color=#63a689]
	new_Gmax_Illu_D1_GsulTrain_predictions_2[&!color=#000000]
	new_Mery_Illu_D3_aa[&!color=#63a689]
	new_Mery_Illu_D3_aa_2[&!color=#000000]
	new_Paer_ToliTrain_predictions_aa[&!color=#63a689]
	new_Paer_ToliTrain_predictions_aa_2[&!color=#000000]
	new_Rvio1_RvioTrain_cDNA_predictions[&!color=#63a689]
	new_Rvio1_RvioTrain_cDNA_predictions_2[&!color=#000000]
	new_Toli_Illu_D1_ToliTrain_predictions_aa[&!color=#63a689]
	new_Toli_Illu_D1_ToliTrain_predictions_aa_2[&!color=#000000]
	'nm_Cmes_GCA_000286095.1_ASM28609v1_protein'[&!color=#4790a6]
	'nm_Cmes_GCA_000286095.1_ASM28609v1_protein_2'[&!color=#000000]
	'nm_Gthe_GCF_000002975.1_ASM297v1_protein'[&!color=#4790a6]
	'nm_Gthe_GCF_000002975.1_ASM297v1_protein_2'[&!color=#000000]
	'nm_Hand_GCF_000018645.1_ASM1864v1_protein'[&!color=#4790a6]
	'nm_Hand_GCF_000018645.1_ASM1864v1_protein_2'[&!color=#000000]
;
end;
begin trees;
	tree tree_1 = [&R] (((EP00749_Cafeteria_roenbergensis:0.04413,(EP00513_Hondaea_fermentalgiana_2:0.03608,(EP00180_Rhodochaete_pulchella_2:0.00877,(EP00641_Albugo_candida:0.00964,EP00641_Albugo_candida_2:0.06191)[&label=0.868]:0.00947)[&label=0.886]:0.00754)[&label=0.829]:0.01025)[&label=0.905]:0.00754,(EP00276_Gloeochaete_wittrockiana:0.00619,(EP00274_Cyanoptyche_gloeocystis:5.7E-4,EP00274_Cyanoptyche_gloeocystis_2:5.7E-4)[&label=0.922]:0.00705)[&label=0.759]:0.00393)[&label=0.0]:5.6E-4,(EP00741_Cyanophora_paradoxa:0.00475,EP00741_Cyanophora_paradoxa_2:0.0024)[&label=0.925]:0.00718,(((EP00466_Bigelowiella_natans:5.7E-4,EP00466_Bigelowiella_natans_2:0.0024)[&label=0.997]:0.02227,((EP00210_Caulerpa_lentillifera:0.01118,(EP00198_Chlamydomonas_reinhardtii:0.0048,EP00202_Volvox_carteri:5.7E-4)[&label=0.985]:0.01572)[&label=0.054]:0.00238,(EP00736_Rhodelphis_marinus:0.00393,((EP00222_Ostreococcus_lucimarinus_2:0.00938,EP00224_Ostreococcus_tauri_2:0.01496)[&label=0.994]:0.02791,(EP00222_Ostreococcus_lucimarinus:0.00632,EP00224_Ostreococcus_tauri:0.00414)[&label=0.854]:0.00845)[&label=0.873]:0.01995)[&label=0.824]:0.01277)[&label=0.835]:0.00839)[&label=0.963]:5.2E-4,((((((EP00333_Tetrahymena_thermophila:0.00547,(EP00178_Gracilaria_changii:5.6E-4,EP00178_Gracilaria_changii_2:0.00464)[&label=0.986]:0.01884)[&label=0.973]:0.01783,(((EP00365_Plasmodium_falciparum:0.02807,EP00365_Plasmodium_falciparum_2:0.02659)[&label=0.967]:0.01864,(EP00390_Vitrella_brassicaformis:0.01587,EP00390_Vitrella_brassicaformis_2:0.07192)[&label=0.843]:0.00918)[&label=0.938]:0.01547,(((EP00454_Perkinsus_marinus:0.00462,EP00454_Perkinsus_marinus_2:0.05499)[&label=0.777]:0.01507,((EP00439_Symbiodinium_sp_Y106:0.00434,EP00439_Symbiodinium_sp_Y106_2:0.02837)[&label=0.998]:0.03717,('EP00392_Amoebophrya_sp_AT5.2':0.00519,'EP00392_Amoebophrya_sp_AT5.2_2':0.00672)[&label=0.984]:0.03027)[&label=0.85]:0.02343)[&label=0.978]:0.0311,(((EP00314_Emiliania_huxleyi:5.7E-4,EP00314_Emiliania_huxleyi_2:0.00936)[&label=1.0]:0.06759,(EP00323_Chrysochromulina_tobin:0.0229,EP00323_Chrysochromulina_tobin_2:5.7E-4)[&label=0.919]:0.02261)[&label=0.997]:0.04673,(EP00279_Guillardia_theta:0.07035,(((EP00605_Chrysophyceae_sp_TOSAG23-4:0.10833,EP00168_Porphyra_purpurea:0.0217)[&label=0.957]:0.03648,(EP00528_Fragilariopsis_cylindrus:0.112,(EP00625_Aureococcus_anophagefferens:0.04234,EP00609_Ectocarpus_siliculosus:0.00435)[&label=0.831]:0.00717)[&label=0.724]:0.01596)[&label=0.992]:0.04433,((EP00727_Mastigamoeba_balamuthi:0.00452,EP00727_Mastigamoeba_balamuthi_2:0.03001)[&label=1.0]:0.09457,(((EP00702_Spironucleus_salmonicida:0.00811,EP00702_Spironucleus_salmonicida_2:0.00371)[&label=1.0]:0.18161,(EP00705_Trichomonas_vaginalis:0.09315,(EP00157_Rozella_allomycis:0.02165,(((EP00101_Apis_mellifera:0.00481,EP00101_Apis_mellifera_2:5.7E-4)[&label=0.924]:0.00729,(EP00072_Mus_musculus:0.0073,(EP00110_Nematostella_vectensis:0.00726,EP00110_Nematostella_vectensis_2:0.00243)[&label=0.754]:0.00237)[&label=0.724]:0.00253)[&label=0.944]:0.01316,(EP00044_Salpingoeca_rosetta:0.0474,(((EP00159_Fonticula_alba:0.23282,EP00125_Sphaeroforma_arctica:0.15871)[&label=0.767]:0.01725,(EP00137_Aspergillus_oryzae_2:0.30237,(EP00137_Aspergillus_oryzae:0.12879,(EP00144_Saccharomyces_cerevisiae:0.07629,EP00144_Saccharomyces_cerevisiae_2:0.04076)[&label=1.0]:0.18908)[&label=0.771]:0.04339)[&label=0.871]:0.03211)[&label=0.673]:0.02816,EP00120_Capsaspora_owczarzaki:0.11178)[&label=0.973]:0.05071)[&label=0.191]:0.00978)[&label=0.839]:0.00683)[&label=0.979]:0.0292)[&label=0.972]:0.02855)[&label=0.68]:0.00346,((EP00473_Plasmodiophora_brassicae:0.01419,EP00480_Reticulomyxa_filosa_2:0.02742)[&label=0.999]:0.06067,(EP00749_Cafeteria_roenbergensis_2:0.11303,EP00513_Hondaea_fermentalgiana:0.06223)[&label=0.496]:0.02719)[&label=0.938]:0.01991)[&label=0.996]:0.0457)[&label=0.226]:0.01027)[&label=0.947]:0.02396)[&label=0.24]:0.01193)[&label=0.928]:0.02146)[&label=0.525]:0.01675)[&label=0.814]:0.00966)[&label=0.978]:0.02143,(EP00229_Micromonas_commoda:0.0154,((EP00269_Selaginella_moellendorffii:0.02245,((EP00244_Chara_vulgaris:0.04544,((EP00270_Netrium_digitus:0.0,EP00270_Netrium_digitus_2:0.0):0.01725,EP00248_Marchantia_polymorpha:0.00242)[&label=0.793]:0.00296)[&label=0.872]:0.00672,(((EP00243_Klebsormidium_subtile:5.7E-4,EP00243_Klebsormidium_subtile_2:0.00241)[&label=0.736]:0.00224,(EP00271_Cylindrocystis_brebissonii:0.01492,EP00245_Coleochaete_scutata:0.00723)[&label=0.76]:0.00245)[&label=0.878]:0.00489,EP00247_Physcomitrella_patens:0.04043)[&label=0.754]:0.00252)[&label=0.798]:0.00472)[&label=0.965]:0.01354,EP00272_Mesostigma_viride:0.00575)[&label=0.448]:0.00246)[&label=0.743]:5.2E-4)[&label=0.662]:0.00242,((EP00206_Coccomyxa_subellipsoidea:5.7E-4,EP00206_Coccomyxa_subellipsoidea_2:0.00458)[&label=0.425]:0.00454,(EP00203_Chlorella_variabilis:0.00476,EP00207_Helicosporidium_sp_ATCC50920:0.02192)[&label=0.847]:0.00492)[&label=0.763]:0.00343)[&label=0.89]:0.00629,((('nm_Gthe_GCF_000002975.1_ASM297v1_protein':0.10687,('Cryptomonas_paramecium_XP_003240007.1_tubulin_alpha-1_chain_nucleomorph_':0.07997,('nm_Hand_GCF_000018645.1_ASM1864v1_protein':0.03482,'nm_Cmes_GCA_000286095.1_ASM28609v1_protein':0.039)[&label=0.949]:0.02716)[&label=0.617]:0.01833)[&label=0.999]:0.07919,(EP00167_Galdieria_sulphuraria:0.10426,((((new_Gmax_Illu_D1_GsulTrain_predictions:0.0068,EP00165_Cyanidioschyzon_merolae:5.6E-4)[&label=1.0]:0.10653,(((((((EP00623_Microchloropsis_gaditana_2:0.45939,EP00736_Rhodelphis_marinus_2:0.49932)[&label=1.0]:0.87938,((EP00503_Blastocystis_sp_subtype4_2:0.30311,(((((EP00190_Stylonematophyceae_sp_CCMP1999_2:0.05457,EP00188_Purpureofilum_apyrenoidigerum_2:0.05129)[&label=1.0]:0.10345,(EP00177_Eucheuma_denticulatum_2:0.21901,(EP00169_Porphyra_umbilicalis_2:0.15767,EP00172_Hildenbrandia_rubra_2:0.20808)[&label=0.164]:0.02121)[&label=0.825]:0.0399)[&label=0.781]:0.02863,((((new_Ecox_RvioTrain_aa_2:0.11743,EP00183_Erythrolobus_madagascarensis_2:0.05358)[&label=0.883]:0.01741,(EP00185_Porphyridium_purpureum_2:0.05455,(EP00184_Porphyridium_aerugineum:0.00815,new_Paer_ToliTrain_predictions_aa_2:5.6E-4)[&label=1.0]:0.07473)[&label=0.631]:0.01395)[&label=0.693]:0.00822,new_Toli_Illu_D1_ToliTrain_predictions_aa_2:0.04454)[&label=0.99]:0.05579,(new_Dgri_D4_BuscoTrain_augustus_aa_2:0.1133,new_Rvio1_RvioTrain_cDNA_predictions_2:0.21414)[&label=0.947]:0.05806)[&label=0.356]:0.01503)[&label=0.996]:0.06519,((((((EP00623_Microchloropsis_gaditana:0.01944,EP00528_Fragilariopsis_cylindrus_2:0.19845)[&label=0.72]:0.00467,EP00605_Chrysophyceae_sp_TOSAG23-4_2:0.02948)[&label=0.999]:0.05924,(EP00279_Guillardia_theta_2:0.01825,(EP00329_Picozoa_sp_Boothbay:0.08151,((EP00667_Euglena_gracilis_2:0.0135,EP00682_Trypanosoma_cruzi_2:0.07674)[&label=0.956]:0.01873,((EP00203_Chlorella_variabilis_2:0.00848,EP00207_Helicosporidium_sp_ATCC50920_2:0.05733)[&label=0.998]:0.04089,((EP00245_Coleochaete_scutata_2:0.00561,EP00271_Cylindrocystis_brebissonii_2:0.06803)[&label=0.73]:0.00985,EP00272_Mesostigma_viride_2:0.01267)[&label=0.959]:0.01922)[&label=0.959]:0.02113)[&label=0.878]:0.01398)[&label=0.503]:0.0116)[&label=0.757]:0.01285)[&label=0.954]:0.02887,((EP00159_Fonticula_alba_2:0.166,(EP00120_Capsaspora_owczarzaki_2:0.14625,EP00125_Sphaeroforma_arctica_2:0.13299)[&label=0.734]:0.02914)[&label=0.874]:0.03873,(EP00157_Rozella_allomycis_2:0.11841,EP00044_Salpingoeca_rosetta_2:0.03259)[&label=0.238]:0.00732)[&label=0.917]:0.02332)[&label=0.982]:0.04798,('nm_Gthe_GCF_000002975.1_ASM297v1_protein_2':0.07395,('nm_Hand_GCF_000018645.1_ASM1864v1_protein_2':0.04969,'nm_Cmes_GCA_000286095.1_ASM28609v1_protein_2':0.02393)[&label=0.956]:0.02871)[&label=1.0]:0.07095)[&label=0.826]:0.01787,EP00167_Galdieria_sulphuraria_2:0.08596)[&label=0.839]:0.01865)[&label=0.966]:0.06696,(new_Gmax_Illu_D1_GsulTrain_predictions_2:0.0036,EP00165_Cyanidioschyzon_merolae_2:0.00139)[&label=0.999]:0.12957)[&label=0.965]:0.1373)[&label=0.996]:0.3951,(EP00166_Cyanidium_caldarium:0.72803,(EP00735_Rhodelphis_limneticus:0.13147,EP00184_Porphyridium_aerugineum_2:0.20005)[&label=1.0]:0.459)[&label=1.0]:0.57767)[&label=0.773]:0.22492)[&label=0.993]:0.41951,(EP00015_Entamoeba_histolytica:0.01646,EP00015_Entamoeba_histolytica_2:0.01274)[&label=1.0]:0.52774)[&label=0.643]:0.08251,EP00473_Plasmodiophora_brassicae_2:0.47433)[&label=0.919]:0.08114,(EP00381_Gregarina_niphandrodes:0.41845,EP00503_Blastocystis_sp_subtype4:0.24683)[&label=0.9]:0.05725)[&label=0.267]:0.00846,EP00381_Gregarina_niphandrodes_2:0.44783)[&label=0.881]:0.03466,(((EP00333_Tetrahymena_thermophila_2:0.92786,(EP00023_Dictyostelium_discoideum:0.15469,EP00023_Dictyostelium_discoideum_2:0.2683)[&label=0.985]:0.12485)[&label=0.752]:0.03587,(EP00006_Acanthamoeba_castellanii:0.00751,EP00006_Acanthamoeba_castellanii_2:0.18676)[&label=1.0]:0.22524)[&label=0.793]:0.01731,(new_Mery_Illu_D3_aa_2:0.23274,EP00276_Gloeochaete_wittrockiana_2:0.17306)[&label=0.216]:0.01676)[&label=0.874]:0.0222)[&label=0.989]:0.0426)[&label=0.335]:0.00744,((EP00172_Hildenbrandia_rubra:0.08244,EP00173_Palmaria_palmata:0.07126)[&label=0.536]:0.01441,((EP00177_Eucheuma_denticulatum:0.01927,(EP00176_Chondrus_crispus_2:0.08982,EP00176_Chondrus_crispus:0.03422)[&label=0.958]:0.02449)[&label=0.985]:0.07411,(EP00171_Calliarthron_tuberculosum:0.1305,EP00171_Calliarthron_tuberculosum_2:0.34287)[&label=0.859]:0.06577)[&label=0.573]:0.00405)[&label=1.0]:0.11203)[&label=0.849]:0.00889,(((new_Rvio1_RvioTrain_cDNA_predictions:0.16117,new_Dgri_D4_BuscoTrain_augustus_aa:0.12322)[&label=0.982]:0.05034,((new_Mery_Illu_D3_aa:0.0256,EP00180_Rhodochaete_pulchella:0.02533)[&label=1.0]:0.07469,(EP00181_Compsopogon_caeruleus:0.02855,EP00181_Compsopogon_caeruleus_2:0.05403)[&label=0.965]:0.03121)[&label=0.788]:0.02261)[&label=0.607]:0.02364,(((EP00169_Porphyra_umbilicalis:0.05701,(EP00170_Pyropia_yezoensis_2:0.00393,EP00170_Pyropia_yezoensis:0.05548)[&label=0.739]:0.00289)[&label=1.0]:0.12638,((new_Paer_ToliTrain_predictions_aa:0.03578,((EP00183_Erythrolobus_madagascarensis:0.0162,new_Ecox_RvioTrain_aa:5.6E-4)[&label=0.951]:0.01738,new_Toli_Illu_D1_ToliTrain_predictions_aa:0.03086)[&label=0.936]:0.02262)[&label=0.365]:0.02084,EP00185_Porphyridium_purpureum:0.08815)[&label=0.999]:0.10055)[&label=0.833]:0.02789,((EP00189_Rhodosorus_marinus:0.00568,EP00189_Rhodosorus_marinus_2:0.00702)[&label=0.965]:0.02792,(EP00190_Stylonematophyceae_sp_CCMP1999:0.00404,EP00188_Purpureofilum_apyrenoidigerum:0.01025)[&label=0.935]:0.01923)[&label=1.0]:0.09749)[&label=0.824]:0.01186)[&label=0.806]:0.0072)[&label=0.775]:0.01165)[&label=0.947]:0.02516)[&label=0.92]:0.02141,EP00480_Reticulomyxa_filosa:0.05691)[&label=0.94]:0.01493)[&label=0.75]:0.00264,((EP00770_Monocercomonoides_exilis:5.7E-4,EP00770_Monocercomonoides_exilis_2:0.00724)[&label=1.0]:0.06073,(EP00667_Euglena_gracilis:0.01375,(EP00682_Trypanosoma_cruzi:0.0279,(EP00671_Bodo_saltans:5.7E-4,EP00671_Bodo_saltans_2:0.00323)[&label=0.947]:0.01612)[&label=0.978]:0.03334)[&label=0.996]:0.0347)[&label=0.737]:0.00217)[&label=0.856]:0.00432)[&label=0.88]:0.00461);
end;
begin figtree;
	set appearance.backgroundColorAttribute="Default";
	set appearance.backgroundColour=#ffffff;
	set appearance.branchColorAttribute="User selection";
	set appearance.branchColorGradient=false;
	set appearance.branchLineWidth=1.0;
	set appearance.branchMinLineWidth=0.0;
	set appearance.branchWidthAttribute="Fixed";
	set appearance.foregroundColour=#000000;
	set appearance.hilightingGradient=false;
	set appearance.selectionColour=#2d3680;
	set branchLabels.colorAttribute="User selection";
	set branchLabels.displayAttribute="Branch times";
	set branchLabels.fontName="Arial";
	set branchLabels.fontSize=8;
	set branchLabels.fontStyle=0;
	set branchLabels.isShown=false;
	set branchLabels.significantDigits=2;
	set layout.expansion=545;
	set layout.layoutType="RECTILINEAR";
	set layout.zoom=0;
	set legend.attribute="label";
	set legend.fontSize=10.0;
	set legend.isShown=false;
	set legend.significantDigits=4;
	set nodeBars.barWidth=4.0;
	set nodeBars.displayAttribute=null;
	set nodeBars.isShown=false;
	set nodeLabels.colorAttribute="User selection";
	set nodeLabels.displayAttribute="label";
	set nodeLabels.fontName="Arial";
	set nodeLabels.fontSize=10;
	set nodeLabels.fontStyle=0;
	set nodeLabels.isShown=true;
	set nodeLabels.significantDigits=2;
	set nodeShapeExternal.colourAttribute="User selection";
	set nodeShapeExternal.isShown=false;
	set nodeShapeExternal.minSize=10.0;
	set nodeShapeExternal.scaleType=Width;
	set nodeShapeExternal.shapeType=Circle;
	set nodeShapeExternal.size=4.0;
	set nodeShapeExternal.sizeAttribute="Fixed";
	set nodeShapeInternal.colourAttribute="User selection";
	set nodeShapeInternal.isShown=false;
	set nodeShapeInternal.minSize=10.0;
	set nodeShapeInternal.scaleType=Width;
	set nodeShapeInternal.shapeType=Circle;
	set nodeShapeInternal.size=4.0;
	set nodeShapeInternal.sizeAttribute="Fixed";
	set polarLayout.alignTipLabels=false;
	set polarLayout.angularRange=0;
	set polarLayout.rootAngle=0;
	set polarLayout.rootLength=100;
	set polarLayout.showRoot=true;
	set radialLayout.spread=0.0;
	set rectilinearLayout.alignTipLabels=false;
	set rectilinearLayout.curvature=0;
	set rectilinearLayout.rootLength=100;
	set scale.offsetAge=0.0;
	set scale.rootAge=1.0;
	set scale.scaleFactor=1.0;
	set scale.scaleRoot=false;
	set scaleAxis.automaticScale=true;
	set scaleAxis.fontSize=8.0;
	set scaleAxis.isShown=false;
	set scaleAxis.lineWidth=1.0;
	set scaleAxis.majorTicks=1.0;
	set scaleAxis.minorTicks=0.5;
	set scaleAxis.origin=0.0;
	set scaleAxis.reverseAxis=false;
	set scaleAxis.showGrid=true;
	set scaleBar.automaticScale=true;
	set scaleBar.fontSize=10.0;
	set scaleBar.isShown=true;
	set scaleBar.lineWidth=1.0;
	set scaleBar.scaleRange=0.0;
	set tipLabels.colorAttribute="User selection";
	set tipLabels.displayAttribute="Names";
	set tipLabels.fontName="Arial";
	set tipLabels.fontSize=12;
	set tipLabels.fontStyle=1;
	set tipLabels.isShown=true;
	set tipLabels.significantDigits=4;
	set trees.order=true;
	set trees.orderType="increasing";
	set trees.rooting=false;
	set trees.rootingType="User Selection";
	set trees.transform=false;
	set trees.transformType="cladogram";
end;
```
