## Supplementary file S1 for "Nucleomorph phylogenomics suggests a deep and ancient origin of cryptophyte plastids within Rhodophyta": Cpar_229_144.blo45b3g4.fasttree

```
(EP00244_Chara_vulgaris:0.00484,(EP00245_Coleochaete_scutata:0.00057,(EP00272_Mesostigma_viride:0.00214,EP00272_Mesostigma_viride_2:0.01270)0.991:0.01742)0.782:0.00244,(((EP00243_Klebsormidium_subtile:0.00242,EP00243_Klebsormidium_subtile_2:0.00245)0.929:0.00999,(EP00247_Physcomitrella_patens_2:0.01035,EP00248_Marchantia_polymorpha_2:0.01404)0.909:0.00762)0.871:0.00543,((EP00271_Cylindrocystis_brebissonii:0.05043,EP00270_Netrium_digitus:0.03659)0.976:0.02855,((EP00269_Selaginella_moellendorffii:0.00991,EP00269_Selaginella_moellendorffii_2:0.00972)0.875:0.00503,((((EP00198_Chlamydomonas_reinhardtii:0.0,EP00202_Volvox_carteri:0.0):0.01461,(((EP00206_Coccomyxa_subellipsoidea:0.04125,EP00206_Coccomyxa_subellipsoidea_2:0.01412)0.907:0.00982,EP00210_Caulerpa_lentillifera_2:0.01627)0.767:0.00350,(EP00229_Micromonas_commoda:0.01560,(EP00222_Ostreococcus_lucimarinus:0.01016,EP00224_Ostreococcus_tauri_2:0.00767)0.955:0.01689)0.379:0.00721)0.802:0.00522)0.616:0.00677,((EP00210_Caulerpa_lentillifera:0.05751,(EP00222_Ostreococcus_lucimarinus_2:0.00874,EP00224_Ostreococcus_tauri:0.00592)0.999:0.04758)0.918:0.02296,((EP00203_Chlorella_variabilis:0.01254,EP00207_Helicosporidium_sp_ATCC50920:0.04194)0.994:0.04257,(((EP00667_Euglena_gracilis:0.00879,EP00682_Trypanosoma_cruzi:0.07608)0.982:0.02344,((((EP00749_Cafeteria_roenbergensis:0.05356,EP00180_Rhodochaete_pulchella_2:0.01667)0.947:0.01686,EP00513_Hondaea_fermentalgiana:0.04251)0.466:0.00296,EP00641_Albugo_candida:0.03179)0.944:0.01374,(((EP00741_Cyanophora_paradoxa:0.0,EP00741_Cyanophora_paradoxa_2:0.0):0.02451,(EP00276_Gloeochaete_wittrockiana:0.03998,(EP00274_Cyanoptyche_gloeocystis:0.0,EP00274_Cyanoptyche_gloeocystis_2:0.0):0.02183)0.250:0.00798)0.924:0.00056,((((EP00333_Tetrahymena_thermophila:0.02046,EP00454_Perkinsus_marinus:0.03018)0.299:0.00488,(EP00390_Vitrella_brassicaformis_2:0.00056,EP00365_Plasmodium_falciparum:0.03749)0.591:0.00561)0.779:0.00828,EP00390_Vitrella_brassicaformis:0.02439)0.778:0.00374,((EP00178_Gracilaria_changii:0.01369,(EP00480_Reticulomyxa_filosa:0.07251,EP00480_Reticulomyxa_filosa_2:0.10415)0.846:0.03495)0.445:0.02164,((EP00466_Bigelowiella_natans:0.02318,EP00466_Bigelowiella_natans_2:0.07109)0.999:0.05802,EP00473_Plasmodiophora_brassicae:0.02430)0.607:0.00846)0.879:0.01116)0.933:0.01008)0.922:0.00997)0.869:0.00954)0.063:0.00586,((((EP00770_Monocercomonoides_exilis:0.04931,(EP00727_Mastigamoeba_balamuthi:0.00056,EP00727_Mastigamoeba_balamuthi_2:0.00057)1.000:0.10396)0.891:0.01568,((EP00705_Trichomonas_vaginalis:0.18679,EP00702_Spironucleus_salmonicida:0.10653)0.963:0.03860,((((((EP00381_Gregarina_niphandrodes:0.20471,(EP00528_Fragilariopsis_cylindrus:0.03209,EP00528_Fragilariopsis_cylindrus_2:0.06717)1.000:0.19204)0.823:0.05471,((EP00023_Dictyostelium_discoideum:0.21920,(EP00276_Gloeochaete_wittrockiana_2:0.22541,(EP00137_Aspergillus_oryzae_2:0.96210,((EP00172_Hildenbrandia_rubra_2:0.45527,((EP00015_Entamoeba_histolytica:0.07286,EP00015_Entamoeba_histolytica_2:0.16440)1.000:0.44708,(EP00473_Plasmodiophora_brassicae_2:0.52027,((((EP00667_Euglena_gracilis_2:0.10617,EP00671_Bodo_saltans_2:0.35491)0.806:0.06960,(EP00166_Cyanidium_caldarium_2:0.94815,EP00184_Porphyridium_aerugineum_2:0.12798)0.810:0.04148)0.510:0.03579,(EP00735_Rhodelphis_limneticus:0.07331,EP00736_Rhodelphis_marinus:0.11868)0.856:0.06168)1.000:1.16479,((EP00623_Microchloropsis_gaditana_2:0.49768,EP00736_Rhodelphis_marinus_2:0.52389)1.000:0.95657,(EP00023_Dictyostelium_discoideum_2:0.34071,((((new_Rvio1_RvioTrain_cDNA_predictions_2:0.16126,new_Dgri_D4_BuscoTrain_augustus_aa_2:0.12006)0.959:0.04461,((((new_Gmax_Illu_D1_GsulTrain_predictions_2:0.00736,EP00165_Cyanidioschyzon_merolae_2:0.00057)1.000:0.11090,(((EP00323_Chrysochromulina_tobin_2:0.09129,(((EP00203_Chlorella_variabilis_2:0.00768,EP00207_Helicosporidium_sp_ATCC50920_2:0.01553)0.919:0.00911,(EP00229_Micromonas_commoda_2:0.01220,(EP00271_Cylindrocystis_brebissonii_2:0.02291,EP00245_Coleochaete_scutata_2:0.00583)0.987:0.02389)0.909:0.01302)0.841:0.00615,(EP00365_Plasmodium_falciparum_2:0.06759,((EP00513_Hondaea_fermentalgiana_2:0.11332,(EP00605_Chrysophyceae_sp_TOSAG23-4_2:0.08426,EP00168_Porphyra_purpurea_2:0.02700)0.998:0.07277)0.975:0.03729,EP00682_Trypanosoma_cruzi_2:0.07131)0.716:0.01559)0.144:0.01233)0.271:0.00605)0.250:0.00698,EP00641_Albugo_candida_2:0.07805)0.908:0.02212,(nm_Gthe_GCF_000002975.1_ASM297v1_protein_2:0.09276,(nm_Hand_GCF_000018645.1_ASM1864v1_protein_2:0.05721,nm_Cmes_GCA_000286095.1_ASM28609v1_protein_2:0.01616)0.986:0.04065)0.998:0.08257)0.944:0.03027)0.862:0.01409,EP00181_Compsopogon_caeruleus_2:0.08839)0.153:0.00645,((EP00173_Palmaria_palmata_2:0.19686,((EP00170_Pyropia_yezoensis_2:0.05823,EP00169_Porphyra_umbilicalis_2:0.06527)1.000:0.11125,(EP00185_Porphyridium_purpureum_2:0.10932,(new_Toli_Illu_D1_ToliTrain_predictions_aa_2:0.03071,EP00183_Erythrolobus_madagascarensis_2:0.03286)0.868:0.02818)0.999:0.08288)0.730:0.02479)0.058:0.01813,EP00189_Rhodosorus_marinus_2:0.11266)0.826:0.01158)0.832:0.01396)0.955:0.05808,EP00503_Blastocystis_sp_subtype4_2:0.30017)0.627:0.03983,(EP00144_Saccharomyces_cerevisiae_2:0.24588,(EP00159_Fonticula_alba_2:0.20991,EP00125_Sphaeroforma_arctica_2:0.16347)0.642:0.01791)0.997:0.09588)0.269:0.05842)0.999:0.54630)0.715:0.25373)0.996:0.34731)0.287:0.06994)0.861:0.07439)0.863:0.04409,(EP00503_Blastocystis_sp_subtype4:0.41168,EP00381_Gregarina_niphandrodes_2:0.32469)0.403:0.03445)0.099:0.01578)0.814:0.02690)0.135:0.02633)0.775:0.02743,(((EP00006_Acanthamoeba_castellanii:0.11849,(new_Mery_Illu_D3_aa:0.14688,EP00006_Acanthamoeba_castellanii_2:0.25209)0.919:0.05120)0.481:0.01899,EP00178_Gracilaria_changii_2:0.24100)0.970:0.05541,(((new_Gmax_Illu_D1_GsulTrain_predictions:0.00674,EP00165_Cyanidioschyzon_merolae:0.00056)1.000:0.19153,((new_Rvio1_RvioTrain_cDNA_predictions:0.21099,new_Dgri_D4_BuscoTrain_augustus_aa:0.12478)0.945:0.04982,((EP00181_Compsopogon_caeruleus:0.09736,((new_Paer_ToliTrain_predictions_aa_2:0.00727,(EP00184_Porphyridium_aerugineum:0.00057,new_Paer_ToliTrain_predictions_aa:0.00057)0.939:0.02072)0.998:0.05648,((((EP00183_Erythrolobus_madagascarensis:0.02403,new_Ecox_RvioTrain_aa:0.02224)0.995:0.04957,new_Ecox_RvioTrain_aa_2:0.11526)0.109:0.01189,EP00185_Porphyridium_purpureum:0.06576)0.787:0.01228,new_Toli_Illu_D1_ToliTrain_predictions_aa:0.04600)0.908:0.02074)0.965:0.03585)0.595:0.01549,((new_Mery_Illu_D3_aa_2:0.19899,EP00180_Rhodochaete_pulchella:0.06653)0.999:0.14068,(((EP00190_Stylonematophyceae_sp_CCMP1999_2:0.03523,EP00188_Purpureofilum_apyrenoidigerum_2:0.01113)0.962:0.03312,(EP00189_Rhodosorus_marinus:0.07387,(EP00190_Stylonematophyceae_sp_CCMP1999:0.01378,EP00188_Purpureofilum_apyrenoidigerum:0.02604)1.000:0.05069)0.194:0.01076)1.000:0.11240,(((EP00177_Eucheuma_denticulatum:0.04202,EP00176_Chondrus_crispus_2:0.12022)1.000:0.19426,(EP00172_Hildenbrandia_rubra:0.15739,(EP00177_Eucheuma_denticulatum_2:0.05844,EP00176_Chondrus_crispus:0.09418)0.999:0.09798)0.822:0.03397)0.926:0.03452,(EP00170_Pyropia_yezoensis:0.00100,EP00169_Porphyra_umbilicalis:0.00898)1.000:0.16777)0.913:0.03200)0.921:0.02925)0.504:0.01484)0.923:0.03053)0.978:0.05174)0.843:0.02314,(EP00167_Galdieria_sulphuraria:0.10287,(nm_Gthe_GCF_000002975.1_ASM297v1_protein:0.08764,(Cryptomonas_paramecium_XP_003239749.1_tubulin_beta_subunit_nucleomorph_:0.13691,(nm_Hand_GCF_000018645.1_ASM1864v1_protein:0.05373,nm_Cmes_GCA_000286095.1_ASM28609v1_protein:0.02138)0.920:0.01894)0.031:0.01646)0.998:0.06368)0.923:0.02607)0.935:0.02270)0.622:0.00694)0.229:0.02179)0.947:0.03466,((EP00125_Sphaeroforma_arctica:0.13821,(EP00120_Capsaspora_owczarzaki:0.02271,EP00120_Capsaspora_owczarzaki_2:0.03138)1.000:0.14450)0.916:0.03684,EP00157_Rozella_allomycis:0.11657)0.064:0.00454)0.879:0.01605,((EP00144_Saccharomyces_cerevisiae:0.15458,EP00137_Aspergillus_oryzae:0.11986)0.993:0.08257,EP00159_Fonticula_alba:0.16120)0.915:0.03103)0.881:0.01436,EP00157_Rozella_allomycis_2:0.03969)0.682:0.00422,((((EP00072_Mus_musculus_2:0.00511,(EP00072_Mus_musculus:0.06435,(EP00101_Apis_mellifera:0.02516,EP00101_Apis_mellifera_2:0.02589)0.732:0.00162)0.903:0.00765)0.942:0.00057,(EP00044_Salpingoeca_rosetta:0.01519,EP00044_Salpingoeca_rosetta_2:0.00487)0.972:0.01490)0.852:0.00225,EP00110_Nematostella_vectensis:0.01752)0.000:0.00056,EP00110_Nematostella_vectensis_2:0.00242)0.992:0.02547)0.942:0.01786)0.875:0.01327)0.943:0.01655,((EP00625_Aureococcus_anophagefferens:0.01524,(EP00623_Microchloropsis_gaditana:0.01506,((EP00605_Chrysophyceae_sp_TOSAG23-4:0.02114,EP00168_Porphyra_purpurea:0.01134)0.925:0.01242,(EP00609_Ectocarpus_siliculosus:0.00469,EP00609_Ectocarpus_siliculosus_2:0.00058)0.994:0.02673)0.632:0.00464)0.934:0.01797)0.998:0.05024,((EP00323_Chrysochromulina_tobin:0.02329,EP00314_Emiliania_huxleyi:0.02060)1.000:0.07347,(EP00392_Amoebophrya_sp_AT5.2:0.03376,(EP00439_Symbiodinium_sp_Y106:0.00056,EP00439_Symbiodinium_sp_Y106_2:0.06097)0.946:0.02295)0.940:0.03055)0.826:0.02087)0.951:0.02253)0.811:0.01233,((EP00279_Guillardia_theta:0.00964,EP00279_Guillardia_theta_2:0.00057)0.946:0.02268,EP00329_Picozoa_sp_Boothbay:0.07120)0.647:0.01354)0.870:0.00797)0.959:0.01957)0.243:0.00659)0.269:0.00748)0.950:0.01744,(EP00247_Physcomitrella_patens:0.01698,EP00248_Marchantia_polymorpha:0.00260)0.762:0.00500)0.798:0.00757)0.844:0.00508)0.718:0.00238)0.746:0.00224);
```
