## Supplementary file S1 for "Nucleomorph phylogenomics suggests a deep and ancient origin of cryptophyte plastids within Rhodophyta": Cpar_229_144.blo45b3g4.fasttree.figtree

```
#NEXUS
begin taxa;
	dimensions ntax=172;
	taxlabels
	'Cryptomonas_paramecium_XP_003239749.1_tubulin_beta_subunit_nucleomorph_'[&!color=#4790a6]
	EP00006_Acanthamoeba_castellanii[&!color=#6571a8]
	EP00006_Acanthamoeba_castellanii_2[&!color=#000000]
	EP00015_Entamoeba_histolytica[&!color=#6571a8]
	EP00015_Entamoeba_histolytica_2[&!color=#000000]
	EP00023_Dictyostelium_discoideum[&!color=#6571a8]
	EP00023_Dictyostelium_discoideum_2[&!color=#000000]
	EP00044_Salpingoeca_rosetta[&!color=#80a667]
	EP00044_Salpingoeca_rosetta_2[&!color=#000000]
	EP00072_Mus_musculus[&!color=#80a667]
	EP00072_Mus_musculus_2[&!color=#000000]
	EP00101_Apis_mellifera[&!color=#80a667]
	EP00101_Apis_mellifera_2[&!color=#000000]
	EP00110_Nematostella_vectensis[&!color=#80a667]
	EP00110_Nematostella_vectensis_2[&!color=#000000]
	EP00120_Capsaspora_owczarzaki[&!color=#80a667]
	EP00120_Capsaspora_owczarzaki_2[&!color=#000000]
	EP00125_Sphaeroforma_arctica[&!color=#80a667]
	EP00125_Sphaeroforma_arctica_2[&!color=#000000]
	EP00137_Aspergillus_oryzae[&!color=#80a667]
	EP00137_Aspergillus_oryzae_2[&!color=#000000]
	EP00144_Saccharomyces_cerevisiae[&!color=#80a667]
	EP00144_Saccharomyces_cerevisiae_2[&!color=#000000]
	EP00157_Rozella_allomycis[&!color=#80a667]
	EP00157_Rozella_allomycis_2[&!color=#000000]
	EP00159_Fonticula_alba[&!color=#80a667]
	EP00159_Fonticula_alba_2[&!color=#000000]
	EP00165_Cyanidioschyzon_merolae[&!color=#63a689]
	EP00165_Cyanidioschyzon_merolae_2[&!color=#000000]
	EP00166_Cyanidium_caldarium_2[&!color=#000000]
	EP00167_Galdieria_sulphuraria[&!color=#63a689]
	EP00168_Porphyra_purpurea[&!color=#63a689]
	EP00168_Porphyra_purpurea_2[&!color=#000000]
	EP00169_Porphyra_umbilicalis[&!color=#63a689]
	EP00169_Porphyra_umbilicalis_2[&!color=#000000]
	EP00170_Pyropia_yezoensis[&!color=#63a689]
	EP00170_Pyropia_yezoensis_2[&!color=#000000]
	EP00172_Hildenbrandia_rubra[&!color=#63a689]
	EP00172_Hildenbrandia_rubra_2[&!color=#000000]
	EP00173_Palmaria_palmata_2[&!color=#000000]
	EP00176_Chondrus_crispus[&!color=#63a689]
	EP00176_Chondrus_crispus_2[&!color=#000000]
	EP00177_Eucheuma_denticulatum[&!color=#63a689]
	EP00177_Eucheuma_denticulatum_2[&!color=#000000]
	EP00178_Gracilaria_changii[&!color=#63a689]
	EP00178_Gracilaria_changii_2[&!color=#000000]
	EP00180_Rhodochaete_pulchella[&!color=#63a689]
	EP00180_Rhodochaete_pulchella_2[&!color=#000000]
	EP00181_Compsopogon_caeruleus[&!color=#63a689]
	EP00181_Compsopogon_caeruleus_2[&!color=#000000]
	EP00183_Erythrolobus_madagascarensis[&!color=#63a689]
	EP00183_Erythrolobus_madagascarensis_2[&!color=#000000]
	EP00184_Porphyridium_aerugineum[&!color=#63a689]
	EP00184_Porphyridium_aerugineum_2[&!color=#000000]
	EP00185_Porphyridium_purpureum[&!color=#63a689]
	EP00185_Porphyridium_purpureum_2[&!color=#000000]
	EP00188_Purpureofilum_apyrenoidigerum[&!color=#63a689]
	EP00188_Purpureofilum_apyrenoidigerum_2[&!color=#000000]
	EP00189_Rhodosorus_marinus[&!color=#63a689]
	EP00189_Rhodosorus_marinus_2[&!color=#000000]
	EP00190_Stylonematophyceae_sp_CCMP1999[&!color=#63a689]
	EP00190_Stylonematophyceae_sp_CCMP1999_2[&!color=#000000]
	EP00198_Chlamydomonas_reinhardtii[&!color=#277e79]
	EP00202_Volvox_carteri[&!color=#277e79]
	EP00203_Chlorella_variabilis[&!color=#277e79]
	EP00203_Chlorella_variabilis_2[&!color=#000000]
	EP00206_Coccomyxa_subellipsoidea[&!color=#277e79]
	EP00206_Coccomyxa_subellipsoidea_2[&!color=#000000]
	EP00207_Helicosporidium_sp_ATCC50920[&!color=#277e79]
	EP00207_Helicosporidium_sp_ATCC50920_2[&!color=#000000]
	EP00210_Caulerpa_lentillifera[&!color=#277e79]
	EP00210_Caulerpa_lentillifera_2[&!color=#000000]
	EP00222_Ostreococcus_lucimarinus[&!color=#277e79]
	EP00222_Ostreococcus_lucimarinus_2[&!color=#000000]
	EP00224_Ostreococcus_tauri[&!color=#277e79]
	EP00224_Ostreococcus_tauri_2[&!color=#000000]
	EP00229_Micromonas_commoda[&!color=#277e79]
	EP00229_Micromonas_commoda_2[&!color=#000000]
	EP00243_Klebsormidium_subtile[&!color=#277e79]
	EP00243_Klebsormidium_subtile_2[&!color=#000000]
	EP00244_Chara_vulgaris[&!color=#277e79]
	EP00245_Coleochaete_scutata[&!color=#277e79]
	EP00245_Coleochaete_scutata_2[&!color=#000000]
	EP00247_Physcomitrella_patens[&!color=#277e79]
	EP00247_Physcomitrella_patens_2[&!color=#000000]
	EP00248_Marchantia_polymorpha[&!color=#277e79]
	EP00248_Marchantia_polymorpha_2[&!color=#000000]
	EP00269_Selaginella_moellendorffii[&!color=#277e79]
	EP00269_Selaginella_moellendorffii_2[&!color=#000000]
	EP00270_Netrium_digitus[&!color=#277e79]
	EP00271_Cylindrocystis_brebissonii[&!color=#277e79]
	EP00271_Cylindrocystis_brebissonii_2[&!color=#000000]
	EP00272_Mesostigma_viride[&!color=#277e79]
	EP00272_Mesostigma_viride_2[&!color=#000000]
	EP00274_Cyanoptyche_gloeocystis[&!color=#666666]
	EP00274_Cyanoptyche_gloeocystis_2[&!color=#000000]
	EP00276_Gloeochaete_wittrockiana[&!color=#666666]
	EP00276_Gloeochaete_wittrockiana_2[&!color=#000000]
	EP00279_Guillardia_theta[&!color=#fd8fff]
	EP00279_Guillardia_theta_2[&!color=#000000]
	EP00314_Emiliania_huxleyi[&!color=#745394]
	EP00323_Chrysochromulina_tobin[&!color=#745394]
	EP00323_Chrysochromulina_tobin_2[&!color=#000000]
	EP00329_Picozoa_sp_Boothbay[&!color=#fe9e4f]
	EP00333_Tetrahymena_thermophila[&!color=#654cd4]
	EP00365_Plasmodium_falciparum[&!color=#654cd4]
	EP00365_Plasmodium_falciparum_2[&!color=#000000]
	EP00381_Gregarina_niphandrodes[&!color=#654cd4]
	EP00381_Gregarina_niphandrodes_2[&!color=#000000]
	EP00390_Vitrella_brassicaformis[&!color=#654cd4]
	EP00390_Vitrella_brassicaformis_2[&!color=#000000]
	'EP00392_Amoebophrya_sp_AT5.2'[&!color=#654cd4]
	EP00439_Symbiodinium_sp_Y106[&!color=#654cd4]
	EP00439_Symbiodinium_sp_Y106_2[&!color=#000000]
	EP00454_Perkinsus_marinus[&!color=#654cd4]
	EP00466_Bigelowiella_natans[&!color=#966e5d]
	EP00466_Bigelowiella_natans_2[&!color=#000000]
	EP00473_Plasmodiophora_brassicae[&!color=#966e5d]
	EP00473_Plasmodiophora_brassicae_2[&!color=#000000]
	EP00480_Reticulomyxa_filosa[&!color=#966e5d]
	EP00480_Reticulomyxa_filosa_2[&!color=#000000]
	EP00503_Blastocystis_sp_subtype4[&!color=#7d5494]
	EP00503_Blastocystis_sp_subtype4_2[&!color=#000000]
	EP00513_Hondaea_fermentalgiana[&!color=#7d5494]
	EP00513_Hondaea_fermentalgiana_2[&!color=#000000]
	EP00528_Fragilariopsis_cylindrus[&!color=#7d5494]
	EP00528_Fragilariopsis_cylindrus_2[&!color=#000000]
	EP00605_Chrysophyceae_sp_TOSAG23-4[&!color=#7d5494]
	EP00605_Chrysophyceae_sp_TOSAG23-4_2[&!color=#000000]
	EP00609_Ectocarpus_siliculosus[&!color=#7d5494]
	EP00609_Ectocarpus_siliculosus_2[&!color=#000000]
	EP00623_Microchloropsis_gaditana[&!color=#7d5494]
	EP00623_Microchloropsis_gaditana_2[&!color=#000000]
	EP00625_Aureococcus_anophagefferens[&!color=#7d5494]
	EP00641_Albugo_candida[&!color=#7d5494]
	EP00641_Albugo_candida_2[&!color=#000000]
	EP00667_Euglena_gracilis[&!color=#a6883c]
	EP00667_Euglena_gracilis_2[&!color=#000000]
	EP00671_Bodo_saltans_2[&!color=#000000]
	EP00682_Trypanosoma_cruzi[&!color=#a6883c]
	EP00682_Trypanosoma_cruzi_2[&!color=#000000]
	EP00702_Spironucleus_salmonicida[&!color=#d49442]
	EP00705_Trichomonas_vaginalis[&!color=#d49442]
	EP00727_Mastigamoeba_balamuthi[&!color=#6571a8]
	EP00727_Mastigamoeba_balamuthi_2[&!color=#000000]
	EP00735_Rhodelphis_limneticus[&!color=#000000]
	EP00736_Rhodelphis_marinus[&!color=#000000]
	EP00736_Rhodelphis_marinus_2[&!color=#000000]
	EP00741_Cyanophora_paradoxa[&!color=#666666]
	EP00741_Cyanophora_paradoxa_2[&!color=#000000]
	EP00749_Cafeteria_roenbergensis[&!color=#7d5494]
	EP00770_Monocercomonoides_exilis[&!color=#d49442]
	new_Dgri_D4_BuscoTrain_augustus_aa[&!color=#63a689]
	new_Dgri_D4_BuscoTrain_augustus_aa_2[&!color=#000000]
	new_Ecox_RvioTrain_aa[&!color=#63a689]
	new_Ecox_RvioTrain_aa_2[&!color=#000000]
	new_Gmax_Illu_D1_GsulTrain_predictions[&!color=#63a689]
	new_Gmax_Illu_D1_GsulTrain_predictions_2[&!color=#000000]
	new_Mery_Illu_D3_aa[&!color=#63a689]
	new_Mery_Illu_D3_aa_2[&!color=#000000]
	new_Paer_ToliTrain_predictions_aa[&!color=#63a689]
	new_Paer_ToliTrain_predictions_aa_2[&!color=#000000]
	new_Rvio1_RvioTrain_cDNA_predictions[&!color=#63a689]
	new_Rvio1_RvioTrain_cDNA_predictions_2[&!color=#000000]
	new_Toli_Illu_D1_ToliTrain_predictions_aa[&!color=#63a689]
	new_Toli_Illu_D1_ToliTrain_predictions_aa_2[&!color=#000000]
	'nm_Cmes_GCA_000286095.1_ASM28609v1_protein'[&!color=#4790a6]
	'nm_Cmes_GCA_000286095.1_ASM28609v1_protein_2'[&!color=#000000]
	'nm_Gthe_GCF_000002975.1_ASM297v1_protein'[&!color=#4790a6]
	'nm_Gthe_GCF_000002975.1_ASM297v1_protein_2'[&!color=#000000]
	'nm_Hand_GCF_000018645.1_ASM1864v1_protein'[&!color=#4790a6]
	'nm_Hand_GCF_000018645.1_ASM1864v1_protein_2'[&!color=#000000]
;
end;
begin trees;
	tree tree_1 = [&R] (EP00244_Chara_vulgaris:0.00484,(EP00245_Coleochaete_scutata:5.7E-4,(EP00272_Mesostigma_viride:0.00214,EP00272_Mesostigma_viride_2:0.0127)[&label=0.991]:0.01742)[&label=0.782]:0.00244,(((EP00243_Klebsormidium_subtile:0.00242,EP00243_Klebsormidium_subtile_2:0.00245)[&label=0.929]:0.00999,(EP00247_Physcomitrella_patens_2:0.01035,EP00248_Marchantia_polymorpha_2:0.01404)[&label=0.909]:0.00762)[&label=0.871]:0.00543,((EP00271_Cylindrocystis_brebissonii:0.05043,EP00270_Netrium_digitus:0.03659)[&label=0.976]:0.02855,((EP00269_Selaginella_moellendorffii:0.00991,EP00269_Selaginella_moellendorffii_2:0.00972)[&label=0.875]:0.00503,((((EP00198_Chlamydomonas_reinhardtii:0.0,EP00202_Volvox_carteri:0.0):0.01461,(((EP00206_Coccomyxa_subellipsoidea:0.04125,EP00206_Coccomyxa_subellipsoidea_2:0.01412)[&label=0.907]:0.00982,EP00210_Caulerpa_lentillifera_2:0.01627)[&label=0.767]:0.0035,(EP00229_Micromonas_commoda:0.0156,(EP00222_Ostreococcus_lucimarinus:0.01016,EP00224_Ostreococcus_tauri_2:0.00767)[&label=0.955]:0.01689)[&label=0.379]:0.00721)[&label=0.802]:0.00522)[&label=0.616]:0.00677,((EP00210_Caulerpa_lentillifera:0.05751,(EP00222_Ostreococcus_lucimarinus_2:0.00874,EP00224_Ostreococcus_tauri:0.00592)[&label=0.999]:0.04758)[&label=0.918]:0.02296,((EP00203_Chlorella_variabilis:0.01254,EP00207_Helicosporidium_sp_ATCC50920:0.04194)[&label=0.994]:0.04257,(((EP00667_Euglena_gracilis:0.00879,EP00682_Trypanosoma_cruzi:0.07608)[&label=0.982]:0.02344,((((EP00749_Cafeteria_roenbergensis:0.05356,EP00180_Rhodochaete_pulchella_2:0.01667)[&label=0.947]:0.01686,EP00513_Hondaea_fermentalgiana:0.04251)[&label=0.466]:0.00296,EP00641_Albugo_candida:0.03179)[&label=0.944]:0.01374,(((EP00741_Cyanophora_paradoxa:0.0,EP00741_Cyanophora_paradoxa_2:0.0):0.02451,(EP00276_Gloeochaete_wittrockiana:0.03998,(EP00274_Cyanoptyche_gloeocystis:0.0,EP00274_Cyanoptyche_gloeocystis_2:0.0):0.02183)[&label=0.25]:0.00798)[&label=0.924]:5.6E-4,((((EP00333_Tetrahymena_thermophila:0.02046,EP00454_Perkinsus_marinus:0.03018)[&label=0.299]:0.00488,(EP00390_Vitrella_brassicaformis_2:5.6E-4,EP00365_Plasmodium_falciparum:0.03749)[&label=0.591]:0.00561)[&label=0.779]:0.00828,EP00390_Vitrella_brassicaformis:0.02439)[&label=0.778]:0.00374,((EP00178_Gracilaria_changii:0.01369,(EP00480_Reticulomyxa_filosa:0.07251,EP00480_Reticulomyxa_filosa_2:0.10415)[&label=0.846]:0.03495)[&label=0.445]:0.02164,((EP00466_Bigelowiella_natans:0.02318,EP00466_Bigelowiella_natans_2:0.07109)[&label=0.999]:0.05802,EP00473_Plasmodiophora_brassicae:0.0243)[&label=0.607]:0.00846)[&label=0.879]:0.01116)[&label=0.933]:0.01008)[&label=0.922]:0.00997)[&label=0.869]:0.00954)[&label=0.063]:0.00586,((((EP00770_Monocercomonoides_exilis:0.04931,(EP00727_Mastigamoeba_balamuthi:5.6E-4,EP00727_Mastigamoeba_balamuthi_2:5.7E-4)[&label=1.0]:0.10396)[&label=0.891]:0.01568,((EP00705_Trichomonas_vaginalis:0.18679,EP00702_Spironucleus_salmonicida:0.10653)[&label=0.963]:0.0386,((((((EP00381_Gregarina_niphandrodes:0.20471,(EP00528_Fragilariopsis_cylindrus:0.03209,EP00528_Fragilariopsis_cylindrus_2:0.06717)[&label=1.0]:0.19204)[&label=0.823]:0.05471,((EP00023_Dictyostelium_discoideum:0.2192,(EP00276_Gloeochaete_wittrockiana_2:0.22541,(EP00137_Aspergillus_oryzae_2:0.9621,((EP00172_Hildenbrandia_rubra_2:0.45527,((EP00015_Entamoeba_histolytica:0.07286,EP00015_Entamoeba_histolytica_2:0.1644)[&label=1.0]:0.44708,(EP00473_Plasmodiophora_brassicae_2:0.52027,((((EP00667_Euglena_gracilis_2:0.10617,EP00671_Bodo_saltans_2:0.35491)[&label=0.806]:0.0696,(EP00166_Cyanidium_caldarium_2:0.94815,EP00184_Porphyridium_aerugineum_2:0.12798)[&label=0.81]:0.04148)[&label=0.51]:0.03579,(EP00735_Rhodelphis_limneticus:0.07331,EP00736_Rhodelphis_marinus:0.11868)[&label=0.856]:0.06168)[&label=1.0]:1.16479,((EP00623_Microchloropsis_gaditana_2:0.49768,EP00736_Rhodelphis_marinus_2:0.52389)[&label=1.0]:0.95657,(EP00023_Dictyostelium_discoideum_2:0.34071,((((new_Rvio1_RvioTrain_cDNA_predictions_2:0.16126,new_Dgri_D4_BuscoTrain_augustus_aa_2:0.12006)[&label=0.959]:0.04461,((((new_Gmax_Illu_D1_GsulTrain_predictions_2:0.00736,EP00165_Cyanidioschyzon_merolae_2:5.7E-4)[&label=1.0]:0.1109,(((EP00323_Chrysochromulina_tobin_2:0.09129,(((EP00203_Chlorella_variabilis_2:0.00768,EP00207_Helicosporidium_sp_ATCC50920_2:0.01553)[&label=0.919]:0.00911,(EP00229_Micromonas_commoda_2:0.0122,(EP00271_Cylindrocystis_brebissonii_2:0.02291,EP00245_Coleochaete_scutata_2:0.00583)[&label=0.987]:0.02389)[&label=0.909]:0.01302)[&label=0.841]:0.00615,(EP00365_Plasmodium_falciparum_2:0.06759,((EP00513_Hondaea_fermentalgiana_2:0.11332,(EP00605_Chrysophyceae_sp_TOSAG23-4_2:0.08426,EP00168_Porphyra_purpurea_2:0.027)[&label=0.998]:0.07277)[&label=0.975]:0.03729,EP00682_Trypanosoma_cruzi_2:0.07131)[&label=0.716]:0.01559)[&label=0.144]:0.01233)[&label=0.271]:0.00605)[&label=0.25]:0.00698,EP00641_Albugo_candida_2:0.07805)[&label=0.908]:0.02212,('nm_Gthe_GCF_000002975.1_ASM297v1_protein_2':0.09276,('nm_Hand_GCF_000018645.1_ASM1864v1_protein_2':0.05721,'nm_Cmes_GCA_000286095.1_ASM28609v1_protein_2':0.01616)[&label=0.986]:0.04065)[&label=0.998]:0.08257)[&label=0.944]:0.03027)[&label=0.862]:0.01409,EP00181_Compsopogon_caeruleus_2:0.08839)[&label=0.153]:0.00645,((EP00173_Palmaria_palmata_2:0.19686,((EP00170_Pyropia_yezoensis_2:0.05823,EP00169_Porphyra_umbilicalis_2:0.06527)[&label=1.0]:0.11125,(EP00185_Porphyridium_purpureum_2:0.10932,(new_Toli_Illu_D1_ToliTrain_predictions_aa_2:0.03071,EP00183_Erythrolobus_madagascarensis_2:0.03286)[&label=0.868]:0.02818)[&label=0.999]:0.08288)[&label=0.73]:0.02479)[&label=0.058]:0.01813,EP00189_Rhodosorus_marinus_2:0.11266)[&label=0.826]:0.01158)[&label=0.832]:0.01396)[&label=0.955]:0.05808,EP00503_Blastocystis_sp_subtype4_2:0.30017)[&label=0.627]:0.03983,(EP00144_Saccharomyces_cerevisiae_2:0.24588,(EP00159_Fonticula_alba_2:0.20991,EP00125_Sphaeroforma_arctica_2:0.16347)[&label=0.642]:0.01791)[&label=0.997]:0.09588)[&label=0.269]:0.05842)[&label=0.999]:0.5463)[&label=0.715]:0.25373)[&label=0.996]:0.34731)[&label=0.287]:0.06994)[&label=0.861]:0.07439)[&label=0.863]:0.04409,(EP00503_Blastocystis_sp_subtype4:0.41168,EP00381_Gregarina_niphandrodes_2:0.32469)[&label=0.403]:0.03445)[&label=0.099]:0.01578)[&label=0.814]:0.0269)[&label=0.135]:0.02633)[&label=0.775]:0.02743,(((EP00006_Acanthamoeba_castellanii:0.11849,(new_Mery_Illu_D3_aa:0.14688,EP00006_Acanthamoeba_castellanii_2:0.25209)[&label=0.919]:0.0512)[&label=0.481]:0.01899,EP00178_Gracilaria_changii_2:0.241)[&label=0.97]:0.05541,(((new_Gmax_Illu_D1_GsulTrain_predictions:0.00674,EP00165_Cyanidioschyzon_merolae:5.6E-4)[&label=1.0]:0.19153,((new_Rvio1_RvioTrain_cDNA_predictions:0.21099,new_Dgri_D4_BuscoTrain_augustus_aa:0.12478)[&label=0.945]:0.04982,((EP00181_Compsopogon_caeruleus:0.09736,((new_Paer_ToliTrain_predictions_aa_2:0.00727,(EP00184_Porphyridium_aerugineum:5.7E-4,new_Paer_ToliTrain_predictions_aa:5.7E-4)[&label=0.939]:0.02072)[&label=0.998]:0.05648,((((EP00183_Erythrolobus_madagascarensis:0.02403,new_Ecox_RvioTrain_aa:0.02224)[&label=0.995]:0.04957,new_Ecox_RvioTrain_aa_2:0.11526)[&label=0.109]:0.01189,EP00185_Porphyridium_purpureum:0.06576)[&label=0.787]:0.01228,new_Toli_Illu_D1_ToliTrain_predictions_aa:0.046)[&label=0.908]:0.02074)[&label=0.965]:0.03585)[&label=0.595]:0.01549,((new_Mery_Illu_D3_aa_2:0.19899,EP00180_Rhodochaete_pulchella:0.06653)[&label=0.999]:0.14068,(((EP00190_Stylonematophyceae_sp_CCMP1999_2:0.03523,EP00188_Purpureofilum_apyrenoidigerum_2:0.01113)[&label=0.962]:0.03312,(EP00189_Rhodosorus_marinus:0.07387,(EP00190_Stylonematophyceae_sp_CCMP1999:0.01378,EP00188_Purpureofilum_apyrenoidigerum:0.02604)[&label=1.0]:0.05069)[&label=0.194]:0.01076)[&label=1.0]:0.1124,(((EP00177_Eucheuma_denticulatum:0.04202,EP00176_Chondrus_crispus_2:0.12022)[&label=1.0]:0.19426,(EP00172_Hildenbrandia_rubra:0.15739,(EP00177_Eucheuma_denticulatum_2:0.05844,EP00176_Chondrus_crispus:0.09418)[&label=0.999]:0.09798)[&label=0.822]:0.03397)[&label=0.926]:0.03452,(EP00170_Pyropia_yezoensis:0.001,EP00169_Porphyra_umbilicalis:0.00898)[&label=1.0]:0.16777)[&label=0.913]:0.032)[&label=0.921]:0.02925)[&label=0.504]:0.01484)[&label=0.923]:0.03053)[&label=0.978]:0.05174)[&label=0.843]:0.02314,(EP00167_Galdieria_sulphuraria:0.10287,('nm_Gthe_GCF_000002975.1_ASM297v1_protein':0.08764,('Cryptomonas_paramecium_XP_003239749.1_tubulin_beta_subunit_nucleomorph_':0.13691,('nm_Hand_GCF_000018645.1_ASM1864v1_protein':0.05373,'nm_Cmes_GCA_000286095.1_ASM28609v1_protein':0.02138)[&label=0.92]:0.01894)[&label=0.031]:0.01646)[&label=0.998]:0.06368)[&label=0.923]:0.02607)[&label=0.935]:0.0227)[&label=0.622]:0.00694)[&label=0.229]:0.02179)[&label=0.947]:0.03466,((EP00125_Sphaeroforma_arctica:0.13821,(EP00120_Capsaspora_owczarzaki:0.02271,EP00120_Capsaspora_owczarzaki_2:0.03138)[&label=1.0]:0.1445)[&label=0.916]:0.03684,EP00157_Rozella_allomycis:0.11657)[&label=0.064]:0.00454)[&label=0.879]:0.01605,((EP00144_Saccharomyces_cerevisiae:0.15458,EP00137_Aspergillus_oryzae:0.11986)[&label=0.993]:0.08257,EP00159_Fonticula_alba:0.1612)[&label=0.915]:0.03103)[&label=0.881]:0.01436,EP00157_Rozella_allomycis_2:0.03969)[&label=0.682]:0.00422,((((EP00072_Mus_musculus_2:0.00511,(EP00072_Mus_musculus:0.06435,(EP00101_Apis_mellifera:0.02516,EP00101_Apis_mellifera_2:0.02589)[&label=0.732]:0.00162)[&label=0.903]:0.00765)[&label=0.942]:5.7E-4,(EP00044_Salpingoeca_rosetta:0.01519,EP00044_Salpingoeca_rosetta_2:0.00487)[&label=0.972]:0.0149)[&label=0.852]:0.00225,EP00110_Nematostella_vectensis:0.01752)[&label=0.0]:5.6E-4,EP00110_Nematostella_vectensis_2:0.00242)[&label=0.992]:0.02547)[&label=0.942]:0.01786)[&label=0.875]:0.01327)[&label=0.943]:0.01655,((EP00625_Aureococcus_anophagefferens:0.01524,(EP00623_Microchloropsis_gaditana:0.01506,((EP00605_Chrysophyceae_sp_TOSAG23-4:0.02114,EP00168_Porphyra_purpurea:0.01134)[&label=0.925]:0.01242,(EP00609_Ectocarpus_siliculosus:0.00469,EP00609_Ectocarpus_siliculosus_2:5.8E-4)[&label=0.994]:0.02673)[&label=0.632]:0.00464)[&label=0.934]:0.01797)[&label=0.998]:0.05024,((EP00323_Chrysochromulina_tobin:0.02329,EP00314_Emiliania_huxleyi:0.0206)[&label=1.0]:0.07347,('EP00392_Amoebophrya_sp_AT5.2':0.03376,(EP00439_Symbiodinium_sp_Y106:5.6E-4,EP00439_Symbiodinium_sp_Y106_2:0.06097)[&label=0.946]:0.02295)[&label=0.94]:0.03055)[&label=0.826]:0.02087)[&label=0.951]:0.02253)[&label=0.811]:0.01233,((EP00279_Guillardia_theta:0.00964,EP00279_Guillardia_theta_2:5.7E-4)[&label=0.946]:0.02268,EP00329_Picozoa_sp_Boothbay:0.0712)[&label=0.647]:0.01354)[&label=0.87]:0.00797)[&label=0.959]:0.01957)[&label=0.243]:0.00659)[&label=0.269]:0.00748)[&label=0.95]:0.01744,(EP00247_Physcomitrella_patens:0.01698,EP00248_Marchantia_polymorpha:0.0026)[&label=0.762]:0.005)[&label=0.798]:0.00757)[&label=0.844]:0.00508)[&label=0.718]:0.00238)[&label=0.746]:0.00224);
end;
begin figtree;
	set appearance.backgroundColorAttribute="Default";
	set appearance.backgroundColour=#ffffff;
	set appearance.branchColorAttribute="User selection";
	set appearance.branchColorGradient=false;
	set appearance.branchLineWidth=1.0;
	set appearance.branchMinLineWidth=0.0;
	set appearance.branchWidthAttribute="Fixed";
	set appearance.foregroundColour=#000000;
	set appearance.hilightingGradient=false;
	set appearance.selectionColour=#2d3680;
	set branchLabels.colorAttribute="User selection";
	set branchLabels.displayAttribute="Branch times";
	set branchLabels.fontName="Arial";
	set branchLabels.fontSize=8;
	set branchLabels.fontStyle=0;
	set branchLabels.isShown=false;
	set branchLabels.significantDigits=2;
	set layout.expansion=564;
	set layout.layoutType="RECTILINEAR";
	set layout.zoom=0;
	set legend.attribute="label";
	set legend.fontSize=10.0;
	set legend.isShown=false;
	set legend.significantDigits=4;
	set nodeBars.barWidth=4.0;
	set nodeBars.displayAttribute=null;
	set nodeBars.isShown=false;
	set nodeLabels.colorAttribute="User selection";
	set nodeLabels.displayAttribute="label";
	set nodeLabels.fontName="Arial";
	set nodeLabels.fontSize=10;
	set nodeLabels.fontStyle=0;
	set nodeLabels.isShown=true;
	set nodeLabels.significantDigits=2;
	set nodeShapeExternal.colourAttribute="User selection";
	set nodeShapeExternal.isShown=false;
	set nodeShapeExternal.minSize=10.0;
	set nodeShapeExternal.scaleType=Width;
	set nodeShapeExternal.shapeType=Circle;
	set nodeShapeExternal.size=4.0;
	set nodeShapeExternal.sizeAttribute="Fixed";
	set nodeShapeInternal.colourAttribute="User selection";
	set nodeShapeInternal.isShown=false;
	set nodeShapeInternal.minSize=10.0;
	set nodeShapeInternal.scaleType=Width;
	set nodeShapeInternal.shapeType=Circle;
	set nodeShapeInternal.size=4.0;
	set nodeShapeInternal.sizeAttribute="Fixed";
	set polarLayout.alignTipLabels=false;
	set polarLayout.angularRange=0;
	set polarLayout.rootAngle=0;
	set polarLayout.rootLength=100;
	set polarLayout.showRoot=true;
	set radialLayout.spread=0.0;
	set rectilinearLayout.alignTipLabels=false;
	set rectilinearLayout.curvature=0;
	set rectilinearLayout.rootLength=100;
	set scale.offsetAge=0.0;
	set scale.rootAge=1.0;
	set scale.scaleFactor=1.0;
	set scale.scaleRoot=false;
	set scaleAxis.automaticScale=true;
	set scaleAxis.fontSize=8.0;
	set scaleAxis.isShown=false;
	set scaleAxis.lineWidth=1.0;
	set scaleAxis.majorTicks=1.0;
	set scaleAxis.minorTicks=0.5;
	set scaleAxis.origin=0.0;
	set scaleAxis.reverseAxis=false;
	set scaleAxis.showGrid=true;
	set scaleBar.automaticScale=true;
	set scaleBar.fontSize=10.0;
	set scaleBar.isShown=true;
	set scaleBar.lineWidth=1.0;
	set scaleBar.scaleRange=0.0;
	set tipLabels.colorAttribute="User selection";
	set tipLabels.displayAttribute="Names";
	set tipLabels.fontName="Arial";
	set tipLabels.fontSize=12;
	set tipLabels.fontStyle=1;
	set tipLabels.isShown=true;
	set tipLabels.significantDigits=4;
	set trees.order=true;
	set trees.orderType="increasing";
	set trees.rooting=false;
	set trees.rootingType="User Selection";
	set trees.transform=false;
	set trees.transformType="cladogram";
end;
```
