## Supplementary file S1 for "Nucleomorph phylogenomics suggests a deep and ancient origin of cryptophyte plastids within Rhodophyta": Cpar_229_145.blo45b3g4.fasttree

```
(((EP00473_Plasmodiophora_brassicae_2:0.02319,((EP00528_Fragilariopsis_cylindrus_2:0.19019,(EP00623_Microchloropsis_gaditana:0.01011,(EP00609_Ectocarpus_siliculosus_2:0.04410,(EP00625_Aureococcus_anophagefferens_2:0.03246,EP00605_Chrysophyceae_sp_TOSAG23-4_2:0.03175)0.069:0.00601)0.269:0.00324)0.857:0.01407)0.998:0.05947,EP00466_Bigelowiella_natans_2:0.06439)0.796:0.00682)0.883:0.01077,(((EP00279_Guillardia_theta_2:0.03645,(EP00770_Monocercomonoides_exilis_2:0.06112,EP00329_Picozoa_sp_Boothbay:0.06062)0.078:0.01710)0.396:0.00735,((EP00667_Euglena_gracilis_2:0.01700,EP00682_Trypanosoma_cruzi_2:0.07218)0.941:0.01716,((EP00203_Chlorella_variabilis_2:0.01014,EP00207_Helicosporidium_sp_ATCC50920_2:0.03688)0.985:0.03391,((EP00248_Marchantia_polymorpha_2:0.01083,((EP00271_Cylindrocystis_brebissonii_2:0.03053,EP00270_Netrium_digitus_2:0.01376)0.935:0.01089,((EP00243_Klebsormidium_subtile:0.00270,EP00243_Klebsormidium_subtile_2:0.00055)0.884:0.00537,(EP00244_Chara_vulgaris:0.00268,((EP00272_Mesostigma_viride:0.00811,EP00272_Mesostigma_viride_2:0.00056)0.967:0.01075,EP00245_Coleochaete_scutata_2:0.00056)0.000:0.00055)0.786:0.00271)0.756:0.00266)0.932:0.00824)0.915:0.00858,((EP00198_Chlamydomonas_reinhardtii_2:0.0,EP00202_Volvox_carteri_2:0.0):0.01351,(EP00210_Caulerpa_lentillifera_2:0.01625,((EP00222_Ostreococcus_lucimarinus_2:0.01465,EP00224_Ostreococcus_tauri_2:0.03546)0.874:0.01106,(EP00229_Micromonas_commoda_2:0.00812,EP00206_Coccomyxa_subellipsoidea_2:0.03051)0.800:0.00462)0.130:0.00341)0.837:0.00056)0.844:0.00782)0.933:0.01611)0.965:0.01783)0.367:0.00339)0.882:0.01011,((((EP00178_Gracilaria_changii:0.16716,(EP00006_Acanthamoeba_castellanii:0.08515,(EP00006_Acanthamoeba_castellanii_2:0.18497,new_Mery_Illu_D3_aa_2:0.11410)0.904:0.04544)0.621:0.02002)0.958:0.03515,((EP00167_Galdieria_sulphuraria_2:0.07090,(nm_Gthe_GCF_000002975.1_ASM297v1_protein_2:0.05833,(nm_Hand_GCF_000018645.1_ASM1864v1_protein_2:0.03269,nm_Cmes_GCA_000286095.1_ASM28609v1_protein_2:0.01346)0.929:0.01952)0.996:0.05260)0.812:0.00776,(((new_Rvio1_RvioTrain_cDNA_predictions_2:0.16814,new_Dgri_D4_BuscoTrain_augustus_aa:0.09450)0.950:0.03727,((EP00181_Compsopogon_caeruleus:0.06600,((new_Toli_Illu_D1_ToliTrain_predictions_aa_2:0.02794,(EP00185_Porphyridium_purpureum_2:0.04898,(EP00183_Erythrolobus_madagascarensis:0.01618,new_Ecox_RvioTrain_aa_2:0.00546)0.996:0.03328)0.150:0.00616)0.745:0.01636,(EP00184_Porphyridium_aerugineum_2:0.00871,new_Paer_ToliTrain_predictions_aa_2:0.00055)0.995:0.03918)0.945:0.01968)0.867:0.01423,((((EP00170_Pyropia_yezoensis_2:0.0,EP00169_Porphyra_umbilicalis_2:0.0):0.13223,((EP00177_Eucheuma_denticulatum_2:0.02645,EP00178_Gracilaria_changii_2:0.05682)1.000:0.15317,(EP00172_Hildenbrandia_rubra_2:0.13396,EP00176_Chondrus_crispus_2:0.13751)0.899:0.03522)0.912:0.03009)0.038:0.02203,(EP00189_Rhodosorus_marinus_2:0.05738,(EP00190_Stylonematophyceae_sp_CCMP1999_2:0.01491,EP00188_Purpureofilum_apyrenoidigerum_2:0.01211)0.942:0.02587)0.999:0.08387)0.872:0.02215,EP00180_Rhodochaete_pulchella:0.18027)0.626:0.01084)0.921:0.02393)0.990:0.04413,((EP00015_Entamoeba_histolytica_2:0.51742,(EP00503_Blastocystis_sp_subtype4_2:0.24403,(EP00480_Reticulomyxa_filosa:0.45248,(((EP00605_Chrysophyceae_sp_TOSAG23-4:1.73118,(EP00329_Picozoa_sp_Boothbay_2:0.84855,EP00735_Rhodelphis_limneticus_2:0.78472)0.705:0.30186)0.991:0.57473,(((nm_Hand_GCF_000018645.1_ASM1864v1_protein:0.33552,nm_Cmes_GCA_000286095.1_ASM28609v1_protein:0.32743)0.664:0.10755,(nm_Gthe_GCF_000002975.1_ASM297v1_protein:1.39687,Cryptomonas_paramecium_XP_003239868.1_gamma-tubulin_nucleomorph_:0.64259)0.655:0.10628)1.000:0.80878,(EP00144_Saccharomyces_cerevisiae:0.86237,(((((((EP00166_Cyanidium_caldarium:0.78263,(new_Gmax_Illu_D1_GsulTrain_predictions:0.07439,EP00165_Cyanidioschyzon_merolae:0.11265)0.999:0.25530)0.893:0.10140,EP00207_Helicosporidium_sp_ATCC50920:0.13282)0.879:0.04064,((((((((EP00172_Hildenbrandia_rubra:0.08268,(EP00177_Eucheuma_denticulatum:0.03611,EP00176_Chondrus_crispus:0.03104)0.998:0.06754)0.886:0.03435,(EP00170_Pyropia_yezoensis:0.00239,(EP00168_Porphyra_purpurea:0.17054,EP00169_Porphyra_umbilicalis:0.00465)0.845:0.00655)1.000:0.15192)0.857:0.02193,((EP00189_Rhodosorus_marinus:0.04802,(EP00190_Stylonematophyceae_sp_CCMP1999:0.00998,EP00188_Purpureofilum_apyrenoidigerum:0.01180)0.996:0.05417)0.960:0.03063,(new_Rvio1_RvioTrain_cDNA_predictions:0.25836,((new_Toli_Illu_D1_ToliTrain_predictions_aa:0.06588,new_Ecox_RvioTrain_aa:0.11284)0.970:0.04886,(EP00184_Porphyridium_aerugineum:0.05530,EP00185_Porphyridium_purpureum:0.24317)0.893:0.02683)0.918:0.04105)0.568:0.02036)0.847:0.01801)0.568:0.00514,new_Mery_Illu_D3_aa:0.08215)0.921:0.02085,EP00167_Galdieria_sulphuraria:0.10020)0.998:0.05331,((((EP00323_Chrysochromulina_tobin:0.08273,EP00314_Emiliania_huxleyi:0.06413)0.999:0.13673,EP00473_Plasmodiophora_brassicae:0.09176)0.927:0.04062,(EP00741_Cyanophora_paradoxa:0.03615,(EP00274_Cyanoptyche_gloeocystis:0.05575,EP00276_Gloeochaete_wittrockiana:0.03837)0.915:0.01631)0.989:0.04007)0.217:0.00568,(EP00667_Euglena_gracilis:0.08980,EP00466_Bigelowiella_natans:0.15889)0.973:0.04871)0.350:0.01116)0.496:0.00733,(((EP00023_Dictyostelium_discoideum:0.22198,EP00333_Tetrahymena_thermophila:0.22270)0.972:0.06946,((EP00390_Vitrella_brassicaformis:0.06770,EP00365_Plasmodium_falciparum:0.22730)0.883:0.02425,(EP00454_Perkinsus_marinus:0.14123,EP00392_Amoebophrya_sp_AT5.2:0.13882)0.910:0.03525)0.955:0.02590)0.842:0.01369,(((EP00044_Salpingoeca_rosetta:0.24319,(EP00110_Nematostella_vectensis:0.06531,(EP00101_Apis_mellifera:0.10435,(EP00072_Mus_musculus:0.01173,EP00072_Mus_musculus_2:0.02183)0.975:0.03266)0.948:0.02719)0.852:0.02402)0.861:0.02207,(EP00120_Capsaspora_owczarzaki:0.11277,EP00125_Sphaeroforma_arctica:0.37692)0.871:0.03039)0.957:0.03015,(EP00157_Rozella_allomycis:0.14168,EP00137_Aspergillus_oryzae:0.20724)0.984:0.07801)0.928:0.02913)0.931:0.01939)0.264:0.01670,((((EP00270_Netrium_digitus:0.43560,(((EP00198_Chlamydomonas_reinhardtii:0.01951,EP00202_Volvox_carteri:0.01103)1.000:0.16701,(EP00203_Chlorella_variabilis:0.10463,EP00206_Coccomyxa_subellipsoidea:0.07526)0.825:0.02161)0.000:0.02793,EP00210_Caulerpa_lentillifera:0.25074)0.159:0.00446)0.504:0.01885,(EP00229_Micromonas_commoda:0.04036,(EP00222_Ostreococcus_lucimarinus:0.06188,EP00224_Ostreococcus_tauri:0.13396)1.000:0.18690)0.948:0.04025)0.791:0.01700,(EP00271_Cylindrocystis_brebissonii:0.08331,((EP00247_Physcomitrella_patens:0.0,EP00247_Physcomitrella_patens_2:0.0):0.00056,(EP00269_Selaginella_moellendorffii:0.01065,EP00248_Marchantia_polymorpha:0.00056)0.742:0.00255)0.838:0.01631)0.994:0.04953)0.983:0.04387,(((EP00735_Rhodelphis_limneticus:0.06887,EP00736_Rhodelphis_marinus:0.08210)0.959:0.04941,EP00279_Guillardia_theta:0.21291)0.851:0.01870,((((EP00528_Fragilariopsis_cylindrus:0.16243,EP00625_Aureococcus_anophagefferens:0.14216)0.722:0.02605,EP00609_Ectocarpus_siliculosus:0.07317)0.924:0.03535,EP00513_Hondaea_fermentalgiana:0.11933)0.734:0.02942,(EP00641_Albugo_candida:0.05115,EP00749_Cafeteria_roenbergensis:0.16269)0.821:0.01944)0.966:0.04127)0.905:0.02200)0.375:0.00052)0.843:0.02822)0.909:0.02844,(EP00727_Mastigamoeba_balamuthi:0.20641,(EP00671_Bodo_saltans:0.12610,EP00682_Trypanosoma_cruzi:0.04536)1.000:0.17298)0.244:0.04298)0.925:0.05116,(EP00503_Blastocystis_sp_subtype4:0.40184,EP00702_Spironucleus_salmonicida:0.41967)0.957:0.10093)0.226:0.02552,((EP00705_Trichomonas_vaginalis:0.44643,EP00015_Entamoeba_histolytica:0.69223)0.821:0.08129,EP00770_Monocercomonoides_exilis:0.37585)0.761:0.04008)0.963:0.13908,EP00381_Gregarina_niphandrodes:0.65562)0.803:0.06764)0.336:0.06862)0.900:0.19164)0.993:0.39567,((EP00623_Microchloropsis_gaditana_2:0.41163,EP00736_Rhodelphis_marinus_2:0.40900)1.000:0.73397,(EP00480_Reticulomyxa_filosa_2:0.75109,((EP00275_Glaucocystis_nostochinearum:0.08112,(EP00183_Erythrolobus_madagascarensis_2:0.08601,(EP00181_Compsopogon_caeruleus_2:0.04043,(new_Dgri_D4_BuscoTrain_augustus_aa_2:0.13102,EP00180_Rhodochaete_pulchella_2:0.06235)0.847:0.01514)0.645:0.01549)0.899:0.03356)0.756:0.01076,(((EP00159_Fonticula_alba_2:0.18334,EP00125_Sphaeroforma_arctica_2:0.10730)0.985:0.07700,EP00513_Hondaea_fermentalgiana_2:0.09299)0.943:0.05200,EP00727_Mastigamoeba_balamuthi_2:0.13310)0.625:0.02795)0.831:0.11318)1.000:0.46728)0.326:0.10660)1.000:0.33079)0.802:0.11046)0.755:0.06315)0.804:0.04370,(new_Gmax_Illu_D1_GsulTrain_predictions_2:0.00219,EP00165_Cyanidioschyzon_merolae_2:0.00056)0.999:0.11628)0.948:0.03798)0.811:0.02151)0.919:0.01917)0.724:0.01591,EP00023_Dictyostelium_discoideum_2:0.17487)0.833:0.01230,(((EP00044_Salpingoeca_rosetta_2:0.01964,(EP00110_Nematostella_vectensis_2:0.01971,EP00101_Apis_mellifera_2:0.03598)0.819:0.00659)0.953:0.01647,(EP00159_Fonticula_alba:0.15330,(EP00157_Rozella_allomycis_2:0.09344,(EP00120_Capsaspora_owczarzaki_2:0.13424,(EP00144_Saccharomyces_cerevisiae_2:0.12327,EP00137_Aspergillus_oryzae_2:0.07699)0.989:0.05742)0.974:0.03761)0.448:0.00707)0.804:0.00914)0.972:0.02569,(EP00705_Trichomonas_vaginalis_2:0.17976,EP00702_Spironucleus_salmonicida_2:0.08824)0.918:0.02665)0.869:0.01116)0.967:0.02177)0.884:0.01418)0.727:0.00230,EP00381_Gregarina_niphandrodes_2:0.17779,(((EP00749_Cafeteria_roenbergensis_2:0.04924,EP00641_Albugo_candida_2:0.02790)0.975:0.02364,(EP00390_Vitrella_brassicaformis_2:0.01947,((EP00323_Chrysochromulina_tobin_2:0.08946,(EP00392_Amoebophrya_sp_AT5.2_2:0.03073,(EP00439_Symbiodinium_sp_Y106:0.01302,EP00439_Symbiodinium_sp_Y106_2:0.00879)0.966:0.03844)0.930:0.03571)0.932:0.02549,(EP00276_Gloeochaete_wittrockiana_2:0.02234,((EP00365_Plasmodium_falciparum_2:0.03006,EP00454_Perkinsus_marinus_2:0.03479)0.247:0.00543,EP00333_Tetrahymena_thermophila_2:0.01318)0.830:0.00594)0.475:0.00610)0.768:0.00357)0.821:0.00502)0.776:0.00326,(EP00741_Cyanophora_paradoxa_2:0.02177,EP00274_Cyanoptyche_gloeocystis_2:0.02476)0.855:0.00623)0.869:0.00722);
```
