## Supplementary file S1 for "Nucleomorph phylogenomics suggests a deep and ancient origin of cryptophyte plastids within Rhodophyta": Cpar_229_145.blo45b3g4.fasttree.figtree

```
#NEXUS
begin taxa;
	dimensions ntax=182;
	taxlabels
	'Cryptomonas_paramecium_XP_003239868.1_gamma-tubulin_nucleomorph_'[&!color=#4790a6]
	EP00006_Acanthamoeba_castellanii[&!color=#000000]
	EP00006_Acanthamoeba_castellanii_2[&!color=#000000]
	EP00015_Entamoeba_histolytica[&!color=#6571a8]
	EP00015_Entamoeba_histolytica_2[&!color=#000000]
	EP00023_Dictyostelium_discoideum[&!color=#6571a8]
	EP00023_Dictyostelium_discoideum_2[&!color=#000000]
	EP00044_Salpingoeca_rosetta[&!color=#80a667]
	EP00044_Salpingoeca_rosetta_2[&!color=#000000]
	EP00072_Mus_musculus[&!color=#80a667]
	EP00072_Mus_musculus_2[&!color=#000000]
	EP00101_Apis_mellifera[&!color=#80a667]
	EP00101_Apis_mellifera_2[&!color=#000000]
	EP00110_Nematostella_vectensis[&!color=#80a667]
	EP00110_Nematostella_vectensis_2[&!color=#000000]
	EP00120_Capsaspora_owczarzaki[&!color=#80a667]
	EP00120_Capsaspora_owczarzaki_2[&!color=#000000]
	EP00125_Sphaeroforma_arctica[&!color=#80a667]
	EP00125_Sphaeroforma_arctica_2[&!color=#000000]
	EP00137_Aspergillus_oryzae[&!color=#80a667]
	EP00137_Aspergillus_oryzae_2[&!color=#000000]
	EP00144_Saccharomyces_cerevisiae[&!color=#80a667]
	EP00144_Saccharomyces_cerevisiae_2[&!color=#000000]
	EP00157_Rozella_allomycis[&!color=#80a667]
	EP00157_Rozella_allomycis_2[&!color=#000000]
	EP00159_Fonticula_alba[&!color=#000000]
	EP00159_Fonticula_alba_2[&!color=#000000]
	EP00165_Cyanidioschyzon_merolae[&!color=#63a689]
	EP00165_Cyanidioschyzon_merolae_2[&!color=#000000]
	EP00166_Cyanidium_caldarium[&!color=#63a689]
	EP00167_Galdieria_sulphuraria[&!color=#63a689]
	EP00167_Galdieria_sulphuraria_2[&!color=#000000]
	EP00168_Porphyra_purpurea[&!color=#63a689]
	EP00169_Porphyra_umbilicalis[&!color=#63a689]
	EP00169_Porphyra_umbilicalis_2[&!color=#000000]
	EP00170_Pyropia_yezoensis[&!color=#63a689]
	EP00170_Pyropia_yezoensis_2[&!color=#000000]
	EP00172_Hildenbrandia_rubra[&!color=#63a689]
	EP00172_Hildenbrandia_rubra_2[&!color=#000000]
	EP00176_Chondrus_crispus[&!color=#63a689]
	EP00176_Chondrus_crispus_2[&!color=#000000]
	EP00177_Eucheuma_denticulatum[&!color=#63a689]
	EP00177_Eucheuma_denticulatum_2[&!color=#000000]
	EP00178_Gracilaria_changii[&!color=#000000]
	EP00178_Gracilaria_changii_2[&!color=#000000]
	EP00180_Rhodochaete_pulchella[&!color=#000000]
	EP00180_Rhodochaete_pulchella_2[&!color=#000000]
	EP00181_Compsopogon_caeruleus[&!color=#000000]
	EP00181_Compsopogon_caeruleus_2[&!color=#000000]
	EP00183_Erythrolobus_madagascarensis[&!color=#000000]
	EP00183_Erythrolobus_madagascarensis_2[&!color=#000000]
	EP00184_Porphyridium_aerugineum[&!color=#63a689]
	EP00184_Porphyridium_aerugineum_2[&!color=#000000]
	EP00185_Porphyridium_purpureum[&!color=#63a689]
	EP00185_Porphyridium_purpureum_2[&!color=#000000]
	EP00188_Purpureofilum_apyrenoidigerum[&!color=#63a689]
	EP00188_Purpureofilum_apyrenoidigerum_2[&!color=#000000]
	EP00189_Rhodosorus_marinus[&!color=#63a689]
	EP00189_Rhodosorus_marinus_2[&!color=#000000]
	EP00190_Stylonematophyceae_sp_CCMP1999[&!color=#63a689]
	EP00190_Stylonematophyceae_sp_CCMP1999_2[&!color=#000000]
	EP00198_Chlamydomonas_reinhardtii[&!color=#277e79]
	EP00198_Chlamydomonas_reinhardtii_2[&!color=#000000]
	EP00202_Volvox_carteri[&!color=#277e79]
	EP00202_Volvox_carteri_2[&!color=#000000]
	EP00203_Chlorella_variabilis[&!color=#277e79]
	EP00203_Chlorella_variabilis_2[&!color=#000000]
	EP00206_Coccomyxa_subellipsoidea[&!color=#277e79]
	EP00206_Coccomyxa_subellipsoidea_2[&!color=#000000]
	EP00207_Helicosporidium_sp_ATCC50920[&!color=#277e79]
	EP00207_Helicosporidium_sp_ATCC50920_2[&!color=#000000]
	EP00210_Caulerpa_lentillifera[&!color=#277e79]
	EP00210_Caulerpa_lentillifera_2[&!color=#000000]
	EP00222_Ostreococcus_lucimarinus[&!color=#277e79]
	EP00222_Ostreococcus_lucimarinus_2[&!color=#000000]
	EP00224_Ostreococcus_tauri[&!color=#277e79]
	EP00224_Ostreococcus_tauri_2[&!color=#000000]
	EP00229_Micromonas_commoda[&!color=#277e79]
	EP00229_Micromonas_commoda_2[&!color=#000000]
	EP00243_Klebsormidium_subtile[&!color=#000000]
	EP00243_Klebsormidium_subtile_2[&!color=#000000]
	EP00244_Chara_vulgaris[&!color=#000000]
	EP00245_Coleochaete_scutata_2[&!color=#000000]
	EP00247_Physcomitrella_patens[&!color=#277e79]
	EP00247_Physcomitrella_patens_2[&!color=#000000]
	EP00248_Marchantia_polymorpha[&!color=#277e79]
	EP00248_Marchantia_polymorpha_2[&!color=#000000]
	EP00269_Selaginella_moellendorffii[&!color=#277e79]
	EP00270_Netrium_digitus[&!color=#277e79]
	EP00270_Netrium_digitus_2[&!color=#000000]
	EP00271_Cylindrocystis_brebissonii[&!color=#277e79]
	EP00271_Cylindrocystis_brebissonii_2[&!color=#000000]
	EP00272_Mesostigma_viride[&!color=#000000]
	EP00272_Mesostigma_viride_2[&!color=#000000]
	EP00274_Cyanoptyche_gloeocystis[&!color=#666666]
	EP00274_Cyanoptyche_gloeocystis_2[&!color=#000000]
	EP00275_Glaucocystis_nostochinearum[&!color=#000000]
	EP00276_Gloeochaete_wittrockiana[&!color=#666666]
	EP00276_Gloeochaete_wittrockiana_2[&!color=#000000]
	EP00279_Guillardia_theta[&!color=#fd8fff]
	EP00279_Guillardia_theta_2[&!color=#000000]
	EP00314_Emiliania_huxleyi[&!color=#745394]
	EP00323_Chrysochromulina_tobin[&!color=#745394]
	EP00323_Chrysochromulina_tobin_2[&!color=#000000]
	EP00329_Picozoa_sp_Boothbay[&!color=#000000]
	EP00329_Picozoa_sp_Boothbay_2[&!color=#000000]
	EP00333_Tetrahymena_thermophila[&!color=#654cd4]
	EP00333_Tetrahymena_thermophila_2[&!color=#000000]
	EP00365_Plasmodium_falciparum[&!color=#654cd4]
	EP00365_Plasmodium_falciparum_2[&!color=#000000]
	EP00381_Gregarina_niphandrodes[&!color=#654cd4]
	EP00381_Gregarina_niphandrodes_2[&!color=#000000]
	EP00390_Vitrella_brassicaformis[&!color=#654cd4]
	EP00390_Vitrella_brassicaformis_2[&!color=#000000]
	'EP00392_Amoebophrya_sp_AT5.2'[&!color=#654cd4]
	'EP00392_Amoebophrya_sp_AT5.2_2'[&!color=#000000]
	EP00439_Symbiodinium_sp_Y106[&!color=#000000]
	EP00439_Symbiodinium_sp_Y106_2[&!color=#000000]
	EP00454_Perkinsus_marinus[&!color=#654cd4]
	EP00454_Perkinsus_marinus_2[&!color=#000000]
	EP00466_Bigelowiella_natans[&!color=#966e5d]
	EP00466_Bigelowiella_natans_2[&!color=#000000]
	EP00473_Plasmodiophora_brassicae[&!color=#966e5d]
	EP00473_Plasmodiophora_brassicae_2[&!color=#000000]
	EP00480_Reticulomyxa_filosa[&!color=#000000]
	EP00480_Reticulomyxa_filosa_2[&!color=#000000]
	EP00503_Blastocystis_sp_subtype4[&!color=#7d5494]
	EP00503_Blastocystis_sp_subtype4_2[&!color=#000000]
	EP00513_Hondaea_fermentalgiana[&!color=#7d5494]
	EP00513_Hondaea_fermentalgiana_2[&!color=#000000]
	EP00528_Fragilariopsis_cylindrus[&!color=#7d5494]
	EP00528_Fragilariopsis_cylindrus_2[&!color=#000000]
	EP00605_Chrysophyceae_sp_TOSAG23-4[&!color=#000000]
	EP00605_Chrysophyceae_sp_TOSAG23-4_2[&!color=#000000]
	EP00609_Ectocarpus_siliculosus[&!color=#7d5494]
	EP00609_Ectocarpus_siliculosus_2[&!color=#000000]
	EP00623_Microchloropsis_gaditana[&!color=#000000]
	EP00623_Microchloropsis_gaditana_2[&!color=#000000]
	EP00625_Aureococcus_anophagefferens[&!color=#7d5494]
	EP00625_Aureococcus_anophagefferens_2[&!color=#000000]
	EP00641_Albugo_candida[&!color=#7d5494]
	EP00641_Albugo_candida_2[&!color=#000000]
	EP00667_Euglena_gracilis[&!color=#a6883c]
	EP00667_Euglena_gracilis_2[&!color=#000000]
	EP00671_Bodo_saltans[&!color=#a6883c]
	EP00682_Trypanosoma_cruzi[&!color=#a6883c]
	EP00682_Trypanosoma_cruzi_2[&!color=#000000]
	EP00702_Spironucleus_salmonicida[&!color=#d49442]
	EP00702_Spironucleus_salmonicida_2[&!color=#000000]
	EP00705_Trichomonas_vaginalis[&!color=#d49442]
	EP00705_Trichomonas_vaginalis_2[&!color=#000000]
	EP00727_Mastigamoeba_balamuthi[&!color=#6571a8]
	EP00727_Mastigamoeba_balamuthi_2[&!color=#000000]
	EP00735_Rhodelphis_limneticus[&!color=#a63733]
	EP00735_Rhodelphis_limneticus_2[&!color=#000000]
	EP00736_Rhodelphis_marinus[&!color=#a63733]
	EP00736_Rhodelphis_marinus_2[&!color=#000000]
	EP00741_Cyanophora_paradoxa[&!color=#666666]
	EP00741_Cyanophora_paradoxa_2[&!color=#000000]
	EP00749_Cafeteria_roenbergensis[&!color=#7d5494]
	EP00749_Cafeteria_roenbergensis_2[&!color=#000000]
	EP00770_Monocercomonoides_exilis[&!color=#d49442]
	EP00770_Monocercomonoides_exilis_2[&!color=#000000]
	new_Dgri_D4_BuscoTrain_augustus_aa[&!color=#000000]
	new_Dgri_D4_BuscoTrain_augustus_aa_2[&!color=#000000]
	new_Ecox_RvioTrain_aa[&!color=#63a689]
	new_Ecox_RvioTrain_aa_2[&!color=#000000]
	new_Gmax_Illu_D1_GsulTrain_predictions[&!color=#63a689]
	new_Gmax_Illu_D1_GsulTrain_predictions_2[&!color=#000000]
	new_Mery_Illu_D3_aa[&!color=#63a689]
	new_Mery_Illu_D3_aa_2[&!color=#000000]
	new_Paer_ToliTrain_predictions_aa_2[&!color=#000000]
	new_Rvio1_RvioTrain_cDNA_predictions[&!color=#63a689]
	new_Rvio1_RvioTrain_cDNA_predictions_2[&!color=#000000]
	new_Toli_Illu_D1_ToliTrain_predictions_aa[&!color=#63a689]
	new_Toli_Illu_D1_ToliTrain_predictions_aa_2[&!color=#000000]
	'nm_Cmes_GCA_000286095.1_ASM28609v1_protein'[&!color=#4790a6]
	'nm_Cmes_GCA_000286095.1_ASM28609v1_protein_2'[&!color=#000000]
	'nm_Gthe_GCF_000002975.1_ASM297v1_protein'[&!color=#4790a6]
	'nm_Gthe_GCF_000002975.1_ASM297v1_protein_2'[&!color=#000000]
	'nm_Hand_GCF_000018645.1_ASM1864v1_protein'[&!color=#4790a6]
	'nm_Hand_GCF_000018645.1_ASM1864v1_protein_2'[&!color=#000000]
;
end;
begin trees;
	tree tree_1 = [&R] (((EP00473_Plasmodiophora_brassicae_2:0.02319,((EP00528_Fragilariopsis_cylindrus_2:0.19019,(EP00623_Microchloropsis_gaditana:0.01011,(EP00609_Ectocarpus_siliculosus_2:0.0441,(EP00625_Aureococcus_anophagefferens_2:0.03246,EP00605_Chrysophyceae_sp_TOSAG23-4_2:0.03175)[&label=0.069]:0.00601)[&label=0.269]:0.00324)[&label=0.857]:0.01407)[&label=0.998]:0.05947,EP00466_Bigelowiella_natans_2:0.06439)[&label=0.796]:0.00682)[&label=0.883]:0.01077,(((EP00279_Guillardia_theta_2:0.03645,(EP00770_Monocercomonoides_exilis_2:0.06112,EP00329_Picozoa_sp_Boothbay:0.06062)[&label=0.078]:0.0171)[&label=0.396]:0.00735,((EP00667_Euglena_gracilis_2:0.017,EP00682_Trypanosoma_cruzi_2:0.07218)[&label=0.941]:0.01716,((EP00203_Chlorella_variabilis_2:0.01014,EP00207_Helicosporidium_sp_ATCC50920_2:0.03688)[&label=0.985]:0.03391,((EP00248_Marchantia_polymorpha_2:0.01083,((EP00271_Cylindrocystis_brebissonii_2:0.03053,EP00270_Netrium_digitus_2:0.01376)[&label=0.935]:0.01089,((EP00243_Klebsormidium_subtile:0.0027,EP00243_Klebsormidium_subtile_2:5.5E-4)[&label=0.884]:0.00537,(EP00244_Chara_vulgaris:0.00268,((EP00272_Mesostigma_viride:0.00811,EP00272_Mesostigma_viride_2:5.6E-4)[&label=0.967]:0.01075,EP00245_Coleochaete_scutata_2:5.6E-4)[&label=0.0]:5.5E-4)[&label=0.786]:0.00271)[&label=0.756]:0.00266)[&label=0.932]:0.00824)[&label=0.915]:0.00858,((EP00198_Chlamydomonas_reinhardtii_2:0.0,EP00202_Volvox_carteri_2:0.0):0.01351,(EP00210_Caulerpa_lentillifera_2:0.01625,((EP00222_Ostreococcus_lucimarinus_2:0.01465,EP00224_Ostreococcus_tauri_2:0.03546)[&label=0.874]:0.01106,(EP00229_Micromonas_commoda_2:0.00812,EP00206_Coccomyxa_subellipsoidea_2:0.03051)[&label=0.8]:0.00462)[&label=0.13]:0.00341)[&label=0.837]:5.6E-4)[&label=0.844]:0.00782)[&label=0.933]:0.01611)[&label=0.965]:0.01783)[&label=0.367]:0.00339)[&label=0.882]:0.01011,((((EP00178_Gracilaria_changii:0.16716,(EP00006_Acanthamoeba_castellanii:0.08515,(EP00006_Acanthamoeba_castellanii_2:0.18497,new_Mery_Illu_D3_aa_2:0.1141)[&label=0.904]:0.04544)[&label=0.621]:0.02002)[&label=0.958]:0.03515,((EP00167_Galdieria_sulphuraria_2:0.0709,('nm_Gthe_GCF_000002975.1_ASM297v1_protein_2':0.05833,('nm_Hand_GCF_000018645.1_ASM1864v1_protein_2':0.03269,'nm_Cmes_GCA_000286095.1_ASM28609v1_protein_2':0.01346)[&label=0.929]:0.01952)[&label=0.996]:0.0526)[&label=0.812]:0.00776,(((new_Rvio1_RvioTrain_cDNA_predictions_2:0.16814,new_Dgri_D4_BuscoTrain_augustus_aa:0.0945)[&label=0.95]:0.03727,((EP00181_Compsopogon_caeruleus:0.066,((new_Toli_Illu_D1_ToliTrain_predictions_aa_2:0.02794,(EP00185_Porphyridium_purpureum_2:0.04898,(EP00183_Erythrolobus_madagascarensis:0.01618,new_Ecox_RvioTrain_aa_2:0.00546)[&label=0.996]:0.03328)[&label=0.15]:0.00616)[&label=0.745]:0.01636,(EP00184_Porphyridium_aerugineum_2:0.00871,new_Paer_ToliTrain_predictions_aa_2:5.5E-4)[&label=0.995]:0.03918)[&label=0.945]:0.01968)[&label=0.867]:0.01423,((((EP00170_Pyropia_yezoensis_2:0.0,EP00169_Porphyra_umbilicalis_2:0.0):0.13223,((EP00177_Eucheuma_denticulatum_2:0.02645,EP00178_Gracilaria_changii_2:0.05682)[&label=1.0]:0.15317,(EP00172_Hildenbrandia_rubra_2:0.13396,EP00176_Chondrus_crispus_2:0.13751)[&label=0.899]:0.03522)[&label=0.912]:0.03009)[&label=0.038]:0.02203,(EP00189_Rhodosorus_marinus_2:0.05738,(EP00190_Stylonematophyceae_sp_CCMP1999_2:0.01491,EP00188_Purpureofilum_apyrenoidigerum_2:0.01211)[&label=0.942]:0.02587)[&label=0.999]:0.08387)[&label=0.872]:0.02215,EP00180_Rhodochaete_pulchella:0.18027)[&label=0.626]:0.01084)[&label=0.921]:0.02393)[&label=0.99]:0.04413,((EP00015_Entamoeba_histolytica_2:0.51742,(EP00503_Blastocystis_sp_subtype4_2:0.24403,(EP00480_Reticulomyxa_filosa:0.45248,(((EP00605_Chrysophyceae_sp_TOSAG23-4:1.73118,(EP00329_Picozoa_sp_Boothbay_2:0.84855,EP00735_Rhodelphis_limneticus_2:0.78472)[&label=0.705]:0.30186)[&label=0.991]:0.57473,((('nm_Hand_GCF_000018645.1_ASM1864v1_protein':0.33552,'nm_Cmes_GCA_000286095.1_ASM28609v1_protein':0.32743)[&label=0.664]:0.10755,('nm_Gthe_GCF_000002975.1_ASM297v1_protein':1.39687,'Cryptomonas_paramecium_XP_003239868.1_gamma-tubulin_nucleomorph_':0.64259)[&label=0.655]:0.10628)[&label=1.0]:0.80878,(EP00144_Saccharomyces_cerevisiae:0.86237,(((((((EP00166_Cyanidium_caldarium:0.78263,(new_Gmax_Illu_D1_GsulTrain_predictions:0.07439,EP00165_Cyanidioschyzon_merolae:0.11265)[&label=0.999]:0.2553)[&label=0.893]:0.1014,EP00207_Helicosporidium_sp_ATCC50920:0.13282)[&label=0.879]:0.04064,((((((((EP00172_Hildenbrandia_rubra:0.08268,(EP00177_Eucheuma_denticulatum:0.03611,EP00176_Chondrus_crispus:0.03104)[&label=0.998]:0.06754)[&label=0.886]:0.03435,(EP00170_Pyropia_yezoensis:0.00239,(EP00168_Porphyra_purpurea:0.17054,EP00169_Porphyra_umbilicalis:0.00465)[&label=0.845]:0.00655)[&label=1.0]:0.15192)[&label=0.857]:0.02193,((EP00189_Rhodosorus_marinus:0.04802,(EP00190_Stylonematophyceae_sp_CCMP1999:0.00998,EP00188_Purpureofilum_apyrenoidigerum:0.0118)[&label=0.996]:0.05417)[&label=0.96]:0.03063,(new_Rvio1_RvioTrain_cDNA_predictions:0.25836,((new_Toli_Illu_D1_ToliTrain_predictions_aa:0.06588,new_Ecox_RvioTrain_aa:0.11284)[&label=0.97]:0.04886,(EP00184_Porphyridium_aerugineum:0.0553,EP00185_Porphyridium_purpureum:0.24317)[&label=0.893]:0.02683)[&label=0.918]:0.04105)[&label=0.568]:0.02036)[&label=0.847]:0.01801)[&label=0.568]:0.00514,new_Mery_Illu_D3_aa:0.08215)[&label=0.921]:0.02085,EP00167_Galdieria_sulphuraria:0.1002)[&label=0.998]:0.05331,((((EP00323_Chrysochromulina_tobin:0.08273,EP00314_Emiliania_huxleyi:0.06413)[&label=0.999]:0.13673,EP00473_Plasmodiophora_brassicae:0.09176)[&label=0.927]:0.04062,(EP00741_Cyanophora_paradoxa:0.03615,(EP00274_Cyanoptyche_gloeocystis:0.05575,EP00276_Gloeochaete_wittrockiana:0.03837)[&label=0.915]:0.01631)[&label=0.989]:0.04007)[&label=0.217]:0.00568,(EP00667_Euglena_gracilis:0.0898,EP00466_Bigelowiella_natans:0.15889)[&label=0.973]:0.04871)[&label=0.35]:0.01116)[&label=0.496]:0.00733,(((EP00023_Dictyostelium_discoideum:0.22198,EP00333_Tetrahymena_thermophila:0.2227)[&label=0.972]:0.06946,((EP00390_Vitrella_brassicaformis:0.0677,EP00365_Plasmodium_falciparum:0.2273)[&label=0.883]:0.02425,(EP00454_Perkinsus_marinus:0.14123,'EP00392_Amoebophrya_sp_AT5.2':0.13882)[&label=0.91]:0.03525)[&label=0.955]:0.0259)[&label=0.842]:0.01369,(((EP00044_Salpingoeca_rosetta:0.24319,(EP00110_Nematostella_vectensis:0.06531,(EP00101_Apis_mellifera:0.10435,(EP00072_Mus_musculus:0.01173,EP00072_Mus_musculus_2:0.02183)[&label=0.975]:0.03266)[&label=0.948]:0.02719)[&label=0.852]:0.02402)[&label=0.861]:0.02207,(EP00120_Capsaspora_owczarzaki:0.11277,EP00125_Sphaeroforma_arctica:0.37692)[&label=0.871]:0.03039)[&label=0.957]:0.03015,(EP00157_Rozella_allomycis:0.14168,EP00137_Aspergillus_oryzae:0.20724)[&label=0.984]:0.07801)[&label=0.928]:0.02913)[&label=0.931]:0.01939)[&label=0.264]:0.0167,((((EP00270_Netrium_digitus:0.4356,(((EP00198_Chlamydomonas_reinhardtii:0.01951,EP00202_Volvox_carteri:0.01103)[&label=1.0]:0.16701,(EP00203_Chlorella_variabilis:0.10463,EP00206_Coccomyxa_subellipsoidea:0.07526)[&label=0.825]:0.02161)[&label=0.0]:0.02793,EP00210_Caulerpa_lentillifera:0.25074)[&label=0.159]:0.00446)[&label=0.504]:0.01885,(EP00229_Micromonas_commoda:0.04036,(EP00222_Ostreococcus_lucimarinus:0.06188,EP00224_Ostreococcus_tauri:0.13396)[&label=1.0]:0.1869)[&label=0.948]:0.04025)[&label=0.791]:0.017,(EP00271_Cylindrocystis_brebissonii:0.08331,((EP00247_Physcomitrella_patens:0.0,EP00247_Physcomitrella_patens_2:0.0):5.6E-4,(EP00269_Selaginella_moellendorffii:0.01065,EP00248_Marchantia_polymorpha:5.6E-4)[&label=0.742]:0.00255)[&label=0.838]:0.01631)[&label=0.994]:0.04953)[&label=0.983]:0.04387,(((EP00735_Rhodelphis_limneticus:0.06887,EP00736_Rhodelphis_marinus:0.0821)[&label=0.959]:0.04941,EP00279_Guillardia_theta:0.21291)[&label=0.851]:0.0187,((((EP00528_Fragilariopsis_cylindrus:0.16243,EP00625_Aureococcus_anophagefferens:0.14216)[&label=0.722]:0.02605,EP00609_Ectocarpus_siliculosus:0.07317)[&label=0.924]:0.03535,EP00513_Hondaea_fermentalgiana:0.11933)[&label=0.734]:0.02942,(EP00641_Albugo_candida:0.05115,EP00749_Cafeteria_roenbergensis:0.16269)[&label=0.821]:0.01944)[&label=0.966]:0.04127)[&label=0.905]:0.022)[&label=0.375]:5.2E-4)[&label=0.843]:0.02822)[&label=0.909]:0.02844,(EP00727_Mastigamoeba_balamuthi:0.20641,(EP00671_Bodo_saltans:0.1261,EP00682_Trypanosoma_cruzi:0.04536)[&label=1.0]:0.17298)[&label=0.244]:0.04298)[&label=0.925]:0.05116,(EP00503_Blastocystis_sp_subtype4:0.40184,EP00702_Spironucleus_salmonicida:0.41967)[&label=0.957]:0.10093)[&label=0.226]:0.02552,((EP00705_Trichomonas_vaginalis:0.44643,EP00015_Entamoeba_histolytica:0.69223)[&label=0.821]:0.08129,EP00770_Monocercomonoides_exilis:0.37585)[&label=0.761]:0.04008)[&label=0.963]:0.13908,EP00381_Gregarina_niphandrodes:0.65562)[&label=0.803]:0.06764)[&label=0.336]:0.06862)[&label=0.9]:0.19164)[&label=0.993]:0.39567,((EP00623_Microchloropsis_gaditana_2:0.41163,EP00736_Rhodelphis_marinus_2:0.409)[&label=1.0]:0.73397,(EP00480_Reticulomyxa_filosa_2:0.75109,((EP00275_Glaucocystis_nostochinearum:0.08112,(EP00183_Erythrolobus_madagascarensis_2:0.08601,(EP00181_Compsopogon_caeruleus_2:0.04043,(new_Dgri_D4_BuscoTrain_augustus_aa_2:0.13102,EP00180_Rhodochaete_pulchella_2:0.06235)[&label=0.847]:0.01514)[&label=0.645]:0.01549)[&label=0.899]:0.03356)[&label=0.756]:0.01076,(((EP00159_Fonticula_alba_2:0.18334,EP00125_Sphaeroforma_arctica_2:0.1073)[&label=0.985]:0.077,EP00513_Hondaea_fermentalgiana_2:0.09299)[&label=0.943]:0.052,EP00727_Mastigamoeba_balamuthi_2:0.1331)[&label=0.625]:0.02795)[&label=0.831]:0.11318)[&label=1.0]:0.46728)[&label=0.326]:0.1066)[&label=1.0]:0.33079)[&label=0.802]:0.11046)[&label=0.755]:0.06315)[&label=0.804]:0.0437,(new_Gmax_Illu_D1_GsulTrain_predictions_2:0.00219,EP00165_Cyanidioschyzon_merolae_2:5.6E-4)[&label=0.999]:0.11628)[&label=0.948]:0.03798)[&label=0.811]:0.02151)[&label=0.919]:0.01917)[&label=0.724]:0.01591,EP00023_Dictyostelium_discoideum_2:0.17487)[&label=0.833]:0.0123,(((EP00044_Salpingoeca_rosetta_2:0.01964,(EP00110_Nematostella_vectensis_2:0.01971,EP00101_Apis_mellifera_2:0.03598)[&label=0.819]:0.00659)[&label=0.953]:0.01647,(EP00159_Fonticula_alba:0.1533,(EP00157_Rozella_allomycis_2:0.09344,(EP00120_Capsaspora_owczarzaki_2:0.13424,(EP00144_Saccharomyces_cerevisiae_2:0.12327,EP00137_Aspergillus_oryzae_2:0.07699)[&label=0.989]:0.05742)[&label=0.974]:0.03761)[&label=0.448]:0.00707)[&label=0.804]:0.00914)[&label=0.972]:0.02569,(EP00705_Trichomonas_vaginalis_2:0.17976,EP00702_Spironucleus_salmonicida_2:0.08824)[&label=0.918]:0.02665)[&label=0.869]:0.01116)[&label=0.967]:0.02177)[&label=0.884]:0.01418)[&label=0.727]:0.0023,EP00381_Gregarina_niphandrodes_2:0.17779,(((EP00749_Cafeteria_roenbergensis_2:0.04924,EP00641_Albugo_candida_2:0.0279)[&label=0.975]:0.02364,(EP00390_Vitrella_brassicaformis_2:0.01947,((EP00323_Chrysochromulina_tobin_2:0.08946,('EP00392_Amoebophrya_sp_AT5.2_2':0.03073,(EP00439_Symbiodinium_sp_Y106:0.01302,EP00439_Symbiodinium_sp_Y106_2:0.00879)[&label=0.966]:0.03844)[&label=0.93]:0.03571)[&label=0.932]:0.02549,(EP00276_Gloeochaete_wittrockiana_2:0.02234,((EP00365_Plasmodium_falciparum_2:0.03006,EP00454_Perkinsus_marinus_2:0.03479)[&label=0.247]:0.00543,EP00333_Tetrahymena_thermophila_2:0.01318)[&label=0.83]:0.00594)[&label=0.475]:0.0061)[&label=0.768]:0.00357)[&label=0.821]:0.00502)[&label=0.776]:0.00326,(EP00741_Cyanophora_paradoxa_2:0.02177,EP00274_Cyanoptyche_gloeocystis_2:0.02476)[&label=0.855]:0.00623)[&label=0.869]:0.00722);
end;
begin figtree;
	set appearance.backgroundColorAttribute="Default";
	set appearance.backgroundColour=#ffffff;
	set appearance.branchColorAttribute="User selection";
	set appearance.branchColorGradient=false;
	set appearance.branchLineWidth=1.0;
	set appearance.branchMinLineWidth=0.0;
	set appearance.branchWidthAttribute="Fixed";
	set appearance.foregroundColour=#000000;
	set appearance.hilightingGradient=false;
	set appearance.selectionColour=#2d3680;
	set branchLabels.colorAttribute="User selection";
	set branchLabels.displayAttribute="Branch times";
	set branchLabels.fontName="Arial";
	set branchLabels.fontSize=8;
	set branchLabels.fontStyle=0;
	set branchLabels.isShown=false;
	set branchLabels.significantDigits=2;
	set layout.expansion=455;
	set layout.layoutType="RECTILINEAR";
	set layout.zoom=0;
	set legend.attribute="label";
	set legend.fontSize=10.0;
	set legend.isShown=false;
	set legend.significantDigits=4;
	set nodeBars.barWidth=4.0;
	set nodeBars.displayAttribute=null;
	set nodeBars.isShown=false;
	set nodeLabels.colorAttribute="User selection";
	set nodeLabels.displayAttribute="label";
	set nodeLabels.fontName="Arial";
	set nodeLabels.fontSize=10;
	set nodeLabels.fontStyle=0;
	set nodeLabels.isShown=true;
	set nodeLabels.significantDigits=2;
	set nodeShapeExternal.colourAttribute="User selection";
	set nodeShapeExternal.isShown=false;
	set nodeShapeExternal.minSize=10.0;
	set nodeShapeExternal.scaleType=Width;
	set nodeShapeExternal.shapeType=Circle;
	set nodeShapeExternal.size=4.0;
	set nodeShapeExternal.sizeAttribute="Fixed";
	set nodeShapeInternal.colourAttribute="User selection";
	set nodeShapeInternal.isShown=false;
	set nodeShapeInternal.minSize=10.0;
	set nodeShapeInternal.scaleType=Width;
	set nodeShapeInternal.shapeType=Circle;
	set nodeShapeInternal.size=4.0;
	set nodeShapeInternal.sizeAttribute="Fixed";
	set polarLayout.alignTipLabels=false;
	set polarLayout.angularRange=0;
	set polarLayout.rootAngle=0;
	set polarLayout.rootLength=100;
	set polarLayout.showRoot=true;
	set radialLayout.spread=0.0;
	set rectilinearLayout.alignTipLabels=false;
	set rectilinearLayout.curvature=0;
	set rectilinearLayout.rootLength=100;
	set scale.offsetAge=0.0;
	set scale.rootAge=1.0;
	set scale.scaleFactor=1.0;
	set scale.scaleRoot=false;
	set scaleAxis.automaticScale=true;
	set scaleAxis.fontSize=8.0;
	set scaleAxis.isShown=false;
	set scaleAxis.lineWidth=1.0;
	set scaleAxis.majorTicks=1.0;
	set scaleAxis.minorTicks=0.5;
	set scaleAxis.origin=0.0;
	set scaleAxis.reverseAxis=false;
	set scaleAxis.showGrid=true;
	set scaleBar.automaticScale=true;
	set scaleBar.fontSize=10.0;
	set scaleBar.isShown=true;
	set scaleBar.lineWidth=1.0;
	set scaleBar.scaleRange=0.0;
	set tipLabels.colorAttribute="User selection";
	set tipLabels.displayAttribute="Names";
	set tipLabels.fontName="Arial";
	set tipLabels.fontSize=12;
	set tipLabels.fontStyle=1;
	set tipLabels.isShown=true;
	set tipLabels.significantDigits=4;
	set trees.order=true;
	set trees.orderType="increasing";
	set trees.rooting=true;
	set trees.rootingType="User Selection";
	set trees.transform=false;
	set trees.transformType="cladogram";
end;
```
