## Supplementary file S1 for "Nucleomorph phylogenomics suggests a deep and ancient origin of cryptophyte plastids within Rhodophyta": Cpar_229_146.blo45b3g4.fasttree

```
(EP00167_Galdieria_sulphuraria_2:0.08103,(new_Gmax_Illu_D1_GsulTrain_predictions:0.00300,EP00165_Cyanidioschyzon_merolae_2:0.00200)1.000:0.08634,((((((EP00667_Euglena_gracilis:0.10423,EP00682_Trypanosoma_cruzi_2:0.18224)0.987:0.04566,(((EP00770_Monocercomonoides_exilis:0.0,EP00770_Monocercomonoides_exilis_2:0.0):0.29049,(EP00015_Entamoeba_histolytica_2:0.29229,EP00276_Gloeochaete_wittrockiana_2:0.21319)0.851:0.05245)0.851:0.02994,((((EP00625_Aureococcus_anophagefferens_2:0.58074,EP00314_Emiliania_huxleyi_2:0.42374)0.866:0.07805,(EP00609_Ectocarpus_siliculosus_2:0.19159,EP00582_Thalassiosira_oceanica_2:0.60718)0.112:0.08200)0.997:0.10317,((EP00671_Bodo_saltans_2:0.87262,((((EP00454_Perkinsus_marinus_2:0.75421,(((EP00671_Bodo_saltans:0.14301,EP00682_Trypanosoma_cruzi:0.19873)1.000:0.71330,(((EP00181_Compsopogon_caeruleus:0.58621,(EP00167_Galdieria_sulphuraria:0.56839,(((EP00184_Porphyridium_aerugineum:0.00059,new_Paer_ToliTrain_predictions_aa:0.00059)1.000:0.39158,(new_Ecox_RvioTrain_aa_2:0.55469,EP00189_Rhodosorus_marinus:0.33428)0.486:0.06905)0.623:0.04871,new_Rvio1_RvioTrain_cDNA_predictions:0.33063)0.932:0.07654)0.451:0.03977)0.887:0.07063,(EP00166_Cyanidium_caldarium:0.23989,EP00165_Cyanidioschyzon_merolae:0.38892)0.963:0.13329)0.631:0.04590,(EP00173_Palmaria_palmata_2:0.35684,(EP00177_Eucheuma_denticulatum_2:0.39037,EP00172_Hildenbrandia_rubra_2:0.38395)0.903:0.14111)1.000:0.21038)0.866:0.08513)0.895:0.08190,(EP00137_Aspergillus_oryzae_2:0.78569,((((EP00207_Helicosporidium_sp_ATCC50920:0.34780,(EP00206_Coccomyxa_subellipsoidea:0.22962,(EP00198_Chlamydomonas_reinhardtii_2:0.10168,EP00202_Volvox_carteri_2:0.08132)1.000:0.14902)0.798:0.04980)0.884:0.09832,(EP00210_Caulerpa_lentillifera:0.36661,(EP00229_Micromonas_commoda_2:0.17985,(EP00222_Ostreococcus_lucimarinus:0.00766,EP00224_Ostreococcus_tauri_2:0.05229)0.944:0.10212)1.000:0.26683)0.479:0.06668)1.000:0.28907,((EP00390_Vitrella_brassicaformis:0.65824,(((EP00727_Mastigamoeba_balamuthi:0.26398,EP00015_Entamoeba_histolytica:0.70361)0.981:0.16254,EP00023_Dictyostelium_discoideum:0.55509)0.905:0.09557,EP00503_Blastocystis_sp_subtype4:0.45065)0.687:0.01407)0.852:0.04974,((EP00741_Cyanophora_paradoxa:0.28527,EP00323_Chrysochromulina_tobin:0.44863)0.581:0.08076,(EP00279_Guillardia_theta:0.35232,(EP00641_Albugo_candida:0.38278,EP00513_Hondaea_fermentalgiana:0.39255)0.156:0.03206)0.686:0.08207)0.253:0.04284)0.388:0.04890)0.861:0.06167,((EP00157_Rozella_allomycis_2:0.45655,(EP00110_Nematostella_vectensis_2:0.24096,EP00072_Mus_musculus_2:0.36401)0.996:0.26181)0.686:0.05507,(EP00528_Fragilariopsis_cylindrus:0.41256,EP00605_Chrysophyceae_sp_TOSAG23-4:0.76458)0.965:0.15314)0.613:0.04254)0.001:0.04012)0.531:0.05416)0.878:0.08097)0.951:0.17011,(EP00705_Trichomonas_vaginalis_2:1.25742,EP00702_Spironucleus_salmonicida_2:1.35617)0.648:0.20042)0.661:0.11877,((nm_Hand_GCF_000018645.1_ASM1864v1_protein:0.92676,(Cryptomonas_paramecium_XP_003239961.1_Cell_division_control_protein_48_nucleomorph_:1.07611,nm_Gthe_GCF_000002975.1_ASM297v1_protein:1.80279)0.868:0.37255)0.270:0.15412,nm_Cmes_GCA_000286095.1_ASM28609v1_protein:0.55371)1.000:0.85505)0.994:0.26853,(((EP00466_Bigelowiella_natans_2:0.85487,(EP00144_Saccharomyces_cerevisiae_2:0.87915,(EP00120_Capsaspora_owczarzaki_2:0.55019,(EP00006_Acanthamoeba_castellanii:0.45032,EP00044_Salpingoeca_rosetta_2:0.50908)0.908:0.11724)0.916:0.10660)0.848:0.06792)0.967:0.16474,((new_Gmax_Illu_D1_GsulTrain_predictions_2:1.55882,(EP00190_Stylonematophyceae_sp_CCMP1999_2:0.68218,new_Dgri_D4_BuscoTrain_augustus_aa_2:0.78452)0.959:0.22618)0.641:0.12277,EP00381_Gregarina_niphandrodes_2:1.47356)0.843:0.09560)0.977:0.17143,(EP00006_Acanthamoeba_castellanii_2:0.95718,EP00203_Chlorella_variabilis_2:0.88860)0.993:0.38223)0.833:0.11301)0.998:0.26804)0.947:0.14895,(EP00702_Spironucleus_salmonicida:0.57345,EP00705_Trichomonas_vaginalis:0.33771)0.774:0.09251)0.671:0.04971)0.873:0.04533,(((EP00466_Bigelowiella_natans:0.16565,(EP00473_Plasmodiophora_brassicae:0.09194,EP00480_Reticulomyxa_filosa:0.17909)0.999:0.09399)1.000:0.15204,(EP00333_Tetrahymena_thermophila:0.18873,((EP00390_Vitrella_brassicaformis_2:0.02652,(EP00365_Plasmodium_falciparum:0.13554,EP00381_Gregarina_niphandrodes:0.12904)0.950:0.03512)0.929:0.01917,((EP00439_Symbiodinium_sp_Y106:0.0,EP00439_Symbiodinium_sp_Y106_2:0.0):0.06173,(EP00454_Perkinsus_marinus:0.09165,EP00392_Amoebophrya_sp_AT5.2:0.07577)0.089:0.01291)0.951:0.02189)0.997:0.06673)0.667:0.03399)0.984:0.04154,(((EP00513_Hondaea_fermentalgiana_2:0.14353,(EP00641_Albugo_candida_2:0.07848,(EP00623_Microchloropsis_gaditana:0.05435,((EP00625_Aureococcus_anophagefferens:0.05522,EP00609_Ectocarpus_siliculosus:0.04953)0.256:0.01163,(EP00528_Fragilariopsis_cylindrus_2:0.03949,EP00582_Thalassiosira_oceanica:0.01420)0.999:0.04432)0.870:0.01494)0.703:0.02143)0.957:0.02816)0.496:0.02485,EP00503_Blastocystis_sp_subtype4_2:0.22743)0.304:0.02489,EP00749_Cafeteria_roenbergensis:0.24199)0.733:0.02932)0.907:0.02665)0.766:0.01537)0.871:0.02403)0.954:0.01940,(((EP00323_Chrysochromulina_tobin_2:0.03552,EP00314_Emiliania_huxleyi:0.01928)1.000:0.06883,(EP00735_Rhodelphis_limneticus:0.04905,EP00736_Rhodelphis_marinus:0.08764)0.989:0.03532)0.618:0.00435,((EP00279_Guillardia_theta_2:0.10743,(((EP00272_Mesostigma_viride:0.01058,EP00272_Mesostigma_viride_2:0.31561)0.997:0.03865,((EP00245_Coleochaete_scutata:0.04352,(EP00270_Netrium_digitus:0.04277,EP00271_Cylindrocystis_brebissonii:0.00771)0.672:0.00930)0.278:0.00831,((EP00244_Chara_vulgaris:0.04563,EP00243_Klebsormidium_subtile_2:0.01937)0.805:0.01199,((EP00269_Selaginella_moellendorffii:0.00059,EP00269_Selaginella_moellendorffii_2:0.00166)1.000:0.02674,(EP00248_Marchantia_polymorpha:0.03199,(EP00247_Physcomitrella_patens:0.00954,EP00247_Physcomitrella_patens_2:0.00759)0.963:0.01290)0.959:0.01112)0.739:0.00657)0.625:0.00741)0.981:0.02071)0.335:0.00335,((EP00229_Micromonas_commoda:0.01778,(EP00222_Ostreococcus_lucimarinus_2:0.01047,EP00224_Ostreococcus_tauri:0.01060)1.000:0.04180)0.996:0.02946,((EP00203_Chlorella_variabilis:0.03143,EP00207_Helicosporidium_sp_ATCC50920_2:0.06130)0.711:0.01426,(EP00206_Coccomyxa_subellipsoidea_2:0.03970,(EP00210_Caulerpa_lentillifera_2:0.07831,(EP00198_Chlamydomonas_reinhardtii:0.00636,EP00202_Volvox_carteri:0.01536)1.000:0.04523)0.114:0.00854)0.597:0.01066)0.821:0.02107)0.661:0.00571)1.000:0.03958)0.634:0.01303,(EP00274_Cyanoptyche_gloeocystis:0.03991,(EP00741_Cyanophora_paradoxa_2:0.04284,EP00276_Gloeochaete_wittrockiana:0.04362)0.907:0.01047)0.991:0.02833)0.908:0.00923)0.870:0.00860)0.226:0.00606,(((EP00159_Fonticula_alba:0.15559,(EP00157_Rozella_allomycis:0.11278,(EP00144_Saccharomyces_cerevisiae:0.13157,EP00137_Aspergillus_oryzae:0.10201)1.000:0.09765)0.043:0.01359)0.991:0.04678,((EP00120_Capsaspora_owczarzaki:0.07021,EP00125_Sphaeroforma_arctica:0.12617)0.765:0.00943,((EP00110_Nematostella_vectensis:0.06002,(EP00101_Apis_mellifera:0.09768,EP00072_Mus_musculus:0.04553)0.066:0.01878)0.949:0.02485,EP00044_Salpingoeca_rosetta:0.11839)0.935:0.01463)0.920:0.01173)0.986:0.03340,(EP00727_Mastigamoeba_balamuthi_2:0.15394,EP00023_Dictyostelium_discoideum_2:0.09209)0.662:0.02107)0.947:0.01483)1.000:0.05039,(((EP00172_Hildenbrandia_rubra:0.05518,(((EP00178_Gracilaria_changii:0.00059,EP00178_Gracilaria_changii_2:0.00059)0.990:0.02297,(EP00177_Eucheuma_denticulatum:0.02377,EP00176_Chondrus_crispus:0.02877)0.757:0.00633)0.964:0.02959,EP00173_Palmaria_palmata:0.09146)0.754:0.02011)0.085:0.01032,(EP00170_Pyropia_yezoensis:0.00713,(EP00168_Porphyra_purpurea:0.00059,(EP00168_Porphyra_purpurea_2:0.00059,(EP00169_Porphyra_umbilicalis:0.0,EP00169_Porphyra_umbilicalis_2:0.0):0.00918)0.995:0.00128)0.833:0.00125)1.000:0.05405)0.984:0.02629,(((new_Toli_Illu_D1_ToliTrain_predictions_aa:0.02187,(EP00183_Erythrolobus_madagascarensis:0.00439,(new_Ecox_RvioTrain_aa:0.00656,EP00182_Erythrolobus_australicus:0.00184)0.890:0.01073)0.988:0.02355)0.986:0.02133,(EP00184_Porphyridium_aerugineum_2:0.02663,EP00185_Porphyridium_purpureum:0.04328)0.970:0.01951)0.972:0.01571,(((EP00181_Compsopogon_caeruleus_2:0.02646,(new_Mery_Illu_D3_aa:0.01465,EP00180_Rhodochaete_pulchella:0.04182)0.999:0.04615)0.971:0.01659,(new_Rvio1_RvioTrain_cDNA_predictions_2:0.04753,new_Dgri_D4_BuscoTrain_augustus_aa:0.05733)0.954:0.01590)0.821:0.00486,(EP00189_Rhodosorus_marinus_2:0.02443,(EP00190_Stylonematophyceae_sp_CCMP1999:0.00654,EP00188_Purpureofilum_apyrenoidigerum:0.00059)0.991:0.02887)1.000:0.07357)0.112:0.00188)0.438:0.00754)0.805:0.01052)0.810:0.00818,(nm_Gthe_GCF_000002975.1_ASM297v1_protein_2:0.15823,(nm_Hand_GCF_000018645.1_ASM1864v1_protein_2:0.05720,nm_Cmes_GCA_000286095.1_ASM28609v1_protein_2:0.17347)0.995:0.07282)1.000:0.15623)0.509:0.01156);
```
