## Supplementary file S1 for "Nucleomorph phylogenomics suggests a deep and ancient origin of cryptophyte plastids within Rhodophyta": Cpar_229_146.blo45b3g4.fasttree.figtree

```
#NEXUS
begin taxa;
	dimensions ntax=161;
	taxlabels
	'Cryptomonas_paramecium_XP_003239961.1_Cell_division_control_protein_48_nucleomorph_'[&!color=#4790a6]
	EP00006_Acanthamoeba_castellanii[&!color=#6571a8]
	EP00006_Acanthamoeba_castellanii_2[&!color=#000000]
	EP00015_Entamoeba_histolytica[&!color=#6571a8]
	EP00015_Entamoeba_histolytica_2[&!color=#000000]
	EP00023_Dictyostelium_discoideum[&!color=#6571a8]
	EP00023_Dictyostelium_discoideum_2[&!color=#000000]
	EP00044_Salpingoeca_rosetta[&!color=#80a667]
	EP00044_Salpingoeca_rosetta_2[&!color=#000000]
	EP00072_Mus_musculus[&!color=#80a667]
	EP00072_Mus_musculus_2[&!color=#000000]
	EP00101_Apis_mellifera[&!color=#80a667]
	EP00110_Nematostella_vectensis[&!color=#80a667]
	EP00110_Nematostella_vectensis_2[&!color=#000000]
	EP00120_Capsaspora_owczarzaki[&!color=#80a667]
	EP00120_Capsaspora_owczarzaki_2[&!color=#000000]
	EP00125_Sphaeroforma_arctica[&!color=#80a667]
	EP00137_Aspergillus_oryzae[&!color=#80a667]
	EP00137_Aspergillus_oryzae_2[&!color=#000000]
	EP00144_Saccharomyces_cerevisiae[&!color=#80a667]
	EP00144_Saccharomyces_cerevisiae_2[&!color=#000000]
	EP00157_Rozella_allomycis[&!color=#80a667]
	EP00157_Rozella_allomycis_2[&!color=#000000]
	EP00159_Fonticula_alba[&!color=#80a667]
	EP00165_Cyanidioschyzon_merolae[&!color=#63a689]
	EP00165_Cyanidioschyzon_merolae_2[&!color=#000000]
	EP00166_Cyanidium_caldarium[&!color=#63a689]
	EP00167_Galdieria_sulphuraria[&!color=#63a689]
	EP00167_Galdieria_sulphuraria_2[&!color=#000000]
	EP00168_Porphyra_purpurea[&!color=#63a689]
	EP00168_Porphyra_purpurea_2[&!color=#000000]
	EP00169_Porphyra_umbilicalis[&!color=#63a689]
	EP00169_Porphyra_umbilicalis_2[&!color=#000000]
	EP00170_Pyropia_yezoensis[&!color=#63a689]
	EP00172_Hildenbrandia_rubra[&!color=#63a689]
	EP00172_Hildenbrandia_rubra_2[&!color=#000000]
	EP00173_Palmaria_palmata[&!color=#63a689]
	EP00173_Palmaria_palmata_2[&!color=#000000]
	EP00176_Chondrus_crispus[&!color=#63a689]
	EP00177_Eucheuma_denticulatum[&!color=#63a689]
	EP00177_Eucheuma_denticulatum_2[&!color=#000000]
	EP00178_Gracilaria_changii[&!color=#63a689]
	EP00178_Gracilaria_changii_2[&!color=#000000]
	EP00180_Rhodochaete_pulchella[&!color=#63a689]
	EP00181_Compsopogon_caeruleus[&!color=#63a689]
	EP00181_Compsopogon_caeruleus_2[&!color=#000000]
	EP00182_Erythrolobus_australicus[&!color=#63a689]
	EP00183_Erythrolobus_madagascarensis[&!color=#63a689]
	EP00184_Porphyridium_aerugineum[&!color=#63a689]
	EP00184_Porphyridium_aerugineum_2[&!color=#000000]
	EP00185_Porphyridium_purpureum[&!color=#63a689]
	EP00188_Purpureofilum_apyrenoidigerum[&!color=#63a689]
	EP00189_Rhodosorus_marinus[&!color=#63a689]
	EP00189_Rhodosorus_marinus_2[&!color=#000000]
	EP00190_Stylonematophyceae_sp_CCMP1999[&!color=#63a689]
	EP00190_Stylonematophyceae_sp_CCMP1999_2[&!color=#000000]
	EP00198_Chlamydomonas_reinhardtii[&!color=#277e79]
	EP00198_Chlamydomonas_reinhardtii_2[&!color=#000000]
	EP00202_Volvox_carteri[&!color=#277e79]
	EP00202_Volvox_carteri_2[&!color=#000000]
	EP00203_Chlorella_variabilis[&!color=#277e79]
	EP00203_Chlorella_variabilis_2[&!color=#000000]
	EP00206_Coccomyxa_subellipsoidea[&!color=#277e79]
	EP00206_Coccomyxa_subellipsoidea_2[&!color=#000000]
	EP00207_Helicosporidium_sp_ATCC50920[&!color=#277e79]
	EP00207_Helicosporidium_sp_ATCC50920_2[&!color=#000000]
	EP00210_Caulerpa_lentillifera[&!color=#277e79]
	EP00210_Caulerpa_lentillifera_2[&!color=#000000]
	EP00222_Ostreococcus_lucimarinus[&!color=#277e79]
	EP00222_Ostreococcus_lucimarinus_2[&!color=#000000]
	EP00224_Ostreococcus_tauri[&!color=#277e79]
	EP00224_Ostreococcus_tauri_2[&!color=#000000]
	EP00229_Micromonas_commoda[&!color=#277e79]
	EP00229_Micromonas_commoda_2[&!color=#000000]
	EP00243_Klebsormidium_subtile_2[&!color=#000000]
	EP00244_Chara_vulgaris[&!color=#277e79]
	EP00245_Coleochaete_scutata[&!color=#277e79]
	EP00247_Physcomitrella_patens[&!color=#277e79]
	EP00247_Physcomitrella_patens_2[&!color=#000000]
	EP00248_Marchantia_polymorpha[&!color=#277e79]
	EP00269_Selaginella_moellendorffii[&!color=#277e79]
	EP00269_Selaginella_moellendorffii_2[&!color=#000000]
	EP00270_Netrium_digitus[&!color=#277e79]
	EP00271_Cylindrocystis_brebissonii[&!color=#277e79]
	EP00272_Mesostigma_viride[&!color=#277e79]
	EP00272_Mesostigma_viride_2[&!color=#000000]
	EP00274_Cyanoptyche_gloeocystis[&!color=#666666]
	EP00276_Gloeochaete_wittrockiana[&!color=#666666]
	EP00276_Gloeochaete_wittrockiana_2[&!color=#000000]
	EP00279_Guillardia_theta[&!color=#fd8fff]
	EP00279_Guillardia_theta_2[&!color=#000000]
	EP00314_Emiliania_huxleyi[&!color=#745394]
	EP00314_Emiliania_huxleyi_2[&!color=#000000]
	EP00323_Chrysochromulina_tobin[&!color=#745394]
	EP00323_Chrysochromulina_tobin_2[&!color=#000000]
	EP00333_Tetrahymena_thermophila[&!color=#654cd4]
	EP00365_Plasmodium_falciparum[&!color=#654cd4]
	EP00381_Gregarina_niphandrodes[&!color=#654cd4]
	EP00381_Gregarina_niphandrodes_2[&!color=#000000]
	EP00390_Vitrella_brassicaformis[&!color=#654cd4]
	EP00390_Vitrella_brassicaformis_2[&!color=#000000]
	'EP00392_Amoebophrya_sp_AT5.2'[&!color=#654cd4]
	EP00439_Symbiodinium_sp_Y106[&!color=#654cd4]
	EP00439_Symbiodinium_sp_Y106_2[&!color=#000000]
	EP00454_Perkinsus_marinus[&!color=#654cd4]
	EP00454_Perkinsus_marinus_2[&!color=#000000]
	EP00466_Bigelowiella_natans[&!color=#966e5d]
	EP00466_Bigelowiella_natans_2[&!color=#000000]
	EP00473_Plasmodiophora_brassicae[&!color=#966e5d]
	EP00480_Reticulomyxa_filosa[&!color=#966e5d]
	EP00503_Blastocystis_sp_subtype4[&!color=#7d5494]
	EP00503_Blastocystis_sp_subtype4_2[&!color=#000000]
	EP00513_Hondaea_fermentalgiana[&!color=#7d5494]
	EP00513_Hondaea_fermentalgiana_2[&!color=#000000]
	EP00528_Fragilariopsis_cylindrus[&!color=#7d5494]
	EP00528_Fragilariopsis_cylindrus_2[&!color=#000000]
	EP00582_Thalassiosira_oceanica[&!color=#7d5494]
	EP00582_Thalassiosira_oceanica_2[&!color=#000000]
	EP00605_Chrysophyceae_sp_TOSAG23-4[&!color=#7d5494]
	EP00609_Ectocarpus_siliculosus[&!color=#7d5494]
	EP00609_Ectocarpus_siliculosus_2[&!color=#000000]
	EP00623_Microchloropsis_gaditana[&!color=#7d5494]
	EP00625_Aureococcus_anophagefferens[&!color=#7d5494]
	EP00625_Aureococcus_anophagefferens_2[&!color=#000000]
	EP00641_Albugo_candida[&!color=#7d5494]
	EP00641_Albugo_candida_2[&!color=#000000]
	EP00667_Euglena_gracilis[&!color=#a6883c]
	EP00671_Bodo_saltans[&!color=#a6883c]
	EP00671_Bodo_saltans_2[&!color=#000000]
	EP00682_Trypanosoma_cruzi[&!color=#a6883c]
	EP00682_Trypanosoma_cruzi_2[&!color=#000000]
	EP00702_Spironucleus_salmonicida[&!color=#d49442]
	EP00702_Spironucleus_salmonicida_2[&!color=#000000]
	EP00705_Trichomonas_vaginalis[&!color=#d49442]
	EP00705_Trichomonas_vaginalis_2[&!color=#000000]
	EP00727_Mastigamoeba_balamuthi[&!color=#6571a8]
	EP00727_Mastigamoeba_balamuthi_2[&!color=#000000]
	EP00735_Rhodelphis_limneticus[&!color=#a63733]
	EP00736_Rhodelphis_marinus[&!color=#a63733]
	EP00741_Cyanophora_paradoxa[&!color=#666666]
	EP00741_Cyanophora_paradoxa_2[&!color=#000000]
	EP00749_Cafeteria_roenbergensis[&!color=#7d5494]
	EP00770_Monocercomonoides_exilis[&!color=#d49442]
	EP00770_Monocercomonoides_exilis_2[&!color=#000000]
	new_Dgri_D4_BuscoTrain_augustus_aa[&!color=#63a689]
	new_Dgri_D4_BuscoTrain_augustus_aa_2[&!color=#000000]
	new_Ecox_RvioTrain_aa[&!color=#63a689]
	new_Ecox_RvioTrain_aa_2[&!color=#000000]
	new_Gmax_Illu_D1_GsulTrain_predictions[&!color=#63a689]
	new_Gmax_Illu_D1_GsulTrain_predictions_2[&!color=#000000]
	new_Mery_Illu_D3_aa[&!color=#63a689]
	new_Paer_ToliTrain_predictions_aa[&!color=#63a689]
	new_Rvio1_RvioTrain_cDNA_predictions[&!color=#63a689]
	new_Rvio1_RvioTrain_cDNA_predictions_2[&!color=#000000]
	new_Toli_Illu_D1_ToliTrain_predictions_aa[&!color=#63a689]
	'nm_Cmes_GCA_000286095.1_ASM28609v1_protein'[&!color=#4790a6]
	'nm_Cmes_GCA_000286095.1_ASM28609v1_protein_2'[&!color=#000000]
	'nm_Gthe_GCF_000002975.1_ASM297v1_protein'[&!color=#4790a6]
	'nm_Gthe_GCF_000002975.1_ASM297v1_protein_2'[&!color=#000000]
	'nm_Hand_GCF_000018645.1_ASM1864v1_protein'[&!color=#4790a6]
	'nm_Hand_GCF_000018645.1_ASM1864v1_protein_2'[&!color=#000000]
;
end;
begin trees;
	tree tree_1 = [&R] (EP00167_Galdieria_sulphuraria_2:0.08103,(new_Gmax_Illu_D1_GsulTrain_predictions:0.003,EP00165_Cyanidioschyzon_merolae_2:0.002)[&label=1.0]:0.08634,((((((EP00667_Euglena_gracilis:0.10423,EP00682_Trypanosoma_cruzi_2:0.18224)[&label=0.987]:0.04566,(((EP00770_Monocercomonoides_exilis:0.0,EP00770_Monocercomonoides_exilis_2:0.0):0.29049,(EP00015_Entamoeba_histolytica_2:0.29229,EP00276_Gloeochaete_wittrockiana_2:0.21319)[&label=0.851]:0.05245)[&label=0.851]:0.02994,((((EP00625_Aureococcus_anophagefferens_2:0.58074,EP00314_Emiliania_huxleyi_2:0.42374)[&label=0.866]:0.07805,(EP00609_Ectocarpus_siliculosus_2:0.19159,EP00582_Thalassiosira_oceanica_2:0.60718)[&label=0.112]:0.082)[&label=0.997]:0.10317,((EP00671_Bodo_saltans_2:0.87262,((((EP00454_Perkinsus_marinus_2:0.75421,(((EP00671_Bodo_saltans:0.14301,EP00682_Trypanosoma_cruzi:0.19873)[&label=1.0]:0.7133,(((EP00181_Compsopogon_caeruleus:0.58621,(EP00167_Galdieria_sulphuraria:0.56839,(((EP00184_Porphyridium_aerugineum:5.9E-4,new_Paer_ToliTrain_predictions_aa:5.9E-4)[&label=1.0]:0.39158,(new_Ecox_RvioTrain_aa_2:0.55469,EP00189_Rhodosorus_marinus:0.33428)[&label=0.486]:0.06905)[&label=0.623]:0.04871,new_Rvio1_RvioTrain_cDNA_predictions:0.33063)[&label=0.932]:0.07654)[&label=0.451]:0.03977)[&label=0.887]:0.07063,(EP00166_Cyanidium_caldarium:0.23989,EP00165_Cyanidioschyzon_merolae:0.38892)[&label=0.963]:0.13329)[&label=0.631]:0.0459,(EP00173_Palmaria_palmata_2:0.35684,(EP00177_Eucheuma_denticulatum_2:0.39037,EP00172_Hildenbrandia_rubra_2:0.38395)[&label=0.903]:0.14111)[&label=1.0]:0.21038)[&label=0.866]:0.08513)[&label=0.895]:0.0819,(EP00137_Aspergillus_oryzae_2:0.78569,((((EP00207_Helicosporidium_sp_ATCC50920:0.3478,(EP00206_Coccomyxa_subellipsoidea:0.22962,(EP00198_Chlamydomonas_reinhardtii_2:0.10168,EP00202_Volvox_carteri_2:0.08132)[&label=1.0]:0.14902)[&label=0.798]:0.0498)[&label=0.884]:0.09832,(EP00210_Caulerpa_lentillifera:0.36661,(EP00229_Micromonas_commoda_2:0.17985,(EP00222_Ostreococcus_lucimarinus:0.00766,EP00224_Ostreococcus_tauri_2:0.05229)[&label=0.944]:0.10212)[&label=1.0]:0.26683)[&label=0.479]:0.06668)[&label=1.0]:0.28907,((EP00390_Vitrella_brassicaformis:0.65824,(((EP00727_Mastigamoeba_balamuthi:0.26398,EP00015_Entamoeba_histolytica:0.70361)[&label=0.981]:0.16254,EP00023_Dictyostelium_discoideum:0.55509)[&label=0.905]:0.09557,EP00503_Blastocystis_sp_subtype4:0.45065)[&label=0.687]:0.01407)[&label=0.852]:0.04974,((EP00741_Cyanophora_paradoxa:0.28527,EP00323_Chrysochromulina_tobin:0.44863)[&label=0.581]:0.08076,(EP00279_Guillardia_theta:0.35232,(EP00641_Albugo_candida:0.38278,EP00513_Hondaea_fermentalgiana:0.39255)[&label=0.156]:0.03206)[&label=0.686]:0.08207)[&label=0.253]:0.04284)[&label=0.388]:0.0489)[&label=0.861]:0.06167,((EP00157_Rozella_allomycis_2:0.45655,(EP00110_Nematostella_vectensis_2:0.24096,EP00072_Mus_musculus_2:0.36401)[&label=0.996]:0.26181)[&label=0.686]:0.05507,(EP00528_Fragilariopsis_cylindrus:0.41256,EP00605_Chrysophyceae_sp_TOSAG23-4:0.76458)[&label=0.965]:0.15314)[&label=0.613]:0.04254)[&label=0.001]:0.04012)[&label=0.531]:0.05416)[&label=0.878]:0.08097)[&label=0.951]:0.17011,(EP00705_Trichomonas_vaginalis_2:1.25742,EP00702_Spironucleus_salmonicida_2:1.35617)[&label=0.648]:0.20042)[&label=0.661]:0.11877,(('nm_Hand_GCF_000018645.1_ASM1864v1_protein':0.92676,('Cryptomonas_paramecium_XP_003239961.1_Cell_division_control_protein_48_nucleomorph_':1.07611,'nm_Gthe_GCF_000002975.1_ASM297v1_protein':1.80279)[&label=0.868]:0.37255)[&label=0.27]:0.15412,'nm_Cmes_GCA_000286095.1_ASM28609v1_protein':0.55371)[&label=1.0]:0.85505)[&label=0.994]:0.26853,(((EP00466_Bigelowiella_natans_2:0.85487,(EP00144_Saccharomyces_cerevisiae_2:0.87915,(EP00120_Capsaspora_owczarzaki_2:0.55019,(EP00006_Acanthamoeba_castellanii:0.45032,EP00044_Salpingoeca_rosetta_2:0.50908)[&label=0.908]:0.11724)[&label=0.916]:0.1066)[&label=0.848]:0.06792)[&label=0.967]:0.16474,((new_Gmax_Illu_D1_GsulTrain_predictions_2:1.55882,(EP00190_Stylonematophyceae_sp_CCMP1999_2:0.68218,new_Dgri_D4_BuscoTrain_augustus_aa_2:0.78452)[&label=0.959]:0.22618)[&label=0.641]:0.12277,EP00381_Gregarina_niphandrodes_2:1.47356)[&label=0.843]:0.0956)[&label=0.977]:0.17143,(EP00006_Acanthamoeba_castellanii_2:0.95718,EP00203_Chlorella_variabilis_2:0.8886)[&label=0.993]:0.38223)[&label=0.833]:0.11301)[&label=0.998]:0.26804)[&label=0.947]:0.14895,(EP00702_Spironucleus_salmonicida:0.57345,EP00705_Trichomonas_vaginalis:0.33771)[&label=0.774]:0.09251)[&label=0.671]:0.04971)[&label=0.873]:0.04533,(((EP00466_Bigelowiella_natans:0.16565,(EP00473_Plasmodiophora_brassicae:0.09194,EP00480_Reticulomyxa_filosa:0.17909)[&label=0.999]:0.09399)[&label=1.0]:0.15204,(EP00333_Tetrahymena_thermophila:0.18873,((EP00390_Vitrella_brassicaformis_2:0.02652,(EP00365_Plasmodium_falciparum:0.13554,EP00381_Gregarina_niphandrodes:0.12904)[&label=0.95]:0.03512)[&label=0.929]:0.01917,((EP00439_Symbiodinium_sp_Y106:0.0,EP00439_Symbiodinium_sp_Y106_2:0.0):0.06173,(EP00454_Perkinsus_marinus:0.09165,'EP00392_Amoebophrya_sp_AT5.2':0.07577)[&label=0.089]:0.01291)[&label=0.951]:0.02189)[&label=0.997]:0.06673)[&label=0.667]:0.03399)[&label=0.984]:0.04154,(((EP00513_Hondaea_fermentalgiana_2:0.14353,(EP00641_Albugo_candida_2:0.07848,(EP00623_Microchloropsis_gaditana:0.05435,((EP00625_Aureococcus_anophagefferens:0.05522,EP00609_Ectocarpus_siliculosus:0.04953)[&label=0.256]:0.01163,(EP00528_Fragilariopsis_cylindrus_2:0.03949,EP00582_Thalassiosira_oceanica:0.0142)[&label=0.999]:0.04432)[&label=0.87]:0.01494)[&label=0.703]:0.02143)[&label=0.957]:0.02816)[&label=0.496]:0.02485,EP00503_Blastocystis_sp_subtype4_2:0.22743)[&label=0.304]:0.02489,EP00749_Cafeteria_roenbergensis:0.24199)[&label=0.733]:0.02932)[&label=0.907]:0.02665)[&label=0.766]:0.01537)[&label=0.871]:0.02403)[&label=0.954]:0.0194,(((EP00323_Chrysochromulina_tobin_2:0.03552,EP00314_Emiliania_huxleyi:0.01928)[&label=1.0]:0.06883,(EP00735_Rhodelphis_limneticus:0.04905,EP00736_Rhodelphis_marinus:0.08764)[&label=0.989]:0.03532)[&label=0.618]:0.00435,((EP00279_Guillardia_theta_2:0.10743,(((EP00272_Mesostigma_viride:0.01058,EP00272_Mesostigma_viride_2:0.31561)[&label=0.997]:0.03865,((EP00245_Coleochaete_scutata:0.04352,(EP00270_Netrium_digitus:0.04277,EP00271_Cylindrocystis_brebissonii:0.00771)[&label=0.672]:0.0093)[&label=0.278]:0.00831,((EP00244_Chara_vulgaris:0.04563,EP00243_Klebsormidium_subtile_2:0.01937)[&label=0.805]:0.01199,((EP00269_Selaginella_moellendorffii:5.9E-4,EP00269_Selaginella_moellendorffii_2:0.00166)[&label=1.0]:0.02674,(EP00248_Marchantia_polymorpha:0.03199,(EP00247_Physcomitrella_patens:0.00954,EP00247_Physcomitrella_patens_2:0.00759)[&label=0.963]:0.0129)[&label=0.959]:0.01112)[&label=0.739]:0.00657)[&label=0.625]:0.00741)[&label=0.981]:0.02071)[&label=0.335]:0.00335,((EP00229_Micromonas_commoda:0.01778,(EP00222_Ostreococcus_lucimarinus_2:0.01047,EP00224_Ostreococcus_tauri:0.0106)[&label=1.0]:0.0418)[&label=0.996]:0.02946,((EP00203_Chlorella_variabilis:0.03143,EP00207_Helicosporidium_sp_ATCC50920_2:0.0613)[&label=0.711]:0.01426,(EP00206_Coccomyxa_subellipsoidea_2:0.0397,(EP00210_Caulerpa_lentillifera_2:0.07831,(EP00198_Chlamydomonas_reinhardtii:0.00636,EP00202_Volvox_carteri:0.01536)[&label=1.0]:0.04523)[&label=0.114]:0.00854)[&label=0.597]:0.01066)[&label=0.821]:0.02107)[&label=0.661]:0.00571)[&label=1.0]:0.03958)[&label=0.634]:0.01303,(EP00274_Cyanoptyche_gloeocystis:0.03991,(EP00741_Cyanophora_paradoxa_2:0.04284,EP00276_Gloeochaete_wittrockiana:0.04362)[&label=0.907]:0.01047)[&label=0.991]:0.02833)[&label=0.908]:0.00923)[&label=0.87]:0.0086)[&label=0.226]:0.00606,(((EP00159_Fonticula_alba:0.15559,(EP00157_Rozella_allomycis:0.11278,(EP00144_Saccharomyces_cerevisiae:0.13157,EP00137_Aspergillus_oryzae:0.10201)[&label=1.0]:0.09765)[&label=0.043]:0.01359)[&label=0.991]:0.04678,((EP00120_Capsaspora_owczarzaki:0.07021,EP00125_Sphaeroforma_arctica:0.12617)[&label=0.765]:0.00943,((EP00110_Nematostella_vectensis:0.06002,(EP00101_Apis_mellifera:0.09768,EP00072_Mus_musculus:0.04553)[&label=0.066]:0.01878)[&label=0.949]:0.02485,EP00044_Salpingoeca_rosetta:0.11839)[&label=0.935]:0.01463)[&label=0.92]:0.01173)[&label=0.986]:0.0334,(EP00727_Mastigamoeba_balamuthi_2:0.15394,EP00023_Dictyostelium_discoideum_2:0.09209)[&label=0.662]:0.02107)[&label=0.947]:0.01483)[&label=1.0]:0.05039,(((EP00172_Hildenbrandia_rubra:0.05518,(((EP00178_Gracilaria_changii:5.9E-4,EP00178_Gracilaria_changii_2:5.9E-4)[&label=0.99]:0.02297,(EP00177_Eucheuma_denticulatum:0.02377,EP00176_Chondrus_crispus:0.02877)[&label=0.757]:0.00633)[&label=0.964]:0.02959,EP00173_Palmaria_palmata:0.09146)[&label=0.754]:0.02011)[&label=0.085]:0.01032,(EP00170_Pyropia_yezoensis:0.00713,(EP00168_Porphyra_purpurea:5.9E-4,(EP00168_Porphyra_purpurea_2:5.9E-4,(EP00169_Porphyra_umbilicalis:0.0,EP00169_Porphyra_umbilicalis_2:0.0):0.00918)[&label=0.995]:0.00128)[&label=0.833]:0.00125)[&label=1.0]:0.05405)[&label=0.984]:0.02629,(((new_Toli_Illu_D1_ToliTrain_predictions_aa:0.02187,(EP00183_Erythrolobus_madagascarensis:0.00439,(new_Ecox_RvioTrain_aa:0.00656,EP00182_Erythrolobus_australicus:0.00184)[&label=0.89]:0.01073)[&label=0.988]:0.02355)[&label=0.986]:0.02133,(EP00184_Porphyridium_aerugineum_2:0.02663,EP00185_Porphyridium_purpureum:0.04328)[&label=0.97]:0.01951)[&label=0.972]:0.01571,(((EP00181_Compsopogon_caeruleus_2:0.02646,(new_Mery_Illu_D3_aa:0.01465,EP00180_Rhodochaete_pulchella:0.04182)[&label=0.999]:0.04615)[&label=0.971]:0.01659,(new_Rvio1_RvioTrain_cDNA_predictions_2:0.04753,new_Dgri_D4_BuscoTrain_augustus_aa:0.05733)[&label=0.954]:0.0159)[&label=0.821]:0.00486,(EP00189_Rhodosorus_marinus_2:0.02443,(EP00190_Stylonematophyceae_sp_CCMP1999:0.00654,EP00188_Purpureofilum_apyrenoidigerum:5.9E-4)[&label=0.991]:0.02887)[&label=1.0]:0.07357)[&label=0.112]:0.00188)[&label=0.438]:0.00754)[&label=0.805]:0.01052)[&label=0.81]:0.00818,('nm_Gthe_GCF_000002975.1_ASM297v1_protein_2':0.15823,('nm_Hand_GCF_000018645.1_ASM1864v1_protein_2':0.0572,'nm_Cmes_GCA_000286095.1_ASM28609v1_protein_2':0.17347)[&label=0.995]:0.07282)[&label=1.0]:0.15623)[&label=0.509]:0.01156);
end;
begin figtree;
	set appearance.backgroundColorAttribute="Default";
	set appearance.backgroundColour=#ffffff;
	set appearance.branchColorAttribute="User selection";
	set appearance.branchColorGradient=false;
	set appearance.branchLineWidth=1.0;
	set appearance.branchMinLineWidth=0.0;
	set appearance.branchWidthAttribute="Fixed";
	set appearance.foregroundColour=#000000;
	set appearance.hilightingGradient=false;
	set appearance.selectionColour=#2d3680;
	set branchLabels.colorAttribute="User selection";
	set branchLabels.displayAttribute="Branch times";
	set branchLabels.fontName="Arial";
	set branchLabels.fontSize=8;
	set branchLabels.fontStyle=0;
	set branchLabels.isShown=false;
	set branchLabels.significantDigits=2;
	set layout.expansion=604;
	set layout.layoutType="RECTILINEAR";
	set layout.zoom=0;
	set legend.attribute="label";
	set legend.fontSize=10.0;
	set legend.isShown=false;
	set legend.significantDigits=4;
	set nodeBars.barWidth=4.0;
	set nodeBars.displayAttribute=null;
	set nodeBars.isShown=false;
	set nodeLabels.colorAttribute="User selection";
	set nodeLabels.displayAttribute="label";
	set nodeLabels.fontName="Arial";
	set nodeLabels.fontSize=10;
	set nodeLabels.fontStyle=0;
	set nodeLabels.isShown=true;
	set nodeLabels.significantDigits=2;
	set nodeShapeExternal.colourAttribute="User selection";
	set nodeShapeExternal.isShown=false;
	set nodeShapeExternal.minSize=10.0;
	set nodeShapeExternal.scaleType=Width;
	set nodeShapeExternal.shapeType=Circle;
	set nodeShapeExternal.size=4.0;
	set nodeShapeExternal.sizeAttribute="Fixed";
	set nodeShapeInternal.colourAttribute="User selection";
	set nodeShapeInternal.isShown=false;
	set nodeShapeInternal.minSize=10.0;
	set nodeShapeInternal.scaleType=Width;
	set nodeShapeInternal.shapeType=Circle;
	set nodeShapeInternal.size=4.0;
	set nodeShapeInternal.sizeAttribute="Fixed";
	set polarLayout.alignTipLabels=false;
	set polarLayout.angularRange=0;
	set polarLayout.rootAngle=0;
	set polarLayout.rootLength=100;
	set polarLayout.showRoot=true;
	set radialLayout.spread=0.0;
	set rectilinearLayout.alignTipLabels=false;
	set rectilinearLayout.curvature=0;
	set rectilinearLayout.rootLength=100;
	set scale.offsetAge=0.0;
	set scale.rootAge=1.0;
	set scale.scaleFactor=1.0;
	set scale.scaleRoot=false;
	set scaleAxis.automaticScale=true;
	set scaleAxis.fontSize=8.0;
	set scaleAxis.isShown=false;
	set scaleAxis.lineWidth=1.0;
	set scaleAxis.majorTicks=1.0;
	set scaleAxis.minorTicks=0.5;
	set scaleAxis.origin=0.0;
	set scaleAxis.reverseAxis=false;
	set scaleAxis.showGrid=true;
	set scaleBar.automaticScale=true;
	set scaleBar.fontSize=10.0;
	set scaleBar.isShown=true;
	set scaleBar.lineWidth=1.0;
	set scaleBar.scaleRange=0.0;
	set tipLabels.colorAttribute="User selection";
	set tipLabels.displayAttribute="Names";
	set tipLabels.fontName="Arial";
	set tipLabels.fontSize=12;
	set tipLabels.fontStyle=1;
	set tipLabels.isShown=true;
	set tipLabels.significantDigits=4;
	set trees.order=true;
	set trees.orderType="increasing";
	set trees.rooting=false;
	set trees.rootingType="User Selection";
	set trees.transform=false;
	set trees.transformType="cladogram";
end;
```
