## Supplementary file S1 for "Nucleomorph phylogenomics suggests a deep and ancient origin of cryptophyte plastids within Rhodophyta": Cpar_229_147.blo45b3g4.fasttree

```
((((((EP00198_Chlamydomonas_reinhardtii:0.00624,EP00202_Volvox_carteri:0.00582)0.998:0.04453,EP00210_Caulerpa_lentillifera:0.07615)0.883:0.00949,(EP00203_Chlorella_variabilis:0.03283,EP00207_Helicosporidium_sp_ATCC50920:0.05493)0.883:0.00926)0.640:0.00629,EP00206_Coccomyxa_subellipsoidea:0.03361)0.953:0.01769,((EP00243_Klebsormidium_subtile:0.01501,(EP00245_Coleochaete_scutata:0.04174,(EP00271_Cylindrocystis_brebissonii:0.00511,EP00270_Netrium_digitus:0.03796)0.865:0.00961)0.889:0.00773)0.000:0.00058,((EP00269_Selaginella_moellendorffii:0.0,EP00269_Selaginella_moellendorffii_2:0.0):0.02473,((EP00247_Physcomitrella_patens:0.00404,EP00247_Physcomitrella_patens_2:0.00457)0.968:0.01229,(EP00248_Marchantia_polymorpha:0.01754,EP00248_Marchantia_polymorpha_2:0.02809)0.517:0.00690)0.937:0.01205)0.945:0.01074)0.976:0.01923)0.920:0.01078,((EP00229_Micromonas_commoda:0.01714,(EP00222_Ostreococcus_lucimarinus:0.00860,EP00224_Ostreococcus_tauri:0.01307)0.997:0.02754)0.997:0.03105,(EP00272_Mesostigma_viride_2:0.33172,EP00272_Mesostigma_viride:0.01311)0.983:0.03240)0.563:0.00429,((((EP00323_Chrysochromulina_tobin:0.03118,EP00314_Emiliania_huxleyi:0.01547)1.000:0.07445,(EP00274_Cyanoptyche_gloeocystis:0.03584,(EP00741_Cyanophora_paradoxa:0.03491,EP00276_Gloeochaete_wittrockiana:0.04195)0.838:0.00890)0.967:0.01702)0.709:0.00820,(((EP00735_Rhodelphis_limneticus:0.04958,EP00736_Rhodelphis_marinus:0.06887)0.993:0.02889,(((EP00749_Cafeteria_roenbergensis:0.23950,((EP00513_Hondaea_fermentalgiana:0.11537,EP00503_Blastocystis_sp_subtype4:0.21950)0.781:0.02407,(EP00641_Albugo_candida:0.07558,(EP00625_Aureococcus_anophagefferens:0.04650,(EP00623_Microchloropsis_gaditana:0.04484,((EP00528_Fragilariopsis_cylindrus:0.03644,EP00582_Thalassiosira_oceanica:0.01208)1.000:0.04059,EP00609_Ectocarpus_siliculosus:0.04479)0.862:0.01398)0.531:0.01080)0.907:0.01446)0.863:0.02292)0.811:0.02475)0.383:0.02130,((EP00333_Tetrahymena_thermophila:0.17791,((EP00390_Vitrella_brassicaformis:0.02195,(EP00365_Plasmodium_falciparum:0.12221,EP00381_Gregarina_niphandrodes:0.13687)0.910:0.02563)0.928:0.02095,((EP00439_Symbiodinium_sp_Y106:0.0,EP00439_Symbiodinium_sp_Y106_2:0.0):0.06066,((EP00454_Perkinsus_marinus:0.00205,EP00454_Perkinsus_marinus_2:0.00631)1.000:0.07638,EP00392_Amoebophrya_sp_AT5.2:0.06218)0.199:0.01399)0.937:0.01802)0.998:0.06036)0.777:0.03184,(EP00466_Bigelowiella_natans:0.16258,(EP00473_Plasmodiophora_brassicae:0.07660,EP00480_Reticulomyxa_filosa:0.16330)0.999:0.09227)1.000:0.14875)0.992:0.03874)0.968:0.03590,(EP00276_Gloeochaete_wittrockiana_2:0.24066,(EP00770_Monocercomonoides_exilis:0.0,EP00770_Monocercomonoides_exilis_2:0.0):0.24088)0.794:0.04410)0.947:0.02984)0.749:0.00421,((((EP00667_Euglena_gracilis:0.10502,(EP00671_Bodo_saltans:0.15333,EP00682_Trypanosoma_cruzi:0.09636)1.000:0.08549)0.877:0.03252,(EP00015_Entamoeba_histolytica:0.23902,(EP00015_Entamoeba_histolytica_2:0.28289,(EP00705_Trichomonas_vaginalis:0.30440,EP00702_Spironucleus_salmonicida:0.54185)0.965:0.08819)0.942:0.05620)0.995:0.07835)0.960:0.02882,((((nm_Gthe_GCF_000002975.1_ASM297v1_protein:0.14220,(Cryptomonas_paramecium_XP_003239746.1_cell_division_control_protein_48_nucleomorph_:0.27332,(nm_Hand_GCF_000018645.1_ASM1864v1_protein:0.06116,nm_Cmes_GCA_000286095.1_ASM28609v1_protein:0.16948)0.621:0.03200)0.964:0.05318)1.000:0.12063,(((EP00323_Chrysochromulina_tobin_2:0.17606,EP00314_Emiliania_huxleyi_2:0.20344)1.000:0.29432,((EP00609_Ectocarpus_siliculosus_2:0.21837,(EP00390_Vitrella_brassicaformis_2:0.26688,EP00582_Thalassiosira_oceanica_2:0.60786)0.630:0.06544)0.827:0.03907,(EP00625_Aureococcus_anophagefferens_2:0.59618,EP00528_Fragilariopsis_cylindrus_2:0.36091)0.475:0.06629)0.126:0.03833)0.842:0.04620,(EP00365_Plasmodium_falciparum_2:0.71059,(EP00671_Bodo_saltans_2:0.81684,((((((((((EP00333_Tetrahymena_thermophila_2:1.17014,EP00101_Apis_mellifera_2:0.84269)0.936:0.21632,(((((EP00110_Nematostella_vectensis_2:0.39270,EP00072_Mus_musculus_2:0.41630)0.954:0.10824,(EP00023_Dictyostelium_discoideum_2:0.69190,EP00144_Saccharomyces_cerevisiae_2:0.77010)0.701:0.07375)0.866:0.08459,(EP00120_Capsaspora_owczarzaki_2:0.54961,EP00006_Acanthamoeba_castellanii:0.44013)0.645:0.07458)0.450:0.04957,EP00044_Salpingoeca_rosetta_2:0.70792)0.931:0.08668,((EP00159_Fonticula_alba_2:0.67959,(EP00667_Euglena_gracilis_2:1.05392,EP00473_Plasmodiophora_brassicae_2:0.87112)0.328:0.07040)0.450:0.06804,EP00466_Bigelowiella_natans_2:0.81186)0.767:0.04351)0.952:0.11035)0.890:0.11727,(new_Gmax_Illu_D1_GsulTrain_predictions_2:1.52202,(EP00185_Porphyridium_purpureum_2:1.23820,(EP00190_Stylonematophyceae_sp_CCMP1999_2:0.77199,new_Dgri_D4_BuscoTrain_augustus_aa_2:0.74994)0.774:0.07994)0.917:0.16159)0.885:0.13363)0.837:0.05134,(EP00381_Gregarina_niphandrodes_2:1.09987,EP00392_Amoebophrya_sp_AT5.2_2:0.80074)0.999:0.33326)0.969:0.10472,(EP00271_Cylindrocystis_brebissonii_2:0.81720,(EP00182_Erythrolobus_australicus_2:1.51544,EP00006_Acanthamoeba_castellanii_2:0.67811)0.371:0.14473)1.000:0.32945)0.970:0.13164,((nm_Cmes_GCA_000286095.1_ASM28609v1_protein_2:0.61514,(nm_Hand_GCF_000018645.1_ASM1864v1_protein_2:0.81846,nm_Gthe_GCF_000002975.1_ASM297v1_protein_2:1.97577)0.901:0.23540)1.000:0.90369,(((((EP00167_Galdieria_sulphuraria_2:0.51608,(((EP00189_Rhodosorus_marinus_2:0.34346,new_Rvio1_RvioTrain_cDNA_predictions_2:0.32217)0.214:0.04129,((EP00184_Porphyridium_aerugineum_2:0.00058,new_Paer_ToliTrain_predictions_aa_2:0.00059)1.000:0.36225,new_Ecox_RvioTrain_aa_2:0.49683)0.312:0.09838)0.874:0.09571,EP00181_Compsopogon_caeruleus_2:0.51042)0.848:0.07781)0.579:0.04060,(EP00173_Palmaria_palmata_2:0.35638,(EP00177_Eucheuma_denticulatum_2:0.37097,EP00172_Hildenbrandia_rubra_2:0.43826)0.885:0.14711)0.998:0.21648)0.021:0.03661,((EP00165_Cyanidioschyzon_merolae_2:0.36823,EP00166_Cyanidium_caldarium:0.26191)0.888:0.07243,EP00180_Rhodochaete_pulchella_2:0.80795)0.690:0.03043)0.995:0.13779,(((EP00741_Cyanophora_paradoxa_2:0.35517,(EP00513_Hondaea_fermentalgiana_2:0.40773,EP00279_Guillardia_theta_2:0.31237)0.800:0.07433)0.755:0.05198,((EP00641_Albugo_candida_2:0.36447,EP00503_Blastocystis_sp_subtype4_2:0.33948)0.854:0.09474,(EP00157_Rozella_allomycis_2:0.41931,EP00137_Aspergillus_oryzae_2:0.68701)0.224:0.06488)0.839:0.05099)0.955:0.08510,(EP00682_Trypanosoma_cruzi_2:0.74611,((EP00207_Helicosporidium_sp_ATCC50920_2:0.34040,(EP00206_Coccomyxa_subellipsoidea_2:0.21993,(EP00198_Chlamydomonas_reinhardtii_2:0.10707,EP00202_Volvox_carteri_2:0.08201)0.998:0.13303)0.598:0.04385)0.937:0.10078,(EP00210_Caulerpa_lentillifera_2:0.38332,(EP00229_Micromonas_commoda_2:0.21290,(EP00222_Ostreococcus_lucimarinus_2:0.02624,EP00224_Ostreococcus_tauri_2:0.04167)0.988:0.13268)1.000:0.24359)0.786:0.07840)0.996:0.19393)0.711:0.08759)0.470:0.07508)0.963:0.17884,(EP00705_Trichomonas_vaginalis_2:1.33256,(EP00605_Chrysophyceae_sp_TOSAG23-4:0.60099,EP00702_Spironucleus_salmonicida_2:1.34709)0.583:0.12593)0.809:0.08190)0.918:0.11904)0.996:0.26782)0.307:0.03045,EP00203_Chlorella_variabilis_2:1.34362)0.314:0.04035,EP00329_Picozoa_sp_Boothbay_2:2.12736)0.114:0.02391,EP00735_Rhodelphis_limneticus_2:1.58052)0.754:0.10372,(EP00749_Cafeteria_roenbergensis_2:0.92235,EP00166_Cyanidium_caldarium_2:2.09367)0.463:0.10352)0.947:0.10378)0.930:0.07547)0.284:0.08483)0.989:0.06607)0.961:0.03741,(EP00167_Galdieria_sulphuraria:0.07771,((((EP00169_Porphyra_umbilicalis:0.0,EP00169_Porphyra_umbilicalis_2:0.0):0.00329,(EP00170_Pyropia_yezoensis:0.00349,(EP00168_Porphyra_purpurea:0.00059,EP00168_Porphyra_purpurea_2:0.00059)0.914:0.00350)0.862:0.00058)1.000:0.04881,(EP00172_Hildenbrandia_rubra:0.04867,(((EP00178_Gracilaria_changii:0.00058,EP00178_Gracilaria_changii_2:0.00059)0.991:0.02581,(EP00177_Eucheuma_denticulatum:0.02156,EP00176_Chondrus_crispus:0.02488)0.659:0.00592)0.947:0.02844,EP00173_Palmaria_palmata:0.09783)0.565:0.01893)0.371:0.00876)0.996:0.03020,(((((EP00184_Porphyridium_aerugineum:0.0,new_Paer_ToliTrain_predictions_aa:0.0):0.02122,EP00185_Porphyridium_purpureum:0.04189)0.976:0.01956,(new_Toli_Illu_D1_ToliTrain_predictions_aa:0.01558,(EP00183_Erythrolobus_madagascarensis:0.00459,(new_Ecox_RvioTrain_aa:0.00504,EP00182_Erythrolobus_australicus:0.00195)0.920:0.01101)0.988:0.02173)0.952:0.01284)0.958:0.01114,(EP00189_Rhodosorus_marinus:0.02656,(EP00190_Stylonematophyceae_sp_CCMP1999:0.00499,EP00188_Purpureofilum_apyrenoidigerum:0.00058)0.980:0.02512)1.000:0.05939)0.755:0.00739,((EP00181_Compsopogon_caeruleus:0.02631,(new_Mery_Illu_D3_aa:0.01870,EP00180_Rhodochaete_pulchella:0.04453)0.996:0.04723)0.947:0.01344,(new_Rvio1_RvioTrain_cDNA_predictions:0.04175,new_Dgri_D4_BuscoTrain_augustus_aa:0.05443)0.945:0.01463)0.837:0.00581)0.753:0.00593)0.847:0.01721)0.778:0.00649)0.217:0.00348,(new_Gmax_Illu_D1_GsulTrain_predictions:0.00298,EP00165_Cyanidioschyzon_merolae:0.00228)1.000:0.08238)0.987:0.03730)0.346:0.01105,((EP00727_Mastigamoeba_balamuthi:0.12460,EP00727_Mastigamoeba_balamuthi_2:0.13369)0.963:0.03607,(((EP00157_Rozella_allomycis:0.11474,(EP00159_Fonticula_alba:0.15784,(EP00144_Saccharomyces_cerevisiae:0.13614,EP00137_Aspergillus_oryzae:0.10191)1.000:0.08721)0.000:0.01204)0.994:0.04796,((EP00120_Capsaspora_owczarzaki:0.06850,EP00125_Sphaeroforma_arctica:0.12153)0.842:0.01223,((EP00110_Nematostella_vectensis:0.06265,(EP00101_Apis_mellifera:0.09090,EP00072_Mus_musculus:0.04590)0.054:0.01995)0.915:0.02132,EP00044_Salpingoeca_rosetta:0.11964)0.629:0.01386)0.925:0.01414)0.984:0.03197,EP00023_Dictyostelium_discoideum:0.09630)0.213:0.00487)0.380:0.01264)0.948:0.01746)0.780:0.00792)0.963:0.01609,EP00279_Guillardia_theta:0.10849)0.998:0.03743);
```
