## Supplementary file S1 for "Nucleomorph phylogenomics suggests a deep and ancient origin of cryptophyte plastids within Rhodophyta": Cpar_229_147.blo45b3g4.fasttree.figtree

```
#NEXUS
begin taxa;
	dimensions ntax=177;
	taxlabels
	'Cryptomonas_paramecium_XP_003239746.1_cell_division_control_protein_48_nucleomorph_'[&!color=#4790a6]
	EP00006_Acanthamoeba_castellanii[&!color=#000000]
	EP00006_Acanthamoeba_castellanii_2[&!color=#000000]
	EP00015_Entamoeba_histolytica[&!color=#6571a8]
	EP00015_Entamoeba_histolytica_2[&!color=#000000]
	EP00023_Dictyostelium_discoideum[&!color=#6571a8]
	EP00023_Dictyostelium_discoideum_2[&!color=#000000]
	EP00044_Salpingoeca_rosetta[&!color=#80a667]
	EP00044_Salpingoeca_rosetta_2[&!color=#000000]
	EP00072_Mus_musculus[&!color=#80a667]
	EP00072_Mus_musculus_2[&!color=#000000]
	EP00101_Apis_mellifera[&!color=#80a667]
	EP00101_Apis_mellifera_2[&!color=#000000]
	EP00110_Nematostella_vectensis[&!color=#80a667]
	EP00110_Nematostella_vectensis_2[&!color=#000000]
	EP00120_Capsaspora_owczarzaki[&!color=#80a667]
	EP00120_Capsaspora_owczarzaki_2[&!color=#000000]
	EP00125_Sphaeroforma_arctica[&!color=#80a667]
	EP00137_Aspergillus_oryzae[&!color=#80a667]
	EP00137_Aspergillus_oryzae_2[&!color=#000000]
	EP00144_Saccharomyces_cerevisiae[&!color=#80a667]
	EP00144_Saccharomyces_cerevisiae_2[&!color=#000000]
	EP00157_Rozella_allomycis[&!color=#80a667]
	EP00157_Rozella_allomycis_2[&!color=#000000]
	EP00159_Fonticula_alba[&!color=#80a667]
	EP00159_Fonticula_alba_2[&!color=#000000]
	EP00165_Cyanidioschyzon_merolae[&!color=#63a689]
	EP00165_Cyanidioschyzon_merolae_2[&!color=#000000]
	EP00166_Cyanidium_caldarium[&!color=#000000]
	EP00166_Cyanidium_caldarium_2[&!color=#000000]
	EP00167_Galdieria_sulphuraria[&!color=#63a689]
	EP00167_Galdieria_sulphuraria_2[&!color=#000000]
	EP00168_Porphyra_purpurea[&!color=#63a689]
	EP00168_Porphyra_purpurea_2[&!color=#000000]
	EP00169_Porphyra_umbilicalis[&!color=#63a689]
	EP00169_Porphyra_umbilicalis_2[&!color=#000000]
	EP00170_Pyropia_yezoensis[&!color=#63a689]
	EP00172_Hildenbrandia_rubra[&!color=#63a689]
	EP00172_Hildenbrandia_rubra_2[&!color=#000000]
	EP00173_Palmaria_palmata[&!color=#63a689]
	EP00173_Palmaria_palmata_2[&!color=#000000]
	EP00176_Chondrus_crispus[&!color=#63a689]
	EP00177_Eucheuma_denticulatum[&!color=#63a689]
	EP00177_Eucheuma_denticulatum_2[&!color=#000000]
	EP00178_Gracilaria_changii[&!color=#63a689]
	EP00178_Gracilaria_changii_2[&!color=#000000]
	EP00180_Rhodochaete_pulchella[&!color=#63a689]
	EP00180_Rhodochaete_pulchella_2[&!color=#000000]
	EP00181_Compsopogon_caeruleus[&!color=#63a689]
	EP00181_Compsopogon_caeruleus_2[&!color=#000000]
	EP00182_Erythrolobus_australicus[&!color=#63a689]
	EP00182_Erythrolobus_australicus_2[&!color=#000000]
	EP00183_Erythrolobus_madagascarensis[&!color=#63a689]
	EP00184_Porphyridium_aerugineum[&!color=#63a689]
	EP00184_Porphyridium_aerugineum_2[&!color=#000000]
	EP00185_Porphyridium_purpureum[&!color=#63a689]
	EP00185_Porphyridium_purpureum_2[&!color=#000000]
	EP00188_Purpureofilum_apyrenoidigerum[&!color=#63a689]
	EP00189_Rhodosorus_marinus[&!color=#63a689]
	EP00189_Rhodosorus_marinus_2[&!color=#000000]
	EP00190_Stylonematophyceae_sp_CCMP1999[&!color=#63a689]
	EP00190_Stylonematophyceae_sp_CCMP1999_2[&!color=#000000]
	EP00198_Chlamydomonas_reinhardtii[&!color=#277e79]
	EP00198_Chlamydomonas_reinhardtii_2[&!color=#000000]
	EP00202_Volvox_carteri[&!color=#277e79]
	EP00202_Volvox_carteri_2[&!color=#000000]
	EP00203_Chlorella_variabilis[&!color=#277e79]
	EP00203_Chlorella_variabilis_2[&!color=#000000]
	EP00206_Coccomyxa_subellipsoidea[&!color=#277e79]
	EP00206_Coccomyxa_subellipsoidea_2[&!color=#000000]
	EP00207_Helicosporidium_sp_ATCC50920[&!color=#277e79]
	EP00207_Helicosporidium_sp_ATCC50920_2[&!color=#000000]
	EP00210_Caulerpa_lentillifera[&!color=#277e79]
	EP00210_Caulerpa_lentillifera_2[&!color=#000000]
	EP00222_Ostreococcus_lucimarinus[&!color=#277e79]
	EP00222_Ostreococcus_lucimarinus_2[&!color=#000000]
	EP00224_Ostreococcus_tauri[&!color=#277e79]
	EP00224_Ostreococcus_tauri_2[&!color=#000000]
	EP00229_Micromonas_commoda[&!color=#277e79]
	EP00229_Micromonas_commoda_2[&!color=#000000]
	EP00243_Klebsormidium_subtile[&!color=#277e79]
	EP00245_Coleochaete_scutata[&!color=#277e79]
	EP00247_Physcomitrella_patens[&!color=#277e79]
	EP00247_Physcomitrella_patens_2[&!color=#000000]
	EP00248_Marchantia_polymorpha[&!color=#277e79]
	EP00248_Marchantia_polymorpha_2[&!color=#000000]
	EP00269_Selaginella_moellendorffii[&!color=#277e79]
	EP00269_Selaginella_moellendorffii_2[&!color=#000000]
	EP00270_Netrium_digitus[&!color=#277e79]
	EP00271_Cylindrocystis_brebissonii[&!color=#277e79]
	EP00271_Cylindrocystis_brebissonii_2[&!color=#000000]
	EP00272_Mesostigma_viride[&!color=#277e79]
	EP00272_Mesostigma_viride_2[&!color=#000000]
	EP00274_Cyanoptyche_gloeocystis[&!color=#666666]
	EP00276_Gloeochaete_wittrockiana[&!color=#666666]
	EP00276_Gloeochaete_wittrockiana_2[&!color=#000000]
	EP00279_Guillardia_theta[&!color=#fd8fff]
	EP00279_Guillardia_theta_2[&!color=#000000]
	EP00314_Emiliania_huxleyi[&!color=#745394]
	EP00314_Emiliania_huxleyi_2[&!color=#000000]
	EP00323_Chrysochromulina_tobin[&!color=#745394]
	EP00323_Chrysochromulina_tobin_2[&!color=#000000]
	EP00329_Picozoa_sp_Boothbay_2[&!color=#000000]
	EP00333_Tetrahymena_thermophila[&!color=#654cd4]
	EP00333_Tetrahymena_thermophila_2[&!color=#000000]
	EP00365_Plasmodium_falciparum[&!color=#654cd4]
	EP00365_Plasmodium_falciparum_2[&!color=#000000]
	EP00381_Gregarina_niphandrodes[&!color=#654cd4]
	EP00381_Gregarina_niphandrodes_2[&!color=#000000]
	EP00390_Vitrella_brassicaformis[&!color=#654cd4]
	EP00390_Vitrella_brassicaformis_2[&!color=#000000]
	'EP00392_Amoebophrya_sp_AT5.2'[&!color=#654cd4]
	'EP00392_Amoebophrya_sp_AT5.2_2'[&!color=#000000]
	EP00439_Symbiodinium_sp_Y106[&!color=#654cd4]
	EP00439_Symbiodinium_sp_Y106_2[&!color=#000000]
	EP00454_Perkinsus_marinus[&!color=#654cd4]
	EP00454_Perkinsus_marinus_2[&!color=#000000]
	EP00466_Bigelowiella_natans[&!color=#966e5d]
	EP00466_Bigelowiella_natans_2[&!color=#000000]
	EP00473_Plasmodiophora_brassicae[&!color=#966e5d]
	EP00473_Plasmodiophora_brassicae_2[&!color=#000000]
	EP00480_Reticulomyxa_filosa[&!color=#966e5d]
	EP00503_Blastocystis_sp_subtype4[&!color=#7d5494]
	EP00503_Blastocystis_sp_subtype4_2[&!color=#000000]
	EP00513_Hondaea_fermentalgiana[&!color=#7d5494]
	EP00513_Hondaea_fermentalgiana_2[&!color=#000000]
	EP00528_Fragilariopsis_cylindrus[&!color=#7d5494]
	EP00528_Fragilariopsis_cylindrus_2[&!color=#000000]
	EP00582_Thalassiosira_oceanica[&!color=#7d5494]
	EP00582_Thalassiosira_oceanica_2[&!color=#000000]
	EP00605_Chrysophyceae_sp_TOSAG23-4[&!color=#000000]
	EP00609_Ectocarpus_siliculosus[&!color=#7d5494]
	EP00609_Ectocarpus_siliculosus_2[&!color=#000000]
	EP00623_Microchloropsis_gaditana[&!color=#7d5494]
	EP00625_Aureococcus_anophagefferens[&!color=#7d5494]
	EP00625_Aureococcus_anophagefferens_2[&!color=#000000]
	EP00641_Albugo_candida[&!color=#7d5494]
	EP00641_Albugo_candida_2[&!color=#000000]
	EP00667_Euglena_gracilis[&!color=#a6883c]
	EP00667_Euglena_gracilis_2[&!color=#000000]
	EP00671_Bodo_saltans[&!color=#a6883c]
	EP00671_Bodo_saltans_2[&!color=#000000]
	EP00682_Trypanosoma_cruzi[&!color=#a6883c]
	EP00682_Trypanosoma_cruzi_2[&!color=#000000]
	EP00702_Spironucleus_salmonicida[&!color=#d49442]
	EP00702_Spironucleus_salmonicida_2[&!color=#000000]
	EP00705_Trichomonas_vaginalis[&!color=#d49442]
	EP00705_Trichomonas_vaginalis_2[&!color=#000000]
	EP00727_Mastigamoeba_balamuthi[&!color=#6571a8]
	EP00727_Mastigamoeba_balamuthi_2[&!color=#000000]
	EP00735_Rhodelphis_limneticus[&!color=#a63733]
	EP00735_Rhodelphis_limneticus_2[&!color=#000000]
	EP00736_Rhodelphis_marinus[&!color=#a63733]
	EP00741_Cyanophora_paradoxa[&!color=#666666]
	EP00741_Cyanophora_paradoxa_2[&!color=#000000]
	EP00749_Cafeteria_roenbergensis[&!color=#7d5494]
	EP00749_Cafeteria_roenbergensis_2[&!color=#000000]
	EP00770_Monocercomonoides_exilis[&!color=#d49442]
	EP00770_Monocercomonoides_exilis_2[&!color=#000000]
	new_Dgri_D4_BuscoTrain_augustus_aa[&!color=#63a689]
	new_Dgri_D4_BuscoTrain_augustus_aa_2[&!color=#000000]
	new_Ecox_RvioTrain_aa[&!color=#63a689]
	new_Ecox_RvioTrain_aa_2[&!color=#000000]
	new_Gmax_Illu_D1_GsulTrain_predictions[&!color=#63a689]
	new_Gmax_Illu_D1_GsulTrain_predictions_2[&!color=#000000]
	new_Mery_Illu_D3_aa[&!color=#63a689]
	new_Paer_ToliTrain_predictions_aa[&!color=#63a689]
	new_Paer_ToliTrain_predictions_aa_2[&!color=#000000]
	new_Rvio1_RvioTrain_cDNA_predictions[&!color=#63a689]
	new_Rvio1_RvioTrain_cDNA_predictions_2[&!color=#000000]
	new_Toli_Illu_D1_ToliTrain_predictions_aa[&!color=#63a689]
	'nm_Cmes_GCA_000286095.1_ASM28609v1_protein'[&!color=#4790a6]
	'nm_Cmes_GCA_000286095.1_ASM28609v1_protein_2'[&!color=#000000]
	'nm_Gthe_GCF_000002975.1_ASM297v1_protein'[&!color=#4790a6]
	'nm_Gthe_GCF_000002975.1_ASM297v1_protein_2'[&!color=#000000]
	'nm_Hand_GCF_000018645.1_ASM1864v1_protein'[&!color=#4790a6]
	'nm_Hand_GCF_000018645.1_ASM1864v1_protein_2'[&!color=#000000]
;
end;
begin trees;
	tree tree_1 = [&R] ((((((EP00198_Chlamydomonas_reinhardtii:0.00624,EP00202_Volvox_carteri:0.00582)[&label=0.998]:0.04453,EP00210_Caulerpa_lentillifera:0.07615)[&label=0.883]:0.00949,(EP00203_Chlorella_variabilis:0.03283,EP00207_Helicosporidium_sp_ATCC50920:0.05493)[&label=0.883]:0.00926)[&label=0.64]:0.00629,EP00206_Coccomyxa_subellipsoidea:0.03361)[&label=0.953]:0.01769,((EP00243_Klebsormidium_subtile:0.01501,(EP00245_Coleochaete_scutata:0.04174,(EP00271_Cylindrocystis_brebissonii:0.00511,EP00270_Netrium_digitus:0.03796)[&label=0.865]:0.00961)[&label=0.889]:0.00773)[&label=0.0]:5.8E-4,((EP00269_Selaginella_moellendorffii:0.0,EP00269_Selaginella_moellendorffii_2:0.0):0.02473,((EP00247_Physcomitrella_patens:0.00404,EP00247_Physcomitrella_patens_2:0.00457)[&label=0.968]:0.01229,(EP00248_Marchantia_polymorpha:0.01754,EP00248_Marchantia_polymorpha_2:0.02809)[&label=0.517]:0.0069)[&label=0.937]:0.01205)[&label=0.945]:0.01074)[&label=0.976]:0.01923)[&label=0.92]:0.01078,((EP00229_Micromonas_commoda:0.01714,(EP00222_Ostreococcus_lucimarinus:0.0086,EP00224_Ostreococcus_tauri:0.01307)[&label=0.997]:0.02754)[&label=0.997]:0.03105,(EP00272_Mesostigma_viride_2:0.33172,EP00272_Mesostigma_viride:0.01311)[&label=0.983]:0.0324)[&label=0.563]:0.00429,((((EP00323_Chrysochromulina_tobin:0.03118,EP00314_Emiliania_huxleyi:0.01547)[&label=1.0]:0.07445,(EP00274_Cyanoptyche_gloeocystis:0.03584,(EP00741_Cyanophora_paradoxa:0.03491,EP00276_Gloeochaete_wittrockiana:0.04195)[&label=0.838]:0.0089)[&label=0.967]:0.01702)[&label=0.709]:0.0082,(((EP00735_Rhodelphis_limneticus:0.04958,EP00736_Rhodelphis_marinus:0.06887)[&label=0.993]:0.02889,(((EP00749_Cafeteria_roenbergensis:0.2395,((EP00513_Hondaea_fermentalgiana:0.11537,EP00503_Blastocystis_sp_subtype4:0.2195)[&label=0.781]:0.02407,(EP00641_Albugo_candida:0.07558,(EP00625_Aureococcus_anophagefferens:0.0465,(EP00623_Microchloropsis_gaditana:0.04484,((EP00528_Fragilariopsis_cylindrus:0.03644,EP00582_Thalassiosira_oceanica:0.01208)[&label=1.0]:0.04059,EP00609_Ectocarpus_siliculosus:0.04479)[&label=0.862]:0.01398)[&label=0.531]:0.0108)[&label=0.907]:0.01446)[&label=0.863]:0.02292)[&label=0.811]:0.02475)[&label=0.383]:0.0213,((EP00333_Tetrahymena_thermophila:0.17791,((EP00390_Vitrella_brassicaformis:0.02195,(EP00365_Plasmodium_falciparum:0.12221,EP00381_Gregarina_niphandrodes:0.13687)[&label=0.91]:0.02563)[&label=0.928]:0.02095,((EP00439_Symbiodinium_sp_Y106:0.0,EP00439_Symbiodinium_sp_Y106_2:0.0):0.06066,((EP00454_Perkinsus_marinus:0.00205,EP00454_Perkinsus_marinus_2:0.00631)[&label=1.0]:0.07638,'EP00392_Amoebophrya_sp_AT5.2':0.06218)[&label=0.199]:0.01399)[&label=0.937]:0.01802)[&label=0.998]:0.06036)[&label=0.777]:0.03184,(EP00466_Bigelowiella_natans:0.16258,(EP00473_Plasmodiophora_brassicae:0.0766,EP00480_Reticulomyxa_filosa:0.1633)[&label=0.999]:0.09227)[&label=1.0]:0.14875)[&label=0.992]:0.03874)[&label=0.968]:0.0359,(EP00276_Gloeochaete_wittrockiana_2:0.24066,(EP00770_Monocercomonoides_exilis:0.0,EP00770_Monocercomonoides_exilis_2:0.0):0.24088)[&label=0.794]:0.0441)[&label=0.947]:0.02984)[&label=0.749]:0.00421,((((EP00667_Euglena_gracilis:0.10502,(EP00671_Bodo_saltans:0.15333,EP00682_Trypanosoma_cruzi:0.09636)[&label=1.0]:0.08549)[&label=0.877]:0.03252,(EP00015_Entamoeba_histolytica:0.23902,(EP00015_Entamoeba_histolytica_2:0.28289,(EP00705_Trichomonas_vaginalis:0.3044,EP00702_Spironucleus_salmonicida:0.54185)[&label=0.965]:0.08819)[&label=0.942]:0.0562)[&label=0.995]:0.07835)[&label=0.96]:0.02882,(((('nm_Gthe_GCF_000002975.1_ASM297v1_protein':0.1422,('Cryptomonas_paramecium_XP_003239746.1_cell_division_control_protein_48_nucleomorph_':0.27332,('nm_Hand_GCF_000018645.1_ASM1864v1_protein':0.06116,'nm_Cmes_GCA_000286095.1_ASM28609v1_protein':0.16948)[&label=0.621]:0.032)[&label=0.964]:0.05318)[&label=1.0]:0.12063,(((EP00323_Chrysochromulina_tobin_2:0.17606,EP00314_Emiliania_huxleyi_2:0.20344)[&label=1.0]:0.29432,((EP00609_Ectocarpus_siliculosus_2:0.21837,(EP00390_Vitrella_brassicaformis_2:0.26688,EP00582_Thalassiosira_oceanica_2:0.60786)[&label=0.63]:0.06544)[&label=0.827]:0.03907,(EP00625_Aureococcus_anophagefferens_2:0.59618,EP00528_Fragilariopsis_cylindrus_2:0.36091)[&label=0.475]:0.06629)[&label=0.126]:0.03833)[&label=0.842]:0.0462,(EP00365_Plasmodium_falciparum_2:0.71059,(EP00671_Bodo_saltans_2:0.81684,((((((((((EP00333_Tetrahymena_thermophila_2:1.17014,EP00101_Apis_mellifera_2:0.84269)[&label=0.936]:0.21632,(((((EP00110_Nematostella_vectensis_2:0.3927,EP00072_Mus_musculus_2:0.4163)[&label=0.954]:0.10824,(EP00023_Dictyostelium_discoideum_2:0.6919,EP00144_Saccharomyces_cerevisiae_2:0.7701)[&label=0.701]:0.07375)[&label=0.866]:0.08459,(EP00120_Capsaspora_owczarzaki_2:0.54961,EP00006_Acanthamoeba_castellanii:0.44013)[&label=0.645]:0.07458)[&label=0.45]:0.04957,EP00044_Salpingoeca_rosetta_2:0.70792)[&label=0.931]:0.08668,((EP00159_Fonticula_alba_2:0.67959,(EP00667_Euglena_gracilis_2:1.05392,EP00473_Plasmodiophora_brassicae_2:0.87112)[&label=0.328]:0.0704)[&label=0.45]:0.06804,EP00466_Bigelowiella_natans_2:0.81186)[&label=0.767]:0.04351)[&label=0.952]:0.11035)[&label=0.89]:0.11727,(new_Gmax_Illu_D1_GsulTrain_predictions_2:1.52202,(EP00185_Porphyridium_purpureum_2:1.2382,(EP00190_Stylonematophyceae_sp_CCMP1999_2:0.77199,new_Dgri_D4_BuscoTrain_augustus_aa_2:0.74994)[&label=0.774]:0.07994)[&label=0.917]:0.16159)[&label=0.885]:0.13363)[&label=0.837]:0.05134,(EP00381_Gregarina_niphandrodes_2:1.09987,'EP00392_Amoebophrya_sp_AT5.2_2':0.80074)[&label=0.999]:0.33326)[&label=0.969]:0.10472,(EP00271_Cylindrocystis_brebissonii_2:0.8172,(EP00182_Erythrolobus_australicus_2:1.51544,EP00006_Acanthamoeba_castellanii_2:0.67811)[&label=0.371]:0.14473)[&label=1.0]:0.32945)[&label=0.97]:0.13164,(('nm_Cmes_GCA_000286095.1_ASM28609v1_protein_2':0.61514,('nm_Hand_GCF_000018645.1_ASM1864v1_protein_2':0.81846,'nm_Gthe_GCF_000002975.1_ASM297v1_protein_2':1.97577)[&label=0.901]:0.2354)[&label=1.0]:0.90369,(((((EP00167_Galdieria_sulphuraria_2:0.51608,(((EP00189_Rhodosorus_marinus_2:0.34346,new_Rvio1_RvioTrain_cDNA_predictions_2:0.32217)[&label=0.214]:0.04129,((EP00184_Porphyridium_aerugineum_2:5.8E-4,new_Paer_ToliTrain_predictions_aa_2:5.9E-4)[&label=1.0]:0.36225,new_Ecox_RvioTrain_aa_2:0.49683)[&label=0.312]:0.09838)[&label=0.874]:0.09571,EP00181_Compsopogon_caeruleus_2:0.51042)[&label=0.848]:0.07781)[&label=0.579]:0.0406,(EP00173_Palmaria_palmata_2:0.35638,(EP00177_Eucheuma_denticulatum_2:0.37097,EP00172_Hildenbrandia_rubra_2:0.43826)[&label=0.885]:0.14711)[&label=0.998]:0.21648)[&label=0.021]:0.03661,((EP00165_Cyanidioschyzon_merolae_2:0.36823,EP00166_Cyanidium_caldarium:0.26191)[&label=0.888]:0.07243,EP00180_Rhodochaete_pulchella_2:0.80795)[&label=0.69]:0.03043)[&label=0.995]:0.13779,(((EP00741_Cyanophora_paradoxa_2:0.35517,(EP00513_Hondaea_fermentalgiana_2:0.40773,EP00279_Guillardia_theta_2:0.31237)[&label=0.8]:0.07433)[&label=0.755]:0.05198,((EP00641_Albugo_candida_2:0.36447,EP00503_Blastocystis_sp_subtype4_2:0.33948)[&label=0.854]:0.09474,(EP00157_Rozella_allomycis_2:0.41931,EP00137_Aspergillus_oryzae_2:0.68701)[&label=0.224]:0.06488)[&label=0.839]:0.05099)[&label=0.955]:0.0851,(EP00682_Trypanosoma_cruzi_2:0.74611,((EP00207_Helicosporidium_sp_ATCC50920_2:0.3404,(EP00206_Coccomyxa_subellipsoidea_2:0.21993,(EP00198_Chlamydomonas_reinhardtii_2:0.10707,EP00202_Volvox_carteri_2:0.08201)[&label=0.998]:0.13303)[&label=0.598]:0.04385)[&label=0.937]:0.10078,(EP00210_Caulerpa_lentillifera_2:0.38332,(EP00229_Micromonas_commoda_2:0.2129,(EP00222_Ostreococcus_lucimarinus_2:0.02624,EP00224_Ostreococcus_tauri_2:0.04167)[&label=0.988]:0.13268)[&label=1.0]:0.24359)[&label=0.786]:0.0784)[&label=0.996]:0.19393)[&label=0.711]:0.08759)[&label=0.47]:0.07508)[&label=0.963]:0.17884,(EP00705_Trichomonas_vaginalis_2:1.33256,(EP00605_Chrysophyceae_sp_TOSAG23-4:0.60099,EP00702_Spironucleus_salmonicida_2:1.34709)[&label=0.583]:0.12593)[&label=0.809]:0.0819)[&label=0.918]:0.11904)[&label=0.996]:0.26782)[&label=0.307]:0.03045,EP00203_Chlorella_variabilis_2:1.34362)[&label=0.314]:0.04035,EP00329_Picozoa_sp_Boothbay_2:2.12736)[&label=0.114]:0.02391,EP00735_Rhodelphis_limneticus_2:1.58052)[&label=0.754]:0.10372,(EP00749_Cafeteria_roenbergensis_2:0.92235,EP00166_Cyanidium_caldarium_2:2.09367)[&label=0.463]:0.10352)[&label=0.947]:0.10378)[&label=0.93]:0.07547)[&label=0.284]:0.08483)[&label=0.989]:0.06607)[&label=0.961]:0.03741,(EP00167_Galdieria_sulphuraria:0.07771,((((EP00169_Porphyra_umbilicalis:0.0,EP00169_Porphyra_umbilicalis_2:0.0):0.00329,(EP00170_Pyropia_yezoensis:0.00349,(EP00168_Porphyra_purpurea:5.9E-4,EP00168_Porphyra_purpurea_2:5.9E-4)[&label=0.914]:0.0035)[&label=0.862]:5.8E-4)[&label=1.0]:0.04881,(EP00172_Hildenbrandia_rubra:0.04867,(((EP00178_Gracilaria_changii:5.8E-4,EP00178_Gracilaria_changii_2:5.9E-4)[&label=0.991]:0.02581,(EP00177_Eucheuma_denticulatum:0.02156,EP00176_Chondrus_crispus:0.02488)[&label=0.659]:0.00592)[&label=0.947]:0.02844,EP00173_Palmaria_palmata:0.09783)[&label=0.565]:0.01893)[&label=0.371]:0.00876)[&label=0.996]:0.0302,(((((EP00184_Porphyridium_aerugineum:0.0,new_Paer_ToliTrain_predictions_aa:0.0):0.02122,EP00185_Porphyridium_purpureum:0.04189)[&label=0.976]:0.01956,(new_Toli_Illu_D1_ToliTrain_predictions_aa:0.01558,(EP00183_Erythrolobus_madagascarensis:0.00459,(new_Ecox_RvioTrain_aa:0.00504,EP00182_Erythrolobus_australicus:0.00195)[&label=0.92]:0.01101)[&label=0.988]:0.02173)[&label=0.952]:0.01284)[&label=0.958]:0.01114,(EP00189_Rhodosorus_marinus:0.02656,(EP00190_Stylonematophyceae_sp_CCMP1999:0.00499,EP00188_Purpureofilum_apyrenoidigerum:5.8E-4)[&label=0.98]:0.02512)[&label=1.0]:0.05939)[&label=0.755]:0.00739,((EP00181_Compsopogon_caeruleus:0.02631,(new_Mery_Illu_D3_aa:0.0187,EP00180_Rhodochaete_pulchella:0.04453)[&label=0.996]:0.04723)[&label=0.947]:0.01344,(new_Rvio1_RvioTrain_cDNA_predictions:0.04175,new_Dgri_D4_BuscoTrain_augustus_aa:0.05443)[&label=0.945]:0.01463)[&label=0.837]:0.00581)[&label=0.753]:0.00593)[&label=0.847]:0.01721)[&label=0.778]:0.00649)[&label=0.217]:0.00348,(new_Gmax_Illu_D1_GsulTrain_predictions:0.00298,EP00165_Cyanidioschyzon_merolae:0.00228)[&label=1.0]:0.08238)[&label=0.987]:0.0373)[&label=0.346]:0.01105,((EP00727_Mastigamoeba_balamuthi:0.1246,EP00727_Mastigamoeba_balamuthi_2:0.13369)[&label=0.963]:0.03607,(((EP00157_Rozella_allomycis:0.11474,(EP00159_Fonticula_alba:0.15784,(EP00144_Saccharomyces_cerevisiae:0.13614,EP00137_Aspergillus_oryzae:0.10191)[&label=1.0]:0.08721)[&label=0.0]:0.01204)[&label=0.994]:0.04796,((EP00120_Capsaspora_owczarzaki:0.0685,EP00125_Sphaeroforma_arctica:0.12153)[&label=0.842]:0.01223,((EP00110_Nematostella_vectensis:0.06265,(EP00101_Apis_mellifera:0.0909,EP00072_Mus_musculus:0.0459)[&label=0.054]:0.01995)[&label=0.915]:0.02132,EP00044_Salpingoeca_rosetta:0.11964)[&label=0.629]:0.01386)[&label=0.925]:0.01414)[&label=0.984]:0.03197,EP00023_Dictyostelium_discoideum:0.0963)[&label=0.213]:0.00487)[&label=0.38]:0.01264)[&label=0.948]:0.01746)[&label=0.78]:0.00792)[&label=0.963]:0.01609,EP00279_Guillardia_theta:0.10849)[&label=0.998]:0.03743);
end;
begin figtree;
	set appearance.backgroundColorAttribute="Default";
	set appearance.backgroundColour=#ffffff;
	set appearance.branchColorAttribute="User selection";
	set appearance.branchColorGradient=false;
	set appearance.branchLineWidth=1.0;
	set appearance.branchMinLineWidth=0.0;
	set appearance.branchWidthAttribute="Fixed";
	set appearance.foregroundColour=#000000;
	set appearance.hilightingGradient=false;
	set appearance.selectionColour=#2d3680;
	set branchLabels.colorAttribute="User selection";
	set branchLabels.displayAttribute="Branch times";
	set branchLabels.fontName="Arial";
	set branchLabels.fontSize=8;
	set branchLabels.fontStyle=0;
	set branchLabels.isShown=false;
	set branchLabels.significantDigits=2;
	set layout.expansion=455;
	set layout.layoutType="RECTILINEAR";
	set layout.zoom=0;
	set legend.attribute="label";
	set legend.fontSize=10.0;
	set legend.isShown=false;
	set legend.significantDigits=4;
	set nodeBars.barWidth=4.0;
	set nodeBars.displayAttribute=null;
	set nodeBars.isShown=false;
	set nodeLabels.colorAttribute="User selection";
	set nodeLabels.displayAttribute="label";
	set nodeLabels.fontName="Arial";
	set nodeLabels.fontSize=10;
	set nodeLabels.fontStyle=0;
	set nodeLabels.isShown=true;
	set nodeLabels.significantDigits=2;
	set nodeShapeExternal.colourAttribute="User selection";
	set nodeShapeExternal.isShown=false;
	set nodeShapeExternal.minSize=10.0;
	set nodeShapeExternal.scaleType=Width;
	set nodeShapeExternal.shapeType=Circle;
	set nodeShapeExternal.size=4.0;
	set nodeShapeExternal.sizeAttribute="Fixed";
	set nodeShapeInternal.colourAttribute="User selection";
	set nodeShapeInternal.isShown=false;
	set nodeShapeInternal.minSize=10.0;
	set nodeShapeInternal.scaleType=Width;
	set nodeShapeInternal.shapeType=Circle;
	set nodeShapeInternal.size=4.0;
	set nodeShapeInternal.sizeAttribute="Fixed";
	set polarLayout.alignTipLabels=false;
	set polarLayout.angularRange=0;
	set polarLayout.rootAngle=0;
	set polarLayout.rootLength=100;
	set polarLayout.showRoot=true;
	set radialLayout.spread=0.0;
	set rectilinearLayout.alignTipLabels=false;
	set rectilinearLayout.curvature=0;
	set rectilinearLayout.rootLength=100;
	set scale.offsetAge=0.0;
	set scale.rootAge=1.0;
	set scale.scaleFactor=1.0;
	set scale.scaleRoot=false;
	set scaleAxis.automaticScale=true;
	set scaleAxis.fontSize=8.0;
	set scaleAxis.isShown=false;
	set scaleAxis.lineWidth=1.0;
	set scaleAxis.majorTicks=1.0;
	set scaleAxis.minorTicks=0.5;
	set scaleAxis.origin=0.0;
	set scaleAxis.reverseAxis=false;
	set scaleAxis.showGrid=true;
	set scaleBar.automaticScale=true;
	set scaleBar.fontSize=10.0;
	set scaleBar.isShown=true;
	set scaleBar.lineWidth=1.0;
	set scaleBar.scaleRange=0.0;
	set tipLabels.colorAttribute="User selection";
	set tipLabels.displayAttribute="Names";
	set tipLabels.fontName="Arial";
	set tipLabels.fontSize=12;
	set tipLabels.fontStyle=1;
	set tipLabels.isShown=true;
	set tipLabels.significantDigits=4;
	set trees.order=true;
	set trees.orderType="increasing";
	set trees.rooting=false;
	set trees.rootingType="User Selection";
	set trees.transform=false;
	set trees.transformType="cladogram";
end;
```
