## Supplementary file S1 for "Nucleomorph phylogenomics suggests a deep and ancient origin of cryptophyte plastids within Rhodophyta": Cpar_229_148.blo45b3g4.fasttree

```
(((EP00605_Chrysophyceae_sp_TOSAG23-4:0.39138,(EP00625_Aureococcus_anophagefferens:0.20578,EP00609_Ectocarpus_siliculosus:0.21808)0.653:0.04593)0.887:0.07769,(EP00623_Microchloropsis_gaditana:0.26696,(EP00528_Fragilariopsis_cylindrus:0.13123,EP00582_Thalassiosira_oceanica:0.24880)0.993:0.18311)0.485:0.02036)0.941:0.10750,(((((((EP00206_Coccomyxa_subellipsoidea:0.21756,(EP00203_Chlorella_variabilis:0.13457,((EP00198_Chlamydomonas_reinhardtii:0.0,EP00198_Chlamydomonas_reinhardtii_2:0.0):0.02393,EP00202_Volvox_carteri:0.03165)0.995:0.16394)0.645:0.03415)0.842:0.03505,((EP00229_Micromonas_commoda:0.05472,(EP00222_Ostreococcus_lucimarinus:0.02919,EP00224_Ostreococcus_tauri:0.03634)1.000:0.14351)0.987:0.09162,((EP00270_Netrium_digitus:0.0,EP00270_Netrium_digitus_2:0.0):0.15174,(((EP00247_Physcomitrella_patens:0.0,EP00247_Physcomitrella_patens_2:0.0):0.09991,(EP00269_Selaginella_moellendorffii:0.18142,(EP00248_Marchantia_polymorpha:0.00892,EP00248_Marchantia_polymorpha_2:0.07417)0.979:0.09054)0.835:0.03354)0.927:0.06561,(EP00271_Cylindrocystis_brebissonii:0.20798,(EP00245_Coleochaete_scutata:0.0,EP00245_Coleochaete_scutata_2:0.0):0.13884)0.874:0.07999)0.829:0.03398)0.928:0.05659)0.582:0.03251)0.999:0.16579,(((((nm_Gthe_GCF_000002975.1_ASM297v1_protein:0.48048,(nm_Cmes_GCA_000286095.1_ASM28609v1_protein:0.21086,(nm_Hand_GCF_000018645.1_ASM1864v1_protein:0.28576,Cryptomonas_paramecium_XP_003239578.1_cyclin_B_nucleomorph_:0.40911)0.728:0.06988)0.621:0.07055)0.995:0.27688,((EP00480_Reticulomyxa_filosa:0.35463,EP00480_Reticulomyxa_filosa_2:0.39500)0.999:0.44994,((EP00454_Perkinsus_marinus:0.25812,EP00392_Amoebophrya_sp_AT5.2_2:0.55943)0.686:0.09195,(EP00333_Tetrahymena_thermophila:0.56648,EP00333_Tetrahymena_thermophila_2:0.42398)0.742:0.07468)0.942:0.15664)0.666:0.02629)0.449:0.01891,(new_Gmax_Illu_D1_GsulTrain_predictions:0.01941,EP00165_Cyanidioschyzon_merolae:0.04761)1.000:0.23528)0.283:0.01594,(EP00167_Galdieria_sulphuraria:0.18990,((new_Rvio1_RvioTrain_cDNA_predictions_2:0.64727,(new_Mery_Illu_D3_aa:0.25886,(((new_Dgri_D4_BuscoTrain_augustus_aa:0.01673,new_Dgri_D4_BuscoTrain_augustus_aa_2:0.10719)1.000:0.27234,(EP00189_Rhodosorus_marinus:0.14052,EP00190_Stylonematophyceae_sp_CCMP1999:0.06167)0.975:0.11888)0.793:0.05237,(EP00172_Hildenbrandia_rubra:0.44088,EP00176_Chondrus_crispus:0.21025)0.435:0.06256)0.519:0.01486)0.775:0.04323)0.191:0.03260,(EP00185_Porphyridium_purpureum:0.19290,(new_Toli_Illu_D1_ToliTrain_predictions_aa:0.02947,new_Toli_Illu_D1_ToliTrain_predictions_aa_2:0.14551)0.997:0.17067)0.977:0.12674)0.660:0.05249)0.896:0.07031)0.966:0.08304,((EP00466_Bigelowiella_natans:0.29329,(EP00741_Cyanophora_paradoxa:0.13239,(EP00276_Gloeochaete_wittrockiana_2:0.18754,EP00276_Gloeochaete_wittrockiana:0.13306)0.195:0.03702)0.966:0.11415)0.426:0.03304,(((EP00736_Rhodelphis_marinus:0.13852,EP00736_Rhodelphis_marinus_2:0.25505)0.982:0.13625,EP00329_Picozoa_sp_Boothbay:0.18157)0.542:0.01949,(EP00513_Hondaea_fermentalgiana:0.37104,(EP00323_Chrysochromulina_tobin:0.10279,EP00314_Emiliania_huxleyi:0.10081)0.930:0.07350)0.936:0.07012)0.806:0.02834)0.781:0.03542)0.509:0.02430)0.705:0.02293,((((EP00125_Sphaeroforma_arctica:0.0,EP00125_Sphaeroforma_arctica_2:0.0):0.34354,(EP00044_Salpingoeca_rosetta:0.48290,(EP00101_Apis_mellifera:0.28452,(EP00072_Mus_musculus_2:0.22610,(EP00072_Mus_musculus:0.25569,EP00110_Nematostella_vectensis:0.28830)0.674:0.02072)0.935:0.12156)0.874:0.10207)0.940:0.10462)0.779:0.03509,((EP00159_Fonticula_alba:0.67361,((EP00137_Aspergillus_oryzae_2:0.26018,(EP00144_Saccharomyces_cerevisiae:0.24816,EP00144_Saccharomyces_cerevisiae_2:0.18928)0.946:0.18558)0.996:0.26936,(EP00137_Aspergillus_oryzae:0.38095,EP00157_Rozella_allomycis:0.45042)0.818:0.06875)0.790:0.08440)0.888:0.13253,(EP00120_Capsaspora_owczarzaki_2:0.66689,EP00473_Plasmodiophora_brassicae:0.44822)0.926:0.19450)0.724:0.03593)0.210:0.02942,(((EP00006_Acanthamoeba_castellanii:0.40507,EP00015_Entamoeba_histolytica:0.78816)0.070:0.10151,EP00727_Mastigamoeba_balamuthi:0.42543)0.136:0.05434,EP00023_Dictyostelium_discoideum:0.43677)0.881:0.08529)0.945:0.09461)0.788:0.03214,(EP00279_Guillardia_theta_2:0.49317,(EP00667_Euglena_gracilis:0.20872,EP00667_Euglena_gracilis_2:0.18052)0.999:0.23085)0.226:0.01586)0.803:0.03300,((((EP00110_Nematostella_vectensis_2:0.18120,EP00101_Apis_mellifera_2:0.32102)0.970:0.14117,((((EP00271_Cylindrocystis_brebissonii_2:0.21788,(EP00222_Ostreococcus_lucimarinus_2:0.14562,EP00224_Ostreococcus_tauri_2:0.20447)1.000:0.51816)0.611:0.03470,(EP00229_Micromonas_commoda_2:0.24936,EP00207_Helicosporidium_sp_ATCC50920:0.29545)0.676:0.09471)0.778:0.09552,EP00006_Acanthamoeba_castellanii_2:0.30381)0.000:0.05010,(EP00741_Cyanophora_paradoxa_2:0.18710,EP00314_Emiliania_huxleyi_2:0.33368)0.758:0.08517)0.810:0.04920)0.818:0.03258,(EP00202_Volvox_carteri_2:0.49792,(((EP00189_Rhodosorus_marinus_2:0.28560,EP00190_Stylonematophyceae_sp_CCMP1999_2:0.31213)0.985:0.22115,((EP00183_Erythrolobus_madagascarensis:0.25289,EP00182_Erythrolobus_australicus:0.25707)0.289:0.05099,(EP00185_Porphyridium_purpureum_2:0.34280,(EP00184_Porphyridium_aerugineum:0.00056,new_Paer_ToliTrain_predictions_aa_2:0.00055)1.000:0.41545)0.903:0.12206)0.991:0.21574)0.813:0.06428,EP00120_Capsaspora_owczarzaki:0.67271)0.000:0.04780)0.650:0.04854)0.739:0.05566,((EP00705_Trichomonas_vaginalis_2:1.12020,(EP00749_Cafeteria_roenbergensis_2:0.99291,EP00159_Fonticula_alba_2:0.73448)0.944:0.40965)0.587:0.07655,(EP00705_Trichomonas_vaginalis:0.85635,(EP00770_Monocercomonoides_exilis_2:0.88904,EP00023_Dictyostelium_discoideum_2:0.92775)0.514:0.11463)0.311:0.08932)0.874:0.12405)0.930:0.09276)0.787:0.05802,(EP00641_Albugo_candida:0.41083,EP00641_Albugo_candida_2:0.59903)0.979:0.25417)0.610:0.03942,((EP00503_Blastocystis_sp_subtype4:0.76386,(EP00671_Bodo_saltans_2:0.35074,(EP00671_Bodo_saltans:0.27781,(EP00682_Trypanosoma_cruzi:0.00056,EP00682_Trypanosoma_cruzi_2:0.01301)0.987:0.15492)0.905:0.13096)0.987:0.27326)0.794:0.10385,(EP00623_Microchloropsis_gaditana_2:0.91389,(EP00625_Aureococcus_anophagefferens_2:0.49484,EP00609_Ectocarpus_siliculosus_2:0.22434)0.643:0.09117)0.080:0.02316)0.897:0.08317);
```
