## Supplementary file S1 for "Nucleomorph phylogenomics suggests a deep and ancient origin of cryptophyte plastids within Rhodophyta": Cpar_229_148.blo45b3g4.fasttree.figtree

```
#NEXUS
begin taxa;
	dimensions ntax=115;
	taxlabels
	'Cryptomonas_paramecium_XP_003239578.1_cyclin_B_nucleomorph_'[&!color=#4790a6]
	EP00006_Acanthamoeba_castellanii[&!color=#6571a8]
	EP00006_Acanthamoeba_castellanii_2[&!color=#000000]
	EP00015_Entamoeba_histolytica[&!color=#6571a8]
	EP00023_Dictyostelium_discoideum[&!color=#6571a8]
	EP00023_Dictyostelium_discoideum_2[&!color=#000000]
	EP00044_Salpingoeca_rosetta[&!color=#80a667]
	EP00072_Mus_musculus[&!color=#80a667]
	EP00072_Mus_musculus_2[&!color=#000000]
	EP00101_Apis_mellifera[&!color=#80a667]
	EP00101_Apis_mellifera_2[&!color=#000000]
	EP00110_Nematostella_vectensis[&!color=#80a667]
	EP00110_Nematostella_vectensis_2[&!color=#000000]
	EP00120_Capsaspora_owczarzaki[&!color=#80a667]
	EP00120_Capsaspora_owczarzaki_2[&!color=#000000]
	EP00125_Sphaeroforma_arctica[&!color=#80a667]
	EP00125_Sphaeroforma_arctica_2[&!color=#000000]
	EP00137_Aspergillus_oryzae[&!color=#80a667]
	EP00137_Aspergillus_oryzae_2[&!color=#000000]
	EP00144_Saccharomyces_cerevisiae[&!color=#80a667]
	EP00144_Saccharomyces_cerevisiae_2[&!color=#000000]
	EP00157_Rozella_allomycis[&!color=#80a667]
	EP00159_Fonticula_alba[&!color=#80a667]
	EP00159_Fonticula_alba_2[&!color=#000000]
	EP00165_Cyanidioschyzon_merolae[&!color=#63a689]
	EP00167_Galdieria_sulphuraria[&!color=#63a689]
	EP00172_Hildenbrandia_rubra[&!color=#63a689]
	EP00176_Chondrus_crispus[&!color=#63a689]
	EP00182_Erythrolobus_australicus[&!color=#63a689]
	EP00183_Erythrolobus_madagascarensis[&!color=#63a689]
	EP00184_Porphyridium_aerugineum[&!color=#63a689]
	EP00185_Porphyridium_purpureum[&!color=#63a689]
	EP00185_Porphyridium_purpureum_2[&!color=#000000]
	EP00189_Rhodosorus_marinus[&!color=#63a689]
	EP00189_Rhodosorus_marinus_2[&!color=#000000]
	EP00190_Stylonematophyceae_sp_CCMP1999[&!color=#63a689]
	EP00190_Stylonematophyceae_sp_CCMP1999_2[&!color=#000000]
	EP00198_Chlamydomonas_reinhardtii[&!color=#277e79]
	EP00198_Chlamydomonas_reinhardtii_2[&!color=#000000]
	EP00202_Volvox_carteri[&!color=#277e79]
	EP00202_Volvox_carteri_2[&!color=#000000]
	EP00203_Chlorella_variabilis[&!color=#277e79]
	EP00206_Coccomyxa_subellipsoidea[&!color=#277e79]
	EP00207_Helicosporidium_sp_ATCC50920[&!color=#277e79]
	EP00222_Ostreococcus_lucimarinus[&!color=#277e79]
	EP00222_Ostreococcus_lucimarinus_2[&!color=#000000]
	EP00224_Ostreococcus_tauri[&!color=#277e79]
	EP00224_Ostreococcus_tauri_2[&!color=#000000]
	EP00229_Micromonas_commoda[&!color=#277e79]
	EP00229_Micromonas_commoda_2[&!color=#000000]
	EP00245_Coleochaete_scutata[&!color=#277e79]
	EP00245_Coleochaete_scutata_2[&!color=#000000]
	EP00247_Physcomitrella_patens[&!color=#277e79]
	EP00247_Physcomitrella_patens_2[&!color=#000000]
	EP00248_Marchantia_polymorpha[&!color=#277e79]
	EP00248_Marchantia_polymorpha_2[&!color=#000000]
	EP00269_Selaginella_moellendorffii[&!color=#277e79]
	EP00270_Netrium_digitus[&!color=#277e79]
	EP00270_Netrium_digitus_2[&!color=#000000]
	EP00271_Cylindrocystis_brebissonii[&!color=#277e79]
	EP00271_Cylindrocystis_brebissonii_2[&!color=#000000]
	EP00276_Gloeochaete_wittrockiana[&!color=#666666]
	EP00276_Gloeochaete_wittrockiana_2[&!color=#000000]
	EP00279_Guillardia_theta_2[&!color=#000000]
	EP00314_Emiliania_huxleyi[&!color=#745394]
	EP00314_Emiliania_huxleyi_2[&!color=#000000]
	EP00323_Chrysochromulina_tobin[&!color=#745394]
	EP00329_Picozoa_sp_Boothbay[&!color=#fe9e4f]
	EP00333_Tetrahymena_thermophila[&!color=#654cd4]
	EP00333_Tetrahymena_thermophila_2[&!color=#000000]
	'EP00392_Amoebophrya_sp_AT5.2_2'[&!color=#000000]
	EP00454_Perkinsus_marinus[&!color=#654cd4]
	EP00466_Bigelowiella_natans[&!color=#966e5d]
	EP00473_Plasmodiophora_brassicae[&!color=#966e5d]
	EP00480_Reticulomyxa_filosa[&!color=#966e5d]
	EP00480_Reticulomyxa_filosa_2[&!color=#000000]
	EP00503_Blastocystis_sp_subtype4[&!color=#7d5494]
	EP00513_Hondaea_fermentalgiana[&!color=#7d5494]
	EP00528_Fragilariopsis_cylindrus[&!color=#7d5494]
	EP00582_Thalassiosira_oceanica[&!color=#7d5494]
	EP00605_Chrysophyceae_sp_TOSAG23-4[&!color=#7d5494]
	EP00609_Ectocarpus_siliculosus[&!color=#7d5494]
	EP00609_Ectocarpus_siliculosus_2[&!color=#000000]
	EP00623_Microchloropsis_gaditana[&!color=#7d5494]
	EP00623_Microchloropsis_gaditana_2[&!color=#000000]
	EP00625_Aureococcus_anophagefferens[&!color=#7d5494]
	EP00625_Aureococcus_anophagefferens_2[&!color=#000000]
	EP00641_Albugo_candida[&!color=#7d5494]
	EP00641_Albugo_candida_2[&!color=#000000]
	EP00667_Euglena_gracilis[&!color=#a6883c]
	EP00667_Euglena_gracilis_2[&!color=#000000]
	EP00671_Bodo_saltans[&!color=#a6883c]
	EP00671_Bodo_saltans_2[&!color=#000000]
	EP00682_Trypanosoma_cruzi[&!color=#a6883c]
	EP00682_Trypanosoma_cruzi_2[&!color=#000000]
	EP00705_Trichomonas_vaginalis[&!color=#d49442]
	EP00705_Trichomonas_vaginalis_2[&!color=#000000]
	EP00727_Mastigamoeba_balamuthi[&!color=#6571a8]
	EP00736_Rhodelphis_marinus[&!color=#a63733]
	EP00736_Rhodelphis_marinus_2[&!color=#000000]
	EP00741_Cyanophora_paradoxa[&!color=#666666]
	EP00741_Cyanophora_paradoxa_2[&!color=#000000]
	EP00749_Cafeteria_roenbergensis_2[&!color=#000000]
	EP00770_Monocercomonoides_exilis_2[&!color=#000000]
	new_Dgri_D4_BuscoTrain_augustus_aa[&!color=#63a689]
	new_Dgri_D4_BuscoTrain_augustus_aa_2[&!color=#000000]
	new_Gmax_Illu_D1_GsulTrain_predictions[&!color=#63a689]
	new_Mery_Illu_D3_aa[&!color=#63a689]
	new_Paer_ToliTrain_predictions_aa_2[&!color=#000000]
	new_Rvio1_RvioTrain_cDNA_predictions_2[&!color=#000000]
	new_Toli_Illu_D1_ToliTrain_predictions_aa[&!color=#63a689]
	new_Toli_Illu_D1_ToliTrain_predictions_aa_2[&!color=#000000]
	'nm_Cmes_GCA_000286095.1_ASM28609v1_protein'[&!color=#4790a6]
	'nm_Gthe_GCF_000002975.1_ASM297v1_protein'[&!color=#4790a6]
	'nm_Hand_GCF_000018645.1_ASM1864v1_protein'[&!color=#4790a6]
;
end;
begin trees;
	tree tree_1 = [&R] (((EP00605_Chrysophyceae_sp_TOSAG23-4:0.39138,(EP00625_Aureococcus_anophagefferens:0.20578,EP00609_Ectocarpus_siliculosus:0.21808)[&label=0.653]:0.04593)[&label=0.887]:0.07769,(EP00623_Microchloropsis_gaditana:0.26696,(EP00528_Fragilariopsis_cylindrus:0.13123,EP00582_Thalassiosira_oceanica:0.2488)[&label=0.993]:0.18311)[&label=0.485]:0.02036)[&label=0.941]:0.1075,(((((((EP00206_Coccomyxa_subellipsoidea:0.21756,(EP00203_Chlorella_variabilis:0.13457,((EP00198_Chlamydomonas_reinhardtii:0.0,EP00198_Chlamydomonas_reinhardtii_2:0.0):0.02393,EP00202_Volvox_carteri:0.03165)[&label=0.995]:0.16394)[&label=0.645]:0.03415)[&label=0.842]:0.03505,((EP00229_Micromonas_commoda:0.05472,(EP00222_Ostreococcus_lucimarinus:0.02919,EP00224_Ostreococcus_tauri:0.03634)[&label=1.0]:0.14351)[&label=0.987]:0.09162,((EP00270_Netrium_digitus:0.0,EP00270_Netrium_digitus_2:0.0):0.15174,(((EP00247_Physcomitrella_patens:0.0,EP00247_Physcomitrella_patens_2:0.0):0.09991,(EP00269_Selaginella_moellendorffii:0.18142,(EP00248_Marchantia_polymorpha:0.00892,EP00248_Marchantia_polymorpha_2:0.07417)[&label=0.979]:0.09054)[&label=0.835]:0.03354)[&label=0.927]:0.06561,(EP00271_Cylindrocystis_brebissonii:0.20798,(EP00245_Coleochaete_scutata:0.0,EP00245_Coleochaete_scutata_2:0.0):0.13884)[&label=0.874]:0.07999)[&label=0.829]:0.03398)[&label=0.928]:0.05659)[&label=0.582]:0.03251)[&label=0.999]:0.16579,((((('nm_Gthe_GCF_000002975.1_ASM297v1_protein':0.48048,('nm_Cmes_GCA_000286095.1_ASM28609v1_protein':0.21086,('nm_Hand_GCF_000018645.1_ASM1864v1_protein':0.28576,'Cryptomonas_paramecium_XP_003239578.1_cyclin_B_nucleomorph_':0.40911)[&label=0.728]:0.06988)[&label=0.621]:0.07055)[&label=0.995]:0.27688,((EP00480_Reticulomyxa_filosa:0.35463,EP00480_Reticulomyxa_filosa_2:0.395)[&label=0.999]:0.44994,((EP00454_Perkinsus_marinus:0.25812,'EP00392_Amoebophrya_sp_AT5.2_2':0.55943)[&label=0.686]:0.09195,(EP00333_Tetrahymena_thermophila:0.56648,EP00333_Tetrahymena_thermophila_2:0.42398)[&label=0.742]:0.07468)[&label=0.942]:0.15664)[&label=0.666]:0.02629)[&label=0.449]:0.01891,(new_Gmax_Illu_D1_GsulTrain_predictions:0.01941,EP00165_Cyanidioschyzon_merolae:0.04761)[&label=1.0]:0.23528)[&label=0.283]:0.01594,(EP00167_Galdieria_sulphuraria:0.1899,((new_Rvio1_RvioTrain_cDNA_predictions_2:0.64727,(new_Mery_Illu_D3_aa:0.25886,(((new_Dgri_D4_BuscoTrain_augustus_aa:0.01673,new_Dgri_D4_BuscoTrain_augustus_aa_2:0.10719)[&label=1.0]:0.27234,(EP00189_Rhodosorus_marinus:0.14052,EP00190_Stylonematophyceae_sp_CCMP1999:0.06167)[&label=0.975]:0.11888)[&label=0.793]:0.05237,(EP00172_Hildenbrandia_rubra:0.44088,EP00176_Chondrus_crispus:0.21025)[&label=0.435]:0.06256)[&label=0.519]:0.01486)[&label=0.775]:0.04323)[&label=0.191]:0.0326,(EP00185_Porphyridium_purpureum:0.1929,(new_Toli_Illu_D1_ToliTrain_predictions_aa:0.02947,new_Toli_Illu_D1_ToliTrain_predictions_aa_2:0.14551)[&label=0.997]:0.17067)[&label=0.977]:0.12674)[&label=0.66]:0.05249)[&label=0.896]:0.07031)[&label=0.966]:0.08304,((EP00466_Bigelowiella_natans:0.29329,(EP00741_Cyanophora_paradoxa:0.13239,(EP00276_Gloeochaete_wittrockiana_2:0.18754,EP00276_Gloeochaete_wittrockiana:0.13306)[&label=0.195]:0.03702)[&label=0.966]:0.11415)[&label=0.426]:0.03304,(((EP00736_Rhodelphis_marinus:0.13852,EP00736_Rhodelphis_marinus_2:0.25505)[&label=0.982]:0.13625,EP00329_Picozoa_sp_Boothbay:0.18157)[&label=0.542]:0.01949,(EP00513_Hondaea_fermentalgiana:0.37104,(EP00323_Chrysochromulina_tobin:0.10279,EP00314_Emiliania_huxleyi:0.10081)[&label=0.93]:0.0735)[&label=0.936]:0.07012)[&label=0.806]:0.02834)[&label=0.781]:0.03542)[&label=0.509]:0.0243)[&label=0.705]:0.02293,((((EP00125_Sphaeroforma_arctica:0.0,EP00125_Sphaeroforma_arctica_2:0.0):0.34354,(EP00044_Salpingoeca_rosetta:0.4829,(EP00101_Apis_mellifera:0.28452,(EP00072_Mus_musculus_2:0.2261,(EP00072_Mus_musculus:0.25569,EP00110_Nematostella_vectensis:0.2883)[&label=0.674]:0.02072)[&label=0.935]:0.12156)[&label=0.874]:0.10207)[&label=0.94]:0.10462)[&label=0.779]:0.03509,((EP00159_Fonticula_alba:0.67361,((EP00137_Aspergillus_oryzae_2:0.26018,(EP00144_Saccharomyces_cerevisiae:0.24816,EP00144_Saccharomyces_cerevisiae_2:0.18928)[&label=0.946]:0.18558)[&label=0.996]:0.26936,(EP00137_Aspergillus_oryzae:0.38095,EP00157_Rozella_allomycis:0.45042)[&label=0.818]:0.06875)[&label=0.79]:0.0844)[&label=0.888]:0.13253,(EP00120_Capsaspora_owczarzaki_2:0.66689,EP00473_Plasmodiophora_brassicae:0.44822)[&label=0.926]:0.1945)[&label=0.724]:0.03593)[&label=0.21]:0.02942,(((EP00006_Acanthamoeba_castellanii:0.40507,EP00015_Entamoeba_histolytica:0.78816)[&label=0.07]:0.10151,EP00727_Mastigamoeba_balamuthi:0.42543)[&label=0.136]:0.05434,EP00023_Dictyostelium_discoideum:0.43677)[&label=0.881]:0.08529)[&label=0.945]:0.09461)[&label=0.788]:0.03214,(EP00279_Guillardia_theta_2:0.49317,(EP00667_Euglena_gracilis:0.20872,EP00667_Euglena_gracilis_2:0.18052)[&label=0.999]:0.23085)[&label=0.226]:0.01586)[&label=0.803]:0.033,((((EP00110_Nematostella_vectensis_2:0.1812,EP00101_Apis_mellifera_2:0.32102)[&label=0.97]:0.14117,((((EP00271_Cylindrocystis_brebissonii_2:0.21788,(EP00222_Ostreococcus_lucimarinus_2:0.14562,EP00224_Ostreococcus_tauri_2:0.20447)[&label=1.0]:0.51816)[&label=0.611]:0.0347,(EP00229_Micromonas_commoda_2:0.24936,EP00207_Helicosporidium_sp_ATCC50920:0.29545)[&label=0.676]:0.09471)[&label=0.778]:0.09552,EP00006_Acanthamoeba_castellanii_2:0.30381)[&label=0.0]:0.0501,(EP00741_Cyanophora_paradoxa_2:0.1871,EP00314_Emiliania_huxleyi_2:0.33368)[&label=0.758]:0.08517)[&label=0.81]:0.0492)[&label=0.818]:0.03258,(EP00202_Volvox_carteri_2:0.49792,(((EP00189_Rhodosorus_marinus_2:0.2856,EP00190_Stylonematophyceae_sp_CCMP1999_2:0.31213)[&label=0.985]:0.22115,((EP00183_Erythrolobus_madagascarensis:0.25289,EP00182_Erythrolobus_australicus:0.25707)[&label=0.289]:0.05099,(EP00185_Porphyridium_purpureum_2:0.3428,(EP00184_Porphyridium_aerugineum:5.6E-4,new_Paer_ToliTrain_predictions_aa_2:5.5E-4)[&label=1.0]:0.41545)[&label=0.903]:0.12206)[&label=0.991]:0.21574)[&label=0.813]:0.06428,EP00120_Capsaspora_owczarzaki:0.67271)[&label=0.0]:0.0478)[&label=0.65]:0.04854)[&label=0.739]:0.05566,((EP00705_Trichomonas_vaginalis_2:1.1202,(EP00749_Cafeteria_roenbergensis_2:0.99291,EP00159_Fonticula_alba_2:0.73448)[&label=0.944]:0.40965)[&label=0.587]:0.07655,(EP00705_Trichomonas_vaginalis:0.85635,(EP00770_Monocercomonoides_exilis_2:0.88904,EP00023_Dictyostelium_discoideum_2:0.92775)[&label=0.514]:0.11463)[&label=0.311]:0.08932)[&label=0.874]:0.12405)[&label=0.93]:0.09276)[&label=0.787]:0.05802,(EP00641_Albugo_candida:0.41083,EP00641_Albugo_candida_2:0.59903)[&label=0.979]:0.25417)[&label=0.61]:0.03942,((EP00503_Blastocystis_sp_subtype4:0.76386,(EP00671_Bodo_saltans_2:0.35074,(EP00671_Bodo_saltans:0.27781,(EP00682_Trypanosoma_cruzi:5.6E-4,EP00682_Trypanosoma_cruzi_2:0.01301)[&label=0.987]:0.15492)[&label=0.905]:0.13096)[&label=0.987]:0.27326)[&label=0.794]:0.10385,(EP00623_Microchloropsis_gaditana_2:0.91389,(EP00625_Aureococcus_anophagefferens_2:0.49484,EP00609_Ectocarpus_siliculosus_2:0.22434)[&label=0.643]:0.09117)[&label=0.08]:0.02316)[&label=0.897]:0.08317);
end;
begin figtree;
	set appearance.backgroundColorAttribute="Default";
	set appearance.backgroundColour=#ffffff;
	set appearance.branchColorAttribute="User selection";
	set appearance.branchColorGradient=false;
	set appearance.branchLineWidth=1.0;
	set appearance.branchMinLineWidth=0.0;
	set appearance.branchWidthAttribute="Fixed";
	set appearance.foregroundColour=#000000;
	set appearance.hilightingGradient=false;
	set appearance.selectionColour=#2d3680;
	set branchLabels.colorAttribute="User selection";
	set branchLabels.displayAttribute="Branch times";
	set branchLabels.fontName="Arial";
	set branchLabels.fontSize=8;
	set branchLabels.fontStyle=0;
	set branchLabels.isShown=false;
	set branchLabels.significantDigits=2;
	set layout.expansion=406;
	set layout.layoutType="RECTILINEAR";
	set layout.zoom=0;
	set legend.attribute="label";
	set legend.fontSize=10.0;
	set legend.isShown=false;
	set legend.significantDigits=4;
	set nodeBars.barWidth=4.0;
	set nodeBars.displayAttribute=null;
	set nodeBars.isShown=false;
	set nodeLabels.colorAttribute="User selection";
	set nodeLabels.displayAttribute="label";
	set nodeLabels.fontName="Arial";
	set nodeLabels.fontSize=10;
	set nodeLabels.fontStyle=0;
	set nodeLabels.isShown=true;
	set nodeLabels.significantDigits=2;
	set nodeShapeExternal.colourAttribute="User selection";
	set nodeShapeExternal.isShown=false;
	set nodeShapeExternal.minSize=10.0;
	set nodeShapeExternal.scaleType=Width;
	set nodeShapeExternal.shapeType=Circle;
	set nodeShapeExternal.size=4.0;
	set nodeShapeExternal.sizeAttribute="Fixed";
	set nodeShapeInternal.colourAttribute="User selection";
	set nodeShapeInternal.isShown=false;
	set nodeShapeInternal.minSize=10.0;
	set nodeShapeInternal.scaleType=Width;
	set nodeShapeInternal.shapeType=Circle;
	set nodeShapeInternal.size=4.0;
	set nodeShapeInternal.sizeAttribute="Fixed";
	set polarLayout.alignTipLabels=false;
	set polarLayout.angularRange=0;
	set polarLayout.rootAngle=0;
	set polarLayout.rootLength=100;
	set polarLayout.showRoot=true;
	set radialLayout.spread=0.0;
	set rectilinearLayout.alignTipLabels=false;
	set rectilinearLayout.curvature=0;
	set rectilinearLayout.rootLength=100;
	set scale.offsetAge=0.0;
	set scale.rootAge=1.0;
	set scale.scaleFactor=1.0;
	set scale.scaleRoot=false;
	set scaleAxis.automaticScale=true;
	set scaleAxis.fontSize=8.0;
	set scaleAxis.isShown=false;
	set scaleAxis.lineWidth=1.0;
	set scaleAxis.majorTicks=1.0;
	set scaleAxis.minorTicks=0.5;
	set scaleAxis.origin=0.0;
	set scaleAxis.reverseAxis=false;
	set scaleAxis.showGrid=true;
	set scaleBar.automaticScale=true;
	set scaleBar.fontSize=10.0;
	set scaleBar.isShown=true;
	set scaleBar.lineWidth=1.0;
	set scaleBar.scaleRange=0.0;
	set tipLabels.colorAttribute="User selection";
	set tipLabels.displayAttribute="Names";
	set tipLabels.fontName="Arial";
	set tipLabels.fontSize=12;
	set tipLabels.fontStyle=1;
	set tipLabels.isShown=true;
	set tipLabels.significantDigits=4;
	set trees.order=true;
	set trees.orderType="increasing";
	set trees.rooting=false;
	set trees.rootingType="User Selection";
	set trees.transform=false;
	set trees.transformType="cladogram";
end;
```
