## Supplementary file S1 for "Nucleomorph phylogenomics suggests a deep and ancient origin of cryptophyte plastids within Rhodophyta": Cpar_229_149.blo45b3g4.fasttree

```
(((EP00276_Gloeochaete_wittrockiana:0.23694,((EP00144_Saccharomyces_cerevisiae:0.32770,EP00137_Aspergillus_oryzae:0.27424)0.967:0.14655,(((EP00120_Capsaspora_owczarzaki:0.15683,(EP00159_Fonticula_alba:0.24651,EP00157_Rozella_allomycis:0.24130)0.934:0.07312)0.244:0.03939,((EP00072_Mus_musculus:0.18769,(EP00110_Nematostella_vectensis:0.10896,EP00101_Apis_mellifera:0.29586)0.280:0.04541)0.906:0.06926,EP00279_Guillardia_theta:0.37384)0.706:0.05908)0.345:0.02594,((EP00006_Acanthamoeba_castellanii:0.23874,EP00023_Dictyostelium_discoideum:0.15970)0.903:0.05277,(EP00466_Bigelowiella_natans:0.29794,EP00125_Sphaeroforma_arctica:0.25438)0.955:0.09599)0.884:0.05451)0.785:0.03305)0.026:0.02645)0.850:0.03173,(EP00641_Albugo_candida:0.20021,(EP00605_Chrysophyceae_sp_TOSAG23-4:0.35066,EP00609_Ectocarpus_siliculosus:0.14508)0.270:0.04841)0.855:0.04121)0.908:0.03431,((EP00333_Tetrahymena_thermophila:0.46370,EP00480_Reticulomyxa_filosa:0.23890)0.921:0.09717,(EP00625_Aureococcus_anophagefferens:0.40895,((EP00667_Euglena_gracilis:0.24072,(EP00671_Bodo_saltans:0.14430,EP00682_Trypanosoma_cruzi:0.18252)0.980:0.15259)0.997:0.21262,(EP00323_Chrysochromulina_tobin:0.11743,EP00314_Emiliania_huxleyi:0.15370)0.965:0.09120)0.716:0.02161)0.880:0.10467)0.788:0.03940,(EP00513_Hondaea_fermentalgiana:0.29565,((((EP00172_Hildenbrandia_rubra:0.22685,(((((EP00181_Compsopogon_caeruleus:0.28384,EP00167_Galdieria_sulphuraria:0.26681)0.103:0.07159,(new_Dgri_D4_BuscoTrain_augustus_aa:0.19881,new_Rvio1_RvioTrain_cDNA_predictions:0.38998)0.321:0.05081)0.047:0.01540,((EP00189_Rhodosorus_marinus:0.04083,EP00189_Rhodosorus_marinus_2:0.02220)0.995:0.14692,(EP00190_Stylonematophyceae_sp_CCMP1999:0.05497,EP00188_Purpureofilum_apyrenoidigerum:0.03120)0.999:0.17227)0.983:0.10228)0.786:0.02794,(EP00169_Porphyra_umbilicalis:0.27372,(EP00171_Calliarthron_tuberculosum:0.12339,EP00176_Chondrus_crispus:0.25685)0.555:0.04469)0.923:0.07145)0.450:0.04327,EP00185_Porphyridium_purpureum:0.24740)0.746:0.03720)0.868:0.05194,(EP00184_Porphyridium_aerugineum:0.00058,new_Paer_ToliTrain_predictions_aa:0.00058)1.000:0.23595)0.987:0.11136,((EP00503_Blastocystis_sp_subtype4:0.25281,(EP00381_Gregarina_niphandrodes:0.77040,((Cryptomonas_paramecium_XP_003239804.1_Diphthamide_biosynthesis_protein_1_nucleomorph_:0.73531,nm_Gthe_GCF_000002975.1_ASM297v1_protein:0.89392)0.947:0.23220,(nm_Hand_GCF_000018645.1_ASM1864v1_protein:0.44966,nm_Cmes_GCA_000286095.1_ASM28609v1_protein:0.54590)0.890:0.22351)0.998:0.57850)0.229:0.06282)0.957:0.14384,(((EP00473_Plasmodiophora_brassicae:0.30090,EP00749_Cafeteria_roenbergensis:0.30226)0.915:0.08471,((EP00528_Fragilariopsis_cylindrus:0.23290,EP00582_Thalassiosira_oceanica:0.40852)0.948:0.18674,(EP00207_Helicosporidium_sp_ATCC50920:0.42093,EP00165_Cyanidioschyzon_merolae:0.42676)0.389:0.11097)0.899:0.09456)0.640:0.03218,((EP00390_Vitrella_brassicaformis:0.27056,(EP00392_Amoebophrya_sp_AT5.2:0.94147,((EP00439_Symbiodinium_sp_Y106:0.0,EP00439_Symbiodinium_sp_Y106_2:0.0):0.30430,(EP00454_Perkinsus_marinus:0.00059,EP00454_Perkinsus_marinus_2:0.00398)1.000:0.56853)0.474:0.04283)0.831:0.11192)0.953:0.16983,((EP00770_Monocercomonoides_exilis:1.21983,(EP00015_Entamoeba_histolytica:1.01864,EP00727_Mastigamoeba_balamuthi:0.47284)0.391:0.18932)0.143:0.10305,EP00702_Spironucleus_salmonicida:1.77566)0.948:0.23073)0.767:0.07817)0.847:0.05316)0.621:0.00875)0.685:0.03026,((EP00735_Rhodelphis_limneticus:0.21440,EP00736_Rhodelphis_marinus:0.19836)0.989:0.10904,((EP00229_Micromonas_commoda:0.09160,(EP00222_Ostreococcus_lucimarinus:0.05531,EP00224_Ostreococcus_tauri:0.02915)0.951:0.07777)1.000:0.19808,(EP00210_Caulerpa_lentillifera:0.40221,((EP00270_Netrium_digitus:0.38241,(EP00269_Selaginella_moellendorffii:0.18899,(EP00247_Physcomitrella_patens:0.08399,EP00248_Marchantia_polymorpha:0.12143)0.582:0.02520)0.913:0.05327)0.878:0.05495,((EP00198_Chlamydomonas_reinhardtii:0.16925,EP00202_Volvox_carteri:0.05856)0.998:0.13993,(EP00203_Chlorella_variabilis:0.15997,EP00206_Coccomyxa_subellipsoidea:0.10904)0.372:0.02925)0.979:0.08791)0.502:0.02141)0.349:0.01274)0.962:0.06020)0.784:0.03515)0.837:0.02630)0.678:0.00965);
```
