## Supplementary file S1 for "Nucleomorph phylogenomics suggests a deep and ancient origin of cryptophyte plastids within Rhodophyta": Cpar_229_149.blo45b3g4.fasttree.figtree

```
#NEXUS
begin taxa;
	dimensions ntax=77;
	taxlabels
	'Cryptomonas_paramecium_XP_003239804.1_Diphthamide_biosynthesis_protein_1_nucleomorph_'[&!color=#4790a6]
	EP00006_Acanthamoeba_castellanii[&!color=#6571a8]
	EP00015_Entamoeba_histolytica[&!color=#6571a8]
	EP00023_Dictyostelium_discoideum[&!color=#6571a8]
	EP00072_Mus_musculus[&!color=#80a667]
	EP00101_Apis_mellifera[&!color=#80a667]
	EP00110_Nematostella_vectensis[&!color=#80a667]
	EP00120_Capsaspora_owczarzaki[&!color=#80a667]
	EP00125_Sphaeroforma_arctica[&!color=#80a667]
	EP00137_Aspergillus_oryzae[&!color=#80a667]
	EP00144_Saccharomyces_cerevisiae[&!color=#80a667]
	EP00157_Rozella_allomycis[&!color=#80a667]
	EP00159_Fonticula_alba[&!color=#80a667]
	EP00165_Cyanidioschyzon_merolae[&!color=#63a689]
	EP00167_Galdieria_sulphuraria[&!color=#63a689]
	EP00169_Porphyra_umbilicalis[&!color=#63a689]
	EP00171_Calliarthron_tuberculosum[&!color=#63a689]
	EP00172_Hildenbrandia_rubra[&!color=#63a689]
	EP00176_Chondrus_crispus[&!color=#63a689]
	EP00181_Compsopogon_caeruleus[&!color=#63a689]
	EP00184_Porphyridium_aerugineum[&!color=#63a689]
	EP00185_Porphyridium_purpureum[&!color=#63a689]
	EP00188_Purpureofilum_apyrenoidigerum[&!color=#63a689]
	EP00189_Rhodosorus_marinus[&!color=#63a689]
	EP00189_Rhodosorus_marinus_2[&!color=#000000]
	EP00190_Stylonematophyceae_sp_CCMP1999[&!color=#63a689]
	EP00198_Chlamydomonas_reinhardtii[&!color=#277e79]
	EP00202_Volvox_carteri[&!color=#277e79]
	EP00203_Chlorella_variabilis[&!color=#277e79]
	EP00206_Coccomyxa_subellipsoidea[&!color=#277e79]
	EP00207_Helicosporidium_sp_ATCC50920[&!color=#277e79]
	EP00210_Caulerpa_lentillifera[&!color=#277e79]
	EP00222_Ostreococcus_lucimarinus[&!color=#277e79]
	EP00224_Ostreococcus_tauri[&!color=#277e79]
	EP00229_Micromonas_commoda[&!color=#277e79]
	EP00247_Physcomitrella_patens[&!color=#277e79]
	EP00248_Marchantia_polymorpha[&!color=#277e79]
	EP00269_Selaginella_moellendorffii[&!color=#277e79]
	EP00270_Netrium_digitus[&!color=#277e79]
	EP00276_Gloeochaete_wittrockiana[&!color=#666666]
	EP00279_Guillardia_theta[&!color=#fd8fff]
	EP00314_Emiliania_huxleyi[&!color=#745394]
	EP00323_Chrysochromulina_tobin[&!color=#745394]
	EP00333_Tetrahymena_thermophila[&!color=#654cd4]
	EP00381_Gregarina_niphandrodes[&!color=#654cd4]
	EP00390_Vitrella_brassicaformis[&!color=#654cd4]
	'EP00392_Amoebophrya_sp_AT5.2'[&!color=#654cd4]
	EP00439_Symbiodinium_sp_Y106[&!color=#654cd4]
	EP00439_Symbiodinium_sp_Y106_2[&!color=#000000]
	EP00454_Perkinsus_marinus[&!color=#654cd4]
	EP00454_Perkinsus_marinus_2[&!color=#000000]
	EP00466_Bigelowiella_natans[&!color=#966e5d]
	EP00473_Plasmodiophora_brassicae[&!color=#966e5d]
	EP00480_Reticulomyxa_filosa[&!color=#966e5d]
	EP00503_Blastocystis_sp_subtype4[&!color=#7d5494]
	EP00513_Hondaea_fermentalgiana[&!color=#7d5494]
	EP00528_Fragilariopsis_cylindrus[&!color=#7d5494]
	EP00582_Thalassiosira_oceanica[&!color=#7d5494]
	EP00605_Chrysophyceae_sp_TOSAG23-4[&!color=#7d5494]
	EP00609_Ectocarpus_siliculosus[&!color=#7d5494]
	EP00625_Aureococcus_anophagefferens[&!color=#7d5494]
	EP00641_Albugo_candida[&!color=#7d5494]
	EP00667_Euglena_gracilis[&!color=#a6883c]
	EP00671_Bodo_saltans[&!color=#a6883c]
	EP00682_Trypanosoma_cruzi[&!color=#a6883c]
	EP00702_Spironucleus_salmonicida[&!color=#d49442]
	EP00727_Mastigamoeba_balamuthi[&!color=#6571a8]
	EP00735_Rhodelphis_limneticus[&!color=#a63733]
	EP00736_Rhodelphis_marinus[&!color=#a63733]
	EP00749_Cafeteria_roenbergensis[&!color=#7d5494]
	EP00770_Monocercomonoides_exilis[&!color=#d49442]
	new_Dgri_D4_BuscoTrain_augustus_aa[&!color=#63a689]
	new_Paer_ToliTrain_predictions_aa[&!color=#63a689]
	new_Rvio1_RvioTrain_cDNA_predictions[&!color=#63a689]
	'nm_Cmes_GCA_000286095.1_ASM28609v1_protein'[&!color=#4790a6]
	'nm_Gthe_GCF_000002975.1_ASM297v1_protein'[&!color=#4790a6]
	'nm_Hand_GCF_000018645.1_ASM1864v1_protein'[&!color=#4790a6]
;
end;
begin trees;
	tree tree_1 = [&R] (((EP00276_Gloeochaete_wittrockiana:0.23694,((EP00144_Saccharomyces_cerevisiae:0.3277,EP00137_Aspergillus_oryzae:0.27424)[&label=0.967]:0.14655,(((EP00120_Capsaspora_owczarzaki:0.15683,(EP00159_Fonticula_alba:0.24651,EP00157_Rozella_allomycis:0.2413)[&label=0.934]:0.07312)[&label=0.244]:0.03939,((EP00072_Mus_musculus:0.18769,(EP00110_Nematostella_vectensis:0.10896,EP00101_Apis_mellifera:0.29586)[&label=0.28]:0.04541)[&label=0.906]:0.06926,EP00279_Guillardia_theta:0.37384)[&label=0.706]:0.05908)[&label=0.345]:0.02594,((EP00006_Acanthamoeba_castellanii:0.23874,EP00023_Dictyostelium_discoideum:0.1597)[&label=0.903]:0.05277,(EP00466_Bigelowiella_natans:0.29794,EP00125_Sphaeroforma_arctica:0.25438)[&label=0.955]:0.09599)[&label=0.884]:0.05451)[&label=0.785]:0.03305)[&label=0.026]:0.02645)[&label=0.85]:0.03173,(EP00641_Albugo_candida:0.20021,(EP00605_Chrysophyceae_sp_TOSAG23-4:0.35066,EP00609_Ectocarpus_siliculosus:0.14508)[&label=0.27]:0.04841)[&label=0.855]:0.04121)[&label=0.908]:0.03431,((EP00333_Tetrahymena_thermophila:0.4637,EP00480_Reticulomyxa_filosa:0.2389)[&label=0.921]:0.09717,(EP00625_Aureococcus_anophagefferens:0.40895,((EP00667_Euglena_gracilis:0.24072,(EP00671_Bodo_saltans:0.1443,EP00682_Trypanosoma_cruzi:0.18252)[&label=0.98]:0.15259)[&label=0.997]:0.21262,(EP00323_Chrysochromulina_tobin:0.11743,EP00314_Emiliania_huxleyi:0.1537)[&label=0.965]:0.0912)[&label=0.716]:0.02161)[&label=0.88]:0.10467)[&label=0.788]:0.0394,(EP00513_Hondaea_fermentalgiana:0.29565,((((EP00172_Hildenbrandia_rubra:0.22685,(((((EP00181_Compsopogon_caeruleus:0.28384,EP00167_Galdieria_sulphuraria:0.26681)[&label=0.103]:0.07159,(new_Dgri_D4_BuscoTrain_augustus_aa:0.19881,new_Rvio1_RvioTrain_cDNA_predictions:0.38998)[&label=0.321]:0.05081)[&label=0.047]:0.0154,((EP00189_Rhodosorus_marinus:0.04083,EP00189_Rhodosorus_marinus_2:0.0222)[&label=0.995]:0.14692,(EP00190_Stylonematophyceae_sp_CCMP1999:0.05497,EP00188_Purpureofilum_apyrenoidigerum:0.0312)[&label=0.999]:0.17227)[&label=0.983]:0.10228)[&label=0.786]:0.02794,(EP00169_Porphyra_umbilicalis:0.27372,(EP00171_Calliarthron_tuberculosum:0.12339,EP00176_Chondrus_crispus:0.25685)[&label=0.555]:0.04469)[&label=0.923]:0.07145)[&label=0.45]:0.04327,EP00185_Porphyridium_purpureum:0.2474)[&label=0.746]:0.0372)[&label=0.868]:0.05194,(EP00184_Porphyridium_aerugineum:5.8E-4,new_Paer_ToliTrain_predictions_aa:5.8E-4)[&label=1.0]:0.23595)[&label=0.987]:0.11136,((EP00503_Blastocystis_sp_subtype4:0.25281,(EP00381_Gregarina_niphandrodes:0.7704,(('Cryptomonas_paramecium_XP_003239804.1_Diphthamide_biosynthesis_protein_1_nucleomorph_':0.73531,'nm_Gthe_GCF_000002975.1_ASM297v1_protein':0.89392)[&label=0.947]:0.2322,('nm_Hand_GCF_000018645.1_ASM1864v1_protein':0.44966,'nm_Cmes_GCA_000286095.1_ASM28609v1_protein':0.5459)[&label=0.89]:0.22351)[&label=0.998]:0.5785)[&label=0.229]:0.06282)[&label=0.957]:0.14384,(((EP00473_Plasmodiophora_brassicae:0.3009,EP00749_Cafeteria_roenbergensis:0.30226)[&label=0.915]:0.08471,((EP00528_Fragilariopsis_cylindrus:0.2329,EP00582_Thalassiosira_oceanica:0.40852)[&label=0.948]:0.18674,(EP00207_Helicosporidium_sp_ATCC50920:0.42093,EP00165_Cyanidioschyzon_merolae:0.42676)[&label=0.389]:0.11097)[&label=0.899]:0.09456)[&label=0.64]:0.03218,((EP00390_Vitrella_brassicaformis:0.27056,('EP00392_Amoebophrya_sp_AT5.2':0.94147,((EP00439_Symbiodinium_sp_Y106:0.0,EP00439_Symbiodinium_sp_Y106_2:0.0):0.3043,(EP00454_Perkinsus_marinus:5.9E-4,EP00454_Perkinsus_marinus_2:0.00398)[&label=1.0]:0.56853)[&label=0.474]:0.04283)[&label=0.831]:0.11192)[&label=0.953]:0.16983,((EP00770_Monocercomonoides_exilis:1.21983,(EP00015_Entamoeba_histolytica:1.01864,EP00727_Mastigamoeba_balamuthi:0.47284)[&label=0.391]:0.18932)[&label=0.143]:0.10305,EP00702_Spironucleus_salmonicida:1.77566)[&label=0.948]:0.23073)[&label=0.767]:0.07817)[&label=0.847]:0.05316)[&label=0.621]:0.00875)[&label=0.685]:0.03026,((EP00735_Rhodelphis_limneticus:0.2144,EP00736_Rhodelphis_marinus:0.19836)[&label=0.989]:0.10904,((EP00229_Micromonas_commoda:0.0916,(EP00222_Ostreococcus_lucimarinus:0.05531,EP00224_Ostreococcus_tauri:0.02915)[&label=0.951]:0.07777)[&label=1.0]:0.19808,(EP00210_Caulerpa_lentillifera:0.40221,((EP00270_Netrium_digitus:0.38241,(EP00269_Selaginella_moellendorffii:0.18899,(EP00247_Physcomitrella_patens:0.08399,EP00248_Marchantia_polymorpha:0.12143)[&label=0.582]:0.0252)[&label=0.913]:0.05327)[&label=0.878]:0.05495,((EP00198_Chlamydomonas_reinhardtii:0.16925,EP00202_Volvox_carteri:0.05856)[&label=0.998]:0.13993,(EP00203_Chlorella_variabilis:0.15997,EP00206_Coccomyxa_subellipsoidea:0.10904)[&label=0.372]:0.02925)[&label=0.979]:0.08791)[&label=0.502]:0.02141)[&label=0.349]:0.01274)[&label=0.962]:0.0602)[&label=0.784]:0.03515)[&label=0.837]:0.0263)[&label=0.678]:0.00965);
end;
begin figtree;
	set appearance.backgroundColorAttribute="Default";
	set appearance.backgroundColour=#ffffff;
	set appearance.branchColorAttribute="User selection";
	set appearance.branchColorGradient=false;
	set appearance.branchLineWidth=1.0;
	set appearance.branchMinLineWidth=0.0;
	set appearance.branchWidthAttribute="Fixed";
	set appearance.foregroundColour=#000000;
	set appearance.hilightingGradient=false;
	set appearance.selectionColour=#2d3680;
	set branchLabels.colorAttribute="User selection";
	set branchLabels.displayAttribute="Branch times";
	set branchLabels.fontName="Arial";
	set branchLabels.fontSize=8;
	set branchLabels.fontStyle=0;
	set branchLabels.isShown=false;
	set branchLabels.significantDigits=2;
	set layout.expansion=228;
	set layout.layoutType="RECTILINEAR";
	set layout.zoom=0;
	set legend.attribute="label";
	set legend.fontSize=10.0;
	set legend.isShown=false;
	set legend.significantDigits=4;
	set nodeBars.barWidth=4.0;
	set nodeBars.displayAttribute=null;
	set nodeBars.isShown=false;
	set nodeLabels.colorAttribute="User selection";
	set nodeLabels.displayAttribute="label";
	set nodeLabels.fontName="Arial";
	set nodeLabels.fontSize=10;
	set nodeLabels.fontStyle=0;
	set nodeLabels.isShown=true;
	set nodeLabels.significantDigits=2;
	set nodeShapeExternal.colourAttribute="User selection";
	set nodeShapeExternal.isShown=false;
	set nodeShapeExternal.minSize=10.0;
	set nodeShapeExternal.scaleType=Width;
	set nodeShapeExternal.shapeType=Circle;
	set nodeShapeExternal.size=4.0;
	set nodeShapeExternal.sizeAttribute="Fixed";
	set nodeShapeInternal.colourAttribute="User selection";
	set nodeShapeInternal.isShown=false;
	set nodeShapeInternal.minSize=10.0;
	set nodeShapeInternal.scaleType=Width;
	set nodeShapeInternal.shapeType=Circle;
	set nodeShapeInternal.size=4.0;
	set nodeShapeInternal.sizeAttribute="Fixed";
	set polarLayout.alignTipLabels=false;
	set polarLayout.angularRange=0;
	set polarLayout.rootAngle=0;
	set polarLayout.rootLength=100;
	set polarLayout.showRoot=true;
	set radialLayout.spread=0.0;
	set rectilinearLayout.alignTipLabels=false;
	set rectilinearLayout.curvature=0;
	set rectilinearLayout.rootLength=100;
	set scale.offsetAge=0.0;
	set scale.rootAge=1.0;
	set scale.scaleFactor=1.0;
	set scale.scaleRoot=false;
	set scaleAxis.automaticScale=true;
	set scaleAxis.fontSize=8.0;
	set scaleAxis.isShown=false;
	set scaleAxis.lineWidth=1.0;
	set scaleAxis.majorTicks=1.0;
	set scaleAxis.minorTicks=0.5;
	set scaleAxis.origin=0.0;
	set scaleAxis.reverseAxis=false;
	set scaleAxis.showGrid=true;
	set scaleBar.automaticScale=true;
	set scaleBar.fontSize=10.0;
	set scaleBar.isShown=true;
	set scaleBar.lineWidth=1.0;
	set scaleBar.scaleRange=0.0;
	set tipLabels.colorAttribute="User selection";
	set tipLabels.displayAttribute="Names";
	set tipLabels.fontName="Arial";
	set tipLabels.fontSize=12;
	set tipLabels.fontStyle=1;
	set tipLabels.isShown=true;
	set tipLabels.significantDigits=4;
	set trees.order=true;
	set trees.orderType="increasing";
	set trees.rooting=false;
	set trees.rootingType="User Selection";
	set trees.transform=false;
	set trees.transformType="cladogram";
end;
```
