## Supplementary file S1 for "Nucleomorph phylogenomics suggests a deep and ancient origin of cryptophyte plastids within Rhodophyta": Cpar_229_150.blo45b3g4.fasttree

```
(EP00736_Rhodelphis_marinus:0.30066,(((((EP00157_Rozella_allomycis:0.43462,(Cryptomonas_paramecium_XP_003239925.1_regulator_of_epidermal_growth_factor_receptor_nucleomorph_:1.24077,(nm_Gthe_GCF_000002975.1_ASM297v1_protein:1.78118,(nm_Hand_GCF_000018645.1_ASM1864v1_protein:0.80936,nm_Cmes_GCA_000286095.1_ASM28609v1_protein:0.71623)0.896:0.31333)0.858:0.24057)1.000:1.62978)0.911:0.23495,(EP00172_Hildenbrandia_rubra:0.32552,(EP00177_Eucheuma_denticulatum:0.10735,EP00176_Chondrus_crispus:0.09751)0.995:0.17186)0.952:0.13672)0.530:0.04042,((EP00184_Porphyridium_aerugineum:0.00367,new_Paer_ToliTrain_predictions_aa_2:0.00059)1.000:0.63644,((EP00189_Rhodosorus_marinus:0.00992,EP00189_Rhodosorus_marinus_2:0.03547)1.000:0.25965,(EP00190_Stylonematophyceae_sp_CCMP1999:0.01149,EP00188_Purpureofilum_apyrenoidigerum:0.02012)0.999:0.11594)0.994:0.16574)0.851:0.08149)0.818:0.05454,(EP00167_Galdieria_sulphuraria:0.0,EP00167_Galdieria_sulphuraria_2:0.0):0.45413)0.994:0.11356,((EP00072_Mus_musculus:0.04248,EP00101_Apis_mellifera:0.13563)1.000:0.29902,(EP00667_Euglena_gracilis:0.51925,EP00279_Guillardia_theta:0.29842)0.681:0.08291)0.794:0.02054)0.204:0.01151,(((EP00271_Cylindrocystis_brebissonii:0.38317,(EP00245_Coleochaete_scutata:0.06794,((EP00269_Selaginella_moellendorffii:0.00271,EP00269_Selaginella_moellendorffii_2:0.00059)1.000:0.10053,(EP00247_Physcomitrella_patens:0.05073,EP00248_Marchantia_polymorpha:0.05442)0.896:0.01945)0.827:0.02687)0.831:0.03323)0.810:0.03615,(EP00274_Cyanoptyche_gloeocystis:0.18074,EP00206_Coccomyxa_subellipsoidea:0.25570)0.719:0.01146)0.932:0.04846,(EP00229_Micromonas_commoda:0.16180,EP00224_Ostreococcus_tauri:0.24288)0.989:0.09215)0.901:0.03889);
```
