## Supplementary file S1 for "Nucleomorph phylogenomics suggests a deep and ancient origin of cryptophyte plastids within Rhodophyta": Cpar_229_150.blo45b3g4.fasttree.figtree

```
#NEXUS
begin taxa;
	dimensions ntax=31;
	taxlabels
	'Cryptomonas_paramecium_XP_003239925.1_regulator_of_epidermal_growth_factor_receptor_nucleomorph_'[&!color=#4790a6]
	EP00072_Mus_musculus[&!color=#80a667]
	EP00101_Apis_mellifera[&!color=#80a667]
	EP00157_Rozella_allomycis[&!color=#80a667]
	EP00167_Galdieria_sulphuraria[&!color=#63a689]
	EP00167_Galdieria_sulphuraria_2[&!color=#000000]
	EP00172_Hildenbrandia_rubra[&!color=#63a689]
	EP00176_Chondrus_crispus[&!color=#63a689]
	EP00177_Eucheuma_denticulatum[&!color=#63a689]
	EP00184_Porphyridium_aerugineum[&!color=#63a689]
	EP00188_Purpureofilum_apyrenoidigerum[&!color=#63a689]
	EP00189_Rhodosorus_marinus[&!color=#63a689]
	EP00189_Rhodosorus_marinus_2[&!color=#000000]
	EP00190_Stylonematophyceae_sp_CCMP1999[&!color=#63a689]
	EP00206_Coccomyxa_subellipsoidea[&!color=#277e79]
	EP00224_Ostreococcus_tauri[&!color=#277e79]
	EP00229_Micromonas_commoda[&!color=#277e79]
	EP00245_Coleochaete_scutata[&!color=#277e79]
	EP00247_Physcomitrella_patens[&!color=#277e79]
	EP00248_Marchantia_polymorpha[&!color=#277e79]
	EP00269_Selaginella_moellendorffii[&!color=#277e79]
	EP00269_Selaginella_moellendorffii_2[&!color=#000000]
	EP00271_Cylindrocystis_brebissonii[&!color=#277e79]
	EP00274_Cyanoptyche_gloeocystis[&!color=#666666]
	EP00279_Guillardia_theta[&!color=#fd8fff]
	EP00667_Euglena_gracilis[&!color=#a6883c]
	EP00736_Rhodelphis_marinus[&!color=#a63733]
	new_Paer_ToliTrain_predictions_aa_2[&!color=#000000]
	'nm_Cmes_GCA_000286095.1_ASM28609v1_protein'[&!color=#4790a6]
	'nm_Gthe_GCF_000002975.1_ASM297v1_protein'[&!color=#4790a6]
	'nm_Hand_GCF_000018645.1_ASM1864v1_protein'[&!color=#4790a6]
;
end;

begin trees;
	tree tree_1 = [&R] (EP00736_Rhodelphis_marinus:0.30066,(((((EP00157_Rozella_allomycis:0.43462,('Cryptomonas_paramecium_XP_003239925.1_regulator_of_epidermal_growth_factor_receptor_nucleomorph_':1.24077,('nm_Gthe_GCF_000002975.1_ASM297v1_protein':1.78118,('nm_Hand_GCF_000018645.1_ASM1864v1_protein':0.80936,'nm_Cmes_GCA_000286095.1_ASM28609v1_protein':0.71623)[&label=0.896]:0.31333)[&label=0.858]:0.24057)[&label=1.0]:1.62978)[&label=0.911]:0.23495,(EP00172_Hildenbrandia_rubra:0.32552,(EP00177_Eucheuma_denticulatum:0.10735,EP00176_Chondrus_crispus:0.09751)[&label=0.995]:0.17186)[&label=0.952]:0.13672)[&label=0.53]:0.04042,((EP00184_Porphyridium_aerugineum:0.00367,new_Paer_ToliTrain_predictions_aa_2:5.9E-4)[&label=1.0]:0.63644,((EP00189_Rhodosorus_marinus:0.00992,EP00189_Rhodosorus_marinus_2:0.03547)[&label=1.0]:0.25965,(EP00190_Stylonematophyceae_sp_CCMP1999:0.01149,EP00188_Purpureofilum_apyrenoidigerum:0.02012)[&label=0.999]:0.11594)[&label=0.994]:0.16574)[&label=0.851]:0.08149)[&label=0.818]:0.05454,(EP00167_Galdieria_sulphuraria:0.0,EP00167_Galdieria_sulphuraria_2:0.0):0.45413)[&label=0.994]:0.11356,((EP00072_Mus_musculus:0.04248,EP00101_Apis_mellifera:0.13563)[&label=1.0]:0.29902,(EP00667_Euglena_gracilis:0.51925,EP00279_Guillardia_theta:0.29842)[&label=0.681]:0.08291)[&label=0.794]:0.02054)[&label=0.204]:0.01151,(((EP00271_Cylindrocystis_brebissonii:0.38317,(EP00245_Coleochaete_scutata:0.06794,((EP00269_Selaginella_moellendorffii:0.00271,EP00269_Selaginella_moellendorffii_2:5.9E-4)[&label=1.0]:0.10053,(EP00247_Physcomitrella_patens:0.05073,EP00248_Marchantia_polymorpha:0.05442)[&label=0.896]:0.01945)[&label=0.827]:0.02687)[&label=0.831]:0.03323)[&label=0.81]:0.03615,(EP00274_Cyanoptyche_gloeocystis:0.18074,EP00206_Coccomyxa_subellipsoidea:0.2557)[&label=0.719]:0.01146)[&label=0.932]:0.04846,(EP00229_Micromonas_commoda:0.1618,EP00224_Ostreococcus_tauri:0.24288)[&label=0.989]:0.09215)[&label=0.901]:0.03889);
end;

begin figtree;
	set appearance.backgroundColorAttribute="Default";
	set appearance.backgroundColour=#ffffff;
	set appearance.branchColorAttribute="User selection";
	set appearance.branchColorGradient=false;
	set appearance.branchLineWidth=1.0;
	set appearance.branchMinLineWidth=0.0;
	set appearance.branchWidthAttribute="Fixed";
	set appearance.foregroundColour=#000000;
	set appearance.hilightingGradient=false;
	set appearance.selectionColour=#2d3680;
	set branchLabels.colorAttribute="User selection";
	set branchLabels.displayAttribute="Branch times";
	set branchLabels.fontName="Arial";
	set branchLabels.fontSize=8;
	set branchLabels.fontStyle=0;
	set branchLabels.isShown=false;
	set branchLabels.significantDigits=2;
	set layout.expansion=0;
	set layout.layoutType="RECTILINEAR";
	set layout.zoom=0;
	set legend.attribute="label";
	set legend.fontSize=10.0;
	set legend.isShown=false;
	set legend.significantDigits=4;
	set nodeBars.barWidth=4.0;
	set nodeBars.displayAttribute=null;
	set nodeBars.isShown=false;
	set nodeLabels.colorAttribute="User selection";
	set nodeLabels.displayAttribute="label";
	set nodeLabels.fontName="Arial";
	set nodeLabels.fontSize=10;
	set nodeLabels.fontStyle=0;
	set nodeLabels.isShown=true;
	set nodeLabels.significantDigits=2;
	set nodeShapeExternal.colourAttribute="User selection";
	set nodeShapeExternal.isShown=false;
	set nodeShapeExternal.minSize=10.0;
	set nodeShapeExternal.scaleType=Width;
	set nodeShapeExternal.shapeType=Circle;
	set nodeShapeExternal.size=4.0;
	set nodeShapeExternal.sizeAttribute="Fixed";
	set nodeShapeInternal.colourAttribute="User selection";
	set nodeShapeInternal.isShown=false;
	set nodeShapeInternal.minSize=10.0;
	set nodeShapeInternal.scaleType=Width;
	set nodeShapeInternal.shapeType=Circle;
	set nodeShapeInternal.size=4.0;
	set nodeShapeInternal.sizeAttribute="Fixed";
	set polarLayout.alignTipLabels=false;
	set polarLayout.angularRange=0;
	set polarLayout.rootAngle=0;
	set polarLayout.rootLength=100;
	set polarLayout.showRoot=true;
	set radialLayout.spread=0.0;
	set rectilinearLayout.alignTipLabels=false;
	set rectilinearLayout.curvature=0;
	set rectilinearLayout.rootLength=100;
	set scale.offsetAge=0.0;
	set scale.rootAge=1.0;
	set scale.scaleFactor=1.0;
	set scale.scaleRoot=false;
	set scaleAxis.automaticScale=true;
	set scaleAxis.fontSize=8.0;
	set scaleAxis.isShown=false;
	set scaleAxis.lineWidth=1.0;
	set scaleAxis.majorTicks=1.0;
	set scaleAxis.minorTicks=0.5;
	set scaleAxis.origin=0.0;
	set scaleAxis.reverseAxis=false;
	set scaleAxis.showGrid=true;
	set scaleBar.automaticScale=true;
	set scaleBar.fontSize=10.0;
	set scaleBar.isShown=true;
	set scaleBar.lineWidth=1.0;
	set scaleBar.scaleRange=0.0;
	set tipLabels.colorAttribute="User selection";
	set tipLabels.displayAttribute="Names";
	set tipLabels.fontName="Arial";
	set tipLabels.fontSize=12;
	set tipLabels.fontStyle=1;
	set tipLabels.isShown=true;
	set tipLabels.significantDigits=4;
	set trees.order=true;
	set trees.orderType="increasing";
	set trees.rooting=false;
	set trees.rootingType="User Selection";
	set trees.transform=false;
	set trees.transformType="cladogram";
end;
```
