## Supplementary file S1 for "Nucleomorph phylogenomics suggests a deep and ancient origin of cryptophyte plastids within Rhodophyta": Cpar_229_151.blo45b3g4.fasttree

```
(((EP00006_Acanthamoeba_castellanii:0.14968,EP00727_Mastigamoeba_balamuthi:0.18008)0.845:0.05170,((EP00705_Trichomonas_vaginalis:0.39070,(EP00480_Reticulomyxa_filosa:0.46175,EP00480_Reticulomyxa_filosa_2:0.29852)0.864:0.11748)0.840:0.10285,EP00178_Gracilaria_changii_2:0.11847)0.000:0.00059)0.899:0.05474,((((EP00023_Dictyostelium_discoideum_2:1.14996,(EP00439_Symbiodinium_sp_Y106:0.0,EP00439_Symbiodinium_sp_Y106_2:0.0):0.75555)0.925:0.39087,EP00727_Mastigamoeba_balamuthi_2:1.14316)0.023:0.01296,((EP00392_Amoebophrya_sp_AT5.2:0.09065,EP00392_Amoebophrya_sp_AT5.2_2:0.25170)0.995:0.43679,(EP00735_Rhodelphis_limneticus_2:0.49372,(EP00671_Bodo_saltans:0.18054,(EP00682_Trypanosoma_cruzi:0.01069,EP00682_Trypanosoma_cruzi_2:0.00058)0.997:0.43092)0.994:0.47555)0.829:0.10985)0.750:0.08377)0.778:0.06222,(EP00023_Dictyostelium_discoideum:0.44868,EP00381_Gregarina_niphandrodes_2:0.61099)0.726:0.03340)0.856:0.04885,((EP00178_Gracilaria_changii:0.14304,((((((EP00466_Bigelowiella_natans:0.0,EP00466_Bigelowiella_natans_2:0.0):0.07814,(EP00473_Plasmodiophora_brassicae:0.14415,EP00641_Albugo_candida:0.15414)0.423:0.04127)0.708:0.02036,(EP00503_Blastocystis_sp_subtype4_2:0.41597,EP00605_Chrysophyceae_sp_TOSAG23-4:0.15895)0.511:0.04318)0.767:0.01424,((EP00528_Fragilariopsis_cylindrus:0.05983,(EP00582_Thalassiosira_oceanica:0.02950,EP00609_Ectocarpus_siliculosus:0.12679)0.645:0.03232)0.048:0.00057,EP00625_Aureococcus_anophagefferens:0.10630)0.815:0.02454)0.742:0.01375,(EP00513_Hondaea_fermentalgiana:0.17041,(EP00749_Cafeteria_roenbergensis_2:0.17371,EP00454_Perkinsus_marinus:0.32663)0.530:0.07732)0.785:0.05502)0.823:0.02769,(new_Mery_Illu_D3_aa:0.24900,(EP00770_Monocercomonoides_exilis:0.19036,(EP00513_Hondaea_fermentalgiana_2:0.27398,(EP00749_Cafeteria_roenbergensis:0.15411,EP00503_Blastocystis_sp_subtype4:0.22241)0.831:0.07299)0.097:0.04993)0.899:0.08483)0.753:0.01751)0.831:0.03395)0.719:0.01696,((EP00276_Gloeochaete_wittrockiana:0.04912,(EP00741_Cyanophora_paradoxa:0.05893,(EP00274_Cyanoptyche_gloeocystis:0.10176,EP00275_Glaucocystis_nostochinearum:0.04093)0.285:0.03274)0.708:0.01787)1.000:0.20167,((((EP00365_Plasmodium_falciparum:0.08397,(EP00390_Vitrella_brassicaformis:0.11129,EP00381_Gregarina_niphandrodes:0.40013)0.530:0.02314)0.983:0.17535,((EP00333_Tetrahymena_thermophila:0.0,EP00333_Tetrahymena_thermophila_2:0.0):0.28142,((EP00346_Oxytricha_trifallax:0.04076,EP00346_Oxytricha_trifallax_2:0.00057)0.999:0.55357,(EP00702_Spironucleus_salmonicida:0.93609,EP00015_Entamoeba_histolytica:0.69224)0.835:0.16962)0.619:0.02883)0.364:0.04215)0.746:0.03626,(((EP00735_Rhodelphis_limneticus:0.20254,((EP00329_Picozoa_sp_Boothbay:0.00058,EP00329_Picozoa_sp_Boothbay_2:0.00058)0.997:0.22091,((EP00667_Euglena_gracilis:0.00058,EP00667_Euglena_gracilis_2:0.03760)0.999:0.27562,((EP00275_Glaucocystis_nostochinearum_2:0.06346,(EP00276_Gloeochaete_wittrockiana_2:0.03442,EP00274_Cyanoptyche_gloeocystis_2:0.11328)0.797:0.01669)0.757:0.01052,EP00741_Cyanophora_paradoxa_2:0.07674)0.953:0.13855)0.858:0.07872)0.831:0.05157)0.306:0.03686,(((((new_Toli_Illu_D1_ToliTrain_predictions_aa:0.0,new_Toli_Illu_D1_ToliTrain_predictions_aa_2:0.0):0.03966,((EP00183_Erythrolobus_madagascarensis:0.01939,EP00183_Erythrolobus_madagascarensis_2:0.00057)0.903:0.03048,(EP00182_Erythrolobus_australicus_2:0.00058,(new_Ecox_RvioTrain_aa:0.00940,EP00182_Erythrolobus_australicus:0.00962)0.797:0.00959)0.748:0.00871)0.442:0.03567)0.519:0.01478,(EP00185_Porphyridium_purpureum:0.04096,((((EP00177_Eucheuma_denticulatum:0.01376,(EP00176_Chondrus_crispus:0.00057,EP00176_Chondrus_crispus_2:0.03354)0.917:0.03184)0.675:0.00644,((EP00174_Griffithsia_okiensis:0.00058,EP00174_Griffithsia_okiensis_2:0.00977)0.893:0.03763,(EP00171_Calliarthron_tuberculosum_2:0.65325,EP00171_Calliarthron_tuberculosum:0.01923)0.915:0.10995)0.767:0.02370)0.942:0.05490,(EP00169_Porphyra_umbilicalis:0.00058,(EP00170_Pyropia_yezoensis:0.01005,(EP00169_Porphyra_umbilicalis_2:0.0,EP00168_Porphyra_purpurea:0.0):0.00057)0.346:0.00983)0.813:0.02811)0.891:0.04885,(EP00172_Hildenbrandia_rubra:0.15357,(((EP00190_Stylonematophyceae_sp_CCMP1999_2:0.02842,(EP00189_Rhodosorus_marinus:0.02246,EP00190_Stylonematophyceae_sp_CCMP1999:0.00057)0.505:0.01338)0.942:0.05203,(new_Rvio1_RvioTrain_cDNA_predictions:0.00057,(new_Dgri_D4_BuscoTrain_augustus_aa:0.01962,new_Dgri_D4_BuscoTrain_augustus_aa_2:0.00059)0.987:0.06340)0.934:0.03849)0.799:0.03083,(EP00167_Galdieria_sulphuraria:0.02502,EP00167_Galdieria_sulphuraria_2:0.04972)0.784:0.02519)0.737:0.02548)0.772:0.02474)0.765:0.01871)0.847:0.02464)0.737:0.01252,((EP00184_Porphyridium_aerugineum:0.0,new_Paer_ToliTrain_predictions_aa:0.0):0.06381,(nm_Gthe_GCF_000002975.1_ASM297v1_protein:0.25844,(Cryptomonas_paramecium_XP_003239699.1_histon_H2B_nucleomorph_:0.31196,(nm_Hand_GCF_000018645.1_ASM1864v1_protein:0.17263,nm_Cmes_GCA_000286095.1_ASM28609v1_protein:0.11768)0.974:0.17195)0.773:0.04876)0.978:0.12699)0.061:0.01207)0.920:0.05340,(EP00166_Cyanidium_caldarium:0.01259,EP00165_Cyanidioschyzon_merolae:0.01265)0.859:0.02579)0.804:0.03450)0.886:0.04645,(((EP00125_Sphaeroforma_arctica:0.0,EP00125_Sphaeroforma_arctica_2:0.0):0.10298,(EP00110_Nematostella_vectensis:0.08125,((EP00072_Mus_musculus:0.0,EP00072_Mus_musculus_2:0.0):0.07747,(EP00101_Apis_mellifera:0.00058,EP00101_Apis_mellifera_2:0.01006)0.938:0.06880)0.433:0.02902)0.906:0.07194)0.691:0.05132,(((EP00120_Capsaspora_owczarzaki:0.0,EP00120_Capsaspora_owczarzaki_2:0.0):0.15120,(EP00044_Salpingoeca_rosetta:0.0,EP00044_Salpingoeca_rosetta_2:0.0):0.07538)0.915:0.06274,((EP00157_Rozella_allomycis:0.00058,EP00157_Rozella_allomycis_2:0.01031)0.999:0.18933,(EP00137_Aspergillus_oryzae:0.08233,(EP00144_Saccharomyces_cerevisiae:0.00058,EP00144_Saccharomyces_cerevisiae_2:0.01787)0.967:0.08192)0.871:0.06527)0.944:0.10586)0.360:0.01519)0.834:0.04794)0.787:0.02016)0.770:0.02788,((EP00279_Guillardia_theta:0.12528,(EP00323_Chrysochromulina_tobin:0.00057,(EP00314_Emiliania_huxleyi:0.0,EP00314_Emiliania_huxleyi_2:0.0):0.03504)0.964:0.08771)0.789:0.04002,((EP00390_Vitrella_brassicaformis_2:0.19937,EP00365_Plasmodium_falciparum_2:0.17009)0.981:0.17010,(((((EP00243_Klebsormidium_subtile:0.07252,((EP00222_Ostreococcus_lucimarinus:0.02096,EP00224_Ostreococcus_tauri:0.00059)0.987:0.07593,EP00229_Micromonas_commoda:0.01776)0.863:0.03131)0.816:0.01997,(EP00244_Chara_vulgaris:0.08588,((((EP00248_Marchantia_polymorpha:0.04613,EP00248_Marchantia_polymorpha_2:0.03000)0.878:0.02642,EP00269_Selaginella_moellendorffii:0.10018)0.778:0.02422,(EP00247_Physcomitrella_patens:0.01938,EP00247_Physcomitrella_patens_2:0.01004)0.844:0.03164)0.436:0.02925,(EP00271_Cylindrocystis_brebissonii:0.00057,EP00271_Cylindrocystis_brebissonii_2:0.00987)0.929:0.06269)0.400:0.02581)0.765:0.01530)0.708:0.01058,(EP00270_Netrium_digitus:0.09473,EP00272_Mesostigma_viride:0.02940)0.754:0.01402)0.763:0.00983,(((EP00206_Coccomyxa_subellipsoidea:0.00058,EP00206_Coccomyxa_subellipsoidea_2:0.00058)0.997:0.12976,(EP00245_Coleochaete_scutata:0.00980,EP00245_Coleochaete_scutata_2:0.00058)0.740:0.01874)0.936:0.04901,((EP00203_Chlorella_variabilis:0.15582,(EP00198_Chlamydomonas_reinhardtii:0.01945,EP00202_Volvox_carteri:0.00057)0.985:0.11565)0.788:0.02602,EP00210_Caulerpa_lentillifera:0.04735)0.850:0.02837)0.930:0.00057)0.962:0.00058,((EP00203_Chlorella_variabilis_2:0.05327,EP00207_Helicosporidium_sp_ATCC50920:0.10696)0.984:0.14706,(EP00198_Chlamydomonas_reinhardtii_2:0.04892,EP00202_Volvox_carteri_2:0.02623)0.903:0.05149)0.207:0.02992)0.353:0.05347)0.845:0.05703)0.424:0.00453)0.783:0.03726)0.770:0.01826)0.844:0.03216);
```
