## Supplementary file S1 for "Nucleomorph phylogenomics suggests a deep and ancient origin of cryptophyte plastids within Rhodophyta": Cpar_229_151.blo45b3g4.fasttree.figtree

```
#NEXUS
begin taxa;
	dimensions ntax=143;
	taxlabels
	'Cryptomonas_paramecium_XP_003239699.1_histon_H2B_nucleomorph_'[&!color=#4790a6]
	EP00006_Acanthamoeba_castellanii[&!color=#6571a8]
	EP00015_Entamoeba_histolytica[&!color=#6571a8]
	EP00023_Dictyostelium_discoideum[&!color=#6571a8]
	EP00023_Dictyostelium_discoideum_2[&!color=#000000]
	EP00044_Salpingoeca_rosetta[&!color=#80a667]
	EP00044_Salpingoeca_rosetta_2[&!color=#000000]
	EP00072_Mus_musculus[&!color=#80a667]
	EP00072_Mus_musculus_2[&!color=#000000]
	EP00101_Apis_mellifera[&!color=#80a667]
	EP00101_Apis_mellifera_2[&!color=#000000]
	EP00110_Nematostella_vectensis[&!color=#80a667]
	EP00120_Capsaspora_owczarzaki[&!color=#80a667]
	EP00120_Capsaspora_owczarzaki_2[&!color=#000000]
	EP00125_Sphaeroforma_arctica[&!color=#80a667]
	EP00125_Sphaeroforma_arctica_2[&!color=#000000]
	EP00137_Aspergillus_oryzae[&!color=#80a667]
	EP00144_Saccharomyces_cerevisiae[&!color=#80a667]
	EP00144_Saccharomyces_cerevisiae_2[&!color=#000000]
	EP00157_Rozella_allomycis[&!color=#80a667]
	EP00157_Rozella_allomycis_2[&!color=#000000]
	EP00165_Cyanidioschyzon_merolae[&!color=#63a689]
	EP00166_Cyanidium_caldarium[&!color=#63a689]
	EP00167_Galdieria_sulphuraria[&!color=#63a689]
	EP00167_Galdieria_sulphuraria_2[&!color=#000000]
	EP00168_Porphyra_purpurea[&!color=#63a689]
	EP00169_Porphyra_umbilicalis[&!color=#63a689]
	EP00169_Porphyra_umbilicalis_2[&!color=#000000]
	EP00170_Pyropia_yezoensis[&!color=#63a689]
	EP00171_Calliarthron_tuberculosum[&!color=#63a689]
	EP00171_Calliarthron_tuberculosum_2[&!color=#000000]
	EP00172_Hildenbrandia_rubra[&!color=#63a689]
	EP00174_Griffithsia_okiensis[&!color=#63a689]
	EP00174_Griffithsia_okiensis_2[&!color=#000000]
	EP00176_Chondrus_crispus[&!color=#63a689]
	EP00176_Chondrus_crispus_2[&!color=#000000]
	EP00177_Eucheuma_denticulatum[&!color=#63a689]
	EP00178_Gracilaria_changii[&!color=#63a689]
	EP00178_Gracilaria_changii_2[&!color=#000000]
	EP00182_Erythrolobus_australicus[&!color=#63a689]
	EP00182_Erythrolobus_australicus_2[&!color=#000000]
	EP00183_Erythrolobus_madagascarensis[&!color=#63a689]
	EP00183_Erythrolobus_madagascarensis_2[&!color=#000000]
	EP00184_Porphyridium_aerugineum[&!color=#63a689]
	EP00185_Porphyridium_purpureum[&!color=#63a689]
	EP00189_Rhodosorus_marinus[&!color=#63a689]
	EP00190_Stylonematophyceae_sp_CCMP1999[&!color=#63a689]
	EP00190_Stylonematophyceae_sp_CCMP1999_2[&!color=#000000]
	EP00198_Chlamydomonas_reinhardtii[&!color=#277e79]
	EP00198_Chlamydomonas_reinhardtii_2[&!color=#000000]
	EP00202_Volvox_carteri[&!color=#277e79]
	EP00202_Volvox_carteri_2[&!color=#000000]
	EP00203_Chlorella_variabilis[&!color=#277e79]
	EP00203_Chlorella_variabilis_2[&!color=#000000]
	EP00206_Coccomyxa_subellipsoidea[&!color=#277e79]
	EP00206_Coccomyxa_subellipsoidea_2[&!color=#000000]
	EP00207_Helicosporidium_sp_ATCC50920[&!color=#277e79]
	EP00210_Caulerpa_lentillifera[&!color=#277e79]
	EP00222_Ostreococcus_lucimarinus[&!color=#277e79]
	EP00224_Ostreococcus_tauri[&!color=#277e79]
	EP00229_Micromonas_commoda[&!color=#277e79]
	EP00243_Klebsormidium_subtile[&!color=#277e79]
	EP00244_Chara_vulgaris[&!color=#277e79]
	EP00245_Coleochaete_scutata[&!color=#277e79]
	EP00245_Coleochaete_scutata_2[&!color=#000000]
	EP00247_Physcomitrella_patens[&!color=#277e79]
	EP00247_Physcomitrella_patens_2[&!color=#000000]
	EP00248_Marchantia_polymorpha[&!color=#277e79]
	EP00248_Marchantia_polymorpha_2[&!color=#000000]
	EP00269_Selaginella_moellendorffii[&!color=#277e79]
	EP00270_Netrium_digitus[&!color=#277e79]
	EP00271_Cylindrocystis_brebissonii[&!color=#277e79]
	EP00271_Cylindrocystis_brebissonii_2[&!color=#000000]
	EP00272_Mesostigma_viride[&!color=#277e79]
	EP00274_Cyanoptyche_gloeocystis[&!color=#666666]
	EP00274_Cyanoptyche_gloeocystis_2[&!color=#000000]
	EP00275_Glaucocystis_nostochinearum[&!color=#666666]
	EP00275_Glaucocystis_nostochinearum_2[&!color=#000000]
	EP00276_Gloeochaete_wittrockiana[&!color=#666666]
	EP00276_Gloeochaete_wittrockiana_2[&!color=#000000]
	EP00279_Guillardia_theta[&!color=#fd8fff]
	EP00314_Emiliania_huxleyi[&!color=#745394]
	EP00314_Emiliania_huxleyi_2[&!color=#000000]
	EP00323_Chrysochromulina_tobin[&!color=#745394]
	EP00329_Picozoa_sp_Boothbay[&!color=#fe9e4f]
	EP00329_Picozoa_sp_Boothbay_2[&!color=#000000]
	EP00333_Tetrahymena_thermophila[&!color=#654cd4]
	EP00333_Tetrahymena_thermophila_2[&!color=#000000]
	EP00346_Oxytricha_trifallax[&!color=#654cd4]
	EP00346_Oxytricha_trifallax_2[&!color=#000000]
	EP00365_Plasmodium_falciparum[&!color=#654cd4]
	EP00365_Plasmodium_falciparum_2[&!color=#000000]
	EP00381_Gregarina_niphandrodes[&!color=#654cd4]
	EP00381_Gregarina_niphandrodes_2[&!color=#000000]
	EP00390_Vitrella_brassicaformis[&!color=#654cd4]
	EP00390_Vitrella_brassicaformis_2[&!color=#000000]
	'EP00392_Amoebophrya_sp_AT5.2'[&!color=#654cd4]
	'EP00392_Amoebophrya_sp_AT5.2_2'[&!color=#000000]
	EP00439_Symbiodinium_sp_Y106[&!color=#654cd4]
	EP00439_Symbiodinium_sp_Y106_2[&!color=#000000]
	EP00454_Perkinsus_marinus[&!color=#654cd4]
	EP00466_Bigelowiella_natans[&!color=#966e5d]
	EP00466_Bigelowiella_natans_2[&!color=#000000]
	EP00473_Plasmodiophora_brassicae[&!color=#966e5d]
	EP00480_Reticulomyxa_filosa[&!color=#966e5d]
	EP00480_Reticulomyxa_filosa_2[&!color=#000000]
	EP00503_Blastocystis_sp_subtype4[&!color=#7d5494]
	EP00503_Blastocystis_sp_subtype4_2[&!color=#000000]
	EP00513_Hondaea_fermentalgiana[&!color=#7d5494]
	EP00513_Hondaea_fermentalgiana_2[&!color=#000000]
	EP00528_Fragilariopsis_cylindrus[&!color=#7d5494]
	EP00582_Thalassiosira_oceanica[&!color=#7d5494]
	EP00605_Chrysophyceae_sp_TOSAG23-4[&!color=#7d5494]
	EP00609_Ectocarpus_siliculosus[&!color=#7d5494]
	EP00625_Aureococcus_anophagefferens[&!color=#7d5494]
	EP00641_Albugo_candida[&!color=#7d5494]
	EP00667_Euglena_gracilis[&!color=#a6883c]
	EP00667_Euglena_gracilis_2[&!color=#000000]
	EP00671_Bodo_saltans[&!color=#a6883c]
	EP00682_Trypanosoma_cruzi[&!color=#a6883c]
	EP00682_Trypanosoma_cruzi_2[&!color=#000000]
	EP00702_Spironucleus_salmonicida[&!color=#d49442]
	EP00705_Trichomonas_vaginalis[&!color=#d49442]
	EP00727_Mastigamoeba_balamuthi[&!color=#6571a8]
	EP00727_Mastigamoeba_balamuthi_2[&!color=#000000]
	EP00735_Rhodelphis_limneticus[&!color=#a63733]
	EP00735_Rhodelphis_limneticus_2[&!color=#000000]
	EP00741_Cyanophora_paradoxa[&!color=#666666]
	EP00741_Cyanophora_paradoxa_2[&!color=#000000]
	EP00749_Cafeteria_roenbergensis[&!color=#7d5494]
	EP00749_Cafeteria_roenbergensis_2[&!color=#000000]
	EP00770_Monocercomonoides_exilis[&!color=#d49442]
	new_Dgri_D4_BuscoTrain_augustus_aa[&!color=#63a689]
	new_Dgri_D4_BuscoTrain_augustus_aa_2[&!color=#000000]
	new_Ecox_RvioTrain_aa[&!color=#63a689]
	new_Mery_Illu_D3_aa[&!color=#63a689]
	new_Paer_ToliTrain_predictions_aa[&!color=#63a689]
	new_Rvio1_RvioTrain_cDNA_predictions[&!color=#63a689]
	new_Toli_Illu_D1_ToliTrain_predictions_aa[&!color=#63a689]
	new_Toli_Illu_D1_ToliTrain_predictions_aa_2[&!color=#000000]
	'nm_Cmes_GCA_000286095.1_ASM28609v1_protein'[&!color=#4790a6]
	'nm_Gthe_GCF_000002975.1_ASM297v1_protein'[&!color=#4790a6]
	'nm_Hand_GCF_000018645.1_ASM1864v1_protein'[&!color=#4790a6]
;
end;
begin trees;
	tree tree_1 = [&R] (((EP00006_Acanthamoeba_castellanii:0.14968,EP00727_Mastigamoeba_balamuthi:0.18008)[&label=0.845]:0.0517,((EP00705_Trichomonas_vaginalis:0.3907,(EP00480_Reticulomyxa_filosa:0.46175,EP00480_Reticulomyxa_filosa_2:0.29852)[&label=0.864]:0.11748)[&label=0.84]:0.10285,EP00178_Gracilaria_changii_2:0.11847)[&label=0.0]:5.9E-4)[&label=0.899]:0.05474,((((EP00023_Dictyostelium_discoideum_2:1.14996,(EP00439_Symbiodinium_sp_Y106:0.0,EP00439_Symbiodinium_sp_Y106_2:0.0):0.75555)[&label=0.925]:0.39087,EP00727_Mastigamoeba_balamuthi_2:1.14316)[&label=0.023]:0.01296,(('EP00392_Amoebophrya_sp_AT5.2':0.09065,'EP00392_Amoebophrya_sp_AT5.2_2':0.2517)[&label=0.995]:0.43679,(EP00735_Rhodelphis_limneticus_2:0.49372,(EP00671_Bodo_saltans:0.18054,(EP00682_Trypanosoma_cruzi:0.01069,EP00682_Trypanosoma_cruzi_2:5.8E-4)[&label=0.997]:0.43092)[&label=0.994]:0.47555)[&label=0.829]:0.10985)[&label=0.75]:0.08377)[&label=0.778]:0.06222,(EP00023_Dictyostelium_discoideum:0.44868,EP00381_Gregarina_niphandrodes_2:0.61099)[&label=0.726]:0.0334)[&label=0.856]:0.04885,((EP00178_Gracilaria_changii:0.14304,((((((EP00466_Bigelowiella_natans:0.0,EP00466_Bigelowiella_natans_2:0.0):0.07814,(EP00473_Plasmodiophora_brassicae:0.14415,EP00641_Albugo_candida:0.15414)[&label=0.423]:0.04127)[&label=0.708]:0.02036,(EP00503_Blastocystis_sp_subtype4_2:0.41597,EP00605_Chrysophyceae_sp_TOSAG23-4:0.15895)[&label=0.511]:0.04318)[&label=0.767]:0.01424,((EP00528_Fragilariopsis_cylindrus:0.05983,(EP00582_Thalassiosira_oceanica:0.0295,EP00609_Ectocarpus_siliculosus:0.12679)[&label=0.645]:0.03232)[&label=0.048]:5.7E-4,EP00625_Aureococcus_anophagefferens:0.1063)[&label=0.815]:0.02454)[&label=0.742]:0.01375,(EP00513_Hondaea_fermentalgiana:0.17041,(EP00749_Cafeteria_roenbergensis_2:0.17371,EP00454_Perkinsus_marinus:0.32663)[&label=0.53]:0.07732)[&label=0.785]:0.05502)[&label=0.823]:0.02769,(new_Mery_Illu_D3_aa:0.249,(EP00770_Monocercomonoides_exilis:0.19036,(EP00513_Hondaea_fermentalgiana_2:0.27398,(EP00749_Cafeteria_roenbergensis:0.15411,EP00503_Blastocystis_sp_subtype4:0.22241)[&label=0.831]:0.07299)[&label=0.097]:0.04993)[&label=0.899]:0.08483)[&label=0.753]:0.01751)[&label=0.831]:0.03395)[&label=0.719]:0.01696,((EP00276_Gloeochaete_wittrockiana:0.04912,(EP00741_Cyanophora_paradoxa:0.05893,(EP00274_Cyanoptyche_gloeocystis:0.10176,EP00275_Glaucocystis_nostochinearum:0.04093)[&label=0.285]:0.03274)[&label=0.708]:0.01787)[&label=1.0]:0.20167,((((EP00365_Plasmodium_falciparum:0.08397,(EP00390_Vitrella_brassicaformis:0.11129,EP00381_Gregarina_niphandrodes:0.40013)[&label=0.53]:0.02314)[&label=0.983]:0.17535,((EP00333_Tetrahymena_thermophila:0.0,EP00333_Tetrahymena_thermophila_2:0.0):0.28142,((EP00346_Oxytricha_trifallax:0.04076,EP00346_Oxytricha_trifallax_2:5.7E-4)[&label=0.999]:0.55357,(EP00702_Spironucleus_salmonicida:0.93609,EP00015_Entamoeba_histolytica:0.69224)[&label=0.835]:0.16962)[&label=0.619]:0.02883)[&label=0.364]:0.04215)[&label=0.746]:0.03626,(((EP00735_Rhodelphis_limneticus:0.20254,((EP00329_Picozoa_sp_Boothbay:5.8E-4,EP00329_Picozoa_sp_Boothbay_2:5.8E-4)[&label=0.997]:0.22091,((EP00667_Euglena_gracilis:5.8E-4,EP00667_Euglena_gracilis_2:0.0376)[&label=0.999]:0.27562,((EP00275_Glaucocystis_nostochinearum_2:0.06346,(EP00276_Gloeochaete_wittrockiana_2:0.03442,EP00274_Cyanoptyche_gloeocystis_2:0.11328)[&label=0.797]:0.01669)[&label=0.757]:0.01052,EP00741_Cyanophora_paradoxa_2:0.07674)[&label=0.953]:0.13855)[&label=0.858]:0.07872)[&label=0.831]:0.05157)[&label=0.306]:0.03686,(((((new_Toli_Illu_D1_ToliTrain_predictions_aa:0.0,new_Toli_Illu_D1_ToliTrain_predictions_aa_2:0.0):0.03966,((EP00183_Erythrolobus_madagascarensis:0.01939,EP00183_Erythrolobus_madagascarensis_2:5.7E-4)[&label=0.903]:0.03048,(EP00182_Erythrolobus_australicus_2:5.8E-4,(new_Ecox_RvioTrain_aa:0.0094,EP00182_Erythrolobus_australicus:0.00962)[&label=0.797]:0.00959)[&label=0.748]:0.00871)[&label=0.442]:0.03567)[&label=0.519]:0.01478,(EP00185_Porphyridium_purpureum:0.04096,((((EP00177_Eucheuma_denticulatum:0.01376,(EP00176_Chondrus_crispus:5.7E-4,EP00176_Chondrus_crispus_2:0.03354)[&label=0.917]:0.03184)[&label=0.675]:0.00644,((EP00174_Griffithsia_okiensis:5.8E-4,EP00174_Griffithsia_okiensis_2:0.00977)[&label=0.893]:0.03763,(EP00171_Calliarthron_tuberculosum_2:0.65325,EP00171_Calliarthron_tuberculosum:0.01923)[&label=0.915]:0.10995)[&label=0.767]:0.0237)[&label=0.942]:0.0549,(EP00169_Porphyra_umbilicalis:5.8E-4,(EP00170_Pyropia_yezoensis:0.01005,(EP00169_Porphyra_umbilicalis_2:0.0,EP00168_Porphyra_purpurea:0.0):5.7E-4)[&label=0.346]:0.00983)[&label=0.813]:0.02811)[&label=0.891]:0.04885,(EP00172_Hildenbrandia_rubra:0.15357,(((EP00190_Stylonematophyceae_sp_CCMP1999_2:0.02842,(EP00189_Rhodosorus_marinus:0.02246,EP00190_Stylonematophyceae_sp_CCMP1999:5.7E-4)[&label=0.505]:0.01338)[&label=0.942]:0.05203,(new_Rvio1_RvioTrain_cDNA_predictions:5.7E-4,(new_Dgri_D4_BuscoTrain_augustus_aa:0.01962,new_Dgri_D4_BuscoTrain_augustus_aa_2:5.9E-4)[&label=0.987]:0.0634)[&label=0.934]:0.03849)[&label=0.799]:0.03083,(EP00167_Galdieria_sulphuraria:0.02502,EP00167_Galdieria_sulphuraria_2:0.04972)[&label=0.784]:0.02519)[&label=0.737]:0.02548)[&label=0.772]:0.02474)[&label=0.765]:0.01871)[&label=0.847]:0.02464)[&label=0.737]:0.01252,((EP00184_Porphyridium_aerugineum:0.0,new_Paer_ToliTrain_predictions_aa:0.0):0.06381,('nm_Gthe_GCF_000002975.1_ASM297v1_protein':0.25844,('Cryptomonas_paramecium_XP_003239699.1_histon_H2B_nucleomorph_':0.31196,('nm_Hand_GCF_000018645.1_ASM1864v1_protein':0.17263,'nm_Cmes_GCA_000286095.1_ASM28609v1_protein':0.11768)[&label=0.974]:0.17195)[&label=0.773]:0.04876)[&label=0.978]:0.12699)[&label=0.061]:0.01207)[&label=0.92]:0.0534,(EP00166_Cyanidium_caldarium:0.01259,EP00165_Cyanidioschyzon_merolae:0.01265)[&label=0.859]:0.02579)[&label=0.804]:0.0345)[&label=0.886]:0.04645,(((EP00125_Sphaeroforma_arctica:0.0,EP00125_Sphaeroforma_arctica_2:0.0):0.10298,(EP00110_Nematostella_vectensis:0.08125,((EP00072_Mus_musculus:0.0,EP00072_Mus_musculus_2:0.0):0.07747,(EP00101_Apis_mellifera:5.8E-4,EP00101_Apis_mellifera_2:0.01006)[&label=0.938]:0.0688)[&label=0.433]:0.02902)[&label=0.906]:0.07194)[&label=0.691]:0.05132,(((EP00120_Capsaspora_owczarzaki:0.0,EP00120_Capsaspora_owczarzaki_2:0.0):0.1512,(EP00044_Salpingoeca_rosetta:0.0,EP00044_Salpingoeca_rosetta_2:0.0):0.07538)[&label=0.915]:0.06274,((EP00157_Rozella_allomycis:5.8E-4,EP00157_Rozella_allomycis_2:0.01031)[&label=0.999]:0.18933,(EP00137_Aspergillus_oryzae:0.08233,(EP00144_Saccharomyces_cerevisiae:5.8E-4,EP00144_Saccharomyces_cerevisiae_2:0.01787)[&label=0.967]:0.08192)[&label=0.871]:0.06527)[&label=0.944]:0.10586)[&label=0.36]:0.01519)[&label=0.834]:0.04794)[&label=0.787]:0.02016)[&label=0.77]:0.02788,((EP00279_Guillardia_theta:0.12528,(EP00323_Chrysochromulina_tobin:5.7E-4,(EP00314_Emiliania_huxleyi:0.0,EP00314_Emiliania_huxleyi_2:0.0):0.03504)[&label=0.964]:0.08771)[&label=0.789]:0.04002,((EP00390_Vitrella_brassicaformis_2:0.19937,EP00365_Plasmodium_falciparum_2:0.17009)[&label=0.981]:0.1701,(((((EP00243_Klebsormidium_subtile:0.07252,((EP00222_Ostreococcus_lucimarinus:0.02096,EP00224_Ostreococcus_tauri:5.9E-4)[&label=0.987]:0.07593,EP00229_Micromonas_commoda:0.01776)[&label=0.863]:0.03131)[&label=0.816]:0.01997,(EP00244_Chara_vulgaris:0.08588,((((EP00248_Marchantia_polymorpha:0.04613,EP00248_Marchantia_polymorpha_2:0.03)[&label=0.878]:0.02642,EP00269_Selaginella_moellendorffii:0.10018)[&label=0.778]:0.02422,(EP00247_Physcomitrella_patens:0.01938,EP00247_Physcomitrella_patens_2:0.01004)[&label=0.844]:0.03164)[&label=0.436]:0.02925,(EP00271_Cylindrocystis_brebissonii:5.7E-4,EP00271_Cylindrocystis_brebissonii_2:0.00987)[&label=0.929]:0.06269)[&label=0.4]:0.02581)[&label=0.765]:0.0153)[&label=0.708]:0.01058,(EP00270_Netrium_digitus:0.09473,EP00272_Mesostigma_viride:0.0294)[&label=0.754]:0.01402)[&label=0.763]:0.00983,(((EP00206_Coccomyxa_subellipsoidea:5.8E-4,EP00206_Coccomyxa_subellipsoidea_2:5.8E-4)[&label=0.997]:0.12976,(EP00245_Coleochaete_scutata:0.0098,EP00245_Coleochaete_scutata_2:5.8E-4)[&label=0.74]:0.01874)[&label=0.936]:0.04901,((EP00203_Chlorella_variabilis:0.15582,(EP00198_Chlamydomonas_reinhardtii:0.01945,EP00202_Volvox_carteri:5.7E-4)[&label=0.985]:0.11565)[&label=0.788]:0.02602,EP00210_Caulerpa_lentillifera:0.04735)[&label=0.85]:0.02837)[&label=0.93]:5.7E-4)[&label=0.962]:5.8E-4,((EP00203_Chlorella_variabilis_2:0.05327,EP00207_Helicosporidium_sp_ATCC50920:0.10696)[&label=0.984]:0.14706,(EP00198_Chlamydomonas_reinhardtii_2:0.04892,EP00202_Volvox_carteri_2:0.02623)[&label=0.903]:0.05149)[&label=0.207]:0.02992)[&label=0.353]:0.05347)[&label=0.845]:0.05703)[&label=0.424]:0.00453)[&label=0.783]:0.03726)[&label=0.77]:0.01826)[&label=0.844]:0.03216);
end;
begin figtree;
	set appearance.backgroundColorAttribute="Default";
	set appearance.backgroundColour=#ffffff;
	set appearance.branchColorAttribute="User selection";
	set appearance.branchColorGradient=false;
	set appearance.branchLineWidth=1.0;
	set appearance.branchMinLineWidth=0.0;
	set appearance.branchWidthAttribute="Fixed";
	set appearance.foregroundColour=#000000;
	set appearance.hilightingGradient=false;
	set appearance.selectionColour=#2d3680;
	set branchLabels.colorAttribute="User selection";
	set branchLabels.displayAttribute="Branch times";
	set branchLabels.fontName="Arial";
	set branchLabels.fontSize=8;
	set branchLabels.fontStyle=0;
	set branchLabels.isShown=false;
	set branchLabels.significantDigits=2;
	set layout.expansion=465;
	set layout.layoutType="RECTILINEAR";
	set layout.zoom=0;
	set legend.attribute="label";
	set legend.fontSize=10.0;
	set legend.isShown=false;
	set legend.significantDigits=4;
	set nodeBars.barWidth=4.0;
	set nodeBars.displayAttribute=null;
	set nodeBars.isShown=false;
	set nodeLabels.colorAttribute="User selection";
	set nodeLabels.displayAttribute="label";
	set nodeLabels.fontName="Arial";
	set nodeLabels.fontSize=10;
	set nodeLabels.fontStyle=0;
	set nodeLabels.isShown=true;
	set nodeLabels.significantDigits=2;
	set nodeShapeExternal.colourAttribute="User selection";
	set nodeShapeExternal.isShown=false;
	set nodeShapeExternal.minSize=10.0;
	set nodeShapeExternal.scaleType=Width;
	set nodeShapeExternal.shapeType=Circle;
	set nodeShapeExternal.size=4.0;
	set nodeShapeExternal.sizeAttribute="Fixed";
	set nodeShapeInternal.colourAttribute="User selection";
	set nodeShapeInternal.isShown=false;
	set nodeShapeInternal.minSize=10.0;
	set nodeShapeInternal.scaleType=Width;
	set nodeShapeInternal.shapeType=Circle;
	set nodeShapeInternal.size=4.0;
	set nodeShapeInternal.sizeAttribute="Fixed";
	set polarLayout.alignTipLabels=false;
	set polarLayout.angularRange=0;
	set polarLayout.rootAngle=0;
	set polarLayout.rootLength=100;
	set polarLayout.showRoot=true;
	set radialLayout.spread=0.0;
	set rectilinearLayout.alignTipLabels=false;
	set rectilinearLayout.curvature=0;
	set rectilinearLayout.rootLength=100;
	set scale.offsetAge=0.0;
	set scale.rootAge=1.0;
	set scale.scaleFactor=1.0;
	set scale.scaleRoot=false;
	set scaleAxis.automaticScale=true;
	set scaleAxis.fontSize=8.0;
	set scaleAxis.isShown=false;
	set scaleAxis.lineWidth=1.0;
	set scaleAxis.majorTicks=1.0;
	set scaleAxis.minorTicks=0.5;
	set scaleAxis.origin=0.0;
	set scaleAxis.reverseAxis=false;
	set scaleAxis.showGrid=true;
	set scaleBar.automaticScale=true;
	set scaleBar.fontSize=10.0;
	set scaleBar.isShown=true;
	set scaleBar.lineWidth=1.0;
	set scaleBar.scaleRange=0.0;
	set tipLabels.colorAttribute="User selection";
	set tipLabels.displayAttribute="Names";
	set tipLabels.fontName="Arial";
	set tipLabels.fontSize=12;
	set tipLabels.fontStyle=1;
	set tipLabels.isShown=true;
	set tipLabels.significantDigits=4;
	set trees.order=true;
	set trees.orderType="increasing";
	set trees.rooting=false;
	set trees.rootingType="User Selection";
	set trees.transform=false;
	set trees.transformType="cladogram";
end;
```
