## Supplementary file S1 for "Nucleomorph phylogenomics suggests a deep and ancient origin of cryptophyte plastids within Rhodophyta": Cpar_229_152.blo45b3g4.fasttree

```
(((EP00229_Micromonas_commoda:0.00059,((EP00623_Microchloropsis_gaditana:0.01708,(((EP00466_Bigelowiella_natans:0.00858,EP00466_Bigelowiella_natans_2:0.03489)0.705:0.00448,(EP00473_Plasmodiophora_brassicae_2:0.02568,EP00473_Plasmodiophora_brassicae:0.01731)0.876:0.02310)0.443:0.01516,(EP00641_Albugo_candida:0.02619,(EP00181_Compsopogon_caeruleus:0.00059,EP00181_Compsopogon_caeruleus_2:0.00853)0.831:0.01707)0.937:0.00058)0.824:0.00837)0.000:0.00059,EP00513_Hondaea_fermentalgiana:0.01702)0.831:0.00847)0.875:0.00846,(((EP00171_Calliarthron_tuberculosum:0.0,EP00171_Calliarthron_tuberculosum_2:0.0):0.00837,EP00176_Chondrus_crispus_2:0.00059)0.000:0.00058,(EP00177_Eucheuma_denticulatum:0.02628,((EP00174_Griffithsia_okiensis:0.0,EP00176_Chondrus_crispus:0.0):0.00059,EP00174_Griffithsia_okiensis_2:0.03427)0.794:0.00852)0.750:0.00852)0.921:0.01697)0.000:0.00059,(((((EP00279_Guillardia_theta:0.05211,(EP00125_Sphaeroforma_arctica:0.02548,((EP00120_Capsaspora_owczarzaki:0.00059,EP00120_Capsaspora_owczarzaki_2:0.01732)0.938:0.02603,(EP00044_Salpingoeca_rosetta:0.04297,((EP00159_Fonticula_alba:0.06771,(EP00144_Saccharomyces_cerevisiae:0.03436,EP00137_Aspergillus_oryzae:0.01766)0.976:0.06013)0.765:0.01033,EP00157_Rozella_allomycis:0.02609)0.767:0.00892)0.721:0.00761)0.735:0.00853)0.780:0.00942)0.781:0.00808,EP00110_Nematostella_vectensis_2:0.00058)0.000:0.00058,(EP00167_Galdieria_sulphuraria:0.02583,((EP00185_Porphyridium_purpureum:0.0,EP00185_Porphyridium_purpureum_2:0.0):0.00059,(((EP00390_Vitrella_brassicaformis_2:0.05338,((EP00276_Gloeochaete_wittrockiana_2:0.07320,((EP00727_Mastigamoeba_balamuthi:0.06994,EP00727_Mastigamoeba_balamuthi_2:0.03907)0.650:0.02533,new_Mery_Illu_D3_aa_2:0.04210)0.521:0.01125)0.609:0.00873,(EP00006_Acanthamoeba_castellanii:0.03869,EP00006_Acanthamoeba_castellanii_2:0.10467)0.869:0.03232)0.817:0.00058)0.634:0.00058,(EP00705_Trichomonas_vaginalis:0.17450,(EP00023_Dictyostelium_discoideum:0.06254,EP00023_Dictyostelium_discoideum_2:0.11438)0.465:0.03587)0.856:0.04618)0.860:0.01680,(EP00178_Gracilaria_changii:0.0,EP00178_Gracilaria_changii_2:0.0):0.06177)0.786:0.00881)0.894:0.01734)0.763:0.00813)0.998:0.00310,EP00323_Chrysochromulina_tobin:0.00800)0.938:0.00589,((EP00189_Rhodosorus_marinus:0.0,EP00190_Stylonematophyceae_sp_CCMP1999:0.0):0.00059,((new_Dgri_D4_BuscoTrain_augustus_aa:0.0,new_Dgri_D4_BuscoTrain_augustus_aa_2:0.0):0.01728,((EP00170_Pyropia_yezoensis:0.00812,EP00168_Porphyra_purpurea_2:0.00948)0.864:0.01734,(new_Rvio1_RvioTrain_cDNA_predictions:0.00859,new_Rvio1_RvioTrain_cDNA_predictions_2:0.00059)0.838:0.01674)0.857:0.00059)0.616:0.00058)0.000:0.00059)0.854:0.00847,(((new_Toli_Illu_D1_ToliTrain_predictions_aa:0.0,new_Toli_Illu_D1_ToliTrain_predictions_aa_2:0.0,EP00741_Cyanophora_paradoxa:0.0,new_Ecox_RvioTrain_aa:0.0,EP00276_Gloeochaete_wittrockiana:0.0):0.00059,((((((((EP00198_Chlamydomonas_reinhardtii:0.00868,EP00198_Chlamydomonas_reinhardtii_2:0.00059)0.827:0.01714,((EP00210_Caulerpa_lentillifera:0.0,EP00245_Coleochaete_scutata:0.0):0.00059,EP00275_Glaucocystis_nostochinearum:0.05443)0.959:0.00059)0.913:0.00850,((EP00110_Nematostella_vectensis:0.00851,new_Gmax_Illu_D1_GsulTrain_predictions:0.00852)0.000:0.00058,EP00170_Pyropia_yezoensis_2:0.04562)0.843:0.00850)0.000:0.00055,(((EP00206_Coccomyxa_subellipsoidea:0.00058,(EP00605_Chrysophyceae_sp_TOSAG23-4:0.02776,EP00605_Chrysophyceae_sp_TOSAG23-4_2:0.01066)0.775:0.01428)0.843:0.00845,((((EP00207_Helicosporidium_sp_ATCC50920:0.00059,EP00207_Helicosporidium_sp_ATCC50920_2:0.00058)0.929:0.01983,EP00735_Rhodelphis_limneticus:0.05228)0.749:0.00058,EP00269_Selaginella_moellendorffii:0.00059)0.000:0.00058,(((((EP00015_Entamoeba_histolytica:0.16771,EP00015_Entamoeba_histolytica_2:0.18930)0.985:0.19466,EP00702_Spironucleus_salmonicida:0.42784)0.854:0.08395,(EP00272_Mesostigma_viride_2:0.33337,((EP00392_Amoebophrya_sp_AT5.2:0.38459,EP00392_Amoebophrya_sp_AT5.2_2:0.41900)0.943:0.19611,((((EP00735_Rhodelphis_limneticus_2:0.39240,EP00736_Rhodelphis_marinus:0.27349)0.965:0.25760,(EP00623_Microchloropsis_gaditana_2:0.47947,EP00137_Aspergillus_oryzae_2:0.39319)0.356:0.00085)0.896:0.13050,(EP00513_Hondaea_fermentalgiana_2:0.61998,(EP00167_Galdieria_sulphuraria_2:0.07827,(((EP00177_Eucheuma_denticulatum_2:0.35092,EP00173_Palmaria_palmata:0.29272)0.738:0.09858,(nm_Gthe_GCF_000002975.1_ASM297v1_protein_2:0.36788,(nm_Hand_GCF_000018645.1_ASM1864v1_protein_2:0.05984,nm_Cmes_GCA_000286095.1_ASM28609v1_protein_2:0.29010)0.835:0.15367)0.994:0.49496)0.647:0.02562,new_Paer_ToliTrain_predictions_aa:0.07789)0.791:0.11961)0.989:0.31029)0.781:0.07925)0.894:0.05641,(EP00381_Gregarina_niphandrodes_2:0.86311,EP00439_Symbiodinium_sp_Y106_2:0.97174)0.789:0.09374)0.694:0.04016)0.148:0.04843)0.836:0.05811)0.949:0.00057,(((EP00480_Reticulomyxa_filosa:0.07477,EP00480_Reticulomyxa_filosa_2:0.14140)0.956:0.08287,(EP00275_Glaucocystis_nostochinearum_2:0.33903,(EP00671_Bodo_saltans_2:0.61912,(EP00671_Bodo_saltans:0.08279,(EP00682_Trypanosoma_cruzi:0.0,EP00682_Trypanosoma_cruzi_2:0.0):0.31948)0.822:0.09874)0.981:0.28560)0.302:0.02183)0.640:0.01008,(EP00503_Blastocystis_sp_subtype4:0.02379,EP00503_Blastocystis_sp_subtype4_2:0.01966)0.980:0.06078)0.744:0.01367)0.834:0.01410,((EP00749_Cafeteria_roenbergensis:0.02976,(((EP00528_Fragilariopsis_cylindrus:0.0,EP00582_Thalassiosira_oceanica_2:0.0):0.00849,EP00609_Ectocarpus_siliculosus:0.00059)0.851:0.00853,(EP00625_Aureococcus_anophagefferens:0.00853,EP00641_Albugo_candida_2:0.00859)0.000:0.00059)0.000:0.00058)0.907:0.01761,(EP00454_Perkinsus_marinus:0.02586,(EP00365_Plasmodium_falciparum:0.00873,(((Cryptomonas_paramecium_XP_003239810.1_histon_H3_nucleomorph_:0.44945,nm_Gthe_GCF_000002975.1_ASM297v1_protein:0.16022)0.819:0.08264,(nm_Hand_GCF_000018645.1_ASM1864v1_protein:0.06939,nm_Cmes_GCA_000286095.1_ASM28609v1_protein:0.13684)0.924:0.08771)0.959:0.10178,(EP00346_Oxytricha_trifallax:0.27291,EP00365_Plasmodium_falciparum_2:0.00058)0.501:0.03381)0.779:0.01744)0.868:0.01660)0.910:0.02541)0.750:0.01296)0.646:0.00368)0.883:0.00845)0.000:0.00058,(EP00270_Netrium_digitus:0.00058,((EP00770_Monocercomonoides_exilis:0.14903,EP00770_Monocercomonoides_exilis_2:0.07364)0.423:0.05358,EP00381_Gregarina_niphandrodes:0.26690)0.816:0.02632)0.841:0.00848)0.000:0.00059)1.000:0.00059,(EP00203_Chlorella_variabilis:0.0,EP00203_Chlorella_variabilis_2:0.0):0.00059)0.702:0.00059,((EP00329_Picozoa_sp_Boothbay_2:0.04642,(EP00333_Tetrahymena_thermophila:0.10115,(EP00667_Euglena_gracilis:0.09390,EP00667_Euglena_gracilis_2:0.09478)0.693:0.00754)0.848:0.01922)0.567:0.00817,EP00439_Symbiodinium_sp_Y106:0.59603)0.583:0.00055)0.000:0.00059,EP00274_Cyanoptyche_gloeocystis:0.00842)0.355:0.00518,EP00329_Picozoa_sp_Boothbay:0.00681)0.952:0.00475)0.000:0.00058,(((EP00390_Vitrella_brassicaformis:0.00112,(EP00272_Mesostigma_viride:0.00852,(new_Mery_Illu_D3_aa:0.01712,EP00243_Klebsormidium_subtile:0.00059)0.000:0.00057)0.913:0.00762)0.913:0.00838,EP00184_Porphyridium_aerugineum:0.02555)0.000:0.00057,EP00222_Ostreococcus_lucimarinus:0.00847)0.000:0.00058)0.000:0.00059);
```
