## Supplementary file S1 for "Nucleomorph phylogenomics suggests a deep and ancient origin of cryptophyte plastids within Rhodophyta": Cpar_229_152.blo45b3g4.fasttree.figtree

```
#NEXUS
begin taxa;
	dimensions ntax=133;
	taxlabels
	'Cryptomonas_paramecium_XP_003239810.1_histon_H3_nucleomorph_'[&!color=#4790a6]
	EP00006_Acanthamoeba_castellanii[&!color=#6571a8]
	EP00006_Acanthamoeba_castellanii_2[&!color=#000000]
	EP00015_Entamoeba_histolytica[&!color=#6571a8]
	EP00015_Entamoeba_histolytica_2[&!color=#000000]
	EP00023_Dictyostelium_discoideum[&!color=#6571a8]
	EP00023_Dictyostelium_discoideum_2[&!color=#000000]
	EP00044_Salpingoeca_rosetta[&!color=#80a667]
	EP00110_Nematostella_vectensis[&!color=#80a667]
	EP00110_Nematostella_vectensis_2[&!color=#000000]
	EP00120_Capsaspora_owczarzaki[&!color=#80a667]
	EP00120_Capsaspora_owczarzaki_2[&!color=#000000]
	EP00125_Sphaeroforma_arctica[&!color=#80a667]
	EP00137_Aspergillus_oryzae[&!color=#80a667]
	EP00137_Aspergillus_oryzae_2[&!color=#000000]
	EP00144_Saccharomyces_cerevisiae[&!color=#80a667]
	EP00157_Rozella_allomycis[&!color=#80a667]
	EP00159_Fonticula_alba[&!color=#80a667]
	EP00167_Galdieria_sulphuraria[&!color=#63a689]
	EP00167_Galdieria_sulphuraria_2[&!color=#000000]
	EP00168_Porphyra_purpurea_2[&!color=#000000]
	EP00170_Pyropia_yezoensis[&!color=#63a689]
	EP00170_Pyropia_yezoensis_2[&!color=#000000]
	EP00171_Calliarthron_tuberculosum[&!color=#63a689]
	EP00171_Calliarthron_tuberculosum_2[&!color=#000000]
	EP00173_Palmaria_palmata[&!color=#000000]
	EP00174_Griffithsia_okiensis[&!color=#63a689]
	EP00174_Griffithsia_okiensis_2[&!color=#000000]
	EP00176_Chondrus_crispus[&!color=#63a689]
	EP00176_Chondrus_crispus_2[&!color=#000000]
	EP00177_Eucheuma_denticulatum[&!color=#63a689]
	EP00177_Eucheuma_denticulatum_2[&!color=#000000]
	EP00178_Gracilaria_changii[&!color=#63a689]
	EP00178_Gracilaria_changii_2[&!color=#000000]
	EP00181_Compsopogon_caeruleus[&!color=#63a689]
	EP00181_Compsopogon_caeruleus_2[&!color=#000000]
	EP00184_Porphyridium_aerugineum[&!color=#63a689]
	EP00185_Porphyridium_purpureum[&!color=#63a689]
	EP00185_Porphyridium_purpureum_2[&!color=#000000]
	EP00189_Rhodosorus_marinus[&!color=#63a689]
	EP00190_Stylonematophyceae_sp_CCMP1999[&!color=#63a689]
	EP00198_Chlamydomonas_reinhardtii[&!color=#277e79]
	EP00198_Chlamydomonas_reinhardtii_2[&!color=#000000]
	EP00203_Chlorella_variabilis[&!color=#277e79]
	EP00203_Chlorella_variabilis_2[&!color=#000000]
	EP00206_Coccomyxa_subellipsoidea[&!color=#277e79]
	EP00207_Helicosporidium_sp_ATCC50920[&!color=#277e79]
	EP00207_Helicosporidium_sp_ATCC50920_2[&!color=#000000]
	EP00210_Caulerpa_lentillifera[&!color=#277e79]
	EP00222_Ostreococcus_lucimarinus[&!color=#277e79]
	EP00229_Micromonas_commoda[&!color=#277e79]
	EP00243_Klebsormidium_subtile[&!color=#277e79]
	EP00245_Coleochaete_scutata[&!color=#277e79]
	EP00269_Selaginella_moellendorffii[&!color=#277e79]
	EP00270_Netrium_digitus[&!color=#277e79]
	EP00272_Mesostigma_viride[&!color=#277e79]
	EP00272_Mesostigma_viride_2[&!color=#000000]
	EP00274_Cyanoptyche_gloeocystis[&!color=#666666]
	EP00275_Glaucocystis_nostochinearum[&!color=#666666]
	EP00275_Glaucocystis_nostochinearum_2[&!color=#000000]
	EP00276_Gloeochaete_wittrockiana[&!color=#666666]
	EP00276_Gloeochaete_wittrockiana_2[&!color=#000000]
	EP00279_Guillardia_theta[&!color=#fd8fff]
	EP00323_Chrysochromulina_tobin[&!color=#745394]
	EP00329_Picozoa_sp_Boothbay[&!color=#fe9e4f]
	EP00329_Picozoa_sp_Boothbay_2[&!color=#000000]
	EP00333_Tetrahymena_thermophila[&!color=#654cd4]
	EP00346_Oxytricha_trifallax[&!color=#654cd4]
	EP00365_Plasmodium_falciparum[&!color=#654cd4]
	EP00365_Plasmodium_falciparum_2[&!color=#000000]
	EP00381_Gregarina_niphandrodes[&!color=#654cd4]
	EP00381_Gregarina_niphandrodes_2[&!color=#000000]
	EP00390_Vitrella_brassicaformis[&!color=#654cd4]
	EP00390_Vitrella_brassicaformis_2[&!color=#000000]
	'EP00392_Amoebophrya_sp_AT5.2'[&!color=#000000]
	'EP00392_Amoebophrya_sp_AT5.2_2'[&!color=#000000]
	EP00439_Symbiodinium_sp_Y106[&!color=#654cd4]
	EP00439_Symbiodinium_sp_Y106_2[&!color=#000000]
	EP00454_Perkinsus_marinus[&!color=#654cd4]
	EP00466_Bigelowiella_natans[&!color=#966e5d]
	EP00466_Bigelowiella_natans_2[&!color=#000000]
	EP00473_Plasmodiophora_brassicae[&!color=#966e5d]
	EP00473_Plasmodiophora_brassicae_2[&!color=#000000]
	EP00480_Reticulomyxa_filosa[&!color=#966e5d]
	EP00480_Reticulomyxa_filosa_2[&!color=#000000]
	EP00503_Blastocystis_sp_subtype4[&!color=#7d5494]
	EP00503_Blastocystis_sp_subtype4_2[&!color=#000000]
	EP00513_Hondaea_fermentalgiana[&!color=#7d5494]
	EP00513_Hondaea_fermentalgiana_2[&!color=#000000]
	EP00528_Fragilariopsis_cylindrus[&!color=#7d5494]
	EP00582_Thalassiosira_oceanica_2[&!color=#000000]
	EP00605_Chrysophyceae_sp_TOSAG23-4[&!color=#7d5494]
	EP00605_Chrysophyceae_sp_TOSAG23-4_2[&!color=#000000]
	EP00609_Ectocarpus_siliculosus[&!color=#7d5494]
	EP00623_Microchloropsis_gaditana[&!color=#7d5494]
	EP00623_Microchloropsis_gaditana_2[&!color=#000000]
	EP00625_Aureococcus_anophagefferens[&!color=#7d5494]
	EP00641_Albugo_candida[&!color=#7d5494]
	EP00641_Albugo_candida_2[&!color=#000000]
	EP00667_Euglena_gracilis[&!color=#a6883c]
	EP00667_Euglena_gracilis_2[&!color=#000000]
	EP00671_Bodo_saltans[&!color=#a6883c]
	EP00671_Bodo_saltans_2[&!color=#000000]
	EP00682_Trypanosoma_cruzi[&!color=#a6883c]
	EP00682_Trypanosoma_cruzi_2[&!color=#000000]
	EP00702_Spironucleus_salmonicida[&!color=#d49442]
	EP00705_Trichomonas_vaginalis[&!color=#d49442]
	EP00727_Mastigamoeba_balamuthi[&!color=#6571a8]
	EP00727_Mastigamoeba_balamuthi_2[&!color=#000000]
	EP00735_Rhodelphis_limneticus[&!color=#a63733]
	EP00735_Rhodelphis_limneticus_2[&!color=#000000]
	EP00736_Rhodelphis_marinus[&!color=#000000]
	EP00741_Cyanophora_paradoxa[&!color=#666666]
	EP00749_Cafeteria_roenbergensis[&!color=#7d5494]
	EP00770_Monocercomonoides_exilis[&!color=#d49442]
	EP00770_Monocercomonoides_exilis_2[&!color=#000000]
	new_Dgri_D4_BuscoTrain_augustus_aa[&!color=#63a689]
	new_Dgri_D4_BuscoTrain_augustus_aa_2[&!color=#000000]
	new_Ecox_RvioTrain_aa[&!color=#63a689]
	new_Gmax_Illu_D1_GsulTrain_predictions[&!color=#63a689]
	new_Mery_Illu_D3_aa[&!color=#63a689]
	new_Mery_Illu_D3_aa_2[&!color=#000000]
	new_Paer_ToliTrain_predictions_aa[&!color=#000000]
	new_Rvio1_RvioTrain_cDNA_predictions[&!color=#63a689]
	new_Rvio1_RvioTrain_cDNA_predictions_2[&!color=#000000]
	new_Toli_Illu_D1_ToliTrain_predictions_aa[&!color=#63a689]
	new_Toli_Illu_D1_ToliTrain_predictions_aa_2[&!color=#000000]
	'nm_Cmes_GCA_000286095.1_ASM28609v1_protein'[&!color=#4790a6]
	'nm_Cmes_GCA_000286095.1_ASM28609v1_protein_2'[&!color=#000000]
	'nm_Gthe_GCF_000002975.1_ASM297v1_protein'[&!color=#4790a6]
	'nm_Gthe_GCF_000002975.1_ASM297v1_protein_2'[&!color=#000000]
	'nm_Hand_GCF_000018645.1_ASM1864v1_protein'[&!color=#4790a6]
	'nm_Hand_GCF_000018645.1_ASM1864v1_protein_2'[&!color=#000000]
;
end;
begin trees;
	tree tree_1 = [&R] (((EP00229_Micromonas_commoda:5.9E-4,((EP00623_Microchloropsis_gaditana:0.01708,(((EP00466_Bigelowiella_natans:0.00858,EP00466_Bigelowiella_natans_2:0.03489)[&label=0.705]:0.00448,(EP00473_Plasmodiophora_brassicae_2:0.02568,EP00473_Plasmodiophora_brassicae:0.01731)[&label=0.876]:0.0231)[&label=0.443]:0.01516,(EP00641_Albugo_candida:0.02619,(EP00181_Compsopogon_caeruleus:5.9E-4,EP00181_Compsopogon_caeruleus_2:0.00853)[&label=0.831]:0.01707)[&label=0.937]:5.8E-4)[&label=0.824]:0.00837)[&label=0.0]:5.9E-4,EP00513_Hondaea_fermentalgiana:0.01702)[&label=0.831]:0.00847)[&label=0.875]:0.00846,(((EP00171_Calliarthron_tuberculosum:0.0,EP00171_Calliarthron_tuberculosum_2:0.0):0.00837,EP00176_Chondrus_crispus_2:5.9E-4)[&label=0.0]:5.8E-4,(EP00177_Eucheuma_denticulatum:0.02628,((EP00174_Griffithsia_okiensis:0.0,EP00176_Chondrus_crispus:0.0):5.9E-4,EP00174_Griffithsia_okiensis_2:0.03427)[&label=0.794]:0.00852)[&label=0.75]:0.00852)[&label=0.921]:0.01697)[&label=0.0]:5.9E-4,(((((EP00279_Guillardia_theta:0.05211,(EP00125_Sphaeroforma_arctica:0.02548,((EP00120_Capsaspora_owczarzaki:5.9E-4,EP00120_Capsaspora_owczarzaki_2:0.01732)[&label=0.938]:0.02603,(EP00044_Salpingoeca_rosetta:0.04297,((EP00159_Fonticula_alba:0.06771,(EP00144_Saccharomyces_cerevisiae:0.03436,EP00137_Aspergillus_oryzae:0.01766)[&label=0.976]:0.06013)[&label=0.765]:0.01033,EP00157_Rozella_allomycis:0.02609)[&label=0.767]:0.00892)[&label=0.721]:0.00761)[&label=0.735]:0.00853)[&label=0.78]:0.00942)[&label=0.781]:0.00808,EP00110_Nematostella_vectensis_2:5.8E-4)[&label=0.0]:5.8E-4,(EP00167_Galdieria_sulphuraria:0.02583,((EP00185_Porphyridium_purpureum:0.0,EP00185_Porphyridium_purpureum_2:0.0):5.9E-4,(((EP00390_Vitrella_brassicaformis_2:0.05338,((EP00276_Gloeochaete_wittrockiana_2:0.0732,((EP00727_Mastigamoeba_balamuthi:0.06994,EP00727_Mastigamoeba_balamuthi_2:0.03907)[&label=0.65]:0.02533,new_Mery_Illu_D3_aa_2:0.0421)[&label=0.521]:0.01125)[&label=0.609]:0.00873,(EP00006_Acanthamoeba_castellanii:0.03869,EP00006_Acanthamoeba_castellanii_2:0.10467)[&label=0.869]:0.03232)[&label=0.817]:5.8E-4)[&label=0.634]:5.8E-4,(EP00705_Trichomonas_vaginalis:0.1745,(EP00023_Dictyostelium_discoideum:0.06254,EP00023_Dictyostelium_discoideum_2:0.11438)[&label=0.465]:0.03587)[&label=0.856]:0.04618)[&label=0.86]:0.0168,(EP00178_Gracilaria_changii:0.0,EP00178_Gracilaria_changii_2:0.0):0.06177)[&label=0.786]:0.00881)[&label=0.894]:0.01734)[&label=0.763]:0.00813)[&label=0.998]:0.0031,EP00323_Chrysochromulina_tobin:0.008)[&label=0.938]:0.00589,((EP00189_Rhodosorus_marinus:0.0,EP00190_Stylonematophyceae_sp_CCMP1999:0.0):5.9E-4,((new_Dgri_D4_BuscoTrain_augustus_aa:0.0,new_Dgri_D4_BuscoTrain_augustus_aa_2:0.0):0.01728,((EP00170_Pyropia_yezoensis:0.00812,EP00168_Porphyra_purpurea_2:0.00948)[&label=0.864]:0.01734,(new_Rvio1_RvioTrain_cDNA_predictions:0.00859,new_Rvio1_RvioTrain_cDNA_predictions_2:5.9E-4)[&label=0.838]:0.01674)[&label=0.857]:5.9E-4)[&label=0.616]:5.8E-4)[&label=0.0]:5.9E-4)[&label=0.854]:0.00847,(((new_Toli_Illu_D1_ToliTrain_predictions_aa:0.0,new_Toli_Illu_D1_ToliTrain_predictions_aa_2:0.0,EP00741_Cyanophora_paradoxa:0.0,new_Ecox_RvioTrain_aa:0.0,EP00276_Gloeochaete_wittrockiana:0.0):5.9E-4,((((((((EP00198_Chlamydomonas_reinhardtii:0.00868,EP00198_Chlamydomonas_reinhardtii_2:5.9E-4)[&label=0.827]:0.01714,((EP00210_Caulerpa_lentillifera:0.0,EP00245_Coleochaete_scutata:0.0):5.9E-4,EP00275_Glaucocystis_nostochinearum:0.05443)[&label=0.959]:5.9E-4)[&label=0.913]:0.0085,((EP00110_Nematostella_vectensis:0.00851,new_Gmax_Illu_D1_GsulTrain_predictions:0.00852)[&label=0.0]:5.8E-4,EP00170_Pyropia_yezoensis_2:0.04562)[&label=0.843]:0.0085)[&label=0.0]:5.5E-4,(((EP00206_Coccomyxa_subellipsoidea:5.8E-4,(EP00605_Chrysophyceae_sp_TOSAG23-4:0.02776,EP00605_Chrysophyceae_sp_TOSAG23-4_2:0.01066)[&label=0.775]:0.01428)[&label=0.843]:0.00845,((((EP00207_Helicosporidium_sp_ATCC50920:5.9E-4,EP00207_Helicosporidium_sp_ATCC50920_2:5.8E-4)[&label=0.929]:0.01983,EP00735_Rhodelphis_limneticus:0.05228)[&label=0.749]:5.8E-4,EP00269_Selaginella_moellendorffii:5.9E-4)[&label=0.0]:5.8E-4,(((((EP00015_Entamoeba_histolytica:0.16771,EP00015_Entamoeba_histolytica_2:0.1893)[&label=0.985]:0.19466,EP00702_Spironucleus_salmonicida:0.42784)[&label=0.854]:0.08395,(EP00272_Mesostigma_viride_2:0.33337,(('EP00392_Amoebophrya_sp_AT5.2':0.38459,'EP00392_Amoebophrya_sp_AT5.2_2':0.419)[&label=0.943]:0.19611,((((EP00735_Rhodelphis_limneticus_2:0.3924,EP00736_Rhodelphis_marinus:0.27349)[&label=0.965]:0.2576,(EP00623_Microchloropsis_gaditana_2:0.47947,EP00137_Aspergillus_oryzae_2:0.39319)[&label=0.356]:8.5E-4)[&label=0.896]:0.1305,(EP00513_Hondaea_fermentalgiana_2:0.61998,(EP00167_Galdieria_sulphuraria_2:0.07827,(((EP00177_Eucheuma_denticulatum_2:0.35092,EP00173_Palmaria_palmata:0.29272)[&label=0.738]:0.09858,('nm_Gthe_GCF_000002975.1_ASM297v1_protein_2':0.36788,('nm_Hand_GCF_000018645.1_ASM1864v1_protein_2':0.05984,'nm_Cmes_GCA_000286095.1_ASM28609v1_protein_2':0.2901)[&label=0.835]:0.15367)[&label=0.994]:0.49496)[&label=0.647]:0.02562,new_Paer_ToliTrain_predictions_aa:0.07789)[&label=0.791]:0.11961)[&label=0.989]:0.31029)[&label=0.781]:0.07925)[&label=0.894]:0.05641,(EP00381_Gregarina_niphandrodes_2:0.86311,EP00439_Symbiodinium_sp_Y106_2:0.97174)[&label=0.789]:0.09374)[&label=0.694]:0.04016)[&label=0.148]:0.04843)[&label=0.836]:0.05811)[&label=0.949]:5.7E-4,(((EP00480_Reticulomyxa_filosa:0.07477,EP00480_Reticulomyxa_filosa_2:0.1414)[&label=0.956]:0.08287,(EP00275_Glaucocystis_nostochinearum_2:0.33903,(EP00671_Bodo_saltans_2:0.61912,(EP00671_Bodo_saltans:0.08279,(EP00682_Trypanosoma_cruzi:0.0,EP00682_Trypanosoma_cruzi_2:0.0):0.31948)[&label=0.822]:0.09874)[&label=0.981]:0.2856)[&label=0.302]:0.02183)[&label=0.64]:0.01008,(EP00503_Blastocystis_sp_subtype4:0.02379,EP00503_Blastocystis_sp_subtype4_2:0.01966)[&label=0.98]:0.06078)[&label=0.744]:0.01367)[&label=0.834]:0.0141,((EP00749_Cafeteria_roenbergensis:0.02976,(((EP00528_Fragilariopsis_cylindrus:0.0,EP00582_Thalassiosira_oceanica_2:0.0):0.00849,EP00609_Ectocarpus_siliculosus:5.9E-4)[&label=0.851]:0.00853,(EP00625_Aureococcus_anophagefferens:0.00853,EP00641_Albugo_candida_2:0.00859)[&label=0.0]:5.9E-4)[&label=0.0]:5.8E-4)[&label=0.907]:0.01761,(EP00454_Perkinsus_marinus:0.02586,(EP00365_Plasmodium_falciparum:0.00873,((('Cryptomonas_paramecium_XP_003239810.1_histon_H3_nucleomorph_':0.44945,'nm_Gthe_GCF_000002975.1_ASM297v1_protein':0.16022)[&label=0.819]:0.08264,('nm_Hand_GCF_000018645.1_ASM1864v1_protein':0.06939,'nm_Cmes_GCA_000286095.1_ASM28609v1_protein':0.13684)[&label=0.924]:0.08771)[&label=0.959]:0.10178,(EP00346_Oxytricha_trifallax:0.27291,EP00365_Plasmodium_falciparum_2:5.8E-4)[&label=0.501]:0.03381)[&label=0.779]:0.01744)[&label=0.868]:0.0166)[&label=0.91]:0.02541)[&label=0.75]:0.01296)[&label=0.646]:0.00368)[&label=0.883]:0.00845)[&label=0.0]:5.8E-4,(EP00270_Netrium_digitus:5.8E-4,((EP00770_Monocercomonoides_exilis:0.14903,EP00770_Monocercomonoides_exilis_2:0.07364)[&label=0.423]:0.05358,EP00381_Gregarina_niphandrodes:0.2669)[&label=0.816]:0.02632)[&label=0.841]:0.00848)[&label=0.0]:5.9E-4)[&label=1.0]:5.9E-4,(EP00203_Chlorella_variabilis:0.0,EP00203_Chlorella_variabilis_2:0.0):5.9E-4)[&label=0.702]:5.9E-4,((EP00329_Picozoa_sp_Boothbay_2:0.04642,(EP00333_Tetrahymena_thermophila:0.10115,(EP00667_Euglena_gracilis:0.0939,EP00667_Euglena_gracilis_2:0.09478)[&label=0.693]:0.00754)[&label=0.848]:0.01922)[&label=0.567]:0.00817,EP00439_Symbiodinium_sp_Y106:0.59603)[&label=0.583]:5.5E-4)[&label=0.0]:5.9E-4,EP00274_Cyanoptyche_gloeocystis:0.00842)[&label=0.355]:0.00518,EP00329_Picozoa_sp_Boothbay:0.00681)[&label=0.952]:0.00475)[&label=0.0]:5.8E-4,(((EP00390_Vitrella_brassicaformis:0.00112,(EP00272_Mesostigma_viride:0.00852,(new_Mery_Illu_D3_aa:0.01712,EP00243_Klebsormidium_subtile:5.9E-4)[&label=0.0]:5.7E-4)[&label=0.913]:0.00762)[&label=0.913]:0.00838,EP00184_Porphyridium_aerugineum:0.02555)[&label=0.0]:5.7E-4,EP00222_Ostreococcus_lucimarinus:0.00847)[&label=0.0]:5.8E-4)[&label=0.0]:5.9E-4);
end;
begin figtree;
	set appearance.backgroundColorAttribute="Default";
	set appearance.backgroundColour=#ffffff;
	set appearance.branchColorAttribute="User selection";
	set appearance.branchColorGradient=false;
	set appearance.branchLineWidth=1.0;
	set appearance.branchMinLineWidth=0.0;
	set appearance.branchWidthAttribute="Fixed";
	set appearance.foregroundColour=#000000;
	set appearance.hilightingGradient=false;
	set appearance.selectionColour=#2d3680;
	set branchLabels.colorAttribute="User selection";
	set branchLabels.displayAttribute="Branch times";
	set branchLabels.fontName="Arial";
	set branchLabels.fontSize=8;
	set branchLabels.fontStyle=0;
	set branchLabels.isShown=false;
	set branchLabels.significantDigits=2;
	set layout.expansion=366;
	set layout.layoutType="RECTILINEAR";
	set layout.zoom=0;
	set legend.attribute="label";
	set legend.fontSize=10.0;
	set legend.isShown=false;
	set legend.significantDigits=4;
	set nodeBars.barWidth=4.0;
	set nodeBars.displayAttribute=null;
	set nodeBars.isShown=false;
	set nodeLabels.colorAttribute="User selection";
	set nodeLabels.displayAttribute="label";
	set nodeLabels.fontName="Arial";
	set nodeLabels.fontSize=10;
	set nodeLabels.fontStyle=0;
	set nodeLabels.isShown=true;
	set nodeLabels.significantDigits=2;
	set nodeShapeExternal.colourAttribute="User selection";
	set nodeShapeExternal.isShown=false;
	set nodeShapeExternal.minSize=10.0;
	set nodeShapeExternal.scaleType=Width;
	set nodeShapeExternal.shapeType=Circle;
	set nodeShapeExternal.size=4.0;
	set nodeShapeExternal.sizeAttribute="Fixed";
	set nodeShapeInternal.colourAttribute="User selection";
	set nodeShapeInternal.isShown=false;
	set nodeShapeInternal.minSize=10.0;
	set nodeShapeInternal.scaleType=Width;
	set nodeShapeInternal.shapeType=Circle;
	set nodeShapeInternal.size=4.0;
	set nodeShapeInternal.sizeAttribute="Fixed";
	set polarLayout.alignTipLabels=false;
	set polarLayout.angularRange=0;
	set polarLayout.rootAngle=0;
	set polarLayout.rootLength=100;
	set polarLayout.showRoot=true;
	set radialLayout.spread=0.0;
	set rectilinearLayout.alignTipLabels=false;
	set rectilinearLayout.curvature=0;
	set rectilinearLayout.rootLength=100;
	set scale.offsetAge=0.0;
	set scale.rootAge=1.0;
	set scale.scaleFactor=1.0;
	set scale.scaleRoot=false;
	set scaleAxis.automaticScale=true;
	set scaleAxis.fontSize=8.0;
	set scaleAxis.isShown=false;
	set scaleAxis.lineWidth=1.0;
	set scaleAxis.majorTicks=1.0;
	set scaleAxis.minorTicks=0.5;
	set scaleAxis.origin=0.0;
	set scaleAxis.reverseAxis=false;
	set scaleAxis.showGrid=true;
	set scaleBar.automaticScale=true;
	set scaleBar.fontSize=10.0;
	set scaleBar.isShown=true;
	set scaleBar.lineWidth=1.0;
	set scaleBar.scaleRange=0.0;
	set tipLabels.colorAttribute="User selection";
	set tipLabels.displayAttribute="Names";
	set tipLabels.fontName="Arial";
	set tipLabels.fontSize=12;
	set tipLabels.fontStyle=1;
	set tipLabels.isShown=true;
	set tipLabels.significantDigits=4;
	set trees.order=true;
	set trees.orderType="increasing";
	set trees.rooting=false;
	set trees.rootingType="User Selection";
	set trees.transform=false;
	set trees.transformType="cladogram";
end;
```
