## Supplementary file S1 for "Nucleomorph phylogenomics suggests a deep and ancient origin of cryptophyte plastids within Rhodophyta": Cpar_229_153.blo45b3g4.fasttree

```
((EP00271_Cylindrocystis_brebissonii:0.00059,((EP00203_Chlorella_variabilis:0.01249,EP00207_Helicosporidium_sp_ATCC50920:0.04942)0.792:0.01227,(EP00110_Nematostella_vectensis:0.03558,(EP00314_Emiliania_huxleyi:0.00058,EP00314_Emiliania_huxleyi_2:0.02340)0.993:0.07442)0.886:0.00058)0.849:0.01210)0.000:0.00058,(EP00206_Coccomyxa_subellipsoidea:0.01252,(EP00741_Cyanophora_paradoxa:0.01234,EP00274_Cyanoptyche_gloeocystis:0.00058)0.867:0.01218)0.000:0.00059,(((((EP00072_Mus_musculus:0.0,EP00101_Apis_mellifera:0.0):0.00058,(EP00125_Sphaeroforma_arctica:0.01214,((EP00120_Capsaspora_owczarzaki:0.0,EP00120_Capsaspora_owczarzaki_2:0.0):0.01213,EP00110_Nematostella_vectensis_2:0.00059)0.000:0.00059)0.861:0.01215)0.861:0.01221,EP00513_Hondaea_fermentalgiana:0.01219)0.000:0.00059,(((EP00365_Plasmodium_falciparum:0.10111,((EP00623_Microchloropsis_gaditana:0.00059,(EP00605_Chrysophyceae_sp_TOSAG23-4:0.01674,(EP00454_Perkinsus_marinus:0.01225,EP00454_Perkinsus_marinus_2:0.00059)0.903:0.04995)1.000:0.00059)0.896:0.01230,((((EP00210_Caulerpa_lentillifera:0.01185,EP00210_Caulerpa_lentillifera_2:0.00059)0.861:0.01212,(EP00473_Plasmodiophora_brassicae:0.06223,(EP00528_Fragilariopsis_cylindrus:0.0,EP00582_Thalassiosira_oceanica:0.0):0.00059)0.877:0.01209)0.000:0.00057,EP00275_Glaucocystis_nostochinearum:0.01211)0.000:0.00059,(EP00625_Aureococcus_anophagefferens:0.0,EP00727_Mastigamoeba_balamuthi:0.0,EP00609_Ectocarpus_siliculosus:0.0):0.00059)0.467:0.00059)0.000:0.00058)0.853:0.01219,(EP00244_Chara_vulgaris:0.03704,(EP00247_Physcomitrella_patens_2:0.00059,(EP00269_Selaginella_moellendorffii:0.01285,EP00248_Marchantia_polymorpha:0.01216)0.000:0.00059)0.984:0.00057)0.840:0.01213)0.000:0.00058,((((((EP00247_Physcomitrella_patens:0.01152,(EP00735_Rhodelphis_limneticus:0.03679,(((((EP00159_Fonticula_alba:0.08303,(((EP00023_Dictyostelium_discoideum:0.18064,(EP00392_Amoebophrya_sp_AT5.2_2:0.88853,EP00015_Entamoeba_histolytica:0.21110)0.686:0.04578)0.813:0.05463,EP00333_Tetrahymena_thermophila:0.15680)0.796:0.06226,EP00346_Oxytricha_trifallax:0.18739)0.538:0.00556)0.810:0.02169,EP00178_Gracilaria_changii_2:0.02324)0.840:0.02481,(EP00198_Chlamydomonas_reinhardtii:0.00058,EP00202_Volvox_carteri:0.01209)0.861:0.01189)0.000:0.00058,(((EP00705_Trichomonas_vaginalis:0.06404,((EP00381_Gregarina_niphandrodes:0.02317,EP00381_Gregarina_niphandrodes_2:0.02636)0.884:0.17558,EP00392_Amoebophrya_sp_AT5.2:0.78816)0.125:0.00422)0.768:0.03140,((EP00207_Helicosporidium_sp_ATCC50920_2:1.04124,EP00480_Reticulomyxa_filosa:0.13598)0.521:0.10410,(EP00682_Trypanosoma_cruzi:0.43682,(EP00736_Rhodelphis_marinus:1.14780,EP00390_Vitrella_brassicaformis_2:0.09757)0.701:0.19205)0.825:0.08807)0.847:0.08103)0.799:0.03382,((EP00503_Blastocystis_sp_subtype4:0.00350,EP00503_Blastocystis_sp_subtype4_2:0.03534)0.989:0.11455,EP00157_Rozella_allomycis:0.05800)0.829:0.02288)0.474:0.00059)0.804:0.01177,(EP00044_Salpingoeca_rosetta:0.01277,(EP00144_Saccharomyces_cerevisiae:0.03093,EP00137_Aspergillus_oryzae:0.03343)0.952:0.06191)0.837:0.02375)0.978:0.00059)0.899:0.01178)1.000:0.00058,EP00279_Guillardia_theta:0.01175)0.000:0.00058,EP00279_Guillardia_theta_2:0.00059)0.840:0.00059,EP00667_Euglena_gracilis:0.12149)0.924:0.00820,(EP00749_Cafeteria_roenbergensis:0.01284,EP00390_Vitrella_brassicaformis:0.07645)0.933:0.00394)0.924:0.01101,((((((EP00171_Calliarthron_tuberculosum:0.00057,(EP00176_Chondrus_crispus:0.00059,(EP00174_Griffithsia_okiensis:0.01133,EP00176_Chondrus_crispus_2:0.00059)0.928:0.02298)0.847:0.01132)0.837:0.01140,((((Cryptomonas_paramecium_XP_003239809.1_histon_H4_nucleomorph_:0.17272,(nm_Cmes_GCA_000286095.1_ASM28609v1_protein:0.10950,nm_Gthe_GCF_000002975.1_ASM297v1_protein:0.11740)0.617:0.03716)0.519:0.00057,(nm_Hand_GCF_000018645.1_ASM1864v1_protein:0.00059,EP00439_Symbiodinium_sp_Y106:0.41676)0.819:0.01628)0.904:0.03648,(EP00770_Monocercomonoides_exilis:0.15849,(EP00170_Pyropia_yezoensis:0.00059,(EP00169_Porphyra_umbilicalis:0.0,EP00168_Porphyra_purpurea:0.0):0.00058)0.851:0.02687)0.830:0.02660)0.666:0.00548,((((EP00185_Porphyridium_purpureum:0.0,EP00185_Porphyridium_purpureum_2:0.0):0.01163,EP00184_Porphyridium_aerugineum:0.02401)0.786:0.01128,(EP00183_Erythrolobus_madagascarensis:0.0,EP00183_Erythrolobus_madagascarensis_2:0.0):0.02498)0.000:0.00058,(new_Toli_Illu_D1_ToliTrain_predictions_aa:0.0,new_Ecox_RvioTrain_aa:0.0):0.00059)0.827:0.01131)0.000:0.00059)0.886:0.01176,((((EP00181_Compsopogon_caeruleus_2:0.0,EP00167_Galdieria_sulphuraria:0.0):0.01182,(EP00189_Rhodosorus_marinus:0.10528,(EP00190_Stylonematophyceae_sp_CCMP1999:0.0,EP00190_Stylonematophyceae_sp_CCMP1999_2:0.0):0.00058)0.853:0.01180)0.000:0.00059,(new_Mery_Illu_D3_aa:0.01218,new_Gmax_Illu_D1_GsulTrain_predictions:0.01177)0.790:0.01216)0.000:0.00059,EP00181_Compsopogon_caeruleus:0.00059)0.000:0.00059)0.845:0.01208,EP00466_Bigelowiella_natans:0.00059)0.000:0.00059,EP00329_Picozoa_sp_Boothbay:0.03485)1.000:0.00105,EP00245_Coleochaete_scutata:0.02466)0.918:0.01135)0.000:0.00059)0.000:0.00059)0.000:0.00057,(EP00006_Acanthamoeba_castellanii:0.00059,EP00276_Gloeochaete_wittrockiana:0.03968)0.887:0.01186)0.000:0.00059);
```
