## Supplementary file S1 for "Nucleomorph phylogenomics suggests a deep and ancient origin of cryptophyte plastids within Rhodophyta": Cpar_229_153.blo45b3g4.fasttree.figtree

```
#NEXUS
begin taxa;
	dimensions ntax=98;
	taxlabels
	'Cryptomonas_paramecium_XP_003239809.1_histon_H4_nucleomorph_'[&!color=#4790a6]
	EP00006_Acanthamoeba_castellanii[&!color=#6571a8]
	EP00015_Entamoeba_histolytica[&!color=#6571a8]
	EP00023_Dictyostelium_discoideum[&!color=#6571a8]
	EP00044_Salpingoeca_rosetta[&!color=#80a667]
	EP00072_Mus_musculus[&!color=#80a667]
	EP00101_Apis_mellifera[&!color=#80a667]
	EP00110_Nematostella_vectensis[&!color=#80a667]
	EP00110_Nematostella_vectensis_2[&!color=#000000]
	EP00120_Capsaspora_owczarzaki[&!color=#80a667]
	EP00120_Capsaspora_owczarzaki_2[&!color=#000000]
	EP00125_Sphaeroforma_arctica[&!color=#80a667]
	EP00137_Aspergillus_oryzae[&!color=#80a667]
	EP00144_Saccharomyces_cerevisiae[&!color=#80a667]
	EP00157_Rozella_allomycis[&!color=#80a667]
	EP00159_Fonticula_alba[&!color=#80a667]
	EP00167_Galdieria_sulphuraria[&!color=#63a689]
	EP00168_Porphyra_purpurea[&!color=#63a689]
	EP00169_Porphyra_umbilicalis[&!color=#63a689]
	EP00170_Pyropia_yezoensis[&!color=#63a689]
	EP00171_Calliarthron_tuberculosum[&!color=#63a689]
	EP00174_Griffithsia_okiensis[&!color=#63a689]
	EP00176_Chondrus_crispus[&!color=#63a689]
	EP00176_Chondrus_crispus_2[&!color=#000000]
	EP00178_Gracilaria_changii_2[&!color=#000000]
	EP00181_Compsopogon_caeruleus[&!color=#63a689]
	EP00181_Compsopogon_caeruleus_2[&!color=#000000]
	EP00183_Erythrolobus_madagascarensis[&!color=#63a689]
	EP00183_Erythrolobus_madagascarensis_2[&!color=#000000]
	EP00184_Porphyridium_aerugineum[&!color=#63a689]
	EP00185_Porphyridium_purpureum[&!color=#63a689]
	EP00185_Porphyridium_purpureum_2[&!color=#000000]
	EP00189_Rhodosorus_marinus[&!color=#63a689]
	EP00190_Stylonematophyceae_sp_CCMP1999[&!color=#63a689]
	EP00190_Stylonematophyceae_sp_CCMP1999_2[&!color=#000000]
	EP00198_Chlamydomonas_reinhardtii[&!color=#277e79]
	EP00202_Volvox_carteri[&!color=#277e79]
	EP00203_Chlorella_variabilis[&!color=#277e79]
	EP00206_Coccomyxa_subellipsoidea[&!color=#277e79]
	EP00207_Helicosporidium_sp_ATCC50920[&!color=#277e79]
	EP00207_Helicosporidium_sp_ATCC50920_2[&!color=#000000]
	EP00210_Caulerpa_lentillifera[&!color=#277e79]
	EP00210_Caulerpa_lentillifera_2[&!color=#000000]
	EP00244_Chara_vulgaris[&!color=#277e79]
	EP00245_Coleochaete_scutata[&!color=#277e79]
	EP00247_Physcomitrella_patens[&!color=#277e79]
	EP00247_Physcomitrella_patens_2[&!color=#000000]
	EP00248_Marchantia_polymorpha[&!color=#277e79]
	EP00269_Selaginella_moellendorffii[&!color=#277e79]
	EP00271_Cylindrocystis_brebissonii[&!color=#277e79]
	EP00274_Cyanoptyche_gloeocystis[&!color=#666666]
	EP00275_Glaucocystis_nostochinearum[&!color=#666666]
	EP00276_Gloeochaete_wittrockiana[&!color=#666666]
	EP00279_Guillardia_theta[&!color=#fd8fff]
	EP00279_Guillardia_theta_2[&!color=#000000]
	EP00314_Emiliania_huxleyi[&!color=#745394]
	EP00314_Emiliania_huxleyi_2[&!color=#000000]
	EP00329_Picozoa_sp_Boothbay[&!color=#fe9e4f]
	EP00333_Tetrahymena_thermophila[&!color=#654cd4]
	EP00346_Oxytricha_trifallax[&!color=#654cd4]
	EP00365_Plasmodium_falciparum[&!color=#654cd4]
	EP00381_Gregarina_niphandrodes[&!color=#654cd4]
	EP00381_Gregarina_niphandrodes_2[&!color=#000000]
	EP00390_Vitrella_brassicaformis[&!color=#654cd4]
	EP00390_Vitrella_brassicaformis_2[&!color=#000000]
	'EP00392_Amoebophrya_sp_AT5.2'[&!color=#654cd4]
	'EP00392_Amoebophrya_sp_AT5.2_2'[&!color=#000000]
	EP00439_Symbiodinium_sp_Y106[&!color=#654cd4]
	EP00454_Perkinsus_marinus[&!color=#654cd4]
	EP00454_Perkinsus_marinus_2[&!color=#000000]
	EP00466_Bigelowiella_natans[&!color=#966e5d]
	EP00473_Plasmodiophora_brassicae[&!color=#966e5d]
	EP00480_Reticulomyxa_filosa[&!color=#966e5d]
	EP00503_Blastocystis_sp_subtype4[&!color=#7d5494]
	EP00503_Blastocystis_sp_subtype4_2[&!color=#000000]
	EP00513_Hondaea_fermentalgiana[&!color=#7d5494]
	EP00528_Fragilariopsis_cylindrus[&!color=#7d5494]
	EP00582_Thalassiosira_oceanica[&!color=#7d5494]
	EP00605_Chrysophyceae_sp_TOSAG23-4[&!color=#7d5494]
	EP00609_Ectocarpus_siliculosus[&!color=#7d5494]
	EP00623_Microchloropsis_gaditana[&!color=#7d5494]
	EP00625_Aureococcus_anophagefferens[&!color=#7d5494]
	EP00667_Euglena_gracilis[&!color=#a6883c]
	EP00682_Trypanosoma_cruzi[&!color=#a6883c]
	EP00705_Trichomonas_vaginalis[&!color=#d49442]
	EP00727_Mastigamoeba_balamuthi[&!color=#6571a8]
	EP00735_Rhodelphis_limneticus[&!color=#a63733]
	EP00736_Rhodelphis_marinus[&!color=#a63733]
	EP00741_Cyanophora_paradoxa[&!color=#666666]
	EP00749_Cafeteria_roenbergensis[&!color=#7d5494]
	EP00770_Monocercomonoides_exilis[&!color=#d49442]
	new_Ecox_RvioTrain_aa[&!color=#63a689]
	new_Gmax_Illu_D1_GsulTrain_predictions[&!color=#63a689]
	new_Mery_Illu_D3_aa[&!color=#63a689]
	new_Toli_Illu_D1_ToliTrain_predictions_aa[&!color=#63a689]
	'nm_Cmes_GCA_000286095.1_ASM28609v1_protein'[&!color=#4790a6]
	'nm_Gthe_GCF_000002975.1_ASM297v1_protein'[&!color=#4790a6]
	'nm_Hand_GCF_000018645.1_ASM1864v1_protein'[&!color=#4790a6]
;
end;
begin trees;
	tree tree_1 = [&R] ((EP00271_Cylindrocystis_brebissonii:5.9E-4,((EP00203_Chlorella_variabilis:0.01249,EP00207_Helicosporidium_sp_ATCC50920:0.04942)[&label=0.792]:0.01227,(EP00110_Nematostella_vectensis:0.03558,(EP00314_Emiliania_huxleyi:5.8E-4,EP00314_Emiliania_huxleyi_2:0.0234)[&label=0.993]:0.07442)[&label=0.886]:5.8E-4)[&label=0.849]:0.0121)[&label=0.0]:5.8E-4,(EP00206_Coccomyxa_subellipsoidea:0.01252,(EP00741_Cyanophora_paradoxa:0.01234,EP00274_Cyanoptyche_gloeocystis:5.8E-4)[&label=0.867]:0.01218)[&label=0.0]:5.9E-4,(((((EP00072_Mus_musculus:0.0,EP00101_Apis_mellifera:0.0):5.8E-4,(EP00125_Sphaeroforma_arctica:0.01214,((EP00120_Capsaspora_owczarzaki:0.0,EP00120_Capsaspora_owczarzaki_2:0.0):0.01213,EP00110_Nematostella_vectensis_2:5.9E-4)[&label=0.0]:5.9E-4)[&label=0.861]:0.01215)[&label=0.861]:0.01221,EP00513_Hondaea_fermentalgiana:0.01219)[&label=0.0]:5.9E-4,(((EP00365_Plasmodium_falciparum:0.10111,((EP00623_Microchloropsis_gaditana:5.9E-4,(EP00605_Chrysophyceae_sp_TOSAG23-4:0.01674,(EP00454_Perkinsus_marinus:0.01225,EP00454_Perkinsus_marinus_2:5.9E-4)[&label=0.903]:0.04995)[&label=1.0]:5.9E-4)[&label=0.896]:0.0123,((((EP00210_Caulerpa_lentillifera:0.01185,EP00210_Caulerpa_lentillifera_2:5.9E-4)[&label=0.861]:0.01212,(EP00473_Plasmodiophora_brassicae:0.06223,(EP00528_Fragilariopsis_cylindrus:0.0,EP00582_Thalassiosira_oceanica:0.0):5.9E-4)[&label=0.877]:0.01209)[&label=0.0]:5.7E-4,EP00275_Glaucocystis_nostochinearum:0.01211)[&label=0.0]:5.9E-4,(EP00625_Aureococcus_anophagefferens:0.0,EP00727_Mastigamoeba_balamuthi:0.0,EP00609_Ectocarpus_siliculosus:0.0):5.9E-4)[&label=0.467]:5.9E-4)[&label=0.0]:5.8E-4)[&label=0.853]:0.01219,(EP00244_Chara_vulgaris:0.03704,(EP00247_Physcomitrella_patens_2:5.9E-4,(EP00269_Selaginella_moellendorffii:0.01285,EP00248_Marchantia_polymorpha:0.01216)[&label=0.0]:5.9E-4)[&label=0.984]:5.7E-4)[&label=0.84]:0.01213)[&label=0.0]:5.8E-4,((((((EP00247_Physcomitrella_patens:0.01152,(EP00735_Rhodelphis_limneticus:0.03679,(((((EP00159_Fonticula_alba:0.08303,(((EP00023_Dictyostelium_discoideum:0.18064,('EP00392_Amoebophrya_sp_AT5.2_2':0.88853,EP00015_Entamoeba_histolytica:0.2111)[&label=0.686]:0.04578)[&label=0.813]:0.05463,EP00333_Tetrahymena_thermophila:0.1568)[&label=0.796]:0.06226,EP00346_Oxytricha_trifallax:0.18739)[&label=0.538]:0.00556)[&label=0.81]:0.02169,EP00178_Gracilaria_changii_2:0.02324)[&label=0.84]:0.02481,(EP00198_Chlamydomonas_reinhardtii:5.8E-4,EP00202_Volvox_carteri:0.01209)[&label=0.861]:0.01189)[&label=0.0]:5.8E-4,(((EP00705_Trichomonas_vaginalis:0.06404,((EP00381_Gregarina_niphandrodes:0.02317,EP00381_Gregarina_niphandrodes_2:0.02636)[&label=0.884]:0.17558,'EP00392_Amoebophrya_sp_AT5.2':0.78816)[&label=0.125]:0.00422)[&label=0.768]:0.0314,((EP00207_Helicosporidium_sp_ATCC50920_2:1.04124,EP00480_Reticulomyxa_filosa:0.13598)[&label=0.521]:0.1041,(EP00682_Trypanosoma_cruzi:0.43682,(EP00736_Rhodelphis_marinus:1.1478,EP00390_Vitrella_brassicaformis_2:0.09757)[&label=0.701]:0.19205)[&label=0.825]:0.08807)[&label=0.847]:0.08103)[&label=0.799]:0.03382,((EP00503_Blastocystis_sp_subtype4:0.0035,EP00503_Blastocystis_sp_subtype4_2:0.03534)[&label=0.989]:0.11455,EP00157_Rozella_allomycis:0.058)[&label=0.829]:0.02288)[&label=0.474]:5.9E-4)[&label=0.804]:0.01177,(EP00044_Salpingoeca_rosetta:0.01277,(EP00144_Saccharomyces_cerevisiae:0.03093,EP00137_Aspergillus_oryzae:0.03343)[&label=0.952]:0.06191)[&label=0.837]:0.02375)[&label=0.978]:5.9E-4)[&label=0.899]:0.01178)[&label=1.0]:5.8E-4,EP00279_Guillardia_theta:0.01175)[&label=0.0]:5.8E-4,EP00279_Guillardia_theta_2:5.9E-4)[&label=0.84]:5.9E-4,EP00667_Euglena_gracilis:0.12149)[&label=0.924]:0.0082,(EP00749_Cafeteria_roenbergensis:0.01284,EP00390_Vitrella_brassicaformis:0.07645)[&label=0.933]:0.00394)[&label=0.924]:0.01101,((((((EP00171_Calliarthron_tuberculosum:5.7E-4,(EP00176_Chondrus_crispus:5.9E-4,(EP00174_Griffithsia_okiensis:0.01133,EP00176_Chondrus_crispus_2:5.9E-4)[&label=0.928]:0.02298)[&label=0.847]:0.01132)[&label=0.837]:0.0114,(((('Cryptomonas_paramecium_XP_003239809.1_histon_H4_nucleomorph_':0.17272,('nm_Cmes_GCA_000286095.1_ASM28609v1_protein':0.1095,'nm_Gthe_GCF_000002975.1_ASM297v1_protein':0.1174)[&label=0.617]:0.03716)[&label=0.519]:5.7E-4,('nm_Hand_GCF_000018645.1_ASM1864v1_protein':5.9E-4,EP00439_Symbiodinium_sp_Y106:0.41676)[&label=0.819]:0.01628)[&label=0.904]:0.03648,(EP00770_Monocercomonoides_exilis:0.15849,(EP00170_Pyropia_yezoensis:5.9E-4,(EP00169_Porphyra_umbilicalis:0.0,EP00168_Porphyra_purpurea:0.0):5.8E-4)[&label=0.851]:0.02687)[&label=0.83]:0.0266)[&label=0.666]:0.00548,((((EP00185_Porphyridium_purpureum:0.0,EP00185_Porphyridium_purpureum_2:0.0):0.01163,EP00184_Porphyridium_aerugineum:0.02401)[&label=0.786]:0.01128,(EP00183_Erythrolobus_madagascarensis:0.0,EP00183_Erythrolobus_madagascarensis_2:0.0):0.02498)[&label=0.0]:5.8E-4,(new_Toli_Illu_D1_ToliTrain_predictions_aa:0.0,new_Ecox_RvioTrain_aa:0.0):5.9E-4)[&label=0.827]:0.01131)[&label=0.0]:5.9E-4)[&label=0.886]:0.01176,((((EP00181_Compsopogon_caeruleus_2:0.0,EP00167_Galdieria_sulphuraria:0.0):0.01182,(EP00189_Rhodosorus_marinus:0.10528,(EP00190_Stylonematophyceae_sp_CCMP1999:0.0,EP00190_Stylonematophyceae_sp_CCMP1999_2:0.0):5.8E-4)[&label=0.853]:0.0118)[&label=0.0]:5.9E-4,(new_Mery_Illu_D3_aa:0.01218,new_Gmax_Illu_D1_GsulTrain_predictions:0.01177)[&label=0.79]:0.01216)[&label=0.0]:5.9E-4,EP00181_Compsopogon_caeruleus:5.9E-4)[&label=0.0]:5.9E-4)[&label=0.845]:0.01208,EP00466_Bigelowiella_natans:5.9E-4)[&label=0.0]:5.9E-4,EP00329_Picozoa_sp_Boothbay:0.03485)[&label=1.0]:0.00105,EP00245_Coleochaete_scutata:0.02466)[&label=0.918]:0.01135)[&label=0.0]:5.9E-4)[&label=0.0]:5.9E-4)[&label=0.0]:5.7E-4,(EP00006_Acanthamoeba_castellanii:5.9E-4,EP00276_Gloeochaete_wittrockiana:0.03968)[&label=0.887]:0.01186)[&label=0.0]:5.9E-4);
end;
begin figtree;
	set appearance.backgroundColorAttribute="Default";
	set appearance.backgroundColour=#ffffff;
	set appearance.branchColorAttribute="User selection";
	set appearance.branchColorGradient=false;
	set appearance.branchLineWidth=1.0;
	set appearance.branchMinLineWidth=0.0;
	set appearance.branchWidthAttribute="Fixed";
	set appearance.foregroundColour=#000000;
	set appearance.hilightingGradient=false;
	set appearance.selectionColour=#2d3680;
	set branchLabels.colorAttribute="User selection";
	set branchLabels.displayAttribute="Branch times";
	set branchLabels.fontName="Arial";
	set branchLabels.fontSize=8;
	set branchLabels.fontStyle=0;
	set branchLabels.isShown=false;
	set branchLabels.significantDigits=2;
	set layout.expansion=436;
	set layout.layoutType="RECTILINEAR";
	set layout.zoom=0;
	set legend.attribute="label";
	set legend.fontSize=10.0;
	set legend.isShown=false;
	set legend.significantDigits=4;
	set nodeBars.barWidth=4.0;
	set nodeBars.displayAttribute=null;
	set nodeBars.isShown=false;
	set nodeLabels.colorAttribute="User selection";
	set nodeLabels.displayAttribute="label";
	set nodeLabels.fontName="Arial";
	set nodeLabels.fontSize=10;
	set nodeLabels.fontStyle=0;
	set nodeLabels.isShown=true;
	set nodeLabels.significantDigits=2;
	set nodeShapeExternal.colourAttribute="User selection";
	set nodeShapeExternal.isShown=false;
	set nodeShapeExternal.minSize=10.0;
	set nodeShapeExternal.scaleType=Width;
	set nodeShapeExternal.shapeType=Circle;
	set nodeShapeExternal.size=4.0;
	set nodeShapeExternal.sizeAttribute="Fixed";
	set nodeShapeInternal.colourAttribute="User selection";
	set nodeShapeInternal.isShown=false;
	set nodeShapeInternal.minSize=10.0;
	set nodeShapeInternal.scaleType=Width;
	set nodeShapeInternal.shapeType=Circle;
	set nodeShapeInternal.size=4.0;
	set nodeShapeInternal.sizeAttribute="Fixed";
	set polarLayout.alignTipLabels=false;
	set polarLayout.angularRange=0;
	set polarLayout.rootAngle=0;
	set polarLayout.rootLength=100;
	set polarLayout.showRoot=true;
	set radialLayout.spread=0.0;
	set rectilinearLayout.alignTipLabels=false;
	set rectilinearLayout.curvature=0;
	set rectilinearLayout.rootLength=100;
	set scale.offsetAge=0.0;
	set scale.rootAge=1.0;
	set scale.scaleFactor=1.0;
	set scale.scaleRoot=false;
	set scaleAxis.automaticScale=true;
	set scaleAxis.fontSize=8.0;
	set scaleAxis.isShown=false;
	set scaleAxis.lineWidth=1.0;
	set scaleAxis.majorTicks=1.0;
	set scaleAxis.minorTicks=0.5;
	set scaleAxis.origin=0.0;
	set scaleAxis.reverseAxis=false;
	set scaleAxis.showGrid=true;
	set scaleBar.automaticScale=true;
	set scaleBar.fontSize=10.0;
	set scaleBar.isShown=true;
	set scaleBar.lineWidth=1.0;
	set scaleBar.scaleRange=0.0;
	set tipLabels.colorAttribute="User selection";
	set tipLabels.displayAttribute="Names";
	set tipLabels.fontName="Arial";
	set tipLabels.fontSize=12;
	set tipLabels.fontStyle=1;
	set tipLabels.isShown=true;
	set tipLabels.significantDigits=4;
	set trees.order=true;
	set trees.orderType="increasing";
	set trees.rooting=false;
	set trees.rootingType="User Selection";
	set trees.transform=false;
	set trees.transformType="cladogram";
end;
```
