## Supplementary file S1 for "Nucleomorph phylogenomics suggests a deep and ancient origin of cryptophyte plastids within Rhodophyta": Cpar_229_154.blo45b3g4.fasttree

```
((EP00279_Guillardia_theta:0.35021,(EP00705_Trichomonas_vaginalis:0.26003,EP00705_Trichomonas_vaginalis_2:0.16585)1.000:0.28005)0.777:0.04379,(((EP00044_Salpingoeca_rosetta:0.31978,((EP00110_Nematostella_vectensis:0.11711,(EP00072_Mus_musculus_2:0.10374,EP00101_Apis_mellifera_2:0.17969)0.323:0.04367)0.964:0.06583,EP00120_Capsaspora_owczarzaki:0.13852)0.753:0.01931)0.893:0.03254,(EP00023_Dictyostelium_discoideum_2:0.23020,EP00157_Rozella_allomycis:0.19482)0.408:0.02225)0.848:0.02295,(EP00727_Mastigamoeba_balamuthi_2:0.44734,(EP00144_Saccharomyces_cerevisiae:0.47715,EP00159_Fonticula_alba:0.27591)0.815:0.04393)0.334:0.05047)0.972:0.06340,(((((((EP00473_Plasmodiophora_brassicae:0.18106,EP00466_Bigelowiella_natans_2:0.14242)0.982:0.07599,(((EP00609_Ectocarpus_siliculosus_2:0.12269,(EP00528_Fragilariopsis_cylindrus_2:0.18372,EP00582_Thalassiosira_oceanica:0.11864)0.990:0.10375)0.774:0.04791,EP00605_Chrysophyceae_sp_TOSAG23-4:0.21033)0.563:0.03973,(EP00625_Aureococcus_anophagefferens_2:0.17658,(EP00749_Cafeteria_roenbergensis:0.23440,EP00513_Hondaea_fermentalgiana:0.37579)0.482:0.04914)0.196:0.01642)0.878:0.03131)0.669:0.02190,((EP00503_Blastocystis_sp_subtype4:0.20333,EP00503_Blastocystis_sp_subtype4_2:0.07387)1.000:0.29806,(EP00329_Picozoa_sp_Boothbay:0.32399,EP00641_Albugo_candida_2:0.18095)0.750:0.05733)0.854:0.05354)0.510:0.01631,((EP00741_Cyanophora_paradoxa:0.19112,EP00276_Gloeochaete_wittrockiana_2:0.16154)0.992:0.10020,((EP00171_Calliarthron_tuberculosum:0.42539,(EP00189_Rhodosorus_marinus_2:0.17020,(EP00190_Stylonematophyceae_sp_CCMP1999_2:0.03263,EP00188_Purpureofilum_apyrenoidigerum_2:0.05446)0.974:0.10517)0.998:0.18214)0.496:0.07624,(((EP00168_Porphyra_purpurea_2:0.01309,(EP00170_Pyropia_yezoensis:0.12162,(EP00169_Porphyra_umbilicalis:0.00057,EP00168_Porphyra_purpurea:0.00342)0.946:0.00056)0.655:0.00263)1.000:0.17710,((EP00166_Cyanidium_caldarium:0.07997,(new_Gmax_Illu_D1_GsulTrain_predictions:0.02820,EP00165_Cyanidioschyzon_merolae:0.03514)0.970:0.04327)0.999:0.12374,EP00167_Galdieria_sulphuraria:0.17624)0.410:0.02340)0.356:0.01385,(((((new_Toli_Illu_D1_ToliTrain_predictions_aa:0.03562,(EP00183_Erythrolobus_madagascarensis:0.00056,(new_Ecox_RvioTrain_aa:0.02873,EP00182_Erythrolobus_australicus:0.01693)0.137:0.01118)0.992:0.05863)0.922:0.02967,(EP00185_Porphyridium_purpureum:0.06933,(EP00184_Porphyridium_aerugineum:0.0,new_Paer_ToliTrain_predictions_aa:0.0):0.16373)0.944:0.03864)0.969:0.04529,(new_Mery_Illu_D3_aa:0.07292,EP00180_Rhodochaete_pulchella:0.04021)1.000:0.10875)0.458:0.04104,(EP00189_Rhodosorus_marinus:0.06496,(EP00190_Stylonematophyceae_sp_CCMP1999:0.00056,EP00188_Purpureofilum_apyrenoidigerum:0.01998)0.981:0.05142)0.968:0.05331)0.507:0.02947,((new_Rvio1_RvioTrain_cDNA_predictions:0.11779,new_Dgri_D4_BuscoTrain_augustus_aa:0.15988)0.744:0.03973,((EP00178_Gracilaria_changii:0.03140,EP00176_Chondrus_crispus:0.03337)0.454:0.05315,EP00176_Chondrus_crispus_2:0.29522)0.761:0.05288)0.174:0.01367)0.853:0.03549)0.932:0.04730)0.968:0.08020)0.922:0.03599)0.800:0.01212,((EP00454_Perkinsus_marinus:0.0,EP00454_Perkinsus_marinus_2:0.0):0.37381,(EP00381_Gregarina_niphandrodes:0.27558,(EP00390_Vitrella_brassicaformis:0.14802,EP00365_Plasmodium_falciparum:0.16662)0.916:0.05303)0.954:0.09290)0.984:0.11296)0.747:0.00735,((((((EP00667_Euglena_gracilis_2:0.43464,EP00015_Entamoeba_histolytica:0.54080)0.837:0.07343,(EP00736_Rhodelphis_marinus_2:3.95408,((EP00323_Chrysochromulina_tobin_2:0.14025,EP00314_Emiliania_huxleyi_2:0.18831)0.998:0.18511,((EP00198_Chlamydomonas_reinhardtii_2:0.02321,EP00202_Volvox_carteri_2:0.03077)1.000:0.18752,(EP00203_Chlorella_variabilis:0.10962,EP00207_Helicosporidium_sp_ATCC50920_2:0.17005)0.970:0.10268)1.000:0.19565)0.815:0.07756)0.000:0.00056)0.873:0.04555,((((EP00682_Trypanosoma_cruzi:0.00057,EP00682_Trypanosoma_cruzi_2:0.00350)1.000:0.97328,EP00480_Reticulomyxa_filosa:0.30172)0.957:0.24760,((((((EP00727_Mastigamoeba_balamuthi:0.26732,EP00044_Salpingoeca_rosetta_2:0.20489)0.462:0.04484,EP00279_Guillardia_theta_2:0.19835)0.919:0.04866,(((EP00006_Acanthamoeba_castellanii:0.09099,EP00023_Dictyostelium_discoideum:0.20554)0.927:0.04194,(EP00667_Euglena_gracilis:0.20518,(EP00159_Fonticula_alba_2:0.22109,(EP00157_Rozella_allomycis_2:0.22771,(EP00144_Saccharomyces_cerevisiae_2:0.11653,(EP00137_Aspergillus_oryzae:0.06615,EP00137_Aspergillus_oryzae_2:0.18677)0.500:0.04546)1.000:0.15406)0.965:0.06589)0.292:0.04374)0.728:0.01444)0.203:0.01188,EP00770_Monocercomonoides_exilis:0.30250)0.694:0.00755)0.832:0.01425,(EP00314_Emiliania_huxleyi:0.20957,(EP00120_Capsaspora_owczarzaki_2:0.15189,(EP00110_Nematostella_vectensis_2:0.04639,(EP00101_Apis_mellifera:0.09778,EP00072_Mus_musculus:0.03215)0.529:0.02404)0.993:0.06595)0.325:0.02609)0.591:0.03093)0.700:0.01440,(((EP00274_Cyanoptyche_gloeocystis:0.15186,EP00702_Spironucleus_salmonicida:0.52419)0.906:0.12140,EP00125_Sphaeroforma_arctica:0.19284)0.828:0.04770,(EP00741_Cyanophora_paradoxa_2:0.26774,(((new_Gmax_Illu_D1_GsulTrain_predictions_2:0.08228,EP00165_Cyanidioschyzon_merolae_2:0.01680)1.000:0.24183,(EP00167_Galdieria_sulphuraria_2:0.21968,(((EP00170_Pyropia_yezoensis_2:0.00818,EP00169_Porphyra_umbilicalis_2:0.01592)1.000:0.17793,EP00177_Eucheuma_denticulatum:0.12159)0.776:0.05276,((((new_Toli_Illu_D1_ToliTrain_predictions_aa_2:0.07290,(new_Ecox_RvioTrain_aa_2:0.00442,EP00182_Erythrolobus_australicus_2:0.01260)0.988:0.06314)0.750:0.02852,(EP00185_Porphyridium_purpureum_2:0.09182,new_Paer_ToliTrain_predictions_aa_2:0.13238)0.818:0.02727)0.999:0.09363,(new_Rvio1_RvioTrain_cDNA_predictions_2:0.16537,new_Dgri_D4_BuscoTrain_augustus_aa_2:0.09109)0.504:0.04060)0.818:0.03456,(EP00181_Compsopogon_caeruleus:0.11747,new_Mery_Illu_D3_aa_2:0.14337)1.000:0.13049)0.692:0.02082)0.878:0.03058)0.860:0.02924)0.999:0.12902,(EP00749_Cafeteria_roenbergensis_2:0.18884,(((EP00641_Albugo_candida:0.17752,EP00605_Chrysophyceae_sp_TOSAG23-4_2:0.16746)0.563:0.03540,((EP00623_Microchloropsis_gaditana:0.14475,(EP00609_Ectocarpus_siliculosus:0.10042,EP00625_Aureococcus_anophagefferens:0.08673)0.803:0.01353)0.852:0.02045,(EP00528_Fragilariopsis_cylindrus:0.05404,EP00582_Thalassiosira_oceanica_2:0.14285)0.916:0.04216)0.658:0.02867)0.978:0.07059,((EP00390_Vitrella_brassicaformis_2:0.37221,EP00333_Tetrahymena_thermophila:0.45311)0.880:0.07446,EP00513_Hondaea_fermentalgiana_2:0.30504)0.169:0.05128)0.275:0.01520)0.984:0.07403)0.536:0.01992)0.380:0.03021)0.169:0.01769)0.565:0.01552,EP00276_Gloeochaete_wittrockiana:0.17027)0.799:0.03423)0.726:0.01030,(((EP00229_Micromonas_commoda:0.08152,(EP00222_Ostreococcus_lucimarinus:0.00943,EP00224_Ostreococcus_tauri:0.03509)0.962:0.05475)1.000:0.13211,(((EP00269_Selaginella_moellendorffii:0.0,EP00269_Selaginella_moellendorffii_2:0.0):0.10074,(EP00247_Physcomitrella_patens_2:0.04861,EP00248_Marchantia_polymorpha_2:0.04014)0.906:0.02170)0.834:0.03591,(EP00243_Klebsormidium_subtile:0.06133,EP00244_Chara_vulgaris:0.11015)0.072:0.00990)0.958:0.06042)0.928:0.05072,(EP00466_Bigelowiella_natans:0.19151,(EP00473_Plasmodiophora_brassicae_2:0.10652,EP00480_Reticulomyxa_filosa_2:0.35320)0.922:0.07185)0.982:0.09862)0.645:0.03832)0.894:0.04256)0.915:0.03657,(EP00206_Coccomyxa_subellipsoidea_2:0.44230,(EP00735_Rhodelphis_limneticus:0.08024,EP00736_Rhodelphis_marinus:0.05841)0.910:0.07468)0.895:0.07748)0.819:0.02332,EP00323_Chrysochromulina_tobin:0.25188)0.643:0.00835,(EP00333_Tetrahymena_thermophila_2:0.61194,((nm_Gthe_GCF_000002975.1_ASM297v1_protein:0.68006,(Cryptomonas_paramecium_XP_003239599.1_histone_deacetylase_nucleomorph_:0.54758,(nm_Hand_GCF_000018645.1_ASM1864v1_protein:0.30009,nm_Cmes_GCA_000286095.1_ASM28609v1_protein:0.38207)0.976:0.20252)0.345:0.11868)0.993:0.27387,((EP00006_Acanthamoeba_castellanii_2:1.05999,(((EP00770_Monocercomonoides_exilis_2:1.75852,(EP00735_Rhodelphis_limneticus_2:1.00668,EP00439_Symbiodinium_sp_Y106:1.21599)0.886:0.32408)0.947:0.48396,EP00166_Cyanidium_caldarium_2:2.20552)0.556:0.26606,(EP00671_Bodo_saltans:0.01268,EP00671_Bodo_saltans_2:0.05122)1.000:1.99633)0.968:0.45117)0.861:0.15206,EP00210_Caulerpa_lentillifera_2:0.40095)0.783:0.05494)0.646:0.09678)0.946:0.11050)0.761:0.01372)0.341:0.02723,(((EP00206_Coccomyxa_subellipsoidea:0.15197,(EP00198_Chlamydomonas_reinhardtii:0.06254,EP00202_Volvox_carteri:0.01218)1.000:0.16163)0.928:0.06500,(EP00210_Caulerpa_lentillifera:0.41132,(EP00203_Chlorella_variabilis_2:0.18877,EP00207_Helicosporidium_sp_ATCC50920:0.20817)1.000:0.24453)0.645:0.02133)0.311:0.04260,((EP00229_Micromonas_commoda_2:0.11294,(EP00222_Ostreococcus_lucimarinus_2:0.04162,EP00224_Ostreococcus_tauri_2:0.07850)0.999:0.15779)0.986:0.09911,(EP00243_Klebsormidium_subtile_2:0.06690,((EP00271_Cylindrocystis_brebissonii:0.0,EP00271_Cylindrocystis_brebissonii_2:0.0):0.12925,((EP00247_Physcomitrella_patens:0.03728,EP00248_Marchantia_polymorpha:0.06476)0.986:0.06122,(EP00245_Coleochaete_scutata:0.08230,EP00270_Netrium_digitus:0.07690)0.323:0.02784)0.796:0.01753)0.915:0.04035)0.952:0.06535)0.935:0.06788)0.992:0.09305)0.050:0.01528);
```
