## Supplementary file S1 for "Nucleomorph phylogenomics suggests a deep and ancient origin of cryptophyte plastids within Rhodophyta": Cpar_229_154.blo45b3g4.fasttree.figtree

```
#NEXUS
begin taxa;
	dimensions ntax=167;
	taxlabels
	'Cryptomonas_paramecium_XP_003239599.1_histone_deacetylase_nucleomorph_'[&!color=#4790a6]
	EP00006_Acanthamoeba_castellanii[&!color=#6571a8]
	EP00006_Acanthamoeba_castellanii_2[&!color=#000000]
	EP00015_Entamoeba_histolytica[&!color=#6571a8]
	EP00023_Dictyostelium_discoideum[&!color=#6571a8]
	EP00023_Dictyostelium_discoideum_2[&!color=#000000]
	EP00044_Salpingoeca_rosetta[&!color=#80a667]
	EP00044_Salpingoeca_rosetta_2[&!color=#000000]
	EP00072_Mus_musculus[&!color=#80a667]
	EP00072_Mus_musculus_2[&!color=#000000]
	EP00101_Apis_mellifera[&!color=#80a667]
	EP00101_Apis_mellifera_2[&!color=#000000]
	EP00110_Nematostella_vectensis[&!color=#80a667]
	EP00110_Nematostella_vectensis_2[&!color=#000000]
	EP00120_Capsaspora_owczarzaki[&!color=#80a667]
	EP00120_Capsaspora_owczarzaki_2[&!color=#000000]
	EP00125_Sphaeroforma_arctica[&!color=#80a667]
	EP00137_Aspergillus_oryzae[&!color=#80a667]
	EP00137_Aspergillus_oryzae_2[&!color=#000000]
	EP00144_Saccharomyces_cerevisiae[&!color=#80a667]
	EP00144_Saccharomyces_cerevisiae_2[&!color=#000000]
	EP00157_Rozella_allomycis[&!color=#80a667]
	EP00157_Rozella_allomycis_2[&!color=#000000]
	EP00159_Fonticula_alba[&!color=#80a667]
	EP00159_Fonticula_alba_2[&!color=#000000]
	EP00165_Cyanidioschyzon_merolae[&!color=#63a689]
	EP00165_Cyanidioschyzon_merolae_2[&!color=#000000]
	EP00166_Cyanidium_caldarium[&!color=#63a689]
	EP00166_Cyanidium_caldarium_2[&!color=#000000]
	EP00167_Galdieria_sulphuraria[&!color=#63a689]
	EP00167_Galdieria_sulphuraria_2[&!color=#000000]
	EP00168_Porphyra_purpurea[&!color=#63a689]
	EP00168_Porphyra_purpurea_2[&!color=#000000]
	EP00169_Porphyra_umbilicalis[&!color=#63a689]
	EP00169_Porphyra_umbilicalis_2[&!color=#000000]
	EP00170_Pyropia_yezoensis[&!color=#63a689]
	EP00170_Pyropia_yezoensis_2[&!color=#000000]
	EP00171_Calliarthron_tuberculosum[&!color=#63a689]
	EP00176_Chondrus_crispus[&!color=#63a689]
	EP00176_Chondrus_crispus_2[&!color=#000000]
	EP00177_Eucheuma_denticulatum[&!color=#63a689]
	EP00178_Gracilaria_changii[&!color=#63a689]
	EP00180_Rhodochaete_pulchella[&!color=#63a689]
	EP00181_Compsopogon_caeruleus[&!color=#63a689]
	EP00182_Erythrolobus_australicus[&!color=#63a689]
	EP00182_Erythrolobus_australicus_2[&!color=#000000]
	EP00183_Erythrolobus_madagascarensis[&!color=#63a689]
	EP00184_Porphyridium_aerugineum[&!color=#63a689]
	EP00185_Porphyridium_purpureum[&!color=#63a689]
	EP00185_Porphyridium_purpureum_2[&!color=#000000]
	EP00188_Purpureofilum_apyrenoidigerum[&!color=#63a689]
	EP00188_Purpureofilum_apyrenoidigerum_2[&!color=#000000]
	EP00189_Rhodosorus_marinus[&!color=#63a689]
	EP00189_Rhodosorus_marinus_2[&!color=#000000]
	EP00190_Stylonematophyceae_sp_CCMP1999[&!color=#63a689]
	EP00190_Stylonematophyceae_sp_CCMP1999_2[&!color=#000000]
	EP00198_Chlamydomonas_reinhardtii[&!color=#277e79]
	EP00198_Chlamydomonas_reinhardtii_2[&!color=#000000]
	EP00202_Volvox_carteri[&!color=#277e79]
	EP00202_Volvox_carteri_2[&!color=#000000]
	EP00203_Chlorella_variabilis[&!color=#277e79]
	EP00203_Chlorella_variabilis_2[&!color=#000000]
	EP00206_Coccomyxa_subellipsoidea[&!color=#277e79]
	EP00206_Coccomyxa_subellipsoidea_2[&!color=#000000]
	EP00207_Helicosporidium_sp_ATCC50920[&!color=#277e79]
	EP00207_Helicosporidium_sp_ATCC50920_2[&!color=#000000]
	EP00210_Caulerpa_lentillifera[&!color=#277e79]
	EP00210_Caulerpa_lentillifera_2[&!color=#000000]
	EP00222_Ostreococcus_lucimarinus[&!color=#277e79]
	EP00222_Ostreococcus_lucimarinus_2[&!color=#000000]
	EP00224_Ostreococcus_tauri[&!color=#277e79]
	EP00224_Ostreococcus_tauri_2[&!color=#000000]
	EP00229_Micromonas_commoda[&!color=#277e79]
	EP00229_Micromonas_commoda_2[&!color=#000000]
	EP00243_Klebsormidium_subtile[&!color=#277e79]
	EP00243_Klebsormidium_subtile_2[&!color=#000000]
	EP00244_Chara_vulgaris[&!color=#277e79]
	EP00245_Coleochaete_scutata[&!color=#277e79]
	EP00247_Physcomitrella_patens[&!color=#277e79]
	EP00247_Physcomitrella_patens_2[&!color=#000000]
	EP00248_Marchantia_polymorpha[&!color=#277e79]
	EP00248_Marchantia_polymorpha_2[&!color=#000000]
	EP00269_Selaginella_moellendorffii[&!color=#277e79]
	EP00269_Selaginella_moellendorffii_2[&!color=#000000]
	EP00270_Netrium_digitus[&!color=#277e79]
	EP00271_Cylindrocystis_brebissonii[&!color=#277e79]
	EP00271_Cylindrocystis_brebissonii_2[&!color=#000000]
	EP00274_Cyanoptyche_gloeocystis[&!color=#666666]
	EP00276_Gloeochaete_wittrockiana[&!color=#666666]
	EP00276_Gloeochaete_wittrockiana_2[&!color=#000000]
	EP00279_Guillardia_theta[&!color=#fd8fff]
	EP00279_Guillardia_theta_2[&!color=#000000]
	EP00314_Emiliania_huxleyi[&!color=#745394]
	EP00314_Emiliania_huxleyi_2[&!color=#000000]
	EP00323_Chrysochromulina_tobin[&!color=#745394]
	EP00323_Chrysochromulina_tobin_2[&!color=#000000]
	EP00329_Picozoa_sp_Boothbay[&!color=#fe9e4f]
	EP00333_Tetrahymena_thermophila[&!color=#654cd4]
	EP00333_Tetrahymena_thermophila_2[&!color=#000000]
	EP00365_Plasmodium_falciparum[&!color=#654cd4]
	EP00381_Gregarina_niphandrodes[&!color=#654cd4]
	EP00390_Vitrella_brassicaformis[&!color=#654cd4]
	EP00390_Vitrella_brassicaformis_2[&!color=#000000]
	EP00439_Symbiodinium_sp_Y106[&!color=#654cd4]
	EP00454_Perkinsus_marinus[&!color=#654cd4]
	EP00454_Perkinsus_marinus_2[&!color=#000000]
	EP00466_Bigelowiella_natans[&!color=#966e5d]
	EP00466_Bigelowiella_natans_2[&!color=#000000]
	EP00473_Plasmodiophora_brassicae[&!color=#966e5d]
	EP00473_Plasmodiophora_brassicae_2[&!color=#000000]
	EP00480_Reticulomyxa_filosa[&!color=#966e5d]
	EP00480_Reticulomyxa_filosa_2[&!color=#000000]
	EP00503_Blastocystis_sp_subtype4[&!color=#7d5494]
	EP00503_Blastocystis_sp_subtype4_2[&!color=#000000]
	EP00513_Hondaea_fermentalgiana[&!color=#7d5494]
	EP00513_Hondaea_fermentalgiana_2[&!color=#000000]
	EP00528_Fragilariopsis_cylindrus[&!color=#7d5494]
	EP00528_Fragilariopsis_cylindrus_2[&!color=#000000]
	EP00582_Thalassiosira_oceanica[&!color=#7d5494]
	EP00582_Thalassiosira_oceanica_2[&!color=#000000]
	EP00605_Chrysophyceae_sp_TOSAG23-4[&!color=#7d5494]
	EP00605_Chrysophyceae_sp_TOSAG23-4_2[&!color=#000000]
	EP00609_Ectocarpus_siliculosus[&!color=#7d5494]
	EP00609_Ectocarpus_siliculosus_2[&!color=#000000]
	EP00623_Microchloropsis_gaditana[&!color=#7d5494]
	EP00625_Aureococcus_anophagefferens[&!color=#7d5494]
	EP00625_Aureococcus_anophagefferens_2[&!color=#000000]
	EP00641_Albugo_candida[&!color=#7d5494]
	EP00641_Albugo_candida_2[&!color=#000000]
	EP00667_Euglena_gracilis[&!color=#a6883c]
	EP00667_Euglena_gracilis_2[&!color=#000000]
	EP00671_Bodo_saltans[&!color=#a6883c]
	EP00671_Bodo_saltans_2[&!color=#000000]
	EP00682_Trypanosoma_cruzi[&!color=#a6883c]
	EP00682_Trypanosoma_cruzi_2[&!color=#000000]
	EP00702_Spironucleus_salmonicida[&!color=#d49442]
	EP00705_Trichomonas_vaginalis[&!color=#d49442]
	EP00705_Trichomonas_vaginalis_2[&!color=#000000]
	EP00727_Mastigamoeba_balamuthi[&!color=#6571a8]
	EP00727_Mastigamoeba_balamuthi_2[&!color=#000000]
	EP00735_Rhodelphis_limneticus[&!color=#a63733]
	EP00735_Rhodelphis_limneticus_2[&!color=#000000]
	EP00736_Rhodelphis_marinus[&!color=#a63733]
	EP00736_Rhodelphis_marinus_2[&!color=#000000]
	EP00741_Cyanophora_paradoxa[&!color=#666666]
	EP00741_Cyanophora_paradoxa_2[&!color=#000000]
	EP00749_Cafeteria_roenbergensis[&!color=#7d5494]
	EP00749_Cafeteria_roenbergensis_2[&!color=#000000]
	EP00770_Monocercomonoides_exilis[&!color=#d49442]
	EP00770_Monocercomonoides_exilis_2[&!color=#000000]
	new_Dgri_D4_BuscoTrain_augustus_aa[&!color=#63a689]
	new_Dgri_D4_BuscoTrain_augustus_aa_2[&!color=#000000]
	new_Ecox_RvioTrain_aa[&!color=#63a689]
	new_Ecox_RvioTrain_aa_2[&!color=#000000]
	new_Gmax_Illu_D1_GsulTrain_predictions[&!color=#63a689]
	new_Gmax_Illu_D1_GsulTrain_predictions_2[&!color=#000000]
	new_Mery_Illu_D3_aa[&!color=#63a689]
	new_Mery_Illu_D3_aa_2[&!color=#000000]
	new_Paer_ToliTrain_predictions_aa[&!color=#63a689]
	new_Paer_ToliTrain_predictions_aa_2[&!color=#000000]
	new_Rvio1_RvioTrain_cDNA_predictions[&!color=#63a689]
	new_Rvio1_RvioTrain_cDNA_predictions_2[&!color=#000000]
	new_Toli_Illu_D1_ToliTrain_predictions_aa[&!color=#63a689]
	new_Toli_Illu_D1_ToliTrain_predictions_aa_2[&!color=#000000]
	'nm_Cmes_GCA_000286095.1_ASM28609v1_protein'[&!color=#4790a6]
	'nm_Gthe_GCF_000002975.1_ASM297v1_protein'[&!color=#4790a6]
	'nm_Hand_GCF_000018645.1_ASM1864v1_protein'[&!color=#4790a6]
;
end;
begin trees;
	tree tree_1 = [&R] ((EP00279_Guillardia_theta:0.35021,(EP00705_Trichomonas_vaginalis:0.26003,EP00705_Trichomonas_vaginalis_2:0.16585)[&label=1.0]:0.28005)[&label=0.777]:0.04379,(((EP00044_Salpingoeca_rosetta:0.31978,((EP00110_Nematostella_vectensis:0.11711,(EP00072_Mus_musculus_2:0.10374,EP00101_Apis_mellifera_2:0.17969)[&label=0.323]:0.04367)[&label=0.964]:0.06583,EP00120_Capsaspora_owczarzaki:0.13852)[&label=0.753]:0.01931)[&label=0.893]:0.03254,(EP00023_Dictyostelium_discoideum_2:0.2302,EP00157_Rozella_allomycis:0.19482)[&label=0.408]:0.02225)[&label=0.848]:0.02295,(EP00727_Mastigamoeba_balamuthi_2:0.44734,(EP00144_Saccharomyces_cerevisiae:0.47715,EP00159_Fonticula_alba:0.27591)[&label=0.815]:0.04393)[&label=0.334]:0.05047)[&label=0.972]:0.0634,(((((((EP00473_Plasmodiophora_brassicae:0.18106,EP00466_Bigelowiella_natans_2:0.14242)[&label=0.982]:0.07599,(((EP00609_Ectocarpus_siliculosus_2:0.12269,(EP00528_Fragilariopsis_cylindrus_2:0.18372,EP00582_Thalassiosira_oceanica:0.11864)[&label=0.99]:0.10375)[&label=0.774]:0.04791,EP00605_Chrysophyceae_sp_TOSAG23-4:0.21033)[&label=0.563]:0.03973,(EP00625_Aureococcus_anophagefferens_2:0.17658,(EP00749_Cafeteria_roenbergensis:0.2344,EP00513_Hondaea_fermentalgiana:0.37579)[&label=0.482]:0.04914)[&label=0.196]:0.01642)[&label=0.878]:0.03131)[&label=0.669]:0.0219,((EP00503_Blastocystis_sp_subtype4:0.20333,EP00503_Blastocystis_sp_subtype4_2:0.07387)[&label=1.0]:0.29806,(EP00329_Picozoa_sp_Boothbay:0.32399,EP00641_Albugo_candida_2:0.18095)[&label=0.75]:0.05733)[&label=0.854]:0.05354)[&label=0.51]:0.01631,((EP00741_Cyanophora_paradoxa:0.19112,EP00276_Gloeochaete_wittrockiana_2:0.16154)[&label=0.992]:0.1002,((EP00171_Calliarthron_tuberculosum:0.42539,(EP00189_Rhodosorus_marinus_2:0.1702,(EP00190_Stylonematophyceae_sp_CCMP1999_2:0.03263,EP00188_Purpureofilum_apyrenoidigerum_2:0.05446)[&label=0.974]:0.10517)[&label=0.998]:0.18214)[&label=0.496]:0.07624,(((EP00168_Porphyra_purpurea_2:0.01309,(EP00170_Pyropia_yezoensis:0.12162,(EP00169_Porphyra_umbilicalis:5.7E-4,EP00168_Porphyra_purpurea:0.00342)[&label=0.946]:5.6E-4)[&label=0.655]:0.00263)[&label=1.0]:0.1771,((EP00166_Cyanidium_caldarium:0.07997,(new_Gmax_Illu_D1_GsulTrain_predictions:0.0282,EP00165_Cyanidioschyzon_merolae:0.03514)[&label=0.97]:0.04327)[&label=0.999]:0.12374,EP00167_Galdieria_sulphuraria:0.17624)[&label=0.41]:0.0234)[&label=0.356]:0.01385,(((((new_Toli_Illu_D1_ToliTrain_predictions_aa:0.03562,(EP00183_Erythrolobus_madagascarensis:5.6E-4,(new_Ecox_RvioTrain_aa:0.02873,EP00182_Erythrolobus_australicus:0.01693)[&label=0.137]:0.01118)[&label=0.992]:0.05863)[&label=0.922]:0.02967,(EP00185_Porphyridium_purpureum:0.06933,(EP00184_Porphyridium_aerugineum:0.0,new_Paer_ToliTrain_predictions_aa:0.0):0.16373)[&label=0.944]:0.03864)[&label=0.969]:0.04529,(new_Mery_Illu_D3_aa:0.07292,EP00180_Rhodochaete_pulchella:0.04021)[&label=1.0]:0.10875)[&label=0.458]:0.04104,(EP00189_Rhodosorus_marinus:0.06496,(EP00190_Stylonematophyceae_sp_CCMP1999:5.6E-4,EP00188_Purpureofilum_apyrenoidigerum:0.01998)[&label=0.981]:0.05142)[&label=0.968]:0.05331)[&label=0.507]:0.02947,((new_Rvio1_RvioTrain_cDNA_predictions:0.11779,new_Dgri_D4_BuscoTrain_augustus_aa:0.15988)[&label=0.744]:0.03973,((EP00178_Gracilaria_changii:0.0314,EP00176_Chondrus_crispus:0.03337)[&label=0.454]:0.05315,EP00176_Chondrus_crispus_2:0.29522)[&label=0.761]:0.05288)[&label=0.174]:0.01367)[&label=0.853]:0.03549)[&label=0.932]:0.0473)[&label=0.968]:0.0802)[&label=0.922]:0.03599)[&label=0.8]:0.01212,((EP00454_Perkinsus_marinus:0.0,EP00454_Perkinsus_marinus_2:0.0):0.37381,(EP00381_Gregarina_niphandrodes:0.27558,(EP00390_Vitrella_brassicaformis:0.14802,EP00365_Plasmodium_falciparum:0.16662)[&label=0.916]:0.05303)[&label=0.954]:0.0929)[&label=0.984]:0.11296)[&label=0.747]:0.00735,((((((EP00667_Euglena_gracilis_2:0.43464,EP00015_Entamoeba_histolytica:0.5408)[&label=0.837]:0.07343,(EP00736_Rhodelphis_marinus_2:3.95408,((EP00323_Chrysochromulina_tobin_2:0.14025,EP00314_Emiliania_huxleyi_2:0.18831)[&label=0.998]:0.18511,((EP00198_Chlamydomonas_reinhardtii_2:0.02321,EP00202_Volvox_carteri_2:0.03077)[&label=1.0]:0.18752,(EP00203_Chlorella_variabilis:0.10962,EP00207_Helicosporidium_sp_ATCC50920_2:0.17005)[&label=0.97]:0.10268)[&label=1.0]:0.19565)[&label=0.815]:0.07756)[&label=0.0]:5.6E-4)[&label=0.873]:0.04555,((((EP00682_Trypanosoma_cruzi:5.7E-4,EP00682_Trypanosoma_cruzi_2:0.0035)[&label=1.0]:0.97328,EP00480_Reticulomyxa_filosa:0.30172)[&label=0.957]:0.2476,((((((EP00727_Mastigamoeba_balamuthi:0.26732,EP00044_Salpingoeca_rosetta_2:0.20489)[&label=0.462]:0.04484,EP00279_Guillardia_theta_2:0.19835)[&label=0.919]:0.04866,(((EP00006_Acanthamoeba_castellanii:0.09099,EP00023_Dictyostelium_discoideum:0.20554)[&label=0.927]:0.04194,(EP00667_Euglena_gracilis:0.20518,(EP00159_Fonticula_alba_2:0.22109,(EP00157_Rozella_allomycis_2:0.22771,(EP00144_Saccharomyces_cerevisiae_2:0.11653,(EP00137_Aspergillus_oryzae:0.06615,EP00137_Aspergillus_oryzae_2:0.18677)[&label=0.5]:0.04546)[&label=1.0]:0.15406)[&label=0.965]:0.06589)[&label=0.292]:0.04374)[&label=0.728]:0.01444)[&label=0.203]:0.01188,EP00770_Monocercomonoides_exilis:0.3025)[&label=0.694]:0.00755)[&label=0.832]:0.01425,(EP00314_Emiliania_huxleyi:0.20957,(EP00120_Capsaspora_owczarzaki_2:0.15189,(EP00110_Nematostella_vectensis_2:0.04639,(EP00101_Apis_mellifera:0.09778,EP00072_Mus_musculus:0.03215)[&label=0.529]:0.02404)[&label=0.993]:0.06595)[&label=0.325]:0.02609)[&label=0.591]:0.03093)[&label=0.7]:0.0144,(((EP00274_Cyanoptyche_gloeocystis:0.15186,EP00702_Spironucleus_salmonicida:0.52419)[&label=0.906]:0.1214,EP00125_Sphaeroforma_arctica:0.19284)[&label=0.828]:0.0477,(EP00741_Cyanophora_paradoxa_2:0.26774,(((new_Gmax_Illu_D1_GsulTrain_predictions_2:0.08228,EP00165_Cyanidioschyzon_merolae_2:0.0168)[&label=1.0]:0.24183,(EP00167_Galdieria_sulphuraria_2:0.21968,(((EP00170_Pyropia_yezoensis_2:0.00818,EP00169_Porphyra_umbilicalis_2:0.01592)[&label=1.0]:0.17793,EP00177_Eucheuma_denticulatum:0.12159)[&label=0.776]:0.05276,((((new_Toli_Illu_D1_ToliTrain_predictions_aa_2:0.0729,(new_Ecox_RvioTrain_aa_2:0.00442,EP00182_Erythrolobus_australicus_2:0.0126)[&label=0.988]:0.06314)[&label=0.75]:0.02852,(EP00185_Porphyridium_purpureum_2:0.09182,new_Paer_ToliTrain_predictions_aa_2:0.13238)[&label=0.818]:0.02727)[&label=0.999]:0.09363,(new_Rvio1_RvioTrain_cDNA_predictions_2:0.16537,new_Dgri_D4_BuscoTrain_augustus_aa_2:0.09109)[&label=0.504]:0.0406)[&label=0.818]:0.03456,(EP00181_Compsopogon_caeruleus:0.11747,new_Mery_Illu_D3_aa_2:0.14337)[&label=1.0]:0.13049)[&label=0.692]:0.02082)[&label=0.878]:0.03058)[&label=0.86]:0.02924)[&label=0.999]:0.12902,(EP00749_Cafeteria_roenbergensis_2:0.18884,(((EP00641_Albugo_candida:0.17752,EP00605_Chrysophyceae_sp_TOSAG23-4_2:0.16746)[&label=0.563]:0.0354,((EP00623_Microchloropsis_gaditana:0.14475,(EP00609_Ectocarpus_siliculosus:0.10042,EP00625_Aureococcus_anophagefferens:0.08673)[&label=0.803]:0.01353)[&label=0.852]:0.02045,(EP00528_Fragilariopsis_cylindrus:0.05404,EP00582_Thalassiosira_oceanica_2:0.14285)[&label=0.916]:0.04216)[&label=0.658]:0.02867)[&label=0.978]:0.07059,((EP00390_Vitrella_brassicaformis_2:0.37221,EP00333_Tetrahymena_thermophila:0.45311)[&label=0.88]:0.07446,EP00513_Hondaea_fermentalgiana_2:0.30504)[&label=0.169]:0.05128)[&label=0.275]:0.0152)[&label=0.984]:0.07403)[&label=0.536]:0.01992)[&label=0.38]:0.03021)[&label=0.169]:0.01769)[&label=0.565]:0.01552,EP00276_Gloeochaete_wittrockiana:0.17027)[&label=0.799]:0.03423)[&label=0.726]:0.0103,(((EP00229_Micromonas_commoda:0.08152,(EP00222_Ostreococcus_lucimarinus:0.00943,EP00224_Ostreococcus_tauri:0.03509)[&label=0.962]:0.05475)[&label=1.0]:0.13211,(((EP00269_Selaginella_moellendorffii:0.0,EP00269_Selaginella_moellendorffii_2:0.0):0.10074,(EP00247_Physcomitrella_patens_2:0.04861,EP00248_Marchantia_polymorpha_2:0.04014)[&label=0.906]:0.0217)[&label=0.834]:0.03591,(EP00243_Klebsormidium_subtile:0.06133,EP00244_Chara_vulgaris:0.11015)[&label=0.072]:0.0099)[&label=0.958]:0.06042)[&label=0.928]:0.05072,(EP00466_Bigelowiella_natans:0.19151,(EP00473_Plasmodiophora_brassicae_2:0.10652,EP00480_Reticulomyxa_filosa_2:0.3532)[&label=0.922]:0.07185)[&label=0.982]:0.09862)[&label=0.645]:0.03832)[&label=0.894]:0.04256)[&label=0.915]:0.03657,(EP00206_Coccomyxa_subellipsoidea_2:0.4423,(EP00735_Rhodelphis_limneticus:0.08024,EP00736_Rhodelphis_marinus:0.05841)[&label=0.91]:0.07468)[&label=0.895]:0.07748)[&label=0.819]:0.02332,EP00323_Chrysochromulina_tobin:0.25188)[&label=0.643]:0.00835,(EP00333_Tetrahymena_thermophila_2:0.61194,(('nm_Gthe_GCF_000002975.1_ASM297v1_protein':0.68006,('Cryptomonas_paramecium_XP_003239599.1_histone_deacetylase_nucleomorph_':0.54758,('nm_Hand_GCF_000018645.1_ASM1864v1_protein':0.30009,'nm_Cmes_GCA_000286095.1_ASM28609v1_protein':0.38207)[&label=0.976]:0.20252)[&label=0.345]:0.11868)[&label=0.993]:0.27387,((EP00006_Acanthamoeba_castellanii_2:1.05999,(((EP00770_Monocercomonoides_exilis_2:1.75852,(EP00735_Rhodelphis_limneticus_2:1.00668,EP00439_Symbiodinium_sp_Y106:1.21599)[&label=0.886]:0.32408)[&label=0.947]:0.48396,EP00166_Cyanidium_caldarium_2:2.20552)[&label=0.556]:0.26606,(EP00671_Bodo_saltans:0.01268,EP00671_Bodo_saltans_2:0.05122)[&label=1.0]:1.99633)[&label=0.968]:0.45117)[&label=0.861]:0.15206,EP00210_Caulerpa_lentillifera_2:0.40095)[&label=0.783]:0.05494)[&label=0.646]:0.09678)[&label=0.946]:0.1105)[&label=0.761]:0.01372)[&label=0.341]:0.02723,(((EP00206_Coccomyxa_subellipsoidea:0.15197,(EP00198_Chlamydomonas_reinhardtii:0.06254,EP00202_Volvox_carteri:0.01218)[&label=1.0]:0.16163)[&label=0.928]:0.065,(EP00210_Caulerpa_lentillifera:0.41132,(EP00203_Chlorella_variabilis_2:0.18877,EP00207_Helicosporidium_sp_ATCC50920:0.20817)[&label=1.0]:0.24453)[&label=0.645]:0.02133)[&label=0.311]:0.0426,((EP00229_Micromonas_commoda_2:0.11294,(EP00222_Ostreococcus_lucimarinus_2:0.04162,EP00224_Ostreococcus_tauri_2:0.0785)[&label=0.999]:0.15779)[&label=0.986]:0.09911,(EP00243_Klebsormidium_subtile_2:0.0669,((EP00271_Cylindrocystis_brebissonii:0.0,EP00271_Cylindrocystis_brebissonii_2:0.0):0.12925,((EP00247_Physcomitrella_patens:0.03728,EP00248_Marchantia_polymorpha:0.06476)[&label=0.986]:0.06122,(EP00245_Coleochaete_scutata:0.0823,EP00270_Netrium_digitus:0.0769)[&label=0.323]:0.02784)[&label=0.796]:0.01753)[&label=0.915]:0.04035)[&label=0.952]:0.06535)[&label=0.935]:0.06788)[&label=0.992]:0.09305)[&label=0.05]:0.01528);
end;
begin figtree;
	set appearance.backgroundColorAttribute="Default";
	set appearance.backgroundColour=#ffffff;
	set appearance.branchColorAttribute="User selection";
	set appearance.branchColorGradient=false;
	set appearance.branchLineWidth=1.0;
	set appearance.branchMinLineWidth=0.0;
	set appearance.branchWidthAttribute="Fixed";
	set appearance.foregroundColour=#000000;
	set appearance.hilightingGradient=false;
	set appearance.selectionColour=#2d3680;
	set branchLabels.colorAttribute="User selection";
	set branchLabels.displayAttribute="Branch times";
	set branchLabels.fontName="Arial";
	set branchLabels.fontSize=8;
	set branchLabels.fontStyle=0;
	set branchLabels.isShown=false;
	set branchLabels.significantDigits=2;
	set layout.expansion=663;
	set layout.layoutType="RECTILINEAR";
	set layout.zoom=0;
	set legend.attribute="label";
	set legend.fontSize=10.0;
	set legend.isShown=false;
	set legend.significantDigits=4;
	set nodeBars.barWidth=4.0;
	set nodeBars.displayAttribute=null;
	set nodeBars.isShown=false;
	set nodeLabels.colorAttribute="User selection";
	set nodeLabels.displayAttribute="label";
	set nodeLabels.fontName="Arial";
	set nodeLabels.fontSize=10;
	set nodeLabels.fontStyle=0;
	set nodeLabels.isShown=true;
	set nodeLabels.significantDigits=2;
	set nodeShapeExternal.colourAttribute="User selection";
	set nodeShapeExternal.isShown=false;
	set nodeShapeExternal.minSize=10.0;
	set nodeShapeExternal.scaleType=Width;
	set nodeShapeExternal.shapeType=Circle;
	set nodeShapeExternal.size=4.0;
	set nodeShapeExternal.sizeAttribute="Fixed";
	set nodeShapeInternal.colourAttribute="User selection";
	set nodeShapeInternal.isShown=false;
	set nodeShapeInternal.minSize=10.0;
	set nodeShapeInternal.scaleType=Width;
	set nodeShapeInternal.shapeType=Circle;
	set nodeShapeInternal.size=4.0;
	set nodeShapeInternal.sizeAttribute="Fixed";
	set polarLayout.alignTipLabels=false;
	set polarLayout.angularRange=0;
	set polarLayout.rootAngle=0;
	set polarLayout.rootLength=100;
	set polarLayout.showRoot=true;
	set radialLayout.spread=0.0;
	set rectilinearLayout.alignTipLabels=false;
	set rectilinearLayout.curvature=0;
	set rectilinearLayout.rootLength=100;
	set scale.offsetAge=0.0;
	set scale.rootAge=1.0;
	set scale.scaleFactor=1.0;
	set scale.scaleRoot=false;
	set scaleAxis.automaticScale=true;
	set scaleAxis.fontSize=8.0;
	set scaleAxis.isShown=false;
	set scaleAxis.lineWidth=1.0;
	set scaleAxis.majorTicks=1.0;
	set scaleAxis.minorTicks=0.5;
	set scaleAxis.origin=0.0;
	set scaleAxis.reverseAxis=false;
	set scaleAxis.showGrid=true;
	set scaleBar.automaticScale=true;
	set scaleBar.fontSize=10.0;
	set scaleBar.isShown=true;
	set scaleBar.lineWidth=1.0;
	set scaleBar.scaleRange=0.0;
	set tipLabels.colorAttribute="User selection";
	set tipLabels.displayAttribute="Names";
	set tipLabels.fontName="Arial";
	set tipLabels.fontSize=12;
	set tipLabels.fontStyle=1;
	set tipLabels.isShown=true;
	set tipLabels.significantDigits=4;
	set trees.order=true;
	set trees.orderType="increasing";
	set trees.rooting=false;
	set trees.rootingType="User Selection";
	set trees.transform=false;
	set trees.transformType="cladogram";
end;
```
