## Supplementary file S1 for "Nucleomorph phylogenomics suggests a deep and ancient origin of cryptophyte plastids within Rhodophyta": Cpar_229_155.blo45b3g4.fasttree

```
(nm_Cmes_GCA_000286095.1_ASM28609v1_protein:1.94857,(new_Mery_Illu_D3_aa:0.65554,(EP00190_Stylonematophyceae_sp_CCMP1999:0.08405,EP00188_Purpureofilum_apyrenoidigerum:0.11614)0.988:0.64743)0.993:0.87052,(Cryptomonas_paramecium_XP_003239915.1_AMP-activated_protein_kinase:1.45548,nm_Gthe_GCF_000002975.1_ASM297v1_protein:0.63176)0.836:0.31464);
```
