## Supplementary file S1 for "Nucleomorph phylogenomics suggests a deep and ancient origin of cryptophyte plastids within Rhodophyta": Cpar_229_156.blo45b3g4.fasttree

```
(((EP00110_Nematostella_vectensis:0.12409,(EP00072_Mus_musculus:0.07657,EP00101_Apis_mellifera_2:0.20121)0.441:0.02847)0.982:0.06978,((((((EP00749_Cafeteria_roenbergensis_2:0.30096,EP00513_Hondaea_fermentalgiana_2:0.18527)0.789:0.07050,(EP00641_Albugo_candida:0.22354,(EP00625_Aureococcus_anophagefferens:0.26412,((EP00528_Fragilariopsis_cylindrus:0.06565,EP00582_Thalassiosira_oceanica:0.06385)0.955:0.06798,(EP00609_Ectocarpus_siliculosus:0.03667,EP00609_Ectocarpus_siliculosus_2:0.26921)0.722:0.05608)0.052:0.05942)0.719:0.09411)0.485:0.07376)0.947:0.10579,((EP00006_Acanthamoeba_castellanii:0.21687,EP00044_Salpingoeca_rosetta_2:0.39054)0.737:0.02293,EP00023_Dictyostelium_discoideum_2:0.16267)0.124:0.01747)0.918:0.03434,(((EP00667_Euglena_gracilis:0.21422,(EP00671_Bodo_saltans:0.32535,(EP00671_Bodo_saltans_2:0.07879,(EP00682_Trypanosoma_cruzi:0.00057,EP00682_Trypanosoma_cruzi_2:0.00478)0.932:0.05911)1.000:0.24290)0.798:0.05228)0.967:0.08492,(((((((new_Dgri_D4_BuscoTrain_augustus_aa:0.42908,(EP00741_Cyanophora_paradoxa_2:0.25665,EP00276_Gloeochaete_wittrockiana_2:0.14144)0.381:0.08269)0.974:0.19478,((EP00275_Glaucocystis_nostochinearum_2:0.55982,(EP00172_Hildenbrandia_rubra_2:0.59149,(EP00171_Calliarthron_tuberculosum_2:0.34571,EP00272_Mesostigma_viride_2:0.36898)0.312:0.07064)0.873:0.18687)0.918:0.22044,((EP00329_Picozoa_sp_Boothbay_2:0.86815,(nm_Gthe_GCF_000002975.1_ASM297v1_protein_2:0.70130,(EP00166_Cyanidium_caldarium_2:1.64542,EP00174_Griffithsia_okiensis:1.18746)0.731:0.28094)0.753:0.08079)0.693:0.03888,(EP00243_Klebsormidium_subtile:0.01497,EP00244_Chara_vulgaris:0.10481)1.000:0.58635)0.845:0.09339)0.979:0.17496)0.797:0.05142,((EP00605_Chrysophyceae_sp_TOSAG23-4:0.68157,(EP00623_Microchloropsis_gaditana:0.66523,(EP00006_Acanthamoeba_castellanii_2:0.66443,(EP00274_Cyanoptyche_gloeocystis_2:0.21942,((((EP00173_Palmaria_palmata:0.12780,EP00173_Palmaria_palmata_2:0.20822)0.888:0.07913,new_Dgri_D4_BuscoTrain_augustus_aa_2:0.43304)0.895:0.06864,EP00170_Pyropia_yezoensis:0.19879)0.870:0.04678,(EP00184_Porphyridium_aerugineum_2:0.16058,(EP00183_Erythrolobus_madagascarensis_2:0.05566,EP00182_Erythrolobus_australicus_2:0.08083)0.945:0.07577)0.915:0.07196)0.972:0.14591)0.890:0.07089)0.845:0.06670)0.686:0.04523)0.906:0.11657,((EP00365_Plasmodium_falciparum_2:0.46913,((nm_Hand_GCF_000018645.1_ASM1864v1_protein_2:0.20213,nm_Cmes_GCA_000286095.1_ASM28609v1_protein_2:0.66578)0.979:0.32577,(EP00172_Hildenbrandia_rubra:0.33181,(EP00181_Compsopogon_caeruleus_2:0.25963,EP00180_Rhodochaete_pulchella_2:0.15069)0.952:0.11879)0.888:0.07399)0.853:0.07250)0.823:0.06852,(EP00623_Microchloropsis_gaditana_2:0.41196,EP00275_Glaucocystis_nostochinearum:0.24576)0.961:0.17186)0.952:0.16992)0.881:0.11698)0.996:0.17778,((EP00333_Tetrahymena_thermophila:0.23418,EP00702_Spironucleus_salmonicida_2:0.42546)0.798:0.05223,((EP00390_Vitrella_brassicaformis_2:0.43035,EP00480_Reticulomyxa_filosa_2:0.34878)0.929:0.12390,(EP00705_Trichomonas_vaginalis:0.19388,EP00705_Trichomonas_vaginalis_2:0.36651)0.973:0.13471)0.752:0.02185)0.878:0.02191)0.739:0.00794,(EP00736_Rhodelphis_marinus_2:0.47094,EP00503_Blastocystis_sp_subtype4:0.62463)0.822:0.07415)0.785:0.00763,(((((EP00454_Perkinsus_marinus_2:0.76266,EP00381_Gregarina_niphandrodes_2:0.70276)0.732:0.10926,((EP00392_Amoebophrya_sp_AT5.2:0.17142,EP00392_Amoebophrya_sp_AT5.2_2:0.26729)0.992:0.16939,(EP00439_Symbiodinium_sp_Y106_2:0.42344,EP00439_Symbiodinium_sp_Y106:0.34743)0.571:0.01122)0.944:0.13285)0.735:0.08641,(EP00770_Monocercomonoides_exilis_2:0.23724,EP00333_Tetrahymena_thermophila_2:0.39117)0.696:0.02751)0.444:0.01178,(EP00166_Cyanidium_caldarium:1.62537,((((EP00167_Galdieria_sulphuraria:0.10802,(new_Gmax_Illu_D1_GsulTrain_predictions:0.06191,EP00165_Cyanidioschyzon_merolae:0.00055)1.000:0.18293)0.889:0.04706,((((EP00183_Erythrolobus_madagascarensis:0.05144,(EP00182_Erythrolobus_australicus:0.10767,new_Ecox_RvioTrain_aa:0.02857)0.315:0.00721)0.987:0.06006,(new_Toli_Illu_D1_ToliTrain_predictions_aa:0.10805,(EP00184_Porphyridium_aerugineum:0.04284,EP00185_Porphyridium_purpureum:0.12389)0.862:0.02571)0.815:0.03649)0.954:0.05824,(new_Mery_Illu_D3_aa:0.22797,((((EP00178_Gracilaria_changii:0.16354,EP00176_Chondrus_crispus:0.10133)0.940:0.07185,(EP00170_Pyropia_yezoensis_2:0.06719,EP00169_Porphyra_umbilicalis:0.03887)0.997:0.15654)0.853:0.04342,(EP00189_Rhodosorus_marinus:0.08483,(EP00190_Stylonematophyceae_sp_CCMP1999:0.01627,EP00188_Purpureofilum_apyrenoidigerum:0.03475)0.948:0.07086)0.993:0.11414)0.380:0.02883,new_Rvio1_RvioTrain_cDNA_predictions:0.18815)0.266:0.01209)0.125:0.01520)0.814:0.03001,(EP00189_Rhodosorus_marinus_2:0.22385,EP00190_Stylonematophyceae_sp_CCMP1999_2:0.23472)1.000:0.25168)0.825:0.03610)0.868:0.04555,(Cryptomonas_paramecium_XP_003239910.1_cyclin-dependent_kinase-like_2_nucleomorph_:0.25091,(nm_Cmes_GCA_000286095.1_ASM28609v1_protein:0.30687,(nm_Hand_GCF_000018645.1_ASM1864v1_protein:0.07498,nm_Gthe_GCF_000002975.1_ASM297v1_protein:0.22453)0.873:0.04944)0.833:0.05824)0.999:0.18995)0.997:0.17498,(EP00272_Mesostigma_viride:0.12155,(((EP00210_Caulerpa_lentillifera:0.59890,EP00210_Caulerpa_lentillifera_2:0.70750)0.848:0.22098,((EP00198_Chlamydomonas_reinhardtii:0.01627,EP00202_Volvox_carteri:0.00406)0.996:0.12356,(EP00206_Coccomyxa_subellipsoidea:0.07499,(EP00203_Chlorella_variabilis:0.06472,EP00207_Helicosporidium_sp_ATCC50920:0.11583)0.861:0.04799)0.536:0.03324)0.648:0.05208)0.061:0.00775,((EP00247_Physcomitrella_patens:0.17188,(((EP00270_Netrium_digitus:0.02200,(EP00271_Cylindrocystis_brebissonii:0.07934,EP00248_Marchantia_polymorpha:0.05022)0.228:0.01664)0.778:0.00741,(EP00245_Coleochaete_scutata:0.0,EP00245_Coleochaete_scutata_2:0.0):0.07653)0.740:0.00706,(EP00269_Selaginella_moellendorffii:0.07914,EP00247_Physcomitrella_patens_2:0.13146)0.809:0.03308)0.221:0.01130)0.687:0.01924,(EP00229_Micromonas_commoda:0.06233,(EP00222_Ostreococcus_lucimarinus:0.02095,EP00224_Ostreococcus_tauri:0.00056)0.956:0.04979)0.996:0.09400)0.661:0.02320)0.920:0.05353)0.989:0.12859)0.878:0.06401)0.837:0.04546)0.743:0.02627,((EP00770_Monocercomonoides_exilis:0.32319,EP00323_Chrysochromulina_tobin:0.40473)0.259:0.05037,(EP00605_Chrysophyceae_sp_TOSAG23-4_2:0.56214,(EP00015_Entamoeba_histolytica:0.58050,EP00015_Entamoeba_histolytica_2:0.58686)0.675:0.05981)0.942:0.13300)0.824:0.03586)0.883:0.02524)0.660:0.00864,(EP00159_Fonticula_alba:0.30746,(EP00144_Saccharomyces_cerevisiae:0.19472,EP00137_Aspergillus_oryzae:0.09125)0.994:0.12978)0.744:0.02650)0.842:0.03036)0.506:0.00912,((EP00167_Galdieria_sulphuraria_2:0.12713,(((EP00169_Porphyra_umbilicalis_2:0.01019,EP00168_Porphyra_purpurea:0.00996)1.000:0.11555,(EP00171_Calliarthron_tuberculosum:0.07867,(EP00177_Eucheuma_denticulatum:0.05493,(EP00178_Gracilaria_changii_2:0.10567,EP00176_Chondrus_crispus_2:0.04161)0.304:0.01970)0.520:0.03234)0.739:0.03445)0.313:0.01156,((new_Mery_Illu_D3_aa_2:0.05477,(EP00181_Compsopogon_caeruleus:0.05319,EP00180_Rhodochaete_pulchella:0.01436)0.375:0.01798)0.965:0.04132,(EP00188_Purpureofilum_apyrenoidigerum_2:0.08321,(new_Toli_Illu_D1_ToliTrain_predictions_aa_2:0.09748,(new_Rvio1_RvioTrain_cDNA_predictions_2:0.10438,(new_Ecox_RvioTrain_aa_2:0.03680,(EP00185_Porphyridium_purpureum_2:0.10750,new_Paer_ToliTrain_predictions_aa_2:0.04436)0.574:0.01715)0.895:0.02743)0.722:0.00785)0.893:0.01991)0.610:0.00320)0.908:0.03567)0.864:0.03631)0.833:0.02839,((new_Gmax_Illu_D1_GsulTrain_predictions_2:0.01918,EP00165_Cyanidioschyzon_merolae_2:0.01646)0.999:0.14682,EP00727_Mastigamoeba_balamuthi:0.22613)0.769:0.03413)0.898:0.04735)0.874:0.02379)0.697:0.00118,((((((EP00365_Plasmodium_falciparum:0.17423,(EP00454_Perkinsus_marinus:0.14317,(EP00390_Vitrella_brassicaformis:0.02520,EP00381_Gregarina_niphandrodes:0.26511)0.186:0.02756)0.894:0.03343)0.935:0.05972,((EP00727_Mastigamoeba_balamuthi_2:0.13027,EP00023_Dictyostelium_discoideum:0.02788)0.998:0.10218,(EP00314_Emiliania_huxleyi:0.10409,(EP00323_Chrysochromulina_tobin_2:0.08426,EP00667_Euglena_gracilis_2:0.28728)0.095:0.02214)0.835:0.02684)0.788:0.01897)0.799:0.02516,(EP00625_Aureococcus_anophagefferens_2:0.13384,(EP00528_Fragilariopsis_cylindrus_2:0.06546,EP00582_Thalassiosira_oceanica_2:0.04056)0.945:0.05918)0.627:0.03757)0.544:0.01200,(EP00473_Plasmodiophora_brassicae_2:0.10710,((EP00110_Nematostella_vectensis_2:0.21939,(EP00120_Capsaspora_owczarzaki_2:0.09244,EP00125_Sphaeroforma_arctica:0.11356)0.931:0.06968)0.982:0.09453,EP00466_Bigelowiella_natans:0.09553)0.827:0.04434)0.684:0.02202)0.802:0.01541,(EP00749_Cafeteria_roenbergensis:0.18284,EP00480_Reticulomyxa_filosa:0.26237)0.949:0.09430)0.704:0.01263,((((EP00157_Rozella_allomycis_2:0.15072,(EP00137_Aspergillus_oryzae_2:0.14450,EP00144_Saccharomyces_cerevisiae_2:0.27159)0.878:0.06536)0.090:0.03971,EP00159_Fonticula_alba_2:0.52799)0.346:0.01665,(EP00120_Capsaspora_owczarzaki:0.36872,EP00125_Sphaeroforma_arctica_2:0.47974)0.921:0.11329)0.979:0.09208,(EP00702_Spironucleus_salmonicida:0.42174,EP00503_Blastocystis_sp_subtype4_2:0.45369)0.316:0.01737)0.899:0.04749)0.999:0.12549)0.897:0.02439,(EP00157_Rozella_allomycis:0.17925,(EP00072_Mus_musculus_2:0.10332,EP00101_Apis_mellifera:0.15538)0.981:0.09256)0.327:0.02056)0.647:0.00471)0.809:0.01233,((((EP00473_Plasmodiophora_brassicae:0.12396,EP00466_Bigelowiella_natans_2:0.11037)0.866:0.02976,EP00513_Hondaea_fermentalgiana:0.18390)0.073:0.00580,((EP00274_Cyanoptyche_gloeocystis:0.06141,EP00276_Gloeochaete_wittrockiana:0.05453)0.763:0.00547,(EP00741_Cyanophora_paradoxa:0.03062,(EP00736_Rhodelphis_marinus:0.03386,(EP00735_Rhodelphis_limneticus:0.03147,EP00735_Rhodelphis_limneticus_2:0.11849)0.654:0.02237)0.881:0.02819)0.852:0.01612)0.730:0.00514)0.789:0.01121,(EP00279_Guillardia_theta:0.05608,EP00279_Guillardia_theta_2:0.08262)0.992:0.08673)0.094:0.01235,((EP00641_Albugo_candida_2:0.14264,EP00044_Salpingoeca_rosetta:0.18991)0.722:0.03791,(((EP00271_Cylindrocystis_brebissonii_2:0.18892,(EP00248_Marchantia_polymorpha_2:0.04248,EP00243_Klebsormidium_subtile_2:0.05564)0.772:0.04720)0.094:0.02379,((EP00198_Chlamydomonas_reinhardtii_2:0.02634,EP00202_Volvox_carteri_2:0.02984)0.998:0.13945,(EP00203_Chlorella_variabilis_2:0.12054,EP00207_Helicosporidium_sp_ATCC50920_2:0.17710)0.451:0.03098)0.946:0.06532)0.485:0.02519,((EP00229_Micromonas_commoda_2:0.07911,(EP00222_Ostreococcus_lucimarinus_2:0.00437,EP00224_Ostreococcus_tauri_2:0.06383)0.997:0.13222)0.974:0.09376,EP00206_Coccomyxa_subellipsoidea_2:0.13667)0.663:0.03381)0.508:0.04606)0.816:0.01940);
```
