## Supplementary file S1 for "Nucleomorph phylogenomics suggests a deep and ancient origin of cryptophyte plastids within Rhodophyta": Cpar_229_156.blo45b3g4.fasttree.figtree

```
#NEXUS
begin taxa;
	dimensions ntax=192;
	taxlabels
	'Cryptomonas_paramecium_XP_003239910.1_cyclin-dependent_kinase-like_2_nucleomorph_'[&!color=#00ffff]
	EP00006_Acanthamoeba_castellanii[&!color=#6571a8]
	EP00006_Acanthamoeba_castellanii_2[&!color=#000000]
	EP00015_Entamoeba_histolytica[&!color=#6571a8]
	EP00015_Entamoeba_histolytica_2[&!color=#000000]
	EP00023_Dictyostelium_discoideum[&!color=#6571a8]
	EP00023_Dictyostelium_discoideum_2[&!color=#000000]
	EP00044_Salpingoeca_rosetta[&!color=#80a667]
	EP00044_Salpingoeca_rosetta_2[&!color=#000000]
	EP00072_Mus_musculus[&!color=#80a667]
	EP00072_Mus_musculus_2[&!color=#000000]
	EP00101_Apis_mellifera[&!color=#80a667]
	EP00101_Apis_mellifera_2[&!color=#000000]
	EP00110_Nematostella_vectensis[&!color=#80a667]
	EP00110_Nematostella_vectensis_2[&!color=#000000]
	EP00120_Capsaspora_owczarzaki[&!color=#80a667]
	EP00120_Capsaspora_owczarzaki_2[&!color=#000000]
	EP00125_Sphaeroforma_arctica[&!color=#80a667]
	EP00125_Sphaeroforma_arctica_2[&!color=#000000]
	EP00137_Aspergillus_oryzae[&!color=#80a667]
	EP00137_Aspergillus_oryzae_2[&!color=#000000]
	EP00144_Saccharomyces_cerevisiae[&!color=#80a667]
	EP00144_Saccharomyces_cerevisiae_2[&!color=#000000]
	EP00157_Rozella_allomycis[&!color=#80a667]
	EP00157_Rozella_allomycis_2[&!color=#000000]
	EP00159_Fonticula_alba[&!color=#80a667]
	EP00159_Fonticula_alba_2[&!color=#000000]
	EP00165_Cyanidioschyzon_merolae[&!color=#63a689]
	EP00165_Cyanidioschyzon_merolae_2[&!color=#000000]
	EP00166_Cyanidium_caldarium[&!color=#63a689]
	EP00166_Cyanidium_caldarium_2[&!color=#000000]
	EP00167_Galdieria_sulphuraria[&!color=#63a689]
	EP00167_Galdieria_sulphuraria_2[&!color=#000000]
	EP00168_Porphyra_purpurea[&!color=#63a689]
	EP00169_Porphyra_umbilicalis[&!color=#63a689]
	EP00169_Porphyra_umbilicalis_2[&!color=#000000]
	EP00170_Pyropia_yezoensis[&!color=#63a689]
	EP00170_Pyropia_yezoensis_2[&!color=#000000]
	EP00171_Calliarthron_tuberculosum[&!color=#63a689]
	EP00171_Calliarthron_tuberculosum_2[&!color=#000000]
	EP00172_Hildenbrandia_rubra[&!color=#63a689]
	EP00172_Hildenbrandia_rubra_2[&!color=#000000]
	EP00173_Palmaria_palmata[&!color=#63a689]
	EP00173_Palmaria_palmata_2[&!color=#000000]
	EP00174_Griffithsia_okiensis[&!color=#63a689]
	EP00176_Chondrus_crispus[&!color=#63a689]
	EP00176_Chondrus_crispus_2[&!color=#000000]
	EP00177_Eucheuma_denticulatum[&!color=#63a689]
	EP00178_Gracilaria_changii[&!color=#63a689]
	EP00178_Gracilaria_changii_2[&!color=#000000]
	EP00180_Rhodochaete_pulchella[&!color=#63a689]
	EP00180_Rhodochaete_pulchella_2[&!color=#000000]
	EP00181_Compsopogon_caeruleus[&!color=#63a689]
	EP00181_Compsopogon_caeruleus_2[&!color=#000000]
	EP00182_Erythrolobus_australicus[&!color=#63a689]
	EP00182_Erythrolobus_australicus_2[&!color=#000000]
	EP00183_Erythrolobus_madagascarensis[&!color=#63a689]
	EP00183_Erythrolobus_madagascarensis_2[&!color=#000000]
	EP00184_Porphyridium_aerugineum[&!color=#63a689]
	EP00184_Porphyridium_aerugineum_2[&!color=#000000]
	EP00185_Porphyridium_purpureum[&!color=#63a689]
	EP00185_Porphyridium_purpureum_2[&!color=#000000]
	EP00188_Purpureofilum_apyrenoidigerum[&!color=#63a689]
	EP00188_Purpureofilum_apyrenoidigerum_2[&!color=#000000]
	EP00189_Rhodosorus_marinus[&!color=#63a689]
	EP00189_Rhodosorus_marinus_2[&!color=#000000]
	EP00190_Stylonematophyceae_sp_CCMP1999[&!color=#63a689]
	EP00190_Stylonematophyceae_sp_CCMP1999_2[&!color=#000000]
	EP00198_Chlamydomonas_reinhardtii[&!color=#277e79]
	EP00198_Chlamydomonas_reinhardtii_2[&!color=#000000]
	EP00202_Volvox_carteri[&!color=#277e79]
	EP00202_Volvox_carteri_2[&!color=#000000]
	EP00203_Chlorella_variabilis[&!color=#277e79]
	EP00203_Chlorella_variabilis_2[&!color=#000000]
	EP00206_Coccomyxa_subellipsoidea[&!color=#277e79]
	EP00206_Coccomyxa_subellipsoidea_2[&!color=#000000]
	EP00207_Helicosporidium_sp_ATCC50920[&!color=#277e79]
	EP00207_Helicosporidium_sp_ATCC50920_2[&!color=#000000]
	EP00210_Caulerpa_lentillifera[&!color=#277e79]
	EP00210_Caulerpa_lentillifera_2[&!color=#000000]
	EP00222_Ostreococcus_lucimarinus[&!color=#277e79]
	EP00222_Ostreococcus_lucimarinus_2[&!color=#000000]
	EP00224_Ostreococcus_tauri[&!color=#277e79]
	EP00224_Ostreococcus_tauri_2[&!color=#000000]
	EP00229_Micromonas_commoda[&!color=#277e79]
	EP00229_Micromonas_commoda_2[&!color=#000000]
	EP00243_Klebsormidium_subtile[&!color=#277e79]
	EP00243_Klebsormidium_subtile_2[&!color=#000000]
	EP00244_Chara_vulgaris[&!color=#277e79]
	EP00245_Coleochaete_scutata[&!color=#277e79]
	EP00245_Coleochaete_scutata_2[&!color=#000000]
	EP00247_Physcomitrella_patens[&!color=#277e79]
	EP00247_Physcomitrella_patens_2[&!color=#000000]
	EP00248_Marchantia_polymorpha[&!color=#277e79]
	EP00248_Marchantia_polymorpha_2[&!color=#000000]
	EP00269_Selaginella_moellendorffii[&!color=#277e79]
	EP00270_Netrium_digitus[&!color=#277e79]
	EP00271_Cylindrocystis_brebissonii[&!color=#277e79]
	EP00271_Cylindrocystis_brebissonii_2[&!color=#000000]
	EP00272_Mesostigma_viride[&!color=#277e79]
	EP00272_Mesostigma_viride_2[&!color=#000000]
	EP00274_Cyanoptyche_gloeocystis[&!color=#666666]
	EP00274_Cyanoptyche_gloeocystis_2[&!color=#000000]
	EP00275_Glaucocystis_nostochinearum[&!color=#666666]
	EP00275_Glaucocystis_nostochinearum_2[&!color=#000000]
	EP00276_Gloeochaete_wittrockiana[&!color=#666666]
	EP00276_Gloeochaete_wittrockiana_2[&!color=#000000]
	EP00279_Guillardia_theta[&!color=#fd8fff]
	EP00279_Guillardia_theta_2[&!color=#000000]
	EP00314_Emiliania_huxleyi[&!color=#745394]
	EP00323_Chrysochromulina_tobin[&!color=#745394]
	EP00323_Chrysochromulina_tobin_2[&!color=#000000]
	EP00329_Picozoa_sp_Boothbay_2[&!color=#000000]
	EP00333_Tetrahymena_thermophila[&!color=#654cd4]
	EP00333_Tetrahymena_thermophila_2[&!color=#000000]
	EP00365_Plasmodium_falciparum[&!color=#654cd4]
	EP00365_Plasmodium_falciparum_2[&!color=#000000]
	EP00381_Gregarina_niphandrodes[&!color=#654cd4]
	EP00381_Gregarina_niphandrodes_2[&!color=#000000]
	EP00390_Vitrella_brassicaformis[&!color=#654cd4]
	EP00390_Vitrella_brassicaformis_2[&!color=#000000]
	'EP00392_Amoebophrya_sp_AT5.2'[&!color=#654cd4]
	'EP00392_Amoebophrya_sp_AT5.2_2'[&!color=#000000]
	EP00439_Symbiodinium_sp_Y106[&!color=#654cd4]
	EP00439_Symbiodinium_sp_Y106_2[&!color=#000000]
	EP00454_Perkinsus_marinus[&!color=#654cd4]
	EP00454_Perkinsus_marinus_2[&!color=#000000]
	EP00466_Bigelowiella_natans[&!color=#966e5d]
	EP00466_Bigelowiella_natans_2[&!color=#000000]
	EP00473_Plasmodiophora_brassicae[&!color=#966e5d]
	EP00473_Plasmodiophora_brassicae_2[&!color=#000000]
	EP00480_Reticulomyxa_filosa[&!color=#966e5d]
	EP00480_Reticulomyxa_filosa_2[&!color=#000000]
	EP00503_Blastocystis_sp_subtype4[&!color=#7d5494]
	EP00503_Blastocystis_sp_subtype4_2[&!color=#000000]
	EP00513_Hondaea_fermentalgiana[&!color=#7d5494]
	EP00513_Hondaea_fermentalgiana_2[&!color=#000000]
	EP00528_Fragilariopsis_cylindrus[&!color=#7d5494]
	EP00528_Fragilariopsis_cylindrus_2[&!color=#000000]
	EP00582_Thalassiosira_oceanica[&!color=#7d5494]
	EP00582_Thalassiosira_oceanica_2[&!color=#000000]
	EP00605_Chrysophyceae_sp_TOSAG23-4[&!color=#7d5494]
	EP00605_Chrysophyceae_sp_TOSAG23-4_2[&!color=#000000]
	EP00609_Ectocarpus_siliculosus[&!color=#7d5494]
	EP00609_Ectocarpus_siliculosus_2[&!color=#000000]
	EP00623_Microchloropsis_gaditana[&!color=#7d5494]
	EP00623_Microchloropsis_gaditana_2[&!color=#000000]
	EP00625_Aureococcus_anophagefferens[&!color=#7d5494]
	EP00625_Aureococcus_anophagefferens_2[&!color=#000000]
	EP00641_Albugo_candida[&!color=#7d5494]
	EP00641_Albugo_candida_2[&!color=#000000]
	EP00667_Euglena_gracilis[&!color=#a6883c]
	EP00667_Euglena_gracilis_2[&!color=#000000]
	EP00671_Bodo_saltans[&!color=#a6883c]
	EP00671_Bodo_saltans_2[&!color=#000000]
	EP00682_Trypanosoma_cruzi[&!color=#a6883c]
	EP00682_Trypanosoma_cruzi_2[&!color=#000000]
	EP00702_Spironucleus_salmonicida[&!color=#d49442]
	EP00702_Spironucleus_salmonicida_2[&!color=#000000]
	EP00705_Trichomonas_vaginalis[&!color=#d49442]
	EP00705_Trichomonas_vaginalis_2[&!color=#000000]
	EP00727_Mastigamoeba_balamuthi[&!color=#6571a8]
	EP00727_Mastigamoeba_balamuthi_2[&!color=#000000]
	EP00735_Rhodelphis_limneticus[&!color=#a63733]
	EP00735_Rhodelphis_limneticus_2[&!color=#000000]
	EP00736_Rhodelphis_marinus[&!color=#a63733]
	EP00736_Rhodelphis_marinus_2[&!color=#000000]
	EP00741_Cyanophora_paradoxa[&!color=#666666]
	EP00741_Cyanophora_paradoxa_2[&!color=#000000]
	EP00749_Cafeteria_roenbergensis[&!color=#7d5494]
	EP00749_Cafeteria_roenbergensis_2[&!color=#000000]
	EP00770_Monocercomonoides_exilis[&!color=#d49442]
	EP00770_Monocercomonoides_exilis_2[&!color=#000000]
	new_Dgri_D4_BuscoTrain_augustus_aa[&!color=#63a689]
	new_Dgri_D4_BuscoTrain_augustus_aa_2[&!color=#000000]
	new_Ecox_RvioTrain_aa[&!color=#63a689]
	new_Ecox_RvioTrain_aa_2[&!color=#000000]
	new_Gmax_Illu_D1_GsulTrain_predictions[&!color=#63a689]
	new_Gmax_Illu_D1_GsulTrain_predictions_2[&!color=#000000]
	new_Mery_Illu_D3_aa[&!color=#63a689]
	new_Mery_Illu_D3_aa_2[&!color=#000000]
	new_Paer_ToliTrain_predictions_aa_2[&!color=#000000]
	new_Rvio1_RvioTrain_cDNA_predictions[&!color=#63a689]
	new_Rvio1_RvioTrain_cDNA_predictions_2[&!color=#000000]
	new_Toli_Illu_D1_ToliTrain_predictions_aa[&!color=#63a689]
	new_Toli_Illu_D1_ToliTrain_predictions_aa_2[&!color=#000000]
	'nm_Cmes_GCA_000286095.1_ASM28609v1_protein'[&!color=#4790a6]
	'nm_Cmes_GCA_000286095.1_ASM28609v1_protein_2'[&!color=#000000]
	'nm_Gthe_GCF_000002975.1_ASM297v1_protein'[&!color=#4790a6]
	'nm_Gthe_GCF_000002975.1_ASM297v1_protein_2'[&!color=#000000]
	'nm_Hand_GCF_000018645.1_ASM1864v1_protein'[&!color=#4790a6]
	'nm_Hand_GCF_000018645.1_ASM1864v1_protein_2'[&!color=#000000]
;
end;
begin trees;
	tree tree_1 = [&R] (((EP00110_Nematostella_vectensis:0.12409,(EP00072_Mus_musculus:0.07657,EP00101_Apis_mellifera_2:0.20121)[&label=0.441]:0.02847)[&label=0.982]:0.06978,((((((EP00749_Cafeteria_roenbergensis_2:0.30096,EP00513_Hondaea_fermentalgiana_2:0.18527)[&label=0.789]:0.0705,(EP00641_Albugo_candida:0.22354,(EP00625_Aureococcus_anophagefferens:0.26412,((EP00528_Fragilariopsis_cylindrus:0.06565,EP00582_Thalassiosira_oceanica:0.06385)[&label=0.955]:0.06798,(EP00609_Ectocarpus_siliculosus:0.03667,EP00609_Ectocarpus_siliculosus_2:0.26921)[&label=0.722]:0.05608)[&label=0.052]:0.05942)[&label=0.719]:0.09411)[&label=0.485]:0.07376)[&label=0.947]:0.10579,((EP00006_Acanthamoeba_castellanii:0.21687,EP00044_Salpingoeca_rosetta_2:0.39054)[&label=0.737]:0.02293,EP00023_Dictyostelium_discoideum_2:0.16267)[&label=0.124]:0.01747)[&label=0.918]:0.03434,(((EP00667_Euglena_gracilis:0.21422,(EP00671_Bodo_saltans:0.32535,(EP00671_Bodo_saltans_2:0.07879,(EP00682_Trypanosoma_cruzi:5.7E-4,EP00682_Trypanosoma_cruzi_2:0.00478)[&label=0.932]:0.05911)[&label=1.0]:0.2429)[&label=0.798]:0.05228)[&label=0.967]:0.08492,(((((((new_Dgri_D4_BuscoTrain_augustus_aa:0.42908,(EP00741_Cyanophora_paradoxa_2:0.25665,EP00276_Gloeochaete_wittrockiana_2:0.14144)[&label=0.381]:0.08269)[&label=0.974]:0.19478,((EP00275_Glaucocystis_nostochinearum_2:0.55982,(EP00172_Hildenbrandia_rubra_2:0.59149,(EP00171_Calliarthron_tuberculosum_2:0.34571,EP00272_Mesostigma_viride_2:0.36898)[&label=0.312]:0.07064)[&label=0.873]:0.18687)[&label=0.918]:0.22044,((EP00329_Picozoa_sp_Boothbay_2:0.86815,('nm_Gthe_GCF_000002975.1_ASM297v1_protein_2':0.7013,(EP00166_Cyanidium_caldarium_2:1.64542,EP00174_Griffithsia_okiensis:1.18746)[&label=0.731]:0.28094)[&label=0.753]:0.08079)[&label=0.693]:0.03888,(EP00243_Klebsormidium_subtile:0.01497,EP00244_Chara_vulgaris:0.10481)[&label=1.0]:0.58635)[&label=0.845]:0.09339)[&label=0.979]:0.17496)[&label=0.797]:0.05142,((EP00605_Chrysophyceae_sp_TOSAG23-4:0.68157,(EP00623_Microchloropsis_gaditana:0.66523,(EP00006_Acanthamoeba_castellanii_2:0.66443,(EP00274_Cyanoptyche_gloeocystis_2:0.21942,((((EP00173_Palmaria_palmata:0.1278,EP00173_Palmaria_palmata_2:0.20822)[&label=0.888]:0.07913,new_Dgri_D4_BuscoTrain_augustus_aa_2:0.43304)[&label=0.895]:0.06864,EP00170_Pyropia_yezoensis:0.19879)[&label=0.87]:0.04678,(EP00184_Porphyridium_aerugineum_2:0.16058,(EP00183_Erythrolobus_madagascarensis_2:0.05566,EP00182_Erythrolobus_australicus_2:0.08083)[&label=0.945]:0.07577)[&label=0.915]:0.07196)[&label=0.972]:0.14591)[&label=0.89]:0.07089)[&label=0.845]:0.0667)[&label=0.686]:0.04523)[&label=0.906]:0.11657,((EP00365_Plasmodium_falciparum_2:0.46913,(('nm_Hand_GCF_000018645.1_ASM1864v1_protein_2':0.20213,'nm_Cmes_GCA_000286095.1_ASM28609v1_protein_2':0.66578)[&label=0.979]:0.32577,(EP00172_Hildenbrandia_rubra:0.33181,(EP00181_Compsopogon_caeruleus_2:0.25963,EP00180_Rhodochaete_pulchella_2:0.15069)[&label=0.952]:0.11879)[&label=0.888]:0.07399)[&label=0.853]:0.0725)[&label=0.823]:0.06852,(EP00623_Microchloropsis_gaditana_2:0.41196,EP00275_Glaucocystis_nostochinearum:0.24576)[&label=0.961]:0.17186)[&label=0.952]:0.16992)[&label=0.881]:0.11698)[&label=0.996]:0.17778,((EP00333_Tetrahymena_thermophila:0.23418,EP00702_Spironucleus_salmonicida_2:0.42546)[&label=0.798]:0.05223,((EP00390_Vitrella_brassicaformis_2:0.43035,EP00480_Reticulomyxa_filosa_2:0.34878)[&label=0.929]:0.1239,(EP00705_Trichomonas_vaginalis:0.19388,EP00705_Trichomonas_vaginalis_2:0.36651)[&label=0.973]:0.13471)[&label=0.752]:0.02185)[&label=0.878]:0.02191)[&label=0.739]:0.00794,(EP00736_Rhodelphis_marinus_2:0.47094,EP00503_Blastocystis_sp_subtype4:0.62463)[&label=0.822]:0.07415)[&label=0.785]:0.00763,(((((EP00454_Perkinsus_marinus_2:0.76266,EP00381_Gregarina_niphandrodes_2:0.70276)[&label=0.732]:0.10926,(('EP00392_Amoebophrya_sp_AT5.2':0.17142,'EP00392_Amoebophrya_sp_AT5.2_2':0.26729)[&label=0.992]:0.16939,(EP00439_Symbiodinium_sp_Y106_2:0.42344,EP00439_Symbiodinium_sp_Y106:0.34743)[&label=0.571]:0.01122)[&label=0.944]:0.13285)[&label=0.735]:0.08641,(EP00770_Monocercomonoides_exilis_2:0.23724,EP00333_Tetrahymena_thermophila_2:0.39117)[&label=0.696]:0.02751)[&label=0.444]:0.01178,(EP00166_Cyanidium_caldarium:1.62537,((((EP00167_Galdieria_sulphuraria:0.10802,(new_Gmax_Illu_D1_GsulTrain_predictions:0.06191,EP00165_Cyanidioschyzon_merolae:5.5E-4)[&label=1.0]:0.18293)[&label=0.889]:0.04706,((((EP00183_Erythrolobus_madagascarensis:0.05144,(EP00182_Erythrolobus_australicus:0.10767,new_Ecox_RvioTrain_aa:0.02857)[&label=0.315]:0.00721)[&label=0.987]:0.06006,(new_Toli_Illu_D1_ToliTrain_predictions_aa:0.10805,(EP00184_Porphyridium_aerugineum:0.04284,EP00185_Porphyridium_purpureum:0.12389)[&label=0.862]:0.02571)[&label=0.815]:0.03649)[&label=0.954]:0.05824,(new_Mery_Illu_D3_aa:0.22797,((((EP00178_Gracilaria_changii:0.16354,EP00176_Chondrus_crispus:0.10133)[&label=0.94]:0.07185,(EP00170_Pyropia_yezoensis_2:0.06719,EP00169_Porphyra_umbilicalis:0.03887)[&label=0.997]:0.15654)[&label=0.853]:0.04342,(EP00189_Rhodosorus_marinus:0.08483,(EP00190_Stylonematophyceae_sp_CCMP1999:0.01627,EP00188_Purpureofilum_apyrenoidigerum:0.03475)[&label=0.948]:0.07086)[&label=0.993]:0.11414)[&label=0.38]:0.02883,new_Rvio1_RvioTrain_cDNA_predictions:0.18815)[&label=0.266]:0.01209)[&label=0.125]:0.0152)[&label=0.814]:0.03001,(EP00189_Rhodosorus_marinus_2:0.22385,EP00190_Stylonematophyceae_sp_CCMP1999_2:0.23472)[&label=1.0]:0.25168)[&label=0.825]:0.0361)[&label=0.868]:0.04555,('Cryptomonas_paramecium_XP_003239910.1_cyclin-dependent_kinase-like_2_nucleomorph_':0.25091,('nm_Cmes_GCA_000286095.1_ASM28609v1_protein':0.30687,('nm_Hand_GCF_000018645.1_ASM1864v1_protein':0.07498,'nm_Gthe_GCF_000002975.1_ASM297v1_protein':0.22453)[&label=0.873]:0.04944)[&label=0.833]:0.05824)[&label=0.999]:0.18995)[&label=0.997]:0.17498,(EP00272_Mesostigma_viride:0.12155,(((EP00210_Caulerpa_lentillifera:0.5989,EP00210_Caulerpa_lentillifera_2:0.7075)[&label=0.848]:0.22098,((EP00198_Chlamydomonas_reinhardtii:0.01627,EP00202_Volvox_carteri:0.00406)[&label=0.996]:0.12356,(EP00206_Coccomyxa_subellipsoidea:0.07499,(EP00203_Chlorella_variabilis:0.06472,EP00207_Helicosporidium_sp_ATCC50920:0.11583)[&label=0.861]:0.04799)[&label=0.536]:0.03324)[&label=0.648]:0.05208)[&label=0.061]:0.00775,((EP00247_Physcomitrella_patens:0.17188,(((EP00270_Netrium_digitus:0.022,(EP00271_Cylindrocystis_brebissonii:0.07934,EP00248_Marchantia_polymorpha:0.05022)[&label=0.228]:0.01664)[&label=0.778]:0.00741,(EP00245_Coleochaete_scutata:0.0,EP00245_Coleochaete_scutata_2:0.0):0.07653)[&label=0.74]:0.00706,(EP00269_Selaginella_moellendorffii:0.07914,EP00247_Physcomitrella_patens_2:0.13146)[&label=0.809]:0.03308)[&label=0.221]:0.0113)[&label=0.687]:0.01924,(EP00229_Micromonas_commoda:0.06233,(EP00222_Ostreococcus_lucimarinus:0.02095,EP00224_Ostreococcus_tauri:5.6E-4)[&label=0.956]:0.04979)[&label=0.996]:0.094)[&label=0.661]:0.0232)[&label=0.92]:0.05353)[&label=0.989]:0.12859)[&label=0.878]:0.06401)[&label=0.837]:0.04546)[&label=0.743]:0.02627,((EP00770_Monocercomonoides_exilis:0.32319,EP00323_Chrysochromulina_tobin:0.40473)[&label=0.259]:0.05037,(EP00605_Chrysophyceae_sp_TOSAG23-4_2:0.56214,(EP00015_Entamoeba_histolytica:0.5805,EP00015_Entamoeba_histolytica_2:0.58686)[&label=0.675]:0.05981)[&label=0.942]:0.133)[&label=0.824]:0.03586)[&label=0.883]:0.02524)[&label=0.66]:0.00864,(EP00159_Fonticula_alba:0.30746,(EP00144_Saccharomyces_cerevisiae:0.19472,EP00137_Aspergillus_oryzae:0.09125)[&label=0.994]:0.12978)[&label=0.744]:0.0265)[&label=0.842]:0.03036)[&label=0.506]:0.00912,((EP00167_Galdieria_sulphuraria_2:0.12713,(((EP00169_Porphyra_umbilicalis_2:0.01019,EP00168_Porphyra_purpurea:0.00996)[&label=1.0]:0.11555,(EP00171_Calliarthron_tuberculosum:0.07867,(EP00177_Eucheuma_denticulatum:0.05493,(EP00178_Gracilaria_changii_2:0.10567,EP00176_Chondrus_crispus_2:0.04161)[&label=0.304]:0.0197)[&label=0.52]:0.03234)[&label=0.739]:0.03445)[&label=0.313]:0.01156,((new_Mery_Illu_D3_aa_2:0.05477,(EP00181_Compsopogon_caeruleus:0.05319,EP00180_Rhodochaete_pulchella:0.01436)[&label=0.375]:0.01798)[&label=0.965]:0.04132,(EP00188_Purpureofilum_apyrenoidigerum_2:0.08321,(new_Toli_Illu_D1_ToliTrain_predictions_aa_2:0.09748,(new_Rvio1_RvioTrain_cDNA_predictions_2:0.10438,(new_Ecox_RvioTrain_aa_2:0.0368,(EP00185_Porphyridium_purpureum_2:0.1075,new_Paer_ToliTrain_predictions_aa_2:0.04436)[&label=0.574]:0.01715)[&label=0.895]:0.02743)[&label=0.722]:0.00785)[&label=0.893]:0.01991)[&label=0.61]:0.0032)[&label=0.908]:0.03567)[&label=0.864]:0.03631)[&label=0.833]:0.02839,((new_Gmax_Illu_D1_GsulTrain_predictions_2:0.01918,EP00165_Cyanidioschyzon_merolae_2:0.01646)[&label=0.999]:0.14682,EP00727_Mastigamoeba_balamuthi:0.22613)[&label=0.769]:0.03413)[&label=0.898]:0.04735)[&label=0.874]:0.02379)[&label=0.697]:0.00118,((((((EP00365_Plasmodium_falciparum:0.17423,(EP00454_Perkinsus_marinus:0.14317,(EP00390_Vitrella_brassicaformis:0.0252,EP00381_Gregarina_niphandrodes:0.26511)[&label=0.186]:0.02756)[&label=0.894]:0.03343)[&label=0.935]:0.05972,((EP00727_Mastigamoeba_balamuthi_2:0.13027,EP00023_Dictyostelium_discoideum:0.02788)[&label=0.998]:0.10218,(EP00314_Emiliania_huxleyi:0.10409,(EP00323_Chrysochromulina_tobin_2:0.08426,EP00667_Euglena_gracilis_2:0.28728)[&label=0.095]:0.02214)[&label=0.835]:0.02684)[&label=0.788]:0.01897)[&label=0.799]:0.02516,(EP00625_Aureococcus_anophagefferens_2:0.13384,(EP00528_Fragilariopsis_cylindrus_2:0.06546,EP00582_Thalassiosira_oceanica_2:0.04056)[&label=0.945]:0.05918)[&label=0.627]:0.03757)[&label=0.544]:0.012,(EP00473_Plasmodiophora_brassicae_2:0.1071,((EP00110_Nematostella_vectensis_2:0.21939,(EP00120_Capsaspora_owczarzaki_2:0.09244,EP00125_Sphaeroforma_arctica:0.11356)[&label=0.931]:0.06968)[&label=0.982]:0.09453,EP00466_Bigelowiella_natans:0.09553)[&label=0.827]:0.04434)[&label=0.684]:0.02202)[&label=0.802]:0.01541,(EP00749_Cafeteria_roenbergensis:0.18284,EP00480_Reticulomyxa_filosa:0.26237)[&label=0.949]:0.0943)[&label=0.704]:0.01263,((((EP00157_Rozella_allomycis_2:0.15072,(EP00137_Aspergillus_oryzae_2:0.1445,EP00144_Saccharomyces_cerevisiae_2:0.27159)[&label=0.878]:0.06536)[&label=0.09]:0.03971,EP00159_Fonticula_alba_2:0.52799)[&label=0.346]:0.01665,(EP00120_Capsaspora_owczarzaki:0.36872,EP00125_Sphaeroforma_arctica_2:0.47974)[&label=0.921]:0.11329)[&label=0.979]:0.09208,(EP00702_Spironucleus_salmonicida:0.42174,EP00503_Blastocystis_sp_subtype4_2:0.45369)[&label=0.316]:0.01737)[&label=0.899]:0.04749)[&label=0.999]:0.12549)[&label=0.897]:0.02439,(EP00157_Rozella_allomycis:0.17925,(EP00072_Mus_musculus_2:0.10332,EP00101_Apis_mellifera:0.15538)[&label=0.981]:0.09256)[&label=0.327]:0.02056)[&label=0.647]:0.00471)[&label=0.809]:0.01233,((((EP00473_Plasmodiophora_brassicae:0.12396,EP00466_Bigelowiella_natans_2:0.11037)[&label=0.866]:0.02976,EP00513_Hondaea_fermentalgiana:0.1839)[&label=0.073]:0.0058,((EP00274_Cyanoptyche_gloeocystis:0.06141,EP00276_Gloeochaete_wittrockiana:0.05453)[&label=0.763]:0.00547,(EP00741_Cyanophora_paradoxa:0.03062,(EP00736_Rhodelphis_marinus:0.03386,(EP00735_Rhodelphis_limneticus:0.03147,EP00735_Rhodelphis_limneticus_2:0.11849)[&label=0.654]:0.02237)[&label=0.881]:0.02819)[&label=0.852]:0.01612)[&label=0.73]:0.00514)[&label=0.789]:0.01121,(EP00279_Guillardia_theta:0.05608,EP00279_Guillardia_theta_2:0.08262)[&label=0.992]:0.08673)[&label=0.094]:0.01235,((EP00641_Albugo_candida_2:0.14264,EP00044_Salpingoeca_rosetta:0.18991)[&label=0.722]:0.03791,(((EP00271_Cylindrocystis_brebissonii_2:0.18892,(EP00248_Marchantia_polymorpha_2:0.04248,EP00243_Klebsormidium_subtile_2:0.05564)[&label=0.772]:0.0472)[&label=0.094]:0.02379,((EP00198_Chlamydomonas_reinhardtii_2:0.02634,EP00202_Volvox_carteri_2:0.02984)[&label=0.998]:0.13945,(EP00203_Chlorella_variabilis_2:0.12054,EP00207_Helicosporidium_sp_ATCC50920_2:0.1771)[&label=0.451]:0.03098)[&label=0.946]:0.06532)[&label=0.485]:0.02519,((EP00229_Micromonas_commoda_2:0.07911,(EP00222_Ostreococcus_lucimarinus_2:0.00437,EP00224_Ostreococcus_tauri_2:0.06383)[&label=0.997]:0.13222)[&label=0.974]:0.09376,EP00206_Coccomyxa_subellipsoidea_2:0.13667)[&label=0.663]:0.03381)[&label=0.508]:0.04606)[&label=0.816]:0.0194);
end;
begin figtree;
	set appearance.backgroundColorAttribute="Default";
	set appearance.backgroundColour=#ffffff;
	set appearance.branchColorAttribute="User selection";
	set appearance.branchColorGradient=false;
	set appearance.branchLineWidth=1.0;
	set appearance.branchMinLineWidth=0.0;
	set appearance.branchWidthAttribute="Fixed";
	set appearance.foregroundColour=#000000;
	set appearance.hilightingGradient=false;
	set appearance.selectionColour=#2d3680;
	set branchLabels.colorAttribute="User selection";
	set branchLabels.displayAttribute="Branch times";
	set branchLabels.fontName="Arial";
	set branchLabels.fontSize=8;
	set branchLabels.fontStyle=0;
	set branchLabels.isShown=false;
	set branchLabels.significantDigits=2;
	set layout.expansion=653;
	set layout.layoutType="RECTILINEAR";
	set layout.zoom=0;
	set legend.attribute="label";
	set legend.fontSize=10.0;
	set legend.isShown=false;
	set legend.significantDigits=4;
	set nodeBars.barWidth=4.0;
	set nodeBars.displayAttribute=null;
	set nodeBars.isShown=false;
	set nodeLabels.colorAttribute="User selection";
	set nodeLabels.displayAttribute="label";
	set nodeLabels.fontName="Arial";
	set nodeLabels.fontSize=10;
	set nodeLabels.fontStyle=0;
	set nodeLabels.isShown=true;
	set nodeLabels.significantDigits=2;
	set nodeShapeExternal.colourAttribute="User selection";
	set nodeShapeExternal.isShown=false;
	set nodeShapeExternal.minSize=10.0;
	set nodeShapeExternal.scaleType=Width;
	set nodeShapeExternal.shapeType=Circle;
	set nodeShapeExternal.size=4.0;
	set nodeShapeExternal.sizeAttribute="Fixed";
	set nodeShapeInternal.colourAttribute="User selection";
	set nodeShapeInternal.isShown=false;
	set nodeShapeInternal.minSize=10.0;
	set nodeShapeInternal.scaleType=Width;
	set nodeShapeInternal.shapeType=Circle;
	set nodeShapeInternal.size=4.0;
	set nodeShapeInternal.sizeAttribute="Fixed";
	set polarLayout.alignTipLabels=false;
	set polarLayout.angularRange=0;
	set polarLayout.rootAngle=0;
	set polarLayout.rootLength=100;
	set polarLayout.showRoot=true;
	set radialLayout.spread=0.0;
	set rectilinearLayout.alignTipLabels=false;
	set rectilinearLayout.curvature=0;
	set rectilinearLayout.rootLength=100;
	set scale.offsetAge=0.0;
	set scale.rootAge=1.0;
	set scale.scaleFactor=1.0;
	set scale.scaleRoot=false;
	set scaleAxis.automaticScale=true;
	set scaleAxis.fontSize=8.0;
	set scaleAxis.isShown=false;
	set scaleAxis.lineWidth=1.0;
	set scaleAxis.majorTicks=1.0;
	set scaleAxis.minorTicks=0.5;
	set scaleAxis.origin=0.0;
	set scaleAxis.reverseAxis=false;
	set scaleAxis.showGrid=true;
	set scaleBar.automaticScale=true;
	set scaleBar.fontSize=10.0;
	set scaleBar.isShown=true;
	set scaleBar.lineWidth=1.0;
	set scaleBar.scaleRange=0.0;
	set tipLabels.colorAttribute="User selection";
	set tipLabels.displayAttribute="Names";
	set tipLabels.fontName="Arial";
	set tipLabels.fontSize=12;
	set tipLabels.fontStyle=1;
	set tipLabels.isShown=true;
	set tipLabels.significantDigits=4;
	set trees.order=true;
	set trees.orderType="increasing";
	set trees.rooting=false;
	set trees.rootingType="User Selection";
	set trees.transform=false;
	set trees.transformType="cladogram";
end;
```
