## Supplementary file S1 for "Nucleomorph phylogenomics suggests a deep and ancient origin of cryptophyte plastids within Rhodophyta": Cpar_229_157.blo45b3g4.fasttree

```
((((EP00667_Euglena_gracilis:0.19820,(EP00473_Plasmodiophora_brassicae:0.25745,(EP00279_Guillardia_theta:0.04111,EP00279_Guillardia_theta_2:0.22046)0.969:0.10419)0.116:0.03830)0.551:0.03368,(((EP00392_Amoebophrya_sp_AT5.2:0.03032,(EP00439_Symbiodinium_sp_Y106:0.04072,EP00439_Symbiodinium_sp_Y106_2:0.00799)0.999:0.15601)0.982:0.09591,(EP00390_Vitrella_brassicaformis:0.08914,EP00454_Perkinsus_marinus:0.26554)0.784:0.03879)0.998:0.11461,(((EP00206_Coccomyxa_subellipsoidea:0.09664,(EP00198_Chlamydomonas_reinhardtii:0.00057,EP00202_Volvox_carteri:0.01469)0.985:0.06376)0.709:0.01061,(EP00203_Chlorella_variabilis:0.06119,EP00207_Helicosporidium_sp_ATCC50920:0.16464)0.948:0.05272)0.951:0.04512,((EP00244_Chara_vulgaris:0.00541,((EP00270_Netrium_digitus:0.01707,(EP00271_Cylindrocystis_brebissonii:0.04693,EP00271_Cylindrocystis_brebissonii_2:0.01513)0.793:0.01118)0.782:0.01075,((EP00269_Selaginella_moellendorffii:0.06261,(EP00247_Physcomitrella_patens:0.00056,(EP00248_Marchantia_polymorpha:0.0,EP00248_Marchantia_polymorpha_2:0.0):0.00509)0.765:0.00483)0.928:0.01575,(EP00245_Coleochaete_scutata:0.01536,(EP00243_Klebsormidium_subtile:0.00057,EP00243_Klebsormidium_subtile_2:0.02053)0.992:0.03306)0.559:0.00057)0.000:0.00056)0.875:0.02109)0.935:0.04964,(EP00229_Micromonas_commoda:0.06227,(EP00222_Ostreococcus_lucimarinus:0.03993,EP00224_Ostreococcus_tauri:0.03751)1.000:0.14993)0.988:0.09797)0.030:0.02494)0.922:0.04402)0.511:0.01684)0.891:0.02334,((((new_Ecox_RvioTrain_aa_2:0.08128,((EP00184_Porphyridium_aerugineum:0.0,new_Paer_ToliTrain_predictions_aa:0.0):0.02544,EP00185_Porphyridium_purpureum:0.05155)0.946:0.04807)0.235:0.02502,(new_Toli_Illu_D1_ToliTrain_predictions_aa_2:0.26815,(EP00183_Erythrolobus_madagascarensis_2:0.04053,EP00182_Erythrolobus_australicus_2:0.11871)0.980:0.09420)0.977:0.10080)0.946:0.05502,((EP00189_Rhodosorus_marinus:0.05874,EP00190_Stylonematophyceae_sp_CCMP1999:0.03024)0.984:0.05684,((EP00189_Rhodosorus_marinus_2:0.21986,(EP00190_Stylonematophyceae_sp_CCMP1999_2:0.01233,EP00188_Purpureofilum_apyrenoidigerum:0.01907)0.929:0.05813)1.000:0.20547,((EP00185_Porphyridium_purpureum_2:0.03937,((EP00184_Porphyridium_aerugineum_2:0.00057,new_Paer_ToliTrain_predictions_aa_2:0.00558)0.996:0.08005,(new_Toli_Illu_D1_ToliTrain_predictions_aa:0.02272,(EP00183_Erythrolobus_madagascarensis:0.01492,(new_Ecox_RvioTrain_aa:0.00505,EP00182_Erythrolobus_australicus:0.00056)0.865:0.00056)0.895:0.02599)0.870:0.02282)0.479:0.00859)0.998:0.09733,(EP00181_Compsopogon_caeruleus:0.05161,(new_Mery_Illu_D3_aa:0.04953,EP00180_Rhodochaete_pulchella:0.03872)0.910:0.03708)0.901:0.03540)0.872:0.02265)0.695:0.00519)0.863:0.02567)0.841:0.02971,(((EP00144_Saccharomyces_cerevisiae:0.14425,EP00144_Saccharomyces_cerevisiae_2:0.23334)1.000:0.32531,((EP00749_Cafeteria_roenbergensis:0.29021,(((EP00210_Caulerpa_lentillifera:0.36474,((EP00323_Chrysochromulina_tobin_2:0.62226,((EP00705_Trichomonas_vaginalis_2:0.66140,EP00044_Salpingoeca_rosetta:0.29288)0.947:0.14922,((EP00023_Dictyostelium_discoideum_2:0.81902,(EP00480_Reticulomyxa_filosa:0.22548,EP00480_Reticulomyxa_filosa_2:0.09890)0.998:0.57622)0.836:0.15360,(EP00682_Trypanosoma_cruzi_2:0.62488,(((((EP00365_Plasmodium_falciparum_2:0.20813,((EP00667_Euglena_gracilis_2:0.21644,((EP00207_Helicosporidium_sp_ATCC50920_2:0.22040,EP00210_Caulerpa_lentillifera_2:0.17962)0.427:0.04337,EP00275_Glaucocystis_nostochinearum:0.13339)0.022:0.02599)0.753:0.03375,(EP00671_Bodo_saltans_2:0.64281,EP00006_Acanthamoeba_castellanii_2:0.10982)0.903:0.06969)0.894:0.11765)0.995:0.29662,((((EP00181_Compsopogon_caeruleus_2:0.14195,(EP00173_Palmaria_palmata_2:0.24665,(EP00172_Hildenbrandia_rubra:0.26046,EP00176_Chondrus_crispus_2:0.20375)0.000:0.00160)0.997:0.21064)1.000:0.28121,((EP00206_Coccomyxa_subellipsoidea_2:0.11105,(EP00198_Chlamydomonas_reinhardtii_2:0.14099,EP00203_Chlorella_variabilis_2:0.11047)0.550:0.02204)0.979:0.10368,(EP00623_Microchloropsis_gaditana_2:0.48904,(EP00167_Galdieria_sulphuraria_2:0.24800,(EP00513_Hondaea_fermentalgiana_2:0.25730,(((EP00110_Nematostella_vectensis_2:0.32558,(EP00120_Capsaspora_owczarzaki:0.11909,EP00125_Sphaeroforma_arctica:0.23743)0.987:0.15499)0.797:0.06678,EP00120_Capsaspora_owczarzaki_2:0.48140)0.751:0.03927,(new_Rvio1_RvioTrain_cDNA_predictions_2:0.14448,new_Dgri_D4_BuscoTrain_augustus_aa_2:0.09817)0.973:0.10927)0.501:0.03111)0.551:0.05224)0.861:0.04087)0.138:0.02180)0.491:0.02801)0.517:0.04886,EP00623_Microchloropsis_gaditana:0.58056)0.804:0.06720,(EP00272_Mesostigma_viride_2:0.33636,(EP00170_Pyropia_yezoensis_2:0.29815,EP00171_Calliarthron_tuberculosum_2:0.14428)0.987:0.26499)0.905:0.12778)0.997:0.30629)0.955:0.21560,(((EP00528_Fragilariopsis_cylindrus_2:0.46217,(((EP00727_Mastigamoeba_balamuthi_2:0.27404,(((EP00169_Porphyra_umbilicalis_2:0.00056,EP00168_Porphyra_purpurea_2:0.00560)0.999:0.13508,(EP00177_Eucheuma_denticulatum_2:0.06711,EP00176_Chondrus_crispus:0.04542)0.965:0.06991)0.837:0.04964,((new_Gmax_Illu_D1_GsulTrain_predictions_2:0.01476,EP00165_Cyanidioschyzon_merolae_2:0.02602)0.998:0.21227,EP00159_Fonticula_alba_2:0.39197)0.089:0.02072)0.651:0.03714)0.538:0.01467,((EP00735_Rhodelphis_limneticus_2:0.13037,(EP00473_Plasmodiophora_brassicae_2:0.16565,EP00582_Thalassiosira_oceanica:0.30404)0.847:0.03733)0.590:0.02191,(((EP00229_Micromonas_commoda_2:0.11032,(EP00222_Ostreococcus_lucimarinus_2:0.00882,EP00224_Ostreococcus_tauri_2:0.08447)0.954:0.09148)0.993:0.15696,(EP00245_Coleochaete_scutata_2:0.10275,EP00270_Netrium_digitus_2:0.10320)0.841:0.04127)0.746:0.02241,EP00157_Rozella_allomycis_2:0.20499)0.879:0.03367)0.811:0.02341)0.824:0.04195,(((EP00381_Gregarina_niphandrodes_2:0.29132,EP00582_Thalassiosira_oceanica_2:0.17331)0.050:0.05913,(EP00137_Aspergillus_oryzae_2:0.31033,EP00125_Sphaeroforma_arctica_2:0.19996)0.811:0.06169)0.944:0.09113,(EP00272_Mesostigma_viride:0.21357,(nm_Cmes_GCA_000286095.1_ASM28609v1_protein:0.25119,(nm_Hand_GCF_000018645.1_ASM1864v1_protein_2:0.07329,nm_Gthe_GCF_000002975.1_ASM297v1_protein_2:0.25661)0.107:0.05533)0.998:0.29829)0.994:0.27093)0.000:0.01292)0.851:0.07310)0.794:0.12016,(nm_Cmes_GCA_000286095.1_ASM28609v1_protein_2:1.12510,(EP00741_Cyanophora_paradoxa_2:0.33437,EP00044_Salpingoeca_rosetta_2:0.71474)0.825:0.14667)0.201:0.13537)0.983:0.19455,((EP00503_Blastocystis_sp_subtype4_2:0.27549,EP00244_Chara_vulgaris_2:0.44015)0.995:0.34653,((EP00641_Albugo_candida:0.0,EP00641_Albugo_candida_2:0.0):0.43108,(EP00202_Volvox_carteri_2:0.19714,(EP00329_Picozoa_sp_Boothbay:0.43959,(EP00736_Rhodelphis_marinus_2:0.08407,((EP00749_Cafeteria_roenbergensis_2:0.24504,((EP00605_Chrysophyceae_sp_TOSAG23-4_2:0.15946,EP00609_Ectocarpus_siliculosus_2:0.20462)0.866:0.07065,EP00625_Aureococcus_anophagefferens_2:0.18892)0.863:0.04535)0.810:0.05852,EP00392_Amoebophrya_sp_AT5.2_2:0.25562)0.628:0.03389)0.743:0.04184)0.736:0.04814)0.985:0.21414)0.976:0.19268)0.095:0.06628)0.854:0.08370)0.902:0.11771,(EP00329_Picozoa_sp_Boothbay_2:1.49208,(EP00166_Cyanidium_caldarium:0.91660,EP00166_Cyanidium_caldarium_2:1.06525)0.862:0.23880)0.973:0.43863)0.336:0.05301,EP00172_Hildenbrandia_rubra_2:1.24577)0.971:0.22876)0.713:0.01999)0.839:0.05313)0.773:0.02690)0.079:0.03363,((EP00671_Bodo_saltans:0.17360,EP00682_Trypanosoma_cruzi:0.20704)1.000:0.30987,(EP00015_Entamoeba_histolytica:0.26665,EP00015_Entamoeba_histolytica_2:0.37260)0.997:0.38990)0.306:0.02357)0.850:0.04849)0.807:0.02938,(EP00466_Bigelowiella_natans:0.15302,EP00466_Bigelowiella_natans_2:0.38610)0.993:0.18033)0.737:0.03072,((((EP00333_Tetrahymena_thermophila:0.09392,EP00333_Tetrahymena_thermophila_2:0.15423)0.992:0.12279,(EP00503_Blastocystis_sp_subtype4:0.30501,(EP00705_Trichomonas_vaginalis:0.52839,EP00454_Perkinsus_marinus_2:0.38631)0.877:0.08085)0.765:0.01973)0.784:0.03197,(EP00702_Spironucleus_salmonicida:0.45058,EP00702_Spironucleus_salmonicida_2:0.56579)0.969:0.20239)0.811:0.03322,(EP00770_Monocercomonoides_exilis:0.21137,EP00770_Monocercomonoides_exilis_2:0.22378)0.996:0.19420)0.902:0.04640)0.682:0.04415)0.395:0.01669,((EP00276_Gloeochaete_wittrockiana_2:0.36756,(Cryptomonas_paramecium_XP_003239987.1_glycogen_synthesis_kinase-like_kinase_nucleomorph_:0.08023,(nm_Hand_GCF_000018645.1_ASM1864v1_protein:0.24680,nm_Gthe_GCF_000002975.1_ASM297v1_protein:0.05848)0.551:0.01085)1.000:0.35566)0.572:0.03443,((new_Gmax_Illu_D1_GsulTrain_predictions:0.02586,EP00165_Cyanidioschyzon_merolae:0.01188)1.000:0.23549,(EP00365_Plasmodium_falciparum:0.30400,(EP00390_Vitrella_brassicaformis_2:0.15982,EP00381_Gregarina_niphandrodes:0.21612)0.936:0.09601)0.972:0.12306)0.832:0.04777)0.876:0.04028)0.701:0.01379)0.808:0.02614,EP00159_Fonticula_alba:0.30008)0.330:0.00054)0.886:0.01615)0.799:0.00682,((EP00323_Chrysochromulina_tobin:0.06132,EP00314_Emiliania_huxleyi:0.05807)0.996:0.17987,EP00178_Gracilaria_changii_2:0.12463)0.814:0.04518,((((EP00137_Aspergillus_oryzae:0.12131,(EP00157_Rozella_allomycis:0.11660,((EP00101_Apis_mellifera:0.0,EP00101_Apis_mellifera_2:0.0):0.05878,(EP00072_Mus_musculus_2:0.06480,(EP00110_Nematostella_vectensis:0.06479,EP00072_Mus_musculus:0.02439)0.686:0.00664)0.915:0.03216)0.936:0.05776)0.620:0.02529)0.906:0.03293,((EP00167_Galdieria_sulphuraria:0.14945,((EP00741_Cyanophora_paradoxa:0.03379,(EP00276_Gloeochaete_wittrockiana:0.04278,(EP00274_Cyanoptyche_gloeocystis:0.04955,EP00274_Cyanoptyche_gloeocystis_2:0.02241)0.988:0.06592)0.697:0.00339)0.955:0.03606,((new_Rvio1_RvioTrain_cDNA_predictions:0.04949,new_Dgri_D4_BuscoTrain_augustus_aa:0.09510)0.393:0.03429,(new_Mery_Illu_D3_aa_2:0.12552,(EP00171_Calliarthron_tuberculosum:0.02359,((((EP00170_Pyropia_yezoensis:0.0,EP00169_Porphyra_umbilicalis:0.0):0.00492,EP00168_Porphyra_purpurea:0.00056)0.955:0.04504,EP00173_Palmaria_palmata:0.08892)0.721:0.00624,EP00177_Eucheuma_denticulatum:0.03457)0.758:0.00595)0.824:0.01361)0.248:0.01561)0.975:0.06597)0.422:0.01424)0.250:0.01919,(EP00735_Rhodelphis_limneticus:0.03122,EP00736_Rhodelphis_marinus:0.09983)0.985:0.07978)0.879:0.02684)0.546:0.00747,((EP00006_Acanthamoeba_castellanii:0.12356,((EP00625_Aureococcus_anophagefferens:0.18662,EP00513_Hondaea_fermentalgiana:0.13204)0.915:0.05196,(EP00609_Ectocarpus_siliculosus:0.15820,EP00528_Fragilariopsis_cylindrus:0.14015)0.000:0.00057)0.819:0.02106)0.727:0.03490,(EP00178_Gracilaria_changii:0.17168,(EP00727_Mastigamoeba_balamuthi:0.17977,EP00023_Dictyostelium_discoideum:0.16923)0.742:0.02167)0.908:0.05570)0.776:0.00855)0.856:0.00550,EP00605_Chrysophyceae_sp_TOSAG23-4:0.29259)0.599:0.00062);
```
