## Supplementary file S1 for "Nucleomorph phylogenomics suggests a deep and ancient origin of cryptophyte plastids within Rhodophyta": Cpar_229_157.blo45b3g4.fasttree.figtree

```
#NEXUS
begin taxa;
	dimensions ntax=193;
	taxlabels
	'Cryptomonas_paramecium_XP_003239987.1_glycogen_synthesis_kinase-like_kinase_nucleomorph_'[&!color=#4790a6]
	EP00006_Acanthamoeba_castellanii[&!color=#6571a8]
	EP00006_Acanthamoeba_castellanii_2[&!color=#000000]
	EP00015_Entamoeba_histolytica[&!color=#6571a8]
	EP00015_Entamoeba_histolytica_2[&!color=#000000]
	EP00023_Dictyostelium_discoideum[&!color=#6571a8]
	EP00023_Dictyostelium_discoideum_2[&!color=#000000]
	EP00044_Salpingoeca_rosetta[&!color=#80a667]
	EP00044_Salpingoeca_rosetta_2[&!color=#000000]
	EP00072_Mus_musculus[&!color=#80a667]
	EP00072_Mus_musculus_2[&!color=#000000]
	EP00101_Apis_mellifera[&!color=#80a667]
	EP00101_Apis_mellifera_2[&!color=#000000]
	EP00110_Nematostella_vectensis[&!color=#80a667]
	EP00110_Nematostella_vectensis_2[&!color=#000000]
	EP00120_Capsaspora_owczarzaki[&!color=#000000]
	EP00120_Capsaspora_owczarzaki_2[&!color=#000000]
	EP00125_Sphaeroforma_arctica[&!color=#000000]
	EP00125_Sphaeroforma_arctica_2[&!color=#000000]
	EP00137_Aspergillus_oryzae[&!color=#80a667]
	EP00137_Aspergillus_oryzae_2[&!color=#000000]
	EP00144_Saccharomyces_cerevisiae[&!color=#80a667]
	EP00144_Saccharomyces_cerevisiae_2[&!color=#000000]
	EP00157_Rozella_allomycis[&!color=#80a667]
	EP00157_Rozella_allomycis_2[&!color=#000000]
	EP00159_Fonticula_alba[&!color=#80a667]
	EP00159_Fonticula_alba_2[&!color=#000000]
	EP00165_Cyanidioschyzon_merolae[&!color=#63a689]
	EP00165_Cyanidioschyzon_merolae_2[&!color=#000000]
	EP00166_Cyanidium_caldarium[&!color=#000000]
	EP00166_Cyanidium_caldarium_2[&!color=#000000]
	EP00167_Galdieria_sulphuraria[&!color=#63a689]
	EP00167_Galdieria_sulphuraria_2[&!color=#000000]
	EP00168_Porphyra_purpurea[&!color=#63a689]
	EP00168_Porphyra_purpurea_2[&!color=#000000]
	EP00169_Porphyra_umbilicalis[&!color=#63a689]
	EP00169_Porphyra_umbilicalis_2[&!color=#000000]
	EP00170_Pyropia_yezoensis[&!color=#63a689]
	EP00170_Pyropia_yezoensis_2[&!color=#000000]
	EP00171_Calliarthron_tuberculosum[&!color=#63a689]
	EP00171_Calliarthron_tuberculosum_2[&!color=#000000]
	EP00172_Hildenbrandia_rubra[&!color=#000000]
	EP00172_Hildenbrandia_rubra_2[&!color=#000000]
	EP00173_Palmaria_palmata[&!color=#63a689]
	EP00173_Palmaria_palmata_2[&!color=#000000]
	EP00176_Chondrus_crispus[&!color=#000000]
	EP00176_Chondrus_crispus_2[&!color=#000000]
	EP00177_Eucheuma_denticulatum[&!color=#63a689]
	EP00177_Eucheuma_denticulatum_2[&!color=#000000]
	EP00178_Gracilaria_changii[&!color=#63a689]
	EP00178_Gracilaria_changii_2[&!color=#000000]
	EP00180_Rhodochaete_pulchella[&!color=#63a689]
	EP00181_Compsopogon_caeruleus[&!color=#63a689]
	EP00181_Compsopogon_caeruleus_2[&!color=#000000]
	EP00182_Erythrolobus_australicus[&!color=#63a689]
	EP00182_Erythrolobus_australicus_2[&!color=#000000]
	EP00183_Erythrolobus_madagascarensis[&!color=#63a689]
	EP00183_Erythrolobus_madagascarensis_2[&!color=#000000]
	EP00184_Porphyridium_aerugineum[&!color=#63a689]
	EP00184_Porphyridium_aerugineum_2[&!color=#000000]
	EP00185_Porphyridium_purpureum[&!color=#63a689]
	EP00185_Porphyridium_purpureum_2[&!color=#000000]
	EP00188_Purpureofilum_apyrenoidigerum[&!color=#63a689]
	EP00189_Rhodosorus_marinus[&!color=#63a689]
	EP00189_Rhodosorus_marinus_2[&!color=#000000]
	EP00190_Stylonematophyceae_sp_CCMP1999[&!color=#63a689]
	EP00190_Stylonematophyceae_sp_CCMP1999_2[&!color=#000000]
	EP00198_Chlamydomonas_reinhardtii[&!color=#277e79]
	EP00198_Chlamydomonas_reinhardtii_2[&!color=#000000]
	EP00202_Volvox_carteri[&!color=#277e79]
	EP00202_Volvox_carteri_2[&!color=#000000]
	EP00203_Chlorella_variabilis[&!color=#277e79]
	EP00203_Chlorella_variabilis_2[&!color=#000000]
	EP00206_Coccomyxa_subellipsoidea[&!color=#277e79]
	EP00206_Coccomyxa_subellipsoidea_2[&!color=#000000]
	EP00207_Helicosporidium_sp_ATCC50920[&!color=#277e79]
	EP00207_Helicosporidium_sp_ATCC50920_2[&!color=#000000]
	EP00210_Caulerpa_lentillifera[&!color=#277e79]
	EP00210_Caulerpa_lentillifera_2[&!color=#000000]
	EP00222_Ostreococcus_lucimarinus[&!color=#277e79]
	EP00222_Ostreococcus_lucimarinus_2[&!color=#000000]
	EP00224_Ostreococcus_tauri[&!color=#277e79]
	EP00224_Ostreococcus_tauri_2[&!color=#000000]
	EP00229_Micromonas_commoda[&!color=#277e79]
	EP00229_Micromonas_commoda_2[&!color=#000000]
	EP00243_Klebsormidium_subtile[&!color=#277e79]
	EP00243_Klebsormidium_subtile_2[&!color=#000000]
	EP00244_Chara_vulgaris[&!color=#277e79]
	EP00244_Chara_vulgaris_2[&!color=#000000]
	EP00245_Coleochaete_scutata[&!color=#277e79]
	EP00245_Coleochaete_scutata_2[&!color=#000000]
	EP00247_Physcomitrella_patens[&!color=#277e79]
	EP00248_Marchantia_polymorpha[&!color=#277e79]
	EP00248_Marchantia_polymorpha_2[&!color=#000000]
	EP00269_Selaginella_moellendorffii[&!color=#277e79]
	EP00270_Netrium_digitus[&!color=#277e79]
	EP00270_Netrium_digitus_2[&!color=#000000]
	EP00271_Cylindrocystis_brebissonii[&!color=#277e79]
	EP00271_Cylindrocystis_brebissonii_2[&!color=#000000]
	EP00272_Mesostigma_viride[&!color=#000000]
	EP00272_Mesostigma_viride_2[&!color=#000000]
	EP00274_Cyanoptyche_gloeocystis[&!color=#666666]
	EP00274_Cyanoptyche_gloeocystis_2[&!color=#000000]
	EP00275_Glaucocystis_nostochinearum[&!color=#000000]
	EP00276_Gloeochaete_wittrockiana[&!color=#666666]
	EP00276_Gloeochaete_wittrockiana_2[&!color=#000000]
	EP00279_Guillardia_theta[&!color=#fd8fff]
	EP00279_Guillardia_theta_2[&!color=#000000]
	EP00314_Emiliania_huxleyi[&!color=#745394]
	EP00323_Chrysochromulina_tobin[&!color=#745394]
	EP00323_Chrysochromulina_tobin_2[&!color=#000000]
	EP00329_Picozoa_sp_Boothbay[&!color=#000000]
	EP00329_Picozoa_sp_Boothbay_2[&!color=#000000]
	EP00333_Tetrahymena_thermophila[&!color=#654cd4]
	EP00333_Tetrahymena_thermophila_2[&!color=#000000]
	EP00365_Plasmodium_falciparum[&!color=#654cd4]
	EP00365_Plasmodium_falciparum_2[&!color=#000000]
	EP00381_Gregarina_niphandrodes[&!color=#654cd4]
	EP00381_Gregarina_niphandrodes_2[&!color=#000000]
	EP00390_Vitrella_brassicaformis[&!color=#654cd4]
	EP00390_Vitrella_brassicaformis_2[&!color=#000000]
	'EP00392_Amoebophrya_sp_AT5.2'[&!color=#654cd4]
	'EP00392_Amoebophrya_sp_AT5.2_2'[&!color=#000000]
	EP00439_Symbiodinium_sp_Y106[&!color=#654cd4]
	EP00439_Symbiodinium_sp_Y106_2[&!color=#000000]
	EP00454_Perkinsus_marinus[&!color=#654cd4]
	EP00454_Perkinsus_marinus_2[&!color=#000000]
	EP00466_Bigelowiella_natans[&!color=#966e5d]
	EP00466_Bigelowiella_natans_2[&!color=#000000]
	EP00473_Plasmodiophora_brassicae[&!color=#966e5d]
	EP00473_Plasmodiophora_brassicae_2[&!color=#000000]
	EP00480_Reticulomyxa_filosa[&!color=#966e5d]
	EP00480_Reticulomyxa_filosa_2[&!color=#000000]
	EP00503_Blastocystis_sp_subtype4[&!color=#7d5494]
	EP00503_Blastocystis_sp_subtype4_2[&!color=#000000]
	EP00513_Hondaea_fermentalgiana[&!color=#7d5494]
	EP00513_Hondaea_fermentalgiana_2[&!color=#000000]
	EP00528_Fragilariopsis_cylindrus[&!color=#7d5494]
	EP00528_Fragilariopsis_cylindrus_2[&!color=#000000]
	EP00582_Thalassiosira_oceanica[&!color=#000000]
	EP00582_Thalassiosira_oceanica_2[&!color=#000000]
	EP00605_Chrysophyceae_sp_TOSAG23-4[&!color=#7d5494]
	EP00605_Chrysophyceae_sp_TOSAG23-4_2[&!color=#000000]
	EP00609_Ectocarpus_siliculosus[&!color=#7d5494]
	EP00609_Ectocarpus_siliculosus_2[&!color=#000000]
	EP00623_Microchloropsis_gaditana[&!color=#000000]
	EP00623_Microchloropsis_gaditana_2[&!color=#000000]
	EP00625_Aureococcus_anophagefferens[&!color=#7d5494]
	EP00625_Aureococcus_anophagefferens_2[&!color=#000000]
	EP00641_Albugo_candida[&!color=#000000]
	EP00641_Albugo_candida_2[&!color=#000000]
	EP00667_Euglena_gracilis[&!color=#a6883c]
	EP00667_Euglena_gracilis_2[&!color=#000000]
	EP00671_Bodo_saltans[&!color=#a6883c]
	EP00671_Bodo_saltans_2[&!color=#000000]
	EP00682_Trypanosoma_cruzi[&!color=#a6883c]
	EP00682_Trypanosoma_cruzi_2[&!color=#000000]
	EP00702_Spironucleus_salmonicida[&!color=#d49442]
	EP00702_Spironucleus_salmonicida_2[&!color=#000000]
	EP00705_Trichomonas_vaginalis[&!color=#d49442]
	EP00705_Trichomonas_vaginalis_2[&!color=#000000]
	EP00727_Mastigamoeba_balamuthi[&!color=#6571a8]
	EP00727_Mastigamoeba_balamuthi_2[&!color=#000000]
	EP00735_Rhodelphis_limneticus[&!color=#a63733]
	EP00735_Rhodelphis_limneticus_2[&!color=#000000]
	EP00736_Rhodelphis_marinus[&!color=#a63733]
	EP00736_Rhodelphis_marinus_2[&!color=#000000]
	EP00741_Cyanophora_paradoxa[&!color=#666666]
	EP00741_Cyanophora_paradoxa_2[&!color=#000000]
	EP00749_Cafeteria_roenbergensis[&!color=#7d5494]
	EP00749_Cafeteria_roenbergensis_2[&!color=#000000]
	EP00770_Monocercomonoides_exilis[&!color=#d49442]
	EP00770_Monocercomonoides_exilis_2[&!color=#000000]
	new_Dgri_D4_BuscoTrain_augustus_aa[&!color=#63a689]
	new_Dgri_D4_BuscoTrain_augustus_aa_2[&!color=#000000]
	new_Ecox_RvioTrain_aa[&!color=#63a689]
	new_Ecox_RvioTrain_aa_2[&!color=#000000]
	new_Gmax_Illu_D1_GsulTrain_predictions[&!color=#63a689]
	new_Gmax_Illu_D1_GsulTrain_predictions_2[&!color=#000000]
	new_Mery_Illu_D3_aa[&!color=#63a689]
	new_Mery_Illu_D3_aa_2[&!color=#000000]
	new_Paer_ToliTrain_predictions_aa[&!color=#63a689]
	new_Paer_ToliTrain_predictions_aa_2[&!color=#000000]
	new_Rvio1_RvioTrain_cDNA_predictions[&!color=#63a689]
	new_Rvio1_RvioTrain_cDNA_predictions_2[&!color=#000000]
	new_Toli_Illu_D1_ToliTrain_predictions_aa[&!color=#63a689]
	new_Toli_Illu_D1_ToliTrain_predictions_aa_2[&!color=#000000]
	'nm_Cmes_GCA_000286095.1_ASM28609v1_protein'[&!color=#000000]
	'nm_Cmes_GCA_000286095.1_ASM28609v1_protein_2'[&!color=#000000]
	'nm_Gthe_GCF_000002975.1_ASM297v1_protein'[&!color=#4790a6]
	'nm_Gthe_GCF_000002975.1_ASM297v1_protein_2'[&!color=#000000]
	'nm_Hand_GCF_000018645.1_ASM1864v1_protein'[&!color=#4790a6]
	'nm_Hand_GCF_000018645.1_ASM1864v1_protein_2'[&!color=#000000]
;
end;
begin trees;
	tree tree_1 = [&R] ((((EP00667_Euglena_gracilis:0.1982,(EP00473_Plasmodiophora_brassicae:0.25745,(EP00279_Guillardia_theta:0.04111,EP00279_Guillardia_theta_2:0.22046)[&label=0.969]:0.10419)[&label=0.116]:0.0383)[&label=0.551]:0.03368,((('EP00392_Amoebophrya_sp_AT5.2':0.03032,(EP00439_Symbiodinium_sp_Y106:0.04072,EP00439_Symbiodinium_sp_Y106_2:0.00799)[&label=0.999]:0.15601)[&label=0.982]:0.09591,(EP00390_Vitrella_brassicaformis:0.08914,EP00454_Perkinsus_marinus:0.26554)[&label=0.784]:0.03879)[&label=0.998]:0.11461,(((EP00206_Coccomyxa_subellipsoidea:0.09664,(EP00198_Chlamydomonas_reinhardtii:5.7E-4,EP00202_Volvox_carteri:0.01469)[&label=0.985]:0.06376)[&label=0.709]:0.01061,(EP00203_Chlorella_variabilis:0.06119,EP00207_Helicosporidium_sp_ATCC50920:0.16464)[&label=0.948]:0.05272)[&label=0.951]:0.04512,((EP00244_Chara_vulgaris:0.00541,((EP00270_Netrium_digitus:0.01707,(EP00271_Cylindrocystis_brebissonii:0.04693,EP00271_Cylindrocystis_brebissonii_2:0.01513)[&label=0.793]:0.01118)[&label=0.782]:0.01075,((EP00269_Selaginella_moellendorffii:0.06261,(EP00247_Physcomitrella_patens:5.6E-4,(EP00248_Marchantia_polymorpha:0.0,EP00248_Marchantia_polymorpha_2:0.0):0.00509)[&label=0.765]:0.00483)[&label=0.928]:0.01575,(EP00245_Coleochaete_scutata:0.01536,(EP00243_Klebsormidium_subtile:5.7E-4,EP00243_Klebsormidium_subtile_2:0.02053)[&label=0.992]:0.03306)[&label=0.559]:5.7E-4)[&label=0.0]:5.6E-4)[&label=0.875]:0.02109)[&label=0.935]:0.04964,(EP00229_Micromonas_commoda:0.06227,(EP00222_Ostreococcus_lucimarinus:0.03993,EP00224_Ostreococcus_tauri:0.03751)[&label=1.0]:0.14993)[&label=0.988]:0.09797)[&label=0.03]:0.02494)[&label=0.922]:0.04402)[&label=0.511]:0.01684)[&label=0.891]:0.02334,((((new_Ecox_RvioTrain_aa_2:0.08128,((EP00184_Porphyridium_aerugineum:0.0,new_Paer_ToliTrain_predictions_aa:0.0):0.02544,EP00185_Porphyridium_purpureum:0.05155)[&label=0.946]:0.04807)[&label=0.235]:0.02502,(new_Toli_Illu_D1_ToliTrain_predictions_aa_2:0.26815,(EP00183_Erythrolobus_madagascarensis_2:0.04053,EP00182_Erythrolobus_australicus_2:0.11871)[&label=0.98]:0.0942)[&label=0.977]:0.1008)[&label=0.946]:0.05502,((EP00189_Rhodosorus_marinus:0.05874,EP00190_Stylonematophyceae_sp_CCMP1999:0.03024)[&label=0.984]:0.05684,((EP00189_Rhodosorus_marinus_2:0.21986,(EP00190_Stylonematophyceae_sp_CCMP1999_2:0.01233,EP00188_Purpureofilum_apyrenoidigerum:0.01907)[&label=0.929]:0.05813)[&label=1.0]:0.20547,((EP00185_Porphyridium_purpureum_2:0.03937,((EP00184_Porphyridium_aerugineum_2:5.7E-4,new_Paer_ToliTrain_predictions_aa_2:0.00558)[&label=0.996]:0.08005,(new_Toli_Illu_D1_ToliTrain_predictions_aa:0.02272,(EP00183_Erythrolobus_madagascarensis:0.01492,(new_Ecox_RvioTrain_aa:0.00505,EP00182_Erythrolobus_australicus:5.6E-4)[&label=0.865]:5.6E-4)[&label=0.895]:0.02599)[&label=0.87]:0.02282)[&label=0.479]:0.00859)[&label=0.998]:0.09733,(EP00181_Compsopogon_caeruleus:0.05161,(new_Mery_Illu_D3_aa:0.04953,EP00180_Rhodochaete_pulchella:0.03872)[&label=0.91]:0.03708)[&label=0.901]:0.0354)[&label=0.872]:0.02265)[&label=0.695]:0.00519)[&label=0.863]:0.02567)[&label=0.841]:0.02971,(((EP00144_Saccharomyces_cerevisiae:0.14425,EP00144_Saccharomyces_cerevisiae_2:0.23334)[&label=1.0]:0.32531,((EP00749_Cafeteria_roenbergensis:0.29021,(((EP00210_Caulerpa_lentillifera:0.36474,((EP00323_Chrysochromulina_tobin_2:0.62226,((EP00705_Trichomonas_vaginalis_2:0.6614,EP00044_Salpingoeca_rosetta:0.29288)[&label=0.947]:0.14922,((EP00023_Dictyostelium_discoideum_2:0.81902,(EP00480_Reticulomyxa_filosa:0.22548,EP00480_Reticulomyxa_filosa_2:0.0989)[&label=0.998]:0.57622)[&label=0.836]:0.1536,(EP00682_Trypanosoma_cruzi_2:0.62488,(((((EP00365_Plasmodium_falciparum_2:0.20813,((EP00667_Euglena_gracilis_2:0.21644,((EP00207_Helicosporidium_sp_ATCC50920_2:0.2204,EP00210_Caulerpa_lentillifera_2:0.17962)[&label=0.427]:0.04337,EP00275_Glaucocystis_nostochinearum:0.13339)[&label=0.022]:0.02599)[&label=0.753]:0.03375,(EP00671_Bodo_saltans_2:0.64281,EP00006_Acanthamoeba_castellanii_2:0.10982)[&label=0.903]:0.06969)[&label=0.894]:0.11765)[&label=0.995]:0.29662,((((EP00181_Compsopogon_caeruleus_2:0.14195,(EP00173_Palmaria_palmata_2:0.24665,(EP00172_Hildenbrandia_rubra:0.26046,EP00176_Chondrus_crispus_2:0.20375)[&label=0.0]:0.0016)[&label=0.997]:0.21064)[&label=1.0]:0.28121,((EP00206_Coccomyxa_subellipsoidea_2:0.11105,(EP00198_Chlamydomonas_reinhardtii_2:0.14099,EP00203_Chlorella_variabilis_2:0.11047)[&label=0.55]:0.02204)[&label=0.979]:0.10368,(EP00623_Microchloropsis_gaditana_2:0.48904,(EP00167_Galdieria_sulphuraria_2:0.248,(EP00513_Hondaea_fermentalgiana_2:0.2573,(((EP00110_Nematostella_vectensis_2:0.32558,(EP00120_Capsaspora_owczarzaki:0.11909,EP00125_Sphaeroforma_arctica:0.23743)[&label=0.987]:0.15499)[&label=0.797]:0.06678,EP00120_Capsaspora_owczarzaki_2:0.4814)[&label=0.751]:0.03927,(new_Rvio1_RvioTrain_cDNA_predictions_2:0.14448,new_Dgri_D4_BuscoTrain_augustus_aa_2:0.09817)[&label=0.973]:0.10927)[&label=0.501]:0.03111)[&label=0.551]:0.05224)[&label=0.861]:0.04087)[&label=0.138]:0.0218)[&label=0.491]:0.02801)[&label=0.517]:0.04886,EP00623_Microchloropsis_gaditana:0.58056)[&label=0.804]:0.0672,(EP00272_Mesostigma_viride_2:0.33636,(EP00170_Pyropia_yezoensis_2:0.29815,EP00171_Calliarthron_tuberculosum_2:0.14428)[&label=0.987]:0.26499)[&label=0.905]:0.12778)[&label=0.997]:0.30629)[&label=0.955]:0.2156,(((EP00528_Fragilariopsis_cylindrus_2:0.46217,(((EP00727_Mastigamoeba_balamuthi_2:0.27404,(((EP00169_Porphyra_umbilicalis_2:5.6E-4,EP00168_Porphyra_purpurea_2:0.0056)[&label=0.999]:0.13508,(EP00177_Eucheuma_denticulatum_2:0.06711,EP00176_Chondrus_crispus:0.04542)[&label=0.965]:0.06991)[&label=0.837]:0.04964,((new_Gmax_Illu_D1_GsulTrain_predictions_2:0.01476,EP00165_Cyanidioschyzon_merolae_2:0.02602)[&label=0.998]:0.21227,EP00159_Fonticula_alba_2:0.39197)[&label=0.089]:0.02072)[&label=0.651]:0.03714)[&label=0.538]:0.01467,((EP00735_Rhodelphis_limneticus_2:0.13037,(EP00473_Plasmodiophora_brassicae_2:0.16565,EP00582_Thalassiosira_oceanica:0.30404)[&label=0.847]:0.03733)[&label=0.59]:0.02191,(((EP00229_Micromonas_commoda_2:0.11032,(EP00222_Ostreococcus_lucimarinus_2:0.00882,EP00224_Ostreococcus_tauri_2:0.08447)[&label=0.954]:0.09148)[&label=0.993]:0.15696,(EP00245_Coleochaete_scutata_2:0.10275,EP00270_Netrium_digitus_2:0.1032)[&label=0.841]:0.04127)[&label=0.746]:0.02241,EP00157_Rozella_allomycis_2:0.20499)[&label=0.879]:0.03367)[&label=0.811]:0.02341)[&label=0.824]:0.04195,(((EP00381_Gregarina_niphandrodes_2:0.29132,EP00582_Thalassiosira_oceanica_2:0.17331)[&label=0.05]:0.05913,(EP00137_Aspergillus_oryzae_2:0.31033,EP00125_Sphaeroforma_arctica_2:0.19996)[&label=0.811]:0.06169)[&label=0.944]:0.09113,(EP00272_Mesostigma_viride:0.21357,('nm_Cmes_GCA_000286095.1_ASM28609v1_protein':0.25119,('nm_Hand_GCF_000018645.1_ASM1864v1_protein_2':0.07329,'nm_Gthe_GCF_000002975.1_ASM297v1_protein_2':0.25661)[&label=0.107]:0.05533)[&label=0.998]:0.29829)[&label=0.994]:0.27093)[&label=0.0]:0.01292)[&label=0.851]:0.0731)[&label=0.794]:0.12016,('nm_Cmes_GCA_000286095.1_ASM28609v1_protein_2':1.1251,(EP00741_Cyanophora_paradoxa_2:0.33437,EP00044_Salpingoeca_rosetta_2:0.71474)[&label=0.825]:0.14667)[&label=0.201]:0.13537)[&label=0.983]:0.19455,((EP00503_Blastocystis_sp_subtype4_2:0.27549,EP00244_Chara_vulgaris_2:0.44015)[&label=0.995]:0.34653,((EP00641_Albugo_candida:0.0,EP00641_Albugo_candida_2:0.0):0.43108,(EP00202_Volvox_carteri_2:0.19714,(EP00329_Picozoa_sp_Boothbay:0.43959,(EP00736_Rhodelphis_marinus_2:0.08407,((EP00749_Cafeteria_roenbergensis_2:0.24504,((EP00605_Chrysophyceae_sp_TOSAG23-4_2:0.15946,EP00609_Ectocarpus_siliculosus_2:0.20462)[&label=0.866]:0.07065,EP00625_Aureococcus_anophagefferens_2:0.18892)[&label=0.863]:0.04535)[&label=0.81]:0.05852,'EP00392_Amoebophrya_sp_AT5.2_2':0.25562)[&label=0.628]:0.03389)[&label=0.743]:0.04184)[&label=0.736]:0.04814)[&label=0.985]:0.21414)[&label=0.976]:0.19268)[&label=0.095]:0.06628)[&label=0.854]:0.0837)[&label=0.902]:0.11771,(EP00329_Picozoa_sp_Boothbay_2:1.49208,(EP00166_Cyanidium_caldarium:0.9166,EP00166_Cyanidium_caldarium_2:1.06525)[&label=0.862]:0.2388)[&label=0.973]:0.43863)[&label=0.336]:0.05301,EP00172_Hildenbrandia_rubra_2:1.24577)[&label=0.971]:0.22876)[&label=0.713]:0.01999)[&label=0.839]:0.05313)[&label=0.773]:0.0269)[&label=0.079]:0.03363,((EP00671_Bodo_saltans:0.1736,EP00682_Trypanosoma_cruzi:0.20704)[&label=1.0]:0.30987,(EP00015_Entamoeba_histolytica:0.26665,EP00015_Entamoeba_histolytica_2:0.3726)[&label=0.997]:0.3899)[&label=0.306]:0.02357)[&label=0.85]:0.04849)[&label=0.807]:0.02938,(EP00466_Bigelowiella_natans:0.15302,EP00466_Bigelowiella_natans_2:0.3861)[&label=0.993]:0.18033)[&label=0.737]:0.03072,((((EP00333_Tetrahymena_thermophila:0.09392,EP00333_Tetrahymena_thermophila_2:0.15423)[&label=0.992]:0.12279,(EP00503_Blastocystis_sp_subtype4:0.30501,(EP00705_Trichomonas_vaginalis:0.52839,EP00454_Perkinsus_marinus_2:0.38631)[&label=0.877]:0.08085)[&label=0.765]:0.01973)[&label=0.784]:0.03197,(EP00702_Spironucleus_salmonicida:0.45058,EP00702_Spironucleus_salmonicida_2:0.56579)[&label=0.969]:0.20239)[&label=0.811]:0.03322,(EP00770_Monocercomonoides_exilis:0.21137,EP00770_Monocercomonoides_exilis_2:0.22378)[&label=0.996]:0.1942)[&label=0.902]:0.0464)[&label=0.682]:0.04415)[&label=0.395]:0.01669,((EP00276_Gloeochaete_wittrockiana_2:0.36756,('Cryptomonas_paramecium_XP_003239987.1_glycogen_synthesis_kinase-like_kinase_nucleomorph_':0.08023,('nm_Hand_GCF_000018645.1_ASM1864v1_protein':0.2468,'nm_Gthe_GCF_000002975.1_ASM297v1_protein':0.05848)[&label=0.551]:0.01085)[&label=1.0]:0.35566)[&label=0.572]:0.03443,((new_Gmax_Illu_D1_GsulTrain_predictions:0.02586,EP00165_Cyanidioschyzon_merolae:0.01188)[&label=1.0]:0.23549,(EP00365_Plasmodium_falciparum:0.304,(EP00390_Vitrella_brassicaformis_2:0.15982,EP00381_Gregarina_niphandrodes:0.21612)[&label=0.936]:0.09601)[&label=0.972]:0.12306)[&label=0.832]:0.04777)[&label=0.876]:0.04028)[&label=0.701]:0.01379)[&label=0.808]:0.02614,EP00159_Fonticula_alba:0.30008)[&label=0.33]:5.4E-4)[&label=0.886]:0.01615)[&label=0.799]:0.00682,((EP00323_Chrysochromulina_tobin:0.06132,EP00314_Emiliania_huxleyi:0.05807)[&label=0.996]:0.17987,EP00178_Gracilaria_changii_2:0.12463)[&label=0.814]:0.04518,((((EP00137_Aspergillus_oryzae:0.12131,(EP00157_Rozella_allomycis:0.1166,((EP00101_Apis_mellifera:0.0,EP00101_Apis_mellifera_2:0.0):0.05878,(EP00072_Mus_musculus_2:0.0648,(EP00110_Nematostella_vectensis:0.06479,EP00072_Mus_musculus:0.02439)[&label=0.686]:0.00664)[&label=0.915]:0.03216)[&label=0.936]:0.05776)[&label=0.62]:0.02529)[&label=0.906]:0.03293,((EP00167_Galdieria_sulphuraria:0.14945,((EP00741_Cyanophora_paradoxa:0.03379,(EP00276_Gloeochaete_wittrockiana:0.04278,(EP00274_Cyanoptyche_gloeocystis:0.04955,EP00274_Cyanoptyche_gloeocystis_2:0.02241)[&label=0.988]:0.06592)[&label=0.697]:0.00339)[&label=0.955]:0.03606,((new_Rvio1_RvioTrain_cDNA_predictions:0.04949,new_Dgri_D4_BuscoTrain_augustus_aa:0.0951)[&label=0.393]:0.03429,(new_Mery_Illu_D3_aa_2:0.12552,(EP00171_Calliarthron_tuberculosum:0.02359,((((EP00170_Pyropia_yezoensis:0.0,EP00169_Porphyra_umbilicalis:0.0):0.00492,EP00168_Porphyra_purpurea:5.6E-4)[&label=0.955]:0.04504,EP00173_Palmaria_palmata:0.08892)[&label=0.721]:0.00624,EP00177_Eucheuma_denticulatum:0.03457)[&label=0.758]:0.00595)[&label=0.824]:0.01361)[&label=0.248]:0.01561)[&label=0.975]:0.06597)[&label=0.422]:0.01424)[&label=0.25]:0.01919,(EP00735_Rhodelphis_limneticus:0.03122,EP00736_Rhodelphis_marinus:0.09983)[&label=0.985]:0.07978)[&label=0.879]:0.02684)[&label=0.546]:0.00747,((EP00006_Acanthamoeba_castellanii:0.12356,((EP00625_Aureococcus_anophagefferens:0.18662,EP00513_Hondaea_fermentalgiana:0.13204)[&label=0.915]:0.05196,(EP00609_Ectocarpus_siliculosus:0.1582,EP00528_Fragilariopsis_cylindrus:0.14015)[&label=0.0]:5.7E-4)[&label=0.819]:0.02106)[&label=0.727]:0.0349,(EP00178_Gracilaria_changii:0.17168,(EP00727_Mastigamoeba_balamuthi:0.17977,EP00023_Dictyostelium_discoideum:0.16923)[&label=0.742]:0.02167)[&label=0.908]:0.0557)[&label=0.776]:0.00855)[&label=0.856]:0.0055,EP00605_Chrysophyceae_sp_TOSAG23-4:0.29259)[&label=0.599]:6.2E-4);
end;
begin figtree;
	set appearance.backgroundColorAttribute="Default";
	set appearance.backgroundColour=#ffffff;
	set appearance.branchColorAttribute="User selection";
	set appearance.branchColorGradient=false;
	set appearance.branchLineWidth=1.0;
	set appearance.branchMinLineWidth=0.0;
	set appearance.branchWidthAttribute="Fixed";
	set appearance.foregroundColour=#000000;
	set appearance.hilightingGradient=false;
	set appearance.selectionColour=#2d3680;
	set branchLabels.colorAttribute="User selection";
	set branchLabels.displayAttribute="Branch times";
	set branchLabels.fontName="Arial";
	set branchLabels.fontSize=8;
	set branchLabels.fontStyle=0;
	set branchLabels.isShown=false;
	set branchLabels.significantDigits=2;
	set layout.expansion=554;
	set layout.layoutType="RECTILINEAR";
	set layout.zoom=0;
	set legend.attribute="label";
	set legend.fontSize=10.0;
	set legend.isShown=false;
	set legend.significantDigits=4;
	set nodeBars.barWidth=4.0;
	set nodeBars.displayAttribute=null;
	set nodeBars.isShown=false;
	set nodeLabels.colorAttribute="User selection";
	set nodeLabels.displayAttribute="label";
	set nodeLabels.fontName="Arial";
	set nodeLabels.fontSize=10;
	set nodeLabels.fontStyle=0;
	set nodeLabels.isShown=true;
	set nodeLabels.significantDigits=2;
	set nodeShapeExternal.colourAttribute="User selection";
	set nodeShapeExternal.isShown=false;
	set nodeShapeExternal.minSize=10.0;
	set nodeShapeExternal.scaleType=Width;
	set nodeShapeExternal.shapeType=Circle;
	set nodeShapeExternal.size=4.0;
	set nodeShapeExternal.sizeAttribute="Fixed";
	set nodeShapeInternal.colourAttribute="User selection";
	set nodeShapeInternal.isShown=false;
	set nodeShapeInternal.minSize=10.0;
	set nodeShapeInternal.scaleType=Width;
	set nodeShapeInternal.shapeType=Circle;
	set nodeShapeInternal.size=4.0;
	set nodeShapeInternal.sizeAttribute="Fixed";
	set polarLayout.alignTipLabels=false;
	set polarLayout.angularRange=0;
	set polarLayout.rootAngle=0;
	set polarLayout.rootLength=100;
	set polarLayout.showRoot=true;
	set radialLayout.spread=0.0;
	set rectilinearLayout.alignTipLabels=false;
	set rectilinearLayout.curvature=0;
	set rectilinearLayout.rootLength=100;
	set scale.offsetAge=0.0;
	set scale.rootAge=1.0;
	set scale.scaleFactor=1.0;
	set scale.scaleRoot=false;
	set scaleAxis.automaticScale=true;
	set scaleAxis.fontSize=8.0;
	set scaleAxis.isShown=false;
	set scaleAxis.lineWidth=1.0;
	set scaleAxis.majorTicks=1.0;
	set scaleAxis.minorTicks=0.5;
	set scaleAxis.origin=0.0;
	set scaleAxis.reverseAxis=false;
	set scaleAxis.showGrid=true;
	set scaleBar.automaticScale=true;
	set scaleBar.fontSize=10.0;
	set scaleBar.isShown=true;
	set scaleBar.lineWidth=1.0;
	set scaleBar.scaleRange=0.0;
	set tipLabels.colorAttribute="User selection";
	set tipLabels.displayAttribute="Names";
	set tipLabels.fontName="Arial";
	set tipLabels.fontSize=12;
	set tipLabels.fontStyle=1;
	set tipLabels.isShown=true;
	set tipLabels.significantDigits=4;
	set trees.order=true;
	set trees.orderType="increasing";
	set trees.rooting=false;
	set trees.rootingType="User Selection";
	set trees.transform=false;
	set trees.transformType="cladogram";
end;
```
