## Supplementary file S1 for "Nucleomorph phylogenomics suggests a deep and ancient origin of cryptophyte plastids within Rhodophyta": Cpar_229_158.blo45b3g4.fasttree

```
((((EP00503_Blastocystis_sp_subtype4:0.08772,EP00503_Blastocystis_sp_subtype4_2:0.06629)1.000:0.26532,((EP00609_Ectocarpus_siliculosus_2:0.17216,((EP00528_Fragilariopsis_cylindrus:0.02770,EP00582_Thalassiosira_oceanica:0.01257)0.995:0.08281,(EP00605_Chrysophyceae_sp_TOSAG23-4:0.11034,EP00609_Ectocarpus_siliculosus:0.11792)0.671:0.03085)0.690:0.00963)0.929:0.04202,(EP00641_Albugo_candida:0.09653,EP00749_Cafeteria_roenbergensis:0.37445)0.329:0.01040)0.729:0.04824)0.886:0.03651,((((EP00006_Acanthamoeba_castellanii:0.20199,(EP00120_Capsaspora_owczarzaki:0.12829,(EP00110_Nematostella_vectensis:0.12301,(EP00101_Apis_mellifera:0.06471,(EP00072_Mus_musculus:0.06364,EP00072_Mus_musculus_2:0.04225)0.993:0.06323)0.865:0.03625)0.958:0.07570)0.839:0.04002)0.785:0.06409,(EP00770_Monocercomonoides_exilis:0.20773,EP00023_Dictyostelium_discoideum:0.18440)0.267:0.05161)0.883:0.03886,(((EP00513_Hondaea_fermentalgiana:0.23215,((EP00279_Guillardia_theta_2:0.82597,((EP00392_Amoebophrya_sp_AT5.2:0.12420,(EP00439_Symbiodinium_sp_Y106:0.05588,EP00454_Perkinsus_marinus:0.21293)0.772:0.04280)0.977:0.08247,(EP00390_Vitrella_brassicaformis:0.03276,(EP00381_Gregarina_niphandrodes:0.29064,EP00390_Vitrella_brassicaformis_2:0.19447)0.190:0.01201)0.963:0.08670)0.715:0.03288)0.283:0.03753,((EP00671_Bodo_saltans_2:0.29672,EP00682_Trypanosoma_cruzi_2:0.21330)1.000:0.48497,((((EP00466_Bigelowiella_natans_2:0.54312,(EP00702_Spironucleus_salmonicida:0.26922,EP00702_Spironucleus_salmonicida_2:0.29567)0.989:0.27490)0.606:0.08497,((EP00323_Chrysochromulina_tobin_2:0.57164,(EP00741_Cyanophora_paradoxa_2:0.11214,((EP00770_Monocercomonoides_exilis_2:0.36626,((EP00513_Hondaea_fermentalgiana_2:0.37944,(EP00625_Aureococcus_anophagefferens:0.03006,EP00625_Aureococcus_anophagefferens_2:0.05726)0.997:0.24798)0.917:0.11734,(EP00473_Plasmodiophora_brassicae_2:0.30782,EP00480_Reticulomyxa_filosa:0.34835)0.896:0.08123)0.824:0.06554)0.759:0.04910,(EP00333_Tetrahymena_thermophila_2:0.26414,(EP00392_Amoebophrya_sp_AT5.2_2:0.14244,(EP00439_Symbiodinium_sp_Y106_2:0.23756,EP00454_Perkinsus_marinus_2:0.16462)0.178:0.03525)0.917:0.06634)0.952:0.10112)0.718:0.04126)0.852:0.07806)0.664:0.06789,((EP00735_Rhodelphis_limneticus_2:0.48792,(EP00245_Coleochaete_scutata_2:0.23725,(EP00229_Micromonas_commoda_2:0.39452,(EP00198_Chlamydomonas_reinhardtii_2:0.04481,EP00202_Volvox_carteri_2:0.02734)0.999:0.30371)0.091:0.05914)0.991:0.26738)0.994:0.26631,(EP00727_Mastigamoeba_balamuthi_2:0.45569,(EP00006_Acanthamoeba_castellanii_2:0.24107,((EP00044_Salpingoeca_rosetta_2:0.21671,EP00125_Sphaeroforma_arctica_2:0.16039)0.981:0.15614,(EP00110_Nematostella_vectensis_2:0.30170,EP00125_Sphaeroforma_arctica:0.26669)0.954:0.10919)0.998:0.18157)0.735:0.01266)0.984:0.18865)0.452:0.08983)0.728:0.06299)0.577:0.07652,(EP00120_Capsaspora_owczarzaki_2:0.48761,(EP00365_Plasmodium_falciparum:0.78499,nm_Cmes_GCA_000286095.1_ASM28609v1_protein_2:1.40830)0.930:0.33427)0.606:0.13942)0.834:0.11588,((EP00314_Emiliania_huxleyi_2:0.87432,((EP00222_Ostreococcus_lucimarinus_2:0.54053,(((EP00272_Mesostigma_viride:0.06477,EP00272_Mesostigma_viride_2:0.26026)0.899:0.05951,(EP00244_Chara_vulgaris:0.00466,EP00244_Chara_vulgaris_2:0.00625)0.993:0.14347)0.849:0.06451,(EP00206_Coccomyxa_subellipsoidea_2:0.08300,EP00207_Helicosporidium_sp_ATCC50920_2:0.12006)0.952:0.11436)0.778:0.12496)1.000:0.74429,((EP00224_Ostreococcus_tauri_2:0.96870,(((EP00749_Cafeteria_roenbergensis_2:0.13405,(EP00605_Chrysophyceae_sp_TOSAG23-4_2:0.26783,EP00641_Albugo_candida_2:0.12595)0.681:0.07159)0.901:0.08250,((EP00243_Klebsormidium_subtile:0.08539,EP00271_Cylindrocystis_brebissonii_2:0.09990)1.000:0.19809,(EP00736_Rhodelphis_marinus_2:0.35389,(EP00203_Chlorella_variabilis_2:0.33198,EP00210_Caulerpa_lentillifera_2:0.67097)0.978:0.22831)0.890:0.10760)0.656:0.03711)0.956:0.12567,(EP00171_Calliarthron_tuberculosum:0.50242,(EP00178_Gracilaria_changii_2:0.25294,(EP00173_Palmaria_palmata_2:0.44483,(EP00170_Pyropia_yezoensis_2:0.05714,EP00169_Porphyra_umbilicalis_2:0.08684)0.489:0.04928)0.999:0.30005)0.929:0.21633)0.640:0.10423)0.753:0.06835)0.518:0.12069,((((EP00015_Entamoeba_histolytica_2:0.70138,(EP00623_Microchloropsis_gaditana:0.49042,(EP00528_Fragilariopsis_cylindrus_2:0.25708,EP00582_Thalassiosira_oceanica_2:0.18096)0.967:0.19523)0.977:0.24344)0.295:0.06129,EP00166_Cyanidium_caldarium:0.74024)0.897:0.14002,(EP00623_Microchloropsis_gaditana_2:0.50759,(EP00381_Gregarina_niphandrodes_2:0.66268,EP00365_Plasmodium_falciparum_2:0.79663)0.308:0.10116)0.960:0.29620)0.968:0.24636,((EP00329_Picozoa_sp_Boothbay:0.59193,EP00329_Picozoa_sp_Boothbay_2:0.60677)0.998:0.81155,(EP00166_Cyanidium_caldarium_2:1.06631,EP00173_Palmaria_palmata:0.89648)0.897:0.25327)0.160:0.10710)0.952:0.23288)0.527:0.05147)0.888:0.10819)0.830:0.05684,(EP00171_Calliarthron_tuberculosum_2:1.15091,((((EP00183_Erythrolobus_madagascarensis_2:0.60937,(EP00190_Stylonematophyceae_sp_CCMP1999:0.03596,EP00188_Purpureofilum_apyrenoidigerum_2:0.11164)0.999:0.39827)0.787:0.05903,((new_Gmax_Illu_D1_GsulTrain_predictions_2:0.01993,EP00165_Cyanidioschyzon_merolae_2:0.00622)1.000:0.21984,((EP00172_Hildenbrandia_rubra_2:0.14200,(EP00177_Eucheuma_denticulatum_2:0.03788,(EP00178_Gracilaria_changii:0.06500,EP00176_Chondrus_crispus_2:0.03685)0.105:0.01059)0.998:0.15612)0.918:0.06463,((EP00189_Rhodosorus_marinus_2:0.06526,(EP00190_Stylonematophyceae_sp_CCMP1999_2:0.00906,EP00188_Purpureofilum_apyrenoidigerum:0.00578)0.966:0.06971)1.000:0.16139,(EP00181_Compsopogon_caeruleus_2:0.12243,(new_Mery_Illu_D3_aa_2:0.13650,(new_Rvio1_RvioTrain_cDNA_predictions_2:0.11470,((EP00185_Porphyridium_purpureum_2:0.10283,((EP00184_Porphyridium_aerugineum_2:0.0,new_Paer_ToliTrain_predictions_aa_2:0.0):0.07861,(EP00183_Erythrolobus_madagascarensis:0.03713,(new_Ecox_RvioTrain_aa_2:0.01976,EP00182_Erythrolobus_australicus_2:0.00056)0.217:0.01447)0.922:0.03700)0.873:0.03132)0.949:0.03792,new_Dgri_D4_BuscoTrain_augustus_aa_2:0.13437)0.345:0.01079)0.833:0.02457)0.808:0.01895)0.869:0.04108)0.476:0.01669)0.982:0.13928)0.944:0.08231)0.907:0.05747,(((EP00023_Dictyostelium_discoideum_2:0.22140,(EP00727_Mastigamoeba_balamuthi:0.26231,EP00015_Entamoeba_histolytica:0.62897)0.557:0.10100)0.898:0.08714,((nm_Hand_GCF_000018645.1_ASM1864v1_protein_2:0.10395,nm_Gthe_GCF_000002975.1_ASM297v1_protein_2:0.09747)0.998:0.28927,(EP00705_Trichomonas_vaginalis:0.41758,EP00705_Trichomonas_vaginalis_2:0.35208)0.996:0.28914)0.845:0.08879)0.873:0.05948,((EP00159_Fonticula_alba_2:0.21798,EP00157_Rozella_allomycis_2:0.31815)0.974:0.13173,(EP00274_Cyanoptyche_gloeocystis_2:0.40626,(EP00274_Cyanoptyche_gloeocystis:0.05724,EP00276_Gloeochaete_wittrockiana_2:0.03676)0.925:0.08848)0.627:0.04527)0.850:0.03914)0.119:0.01791)0.794:0.04038,(EP00144_Saccharomyces_cerevisiae_2:0.27083,EP00137_Aspergillus_oryzae_2:0.54788)0.984:0.26391)0.885:0.09416)0.979:0.21267)0.911:0.10829)0.320:0.07686)0.022:0.02459)0.915:0.04756)0.000:0.00053,(EP00159_Fonticula_alba:0.32637,EP00333_Tetrahymena_thermophila:0.49866)0.883:0.10067)0.126:0.01019,(EP00044_Salpingoeca_rosetta:0.23548,((EP00157_Rozella_allomycis:0.19379,(EP00144_Saccharomyces_cerevisiae:0.13658,EP00137_Aspergillus_oryzae:0.25140)0.985:0.16473)0.985:0.13061,(EP00682_Trypanosoma_cruzi:0.52590,(EP00667_Euglena_gracilis:0.14254,EP00667_Euglena_gracilis_2:0.26519)0.786:0.05665)0.677:0.05281)0.052:0.01544)0.880:0.03640)0.505:0.01650)0.739:0.01019,EP00466_Bigelowiella_natans:0.26636)0.178:0.01285)0.812:0.01274,(EP00473_Plasmodiophora_brassicae:0.11662,EP00279_Guillardia_theta:0.18933)0.774:0.02099,((((EP00167_Galdieria_sulphuraria:0.00058,EP00167_Galdieria_sulphuraria_2:0.00057)0.999:0.11248,(((EP00184_Porphyridium_aerugineum:0.01550,EP00185_Porphyridium_purpureum:0.05487)0.792:0.01466,(new_Toli_Illu_D1_ToliTrain_predictions_aa_2:0.10442,(new_Toli_Illu_D1_ToliTrain_predictions_aa:0.05994,(new_Ecox_RvioTrain_aa:0.00506,EP00182_Erythrolobus_australicus:0.01242)0.932:0.04058)0.992:0.08608)0.563:0.01954)0.967:0.04987,(EP00189_Rhodosorus_marinus:0.16271,((new_Rvio1_RvioTrain_cDNA_predictions:0.20361,((EP00172_Hildenbrandia_rubra:0.14652,(EP00177_Eucheuma_denticulatum:0.03013,EP00176_Chondrus_crispus:0.02528)0.895:0.03874)0.718:0.02690,(EP00170_Pyropia_yezoensis:0.00471,(EP00169_Porphyra_umbilicalis:0.0,EP00168_Porphyra_purpurea:0.0):0.00057)1.000:0.14270)0.405:0.02039)0.538:0.02032,(new_Dgri_D4_BuscoTrain_augustus_aa:0.09890,(EP00181_Compsopogon_caeruleus:0.14280,(new_Mery_Illu_D3_aa:0.03129,(EP00180_Rhodochaete_pulchella:0.00625,EP00180_Rhodochaete_pulchella_2:0.00057)0.844:0.03069)0.985:0.05641)0.162:0.02065)0.129:0.01327)0.437:0.01248)0.653:0.00851)0.960:0.05373)0.646:0.01417,((new_Gmax_Illu_D1_GsulTrain_predictions:0.03652,EP00165_Cyanidioschyzon_merolae:0.00882)1.000:0.21508,(nm_Gthe_GCF_000002975.1_ASM297v1_protein:0.11733,(Cryptomonas_paramecium_XP_003239623.1_SNF1-related_kinase_nucleomorph_:0.19863,(nm_Hand_GCF_000018645.1_ASM1864v1_protein:0.15162,nm_Cmes_GCA_000286095.1_ASM28609v1_protein:0.52672)0.928:0.07902)0.314:0.02964)0.935:0.06568)0.878:0.03725)0.929:0.02832,(((EP00323_Chrysochromulina_tobin:0.02269,EP00314_Emiliania_huxleyi:0.02218)1.000:0.14606,(EP00735_Rhodelphis_limneticus:0.00766,EP00736_Rhodelphis_marinus:0.04683)0.931:0.03885)0.838:0.02108,((EP00741_Cyanophora_paradoxa:0.05337,EP00276_Gloeochaete_wittrockiana:0.02204)0.988:0.05679,(EP00210_Caulerpa_lentillifera:0.19387,(EP00248_Marchantia_polymorpha_2:0.18887,(((EP00271_Cylindrocystis_brebissonii:0.01047,(EP00248_Marchantia_polymorpha:0.01963,EP00245_Coleochaete_scutata:0.02503)0.701:0.00437)0.733:0.00944,((EP00247_Physcomitrella_patens:0.00997,EP00247_Physcomitrella_patens_2:0.02526)0.850:0.01463,(EP00269_Selaginella_moellendorffii:0.02281,EP00269_Selaginella_moellendorffii_2:0.05965)0.901:0.02949)0.829:0.01547)0.871:0.01778,((EP00270_Netrium_digitus:0.0,EP00270_Netrium_digitus_2:0.0):0.09754,((EP00229_Micromonas_commoda:0.02846,(EP00222_Ostreococcus_lucimarinus:0.00960,EP00224_Ostreococcus_tauri:0.00057)0.961:0.03857)0.970:0.03929,(EP00207_Helicosporidium_sp_ATCC50920:0.06572,((EP00198_Chlamydomonas_reinhardtii:0.11666,EP00202_Volvox_carteri:0.01298)0.743:0.01134,(EP00203_Chlorella_variabilis:0.02533,EP00206_Coccomyxa_subellipsoidea:0.06827)0.377:0.01113)0.759:0.01105)0.808:0.01372)0.292:0.00946)0.831:0.01584)0.733:0.00569)0.199:0.02228)0.923:0.04225)0.823:0.01628)0.545:0.01241)0.866:0.02944);
```
