## Supplementary file S1 for "Nucleomorph phylogenomics suggests a deep and ancient origin of cryptophyte plastids within Rhodophyta": Cpar_229_158.blo45b3g4.fasttree.figtree

```
#NEXUS
begin taxa;
	dimensions ntax=191;
	taxlabels
	'Cryptomonas_paramecium_XP_003239623.1_SNF1-related_kinase_nucleomorph_'[&!color=#4790a6]
	EP00006_Acanthamoeba_castellanii[&!color=#6571a8]
	EP00006_Acanthamoeba_castellanii_2[&!color=#000000]
	EP00015_Entamoeba_histolytica[&!color=#000000]
	EP00015_Entamoeba_histolytica_2[&!color=#000000]
	EP00023_Dictyostelium_discoideum[&!color=#6571a8]
	EP00023_Dictyostelium_discoideum_2[&!color=#000000]
	EP00044_Salpingoeca_rosetta[&!color=#80a667]
	EP00044_Salpingoeca_rosetta_2[&!color=#000000]
	EP00072_Mus_musculus[&!color=#80a667]
	EP00072_Mus_musculus_2[&!color=#000000]
	EP00101_Apis_mellifera[&!color=#80a667]
	EP00110_Nematostella_vectensis[&!color=#80a667]
	EP00110_Nematostella_vectensis_2[&!color=#000000]
	EP00120_Capsaspora_owczarzaki[&!color=#80a667]
	EP00120_Capsaspora_owczarzaki_2[&!color=#000000]
	EP00125_Sphaeroforma_arctica[&!color=#000000]
	EP00125_Sphaeroforma_arctica_2[&!color=#000000]
	EP00137_Aspergillus_oryzae[&!color=#80a667]
	EP00137_Aspergillus_oryzae_2[&!color=#000000]
	EP00144_Saccharomyces_cerevisiae[&!color=#80a667]
	EP00144_Saccharomyces_cerevisiae_2[&!color=#000000]
	EP00157_Rozella_allomycis[&!color=#80a667]
	EP00157_Rozella_allomycis_2[&!color=#000000]
	EP00159_Fonticula_alba[&!color=#80a667]
	EP00159_Fonticula_alba_2[&!color=#000000]
	EP00165_Cyanidioschyzon_merolae[&!color=#63a689]
	EP00165_Cyanidioschyzon_merolae_2[&!color=#000000]
	EP00166_Cyanidium_caldarium[&!color=#000000]
	EP00166_Cyanidium_caldarium_2[&!color=#000000]
	EP00167_Galdieria_sulphuraria[&!color=#63a689]
	EP00167_Galdieria_sulphuraria_2[&!color=#000000]
	EP00168_Porphyra_purpurea[&!color=#63a689]
	EP00169_Porphyra_umbilicalis[&!color=#63a689]
	EP00169_Porphyra_umbilicalis_2[&!color=#000000]
	EP00170_Pyropia_yezoensis[&!color=#63a689]
	EP00170_Pyropia_yezoensis_2[&!color=#000000]
	EP00171_Calliarthron_tuberculosum[&!color=#000000]
	EP00171_Calliarthron_tuberculosum_2[&!color=#000000]
	EP00172_Hildenbrandia_rubra[&!color=#63a689]
	EP00172_Hildenbrandia_rubra_2[&!color=#000000]
	EP00173_Palmaria_palmata[&!color=#000000]
	EP00173_Palmaria_palmata_2[&!color=#000000]
	EP00176_Chondrus_crispus[&!color=#63a689]
	EP00176_Chondrus_crispus_2[&!color=#000000]
	EP00177_Eucheuma_denticulatum[&!color=#63a689]
	EP00177_Eucheuma_denticulatum_2[&!color=#000000]
	EP00178_Gracilaria_changii[&!color=#000000]
	EP00178_Gracilaria_changii_2[&!color=#000000]
	EP00180_Rhodochaete_pulchella[&!color=#63a689]
	EP00180_Rhodochaete_pulchella_2[&!color=#000000]
	EP00181_Compsopogon_caeruleus[&!color=#63a689]
	EP00181_Compsopogon_caeruleus_2[&!color=#000000]
	EP00182_Erythrolobus_australicus[&!color=#63a689]
	EP00182_Erythrolobus_australicus_2[&!color=#000000]
	EP00183_Erythrolobus_madagascarensis[&!color=#000000]
	EP00183_Erythrolobus_madagascarensis_2[&!color=#000000]
	EP00184_Porphyridium_aerugineum[&!color=#63a689]
	EP00184_Porphyridium_aerugineum_2[&!color=#000000]
	EP00185_Porphyridium_purpureum[&!color=#63a689]
	EP00185_Porphyridium_purpureum_2[&!color=#000000]
	EP00188_Purpureofilum_apyrenoidigerum[&!color=#000000]
	EP00188_Purpureofilum_apyrenoidigerum_2[&!color=#000000]
	EP00189_Rhodosorus_marinus[&!color=#63a689]
	EP00189_Rhodosorus_marinus_2[&!color=#000000]
	EP00190_Stylonematophyceae_sp_CCMP1999[&!color=#000000]
	EP00190_Stylonematophyceae_sp_CCMP1999_2[&!color=#000000]
	EP00198_Chlamydomonas_reinhardtii[&!color=#277e79]
	EP00198_Chlamydomonas_reinhardtii_2[&!color=#000000]
	EP00202_Volvox_carteri[&!color=#277e79]
	EP00202_Volvox_carteri_2[&!color=#000000]
	EP00203_Chlorella_variabilis[&!color=#277e79]
	EP00203_Chlorella_variabilis_2[&!color=#000000]
	EP00206_Coccomyxa_subellipsoidea[&!color=#277e79]
	EP00206_Coccomyxa_subellipsoidea_2[&!color=#000000]
	EP00207_Helicosporidium_sp_ATCC50920[&!color=#277e79]
	EP00207_Helicosporidium_sp_ATCC50920_2[&!color=#000000]
	EP00210_Caulerpa_lentillifera[&!color=#277e79]
	EP00210_Caulerpa_lentillifera_2[&!color=#000000]
	EP00222_Ostreococcus_lucimarinus[&!color=#277e79]
	EP00222_Ostreococcus_lucimarinus_2[&!color=#000000]
	EP00224_Ostreococcus_tauri[&!color=#277e79]
	EP00224_Ostreococcus_tauri_2[&!color=#000000]
	EP00229_Micromonas_commoda[&!color=#277e79]
	EP00229_Micromonas_commoda_2[&!color=#000000]
	EP00243_Klebsormidium_subtile[&!color=#000000]
	EP00244_Chara_vulgaris[&!color=#000000]
	EP00244_Chara_vulgaris_2[&!color=#000000]
	EP00245_Coleochaete_scutata[&!color=#277e79]
	EP00245_Coleochaete_scutata_2[&!color=#000000]
	EP00247_Physcomitrella_patens[&!color=#277e79]
	EP00247_Physcomitrella_patens_2[&!color=#000000]
	EP00248_Marchantia_polymorpha[&!color=#277e79]
	EP00248_Marchantia_polymorpha_2[&!color=#000000]
	EP00269_Selaginella_moellendorffii[&!color=#277e79]
	EP00269_Selaginella_moellendorffii_2[&!color=#000000]
	EP00270_Netrium_digitus[&!color=#277e79]
	EP00270_Netrium_digitus_2[&!color=#000000]
	EP00271_Cylindrocystis_brebissonii[&!color=#277e79]
	EP00271_Cylindrocystis_brebissonii_2[&!color=#000000]
	EP00272_Mesostigma_viride[&!color=#000000]
	EP00272_Mesostigma_viride_2[&!color=#000000]
	EP00274_Cyanoptyche_gloeocystis[&!color=#000000]
	EP00274_Cyanoptyche_gloeocystis_2[&!color=#000000]
	EP00276_Gloeochaete_wittrockiana[&!color=#666666]
	EP00276_Gloeochaete_wittrockiana_2[&!color=#000000]
	EP00279_Guillardia_theta[&!color=#fd8fff]
	EP00279_Guillardia_theta_2[&!color=#000000]
	EP00314_Emiliania_huxleyi[&!color=#745394]
	EP00314_Emiliania_huxleyi_2[&!color=#000000]
	EP00323_Chrysochromulina_tobin[&!color=#745394]
	EP00323_Chrysochromulina_tobin_2[&!color=#000000]
	EP00329_Picozoa_sp_Boothbay[&!color=#000000]
	EP00329_Picozoa_sp_Boothbay_2[&!color=#000000]
	EP00333_Tetrahymena_thermophila[&!color=#654cd4]
	EP00333_Tetrahymena_thermophila_2[&!color=#000000]
	EP00365_Plasmodium_falciparum[&!color=#000000]
	EP00365_Plasmodium_falciparum_2[&!color=#000000]
	EP00381_Gregarina_niphandrodes[&!color=#654cd4]
	EP00381_Gregarina_niphandrodes_2[&!color=#000000]
	EP00390_Vitrella_brassicaformis[&!color=#654cd4]
	EP00390_Vitrella_brassicaformis_2[&!color=#000000]
	'EP00392_Amoebophrya_sp_AT5.2'[&!color=#654cd4]
	'EP00392_Amoebophrya_sp_AT5.2_2'[&!color=#000000]
	EP00439_Symbiodinium_sp_Y106[&!color=#654cd4]
	EP00439_Symbiodinium_sp_Y106_2[&!color=#000000]
	EP00454_Perkinsus_marinus[&!color=#654cd4]
	EP00454_Perkinsus_marinus_2[&!color=#000000]
	EP00466_Bigelowiella_natans[&!color=#966e5d]
	EP00466_Bigelowiella_natans_2[&!color=#000000]
	EP00473_Plasmodiophora_brassicae[&!color=#966e5d]
	EP00473_Plasmodiophora_brassicae_2[&!color=#000000]
	EP00480_Reticulomyxa_filosa[&!color=#000000]
	EP00503_Blastocystis_sp_subtype4[&!color=#7d5494]
	EP00503_Blastocystis_sp_subtype4_2[&!color=#000000]
	EP00513_Hondaea_fermentalgiana[&!color=#7d5494]
	EP00513_Hondaea_fermentalgiana_2[&!color=#000000]
	EP00528_Fragilariopsis_cylindrus[&!color=#7d5494]
	EP00528_Fragilariopsis_cylindrus_2[&!color=#000000]
	EP00582_Thalassiosira_oceanica[&!color=#7d5494]
	EP00582_Thalassiosira_oceanica_2[&!color=#000000]
	EP00605_Chrysophyceae_sp_TOSAG23-4[&!color=#7d5494]
	EP00605_Chrysophyceae_sp_TOSAG23-4_2[&!color=#000000]
	EP00609_Ectocarpus_siliculosus[&!color=#7d5494]
	EP00609_Ectocarpus_siliculosus_2[&!color=#000000]
	EP00623_Microchloropsis_gaditana[&!color=#000000]
	EP00623_Microchloropsis_gaditana_2[&!color=#000000]
	EP00625_Aureococcus_anophagefferens[&!color=#000000]
	EP00625_Aureococcus_anophagefferens_2[&!color=#000000]
	EP00641_Albugo_candida[&!color=#7d5494]
	EP00641_Albugo_candida_2[&!color=#000000]
	EP00667_Euglena_gracilis[&!color=#a6883c]
	EP00667_Euglena_gracilis_2[&!color=#000000]
	EP00671_Bodo_saltans_2[&!color=#000000]
	EP00682_Trypanosoma_cruzi[&!color=#a6883c]
	EP00682_Trypanosoma_cruzi_2[&!color=#000000]
	EP00702_Spironucleus_salmonicida[&!color=#000000]
	EP00702_Spironucleus_salmonicida_2[&!color=#000000]
	EP00705_Trichomonas_vaginalis[&!color=#000000]
	EP00705_Trichomonas_vaginalis_2[&!color=#000000]
	EP00727_Mastigamoeba_balamuthi[&!color=#000000]
	EP00727_Mastigamoeba_balamuthi_2[&!color=#000000]
	EP00735_Rhodelphis_limneticus[&!color=#a63733]
	EP00735_Rhodelphis_limneticus_2[&!color=#000000]
	EP00736_Rhodelphis_marinus[&!color=#a63733]
	EP00736_Rhodelphis_marinus_2[&!color=#000000]
	EP00741_Cyanophora_paradoxa[&!color=#666666]
	EP00741_Cyanophora_paradoxa_2[&!color=#000000]
	EP00749_Cafeteria_roenbergensis[&!color=#7d5494]
	EP00749_Cafeteria_roenbergensis_2[&!color=#000000]
	EP00770_Monocercomonoides_exilis[&!color=#d49442]
	EP00770_Monocercomonoides_exilis_2[&!color=#000000]
	new_Dgri_D4_BuscoTrain_augustus_aa[&!color=#63a689]
	new_Dgri_D4_BuscoTrain_augustus_aa_2[&!color=#000000]
	new_Ecox_RvioTrain_aa[&!color=#63a689]
	new_Ecox_RvioTrain_aa_2[&!color=#000000]
	new_Gmax_Illu_D1_GsulTrain_predictions[&!color=#63a689]
	new_Gmax_Illu_D1_GsulTrain_predictions_2[&!color=#000000]
	new_Mery_Illu_D3_aa[&!color=#63a689]
	new_Mery_Illu_D3_aa_2[&!color=#000000]
	new_Paer_ToliTrain_predictions_aa_2[&!color=#000000]
	new_Rvio1_RvioTrain_cDNA_predictions[&!color=#63a689]
	new_Rvio1_RvioTrain_cDNA_predictions_2[&!color=#000000]
	new_Toli_Illu_D1_ToliTrain_predictions_aa[&!color=#63a689]
	new_Toli_Illu_D1_ToliTrain_predictions_aa_2[&!color=#000000]
	'nm_Cmes_GCA_000286095.1_ASM28609v1_protein'[&!color=#4790a6]
	'nm_Cmes_GCA_000286095.1_ASM28609v1_protein_2'[&!color=#000000]
	'nm_Gthe_GCF_000002975.1_ASM297v1_protein'[&!color=#4790a6]
	'nm_Gthe_GCF_000002975.1_ASM297v1_protein_2'[&!color=#000000]
	'nm_Hand_GCF_000018645.1_ASM1864v1_protein'[&!color=#4790a6]
	'nm_Hand_GCF_000018645.1_ASM1864v1_protein_2'[&!color=#000000]
;
end;
begin trees;
	tree tree_1 = [&R] ((((EP00503_Blastocystis_sp_subtype4:0.08772,EP00503_Blastocystis_sp_subtype4_2:0.06629)[&label=1.0]:0.26532,((EP00609_Ectocarpus_siliculosus_2:0.17216,((EP00528_Fragilariopsis_cylindrus:0.0277,EP00582_Thalassiosira_oceanica:0.01257)[&label=0.995]:0.08281,(EP00605_Chrysophyceae_sp_TOSAG23-4:0.11034,EP00609_Ectocarpus_siliculosus:0.11792)[&label=0.671]:0.03085)[&label=0.69]:0.00963)[&label=0.929]:0.04202,(EP00641_Albugo_candida:0.09653,EP00749_Cafeteria_roenbergensis:0.37445)[&label=0.329]:0.0104)[&label=0.729]:0.04824)[&label=0.886]:0.03651,((((EP00006_Acanthamoeba_castellanii:0.20199,(EP00120_Capsaspora_owczarzaki:0.12829,(EP00110_Nematostella_vectensis:0.12301,(EP00101_Apis_mellifera:0.06471,(EP00072_Mus_musculus:0.06364,EP00072_Mus_musculus_2:0.04225)[&label=0.993]:0.06323)[&label=0.865]:0.03625)[&label=0.958]:0.0757)[&label=0.839]:0.04002)[&label=0.785]:0.06409,(EP00770_Monocercomonoides_exilis:0.20773,EP00023_Dictyostelium_discoideum:0.1844)[&label=0.267]:0.05161)[&label=0.883]:0.03886,(((EP00513_Hondaea_fermentalgiana:0.23215,((EP00279_Guillardia_theta_2:0.82597,(('EP00392_Amoebophrya_sp_AT5.2':0.1242,(EP00439_Symbiodinium_sp_Y106:0.05588,EP00454_Perkinsus_marinus:0.21293)[&label=0.772]:0.0428)[&label=0.977]:0.08247,(EP00390_Vitrella_brassicaformis:0.03276,(EP00381_Gregarina_niphandrodes:0.29064,EP00390_Vitrella_brassicaformis_2:0.19447)[&label=0.19]:0.01201)[&label=0.963]:0.0867)[&label=0.715]:0.03288)[&label=0.283]:0.03753,((EP00671_Bodo_saltans_2:0.29672,EP00682_Trypanosoma_cruzi_2:0.2133)[&label=1.0]:0.48497,((((EP00466_Bigelowiella_natans_2:0.54312,(EP00702_Spironucleus_salmonicida:0.26922,EP00702_Spironucleus_salmonicida_2:0.29567)[&label=0.989]:0.2749)[&label=0.606]:0.08497,((EP00323_Chrysochromulina_tobin_2:0.57164,(EP00741_Cyanophora_paradoxa_2:0.11214,((EP00770_Monocercomonoides_exilis_2:0.36626,((EP00513_Hondaea_fermentalgiana_2:0.37944,(EP00625_Aureococcus_anophagefferens:0.03006,EP00625_Aureococcus_anophagefferens_2:0.05726)[&label=0.997]:0.24798)[&label=0.917]:0.11734,(EP00473_Plasmodiophora_brassicae_2:0.30782,EP00480_Reticulomyxa_filosa:0.34835)[&label=0.896]:0.08123)[&label=0.824]:0.06554)[&label=0.759]:0.0491,(EP00333_Tetrahymena_thermophila_2:0.26414,('EP00392_Amoebophrya_sp_AT5.2_2':0.14244,(EP00439_Symbiodinium_sp_Y106_2:0.23756,EP00454_Perkinsus_marinus_2:0.16462)[&label=0.178]:0.03525)[&label=0.917]:0.06634)[&label=0.952]:0.10112)[&label=0.718]:0.04126)[&label=0.852]:0.07806)[&label=0.664]:0.06789,((EP00735_Rhodelphis_limneticus_2:0.48792,(EP00245_Coleochaete_scutata_2:0.23725,(EP00229_Micromonas_commoda_2:0.39452,(EP00198_Chlamydomonas_reinhardtii_2:0.04481,EP00202_Volvox_carteri_2:0.02734)[&label=0.999]:0.30371)[&label=0.091]:0.05914)[&label=0.991]:0.26738)[&label=0.994]:0.26631,(EP00727_Mastigamoeba_balamuthi_2:0.45569,(EP00006_Acanthamoeba_castellanii_2:0.24107,((EP00044_Salpingoeca_rosetta_2:0.21671,EP00125_Sphaeroforma_arctica_2:0.16039)[&label=0.981]:0.15614,(EP00110_Nematostella_vectensis_2:0.3017,EP00125_Sphaeroforma_arctica:0.26669)[&label=0.954]:0.10919)[&label=0.998]:0.18157)[&label=0.735]:0.01266)[&label=0.984]:0.18865)[&label=0.452]:0.08983)[&label=0.728]:0.06299)[&label=0.577]:0.07652,(EP00120_Capsaspora_owczarzaki_2:0.48761,(EP00365_Plasmodium_falciparum:0.78499,'nm_Cmes_GCA_000286095.1_ASM28609v1_protein_2':1.4083)[&label=0.93]:0.33427)[&label=0.606]:0.13942)[&label=0.834]:0.11588,((EP00314_Emiliania_huxleyi_2:0.87432,((EP00222_Ostreococcus_lucimarinus_2:0.54053,(((EP00272_Mesostigma_viride:0.06477,EP00272_Mesostigma_viride_2:0.26026)[&label=0.899]:0.05951,(EP00244_Chara_vulgaris:0.00466,EP00244_Chara_vulgaris_2:0.00625)[&label=0.993]:0.14347)[&label=0.849]:0.06451,(EP00206_Coccomyxa_subellipsoidea_2:0.083,EP00207_Helicosporidium_sp_ATCC50920_2:0.12006)[&label=0.952]:0.11436)[&label=0.778]:0.12496)[&label=1.0]:0.74429,((EP00224_Ostreococcus_tauri_2:0.9687,(((EP00749_Cafeteria_roenbergensis_2:0.13405,(EP00605_Chrysophyceae_sp_TOSAG23-4_2:0.26783,EP00641_Albugo_candida_2:0.12595)[&label=0.681]:0.07159)[&label=0.901]:0.0825,((EP00243_Klebsormidium_subtile:0.08539,EP00271_Cylindrocystis_brebissonii_2:0.0999)[&label=1.0]:0.19809,(EP00736_Rhodelphis_marinus_2:0.35389,(EP00203_Chlorella_variabilis_2:0.33198,EP00210_Caulerpa_lentillifera_2:0.67097)[&label=0.978]:0.22831)[&label=0.89]:0.1076)[&label=0.656]:0.03711)[&label=0.956]:0.12567,(EP00171_Calliarthron_tuberculosum:0.50242,(EP00178_Gracilaria_changii_2:0.25294,(EP00173_Palmaria_palmata_2:0.44483,(EP00170_Pyropia_yezoensis_2:0.05714,EP00169_Porphyra_umbilicalis_2:0.08684)[&label=0.489]:0.04928)[&label=0.999]:0.30005)[&label=0.929]:0.21633)[&label=0.64]:0.10423)[&label=0.753]:0.06835)[&label=0.518]:0.12069,((((EP00015_Entamoeba_histolytica_2:0.70138,(EP00623_Microchloropsis_gaditana:0.49042,(EP00528_Fragilariopsis_cylindrus_2:0.25708,EP00582_Thalassiosira_oceanica_2:0.18096)[&label=0.967]:0.19523)[&label=0.977]:0.24344)[&label=0.295]:0.06129,EP00166_Cyanidium_caldarium:0.74024)[&label=0.897]:0.14002,(EP00623_Microchloropsis_gaditana_2:0.50759,(EP00381_Gregarina_niphandrodes_2:0.66268,EP00365_Plasmodium_falciparum_2:0.79663)[&label=0.308]:0.10116)[&label=0.96]:0.2962)[&label=0.968]:0.24636,((EP00329_Picozoa_sp_Boothbay:0.59193,EP00329_Picozoa_sp_Boothbay_2:0.60677)[&label=0.998]:0.81155,(EP00166_Cyanidium_caldarium_2:1.06631,EP00173_Palmaria_palmata:0.89648)[&label=0.897]:0.25327)[&label=0.16]:0.1071)[&label=0.952]:0.23288)[&label=0.527]:0.05147)[&label=0.888]:0.10819)[&label=0.83]:0.05684,(EP00171_Calliarthron_tuberculosum_2:1.15091,((((EP00183_Erythrolobus_madagascarensis_2:0.60937,(EP00190_Stylonematophyceae_sp_CCMP1999:0.03596,EP00188_Purpureofilum_apyrenoidigerum_2:0.11164)[&label=0.999]:0.39827)[&label=0.787]:0.05903,((new_Gmax_Illu_D1_GsulTrain_predictions_2:0.01993,EP00165_Cyanidioschyzon_merolae_2:0.00622)[&label=1.0]:0.21984,((EP00172_Hildenbrandia_rubra_2:0.142,(EP00177_Eucheuma_denticulatum_2:0.03788,(EP00178_Gracilaria_changii:0.065,EP00176_Chondrus_crispus_2:0.03685)[&label=0.105]:0.01059)[&label=0.998]:0.15612)[&label=0.918]:0.06463,((EP00189_Rhodosorus_marinus_2:0.06526,(EP00190_Stylonematophyceae_sp_CCMP1999_2:0.00906,EP00188_Purpureofilum_apyrenoidigerum:0.00578)[&label=0.966]:0.06971)[&label=1.0]:0.16139,(EP00181_Compsopogon_caeruleus_2:0.12243,(new_Mery_Illu_D3_aa_2:0.1365,(new_Rvio1_RvioTrain_cDNA_predictions_2:0.1147,((EP00185_Porphyridium_purpureum_2:0.10283,((EP00184_Porphyridium_aerugineum_2:0.0,new_Paer_ToliTrain_predictions_aa_2:0.0):0.07861,(EP00183_Erythrolobus_madagascarensis:0.03713,(new_Ecox_RvioTrain_aa_2:0.01976,EP00182_Erythrolobus_australicus_2:5.6E-4)[&label=0.217]:0.01447)[&label=0.922]:0.037)[&label=0.873]:0.03132)[&label=0.949]:0.03792,new_Dgri_D4_BuscoTrain_augustus_aa_2:0.13437)[&label=0.345]:0.01079)[&label=0.833]:0.02457)[&label=0.808]:0.01895)[&label=0.869]:0.04108)[&label=0.476]:0.01669)[&label=0.982]:0.13928)[&label=0.944]:0.08231)[&label=0.907]:0.05747,(((EP00023_Dictyostelium_discoideum_2:0.2214,(EP00727_Mastigamoeba_balamuthi:0.26231,EP00015_Entamoeba_histolytica:0.62897)[&label=0.557]:0.101)[&label=0.898]:0.08714,(('nm_Hand_GCF_000018645.1_ASM1864v1_protein_2':0.10395,'nm_Gthe_GCF_000002975.1_ASM297v1_protein_2':0.09747)[&label=0.998]:0.28927,(EP00705_Trichomonas_vaginalis:0.41758,EP00705_Trichomonas_vaginalis_2:0.35208)[&label=0.996]:0.28914)[&label=0.845]:0.08879)[&label=0.873]:0.05948,((EP00159_Fonticula_alba_2:0.21798,EP00157_Rozella_allomycis_2:0.31815)[&label=0.974]:0.13173,(EP00274_Cyanoptyche_gloeocystis_2:0.40626,(EP00274_Cyanoptyche_gloeocystis:0.05724,EP00276_Gloeochaete_wittrockiana_2:0.03676)[&label=0.925]:0.08848)[&label=0.627]:0.04527)[&label=0.85]:0.03914)[&label=0.119]:0.01791)[&label=0.794]:0.04038,(EP00144_Saccharomyces_cerevisiae_2:0.27083,EP00137_Aspergillus_oryzae_2:0.54788)[&label=0.984]:0.26391)[&label=0.885]:0.09416)[&label=0.979]:0.21267)[&label=0.911]:0.10829)[&label=0.32]:0.07686)[&label=0.022]:0.02459)[&label=0.915]:0.04756)[&label=0.0]:5.3E-4,(EP00159_Fonticula_alba:0.32637,EP00333_Tetrahymena_thermophila:0.49866)[&label=0.883]:0.10067)[&label=0.126]:0.01019,(EP00044_Salpingoeca_rosetta:0.23548,((EP00157_Rozella_allomycis:0.19379,(EP00144_Saccharomyces_cerevisiae:0.13658,EP00137_Aspergillus_oryzae:0.2514)[&label=0.985]:0.16473)[&label=0.985]:0.13061,(EP00682_Trypanosoma_cruzi:0.5259,(EP00667_Euglena_gracilis:0.14254,EP00667_Euglena_gracilis_2:0.26519)[&label=0.786]:0.05665)[&label=0.677]:0.05281)[&label=0.052]:0.01544)[&label=0.88]:0.0364)[&label=0.505]:0.0165)[&label=0.739]:0.01019,EP00466_Bigelowiella_natans:0.26636)[&label=0.178]:0.01285)[&label=0.812]:0.01274,(EP00473_Plasmodiophora_brassicae:0.11662,EP00279_Guillardia_theta:0.18933)[&label=0.774]:0.02099,((((EP00167_Galdieria_sulphuraria:5.8E-4,EP00167_Galdieria_sulphuraria_2:5.7E-4)[&label=0.999]:0.11248,(((EP00184_Porphyridium_aerugineum:0.0155,EP00185_Porphyridium_purpureum:0.05487)[&label=0.792]:0.01466,(new_Toli_Illu_D1_ToliTrain_predictions_aa_2:0.10442,(new_Toli_Illu_D1_ToliTrain_predictions_aa:0.05994,(new_Ecox_RvioTrain_aa:0.00506,EP00182_Erythrolobus_australicus:0.01242)[&label=0.932]:0.04058)[&label=0.992]:0.08608)[&label=0.563]:0.01954)[&label=0.967]:0.04987,(EP00189_Rhodosorus_marinus:0.16271,((new_Rvio1_RvioTrain_cDNA_predictions:0.20361,((EP00172_Hildenbrandia_rubra:0.14652,(EP00177_Eucheuma_denticulatum:0.03013,EP00176_Chondrus_crispus:0.02528)[&label=0.895]:0.03874)[&label=0.718]:0.0269,(EP00170_Pyropia_yezoensis:0.00471,(EP00169_Porphyra_umbilicalis:0.0,EP00168_Porphyra_purpurea:0.0):5.7E-4)[&label=1.0]:0.1427)[&label=0.405]:0.02039)[&label=0.538]:0.02032,(new_Dgri_D4_BuscoTrain_augustus_aa:0.0989,(EP00181_Compsopogon_caeruleus:0.1428,(new_Mery_Illu_D3_aa:0.03129,(EP00180_Rhodochaete_pulchella:0.00625,EP00180_Rhodochaete_pulchella_2:5.7E-4)[&label=0.844]:0.03069)[&label=0.985]:0.05641)[&label=0.162]:0.02065)[&label=0.129]:0.01327)[&label=0.437]:0.01248)[&label=0.653]:0.00851)[&label=0.96]:0.05373)[&label=0.646]:0.01417,((new_Gmax_Illu_D1_GsulTrain_predictions:0.03652,EP00165_Cyanidioschyzon_merolae:0.00882)[&label=1.0]:0.21508,('nm_Gthe_GCF_000002975.1_ASM297v1_protein':0.11733,('Cryptomonas_paramecium_XP_003239623.1_SNF1-related_kinase_nucleomorph_':0.19863,('nm_Hand_GCF_000018645.1_ASM1864v1_protein':0.15162,'nm_Cmes_GCA_000286095.1_ASM28609v1_protein':0.52672)[&label=0.928]:0.07902)[&label=0.314]:0.02964)[&label=0.935]:0.06568)[&label=0.878]:0.03725)[&label=0.929]:0.02832,(((EP00323_Chrysochromulina_tobin:0.02269,EP00314_Emiliania_huxleyi:0.02218)[&label=1.0]:0.14606,(EP00735_Rhodelphis_limneticus:0.00766,EP00736_Rhodelphis_marinus:0.04683)[&label=0.931]:0.03885)[&label=0.838]:0.02108,((EP00741_Cyanophora_paradoxa:0.05337,EP00276_Gloeochaete_wittrockiana:0.02204)[&label=0.988]:0.05679,(EP00210_Caulerpa_lentillifera:0.19387,(EP00248_Marchantia_polymorpha_2:0.18887,(((EP00271_Cylindrocystis_brebissonii:0.01047,(EP00248_Marchantia_polymorpha:0.01963,EP00245_Coleochaete_scutata:0.02503)[&label=0.701]:0.00437)[&label=0.733]:0.00944,((EP00247_Physcomitrella_patens:0.00997,EP00247_Physcomitrella_patens_2:0.02526)[&label=0.85]:0.01463,(EP00269_Selaginella_moellendorffii:0.02281,EP00269_Selaginella_moellendorffii_2:0.05965)[&label=0.901]:0.02949)[&label=0.829]:0.01547)[&label=0.871]:0.01778,((EP00270_Netrium_digitus:0.0,EP00270_Netrium_digitus_2:0.0):0.09754,((EP00229_Micromonas_commoda:0.02846,(EP00222_Ostreococcus_lucimarinus:0.0096,EP00224_Ostreococcus_tauri:5.7E-4)[&label=0.961]:0.03857)[&label=0.97]:0.03929,(EP00207_Helicosporidium_sp_ATCC50920:0.06572,((EP00198_Chlamydomonas_reinhardtii:0.11666,EP00202_Volvox_carteri:0.01298)[&label=0.743]:0.01134,(EP00203_Chlorella_variabilis:0.02533,EP00206_Coccomyxa_subellipsoidea:0.06827)[&label=0.377]:0.01113)[&label=0.759]:0.01105)[&label=0.808]:0.01372)[&label=0.292]:0.00946)[&label=0.831]:0.01584)[&label=0.733]:0.00569)[&label=0.199]:0.02228)[&label=0.923]:0.04225)[&label=0.823]:0.01628)[&label=0.545]:0.01241)[&label=0.866]:0.02944);
end;
begin figtree;
	set appearance.backgroundColorAttribute="Default";
	set appearance.backgroundColour=#ffffff;
	set appearance.branchColorAttribute="User selection";
	set appearance.branchColorGradient=false;
	set appearance.branchLineWidth=1.0;
	set appearance.branchMinLineWidth=0.0;
	set appearance.branchWidthAttribute="Fixed";
	set appearance.foregroundColour=#000000;
	set appearance.hilightingGradient=false;
	set appearance.selectionColour=#2d3680;
	set branchLabels.colorAttribute="User selection";
	set branchLabels.displayAttribute="Branch times";
	set branchLabels.fontName="Arial";
	set branchLabels.fontSize=8;
	set branchLabels.fontStyle=0;
	set branchLabels.isShown=false;
	set branchLabels.significantDigits=2;
	set layout.expansion=653;
	set layout.layoutType="RECTILINEAR";
	set layout.zoom=0;
	set legend.attribute="label";
	set legend.fontSize=10.0;
	set legend.isShown=false;
	set legend.significantDigits=4;
	set nodeBars.barWidth=4.0;
	set nodeBars.displayAttribute=null;
	set nodeBars.isShown=false;
	set nodeLabels.colorAttribute="User selection";
	set nodeLabels.displayAttribute="label";
	set nodeLabels.fontName="Arial";
	set nodeLabels.fontSize=10;
	set nodeLabels.fontStyle=0;
	set nodeLabels.isShown=true;
	set nodeLabels.significantDigits=2;
	set nodeShapeExternal.colourAttribute="User selection";
	set nodeShapeExternal.isShown=false;
	set nodeShapeExternal.minSize=10.0;
	set nodeShapeExternal.scaleType=Width;
	set nodeShapeExternal.shapeType=Circle;
	set nodeShapeExternal.size=4.0;
	set nodeShapeExternal.sizeAttribute="Fixed";
	set nodeShapeInternal.colourAttribute="User selection";
	set nodeShapeInternal.isShown=false;
	set nodeShapeInternal.minSize=10.0;
	set nodeShapeInternal.scaleType=Width;
	set nodeShapeInternal.shapeType=Circle;
	set nodeShapeInternal.size=4.0;
	set nodeShapeInternal.sizeAttribute="Fixed";
	set polarLayout.alignTipLabels=false;
	set polarLayout.angularRange=0;
	set polarLayout.rootAngle=0;
	set polarLayout.rootLength=100;
	set polarLayout.showRoot=true;
	set radialLayout.spread=0.0;
	set rectilinearLayout.alignTipLabels=false;
	set rectilinearLayout.curvature=0;
	set rectilinearLayout.rootLength=100;
	set scale.offsetAge=0.0;
	set scale.rootAge=1.0;
	set scale.scaleFactor=1.0;
	set scale.scaleRoot=false;
	set scaleAxis.automaticScale=true;
	set scaleAxis.fontSize=8.0;
	set scaleAxis.isShown=false;
	set scaleAxis.lineWidth=1.0;
	set scaleAxis.majorTicks=1.0;
	set scaleAxis.minorTicks=0.5;
	set scaleAxis.origin=0.0;
	set scaleAxis.reverseAxis=false;
	set scaleAxis.showGrid=true;
	set scaleBar.automaticScale=true;
	set scaleBar.fontSize=10.0;
	set scaleBar.isShown=true;
	set scaleBar.lineWidth=1.0;
	set scaleBar.scaleRange=0.0;
	set tipLabels.colorAttribute="User selection";
	set tipLabels.displayAttribute="Names";
	set tipLabels.fontName="Arial";
	set tipLabels.fontSize=12;
	set tipLabels.fontStyle=1;
	set tipLabels.isShown=true;
	set tipLabels.significantDigits=4;
	set trees.order=true;
	set trees.orderType="increasing";
	set trees.rooting=false;
	set trees.rootingType="User Selection";
	set trees.transform=false;
	set trees.transformType="cladogram";
end;
```
