## Supplementary file S1 for "Nucleomorph phylogenomics suggests a deep and ancient origin of cryptophyte plastids within Rhodophyta": Cpar_229_159.blo45b3g4.fasttree

```
((((EP00269_Selaginella_moellendorffii:0.0,EP00269_Selaginella_moellendorffii_2:0.0):0.07445,(EP00247_Physcomitrella_patens:0.10336,EP00248_Marchantia_polymorpha:0.05154)0.364:0.03208)1.000:0.10299,(EP00210_Caulerpa_lentillifera:0.37793,((EP00198_Chlamydomonas_reinhardtii:0.01896,EP00202_Volvox_carteri:0.06598)1.000:0.17999,(EP00203_Chlorella_variabilis:0.14948,(EP00229_Micromonas_commoda:0.10960,EP00222_Ostreococcus_lucimarinus:0.10466)0.998:0.08990)0.823:0.03312)0.356:0.02389)0.175:0.01401)0.935:0.03619,((((EP00641_Albugo_candida:0.28091,EP00513_Hondaea_fermentalgiana:0.26250)0.078:0.00853,(EP00609_Ectocarpus_siliculosus:0.12312,(EP00528_Fragilariopsis_cylindrus:0.21401,(EP00625_Aureococcus_anophagefferens:0.03588,EP00625_Aureococcus_anophagefferens_2:0.12031)1.000:0.22496)0.419:0.04105)0.976:0.06409)0.823:0.02491,EP00749_Cafeteria_roenbergensis:0.17153)0.897:0.03426,(EP00503_Blastocystis_sp_subtype4:0.27068,EP00279_Guillardia_theta:0.21365)0.272:0.05744)0.835:0.02088,(((EP00741_Cyanophora_paradoxa:0.15902,EP00276_Gloeochaete_wittrockiana:0.12268)0.992:0.07798,(EP00735_Rhodelphis_limneticus:0.28897,(EP00189_Rhodosorus_marinus:0.16211,(((new_Mery_Illu_D3_aa:0.03982,EP00180_Rhodochaete_pulchella:0.04371)0.984:0.05844,(new_Rvio1_RvioTrain_cDNA_predictions:0.20549,(new_Toli_Illu_D1_ToliTrain_predictions_aa:0.07738,(new_Paer_ToliTrain_predictions_aa:0.07033,EP00185_Porphyridium_purpureum:0.10785)0.985:0.06348)0.990:0.06758)0.735:0.02845)0.852:0.01382,((EP00167_Galdieria_sulphuraria:0.16501,(EP00169_Porphyra_umbilicalis:0.20336,(EP00173_Palmaria_palmata:0.05353,(EP00178_Gracilaria_changii:0.08773,(EP00177_Eucheuma_denticulatum:0.02248,EP00176_Chondrus_crispus:0.03604)0.964:0.03201)0.936:0.05167)0.897:0.04495)0.850:0.02485)0.079:0.00702,EP00166_Cyanidium_caldarium:0.25416)0.837:0.02086)0.834:0.02325)0.902:0.03764)0.914:0.03931)0.846:0.02040,((EP00473_Plasmodiophora_brassicae:0.30801,(EP00314_Emiliania_huxleyi:0.24298,(EP00466_Bigelowiella_natans:0.20903,EP00480_Reticulomyxa_filosa:0.23390)0.154:0.02661)0.147:0.03108)0.744:0.01264,((((EP00705_Trichomonas_vaginalis:0.49232,(((Cryptomonas_paramecium_XP_003239759.1_minichromosome_maintenance_component_complex_2-like_protein_nucleomorph_:1.93248,(nm_Hand_GCF_000018645.1_ASM1864v1_protein:0.40165,nm_Cmes_GCA_000286095.1_ASM28609v1_protein:0.62390)0.994:0.41613)0.982:0.40594,(((EP00682_Trypanosoma_cruzi_2:0.89958,(EP00736_Rhodelphis_marinus_2:0.45984,EP00323_Chrysochromulina_tobin_2:0.44500)0.985:0.32781)1.000:0.47622,nm_Hand_GCF_000018645.1_ASM1864v1_protein_2:1.73341)0.523:0.07497,(EP00314_Emiliania_huxleyi_2:0.84579,((EP00101_Apis_mellifera_2:0.42211,(((((((new_Dgri_D4_BuscoTrain_augustus_aa:0.34508,((EP00172_Hildenbrandia_rubra_2:0.10289,EP00176_Chondrus_crispus_2:0.18883)1.000:0.15538,(EP00189_Rhodosorus_marinus_2:0.32218,(new_Mery_Illu_D3_aa_2:0.17853,EP00185_Porphyridium_purpureum_2:0.18589)0.777:0.05681)0.761:0.05895)0.584:0.03436)0.900:0.04227,new_Gmax_Illu_D1_GsulTrain_predictions_2:0.28722)0.709:0.07309,(EP00015_Entamoeba_histolytica_2:0.47053,EP00279_Guillardia_theta_2:0.22564)0.394:0.08035)0.090:0.04575,(EP00390_Vitrella_brassicaformis_2:0.54930,EP00528_Fragilariopsis_cylindrus_2:0.32928)0.829:0.11354)0.476:0.03125,EP00333_Tetrahymena_thermophila_2:0.47134)0.772:0.02720,((EP00222_Ostreococcus_lucimarinus_2:0.21508,(EP00206_Coccomyxa_subellipsoidea_2:0.23415,EP00207_Helicosporidium_sp_ATCC50920:0.21680)0.990:0.10017)0.928:0.05611,EP00248_Marchantia_polymorpha_2:0.18822)0.955:0.05416)0.815:0.05506,(EP00144_Saccharomyces_cerevisiae_2:0.30103,EP00667_Euglena_gracilis_2:0.44106)0.395:0.07654)0.736:0.08865)1.000:0.38801,(EP00503_Blastocystis_sp_subtype4_2:0.42015,(EP00181_Compsopogon_caeruleus:0.52129,(EP00247_Physcomitrella_patens_2:0.36444,((EP00466_Bigelowiella_natans_2:0.24882,EP00641_Albugo_candida_2:0.49008)0.948:0.07630,((EP00120_Capsaspora_owczarzaki_2:0.22519,EP00072_Mus_musculus_2:0.19984)0.952:0.07324,(EP00006_Acanthamoeba_castellanii_2:0.18562,EP00727_Mastigamoeba_balamuthi_2:0.37139)0.927:0.08055)0.848:0.04460)0.563:0.07228)0.755:0.05144)0.809:0.09884)1.000:0.47984)0.571:0.07513)0.829:0.11135)1.000:0.34712)0.803:0.06136,EP00015_Entamoeba_histolytica:0.37654)0.885:0.09311)0.739:0.04916,(EP00333_Tetrahymena_thermophila:0.32330,(((EP00454_Perkinsus_marinus:0.00372,EP00454_Perkinsus_marinus_2:0.00969)1.000:0.32299,(EP00365_Plasmodium_falciparum:0.34157,EP00381_Gregarina_niphandrodes:0.44841)0.996:0.17693)0.231:0.04080,(EP00439_Symbiodinium_sp_Y106:0.34262,EP00392_Amoebophrya_sp_AT5.2:0.41099)0.920:0.04919)0.995:0.10859)0.893:0.06512)0.673:0.03445,((EP00667_Euglena_gracilis:0.17456,(EP00671_Bodo_saltans:0.12150,EP00682_Trypanosoma_cruzi:0.09471)1.000:0.26452)1.000:0.13093,(EP00770_Monocercomonoides_exilis:0.00354,EP00770_Monocercomonoides_exilis_2:0.00148)1.000:0.45298)0.901:0.04088)0.629:0.01277,((EP00727_Mastigamoeba_balamuthi:0.25396,(EP00006_Acanthamoeba_castellanii:0.19974,(EP00159_Fonticula_alba:0.21915,(EP00101_Apis_mellifera:0.18969,(EP00110_Nematostella_vectensis:0.08607,EP00072_Mus_musculus:0.08955)0.874:0.03687)0.998:0.10258)0.865:0.02664)0.238:0.01687)0.046:0.02284,((EP00144_Saccharomyces_cerevisiae:0.26443,EP00023_Dictyostelium_discoideum:0.23531)0.665:0.05398,(EP00157_Rozella_allomycis:0.18927,(EP00125_Sphaeroforma_arctica:0.26847,(EP00120_Capsaspora_owczarzaki:0.15111,EP00044_Salpingoeca_rosetta:0.16864)0.430:0.02184)0.933:0.03669)0.722:0.03022)0.845:0.01793)0.872:0.01683)0.861:0.01221)0.876:0.02135)0.867:0.01870);
```
