## Supplementary file S1 for "Nucleomorph phylogenomics suggests a deep and ancient origin of cryptophyte plastids within Rhodophyta": Cpar_229_159.blo45b3g4.fasttree.figtree

```
#NEXUS
begin taxa;
	dimensions ntax=102;
	taxlabels
	'Cryptomonas_paramecium_XP_003239759.1_minichromosome_maintenance_component_complex_2-like_protein_nucleomorph_'[&!color=#00ffff]
	EP00006_Acanthamoeba_castellanii[&!color=#6571a8]
	EP00006_Acanthamoeba_castellanii_2[&!color=#000000]
	EP00015_Entamoeba_histolytica[&!color=#6571a8]
	EP00015_Entamoeba_histolytica_2[&!color=#000000]
	EP00023_Dictyostelium_discoideum[&!color=#6571a8]
	EP00044_Salpingoeca_rosetta[&!color=#80a667]
	EP00072_Mus_musculus[&!color=#80a667]
	EP00072_Mus_musculus_2[&!color=#000000]
	EP00101_Apis_mellifera[&!color=#80a667]
	EP00101_Apis_mellifera_2[&!color=#000000]
	EP00110_Nematostella_vectensis[&!color=#80a667]
	EP00120_Capsaspora_owczarzaki[&!color=#80a667]
	EP00120_Capsaspora_owczarzaki_2[&!color=#000000]
	EP00125_Sphaeroforma_arctica[&!color=#80a667]
	EP00144_Saccharomyces_cerevisiae[&!color=#80a667]
	EP00144_Saccharomyces_cerevisiae_2[&!color=#000000]
	EP00157_Rozella_allomycis[&!color=#80a667]
	EP00159_Fonticula_alba[&!color=#80a667]
	EP00166_Cyanidium_caldarium[&!color=#63a689]
	EP00167_Galdieria_sulphuraria[&!color=#63a689]
	EP00169_Porphyra_umbilicalis[&!color=#63a689]
	EP00172_Hildenbrandia_rubra_2[&!color=#000000]
	EP00173_Palmaria_palmata[&!color=#63a689]
	EP00176_Chondrus_crispus[&!color=#63a689]
	EP00176_Chondrus_crispus_2[&!color=#000000]
	EP00177_Eucheuma_denticulatum[&!color=#63a689]
	EP00178_Gracilaria_changii[&!color=#63a689]
	EP00180_Rhodochaete_pulchella[&!color=#63a689]
	EP00181_Compsopogon_caeruleus[&!color=#000000]
	EP00185_Porphyridium_purpureum[&!color=#63a689]
	EP00185_Porphyridium_purpureum_2[&!color=#000000]
	EP00189_Rhodosorus_marinus[&!color=#63a689]
	EP00189_Rhodosorus_marinus_2[&!color=#000000]
	EP00198_Chlamydomonas_reinhardtii[&!color=#277e79]
	EP00202_Volvox_carteri[&!color=#277e79]
	EP00203_Chlorella_variabilis[&!color=#277e79]
	EP00206_Coccomyxa_subellipsoidea_2[&!color=#000000]
	EP00207_Helicosporidium_sp_ATCC50920[&!color=#000000]
	EP00210_Caulerpa_lentillifera[&!color=#277e79]
	EP00222_Ostreococcus_lucimarinus[&!color=#277e79]
	EP00222_Ostreococcus_lucimarinus_2[&!color=#000000]
	EP00229_Micromonas_commoda[&!color=#277e79]
	EP00247_Physcomitrella_patens[&!color=#277e79]
	EP00247_Physcomitrella_patens_2[&!color=#000000]
	EP00248_Marchantia_polymorpha[&!color=#277e79]
	EP00248_Marchantia_polymorpha_2[&!color=#000000]
	EP00269_Selaginella_moellendorffii[&!color=#277e79]
	EP00269_Selaginella_moellendorffii_2[&!color=#000000]
	EP00276_Gloeochaete_wittrockiana[&!color=#666666]
	EP00279_Guillardia_theta[&!color=#fd8fff]
	EP00279_Guillardia_theta_2[&!color=#000000]
	EP00314_Emiliania_huxleyi[&!color=#745394]
	EP00314_Emiliania_huxleyi_2[&!color=#000000]
	EP00323_Chrysochromulina_tobin_2[&!color=#000000]
	EP00333_Tetrahymena_thermophila[&!color=#654cd4]
	EP00333_Tetrahymena_thermophila_2[&!color=#000000]
	EP00365_Plasmodium_falciparum[&!color=#654cd4]
	EP00381_Gregarina_niphandrodes[&!color=#654cd4]
	EP00390_Vitrella_brassicaformis_2[&!color=#000000]
	'EP00392_Amoebophrya_sp_AT5.2'[&!color=#654cd4]
	EP00439_Symbiodinium_sp_Y106[&!color=#654cd4]
	EP00454_Perkinsus_marinus[&!color=#654cd4]
	EP00454_Perkinsus_marinus_2[&!color=#000000]
	EP00466_Bigelowiella_natans[&!color=#966e5d]
	EP00466_Bigelowiella_natans_2[&!color=#000000]
	EP00473_Plasmodiophora_brassicae[&!color=#966e5d]
	EP00480_Reticulomyxa_filosa[&!color=#966e5d]
	EP00503_Blastocystis_sp_subtype4[&!color=#7d5494]
	EP00503_Blastocystis_sp_subtype4_2[&!color=#000000]
	EP00513_Hondaea_fermentalgiana[&!color=#7d5494]
	EP00528_Fragilariopsis_cylindrus[&!color=#7d5494]
	EP00528_Fragilariopsis_cylindrus_2[&!color=#000000]
	EP00609_Ectocarpus_siliculosus[&!color=#7d5494]
	EP00625_Aureococcus_anophagefferens[&!color=#7d5494]
	EP00625_Aureococcus_anophagefferens_2[&!color=#000000]
	EP00641_Albugo_candida[&!color=#7d5494]
	EP00641_Albugo_candida_2[&!color=#000000]
	EP00667_Euglena_gracilis[&!color=#a6883c]
	EP00667_Euglena_gracilis_2[&!color=#000000]
	EP00671_Bodo_saltans[&!color=#a6883c]
	EP00682_Trypanosoma_cruzi[&!color=#a6883c]
	EP00682_Trypanosoma_cruzi_2[&!color=#000000]
	EP00705_Trichomonas_vaginalis[&!color=#d49442]
	EP00727_Mastigamoeba_balamuthi[&!color=#6571a8]
	EP00727_Mastigamoeba_balamuthi_2[&!color=#000000]
	EP00735_Rhodelphis_limneticus[&!color=#a63733]
	EP00736_Rhodelphis_marinus_2[&!color=#000000]
	EP00741_Cyanophora_paradoxa[&!color=#666666]
	EP00749_Cafeteria_roenbergensis[&!color=#7d5494]
	EP00770_Monocercomonoides_exilis[&!color=#d49442]
	EP00770_Monocercomonoides_exilis_2[&!color=#000000]
	new_Dgri_D4_BuscoTrain_augustus_aa[&!color=#000000]
	new_Gmax_Illu_D1_GsulTrain_predictions_2[&!color=#000000]
	new_Mery_Illu_D3_aa[&!color=#63a689]
	new_Mery_Illu_D3_aa_2[&!color=#000000]
	new_Paer_ToliTrain_predictions_aa[&!color=#63a689]
	new_Rvio1_RvioTrain_cDNA_predictions[&!color=#63a689]
	new_Toli_Illu_D1_ToliTrain_predictions_aa[&!color=#63a689]
	'nm_Cmes_GCA_000286095.1_ASM28609v1_protein'[&!color=#4790a6]
	'nm_Hand_GCF_000018645.1_ASM1864v1_protein'[&!color=#4790a6]
	'nm_Hand_GCF_000018645.1_ASM1864v1_protein_2'[&!color=#000000]
;
end;
begin trees;
	tree tree_1 = [&R] ((((EP00269_Selaginella_moellendorffii:0.0,EP00269_Selaginella_moellendorffii_2:0.0):0.07445,(EP00247_Physcomitrella_patens:0.10336,EP00248_Marchantia_polymorpha:0.05154)[&label=0.364]:0.03208)[&label=1.0]:0.10299,(EP00210_Caulerpa_lentillifera:0.37793,((EP00198_Chlamydomonas_reinhardtii:0.01896,EP00202_Volvox_carteri:0.06598)[&label=1.0]:0.17999,(EP00203_Chlorella_variabilis:0.14948,(EP00229_Micromonas_commoda:0.1096,EP00222_Ostreococcus_lucimarinus:0.10466)[&label=0.998]:0.0899)[&label=0.823]:0.03312)[&label=0.356]:0.02389)[&label=0.175]:0.01401)[&label=0.935]:0.03619,((((EP00641_Albugo_candida:0.28091,EP00513_Hondaea_fermentalgiana:0.2625)[&label=0.078]:0.00853,(EP00609_Ectocarpus_siliculosus:0.12312,(EP00528_Fragilariopsis_cylindrus:0.21401,(EP00625_Aureococcus_anophagefferens:0.03588,EP00625_Aureococcus_anophagefferens_2:0.12031)[&label=1.0]:0.22496)[&label=0.419]:0.04105)[&label=0.976]:0.06409)[&label=0.823]:0.02491,EP00749_Cafeteria_roenbergensis:0.17153)[&label=0.897]:0.03426,(EP00503_Blastocystis_sp_subtype4:0.27068,EP00279_Guillardia_theta:0.21365)[&label=0.272]:0.05744)[&label=0.835]:0.02088,(((EP00741_Cyanophora_paradoxa:0.15902,EP00276_Gloeochaete_wittrockiana:0.12268)[&label=0.992]:0.07798,(EP00735_Rhodelphis_limneticus:0.28897,(EP00189_Rhodosorus_marinus:0.16211,(((new_Mery_Illu_D3_aa:0.03982,EP00180_Rhodochaete_pulchella:0.04371)[&label=0.984]:0.05844,(new_Rvio1_RvioTrain_cDNA_predictions:0.20549,(new_Toli_Illu_D1_ToliTrain_predictions_aa:0.07738,(new_Paer_ToliTrain_predictions_aa:0.07033,EP00185_Porphyridium_purpureum:0.10785)[&label=0.985]:0.06348)[&label=0.99]:0.06758)[&label=0.735]:0.02845)[&label=0.852]:0.01382,((EP00167_Galdieria_sulphuraria:0.16501,(EP00169_Porphyra_umbilicalis:0.20336,(EP00173_Palmaria_palmata:0.05353,(EP00178_Gracilaria_changii:0.08773,(EP00177_Eucheuma_denticulatum:0.02248,EP00176_Chondrus_crispus:0.03604)[&label=0.964]:0.03201)[&label=0.936]:0.05167)[&label=0.897]:0.04495)[&label=0.85]:0.02485)[&label=0.079]:0.00702,EP00166_Cyanidium_caldarium:0.25416)[&label=0.837]:0.02086)[&label=0.834]:0.02325)[&label=0.902]:0.03764)[&label=0.914]:0.03931)[&label=0.846]:0.0204,((EP00473_Plasmodiophora_brassicae:0.30801,(EP00314_Emiliania_huxleyi:0.24298,(EP00466_Bigelowiella_natans:0.20903,EP00480_Reticulomyxa_filosa:0.2339)[&label=0.154]:0.02661)[&label=0.147]:0.03108)[&label=0.744]:0.01264,((((EP00705_Trichomonas_vaginalis:0.49232,((('Cryptomonas_paramecium_XP_003239759.1_minichromosome_maintenance_component_complex_2-like_protein_nucleomorph_':1.93248,('nm_Hand_GCF_000018645.1_ASM1864v1_protein':0.40165,'nm_Cmes_GCA_000286095.1_ASM28609v1_protein':0.6239)[&label=0.994]:0.41613)[&label=0.982]:0.40594,(((EP00682_Trypanosoma_cruzi_2:0.89958,(EP00736_Rhodelphis_marinus_2:0.45984,EP00323_Chrysochromulina_tobin_2:0.445)[&label=0.985]:0.32781)[&label=1.0]:0.47622,'nm_Hand_GCF_000018645.1_ASM1864v1_protein_2':1.73341)[&label=0.523]:0.07497,(EP00314_Emiliania_huxleyi_2:0.84579,((EP00101_Apis_mellifera_2:0.42211,(((((((new_Dgri_D4_BuscoTrain_augustus_aa:0.34508,((EP00172_Hildenbrandia_rubra_2:0.10289,EP00176_Chondrus_crispus_2:0.18883)[&label=1.0]:0.15538,(EP00189_Rhodosorus_marinus_2:0.32218,(new_Mery_Illu_D3_aa_2:0.17853,EP00185_Porphyridium_purpureum_2:0.18589)[&label=0.777]:0.05681)[&label=0.761]:0.05895)[&label=0.584]:0.03436)[&label=0.9]:0.04227,new_Gmax_Illu_D1_GsulTrain_predictions_2:0.28722)[&label=0.709]:0.07309,(EP00015_Entamoeba_histolytica_2:0.47053,EP00279_Guillardia_theta_2:0.22564)[&label=0.394]:0.08035)[&label=0.09]:0.04575,(EP00390_Vitrella_brassicaformis_2:0.5493,EP00528_Fragilariopsis_cylindrus_2:0.32928)[&label=0.829]:0.11354)[&label=0.476]:0.03125,EP00333_Tetrahymena_thermophila_2:0.47134)[&label=0.772]:0.0272,((EP00222_Ostreococcus_lucimarinus_2:0.21508,(EP00206_Coccomyxa_subellipsoidea_2:0.23415,EP00207_Helicosporidium_sp_ATCC50920:0.2168)[&label=0.99]:0.10017)[&label=0.928]:0.05611,EP00248_Marchantia_polymorpha_2:0.18822)[&label=0.955]:0.05416)[&label=0.815]:0.05506,(EP00144_Saccharomyces_cerevisiae_2:0.30103,EP00667_Euglena_gracilis_2:0.44106)[&label=0.395]:0.07654)[&label=0.736]:0.08865)[&label=1.0]:0.38801,(EP00503_Blastocystis_sp_subtype4_2:0.42015,(EP00181_Compsopogon_caeruleus:0.52129,(EP00247_Physcomitrella_patens_2:0.36444,((EP00466_Bigelowiella_natans_2:0.24882,EP00641_Albugo_candida_2:0.49008)[&label=0.948]:0.0763,((EP00120_Capsaspora_owczarzaki_2:0.22519,EP00072_Mus_musculus_2:0.19984)[&label=0.952]:0.07324,(EP00006_Acanthamoeba_castellanii_2:0.18562,EP00727_Mastigamoeba_balamuthi_2:0.37139)[&label=0.927]:0.08055)[&label=0.848]:0.0446)[&label=0.563]:0.07228)[&label=0.755]:0.05144)[&label=0.809]:0.09884)[&label=1.0]:0.47984)[&label=0.571]:0.07513)[&label=0.829]:0.11135)[&label=1.0]:0.34712)[&label=0.803]:0.06136,EP00015_Entamoeba_histolytica:0.37654)[&label=0.885]:0.09311)[&label=0.739]:0.04916,(EP00333_Tetrahymena_thermophila:0.3233,(((EP00454_Perkinsus_marinus:0.00372,EP00454_Perkinsus_marinus_2:0.00969)[&label=1.0]:0.32299,(EP00365_Plasmodium_falciparum:0.34157,EP00381_Gregarina_niphandrodes:0.44841)[&label=0.996]:0.17693)[&label=0.231]:0.0408,(EP00439_Symbiodinium_sp_Y106:0.34262,'EP00392_Amoebophrya_sp_AT5.2':0.41099)[&label=0.92]:0.04919)[&label=0.995]:0.10859)[&label=0.893]:0.06512)[&label=0.673]:0.03445,((EP00667_Euglena_gracilis:0.17456,(EP00671_Bodo_saltans:0.1215,EP00682_Trypanosoma_cruzi:0.09471)[&label=1.0]:0.26452)[&label=1.0]:0.13093,(EP00770_Monocercomonoides_exilis:0.00354,EP00770_Monocercomonoides_exilis_2:0.00148)[&label=1.0]:0.45298)[&label=0.901]:0.04088)[&label=0.629]:0.01277,((EP00727_Mastigamoeba_balamuthi:0.25396,(EP00006_Acanthamoeba_castellanii:0.19974,(EP00159_Fonticula_alba:0.21915,(EP00101_Apis_mellifera:0.18969,(EP00110_Nematostella_vectensis:0.08607,EP00072_Mus_musculus:0.08955)[&label=0.874]:0.03687)[&label=0.998]:0.10258)[&label=0.865]:0.02664)[&label=0.238]:0.01687)[&label=0.046]:0.02284,((EP00144_Saccharomyces_cerevisiae:0.26443,EP00023_Dictyostelium_discoideum:0.23531)[&label=0.665]:0.05398,(EP00157_Rozella_allomycis:0.18927,(EP00125_Sphaeroforma_arctica:0.26847,(EP00120_Capsaspora_owczarzaki:0.15111,EP00044_Salpingoeca_rosetta:0.16864)[&label=0.43]:0.02184)[&label=0.933]:0.03669)[&label=0.722]:0.03022)[&label=0.845]:0.01793)[&label=0.872]:0.01683)[&label=0.861]:0.01221)[&label=0.876]:0.02135)[&label=0.867]:0.0187);
end;
begin figtree;
	set appearance.backgroundColorAttribute="Default";
	set appearance.backgroundColour=#ffffff;
	set appearance.branchColorAttribute="User selection";
	set appearance.branchColorGradient=false;
	set appearance.branchLineWidth=1.0;
	set appearance.branchMinLineWidth=0.0;
	set appearance.branchWidthAttribute="Fixed";
	set appearance.foregroundColour=#000000;
	set appearance.hilightingGradient=false;
	set appearance.selectionColour=#2d3680;
	set branchLabels.colorAttribute="User selection";
	set branchLabels.displayAttribute="Branch times";
	set branchLabels.fontName="Arial";
	set branchLabels.fontSize=8;
	set branchLabels.fontStyle=0;
	set branchLabels.isShown=false;
	set branchLabels.significantDigits=2;
	set layout.expansion=564;
	set layout.layoutType="RECTILINEAR";
	set layout.zoom=0;
	set legend.attribute="label";
	set legend.fontSize=10.0;
	set legend.isShown=false;
	set legend.significantDigits=4;
	set nodeBars.barWidth=4.0;
	set nodeBars.displayAttribute=null;
	set nodeBars.isShown=false;
	set nodeLabels.colorAttribute="User selection";
	set nodeLabels.displayAttribute="label";
	set nodeLabels.fontName="Arial";
	set nodeLabels.fontSize=10;
	set nodeLabels.fontStyle=0;
	set nodeLabels.isShown=true;
	set nodeLabels.significantDigits=2;
	set nodeShapeExternal.colourAttribute="User selection";
	set nodeShapeExternal.isShown=false;
	set nodeShapeExternal.minSize=10.0;
	set nodeShapeExternal.scaleType=Width;
	set nodeShapeExternal.shapeType=Circle;
	set nodeShapeExternal.size=4.0;
	set nodeShapeExternal.sizeAttribute="Fixed";
	set nodeShapeInternal.colourAttribute="User selection";
	set nodeShapeInternal.isShown=false;
	set nodeShapeInternal.minSize=10.0;
	set nodeShapeInternal.scaleType=Width;
	set nodeShapeInternal.shapeType=Circle;
	set nodeShapeInternal.size=4.0;
	set nodeShapeInternal.sizeAttribute="Fixed";
	set polarLayout.alignTipLabels=false;
	set polarLayout.angularRange=0;
	set polarLayout.rootAngle=0;
	set polarLayout.rootLength=100;
	set polarLayout.showRoot=true;
	set radialLayout.spread=0.0;
	set rectilinearLayout.alignTipLabels=false;
	set rectilinearLayout.curvature=0;
	set rectilinearLayout.rootLength=100;
	set scale.offsetAge=0.0;
	set scale.rootAge=1.0;
	set scale.scaleFactor=1.0;
	set scale.scaleRoot=false;
	set scaleAxis.automaticScale=true;
	set scaleAxis.fontSize=8.0;
	set scaleAxis.isShown=false;
	set scaleAxis.lineWidth=1.0;
	set scaleAxis.majorTicks=1.0;
	set scaleAxis.minorTicks=0.5;
	set scaleAxis.origin=0.0;
	set scaleAxis.reverseAxis=false;
	set scaleAxis.showGrid=true;
	set scaleBar.automaticScale=true;
	set scaleBar.fontSize=10.0;
	set scaleBar.isShown=true;
	set scaleBar.lineWidth=1.0;
	set scaleBar.scaleRange=0.0;
	set tipLabels.colorAttribute="User selection";
	set tipLabels.displayAttribute="Names";
	set tipLabels.fontName="Arial";
	set tipLabels.fontSize=12;
	set tipLabels.fontStyle=1;
	set tipLabels.isShown=true;
	set tipLabels.significantDigits=4;
	set trees.order=true;
	set trees.orderType="increasing";
	set trees.rooting=false;
	set trees.rootingType="User Selection";
	set trees.transform=false;
	set trees.transformType="cladogram";
end;
```
