## Supplementary file S1 for "Nucleomorph phylogenomics suggests a deep and ancient origin of cryptophyte plastids within Rhodophyta": Cpar_229_160.blo45b3g4.fasttree

```
((EP00137_Aspergillus_oryzae:0.35290,EP00157_Rozella_allomycis:0.35905)0.984:0.10802,(((EP00167_Galdieria_sulphuraria:0.44447,(EP00181_Compsopogon_caeruleus:0.33566,(new_Toli_Illu_D1_ToliTrain_predictions_aa:0.20610,new_Paer_ToliTrain_predictions_aa:0.17940)0.996:0.13502)0.869:0.10730)0.417:0.07498,(EP00390_Vitrella_brassicaformis:0.68353,EP00705_Trichomonas_vaginalis:0.60036)0.824:0.09471)0.803:0.06891,(EP00279_Guillardia_theta:0.36427,EP00023_Dictyostelium_discoideum:0.39033)0.955:0.10376)0.450:0.03883,(((Cryptomonas_paramecium_XP_003239587.1_minichromosome_maintenance_complex_component_3-like_protein_nucleomorph_:1.67670,(nm_Hand_GCF_000018645.1_ASM1864v1_protein:0.63142,nm_Cmes_GCA_000286095.1_ASM28609v1_protein:0.69318)0.900:0.24845)1.000:0.99841,(nm_Cmes_GCA_000286095.1_ASM28609v1_protein_2:2.37998,EP00072_Mus_musculus:0.86805)0.335:0.36399)0.904:0.16508,EP00503_Blastocystis_sp_subtype4:0.47906)0.863:0.05886);
```
