## Supplementary file S1 for "Nucleomorph phylogenomics suggests a deep and ancient origin of cryptophyte plastids within Rhodophyta": Cpar_229_160.blo45b3g4.fasttree.figtree

```
#NEXUS
begin taxa;
	dimensions ntax=16;
	taxlabels
	'Cryptomonas_paramecium_XP_003239587.1_minichromosome_maintenance_complex_component_3-like_protein_nucleomorph_'[&!color=#4790a6]
	EP00023_Dictyostelium_discoideum[&!color=#6571a8]
	EP00072_Mus_musculus[&!color=#80a667]
	EP00137_Aspergillus_oryzae[&!color=#80a667]
	EP00157_Rozella_allomycis[&!color=#80a667]
	EP00167_Galdieria_sulphuraria[&!color=#63a689]
	EP00181_Compsopogon_caeruleus[&!color=#63a689]
	EP00279_Guillardia_theta[&!color=#fd8fff]
	EP00390_Vitrella_brassicaformis[&!color=#654cd4]
	EP00503_Blastocystis_sp_subtype4[&!color=#7d5494]
	EP00705_Trichomonas_vaginalis[&!color=#d49442]
	new_Paer_ToliTrain_predictions_aa[&!color=#63a689]
	new_Toli_Illu_D1_ToliTrain_predictions_aa[&!color=#63a689]
	'nm_Cmes_GCA_000286095.1_ASM28609v1_protein'[&!color=#4790a6]
	'nm_Cmes_GCA_000286095.1_ASM28609v1_protein_2'[&!color=#000000]
	'nm_Hand_GCF_000018645.1_ASM1864v1_protein'[&!color=#4790a6]
;
end;

begin trees;
	tree tree_1 = [&R] ((EP00137_Aspergillus_oryzae:0.3529,EP00157_Rozella_allomycis:0.35905)[&label=0.984]:0.10802,(((EP00167_Galdieria_sulphuraria:0.44447,(EP00181_Compsopogon_caeruleus:0.33566,(new_Toli_Illu_D1_ToliTrain_predictions_aa:0.2061,new_Paer_ToliTrain_predictions_aa:0.1794)[&label=0.996]:0.13502)[&label=0.869]:0.1073)[&label=0.417]:0.07498,(EP00390_Vitrella_brassicaformis:0.68353,EP00705_Trichomonas_vaginalis:0.60036)[&label=0.824]:0.09471)[&label=0.803]:0.06891,(EP00279_Guillardia_theta:0.36427,EP00023_Dictyostelium_discoideum:0.39033)[&label=0.955]:0.10376)[&label=0.45]:0.03883,((('Cryptomonas_paramecium_XP_003239587.1_minichromosome_maintenance_complex_component_3-like_protein_nucleomorph_':1.6767,('nm_Hand_GCF_000018645.1_ASM1864v1_protein':0.63142,'nm_Cmes_GCA_000286095.1_ASM28609v1_protein':0.69318)[&label=0.9]:0.24845)[&label=1.0]:0.99841,('nm_Cmes_GCA_000286095.1_ASM28609v1_protein_2':2.37998,EP00072_Mus_musculus:0.86805)[&label=0.335]:0.36399)[&label=0.904]:0.16508,EP00503_Blastocystis_sp_subtype4:0.47906)[&label=0.863]:0.05886);
end;

begin figtree;
	set appearance.backgroundColorAttribute="Default";
	set appearance.backgroundColour=#ffffff;
	set appearance.branchColorAttribute="User selection";
	set appearance.branchColorGradient=false;
	set appearance.branchLineWidth=1.0;
	set appearance.branchMinLineWidth=0.0;
	set appearance.branchWidthAttribute="Fixed";
	set appearance.foregroundColour=#000000;
	set appearance.hilightingGradient=false;
	set appearance.selectionColour=#2d3680;
	set branchLabels.colorAttribute="User selection";
	set branchLabels.displayAttribute="Branch times";
	set branchLabels.fontName="Arial";
	set branchLabels.fontSize=8;
	set branchLabels.fontStyle=0;
	set branchLabels.isShown=false;
	set branchLabels.significantDigits=2;
	set layout.expansion=0;
	set layout.layoutType="RECTILINEAR";
	set layout.zoom=0;
	set legend.attribute="label";
	set legend.fontSize=10.0;
	set legend.isShown=false;
	set legend.significantDigits=4;
	set nodeBars.barWidth=4.0;
	set nodeBars.displayAttribute=null;
	set nodeBars.isShown=false;
	set nodeLabels.colorAttribute="User selection";
	set nodeLabels.displayAttribute="label";
	set nodeLabels.fontName="Arial";
	set nodeLabels.fontSize=10;
	set nodeLabels.fontStyle=0;
	set nodeLabels.isShown=true;
	set nodeLabels.significantDigits=2;
	set nodeShapeExternal.colourAttribute="User selection";
	set nodeShapeExternal.isShown=false;
	set nodeShapeExternal.minSize=10.0;
	set nodeShapeExternal.scaleType=Width;
	set nodeShapeExternal.shapeType=Circle;
	set nodeShapeExternal.size=4.0;
	set nodeShapeExternal.sizeAttribute="Fixed";
	set nodeShapeInternal.colourAttribute="User selection";
	set nodeShapeInternal.isShown=false;
	set nodeShapeInternal.minSize=10.0;
	set nodeShapeInternal.scaleType=Width;
	set nodeShapeInternal.shapeType=Circle;
	set nodeShapeInternal.size=4.0;
	set nodeShapeInternal.sizeAttribute="Fixed";
	set polarLayout.alignTipLabels=false;
	set polarLayout.angularRange=0;
	set polarLayout.rootAngle=0;
	set polarLayout.rootLength=100;
	set polarLayout.showRoot=true;
	set radialLayout.spread=0.0;
	set rectilinearLayout.alignTipLabels=false;
	set rectilinearLayout.curvature=0;
	set rectilinearLayout.rootLength=100;
	set scale.offsetAge=0.0;
	set scale.rootAge=1.0;
	set scale.scaleFactor=1.0;
	set scale.scaleRoot=false;
	set scaleAxis.automaticScale=true;
	set scaleAxis.fontSize=8.0;
	set scaleAxis.isShown=false;
	set scaleAxis.lineWidth=1.0;
	set scaleAxis.majorTicks=1.0;
	set scaleAxis.minorTicks=0.5;
	set scaleAxis.origin=0.0;
	set scaleAxis.reverseAxis=false;
	set scaleAxis.showGrid=true;
	set scaleBar.automaticScale=true;
	set scaleBar.fontSize=10.0;
	set scaleBar.isShown=true;
	set scaleBar.lineWidth=1.0;
	set scaleBar.scaleRange=0.0;
	set tipLabels.colorAttribute="User selection";
	set tipLabels.displayAttribute="Names";
	set tipLabels.fontName="Arial";
	set tipLabels.fontSize=12;
	set tipLabels.fontStyle=1;
	set tipLabels.isShown=true;
	set tipLabels.significantDigits=4;
	set trees.order=true;
	set trees.orderType="increasing";
	set trees.rooting=false;
	set trees.rootingType="User Selection";
	set trees.transform=false;
	set trees.transformType="cladogram";
end;
```
