## Supplementary file S1 for "Nucleomorph phylogenomics suggests a deep and ancient origin of cryptophyte plastids within Rhodophyta": Cpar_229_161.blo45b3g4.fasttree

```
(((EP00222_Ostreococcus_lucimarinus:0.03623,(EP00224_Ostreococcus_tauri:0.01676,EP00224_Ostreococcus_tauri_2:0.00059)0.918:0.01625)1.000:0.20041,(EP00741_Cyanophora_paradoxa:0.31474,EP00198_Chlamydomonas_reinhardtii:0.33896)0.943:0.11339)0.723:0.05332,((EP00269_Selaginella_moellendorffii:0.0,EP00269_Selaginella_moellendorffii_2:0.0):0.12730,EP00247_Physcomitrella_patens:0.09350)1.000:0.15937,(((EP00473_Plasmodiophora_brassicae:0.38233,EP00120_Capsaspora_owczarzaki:0.32714)0.885:0.08030,(EP00144_Saccharomyces_cerevisiae:0.33263,EP00157_Rozella_allomycis:0.28633)0.987:0.10953)0.590:0.03228,((EP00365_Plasmodium_falciparum_2:0.58967,(EP00333_Tetrahymena_thermophila_2:0.36733,((EP00641_Albugo_candida:0.0,EP00641_Albugo_candida_2:0.0):0.23219,EP00177_Eucheuma_denticulatum:0.31552)0.893:0.11962)0.982:0.18553)1.000:0.39566,((nm_Cmes_GCA_000286095.1_ASM28609v1_protein:0.75706,(nm_Hand_GCF_000018645.1_ASM1864v1_protein:0.67255,Cryptomonas_paramecium_XP_003239808.1_minichromosome_maintenance_component_complex_5-like_protein_nucleomorph_:1.43158)0.127:0.07541)1.000:1.35284,(EP00333_Tetrahymena_thermophila:0.45312,(((((EP00110_Nematostella_vectensis:0.15361,(EP00101_Apis_mellifera:0.00084,EP00101_Apis_mellifera_2:0.03091)1.000:0.18181)1.000:0.24032,(EP00625_Aureococcus_anophagefferens:0.36644,EP00503_Blastocystis_sp_subtype4:0.30703)0.987:0.13208)0.915:0.06086,EP00276_Gloeochaete_wittrockiana:0.29849)0.307:0.05152,EP00279_Guillardia_theta:0.32119)0.061:0.05778,((EP00454_Perkinsus_marinus:0.03357,EP00454_Perkinsus_marinus_2:0.00252)1.000:0.44282,EP00365_Plasmodium_falciparum:0.65945)0.910:0.13195)0.845:0.13609)0.972:0.23169)0.943:0.18936)1.000:0.46320)0.283:0.03237);
```
