## Supplementary file S1 for "Nucleomorph phylogenomics suggests a deep and ancient origin of cryptophyte plastids within Rhodophyta": Cpar_229_161.blo45b3g4.fasttree.figtree

```
#NEXUS
begin taxa;
	dimensions ntax=31;
	taxlabels
	'Cryptomonas_paramecium_XP_003239808.1_minichromosome_maintenance_component_complex_5-like_protein_nucleomorph_'[&!color=#4790a6]
	EP00101_Apis_mellifera[&!color=#80a667]
	EP00101_Apis_mellifera_2[&!color=#000000]
	EP00110_Nematostella_vectensis[&!color=#80a667]
	EP00120_Capsaspora_owczarzaki[&!color=#80a667]
	EP00144_Saccharomyces_cerevisiae[&!color=#80a667]
	EP00157_Rozella_allomycis[&!color=#80a667]
	EP00177_Eucheuma_denticulatum[&!color=#63a689]
	EP00198_Chlamydomonas_reinhardtii[&!color=#277e79]
	EP00222_Ostreococcus_lucimarinus[&!color=#277e79]
	EP00224_Ostreococcus_tauri[&!color=#277e79]
	EP00224_Ostreococcus_tauri_2[&!color=#000000]
	EP00247_Physcomitrella_patens[&!color=#277e79]
	EP00269_Selaginella_moellendorffii[&!color=#277e79]
	EP00269_Selaginella_moellendorffii_2[&!color=#000000]
	EP00276_Gloeochaete_wittrockiana[&!color=#666666]
	EP00279_Guillardia_theta[&!color=#fd8fff]
	EP00333_Tetrahymena_thermophila[&!color=#654cd4]
	EP00333_Tetrahymena_thermophila_2[&!color=#000000]
	EP00365_Plasmodium_falciparum[&!color=#654cd4]
	EP00365_Plasmodium_falciparum_2[&!color=#000000]
	EP00454_Perkinsus_marinus[&!color=#654cd4]
	EP00454_Perkinsus_marinus_2[&!color=#000000]
	EP00473_Plasmodiophora_brassicae[&!color=#966e5d]
	EP00503_Blastocystis_sp_subtype4[&!color=#7d5494]
	EP00625_Aureococcus_anophagefferens[&!color=#7d5494]
	EP00641_Albugo_candida[&!color=#7d5494]
	EP00641_Albugo_candida_2[&!color=#000000]
	EP00741_Cyanophora_paradoxa[&!color=#666666]
	'nm_Cmes_GCA_000286095.1_ASM28609v1_protein'[&!color=#4790a6]
	'nm_Hand_GCF_000018645.1_ASM1864v1_protein'[&!color=#4790a6]
;
end;

begin trees;
	tree tree_1 = [&R] (((EP00222_Ostreococcus_lucimarinus:0.03623,(EP00224_Ostreococcus_tauri:0.01676,EP00224_Ostreococcus_tauri_2:5.9E-4)[&label=0.918]:0.01625)[&label=1.0]:0.20041,(EP00741_Cyanophora_paradoxa:0.31474,EP00198_Chlamydomonas_reinhardtii:0.33896)[&label=0.943]:0.11339)[&label=0.723]:0.05332,((EP00269_Selaginella_moellendorffii:0.0,EP00269_Selaginella_moellendorffii_2:0.0):0.1273,EP00247_Physcomitrella_patens:0.0935)[&label=1.0]:0.15937,(((EP00473_Plasmodiophora_brassicae:0.38233,EP00120_Capsaspora_owczarzaki:0.32714)[&label=0.885]:0.0803,(EP00144_Saccharomyces_cerevisiae:0.33263,EP00157_Rozella_allomycis:0.28633)[&label=0.987]:0.10953)[&label=0.59]:0.03228,((EP00365_Plasmodium_falciparum_2:0.58967,(EP00333_Tetrahymena_thermophila_2:0.36733,((EP00641_Albugo_candida:0.0,EP00641_Albugo_candida_2:0.0):0.23219,EP00177_Eucheuma_denticulatum:0.31552)[&label=0.893]:0.11962)[&label=0.982]:0.18553)[&label=1.0]:0.39566,(('nm_Cmes_GCA_000286095.1_ASM28609v1_protein':0.75706,('nm_Hand_GCF_000018645.1_ASM1864v1_protein':0.67255,'Cryptomonas_paramecium_XP_003239808.1_minichromosome_maintenance_component_complex_5-like_protein_nucleomorph_':1.43158)[&label=0.127]:0.07541)[&label=1.0]:1.35284,(EP00333_Tetrahymena_thermophila:0.45312,(((((EP00110_Nematostella_vectensis:0.15361,(EP00101_Apis_mellifera:8.4E-4,EP00101_Apis_mellifera_2:0.03091)[&label=1.0]:0.18181)[&label=1.0]:0.24032,(EP00625_Aureococcus_anophagefferens:0.36644,EP00503_Blastocystis_sp_subtype4:0.30703)[&label=0.987]:0.13208)[&label=0.915]:0.06086,EP00276_Gloeochaete_wittrockiana:0.29849)[&label=0.307]:0.05152,EP00279_Guillardia_theta:0.32119)[&label=0.061]:0.05778,((EP00454_Perkinsus_marinus:0.03357,EP00454_Perkinsus_marinus_2:0.00252)[&label=1.0]:0.44282,EP00365_Plasmodium_falciparum:0.65945)[&label=0.91]:0.13195)[&label=0.845]:0.13609)[&label=0.972]:0.23169)[&label=0.943]:0.18936)[&label=1.0]:0.4632)[&label=0.283]:0.03237);
end;

begin figtree;
	set appearance.backgroundColorAttribute="Default";
	set appearance.backgroundColour=#ffffff;
	set appearance.branchColorAttribute="User selection";
	set appearance.branchColorGradient=false;
	set appearance.branchLineWidth=1.0;
	set appearance.branchMinLineWidth=0.0;
	set appearance.branchWidthAttribute="Fixed";
	set appearance.foregroundColour=#000000;
	set appearance.hilightingGradient=false;
	set appearance.selectionColour=#2d3680;
	set branchLabels.colorAttribute="User selection";
	set branchLabels.displayAttribute="Branch times";
	set branchLabels.fontName="Arial";
	set branchLabels.fontSize=8;
	set branchLabels.fontStyle=0;
	set branchLabels.isShown=false;
	set branchLabels.significantDigits=2;
	set layout.expansion=0;
	set layout.layoutType="RECTILINEAR";
	set layout.zoom=0;
	set legend.attribute="label";
	set legend.fontSize=10.0;
	set legend.isShown=false;
	set legend.significantDigits=4;
	set nodeBars.barWidth=4.0;
	set nodeBars.displayAttribute=null;
	set nodeBars.isShown=false;
	set nodeLabels.colorAttribute="User selection";
	set nodeLabels.displayAttribute="label";
	set nodeLabels.fontName="Arial";
	set nodeLabels.fontSize=10;
	set nodeLabels.fontStyle=0;
	set nodeLabels.isShown=true;
	set nodeLabels.significantDigits=2;
	set nodeShapeExternal.colourAttribute="User selection";
	set nodeShapeExternal.isShown=false;
	set nodeShapeExternal.minSize=10.0;
	set nodeShapeExternal.scaleType=Width;
	set nodeShapeExternal.shapeType=Circle;
	set nodeShapeExternal.size=4.0;
	set nodeShapeExternal.sizeAttribute="Fixed";
	set nodeShapeInternal.colourAttribute="User selection";
	set nodeShapeInternal.isShown=false;
	set nodeShapeInternal.minSize=10.0;
	set nodeShapeInternal.scaleType=Width;
	set nodeShapeInternal.shapeType=Circle;
	set nodeShapeInternal.size=4.0;
	set nodeShapeInternal.sizeAttribute="Fixed";
	set polarLayout.alignTipLabels=false;
	set polarLayout.angularRange=0;
	set polarLayout.rootAngle=0;
	set polarLayout.rootLength=100;
	set polarLayout.showRoot=true;
	set radialLayout.spread=0.0;
	set rectilinearLayout.alignTipLabels=false;
	set rectilinearLayout.curvature=0;
	set rectilinearLayout.rootLength=100;
	set scale.offsetAge=0.0;
	set scale.rootAge=1.0;
	set scale.scaleFactor=1.0;
	set scale.scaleRoot=false;
	set scaleAxis.automaticScale=true;
	set scaleAxis.fontSize=8.0;
	set scaleAxis.isShown=false;
	set scaleAxis.lineWidth=1.0;
	set scaleAxis.majorTicks=1.0;
	set scaleAxis.minorTicks=0.5;
	set scaleAxis.origin=0.0;
	set scaleAxis.reverseAxis=false;
	set scaleAxis.showGrid=true;
	set scaleBar.automaticScale=true;
	set scaleBar.fontSize=10.0;
	set scaleBar.isShown=true;
	set scaleBar.lineWidth=1.0;
	set scaleBar.scaleRange=0.0;
	set tipLabels.colorAttribute="User selection";
	set tipLabels.displayAttribute="Names";
	set tipLabels.fontName="Arial";
	set tipLabels.fontSize=12;
	set tipLabels.fontStyle=1;
	set tipLabels.isShown=true;
	set tipLabels.significantDigits=4;
	set trees.order=true;
	set trees.orderType="increasing";
	set trees.rooting=false;
	set trees.rootingType="User Selection";
	set trees.transform=false;
	set trees.transformType="cladogram";
end;
```
