## Supplementary file S1 for "Nucleomorph phylogenomics suggests a deep and ancient origin of cryptophyte plastids within Rhodophyta": Cpar_229_162.blo45b3g4.fasttree

```
(EP00466_Bigelowiella_natans:0.39165,EP00159_Fonticula_alba:0.50661,((((Cryptomonas_paramecium_XP_003239976.1_minichromosome_maintenance_complex_component_6-like_protein_nucleomorph_:1.60504,(nm_Hand_GCF_000018645.1_ASM1864v1_protein:0.50491,nm_Cmes_GCA_000286095.1_ASM28609v1_protein:0.62241)0.876:0.22555)1.000:0.89885,(EP00167_Galdieria_sulphuraria:0.32173,EP00176_Chondrus_crispus:0.30652)0.708:0.09410)0.960:0.09962,(EP00741_Cyanophora_paradoxa:0.34081,EP00274_Cyanoptyche_gloeocystis:0.41628)1.000:0.16609)0.706:0.05989,(EP00072_Mus_musculus:0.00063,EP00072_Mus_musculus_2:0.00329)1.000:0.57144)0.573:0.06176);
```
