## Supplementary file S1 for "Nucleomorph phylogenomics suggests a deep and ancient origin of cryptophyte plastids within Rhodophyta": Cpar_229_163.blo45b3g4.fasttree

```
(((EP00741_Cyanophora_paradoxa:0.35361,EP00276_Gloeochaete_wittrockiana:0.25670)0.998:0.16472,((EP00641_Albugo_candida:0.0,EP00641_Albugo_candida_2:0.0):0.43182,EP00503_Blastocystis_sp_subtype4:0.63153)0.922:0.10367)0.941:0.06645,(EP00023_Dictyostelium_discoideum:0.51141,(EP00101_Apis_mellifera:0.54881,(EP00137_Aspergillus_oryzae:0.34224,EP00157_Rozella_allomycis:0.51246)0.845:0.09088)0.759:0.03393)0.959:0.08301,((EP00167_Galdieria_sulphuraria:0.04447,new_Gmax_Illu_D1_GsulTrain_predictions:0.01196)1.000:0.42981,(EP00333_Tetrahymena_thermophila:0.57194,(Cryptomonas_paramecium_XP_003239803.1_minichromosome_maintenance_component_complex_7-like_protein_nucleomorph_:1.77686,(nm_Hand_GCF_000018645.1_ASM1864v1_protein:0.62971,nm_Cmes_GCA_000286095.1_ASM28609v1_protein:0.69715)0.983:0.39574)1.000:0.94383)0.892:0.11679)0.633:0.09170);
```
