## Supplementary file S1 for "Nucleomorph phylogenomics suggests a deep and ancient origin of cryptophyte plastids within Rhodophyta": Cpar_229_163.blo45b3g4.fasttree.figtree

```
#NEXUS
begin taxa;
	dimensions ntax=15;
	taxlabels
	'Cryptomonas_paramecium_XP_003239803.1_minichromosome_maintenance_component_complex_7-like_protein_nucleomorph_'[&!color=#4790a6]
	EP00023_Dictyostelium_discoideum[&!color=#6571a8]
	EP00101_Apis_mellifera[&!color=#80a667]
	EP00137_Aspergillus_oryzae[&!color=#80a667]
	EP00157_Rozella_allomycis[&!color=#80a667]
	EP00167_Galdieria_sulphuraria[&!color=#63a689]
	EP00276_Gloeochaete_wittrockiana[&!color=#666666]
	EP00333_Tetrahymena_thermophila[&!color=#654cd4]
	EP00503_Blastocystis_sp_subtype4[&!color=#7d5494]
	EP00641_Albugo_candida[&!color=#7d5494]
	EP00641_Albugo_candida_2[&!color=#000000]
	EP00741_Cyanophora_paradoxa[&!color=#666666]
	new_Gmax_Illu_D1_GsulTrain_predictions[&!color=#63a689]
	'nm_Cmes_GCA_000286095.1_ASM28609v1_protein'[&!color=#4790a6]
	'nm_Hand_GCF_000018645.1_ASM1864v1_protein'[&!color=#4790a6]
;
end;

begin trees;
	tree tree_1 = [&R] (((EP00741_Cyanophora_paradoxa:0.35361,EP00276_Gloeochaete_wittrockiana:0.2567)[&label=0.998]:0.16472,((EP00641_Albugo_candida:0.0,EP00641_Albugo_candida_2:0.0):0.43182,EP00503_Blastocystis_sp_subtype4:0.63153)[&label=0.922]:0.10367)[&label=0.941]:0.06645,(EP00023_Dictyostelium_discoideum:0.51141,(EP00101_Apis_mellifera:0.54881,(EP00137_Aspergillus_oryzae:0.34224,EP00157_Rozella_allomycis:0.51246)[&label=0.845]:0.09088)[&label=0.759]:0.03393)[&label=0.959]:0.08301,((EP00167_Galdieria_sulphuraria:0.04447,new_Gmax_Illu_D1_GsulTrain_predictions:0.01196)[&label=1.0]:0.42981,(EP00333_Tetrahymena_thermophila:0.57194,('Cryptomonas_paramecium_XP_003239803.1_minichromosome_maintenance_component_complex_7-like_protein_nucleomorph_':1.77686,('nm_Hand_GCF_000018645.1_ASM1864v1_protein':0.62971,'nm_Cmes_GCA_000286095.1_ASM28609v1_protein':0.69715)[&label=0.983]:0.39574)[&label=1.0]:0.94383)[&label=0.892]:0.11679)[&label=0.633]:0.0917);
end;

begin figtree;
	set appearance.backgroundColorAttribute="Default";
	set appearance.backgroundColour=#ffffff;
	set appearance.branchColorAttribute="User selection";
	set appearance.branchColorGradient=false;
	set appearance.branchLineWidth=1.0;
	set appearance.branchMinLineWidth=0.0;
	set appearance.branchWidthAttribute="Fixed";
	set appearance.foregroundColour=#000000;
	set appearance.hilightingGradient=false;
	set appearance.selectionColour=#2d3680;
	set branchLabels.colorAttribute="User selection";
	set branchLabels.displayAttribute="Branch times";
	set branchLabels.fontName="Arial";
	set branchLabels.fontSize=8;
	set branchLabels.fontStyle=0;
	set branchLabels.isShown=false;
	set branchLabels.significantDigits=2;
	set layout.expansion=0;
	set layout.layoutType="RECTILINEAR";
	set layout.zoom=0;
	set legend.attribute="label";
	set legend.fontSize=10.0;
	set legend.isShown=false;
	set legend.significantDigits=4;
	set nodeBars.barWidth=4.0;
	set nodeBars.displayAttribute=null;
	set nodeBars.isShown=false;
	set nodeLabels.colorAttribute="User selection";
	set nodeLabels.displayAttribute="label";
	set nodeLabels.fontName="Arial";
	set nodeLabels.fontSize=10;
	set nodeLabels.fontStyle=0;
	set nodeLabels.isShown=true;
	set nodeLabels.significantDigits=2;
	set nodeShapeExternal.colourAttribute="User selection";
	set nodeShapeExternal.isShown=false;
	set nodeShapeExternal.minSize=10.0;
	set nodeShapeExternal.scaleType=Width;
	set nodeShapeExternal.shapeType=Circle;
	set nodeShapeExternal.size=4.0;
	set nodeShapeExternal.sizeAttribute="Fixed";
	set nodeShapeInternal.colourAttribute="User selection";
	set nodeShapeInternal.isShown=false;
	set nodeShapeInternal.minSize=10.0;
	set nodeShapeInternal.scaleType=Width;
	set nodeShapeInternal.shapeType=Circle;
	set nodeShapeInternal.size=4.0;
	set nodeShapeInternal.sizeAttribute="Fixed";
	set polarLayout.alignTipLabels=false;
	set polarLayout.angularRange=0;
	set polarLayout.rootAngle=0;
	set polarLayout.rootLength=100;
	set polarLayout.showRoot=true;
	set radialLayout.spread=0.0;
	set rectilinearLayout.alignTipLabels=false;
	set rectilinearLayout.curvature=0;
	set rectilinearLayout.rootLength=100;
	set scale.offsetAge=0.0;
	set scale.rootAge=1.0;
	set scale.scaleFactor=1.0;
	set scale.scaleRoot=false;
	set scaleAxis.automaticScale=true;
	set scaleAxis.fontSize=8.0;
	set scaleAxis.isShown=false;
	set scaleAxis.lineWidth=1.0;
	set scaleAxis.majorTicks=1.0;
	set scaleAxis.minorTicks=0.5;
	set scaleAxis.origin=0.0;
	set scaleAxis.reverseAxis=false;
	set scaleAxis.showGrid=true;
	set scaleBar.automaticScale=true;
	set scaleBar.fontSize=10.0;
	set scaleBar.isShown=true;
	set scaleBar.lineWidth=1.0;
	set scaleBar.scaleRange=0.0;
	set tipLabels.colorAttribute="User selection";
	set tipLabels.displayAttribute="Names";
	set tipLabels.fontName="Arial";
	set tipLabels.fontSize=12;
	set tipLabels.fontStyle=1;
	set tipLabels.isShown=true;
	set tipLabels.significantDigits=4;
	set trees.order=true;
	set trees.orderType="increasing";
	set trees.rooting=false;
	set trees.rootingType="User Selection";
	set trees.transform=false;
	set trees.transformType="cladogram";
end;
```
