## Supplementary file S1 for "Nucleomorph phylogenomics suggests a deep and ancient origin of cryptophyte plastids within Rhodophyta": Cpar_229_164.blo45b3g4.fasttree

```
(((EP00276_Gloeochaete_wittrockiana:0.17639,(EP00274_Cyanoptyche_gloeocystis:0.14311,EP00741_Cyanophora_paradoxa:0.27452)0.587:0.02667)0.949:0.06530,(EP00125_Sphaeroforma_arctica:0.43228,(EP00120_Capsaspora_owczarzaki:0.19477,EP00159_Fonticula_alba:0.29331)0.718:0.06159)0.544:0.04620)0.495:0.03293,(EP00667_Euglena_gracilis:0.29807,(EP00727_Mastigamoeba_balamuthi:0.41541,(EP00178_Gracilaria_changii_2:0.29225,(EP00168_Porphyra_purpurea:0.23322,(EP00006_Acanthamoeba_castellanii:0.15534,EP00173_Palmaria_palmata:0.19429)0.842:0.04204)0.519:0.01799)0.570:0.03160)0.382:0.04009)0.499:0.02572,(((EP00023_Dictyostelium_discoideum:0.29592,(EP00480_Reticulomyxa_filosa:0.05280,EP00480_Reticulomyxa_filosa_2:0.05425)1.000:0.31388)0.871:0.05852,((EP00735_Rhodelphis_limneticus:0.08997,EP00736_Rhodelphis_marinus:0.26145)0.991:0.12322,(EP00072_Mus_musculus:0.16778,EP00101_Apis_mellifera:0.33616)0.962:0.11392)0.719:0.02225)0.683:0.01045,((((EP00198_Chlamydomonas_reinhardtii:0.04706,EP00202_Volvox_carteri:0.01658)1.000:0.25609,((((((EP00270_Netrium_digitus:0.05690,(EP00271_Cylindrocystis_brebissonii:0.06443,EP00243_Klebsormidium_subtile:0.13923)0.385:0.03854)0.930:0.03056,((EP00269_Selaginella_moellendorffii:0.0,EP00269_Selaginella_moellendorffii_2:0.0):0.09941,(EP00247_Physcomitrella_patens:0.05061,(EP00248_Marchantia_polymorpha_2:0.08746,EP00248_Marchantia_polymorpha:0.01751)0.906:0.02367)0.868:0.01693)0.736:0.01358)0.895:0.03482,EP00245_Coleochaete_scutata:0.06437)0.817:0.02838,EP00229_Micromonas_commoda:0.08242)0.838:0.02045,EP00272_Mesostigma_viride:0.16283)0.283:0.00438,(((EP00203_Chlorella_variabilis:0.07228,EP00207_Helicosporidium_sp_ATCC50920:0.09032)0.998:0.12671,(EP00203_Chlorella_variabilis_2:0.05577,EP00207_Helicosporidium_sp_ATCC50920_2:0.26726)0.985:0.11235)0.178:0.03312,((EP00222_Ostreococcus_lucimarinus:0.07065,EP00224_Ostreococcus_tauri:0.06832)0.999:0.14039,(EP00206_Coccomyxa_subellipsoidea:0.17351,EP00206_Coccomyxa_subellipsoidea_2:0.11802)0.908:0.06980)0.593:0.03021)0.941:0.04669)0.914:0.05252)0.960:0.05583,(EP00279_Guillardia_theta:0.15580,EP00044_Salpingoeca_rosetta:0.23119)0.508:0.03052)0.719:0.00494,(((EP00749_Cafeteria_roenbergensis:0.36844,(((EP00625_Aureococcus_anophagefferens:0.29310,(EP00770_Monocercomonoides_exilis:0.50380,EP00333_Tetrahymena_thermophila:0.33766)0.854:0.07157)0.398:0.03263,(EP00503_Blastocystis_sp_subtype4:0.32178,EP00513_Hondaea_fermentalgiana:0.38056)0.860:0.11298)0.790:0.02775,(EP00641_Albugo_candida:0.23717,((EP00528_Fragilariopsis_cylindrus:0.27026,EP00582_Thalassiosira_oceanica:0.15519)0.962:0.08983,(EP00605_Chrysophyceae_sp_TOSAG23-4:0.26429,EP00609_Ectocarpus_siliculosus:0.18446)0.840:0.03852)0.906:0.04059)0.824:0.02452)0.623:0.00837)0.872:0.02618,(((EP00381_Gregarina_niphandrodes:0.64159,((EP00365_Plasmodium_falciparum:0.64126,(EP00006_Acanthamoeba_castellanii_2:0.95117,EP00365_Plasmodium_falciparum_2:0.83992)0.628:0.09397)0.916:0.14974,(EP00390_Vitrella_brassicaformis:0.19194,EP00390_Vitrella_brassicaformis_2:0.37491)0.990:0.22786)0.093:0.02244)0.885:0.07460,((EP00210_Caulerpa_lentillifera:0.18297,EP00210_Caulerpa_lentillifera_2:0.31730)1.000:0.36473,((((EP00667_Euglena_gracilis_2:1.06054,EP00015_Entamoeba_histolytica:0.64209)0.857:0.22216,(EP00702_Spironucleus_salmonicida:1.20500,EP00705_Trichomonas_vaginalis_2:0.78095)0.820:0.13641)0.626:0.03563,((new_Mery_Illu_D3_aa:1.44454,EP00392_Amoebophrya_sp_AT5.2:1.52936)0.785:0.34987,EP00705_Trichomonas_vaginalis:0.36972)0.765:0.07908)0.837:0.09987,(EP00671_Bodo_saltans:0.18638,(EP00682_Trypanosoma_cruzi:0.0,EP00682_Trypanosoma_cruzi_2:0.0):0.17068)1.000:0.45659)0.817:0.07701)0.788:0.03535)0.907:0.05376,(((((EP00144_Saccharomyces_cerevisiae:0.70391,EP00137_Aspergillus_oryzae:0.17916)0.906:0.10792,EP00157_Rozella_allomycis:0.48389)0.505:0.02486,((EP00454_Perkinsus_marinus:0.00468,EP00454_Perkinsus_marinus_2:0.00056)1.000:0.64785,(EP00439_Symbiodinium_sp_Y106:0.07063,EP00439_Symbiodinium_sp_Y106_2:0.13295)1.000:0.33955)0.911:0.12656)0.933:0.08593,(EP00741_Cyanophora_paradoxa_2:0.40895,EP00473_Plasmodiophora_brassicae:0.50522)0.292:0.08535)0.769:0.02337,((new_Gmax_Illu_D1_GsulTrain_predictions:0.00363,EP00165_Cyanidioschyzon_merolae:0.01619)1.000:0.42754,((((new_Dgri_D4_BuscoTrain_augustus_aa_2:0.79942,(EP00171_Calliarthron_tuberculosum:0.18079,(EP00178_Gracilaria_changii:0.14010,(EP00177_Eucheuma_denticulatum:0.14006,EP00176_Chondrus_crispus:0.05306)0.894:0.05073)0.649:0.10640)0.925:0.12397)0.827:0.06846,((EP00181_Compsopogon_caeruleus:0.18961,EP00180_Rhodochaete_pulchella:0.26558)0.968:0.10418,(new_Rvio1_RvioTrain_cDNA_predictions:0.31575,new_Dgri_D4_BuscoTrain_augustus_aa:0.23954)0.879:0.06516)0.830:0.02957)0.801:0.02800,((EP00170_Pyropia_yezoensis:0.02877,(EP00169_Porphyra_umbilicalis:0.00458,EP00168_Porphyra_purpurea_2:0.00969)0.723:0.01063)1.000:0.26775,(((new_Toli_Illu_D1_ToliTrain_predictions_aa:0.21070,(EP00182_Erythrolobus_australicus:0.00055,(EP00183_Erythrolobus_madagascarensis:0.02815,new_Ecox_RvioTrain_aa:0.00055)0.661:0.00903)0.999:0.15771)0.944:0.09530,(EP00184_Porphyridium_aerugineum:0.42818,EP00185_Porphyridium_purpureum:0.37666)0.974:0.17183)0.993:0.18071,(EP00189_Rhodosorus_marinus:0.21177,EP00190_Stylonematophyceae_sp_CCMP1999:0.09279)0.997:0.18378)0.278:0.04731)0.465:0.01311)0.974:0.07077,((Cryptomonas_paramecium_XP_003239991.1_proliferating_cell_nuclear_antigen_nucleomorph_:0.57456,(nm_Gthe_GCF_000002975.1_ASM297v1_protein:0.47181,(nm_Hand_GCF_000018645.1_ASM1864v1_protein:0.05539,nm_Cmes_GCA_000286095.1_ASM28609v1_protein:0.19903)0.912:0.09310)0.233:0.07128)0.995:0.22414,EP00167_Galdieria_sulphuraria:0.13413)0.752:0.05705)0.818:0.03246)0.911:0.04007)0.858:0.03151)0.941:0.04749)0.389:0.01325,(EP00466_Bigelowiella_natans:0.28125,EP00314_Emiliania_huxleyi:0.28900)0.781:0.03562)0.000:0.00055)0.752:0.00569)0.735:0.00808);
```
