## Supplementary file S1 for "Nucleomorph phylogenomics suggests a deep and ancient origin of cryptophyte plastids within Rhodophyta": Cpar_229_164.blo45b3g4.fasttree.figtree

```
#NEXUS
begin taxa;
	dimensions ntax=109;
	taxlabels
	'Cryptomonas_paramecium_XP_003239991.1_proliferating_cell_nuclear_antigen_nucleomorph_'[&!color=#4790a6]
	EP00006_Acanthamoeba_castellanii[&!color=#6571a8]
	EP00006_Acanthamoeba_castellanii_2[&!color=#000000]
	EP00015_Entamoeba_histolytica[&!color=#6571a8]
	EP00023_Dictyostelium_discoideum[&!color=#6571a8]
	EP00044_Salpingoeca_rosetta[&!color=#80a667]
	EP00072_Mus_musculus[&!color=#80a667]
	EP00101_Apis_mellifera[&!color=#80a667]
	EP00120_Capsaspora_owczarzaki[&!color=#80a667]
	EP00125_Sphaeroforma_arctica[&!color=#80a667]
	EP00137_Aspergillus_oryzae[&!color=#80a667]
	EP00144_Saccharomyces_cerevisiae[&!color=#80a667]
	EP00157_Rozella_allomycis[&!color=#80a667]
	EP00159_Fonticula_alba[&!color=#80a667]
	EP00165_Cyanidioschyzon_merolae[&!color=#63a689]
	EP00167_Galdieria_sulphuraria[&!color=#63a689]
	EP00168_Porphyra_purpurea[&!color=#63a689]
	EP00168_Porphyra_purpurea_2[&!color=#000000]
	EP00169_Porphyra_umbilicalis[&!color=#63a689]
	EP00170_Pyropia_yezoensis[&!color=#63a689]
	EP00171_Calliarthron_tuberculosum[&!color=#63a689]
	EP00173_Palmaria_palmata[&!color=#63a689]
	EP00176_Chondrus_crispus[&!color=#63a689]
	EP00177_Eucheuma_denticulatum[&!color=#63a689]
	EP00178_Gracilaria_changii[&!color=#63a689]
	EP00178_Gracilaria_changii_2[&!color=#000000]
	EP00180_Rhodochaete_pulchella[&!color=#63a689]
	EP00181_Compsopogon_caeruleus[&!color=#63a689]
	EP00182_Erythrolobus_australicus[&!color=#63a689]
	EP00183_Erythrolobus_madagascarensis[&!color=#63a689]
	EP00184_Porphyridium_aerugineum[&!color=#63a689]
	EP00185_Porphyridium_purpureum[&!color=#63a689]
	EP00189_Rhodosorus_marinus[&!color=#63a689]
	EP00190_Stylonematophyceae_sp_CCMP1999[&!color=#63a689]
	EP00198_Chlamydomonas_reinhardtii[&!color=#277e79]
	EP00202_Volvox_carteri[&!color=#277e79]
	EP00203_Chlorella_variabilis[&!color=#277e79]
	EP00203_Chlorella_variabilis_2[&!color=#000000]
	EP00206_Coccomyxa_subellipsoidea[&!color=#277e79]
	EP00206_Coccomyxa_subellipsoidea_2[&!color=#000000]
	EP00207_Helicosporidium_sp_ATCC50920[&!color=#277e79]
	EP00207_Helicosporidium_sp_ATCC50920_2[&!color=#000000]
	EP00210_Caulerpa_lentillifera[&!color=#277e79]
	EP00210_Caulerpa_lentillifera_2[&!color=#000000]
	EP00222_Ostreococcus_lucimarinus[&!color=#277e79]
	EP00224_Ostreococcus_tauri[&!color=#277e79]
	EP00229_Micromonas_commoda[&!color=#277e79]
	EP00243_Klebsormidium_subtile[&!color=#277e79]
	EP00245_Coleochaete_scutata[&!color=#277e79]
	EP00247_Physcomitrella_patens[&!color=#277e79]
	EP00248_Marchantia_polymorpha[&!color=#277e79]
	EP00248_Marchantia_polymorpha_2[&!color=#000000]
	EP00269_Selaginella_moellendorffii[&!color=#277e79]
	EP00269_Selaginella_moellendorffii_2[&!color=#000000]
	EP00270_Netrium_digitus[&!color=#277e79]
	EP00271_Cylindrocystis_brebissonii[&!color=#277e79]
	EP00272_Mesostigma_viride[&!color=#277e79]
	EP00274_Cyanoptyche_gloeocystis[&!color=#666666]
	EP00276_Gloeochaete_wittrockiana[&!color=#666666]
	EP00279_Guillardia_theta[&!color=#fd8fff]
	EP00314_Emiliania_huxleyi[&!color=#745394]
	EP00333_Tetrahymena_thermophila[&!color=#654cd4]
	EP00365_Plasmodium_falciparum[&!color=#654cd4]
	EP00365_Plasmodium_falciparum_2[&!color=#000000]
	EP00381_Gregarina_niphandrodes[&!color=#654cd4]
	EP00390_Vitrella_brassicaformis[&!color=#654cd4]
	EP00390_Vitrella_brassicaformis_2[&!color=#000000]
	'EP00392_Amoebophrya_sp_AT5.2'[&!color=#654cd4]
	EP00439_Symbiodinium_sp_Y106[&!color=#654cd4]
	EP00439_Symbiodinium_sp_Y106_2[&!color=#000000]
	EP00454_Perkinsus_marinus[&!color=#654cd4]
	EP00454_Perkinsus_marinus_2[&!color=#000000]
	EP00466_Bigelowiella_natans[&!color=#966e5d]
	EP00473_Plasmodiophora_brassicae[&!color=#966e5d]
	EP00480_Reticulomyxa_filosa[&!color=#966e5d]
	EP00480_Reticulomyxa_filosa_2[&!color=#000000]
	EP00503_Blastocystis_sp_subtype4[&!color=#7d5494]
	EP00513_Hondaea_fermentalgiana[&!color=#7d5494]
	EP00528_Fragilariopsis_cylindrus[&!color=#7d5494]
	EP00582_Thalassiosira_oceanica[&!color=#7d5494]
	EP00605_Chrysophyceae_sp_TOSAG23-4[&!color=#7d5494]
	EP00609_Ectocarpus_siliculosus[&!color=#7d5494]
	EP00625_Aureococcus_anophagefferens[&!color=#7d5494]
	EP00641_Albugo_candida[&!color=#7d5494]
	EP00667_Euglena_gracilis[&!color=#a6883c]
	EP00667_Euglena_gracilis_2[&!color=#000000]
	EP00671_Bodo_saltans[&!color=#a6883c]
	EP00682_Trypanosoma_cruzi[&!color=#a6883c]
	EP00682_Trypanosoma_cruzi_2[&!color=#000000]
	EP00702_Spironucleus_salmonicida[&!color=#d49442]
	EP00705_Trichomonas_vaginalis[&!color=#d49442]
	EP00705_Trichomonas_vaginalis_2[&!color=#000000]
	EP00727_Mastigamoeba_balamuthi[&!color=#6571a8]
	EP00735_Rhodelphis_limneticus[&!color=#a63733]
	EP00736_Rhodelphis_marinus[&!color=#a63733]
	EP00741_Cyanophora_paradoxa[&!color=#666666]
	EP00741_Cyanophora_paradoxa_2[&!color=#000000]
	EP00749_Cafeteria_roenbergensis[&!color=#7d5494]
	EP00770_Monocercomonoides_exilis[&!color=#d49442]
	new_Dgri_D4_BuscoTrain_augustus_aa[&!color=#63a689]
	new_Dgri_D4_BuscoTrain_augustus_aa_2[&!color=#000000]
	new_Ecox_RvioTrain_aa[&!color=#63a689]
	new_Gmax_Illu_D1_GsulTrain_predictions[&!color=#63a689]
	new_Mery_Illu_D3_aa[&!color=#63a689]
	new_Rvio1_RvioTrain_cDNA_predictions[&!color=#63a689]
	new_Toli_Illu_D1_ToliTrain_predictions_aa[&!color=#63a689]
	'nm_Cmes_GCA_000286095.1_ASM28609v1_protein'[&!color=#4790a6]
	'nm_Gthe_GCF_000002975.1_ASM297v1_protein'[&!color=#4790a6]
	'nm_Hand_GCF_000018645.1_ASM1864v1_protein'[&!color=#4790a6]
;
end;
begin trees;
	tree tree_1 = [&R] (((EP00276_Gloeochaete_wittrockiana:0.17639,(EP00274_Cyanoptyche_gloeocystis:0.14311,EP00741_Cyanophora_paradoxa:0.27452)[&label=0.587]:0.02667)[&label=0.949]:0.0653,(EP00125_Sphaeroforma_arctica:0.43228,(EP00120_Capsaspora_owczarzaki:0.19477,EP00159_Fonticula_alba:0.29331)[&label=0.718]:0.06159)[&label=0.544]:0.0462)[&label=0.495]:0.03293,(EP00667_Euglena_gracilis:0.29807,(EP00727_Mastigamoeba_balamuthi:0.41541,(EP00178_Gracilaria_changii_2:0.29225,(EP00168_Porphyra_purpurea:0.23322,(EP00006_Acanthamoeba_castellanii:0.15534,EP00173_Palmaria_palmata:0.19429)[&label=0.842]:0.04204)[&label=0.519]:0.01799)[&label=0.57]:0.0316)[&label=0.382]:0.04009)[&label=0.499]:0.02572,(((EP00023_Dictyostelium_discoideum:0.29592,(EP00480_Reticulomyxa_filosa:0.0528,EP00480_Reticulomyxa_filosa_2:0.05425)[&label=1.0]:0.31388)[&label=0.871]:0.05852,((EP00735_Rhodelphis_limneticus:0.08997,EP00736_Rhodelphis_marinus:0.26145)[&label=0.991]:0.12322,(EP00072_Mus_musculus:0.16778,EP00101_Apis_mellifera:0.33616)[&label=0.962]:0.11392)[&label=0.719]:0.02225)[&label=0.683]:0.01045,((((EP00198_Chlamydomonas_reinhardtii:0.04706,EP00202_Volvox_carteri:0.01658)[&label=1.0]:0.25609,((((((EP00270_Netrium_digitus:0.0569,(EP00271_Cylindrocystis_brebissonii:0.06443,EP00243_Klebsormidium_subtile:0.13923)[&label=0.385]:0.03854)[&label=0.93]:0.03056,((EP00269_Selaginella_moellendorffii:0.0,EP00269_Selaginella_moellendorffii_2:0.0):0.09941,(EP00247_Physcomitrella_patens:0.05061,(EP00248_Marchantia_polymorpha_2:0.08746,EP00248_Marchantia_polymorpha:0.01751)[&label=0.906]:0.02367)[&label=0.868]:0.01693)[&label=0.736]:0.01358)[&label=0.895]:0.03482,EP00245_Coleochaete_scutata:0.06437)[&label=0.817]:0.02838,EP00229_Micromonas_commoda:0.08242)[&label=0.838]:0.02045,EP00272_Mesostigma_viride:0.16283)[&label=0.283]:0.00438,(((EP00203_Chlorella_variabilis:0.07228,EP00207_Helicosporidium_sp_ATCC50920:0.09032)[&label=0.998]:0.12671,(EP00203_Chlorella_variabilis_2:0.05577,EP00207_Helicosporidium_sp_ATCC50920_2:0.26726)[&label=0.985]:0.11235)[&label=0.178]:0.03312,((EP00222_Ostreococcus_lucimarinus:0.07065,EP00224_Ostreococcus_tauri:0.06832)[&label=0.999]:0.14039,(EP00206_Coccomyxa_subellipsoidea:0.17351,EP00206_Coccomyxa_subellipsoidea_2:0.11802)[&label=0.908]:0.0698)[&label=0.593]:0.03021)[&label=0.941]:0.04669)[&label=0.914]:0.05252)[&label=0.96]:0.05583,(EP00279_Guillardia_theta:0.1558,EP00044_Salpingoeca_rosetta:0.23119)[&label=0.508]:0.03052)[&label=0.719]:0.00494,(((EP00749_Cafeteria_roenbergensis:0.36844,(((EP00625_Aureococcus_anophagefferens:0.2931,(EP00770_Monocercomonoides_exilis:0.5038,EP00333_Tetrahymena_thermophila:0.33766)[&label=0.854]:0.07157)[&label=0.398]:0.03263,(EP00503_Blastocystis_sp_subtype4:0.32178,EP00513_Hondaea_fermentalgiana:0.38056)[&label=0.86]:0.11298)[&label=0.79]:0.02775,(EP00641_Albugo_candida:0.23717,((EP00528_Fragilariopsis_cylindrus:0.27026,EP00582_Thalassiosira_oceanica:0.15519)[&label=0.962]:0.08983,(EP00605_Chrysophyceae_sp_TOSAG23-4:0.26429,EP00609_Ectocarpus_siliculosus:0.18446)[&label=0.84]:0.03852)[&label=0.906]:0.04059)[&label=0.824]:0.02452)[&label=0.623]:0.00837)[&label=0.872]:0.02618,(((EP00381_Gregarina_niphandrodes:0.64159,((EP00365_Plasmodium_falciparum:0.64126,(EP00006_Acanthamoeba_castellanii_2:0.95117,EP00365_Plasmodium_falciparum_2:0.83992)[&label=0.628]:0.09397)[&label=0.916]:0.14974,(EP00390_Vitrella_brassicaformis:0.19194,EP00390_Vitrella_brassicaformis_2:0.37491)[&label=0.99]:0.22786)[&label=0.093]:0.02244)[&label=0.885]:0.0746,((EP00210_Caulerpa_lentillifera:0.18297,EP00210_Caulerpa_lentillifera_2:0.3173)[&label=1.0]:0.36473,((((EP00667_Euglena_gracilis_2:1.06054,EP00015_Entamoeba_histolytica:0.64209)[&label=0.857]:0.22216,(EP00702_Spironucleus_salmonicida:1.205,EP00705_Trichomonas_vaginalis_2:0.78095)[&label=0.82]:0.13641)[&label=0.626]:0.03563,((new_Mery_Illu_D3_aa:1.44454,'EP00392_Amoebophrya_sp_AT5.2':1.52936)[&label=0.785]:0.34987,EP00705_Trichomonas_vaginalis:0.36972)[&label=0.765]:0.07908)[&label=0.837]:0.09987,(EP00671_Bodo_saltans:0.18638,(EP00682_Trypanosoma_cruzi:0.0,EP00682_Trypanosoma_cruzi_2:0.0):0.17068)[&label=1.0]:0.45659)[&label=0.817]:0.07701)[&label=0.788]:0.03535)[&label=0.907]:0.05376,(((((EP00144_Saccharomyces_cerevisiae:0.70391,EP00137_Aspergillus_oryzae:0.17916)[&label=0.906]:0.10792,EP00157_Rozella_allomycis:0.48389)[&label=0.505]:0.02486,((EP00454_Perkinsus_marinus:0.00468,EP00454_Perkinsus_marinus_2:5.6E-4)[&label=1.0]:0.64785,(EP00439_Symbiodinium_sp_Y106:0.07063,EP00439_Symbiodinium_sp_Y106_2:0.13295)[&label=1.0]:0.33955)[&label=0.911]:0.12656)[&label=0.933]:0.08593,(EP00741_Cyanophora_paradoxa_2:0.40895,EP00473_Plasmodiophora_brassicae:0.50522)[&label=0.292]:0.08535)[&label=0.769]:0.02337,((new_Gmax_Illu_D1_GsulTrain_predictions:0.00363,EP00165_Cyanidioschyzon_merolae:0.01619)[&label=1.0]:0.42754,((((new_Dgri_D4_BuscoTrain_augustus_aa_2:0.79942,(EP00171_Calliarthron_tuberculosum:0.18079,(EP00178_Gracilaria_changii:0.1401,(EP00177_Eucheuma_denticulatum:0.14006,EP00176_Chondrus_crispus:0.05306)[&label=0.894]:0.05073)[&label=0.649]:0.1064)[&label=0.925]:0.12397)[&label=0.827]:0.06846,((EP00181_Compsopogon_caeruleus:0.18961,EP00180_Rhodochaete_pulchella:0.26558)[&label=0.968]:0.10418,(new_Rvio1_RvioTrain_cDNA_predictions:0.31575,new_Dgri_D4_BuscoTrain_augustus_aa:0.23954)[&label=0.879]:0.06516)[&label=0.83]:0.02957)[&label=0.801]:0.028,((EP00170_Pyropia_yezoensis:0.02877,(EP00169_Porphyra_umbilicalis:0.00458,EP00168_Porphyra_purpurea_2:0.00969)[&label=0.723]:0.01063)[&label=1.0]:0.26775,(((new_Toli_Illu_D1_ToliTrain_predictions_aa:0.2107,(EP00182_Erythrolobus_australicus:5.5E-4,(EP00183_Erythrolobus_madagascarensis:0.02815,new_Ecox_RvioTrain_aa:5.5E-4)[&label=0.661]:0.00903)[&label=0.999]:0.15771)[&label=0.944]:0.0953,(EP00184_Porphyridium_aerugineum:0.42818,EP00185_Porphyridium_purpureum:0.37666)[&label=0.974]:0.17183)[&label=0.993]:0.18071,(EP00189_Rhodosorus_marinus:0.21177,EP00190_Stylonematophyceae_sp_CCMP1999:0.09279)[&label=0.997]:0.18378)[&label=0.278]:0.04731)[&label=0.465]:0.01311)[&label=0.974]:0.07077,(('Cryptomonas_paramecium_XP_003239991.1_proliferating_cell_nuclear_antigen_nucleomorph_':0.57456,('nm_Gthe_GCF_000002975.1_ASM297v1_protein':0.47181,('nm_Hand_GCF_000018645.1_ASM1864v1_protein':0.05539,'nm_Cmes_GCA_000286095.1_ASM28609v1_protein':0.19903)[&label=0.912]:0.0931)[&label=0.233]:0.07128)[&label=0.995]:0.22414,EP00167_Galdieria_sulphuraria:0.13413)[&label=0.752]:0.05705)[&label=0.818]:0.03246)[&label=0.911]:0.04007)[&label=0.858]:0.03151)[&label=0.941]:0.04749)[&label=0.389]:0.01325,(EP00466_Bigelowiella_natans:0.28125,EP00314_Emiliania_huxleyi:0.289)[&label=0.781]:0.03562)[&label=0.0]:5.5E-4)[&label=0.752]:0.00569)[&label=0.735]:0.00808);
end;
begin figtree;
	set appearance.backgroundColorAttribute="Default";
	set appearance.backgroundColour=#ffffff;
	set appearance.branchColorAttribute="User selection";
	set appearance.branchColorGradient=false;
	set appearance.branchLineWidth=1.0;
	set appearance.branchMinLineWidth=0.0;
	set appearance.branchWidthAttribute="Fixed";
	set appearance.foregroundColour=#000000;
	set appearance.hilightingGradient=false;
	set appearance.selectionColour=#2d3680;
	set branchLabels.colorAttribute="User selection";
	set branchLabels.displayAttribute="Branch times";
	set branchLabels.fontName="Arial";
	set branchLabels.fontSize=8;
	set branchLabels.fontStyle=0;
	set branchLabels.isShown=false;
	set branchLabels.significantDigits=2;
	set layout.expansion=554;
	set layout.layoutType="RECTILINEAR";
	set layout.zoom=0;
	set legend.attribute="label";
	set legend.fontSize=10.0;
	set legend.isShown=false;
	set legend.significantDigits=4;
	set nodeBars.barWidth=4.0;
	set nodeBars.displayAttribute=null;
	set nodeBars.isShown=false;
	set nodeLabels.colorAttribute="User selection";
	set nodeLabels.displayAttribute="label";
	set nodeLabels.fontName="Arial";
	set nodeLabels.fontSize=10;
	set nodeLabels.fontStyle=0;
	set nodeLabels.isShown=true;
	set nodeLabels.significantDigits=2;
	set nodeShapeExternal.colourAttribute="User selection";
	set nodeShapeExternal.isShown=false;
	set nodeShapeExternal.minSize=10.0;
	set nodeShapeExternal.scaleType=Width;
	set nodeShapeExternal.shapeType=Circle;
	set nodeShapeExternal.size=4.0;
	set nodeShapeExternal.sizeAttribute="Fixed";
	set nodeShapeInternal.colourAttribute="User selection";
	set nodeShapeInternal.isShown=false;
	set nodeShapeInternal.minSize=10.0;
	set nodeShapeInternal.scaleType=Width;
	set nodeShapeInternal.shapeType=Circle;
	set nodeShapeInternal.size=4.0;
	set nodeShapeInternal.sizeAttribute="Fixed";
	set polarLayout.alignTipLabels=false;
	set polarLayout.angularRange=0;
	set polarLayout.rootAngle=0;
	set polarLayout.rootLength=100;
	set polarLayout.showRoot=true;
	set radialLayout.spread=0.0;
	set rectilinearLayout.alignTipLabels=false;
	set rectilinearLayout.curvature=0;
	set rectilinearLayout.rootLength=100;
	set scale.offsetAge=0.0;
	set scale.rootAge=1.0;
	set scale.scaleFactor=1.0;
	set scale.scaleRoot=false;
	set scaleAxis.automaticScale=true;
	set scaleAxis.fontSize=8.0;
	set scaleAxis.isShown=false;
	set scaleAxis.lineWidth=1.0;
	set scaleAxis.majorTicks=1.0;
	set scaleAxis.minorTicks=0.5;
	set scaleAxis.origin=0.0;
	set scaleAxis.reverseAxis=false;
	set scaleAxis.showGrid=true;
	set scaleBar.automaticScale=true;
	set scaleBar.fontSize=10.0;
	set scaleBar.isShown=true;
	set scaleBar.lineWidth=1.0;
	set scaleBar.scaleRange=0.0;
	set tipLabels.colorAttribute="User selection";
	set tipLabels.displayAttribute="Names";
	set tipLabels.fontName="Arial";
	set tipLabels.fontSize=12;
	set tipLabels.fontStyle=1;
	set tipLabels.isShown=true;
	set tipLabels.significantDigits=4;
	set trees.order=true;
	set trees.orderType="increasing";
	set trees.rooting=false;
	set trees.rootingType="User Selection";
	set trees.transform=false;
	set trees.transformType="cladogram";
end;
```
