## Supplementary file S1 for "Nucleomorph phylogenomics suggests a deep and ancient origin of cryptophyte plastids within Rhodophyta": Cpar_229_165.blo45b3g4.fasttree

```
(((((EP00144_Saccharomyces_cerevisiae:0.46913,EP00157_Rozella_allomycis:0.29794)0.874:0.11554,((EP00044_Salpingoeca_rosetta:0.34508,(EP00101_Apis_mellifera:0.18167,(EP00072_Mus_musculus:0.00057,EP00072_Mus_musculus_2:0.00055)0.980:0.12249)0.980:0.13405)0.911:0.11691,(EP00120_Capsaspora_owczarzaki:0.14762,EP00125_Sphaeroforma_arctica:0.46063)0.336:0.03647)0.915:0.08134)0.931:0.07913,(EP00006_Acanthamoeba_castellanii:0.34757,((EP00276_Gloeochaete_wittrockiana:0.31850,(EP00333_Tetrahymena_thermophila:0.29684,EP00333_Tetrahymena_thermophila_2:0.22312)0.992:0.23495)0.852:0.06741,(EP00023_Dictyostelium_discoideum_2:0.48151,((EP00279_Guillardia_theta:0.36264,(((EP00528_Fragilariopsis_cylindrus:0.36899,((EP00625_Aureococcus_anophagefferens:0.46161,EP00513_Hondaea_fermentalgiana_2:0.36946)0.334:0.03977,EP00641_Albugo_candida_2:0.29112)0.676:0.06067)0.739:0.01933,EP00749_Cafeteria_roenbergensis:0.28175)0.997:0.17995,(EP00736_Rhodelphis_marinus:0.44699,((new_Gmax_Illu_D1_GsulTrain_predictions_2:0.04357,EP00165_Cyanidioschyzon_merolae_2:0.08633)1.000:0.25343,((((EP00188_Purpureofilum_apyrenoidigerum_2:0.24508,(new_Rvio1_RvioTrain_cDNA_predictions_2:0.25849,new_Dgri_D4_BuscoTrain_augustus_aa:0.10727)0.967:0.09525)0.861:0.05409,((EP00181_Compsopogon_caeruleus_2:0.15245,(new_Mery_Illu_D3_aa_2:0.09374,EP00180_Rhodochaete_pulchella_2:0.06072)0.920:0.08767)0.975:0.12721,((EP00184_Porphyridium_aerugineum_2:0.00056,new_Paer_ToliTrain_predictions_aa_2:0.00057)1.000:0.21087,((EP00183_Erythrolobus_madagascarensis_2:0.01365,(new_Ecox_RvioTrain_aa_2:0.01703,EP00182_Erythrolobus_australicus:0.04398)0.955:0.03550)0.986:0.09048,(new_Toli_Illu_D1_ToliTrain_predictions_aa_2:0.11856,EP00185_Porphyridium_purpureum_2:0.21202)0.673:0.04870)0.204:0.02244)0.970:0.10979)0.504:0.03395)0.902:0.06002,((EP00170_Pyropia_yezoensis_2:0.00544,(EP00169_Porphyra_umbilicalis_2:0.01125,EP00168_Porphyra_purpurea_2:0.00567)0.883:0.01932)0.991:0.17780,(EP00177_Eucheuma_denticulatum_2:0.03739,EP00176_Chondrus_crispus_2:0.06879)0.995:0.14568)0.513:0.05402)0.318:0.05086,EP00167_Galdieria_sulphuraria_2:0.19017)0.153:0.05531)0.992:0.18870)0.698:0.02401)0.938:0.12395)0.510:0.01451,(EP00279_Guillardia_theta_2:0.85816,(((nm_Gthe_GCF_000002975.1_ASM297v1_protein:0.74187,(nm_Hand_GCF_000018645.1_ASM1864v1_protein:0.38033,(Cryptomonas_paramecium_XP_003239621.1_phosphatidylinositol_4-kinase_nucleomorph_:0.76484,nm_Cmes_GCA_000286095.1_ASM28609v1_protein:0.41521)0.965:0.23682)0.882:0.21663)0.999:0.65946,(((EP00110_Nematostella_vectensis_2:0.53878,EP00015_Entamoeba_histolytica_2:0.56438)0.939:0.24623,((EP00137_Aspergillus_oryzae_2:0.33616,(EP00202_Volvox_carteri_2:0.38249,(EP00229_Micromonas_commoda_2:0.04408,(EP00222_Ostreococcus_lucimarinus_2:0.03132,EP00224_Ostreococcus_tauri_2:0.02063)0.999:0.16382)0.984:0.16478)0.945:0.14916)0.914:0.14364,(EP00466_Bigelowiella_natans_2:0.67484,EP00702_Spironucleus_salmonicida_2:0.91039)0.338:0.15956)0.985:0.33825)0.996:0.45588,(((((EP00015_Entamoeba_histolytica:0.27372,(EP00727_Mastigamoeba_balamuthi:0.13764,EP00727_Mastigamoeba_balamuthi_2:0.20547)0.850:0.05333)1.000:0.21364,((EP00120_Capsaspora_owczarzaki_2:0.17967,(EP00044_Salpingoeca_rosetta_2:0.20621,(EP00110_Nematostella_vectensis:0.15732,EP00101_Apis_mellifera_2:0.16164)0.944:0.09065)0.814:0.03575)0.980:0.10984,(EP00157_Rozella_allomycis_2:0.36944,(EP00159_Fonticula_alba:0.35018,(EP00144_Saccharomyces_cerevisiae_2:0.22529,EP00137_Aspergillus_oryzae:0.18137)0.965:0.12469)0.798:0.06119)0.888:0.07853)0.935:0.10082)0.665:0.00993,(EP00671_Bodo_saltans_2:0.49406,(EP00473_Plasmodiophora_brassicae_2:0.49558,(EP00741_Cyanophora_paradoxa_2:0.09546,EP00274_Cyanoptyche_gloeocystis:0.08571)0.855:0.06094)0.412:0.07917)0.902:0.07859)0.225:0.04738,(EP00749_Cafeteria_roenbergensis_2:0.66566,(EP00207_Helicosporidium_sp_ATCC50920_2:0.30659,(EP00198_Chlamydomonas_reinhardtii_2:0.13209,(EP00271_Cylindrocystis_brebissonii:0.25506,EP00210_Caulerpa_lentillifera_2:0.24676)0.481:0.07576)0.633:0.04213)0.971:0.17641)0.729:0.13759)0.951:0.18001,((EP00705_Trichomonas_vaginalis:0.39451,EP00705_Trichomonas_vaginalis_2:0.26481)0.994:0.46396,(EP00702_Spironucleus_salmonicida:1.15817,EP00381_Gregarina_niphandrodes_2:0.76644)0.418:0.16167)0.163:0.06707)0.950:0.15025)0.859:0.10161)0.817:0.07238,((EP00323_Chrysochromulina_tobin_2:0.68806,((EP00609_Ectocarpus_siliculosus_2:0.42003,(EP00582_Thalassiosira_oceanica:0.38753,EP00513_Hondaea_fermentalgiana:0.48091)0.180:0.08078)0.964:0.17588,(EP00605_Chrysophyceae_sp_TOSAG23-4:0.50188,(EP00582_Thalassiosira_oceanica_2:0.47012,(EP00625_Aureococcus_anophagefferens_2:0.36203,EP00641_Albugo_candida:0.42831)0.408:0.09114)0.613:0.09749)0.884:0.08134)0.751:0.04830)0.863:0.08379,EP00770_Monocercomonoides_exilis:0.84744)0.730:0.05547)0.737:0.01785)0.927:0.07752)0.694:0.03695)0.848:0.04391)0.695:0.01080)0.860:0.04707)0.813:0.03092,(((((EP00203_Chlorella_variabilis:0.07472,EP00207_Helicosporidium_sp_ATCC50920:0.09117)0.903:0.04681,(EP00206_Coccomyxa_subellipsoidea:0.15417,(EP00210_Caulerpa_lentillifera:0.26346,(EP00198_Chlamydomonas_reinhardtii:0.02554,EP00202_Volvox_carteri:0.07067)0.991:0.12269)0.874:0.03894)0.576:0.04210)0.810:0.03234,((EP00229_Micromonas_commoda:0.05731,(EP00222_Ostreococcus_lucimarinus:0.02126,EP00224_Ostreococcus_tauri:0.10734)0.981:0.11667)1.000:0.27791,(EP00245_Coleochaete_scutata:0.18260,(EP00248_Marchantia_polymorpha:0.02641,((EP00247_Physcomitrella_patens:0.0,EP00247_Physcomitrella_patens_2:0.0):0.05589,(EP00269_Selaginella_moellendorffii:0.0,EP00269_Selaginella_moellendorffii_2:0.0):0.08777)0.512:0.01189)0.964:0.07489)0.906:0.05101)0.158:0.02972)1.000:0.19297,(EP00741_Cyanophora_paradoxa:0.10398,EP00276_Gloeochaete_wittrockiana_2:0.12013)0.991:0.13700)0.685:0.04146,EP00023_Dictyostelium_discoideum:0.34916)0.748:0.03612)0.783:0.01728,EP00667_Euglena_gracilis:0.44968,((((EP00454_Perkinsus_marinus:0.26352,(EP00439_Symbiodinium_sp_Y106:0.20178,EP00392_Amoebophrya_sp_AT5.2:0.27241)0.864:0.08405)0.546:0.07131,(EP00390_Vitrella_brassicaformis:0.19510,(EP00381_Gregarina_niphandrodes:0.46560,EP00365_Plasmodium_falciparum:0.15103)0.836:0.05373)0.380:0.04257)1.000:0.20725,(((((EP00167_Galdieria_sulphuraria:0.15769,(new_Gmax_Illu_D1_GsulTrain_predictions:0.01354,EP00165_Cyanidioschyzon_merolae:0.01436)0.997:0.18475)0.364:0.05649,(new_Rvio1_RvioTrain_cDNA_predictions:0.33939,((((EP00181_Compsopogon_caeruleus:0.04352,(new_Mery_Illu_D3_aa:0.08376,EP00180_Rhodochaete_pulchella:0.06018)0.891:0.03616)0.998:0.12026,((new_Toli_Illu_D1_ToliTrain_predictions_aa:0.09608,(EP00183_Erythrolobus_madagascarensis:0.06222,new_Ecox_RvioTrain_aa:0.01440)0.919:0.04149)0.962:0.05765,(EP00185_Porphyridium_purpureum:0.11755,(EP00184_Porphyridium_aerugineum:0.00057,new_Paer_ToliTrain_predictions_aa:0.00056)0.985:0.06796)0.559:0.02397)0.984:0.11751)0.586:0.04477,(EP00189_Rhodosorus_marinus_2:0.17898,(EP00190_Stylonematophyceae_sp_CCMP1999:0.03019,EP00188_Purpureofilum_apyrenoidigerum:0.02141)0.962:0.09235)0.998:0.15819)0.794:0.04193,((EP00168_Porphyra_purpurea:0.00524,(EP00170_Pyropia_yezoensis:0.00056,EP00169_Porphyra_umbilicalis:0.00057)0.706:0.00057)1.000:0.17569,(EP00172_Hildenbrandia_rubra:0.09568,(EP00173_Palmaria_palmata:0.13679,(EP00176_Chondrus_crispus:0.01643,(EP00177_Eucheuma_denticulatum:0.00488,EP00178_Gracilaria_changii:0.06221)0.738:0.00535)0.971:0.08468)0.915:0.05440)0.910:0.05514)0.598:0.03995)0.377:0.03987)0.464:0.05885)0.952:0.10473,(EP00609_Ectocarpus_siliculosus:0.62717,(EP00189_Rhodosorus_marinus:0.41255,EP00190_Stylonematophyceae_sp_CCMP1999_2:0.39987)0.985:0.28687)0.161:0.03467)0.861:0.04783,(EP00671_Bodo_saltans:0.29835,(EP00682_Trypanosoma_cruzi:0.00056,EP00682_Trypanosoma_cruzi_2:0.00057)0.999:0.27015)1.000:0.40926)0.851:0.04450,((EP00439_Symbiodinium_sp_Y106_2:0.73147,(EP00390_Vitrella_brassicaformis_2:0.29576,EP00454_Perkinsus_marinus_2:0.88610)0.537:0.08262)0.944:0.19525,(EP00735_Rhodelphis_limneticus:0.14712,EP00736_Rhodelphis_marinus_2:0.07680)1.000:0.24508)0.654:0.05402)0.899:0.04775)0.751:0.01893,((EP00323_Chrysochromulina_tobin:0.16296,EP00314_Emiliania_huxleyi_2:0.21396)0.997:0.32664,(EP00473_Plasmodiophora_brassicae:0.26536,EP00466_Bigelowiella_natans:0.32366)0.747:0.04525)0.906:0.07781)0.642:0.02405);
```
