## Supplementary file S1 for "Nucleomorph phylogenomics suggests a deep and ancient origin of cryptophyte plastids within Rhodophyta": Cpar_229_165.blo45b3g4.fasttree.figtree

```
#NEXUS
begin taxa;
	dimensions ntax=152;
	taxlabels
	'Cryptomonas_paramecium_XP_003239621.1_phosphatidylinositol_4-kinase_nucleomorph_'[&!color=#4790a6]
	EP00006_Acanthamoeba_castellanii[&!color=#6571a8]
	EP00015_Entamoeba_histolytica[&!color=#6571a8]
	EP00015_Entamoeba_histolytica_2[&!color=#000000]
	EP00023_Dictyostelium_discoideum[&!color=#6571a8]
	EP00023_Dictyostelium_discoideum_2[&!color=#000000]
	EP00044_Salpingoeca_rosetta[&!color=#80a667]
	EP00044_Salpingoeca_rosetta_2[&!color=#000000]
	EP00072_Mus_musculus[&!color=#80a667]
	EP00072_Mus_musculus_2[&!color=#000000]
	EP00101_Apis_mellifera[&!color=#80a667]
	EP00101_Apis_mellifera_2[&!color=#000000]
	EP00110_Nematostella_vectensis[&!color=#80a667]
	EP00110_Nematostella_vectensis_2[&!color=#000000]
	EP00120_Capsaspora_owczarzaki[&!color=#80a667]
	EP00120_Capsaspora_owczarzaki_2[&!color=#000000]
	EP00125_Sphaeroforma_arctica[&!color=#80a667]
	EP00137_Aspergillus_oryzae[&!color=#80a667]
	EP00137_Aspergillus_oryzae_2[&!color=#000000]
	EP00144_Saccharomyces_cerevisiae[&!color=#80a667]
	EP00144_Saccharomyces_cerevisiae_2[&!color=#000000]
	EP00157_Rozella_allomycis[&!color=#80a667]
	EP00157_Rozella_allomycis_2[&!color=#000000]
	EP00159_Fonticula_alba[&!color=#80a667]
	EP00165_Cyanidioschyzon_merolae[&!color=#63a689]
	EP00165_Cyanidioschyzon_merolae_2[&!color=#000000]
	EP00167_Galdieria_sulphuraria[&!color=#63a689]
	EP00167_Galdieria_sulphuraria_2[&!color=#000000]
	EP00168_Porphyra_purpurea[&!color=#63a689]
	EP00168_Porphyra_purpurea_2[&!color=#000000]
	EP00169_Porphyra_umbilicalis[&!color=#63a689]
	EP00169_Porphyra_umbilicalis_2[&!color=#000000]
	EP00170_Pyropia_yezoensis[&!color=#63a689]
	EP00170_Pyropia_yezoensis_2[&!color=#000000]
	EP00172_Hildenbrandia_rubra[&!color=#63a689]
	EP00173_Palmaria_palmata[&!color=#63a689]
	EP00176_Chondrus_crispus[&!color=#63a689]
	EP00176_Chondrus_crispus_2[&!color=#000000]
	EP00177_Eucheuma_denticulatum[&!color=#63a689]
	EP00177_Eucheuma_denticulatum_2[&!color=#000000]
	EP00178_Gracilaria_changii[&!color=#63a689]
	EP00180_Rhodochaete_pulchella[&!color=#63a689]
	EP00180_Rhodochaete_pulchella_2[&!color=#000000]
	EP00181_Compsopogon_caeruleus[&!color=#63a689]
	EP00181_Compsopogon_caeruleus_2[&!color=#000000]
	EP00182_Erythrolobus_australicus[&!color=#000000]
	EP00183_Erythrolobus_madagascarensis[&!color=#63a689]
	EP00183_Erythrolobus_madagascarensis_2[&!color=#000000]
	EP00184_Porphyridium_aerugineum[&!color=#63a689]
	EP00184_Porphyridium_aerugineum_2[&!color=#000000]
	EP00185_Porphyridium_purpureum[&!color=#63a689]
	EP00185_Porphyridium_purpureum_2[&!color=#000000]
	EP00188_Purpureofilum_apyrenoidigerum[&!color=#63a689]
	EP00188_Purpureofilum_apyrenoidigerum_2[&!color=#000000]
	EP00189_Rhodosorus_marinus[&!color=#63a689]
	EP00189_Rhodosorus_marinus_2[&!color=#000000]
	EP00190_Stylonematophyceae_sp_CCMP1999[&!color=#63a689]
	EP00190_Stylonematophyceae_sp_CCMP1999_2[&!color=#000000]
	EP00198_Chlamydomonas_reinhardtii[&!color=#277e79]
	EP00198_Chlamydomonas_reinhardtii_2[&!color=#000000]
	EP00202_Volvox_carteri[&!color=#277e79]
	EP00202_Volvox_carteri_2[&!color=#000000]
	EP00203_Chlorella_variabilis[&!color=#277e79]
	EP00206_Coccomyxa_subellipsoidea[&!color=#277e79]
	EP00207_Helicosporidium_sp_ATCC50920[&!color=#277e79]
	EP00207_Helicosporidium_sp_ATCC50920_2[&!color=#000000]
	EP00210_Caulerpa_lentillifera[&!color=#277e79]
	EP00210_Caulerpa_lentillifera_2[&!color=#000000]
	EP00222_Ostreococcus_lucimarinus[&!color=#277e79]
	EP00222_Ostreococcus_lucimarinus_2[&!color=#000000]
	EP00224_Ostreococcus_tauri[&!color=#277e79]
	EP00224_Ostreococcus_tauri_2[&!color=#000000]
	EP00229_Micromonas_commoda[&!color=#277e79]
	EP00229_Micromonas_commoda_2[&!color=#000000]
	EP00245_Coleochaete_scutata[&!color=#277e79]
	EP00247_Physcomitrella_patens[&!color=#277e79]
	EP00247_Physcomitrella_patens_2[&!color=#000000]
	EP00248_Marchantia_polymorpha[&!color=#277e79]
	EP00269_Selaginella_moellendorffii[&!color=#277e79]
	EP00269_Selaginella_moellendorffii_2[&!color=#000000]
	EP00271_Cylindrocystis_brebissonii[&!color=#277e79]
	EP00274_Cyanoptyche_gloeocystis[&!color=#666666]
	EP00276_Gloeochaete_wittrockiana[&!color=#666666]
	EP00276_Gloeochaete_wittrockiana_2[&!color=#000000]
	EP00279_Guillardia_theta[&!color=#fd8fff]
	EP00279_Guillardia_theta_2[&!color=#000000]
	EP00314_Emiliania_huxleyi_2[&!color=#000000]
	EP00323_Chrysochromulina_tobin[&!color=#745394]
	EP00323_Chrysochromulina_tobin_2[&!color=#000000]
	EP00333_Tetrahymena_thermophila[&!color=#654cd4]
	EP00333_Tetrahymena_thermophila_2[&!color=#000000]
	EP00365_Plasmodium_falciparum[&!color=#654cd4]
	EP00381_Gregarina_niphandrodes[&!color=#654cd4]
	EP00381_Gregarina_niphandrodes_2[&!color=#000000]
	EP00390_Vitrella_brassicaformis[&!color=#654cd4]
	EP00390_Vitrella_brassicaformis_2[&!color=#000000]
	'EP00392_Amoebophrya_sp_AT5.2'[&!color=#654cd4]
	EP00439_Symbiodinium_sp_Y106[&!color=#654cd4]
	EP00439_Symbiodinium_sp_Y106_2[&!color=#000000]
	EP00454_Perkinsus_marinus[&!color=#654cd4]
	EP00454_Perkinsus_marinus_2[&!color=#000000]
	EP00466_Bigelowiella_natans[&!color=#966e5d]
	EP00466_Bigelowiella_natans_2[&!color=#000000]
	EP00473_Plasmodiophora_brassicae[&!color=#966e5d]
	EP00473_Plasmodiophora_brassicae_2[&!color=#000000]
	EP00513_Hondaea_fermentalgiana[&!color=#7d5494]
	EP00513_Hondaea_fermentalgiana_2[&!color=#000000]
	EP00528_Fragilariopsis_cylindrus[&!color=#7d5494]
	EP00582_Thalassiosira_oceanica[&!color=#7d5494]
	EP00582_Thalassiosira_oceanica_2[&!color=#000000]
	EP00605_Chrysophyceae_sp_TOSAG23-4[&!color=#7d5494]
	EP00609_Ectocarpus_siliculosus[&!color=#7d5494]
	EP00609_Ectocarpus_siliculosus_2[&!color=#000000]
	EP00625_Aureococcus_anophagefferens[&!color=#7d5494]
	EP00625_Aureococcus_anophagefferens_2[&!color=#000000]
	EP00641_Albugo_candida[&!color=#7d5494]
	EP00641_Albugo_candida_2[&!color=#000000]
	EP00667_Euglena_gracilis[&!color=#a6883c]
	EP00671_Bodo_saltans[&!color=#a6883c]
	EP00671_Bodo_saltans_2[&!color=#000000]
	EP00682_Trypanosoma_cruzi[&!color=#a6883c]
	EP00682_Trypanosoma_cruzi_2[&!color=#000000]
	EP00702_Spironucleus_salmonicida[&!color=#d49442]
	EP00702_Spironucleus_salmonicida_2[&!color=#000000]
	EP00705_Trichomonas_vaginalis[&!color=#d49442]
	EP00705_Trichomonas_vaginalis_2[&!color=#000000]
	EP00727_Mastigamoeba_balamuthi[&!color=#6571a8]
	EP00727_Mastigamoeba_balamuthi_2[&!color=#000000]
	EP00735_Rhodelphis_limneticus[&!color=#a63733]
	EP00736_Rhodelphis_marinus[&!color=#a63733]
	EP00736_Rhodelphis_marinus_2[&!color=#000000]
	EP00741_Cyanophora_paradoxa[&!color=#666666]
	EP00741_Cyanophora_paradoxa_2[&!color=#000000]
	EP00749_Cafeteria_roenbergensis[&!color=#7d5494]
	EP00749_Cafeteria_roenbergensis_2[&!color=#000000]
	EP00770_Monocercomonoides_exilis[&!color=#d49442]
	new_Dgri_D4_BuscoTrain_augustus_aa[&!color=#000000]
	new_Ecox_RvioTrain_aa[&!color=#63a689]
	new_Ecox_RvioTrain_aa_2[&!color=#000000]
	new_Gmax_Illu_D1_GsulTrain_predictions[&!color=#63a689]
	new_Gmax_Illu_D1_GsulTrain_predictions_2[&!color=#000000]
	new_Mery_Illu_D3_aa[&!color=#63a689]
	new_Mery_Illu_D3_aa_2[&!color=#000000]
	new_Paer_ToliTrain_predictions_aa[&!color=#63a689]
	new_Paer_ToliTrain_predictions_aa_2[&!color=#000000]
	new_Rvio1_RvioTrain_cDNA_predictions[&!color=#63a689]
	new_Rvio1_RvioTrain_cDNA_predictions_2[&!color=#000000]
	new_Toli_Illu_D1_ToliTrain_predictions_aa[&!color=#63a689]
	new_Toli_Illu_D1_ToliTrain_predictions_aa_2[&!color=#000000]
	'nm_Cmes_GCA_000286095.1_ASM28609v1_protein'[&!color=#4790a6]
	'nm_Gthe_GCF_000002975.1_ASM297v1_protein'[&!color=#4790a6]
	'nm_Hand_GCF_000018645.1_ASM1864v1_protein'[&!color=#4790a6]
;
end;
begin trees;
	tree tree_1 = [&R] (((((EP00144_Saccharomyces_cerevisiae:0.46913,EP00157_Rozella_allomycis:0.29794)[&label=0.874]:0.11554,((EP00044_Salpingoeca_rosetta:0.34508,(EP00101_Apis_mellifera:0.18167,(EP00072_Mus_musculus:5.7E-4,EP00072_Mus_musculus_2:5.5E-4)[&label=0.98]:0.12249)[&label=0.98]:0.13405)[&label=0.911]:0.11691,(EP00120_Capsaspora_owczarzaki:0.14762,EP00125_Sphaeroforma_arctica:0.46063)[&label=0.336]:0.03647)[&label=0.915]:0.08134)[&label=0.931]:0.07913,(EP00006_Acanthamoeba_castellanii:0.34757,((EP00276_Gloeochaete_wittrockiana:0.3185,(EP00333_Tetrahymena_thermophila:0.29684,EP00333_Tetrahymena_thermophila_2:0.22312)[&label=0.992]:0.23495)[&label=0.852]:0.06741,(EP00023_Dictyostelium_discoideum_2:0.48151,((EP00279_Guillardia_theta:0.36264,(((EP00528_Fragilariopsis_cylindrus:0.36899,((EP00625_Aureococcus_anophagefferens:0.46161,EP00513_Hondaea_fermentalgiana_2:0.36946)[&label=0.334]:0.03977,EP00641_Albugo_candida_2:0.29112)[&label=0.676]:0.06067)[&label=0.739]:0.01933,EP00749_Cafeteria_roenbergensis:0.28175)[&label=0.997]:0.17995,(EP00736_Rhodelphis_marinus:0.44699,((new_Gmax_Illu_D1_GsulTrain_predictions_2:0.04357,EP00165_Cyanidioschyzon_merolae_2:0.08633)[&label=1.0]:0.25343,((((EP00188_Purpureofilum_apyrenoidigerum_2:0.24508,(new_Rvio1_RvioTrain_cDNA_predictions_2:0.25849,new_Dgri_D4_BuscoTrain_augustus_aa:0.10727)[&label=0.967]:0.09525)[&label=0.861]:0.05409,((EP00181_Compsopogon_caeruleus_2:0.15245,(new_Mery_Illu_D3_aa_2:0.09374,EP00180_Rhodochaete_pulchella_2:0.06072)[&label=0.92]:0.08767)[&label=0.975]:0.12721,((EP00184_Porphyridium_aerugineum_2:5.6E-4,new_Paer_ToliTrain_predictions_aa_2:5.7E-4)[&label=1.0]:0.21087,((EP00183_Erythrolobus_madagascarensis_2:0.01365,(new_Ecox_RvioTrain_aa_2:0.01703,EP00182_Erythrolobus_australicus:0.04398)[&label=0.955]:0.0355)[&label=0.986]:0.09048,(new_Toli_Illu_D1_ToliTrain_predictions_aa_2:0.11856,EP00185_Porphyridium_purpureum_2:0.21202)[&label=0.673]:0.0487)[&label=0.204]:0.02244)[&label=0.97]:0.10979)[&label=0.504]:0.03395)[&label=0.902]:0.06002,((EP00170_Pyropia_yezoensis_2:0.00544,(EP00169_Porphyra_umbilicalis_2:0.01125,EP00168_Porphyra_purpurea_2:0.00567)[&label=0.883]:0.01932)[&label=0.991]:0.1778,(EP00177_Eucheuma_denticulatum_2:0.03739,EP00176_Chondrus_crispus_2:0.06879)[&label=0.995]:0.14568)[&label=0.513]:0.05402)[&label=0.318]:0.05086,EP00167_Galdieria_sulphuraria_2:0.19017)[&label=0.153]:0.05531)[&label=0.992]:0.1887)[&label=0.698]:0.02401)[&label=0.938]:0.12395)[&label=0.51]:0.01451,(EP00279_Guillardia_theta_2:0.85816,((('nm_Gthe_GCF_000002975.1_ASM297v1_protein':0.74187,('nm_Hand_GCF_000018645.1_ASM1864v1_protein':0.38033,('Cryptomonas_paramecium_XP_003239621.1_phosphatidylinositol_4-kinase_nucleomorph_':0.76484,'nm_Cmes_GCA_000286095.1_ASM28609v1_protein':0.41521)[&label=0.965]:0.23682)[&label=0.882]:0.21663)[&label=0.999]:0.65946,(((EP00110_Nematostella_vectensis_2:0.53878,EP00015_Entamoeba_histolytica_2:0.56438)[&label=0.939]:0.24623,((EP00137_Aspergillus_oryzae_2:0.33616,(EP00202_Volvox_carteri_2:0.38249,(EP00229_Micromonas_commoda_2:0.04408,(EP00222_Ostreococcus_lucimarinus_2:0.03132,EP00224_Ostreococcus_tauri_2:0.02063)[&label=0.999]:0.16382)[&label=0.984]:0.16478)[&label=0.945]:0.14916)[&label=0.914]:0.14364,(EP00466_Bigelowiella_natans_2:0.67484,EP00702_Spironucleus_salmonicida_2:0.91039)[&label=0.338]:0.15956)[&label=0.985]:0.33825)[&label=0.996]:0.45588,(((((EP00015_Entamoeba_histolytica:0.27372,(EP00727_Mastigamoeba_balamuthi:0.13764,EP00727_Mastigamoeba_balamuthi_2:0.20547)[&label=0.85]:0.05333)[&label=1.0]:0.21364,((EP00120_Capsaspora_owczarzaki_2:0.17967,(EP00044_Salpingoeca_rosetta_2:0.20621,(EP00110_Nematostella_vectensis:0.15732,EP00101_Apis_mellifera_2:0.16164)[&label=0.944]:0.09065)[&label=0.814]:0.03575)[&label=0.98]:0.10984,(EP00157_Rozella_allomycis_2:0.36944,(EP00159_Fonticula_alba:0.35018,(EP00144_Saccharomyces_cerevisiae_2:0.22529,EP00137_Aspergillus_oryzae:0.18137)[&label=0.965]:0.12469)[&label=0.798]:0.06119)[&label=0.888]:0.07853)[&label=0.935]:0.10082)[&label=0.665]:0.00993,(EP00671_Bodo_saltans_2:0.49406,(EP00473_Plasmodiophora_brassicae_2:0.49558,(EP00741_Cyanophora_paradoxa_2:0.09546,EP00274_Cyanoptyche_gloeocystis:0.08571)[&label=0.855]:0.06094)[&label=0.412]:0.07917)[&label=0.902]:0.07859)[&label=0.225]:0.04738,(EP00749_Cafeteria_roenbergensis_2:0.66566,(EP00207_Helicosporidium_sp_ATCC50920_2:0.30659,(EP00198_Chlamydomonas_reinhardtii_2:0.13209,(EP00271_Cylindrocystis_brebissonii:0.25506,EP00210_Caulerpa_lentillifera_2:0.24676)[&label=0.481]:0.07576)[&label=0.633]:0.04213)[&label=0.971]:0.17641)[&label=0.729]:0.13759)[&label=0.951]:0.18001,((EP00705_Trichomonas_vaginalis:0.39451,EP00705_Trichomonas_vaginalis_2:0.26481)[&label=0.994]:0.46396,(EP00702_Spironucleus_salmonicida:1.15817,EP00381_Gregarina_niphandrodes_2:0.76644)[&label=0.418]:0.16167)[&label=0.163]:0.06707)[&label=0.95]:0.15025)[&label=0.859]:0.10161)[&label=0.817]:0.07238,((EP00323_Chrysochromulina_tobin_2:0.68806,((EP00609_Ectocarpus_siliculosus_2:0.42003,(EP00582_Thalassiosira_oceanica:0.38753,EP00513_Hondaea_fermentalgiana:0.48091)[&label=0.18]:0.08078)[&label=0.964]:0.17588,(EP00605_Chrysophyceae_sp_TOSAG23-4:0.50188,(EP00582_Thalassiosira_oceanica_2:0.47012,(EP00625_Aureococcus_anophagefferens_2:0.36203,EP00641_Albugo_candida:0.42831)[&label=0.408]:0.09114)[&label=0.613]:0.09749)[&label=0.884]:0.08134)[&label=0.751]:0.0483)[&label=0.863]:0.08379,EP00770_Monocercomonoides_exilis:0.84744)[&label=0.73]:0.05547)[&label=0.737]:0.01785)[&label=0.927]:0.07752)[&label=0.694]:0.03695)[&label=0.848]:0.04391)[&label=0.695]:0.0108)[&label=0.86]:0.04707)[&label=0.813]:0.03092,(((((EP00203_Chlorella_variabilis:0.07472,EP00207_Helicosporidium_sp_ATCC50920:0.09117)[&label=0.903]:0.04681,(EP00206_Coccomyxa_subellipsoidea:0.15417,(EP00210_Caulerpa_lentillifera:0.26346,(EP00198_Chlamydomonas_reinhardtii:0.02554,EP00202_Volvox_carteri:0.07067)[&label=0.991]:0.12269)[&label=0.874]:0.03894)[&label=0.576]:0.0421)[&label=0.81]:0.03234,((EP00229_Micromonas_commoda:0.05731,(EP00222_Ostreococcus_lucimarinus:0.02126,EP00224_Ostreococcus_tauri:0.10734)[&label=0.981]:0.11667)[&label=1.0]:0.27791,(EP00245_Coleochaete_scutata:0.1826,(EP00248_Marchantia_polymorpha:0.02641,((EP00247_Physcomitrella_patens:0.0,EP00247_Physcomitrella_patens_2:0.0):0.05589,(EP00269_Selaginella_moellendorffii:0.0,EP00269_Selaginella_moellendorffii_2:0.0):0.08777)[&label=0.512]:0.01189)[&label=0.964]:0.07489)[&label=0.906]:0.05101)[&label=0.158]:0.02972)[&label=1.0]:0.19297,(EP00741_Cyanophora_paradoxa:0.10398,EP00276_Gloeochaete_wittrockiana_2:0.12013)[&label=0.991]:0.137)[&label=0.685]:0.04146,EP00023_Dictyostelium_discoideum:0.34916)[&label=0.748]:0.03612)[&label=0.783]:0.01728,EP00667_Euglena_gracilis:0.44968,((((EP00454_Perkinsus_marinus:0.26352,(EP00439_Symbiodinium_sp_Y106:0.20178,'EP00392_Amoebophrya_sp_AT5.2':0.27241)[&label=0.864]:0.08405)[&label=0.546]:0.07131,(EP00390_Vitrella_brassicaformis:0.1951,(EP00381_Gregarina_niphandrodes:0.4656,EP00365_Plasmodium_falciparum:0.15103)[&label=0.836]:0.05373)[&label=0.38]:0.04257)[&label=1.0]:0.20725,(((((EP00167_Galdieria_sulphuraria:0.15769,(new_Gmax_Illu_D1_GsulTrain_predictions:0.01354,EP00165_Cyanidioschyzon_merolae:0.01436)[&label=0.997]:0.18475)[&label=0.364]:0.05649,(new_Rvio1_RvioTrain_cDNA_predictions:0.33939,((((EP00181_Compsopogon_caeruleus:0.04352,(new_Mery_Illu_D3_aa:0.08376,EP00180_Rhodochaete_pulchella:0.06018)[&label=0.891]:0.03616)[&label=0.998]:0.12026,((new_Toli_Illu_D1_ToliTrain_predictions_aa:0.09608,(EP00183_Erythrolobus_madagascarensis:0.06222,new_Ecox_RvioTrain_aa:0.0144)[&label=0.919]:0.04149)[&label=0.962]:0.05765,(EP00185_Porphyridium_purpureum:0.11755,(EP00184_Porphyridium_aerugineum:5.7E-4,new_Paer_ToliTrain_predictions_aa:5.6E-4)[&label=0.985]:0.06796)[&label=0.559]:0.02397)[&label=0.984]:0.11751)[&label=0.586]:0.04477,(EP00189_Rhodosorus_marinus_2:0.17898,(EP00190_Stylonematophyceae_sp_CCMP1999:0.03019,EP00188_Purpureofilum_apyrenoidigerum:0.02141)[&label=0.962]:0.09235)[&label=0.998]:0.15819)[&label=0.794]:0.04193,((EP00168_Porphyra_purpurea:0.00524,(EP00170_Pyropia_yezoensis:5.6E-4,EP00169_Porphyra_umbilicalis:5.7E-4)[&label=0.706]:5.7E-4)[&label=1.0]:0.17569,(EP00172_Hildenbrandia_rubra:0.09568,(EP00173_Palmaria_palmata:0.13679,(EP00176_Chondrus_crispus:0.01643,(EP00177_Eucheuma_denticulatum:0.00488,EP00178_Gracilaria_changii:0.06221)[&label=0.738]:0.00535)[&label=0.971]:0.08468)[&label=0.915]:0.0544)[&label=0.91]:0.05514)[&label=0.598]:0.03995)[&label=0.377]:0.03987)[&label=0.464]:0.05885)[&label=0.952]:0.10473,(EP00609_Ectocarpus_siliculosus:0.62717,(EP00189_Rhodosorus_marinus:0.41255,EP00190_Stylonematophyceae_sp_CCMP1999_2:0.39987)[&label=0.985]:0.28687)[&label=0.161]:0.03467)[&label=0.861]:0.04783,(EP00671_Bodo_saltans:0.29835,(EP00682_Trypanosoma_cruzi:5.6E-4,EP00682_Trypanosoma_cruzi_2:5.7E-4)[&label=0.999]:0.27015)[&label=1.0]:0.40926)[&label=0.851]:0.0445,((EP00439_Symbiodinium_sp_Y106_2:0.73147,(EP00390_Vitrella_brassicaformis_2:0.29576,EP00454_Perkinsus_marinus_2:0.8861)[&label=0.537]:0.08262)[&label=0.944]:0.19525,(EP00735_Rhodelphis_limneticus:0.14712,EP00736_Rhodelphis_marinus_2:0.0768)[&label=1.0]:0.24508)[&label=0.654]:0.05402)[&label=0.899]:0.04775)[&label=0.751]:0.01893,((EP00323_Chrysochromulina_tobin:0.16296,EP00314_Emiliania_huxleyi_2:0.21396)[&label=0.997]:0.32664,(EP00473_Plasmodiophora_brassicae:0.26536,EP00466_Bigelowiella_natans:0.32366)[&label=0.747]:0.04525)[&label=0.906]:0.07781)[&label=0.642]:0.02405);
end;
begin figtree;
	set appearance.backgroundColorAttribute="Default";
	set appearance.backgroundColour=#ffffff;
	set appearance.branchColorAttribute="User selection";
	set appearance.branchColorGradient=false;
	set appearance.branchLineWidth=1.0;
	set appearance.branchMinLineWidth=0.0;
	set appearance.branchWidthAttribute="Fixed";
	set appearance.foregroundColour=#000000;
	set appearance.hilightingGradient=false;
	set appearance.selectionColour=#2d3680;
	set branchLabels.colorAttribute="User selection";
	set branchLabels.displayAttribute="Branch times";
	set branchLabels.fontName="Arial";
	set branchLabels.fontSize=8;
	set branchLabels.fontStyle=0;
	set branchLabels.isShown=false;
	set branchLabels.significantDigits=2;
	set layout.expansion=762;
	set layout.layoutType="RECTILINEAR";
	set layout.zoom=0;
	set legend.attribute="label";
	set legend.fontSize=10.0;
	set legend.isShown=false;
	set legend.significantDigits=4;
	set nodeBars.barWidth=4.0;
	set nodeBars.displayAttribute=null;
	set nodeBars.isShown=false;
	set nodeLabels.colorAttribute="User selection";
	set nodeLabels.displayAttribute="label";
	set nodeLabels.fontName="Arial";
	set nodeLabels.fontSize=10;
	set nodeLabels.fontStyle=0;
	set nodeLabels.isShown=true;
	set nodeLabels.significantDigits=2;
	set nodeShapeExternal.colourAttribute="User selection";
	set nodeShapeExternal.isShown=false;
	set nodeShapeExternal.minSize=10.0;
	set nodeShapeExternal.scaleType=Width;
	set nodeShapeExternal.shapeType=Circle;
	set nodeShapeExternal.size=4.0;
	set nodeShapeExternal.sizeAttribute="Fixed";
	set nodeShapeInternal.colourAttribute="User selection";
	set nodeShapeInternal.isShown=false;
	set nodeShapeInternal.minSize=10.0;
	set nodeShapeInternal.scaleType=Width;
	set nodeShapeInternal.shapeType=Circle;
	set nodeShapeInternal.size=4.0;
	set nodeShapeInternal.sizeAttribute="Fixed";
	set polarLayout.alignTipLabels=false;
	set polarLayout.angularRange=0;
	set polarLayout.rootAngle=0;
	set polarLayout.rootLength=100;
	set polarLayout.showRoot=true;
	set radialLayout.spread=0.0;
	set rectilinearLayout.alignTipLabels=false;
	set rectilinearLayout.curvature=0;
	set rectilinearLayout.rootLength=100;
	set scale.offsetAge=0.0;
	set scale.rootAge=1.0;
	set scale.scaleFactor=1.0;
	set scale.scaleRoot=false;
	set scaleAxis.automaticScale=true;
	set scaleAxis.fontSize=8.0;
	set scaleAxis.isShown=false;
	set scaleAxis.lineWidth=1.0;
	set scaleAxis.majorTicks=1.0;
	set scaleAxis.minorTicks=0.5;
	set scaleAxis.origin=0.0;
	set scaleAxis.reverseAxis=false;
	set scaleAxis.showGrid=true;
	set scaleBar.automaticScale=true;
	set scaleBar.fontSize=10.0;
	set scaleBar.isShown=true;
	set scaleBar.lineWidth=1.0;
	set scaleBar.scaleRange=0.0;
	set tipLabels.colorAttribute="User selection";
	set tipLabels.displayAttribute="Names";
	set tipLabels.fontName="Arial";
	set tipLabels.fontSize=12;
	set tipLabels.fontStyle=1;
	set tipLabels.isShown=true;
	set tipLabels.significantDigits=4;
	set trees.order=true;
	set trees.orderType="increasing";
	set trees.rooting=false;
	set trees.rootingType="User Selection";
	set trees.transform=false;
	set trees.transformType="cladogram";
end;
```
