## Supplementary file S1 for "Nucleomorph phylogenomics suggests a deep and ancient origin of cryptophyte plastids within Rhodophyta": Cpar_229_166.blo45b3g4.fasttree

```
(((EP00168_Porphyra_purpurea_2:0.02156,EP00276_Gloeochaete_wittrockiana_2:0.10415)0.924:0.02775,(EP00006_Acanthamoeba_castellanii:0.03595,EP00727_Mastigamoeba_balamuthi:0.07660)0.548:0.00287)0.969:0.03237,(EP00466_Bigelowiella_natans:0.13810,(EP00381_Gregarina_niphandrodes:0.05939,(EP00365_Plasmodium_falciparum:0.09587,(EP00390_Vitrella_brassicaformis:0.02162,EP00390_Vitrella_brassicaformis_2:0.08287)0.413:0.01172)0.344:0.00741)0.187:0.01778)0.358:0.01640,((((((EP00749_Cafeteria_roenbergensis_2:0.08330,EP00513_Hondaea_fermentalgiana:0.07667)0.135:0.02614,(EP00641_Albugo_candida:0.04205,(EP00625_Aureococcus_anophagefferens:0.10718,((EP00623_Microchloropsis_gaditana:0.08456,EP00605_Chrysophyceae_sp_TOSAG23-4:0.09412)0.621:0.01832,EP00609_Ectocarpus_siliculosus:0.07538)0.086:0.00768)0.880:0.02355)0.699:0.02529)0.841:0.02039,((((EP00120_Capsaspora_owczarzaki:0.06545,EP00125_Sphaeroforma_arctica:0.05663)0.964:0.03995,(EP00157_Rozella_allomycis:0.05175,((EP00144_Saccharomyces_cerevisiae:0.05153,EP00137_Aspergillus_oryzae:0.01584)0.678:0.00820,(EP00137_Aspergillus_oryzae_2:0.08829,EP00159_Fonticula_alba:0.12152)0.784:0.02337)0.961:0.03630)0.762:0.01567)0.054:0.00058,(EP00276_Gloeochaete_wittrockiana:0.03696,(((EP00741_Cyanophora_paradoxa:0.00845,EP00275_Glaucocystis_nostochinearum_2:0.00057)0.706:0.00161,(EP00274_Cyanoptyche_gloeocystis:0.00057,EP00274_Cyanoptyche_gloeocystis_2:0.00057)0.976:0.02611)0.775:0.01265,EP00275_Glaucocystis_nostochinearum:0.01523)0.634:0.01377)0.871:0.01387)0.763:0.00629,EP00279_Guillardia_theta:0.08114)0.720:0.00587)0.164:0.00464,(((EP00101_Apis_mellifera_2:0.07729,(EP00110_Nematostella_vectensis:0.01473,(EP00044_Salpingoeca_rosetta:0.06086,((EP00072_Mus_musculus:0.0,EP00072_Mus_musculus_2:0.0):0.01622,EP00101_Apis_mellifera:0.02648)0.824:0.01100)0.044:0.00845)0.707:0.00401)0.827:0.01856,((EP00623_Microchloropsis_gaditana_2:0.23144,EP00044_Salpingoeca_rosetta_2:0.21707)0.568:0.03674,(EP00120_Capsaspora_owczarzaki_2:0.10052,EP00125_Sphaeroforma_arctica_2:0.13251)0.797:0.02064)0.745:0.00979)0.559:0.00863,((EP00023_Dictyostelium_discoideum:0.15409,((EP00735_Rhodelphis_limneticus:0.01568,EP00736_Rhodelphis_marinus:0.02654)1.000:0.10952,(EP00333_Tetrahymena_thermophila:0.12009,(EP00439_Symbiodinium_sp_Y106:0.20600,(EP00392_Amoebophrya_sp_AT5.2:0.00599,EP00392_Amoebophrya_sp_AT5.2_2:0.10599)0.991:0.10038)0.986:0.10946)0.884:0.03000)0.197:0.00629)0.430:0.00642,(EP00323_Chrysochromulina_tobin:0.02385,EP00314_Emiliania_huxleyi:0.09777)0.999:0.08103)0.883:0.01724)0.866:0.01061)0.761:0.00343,((((EP00167_Galdieria_sulphuraria:0.06229,(((EP00189_Rhodosorus_marinus_2:0.05574,EP00190_Stylonematophyceae_sp_CCMP1999:0.01250)0.990:0.07329,EP00165_Cyanidioschyzon_merolae:0.16070)0.736:0.00856,((((((EP00178_Gracilaria_changii:0.00057,EP00178_Gracilaria_changii_2:0.00056)0.798:0.01343,(EP00177_Eucheuma_denticulatum:0.00316,EP00176_Chondrus_crispus:0.01259)0.874:0.01800)0.971:0.03854,(EP00181_Compsopogon_caeruleus:0.05711,(new_Mery_Illu_D3_aa:0.01138,EP00180_Rhodochaete_pulchella:0.00056)0.975:0.03683)0.870:0.02436)0.737:0.01029,(EP00173_Palmaria_palmata:0.04219,(EP00189_Rhodosorus_marinus:0.08411,(EP00190_Stylonematophyceae_sp_CCMP1999_2:0.01811,EP00188_Purpureofilum_apyrenoidigerum:0.02259)0.889:0.02154)0.985:0.06274)0.783:0.01387)0.907:0.01984,(new_Mery_Illu_D3_aa_2:0.12536,(EP00185_Porphyridium_purpureum:0.02608,(EP00184_Porphyridium_aerugineum:0.04096,(new_Toli_Illu_D1_ToliTrain_predictions_aa:0.00290,((EP00183_Erythrolobus_madagascarensis:0.0,new_Ecox_RvioTrain_aa:0.0):0.00384,EP00182_Erythrolobus_australicus:0.00057)0.923:0.01687)0.557:0.01055)0.792:0.00915)0.937:0.02804)0.916:0.02595)0.744:0.00633,(((new_Dgri_D4_BuscoTrain_augustus_aa:0.02635,new_Dgri_D4_BuscoTrain_augustus_aa_2:0.04270)0.978:0.04812,(new_Rvio1_RvioTrain_cDNA_predictions_2:0.17942,new_Rvio1_RvioTrain_cDNA_predictions:0.20079)0.668:0.01083)0.963:0.03773,((EP00170_Pyropia_yezoensis:0.0,EP00169_Porphyra_umbilicalis:0.0,EP00168_Porphyra_purpurea:0.0):0.06477,((new_Paer_ToliTrain_predictions_aa_2:0.11815,(EP00183_Erythrolobus_madagascarensis_2:0.02650,(new_Ecox_RvioTrain_aa_2:0.02601,EP00182_Erythrolobus_australicus_2:0.02647)0.867:0.01655)0.858:0.02750)0.446:0.01241,(EP00185_Porphyridium_purpureum_2:0.10744,new_Toli_Illu_D1_ToliTrain_predictions_aa_2:0.10619)0.872:0.03374)1.000:0.16444)0.577:0.00215)0.612:0.01132)0.867:0.01195)0.787:0.01374)1.000:0.11294,(((EP00439_Symbiodinium_sp_Y106_2:0.29385,(EP00770_Monocercomonoides_exilis:0.30407,EP00609_Ectocarpus_siliculosus_2:0.41400)0.074:0.04182)0.536:0.02610,((((EP00770_Monocercomonoides_exilis_2:0.66126,EP00641_Albugo_candida_2:0.52398)0.332:0.06214,((EP00671_Bodo_saltans_2:0.49529,(EP00144_Saccharomyces_cerevisiae_2:0.29625,EP00157_Rozella_allomycis_2:0.31985)0.979:0.18339)0.928:0.09905,(((EP00705_Trichomonas_vaginalis:0.31039,EP00705_Trichomonas_vaginalis_2:0.54053)0.964:0.17202,(EP00015_Entamoeba_histolytica:0.77830,((EP00171_Calliarthron_tuberculosum:0.33490,(EP00172_Hildenbrandia_rubra_2:0.23314,EP00180_Rhodochaete_pulchella_2:0.26153)0.348:0.03460)1.000:1.19311,((EP00702_Spironucleus_salmonicida_2:0.63511,(((EP00245_Coleochaete_scutata_2:0.10137,(((EP00203_Chlorella_variabilis_2:0.09665,EP00207_Helicosporidium_sp_ATCC50920_2:0.09206)0.972:0.05562,(((EP00110_Nematostella_vectensis_2:0.10053,(((EP00172_Hildenbrandia_rubra:0.10206,(EP00173_Palmaria_palmata_2:0.00742,EP00176_Chondrus_crispus_2:0.05342)0.760:0.01593)0.766:0.00808,(EP00188_Purpureofilum_apyrenoidigerum_2:0.04491,EP00184_Porphyridium_aerugineum_2:0.05699)0.000:0.00063)0.987:0.05677,(new_Gmax_Illu_D1_GsulTrain_predictions:0.01123,EP00165_Cyanidioschyzon_merolae_2:0.01857)0.994:0.08248)0.964:0.04172)0.767:0.01369,EP00159_Fonticula_alba_2:0.16097)0.875:0.02367,(EP00473_Plasmodiophora_brassicae_2:0.13409,EP00741_Cyanophora_paradoxa_2:0.05234)0.358:0.01358)0.879:0.02031)0.519:0.01862,(EP00270_Netrium_digitus_2:0.06922,EP00272_Mesostigma_viride:0.08972)0.894:0.03103)0.424:0.02424)0.928:0.06954,(EP00229_Micromonas_commoda_2:0.21964,EP00381_Gregarina_niphandrodes_2:0.32749)0.879:0.06314)0.856:0.12273,(((EP00006_Acanthamoeba_castellanii_2:0.14966,(new_Gmax_Illu_D1_GsulTrain_predictions_2:0.19603,(EP00272_Mesostigma_viride_2:0.24894,(EP00167_Galdieria_sulphuraria_2:0.04255,(EP00170_Pyropia_yezoensis_2:0.00058,EP00169_Porphyra_umbilicalis_2:0.00424)1.000:0.13770)0.252:0.02072)0.089:0.01135)0.954:0.08566)1.000:0.25084,(((EP00206_Coccomyxa_subellipsoidea_2:0.06555,((EP00243_Klebsormidium_subtile_2:0.04485,EP00271_Cylindrocystis_brebissonii_2:0.04709)0.888:0.02250,(((EP00466_Bigelowiella_natans_2:0.15092,EP00329_Picozoa_sp_Boothbay:0.20227)0.264:0.04310,(EP00023_Dictyostelium_discoideum_2:0.11958,(EP00735_Rhodelphis_limneticus_2:0.03787,EP00736_Rhodelphis_marinus_2:0.09688)0.966:0.05447)0.389:0.02999)0.172:0.00627,EP00727_Mastigamoeba_balamuthi_2:0.10563)0.958:0.04434)0.929:0.02838)0.465:0.01353,(EP00198_Chlamydomonas_reinhardtii_2:0.01654,EP00202_Volvox_carteri_2:0.00056)0.998:0.09456)0.864:0.03315,(EP00181_Compsopogon_caeruleus_2:0.36200,(EP00222_Ostreococcus_lucimarinus_2:0.01668,EP00224_Ostreococcus_tauri_2:0.02274)0.994:0.10539)0.077:0.02720)0.924:0.07564)0.420:0.08842,EP00015_Entamoeba_histolytica_2:0.62972)0.929:0.13952)0.231:0.11499)0.043:0.06604,EP00365_Plasmodium_falciparum_2:0.56303)0.989:0.40430)0.962:0.30936)0.895:0.14366)0.819:0.08181,(nm_Hand_GCF_000018645.1_ASM1864v1_protein:0.34703,(Cryptomonas_paramecium_XP_003239678.1_serine/threonine_protein_phosphatase_type_1_alpha_nucleomorph_:0.42351,nm_Gthe_GCF_000002975.1_ASM297v1_protein:0.37779)0.912:0.12062)0.943:0.13537)0.933:0.08149)0.855:0.06148)0.805:0.03611,((EP00513_Hondaea_fermentalgiana_2:0.18934,(EP00625_Aureococcus_anophagefferens_2:0.25255,EP00605_Chrysophyceae_sp_TOSAG23-4_2:0.27189)0.967:0.11856)0.984:0.14432,(EP00528_Fragilariopsis_cylindrus_2:0.28234,(EP00503_Blastocystis_sp_subtype4:0.12572,EP00503_Blastocystis_sp_subtype4_2:0.25056)0.990:0.10887)0.205:0.00815)0.754:0.03360)0.921:0.04294,(EP00749_Cafeteria_roenbergensis:0.19061,(EP00528_Fragilariopsis_cylindrus:0.18402,(EP00582_Thalassiosira_oceanica:0.11653,EP00582_Thalassiosira_oceanica_2:0.17848)0.956:0.10394)0.881:0.05171)0.880:0.04364)0.050:0.01525)0.617:0.01579,(EP00702_Spironucleus_salmonicida:0.38177,((EP00222_Ostreococcus_lucimarinus:0.00057,(EP00229_Micromonas_commoda:0.00394,EP00224_Ostreococcus_tauri:0.00057)0.402:0.00380)1.000:0.21887,(EP00279_Guillardia_theta_2:0.09608,(EP00323_Chrysochromulina_tobin_2:0.10789,EP00314_Emiliania_huxleyi_2:0.26241)1.000:0.32851)0.892:0.04043)0.788:0.02834)0.892:0.04476)0.511:0.02866)0.341:0.00142,((EP00667_Euglena_gracilis_2:0.11991,(EP00671_Bodo_saltans:0.17288,EP00682_Trypanosoma_cruzi_2:0.18177)1.000:0.21100)0.915:0.05661,(EP00667_Euglena_gracilis:0.04976,EP00682_Trypanosoma_cruzi:0.22156)0.951:0.04236)0.982:0.05759)0.795:0.00607,(EP00333_Tetrahymena_thermophila_2:0.21538,(((EP00206_Coccomyxa_subellipsoidea:0.02197,EP00207_Helicosporidium_sp_ATCC50920:0.02228)0.873:0.01867,(EP00203_Chlorella_variabilis:0.02314,(EP00198_Chlamydomonas_reinhardtii:0.0,EP00202_Volvox_carteri:0.0):0.06596)0.312:0.00931)0.524:0.00981,((EP00210_Caulerpa_lentillifera:0.06357,EP00210_Caulerpa_lentillifera_2:0.08467)0.992:0.07461,((EP00269_Selaginella_moellendorffii:0.0,EP00269_Selaginella_moellendorffii_2:0.0):0.09073,(((EP00245_Coleochaete_scutata:0.03675,(EP00243_Klebsormidium_subtile:0.02576,EP00244_Chara_vulgaris:0.04522)0.188:0.01462)0.731:0.00992,(EP00271_Cylindrocystis_brebissonii:0.05139,EP00270_Netrium_digitus:0.01573)0.861:0.02117)0.766:0.01625,(EP00247_Physcomitrella_patens:0.03039,EP00248_Marchantia_polymorpha:0.05545)0.096:0.00408)0.893:0.02536)0.769:0.01007)0.861:0.01835)0.978:0.07517)0.887:0.03289)0.811:0.00782)0.701:0.00310,((EP00454_Perkinsus_marinus:0.00055,EP00454_Perkinsus_marinus_2:0.01198)1.000:0.08947,(EP00473_Plasmodiophora_brassicae:0.04576,(EP00480_Reticulomyxa_filosa:0.11862,EP00480_Reticulomyxa_filosa_2:0.02238)0.999:0.12327)0.790:0.02232)0.787:0.00991)0.743:0.00703);
```
