## Supplementary file S1 for "Nucleomorph phylogenomics suggests a deep and ancient origin of cryptophyte plastids within Rhodophyta": Cpar_229_166.blo45b3g4.fasttree.figtree

```
#NEXUS
begin taxa;
	dimensions ntax=186;
	taxlabels
	'Cryptomonas_paramecium_XP_003239678.1_serine/threonine_protein_phosphatase_type_1_alpha_nucleomorph_'[&!color=#4790a6]
	EP00006_Acanthamoeba_castellanii[&!color=#6571a8]
	EP00006_Acanthamoeba_castellanii_2[&!color=#000000]
	EP00015_Entamoeba_histolytica[&!color=#6571a8]
	EP00015_Entamoeba_histolytica_2[&!color=#000000]
	EP00023_Dictyostelium_discoideum[&!color=#6571a8]
	EP00023_Dictyostelium_discoideum_2[&!color=#000000]
	EP00044_Salpingoeca_rosetta[&!color=#80a667]
	EP00044_Salpingoeca_rosetta_2[&!color=#000000]
	EP00072_Mus_musculus[&!color=#80a667]
	EP00072_Mus_musculus_2[&!color=#000000]
	EP00101_Apis_mellifera[&!color=#80a667]
	EP00101_Apis_mellifera_2[&!color=#000000]
	EP00110_Nematostella_vectensis[&!color=#80a667]
	EP00110_Nematostella_vectensis_2[&!color=#000000]
	EP00120_Capsaspora_owczarzaki[&!color=#80a667]
	EP00120_Capsaspora_owczarzaki_2[&!color=#000000]
	EP00125_Sphaeroforma_arctica[&!color=#80a667]
	EP00125_Sphaeroforma_arctica_2[&!color=#000000]
	EP00137_Aspergillus_oryzae[&!color=#80a667]
	EP00137_Aspergillus_oryzae_2[&!color=#000000]
	EP00144_Saccharomyces_cerevisiae[&!color=#80a667]
	EP00144_Saccharomyces_cerevisiae_2[&!color=#000000]
	EP00157_Rozella_allomycis[&!color=#80a667]
	EP00157_Rozella_allomycis_2[&!color=#000000]
	EP00159_Fonticula_alba[&!color=#80a667]
	EP00159_Fonticula_alba_2[&!color=#000000]
	EP00165_Cyanidioschyzon_merolae[&!color=#63a689]
	EP00165_Cyanidioschyzon_merolae_2[&!color=#000000]
	EP00167_Galdieria_sulphuraria[&!color=#63a689]
	EP00167_Galdieria_sulphuraria_2[&!color=#000000]
	EP00168_Porphyra_purpurea[&!color=#63a689]
	EP00168_Porphyra_purpurea_2[&!color=#000000]
	EP00169_Porphyra_umbilicalis[&!color=#63a689]
	EP00169_Porphyra_umbilicalis_2[&!color=#000000]
	EP00170_Pyropia_yezoensis[&!color=#63a689]
	EP00170_Pyropia_yezoensis_2[&!color=#000000]
	EP00171_Calliarthron_tuberculosum[&!color=#000000]
	EP00172_Hildenbrandia_rubra[&!color=#000000]
	EP00172_Hildenbrandia_rubra_2[&!color=#000000]
	EP00173_Palmaria_palmata[&!color=#63a689]
	EP00173_Palmaria_palmata_2[&!color=#000000]
	EP00176_Chondrus_crispus[&!color=#63a689]
	EP00176_Chondrus_crispus_2[&!color=#000000]
	EP00177_Eucheuma_denticulatum[&!color=#63a689]
	EP00178_Gracilaria_changii[&!color=#63a689]
	EP00178_Gracilaria_changii_2[&!color=#000000]
	EP00180_Rhodochaete_pulchella[&!color=#63a689]
	EP00180_Rhodochaete_pulchella_2[&!color=#000000]
	EP00181_Compsopogon_caeruleus[&!color=#63a689]
	EP00181_Compsopogon_caeruleus_2[&!color=#000000]
	EP00182_Erythrolobus_australicus[&!color=#63a689]
	EP00182_Erythrolobus_australicus_2[&!color=#000000]
	EP00183_Erythrolobus_madagascarensis[&!color=#63a689]
	EP00183_Erythrolobus_madagascarensis_2[&!color=#000000]
	EP00184_Porphyridium_aerugineum[&!color=#63a689]
	EP00184_Porphyridium_aerugineum_2[&!color=#000000]
	EP00185_Porphyridium_purpureum[&!color=#63a689]
	EP00185_Porphyridium_purpureum_2[&!color=#000000]
	EP00188_Purpureofilum_apyrenoidigerum[&!color=#63a689]
	EP00188_Purpureofilum_apyrenoidigerum_2[&!color=#000000]
	EP00189_Rhodosorus_marinus[&!color=#63a689]
	EP00189_Rhodosorus_marinus_2[&!color=#000000]
	EP00190_Stylonematophyceae_sp_CCMP1999[&!color=#63a689]
	EP00190_Stylonematophyceae_sp_CCMP1999_2[&!color=#000000]
	EP00198_Chlamydomonas_reinhardtii[&!color=#277e79]
	EP00198_Chlamydomonas_reinhardtii_2[&!color=#000000]
	EP00202_Volvox_carteri[&!color=#277e79]
	EP00202_Volvox_carteri_2[&!color=#000000]
	EP00203_Chlorella_variabilis[&!color=#277e79]
	EP00203_Chlorella_variabilis_2[&!color=#000000]
	EP00206_Coccomyxa_subellipsoidea[&!color=#277e79]
	EP00206_Coccomyxa_subellipsoidea_2[&!color=#000000]
	EP00207_Helicosporidium_sp_ATCC50920[&!color=#277e79]
	EP00207_Helicosporidium_sp_ATCC50920_2[&!color=#000000]
	EP00210_Caulerpa_lentillifera[&!color=#277e79]
	EP00210_Caulerpa_lentillifera_2[&!color=#000000]
	EP00222_Ostreococcus_lucimarinus[&!color=#277e79]
	EP00222_Ostreococcus_lucimarinus_2[&!color=#000000]
	EP00224_Ostreococcus_tauri[&!color=#277e79]
	EP00224_Ostreococcus_tauri_2[&!color=#000000]
	EP00229_Micromonas_commoda[&!color=#277e79]
	EP00229_Micromonas_commoda_2[&!color=#000000]
	EP00243_Klebsormidium_subtile[&!color=#277e79]
	EP00243_Klebsormidium_subtile_2[&!color=#000000]
	EP00244_Chara_vulgaris[&!color=#277e79]
	EP00245_Coleochaete_scutata[&!color=#277e79]
	EP00245_Coleochaete_scutata_2[&!color=#000000]
	EP00247_Physcomitrella_patens[&!color=#277e79]
	EP00248_Marchantia_polymorpha[&!color=#277e79]
	EP00269_Selaginella_moellendorffii[&!color=#277e79]
	EP00269_Selaginella_moellendorffii_2[&!color=#000000]
	EP00270_Netrium_digitus[&!color=#277e79]
	EP00270_Netrium_digitus_2[&!color=#000000]
	EP00271_Cylindrocystis_brebissonii[&!color=#277e79]
	EP00271_Cylindrocystis_brebissonii_2[&!color=#000000]
	EP00272_Mesostigma_viride[&!color=#000000]
	EP00272_Mesostigma_viride_2[&!color=#000000]
	EP00274_Cyanoptyche_gloeocystis[&!color=#666666]
	EP00274_Cyanoptyche_gloeocystis_2[&!color=#000000]
	EP00275_Glaucocystis_nostochinearum[&!color=#666666]
	EP00275_Glaucocystis_nostochinearum_2[&!color=#000000]
	EP00276_Gloeochaete_wittrockiana[&!color=#666666]
	EP00276_Gloeochaete_wittrockiana_2[&!color=#000000]
	EP00279_Guillardia_theta[&!color=#fd8fff]
	EP00279_Guillardia_theta_2[&!color=#000000]
	EP00314_Emiliania_huxleyi[&!color=#745394]
	EP00314_Emiliania_huxleyi_2[&!color=#000000]
	EP00323_Chrysochromulina_tobin[&!color=#745394]
	EP00323_Chrysochromulina_tobin_2[&!color=#000000]
	EP00329_Picozoa_sp_Boothbay[&!color=#000000]
	EP00333_Tetrahymena_thermophila[&!color=#654cd4]
	EP00333_Tetrahymena_thermophila_2[&!color=#000000]
	EP00365_Plasmodium_falciparum[&!color=#654cd4]
	EP00365_Plasmodium_falciparum_2[&!color=#000000]
	EP00381_Gregarina_niphandrodes[&!color=#654cd4]
	EP00381_Gregarina_niphandrodes_2[&!color=#000000]
	EP00390_Vitrella_brassicaformis[&!color=#654cd4]
	EP00390_Vitrella_brassicaformis_2[&!color=#000000]
	'EP00392_Amoebophrya_sp_AT5.2'[&!color=#654cd4]
	'EP00392_Amoebophrya_sp_AT5.2_2'[&!color=#000000]
	EP00439_Symbiodinium_sp_Y106[&!color=#654cd4]
	EP00439_Symbiodinium_sp_Y106_2[&!color=#000000]
	EP00454_Perkinsus_marinus[&!color=#654cd4]
	EP00454_Perkinsus_marinus_2[&!color=#000000]
	EP00466_Bigelowiella_natans[&!color=#966e5d]
	EP00466_Bigelowiella_natans_2[&!color=#000000]
	EP00473_Plasmodiophora_brassicae[&!color=#966e5d]
	EP00473_Plasmodiophora_brassicae_2[&!color=#000000]
	EP00480_Reticulomyxa_filosa[&!color=#966e5d]
	EP00480_Reticulomyxa_filosa_2[&!color=#000000]
	EP00503_Blastocystis_sp_subtype4[&!color=#7d5494]
	EP00503_Blastocystis_sp_subtype4_2[&!color=#000000]
	EP00513_Hondaea_fermentalgiana[&!color=#7d5494]
	EP00513_Hondaea_fermentalgiana_2[&!color=#000000]
	EP00528_Fragilariopsis_cylindrus[&!color=#7d5494]
	EP00528_Fragilariopsis_cylindrus_2[&!color=#000000]
	EP00582_Thalassiosira_oceanica[&!color=#7d5494]
	EP00582_Thalassiosira_oceanica_2[&!color=#000000]
	EP00605_Chrysophyceae_sp_TOSAG23-4[&!color=#7d5494]
	EP00605_Chrysophyceae_sp_TOSAG23-4_2[&!color=#000000]
	EP00609_Ectocarpus_siliculosus[&!color=#7d5494]
	EP00609_Ectocarpus_siliculosus_2[&!color=#000000]
	EP00623_Microchloropsis_gaditana[&!color=#7d5494]
	EP00623_Microchloropsis_gaditana_2[&!color=#000000]
	EP00625_Aureococcus_anophagefferens[&!color=#7d5494]
	EP00625_Aureococcus_anophagefferens_2[&!color=#000000]
	EP00641_Albugo_candida[&!color=#7d5494]
	EP00641_Albugo_candida_2[&!color=#000000]
	EP00667_Euglena_gracilis[&!color=#a6883c]
	EP00667_Euglena_gracilis_2[&!color=#000000]
	EP00671_Bodo_saltans[&!color=#a6883c]
	EP00671_Bodo_saltans_2[&!color=#000000]
	EP00682_Trypanosoma_cruzi[&!color=#a6883c]
	EP00682_Trypanosoma_cruzi_2[&!color=#000000]
	EP00702_Spironucleus_salmonicida[&!color=#d49442]
	EP00702_Spironucleus_salmonicida_2[&!color=#000000]
	EP00705_Trichomonas_vaginalis[&!color=#d49442]
	EP00705_Trichomonas_vaginalis_2[&!color=#000000]
	EP00727_Mastigamoeba_balamuthi[&!color=#6571a8]
	EP00727_Mastigamoeba_balamuthi_2[&!color=#000000]
	EP00735_Rhodelphis_limneticus[&!color=#a63733]
	EP00735_Rhodelphis_limneticus_2[&!color=#000000]
	EP00736_Rhodelphis_marinus[&!color=#a63733]
	EP00736_Rhodelphis_marinus_2[&!color=#000000]
	EP00741_Cyanophora_paradoxa[&!color=#666666]
	EP00741_Cyanophora_paradoxa_2[&!color=#000000]
	EP00749_Cafeteria_roenbergensis[&!color=#7d5494]
	EP00749_Cafeteria_roenbergensis_2[&!color=#000000]
	EP00770_Monocercomonoides_exilis[&!color=#d49442]
	EP00770_Monocercomonoides_exilis_2[&!color=#000000]
	new_Dgri_D4_BuscoTrain_augustus_aa[&!color=#63a689]
	new_Dgri_D4_BuscoTrain_augustus_aa_2[&!color=#000000]
	new_Ecox_RvioTrain_aa[&!color=#63a689]
	new_Ecox_RvioTrain_aa_2[&!color=#000000]
	new_Gmax_Illu_D1_GsulTrain_predictions[&!color=#000000]
	new_Gmax_Illu_D1_GsulTrain_predictions_2[&!color=#000000]
	new_Mery_Illu_D3_aa[&!color=#63a689]
	new_Mery_Illu_D3_aa_2[&!color=#000000]
	new_Paer_ToliTrain_predictions_aa_2[&!color=#000000]
	new_Rvio1_RvioTrain_cDNA_predictions[&!color=#63a689]
	new_Rvio1_RvioTrain_cDNA_predictions_2[&!color=#000000]
	new_Toli_Illu_D1_ToliTrain_predictions_aa[&!color=#63a689]
	new_Toli_Illu_D1_ToliTrain_predictions_aa_2[&!color=#000000]
	'nm_Gthe_GCF_000002975.1_ASM297v1_protein'[&!color=#4790a6]
	'nm_Hand_GCF_000018645.1_ASM1864v1_protein'[&!color=#4790a6]
;
end;
begin trees;
	tree tree_1 = [&R] (((EP00168_Porphyra_purpurea_2:0.02156,EP00276_Gloeochaete_wittrockiana_2:0.10415)[&label=0.924]:0.02775,(EP00006_Acanthamoeba_castellanii:0.03595,EP00727_Mastigamoeba_balamuthi:0.0766)[&label=0.548]:0.00287)[&label=0.969]:0.03237,(EP00466_Bigelowiella_natans:0.1381,(EP00381_Gregarina_niphandrodes:0.05939,(EP00365_Plasmodium_falciparum:0.09587,(EP00390_Vitrella_brassicaformis:0.02162,EP00390_Vitrella_brassicaformis_2:0.08287)[&label=0.413]:0.01172)[&label=0.344]:0.00741)[&label=0.187]:0.01778)[&label=0.358]:0.0164,((((((EP00749_Cafeteria_roenbergensis_2:0.0833,EP00513_Hondaea_fermentalgiana:0.07667)[&label=0.135]:0.02614,(EP00641_Albugo_candida:0.04205,(EP00625_Aureococcus_anophagefferens:0.10718,((EP00623_Microchloropsis_gaditana:0.08456,EP00605_Chrysophyceae_sp_TOSAG23-4:0.09412)[&label=0.621]:0.01832,EP00609_Ectocarpus_siliculosus:0.07538)[&label=0.086]:0.00768)[&label=0.88]:0.02355)[&label=0.699]:0.02529)[&label=0.841]:0.02039,((((EP00120_Capsaspora_owczarzaki:0.06545,EP00125_Sphaeroforma_arctica:0.05663)[&label=0.964]:0.03995,(EP00157_Rozella_allomycis:0.05175,((EP00144_Saccharomyces_cerevisiae:0.05153,EP00137_Aspergillus_oryzae:0.01584)[&label=0.678]:0.0082,(EP00137_Aspergillus_oryzae_2:0.08829,EP00159_Fonticula_alba:0.12152)[&label=0.784]:0.02337)[&label=0.961]:0.0363)[&label=0.762]:0.01567)[&label=0.054]:5.8E-4,(EP00276_Gloeochaete_wittrockiana:0.03696,(((EP00741_Cyanophora_paradoxa:0.00845,EP00275_Glaucocystis_nostochinearum_2:5.7E-4)[&label=0.706]:0.00161,(EP00274_Cyanoptyche_gloeocystis:5.7E-4,EP00274_Cyanoptyche_gloeocystis_2:5.7E-4)[&label=0.976]:0.02611)[&label=0.775]:0.01265,EP00275_Glaucocystis_nostochinearum:0.01523)[&label=0.634]:0.01377)[&label=0.871]:0.01387)[&label=0.763]:0.00629,EP00279_Guillardia_theta:0.08114)[&label=0.72]:0.00587)[&label=0.164]:0.00464,(((EP00101_Apis_mellifera_2:0.07729,(EP00110_Nematostella_vectensis:0.01473,(EP00044_Salpingoeca_rosetta:0.06086,((EP00072_Mus_musculus:0.0,EP00072_Mus_musculus_2:0.0):0.01622,EP00101_Apis_mellifera:0.02648)[&label=0.824]:0.011)[&label=0.044]:0.00845)[&label=0.707]:0.00401)[&label=0.827]:0.01856,((EP00623_Microchloropsis_gaditana_2:0.23144,EP00044_Salpingoeca_rosetta_2:0.21707)[&label=0.568]:0.03674,(EP00120_Capsaspora_owczarzaki_2:0.10052,EP00125_Sphaeroforma_arctica_2:0.13251)[&label=0.797]:0.02064)[&label=0.745]:0.00979)[&label=0.559]:0.00863,((EP00023_Dictyostelium_discoideum:0.15409,((EP00735_Rhodelphis_limneticus:0.01568,EP00736_Rhodelphis_marinus:0.02654)[&label=1.0]:0.10952,(EP00333_Tetrahymena_thermophila:0.12009,(EP00439_Symbiodinium_sp_Y106:0.206,('EP00392_Amoebophrya_sp_AT5.2':0.00599,'EP00392_Amoebophrya_sp_AT5.2_2':0.10599)[&label=0.991]:0.10038)[&label=0.986]:0.10946)[&label=0.884]:0.03)[&label=0.197]:0.00629)[&label=0.43]:0.00642,(EP00323_Chrysochromulina_tobin:0.02385,EP00314_Emiliania_huxleyi:0.09777)[&label=0.999]:0.08103)[&label=0.883]:0.01724)[&label=0.866]:0.01061)[&label=0.761]:0.00343,((((EP00167_Galdieria_sulphuraria:0.06229,(((EP00189_Rhodosorus_marinus_2:0.05574,EP00190_Stylonematophyceae_sp_CCMP1999:0.0125)[&label=0.99]:0.07329,EP00165_Cyanidioschyzon_merolae:0.1607)[&label=0.736]:0.00856,((((((EP00178_Gracilaria_changii:5.7E-4,EP00178_Gracilaria_changii_2:5.6E-4)[&label=0.798]:0.01343,(EP00177_Eucheuma_denticulatum:0.00316,EP00176_Chondrus_crispus:0.01259)[&label=0.874]:0.018)[&label=0.971]:0.03854,(EP00181_Compsopogon_caeruleus:0.05711,(new_Mery_Illu_D3_aa:0.01138,EP00180_Rhodochaete_pulchella:5.6E-4)[&label=0.975]:0.03683)[&label=0.87]:0.02436)[&label=0.737]:0.01029,(EP00173_Palmaria_palmata:0.04219,(EP00189_Rhodosorus_marinus:0.08411,(EP00190_Stylonematophyceae_sp_CCMP1999_2:0.01811,EP00188_Purpureofilum_apyrenoidigerum:0.02259)[&label=0.889]:0.02154)[&label=0.985]:0.06274)[&label=0.783]:0.01387)[&label=0.907]:0.01984,(new_Mery_Illu_D3_aa_2:0.12536,(EP00185_Porphyridium_purpureum:0.02608,(EP00184_Porphyridium_aerugineum:0.04096,(new_Toli_Illu_D1_ToliTrain_predictions_aa:0.0029,((EP00183_Erythrolobus_madagascarensis:0.0,new_Ecox_RvioTrain_aa:0.0):0.00384,EP00182_Erythrolobus_australicus:5.7E-4)[&label=0.923]:0.01687)[&label=0.557]:0.01055)[&label=0.792]:0.00915)[&label=0.937]:0.02804)[&label=0.916]:0.02595)[&label=0.744]:0.00633,(((new_Dgri_D4_BuscoTrain_augustus_aa:0.02635,new_Dgri_D4_BuscoTrain_augustus_aa_2:0.0427)[&label=0.978]:0.04812,(new_Rvio1_RvioTrain_cDNA_predictions_2:0.17942,new_Rvio1_RvioTrain_cDNA_predictions:0.20079)[&label=0.668]:0.01083)[&label=0.963]:0.03773,((EP00170_Pyropia_yezoensis:0.0,EP00169_Porphyra_umbilicalis:0.0,EP00168_Porphyra_purpurea:0.0):0.06477,((new_Paer_ToliTrain_predictions_aa_2:0.11815,(EP00183_Erythrolobus_madagascarensis_2:0.0265,(new_Ecox_RvioTrain_aa_2:0.02601,EP00182_Erythrolobus_australicus_2:0.02647)[&label=0.867]:0.01655)[&label=0.858]:0.0275)[&label=0.446]:0.01241,(EP00185_Porphyridium_purpureum_2:0.10744,new_Toli_Illu_D1_ToliTrain_predictions_aa_2:0.10619)[&label=0.872]:0.03374)[&label=1.0]:0.16444)[&label=0.577]:0.00215)[&label=0.612]:0.01132)[&label=0.867]:0.01195)[&label=0.787]:0.01374)[&label=1.0]:0.11294,(((EP00439_Symbiodinium_sp_Y106_2:0.29385,(EP00770_Monocercomonoides_exilis:0.30407,EP00609_Ectocarpus_siliculosus_2:0.414)[&label=0.074]:0.04182)[&label=0.536]:0.0261,((((EP00770_Monocercomonoides_exilis_2:0.66126,EP00641_Albugo_candida_2:0.52398)[&label=0.332]:0.06214,((EP00671_Bodo_saltans_2:0.49529,(EP00144_Saccharomyces_cerevisiae_2:0.29625,EP00157_Rozella_allomycis_2:0.31985)[&label=0.979]:0.18339)[&label=0.928]:0.09905,(((EP00705_Trichomonas_vaginalis:0.31039,EP00705_Trichomonas_vaginalis_2:0.54053)[&label=0.964]:0.17202,(EP00015_Entamoeba_histolytica:0.7783,((EP00171_Calliarthron_tuberculosum:0.3349,(EP00172_Hildenbrandia_rubra_2:0.23314,EP00180_Rhodochaete_pulchella_2:0.26153)[&label=0.348]:0.0346)[&label=1.0]:1.19311,((EP00702_Spironucleus_salmonicida_2:0.63511,(((EP00245_Coleochaete_scutata_2:0.10137,(((EP00203_Chlorella_variabilis_2:0.09665,EP00207_Helicosporidium_sp_ATCC50920_2:0.09206)[&label=0.972]:0.05562,(((EP00110_Nematostella_vectensis_2:0.10053,(((EP00172_Hildenbrandia_rubra:0.10206,(EP00173_Palmaria_palmata_2:0.00742,EP00176_Chondrus_crispus_2:0.05342)[&label=0.76]:0.01593)[&label=0.766]:0.00808,(EP00188_Purpureofilum_apyrenoidigerum_2:0.04491,EP00184_Porphyridium_aerugineum_2:0.05699)[&label=0.0]:6.3E-4)[&label=0.987]:0.05677,(new_Gmax_Illu_D1_GsulTrain_predictions:0.01123,EP00165_Cyanidioschyzon_merolae_2:0.01857)[&label=0.994]:0.08248)[&label=0.964]:0.04172)[&label=0.767]:0.01369,EP00159_Fonticula_alba_2:0.16097)[&label=0.875]:0.02367,(EP00473_Plasmodiophora_brassicae_2:0.13409,EP00741_Cyanophora_paradoxa_2:0.05234)[&label=0.358]:0.01358)[&label=0.879]:0.02031)[&label=0.519]:0.01862,(EP00270_Netrium_digitus_2:0.06922,EP00272_Mesostigma_viride:0.08972)[&label=0.894]:0.03103)[&label=0.424]:0.02424)[&label=0.928]:0.06954,(EP00229_Micromonas_commoda_2:0.21964,EP00381_Gregarina_niphandrodes_2:0.32749)[&label=0.879]:0.06314)[&label=0.856]:0.12273,(((EP00006_Acanthamoeba_castellanii_2:0.14966,(new_Gmax_Illu_D1_GsulTrain_predictions_2:0.19603,(EP00272_Mesostigma_viride_2:0.24894,(EP00167_Galdieria_sulphuraria_2:0.04255,(EP00170_Pyropia_yezoensis_2:5.8E-4,EP00169_Porphyra_umbilicalis_2:0.00424)[&label=1.0]:0.1377)[&label=0.252]:0.02072)[&label=0.089]:0.01135)[&label=0.954]:0.08566)[&label=1.0]:0.25084,(((EP00206_Coccomyxa_subellipsoidea_2:0.06555,((EP00243_Klebsormidium_subtile_2:0.04485,EP00271_Cylindrocystis_brebissonii_2:0.04709)[&label=0.888]:0.0225,(((EP00466_Bigelowiella_natans_2:0.15092,EP00329_Picozoa_sp_Boothbay:0.20227)[&label=0.264]:0.0431,(EP00023_Dictyostelium_discoideum_2:0.11958,(EP00735_Rhodelphis_limneticus_2:0.03787,EP00736_Rhodelphis_marinus_2:0.09688)[&label=0.966]:0.05447)[&label=0.389]:0.02999)[&label=0.172]:0.00627,EP00727_Mastigamoeba_balamuthi_2:0.10563)[&label=0.958]:0.04434)[&label=0.929]:0.02838)[&label=0.465]:0.01353,(EP00198_Chlamydomonas_reinhardtii_2:0.01654,EP00202_Volvox_carteri_2:5.6E-4)[&label=0.998]:0.09456)[&label=0.864]:0.03315,(EP00181_Compsopogon_caeruleus_2:0.362,(EP00222_Ostreococcus_lucimarinus_2:0.01668,EP00224_Ostreococcus_tauri_2:0.02274)[&label=0.994]:0.10539)[&label=0.077]:0.0272)[&label=0.924]:0.07564)[&label=0.42]:0.08842,EP00015_Entamoeba_histolytica_2:0.62972)[&label=0.929]:0.13952)[&label=0.231]:0.11499)[&label=0.043]:0.06604,EP00365_Plasmodium_falciparum_2:0.56303)[&label=0.989]:0.4043)[&label=0.962]:0.30936)[&label=0.895]:0.14366)[&label=0.819]:0.08181,('nm_Hand_GCF_000018645.1_ASM1864v1_protein':0.34703,('Cryptomonas_paramecium_XP_003239678.1_serine/threonine_protein_phosphatase_type_1_alpha_nucleomorph_':0.42351,'nm_Gthe_GCF_000002975.1_ASM297v1_protein':0.37779)[&label=0.912]:0.12062)[&label=0.943]:0.13537)[&label=0.933]:0.08149)[&label=0.855]:0.06148)[&label=0.805]:0.03611,((EP00513_Hondaea_fermentalgiana_2:0.18934,(EP00625_Aureococcus_anophagefferens_2:0.25255,EP00605_Chrysophyceae_sp_TOSAG23-4_2:0.27189)[&label=0.967]:0.11856)[&label=0.984]:0.14432,(EP00528_Fragilariopsis_cylindrus_2:0.28234,(EP00503_Blastocystis_sp_subtype4:0.12572,EP00503_Blastocystis_sp_subtype4_2:0.25056)[&label=0.99]:0.10887)[&label=0.205]:0.00815)[&label=0.754]:0.0336)[&label=0.921]:0.04294,(EP00749_Cafeteria_roenbergensis:0.19061,(EP00528_Fragilariopsis_cylindrus:0.18402,(EP00582_Thalassiosira_oceanica:0.11653,EP00582_Thalassiosira_oceanica_2:0.17848)[&label=0.956]:0.10394)[&label=0.881]:0.05171)[&label=0.88]:0.04364)[&label=0.05]:0.01525)[&label=0.617]:0.01579,(EP00702_Spironucleus_salmonicida:0.38177,((EP00222_Ostreococcus_lucimarinus:5.7E-4,(EP00229_Micromonas_commoda:0.00394,EP00224_Ostreococcus_tauri:5.7E-4)[&label=0.402]:0.0038)[&label=1.0]:0.21887,(EP00279_Guillardia_theta_2:0.09608,(EP00323_Chrysochromulina_tobin_2:0.10789,EP00314_Emiliania_huxleyi_2:0.26241)[&label=1.0]:0.32851)[&label=0.892]:0.04043)[&label=0.788]:0.02834)[&label=0.892]:0.04476)[&label=0.511]:0.02866)[&label=0.341]:0.00142,((EP00667_Euglena_gracilis_2:0.11991,(EP00671_Bodo_saltans:0.17288,EP00682_Trypanosoma_cruzi_2:0.18177)[&label=1.0]:0.211)[&label=0.915]:0.05661,(EP00667_Euglena_gracilis:0.04976,EP00682_Trypanosoma_cruzi:0.22156)[&label=0.951]:0.04236)[&label=0.982]:0.05759)[&label=0.795]:0.00607,(EP00333_Tetrahymena_thermophila_2:0.21538,(((EP00206_Coccomyxa_subellipsoidea:0.02197,EP00207_Helicosporidium_sp_ATCC50920:0.02228)[&label=0.873]:0.01867,(EP00203_Chlorella_variabilis:0.02314,(EP00198_Chlamydomonas_reinhardtii:0.0,EP00202_Volvox_carteri:0.0):0.06596)[&label=0.312]:0.00931)[&label=0.524]:0.00981,((EP00210_Caulerpa_lentillifera:0.06357,EP00210_Caulerpa_lentillifera_2:0.08467)[&label=0.992]:0.07461,((EP00269_Selaginella_moellendorffii:0.0,EP00269_Selaginella_moellendorffii_2:0.0):0.09073,(((EP00245_Coleochaete_scutata:0.03675,(EP00243_Klebsormidium_subtile:0.02576,EP00244_Chara_vulgaris:0.04522)[&label=0.188]:0.01462)[&label=0.731]:0.00992,(EP00271_Cylindrocystis_brebissonii:0.05139,EP00270_Netrium_digitus:0.01573)[&label=0.861]:0.02117)[&label=0.766]:0.01625,(EP00247_Physcomitrella_patens:0.03039,EP00248_Marchantia_polymorpha:0.05545)[&label=0.096]:0.00408)[&label=0.893]:0.02536)[&label=0.769]:0.01007)[&label=0.861]:0.01835)[&label=0.978]:0.07517)[&label=0.887]:0.03289)[&label=0.811]:0.00782)[&label=0.701]:0.0031,((EP00454_Perkinsus_marinus:5.5E-4,EP00454_Perkinsus_marinus_2:0.01198)[&label=1.0]:0.08947,(EP00473_Plasmodiophora_brassicae:0.04576,(EP00480_Reticulomyxa_filosa:0.11862,EP00480_Reticulomyxa_filosa_2:0.02238)[&label=0.999]:0.12327)[&label=0.79]:0.02232)[&label=0.787]:0.00991)[&label=0.743]:0.00703);
end;
begin figtree;
	set appearance.backgroundColorAttribute="Default";
	set appearance.backgroundColour=#ffffff;
	set appearance.branchColorAttribute="User selection";
	set appearance.branchColorGradient=false;
	set appearance.branchLineWidth=1.0;
	set appearance.branchMinLineWidth=0.0;
	set appearance.branchWidthAttribute="Fixed";
	set appearance.foregroundColour=#000000;
	set appearance.hilightingGradient=false;
	set appearance.selectionColour=#2d3680;
	set branchLabels.colorAttribute="User selection";
	set branchLabels.displayAttribute="Branch times";
	set branchLabels.fontName="Arial";
	set branchLabels.fontSize=8;
	set branchLabels.fontStyle=0;
	set branchLabels.isShown=false;
	set branchLabels.significantDigits=2;
	set layout.expansion=614;
	set layout.layoutType="RECTILINEAR";
	set layout.zoom=0;
	set legend.attribute="label";
	set legend.fontSize=10.0;
	set legend.isShown=false;
	set legend.significantDigits=4;
	set nodeBars.barWidth=4.0;
	set nodeBars.displayAttribute=null;
	set nodeBars.isShown=false;
	set nodeLabels.colorAttribute="User selection";
	set nodeLabels.displayAttribute="label";
	set nodeLabels.fontName="Arial";
	set nodeLabels.fontSize=10;
	set nodeLabels.fontStyle=0;
	set nodeLabels.isShown=true;
	set nodeLabels.significantDigits=2;
	set nodeShapeExternal.colourAttribute="User selection";
	set nodeShapeExternal.isShown=false;
	set nodeShapeExternal.minSize=10.0;
	set nodeShapeExternal.scaleType=Width;
	set nodeShapeExternal.shapeType=Circle;
	set nodeShapeExternal.size=4.0;
	set nodeShapeExternal.sizeAttribute="Fixed";
	set nodeShapeInternal.colourAttribute="User selection";
	set nodeShapeInternal.isShown=false;
	set nodeShapeInternal.minSize=10.0;
	set nodeShapeInternal.scaleType=Width;
	set nodeShapeInternal.shapeType=Circle;
	set nodeShapeInternal.size=4.0;
	set nodeShapeInternal.sizeAttribute="Fixed";
	set polarLayout.alignTipLabels=false;
	set polarLayout.angularRange=0;
	set polarLayout.rootAngle=0;
	set polarLayout.rootLength=100;
	set polarLayout.showRoot=true;
	set radialLayout.spread=0.0;
	set rectilinearLayout.alignTipLabels=false;
	set rectilinearLayout.curvature=0;
	set rectilinearLayout.rootLength=100;
	set scale.offsetAge=0.0;
	set scale.rootAge=1.0;
	set scale.scaleFactor=1.0;
	set scale.scaleRoot=false;
	set scaleAxis.automaticScale=true;
	set scaleAxis.fontSize=8.0;
	set scaleAxis.isShown=false;
	set scaleAxis.lineWidth=1.0;
	set scaleAxis.majorTicks=1.0;
	set scaleAxis.minorTicks=0.5;
	set scaleAxis.origin=0.0;
	set scaleAxis.reverseAxis=false;
	set scaleAxis.showGrid=true;
	set scaleBar.automaticScale=true;
	set scaleBar.fontSize=10.0;
	set scaleBar.isShown=true;
	set scaleBar.lineWidth=1.0;
	set scaleBar.scaleRange=0.0;
	set tipLabels.colorAttribute="User selection";
	set tipLabels.displayAttribute="Names";
	set tipLabels.fontName="Arial";
	set tipLabels.fontSize=12;
	set tipLabels.fontStyle=1;
	set tipLabels.isShown=true;
	set tipLabels.significantDigits=4;
	set trees.order=true;
	set trees.orderType="increasing";
	set trees.rooting=false;
	set trees.rootingType="User Selection";
	set trees.transform=false;
	set trees.transformType="cladogram";
end;
```
