## Supplementary file S1 for "Nucleomorph phylogenomics suggests a deep and ancient origin of cryptophyte plastids within Rhodophyta": Cpar_229_167.blo45b3g4.fasttree

```
(EP00279_Guillardia_theta:0.23791,((((EP00144_Saccharomyces_cerevisiae:0.25309,EP00137_Aspergillus_oryzae:0.11189)0.989:0.10085,((EP00120_Capsaspora_owczarzaki:0.10240,EP00044_Salpingoeca_rosetta:0.10849)0.834:0.03042,(EP00125_Sphaeroforma_arctica:0.18477,(EP00072_Mus_musculus:0.06338,EP00101_Apis_mellifera:0.15559)0.774:0.01773)0.704:0.01005)0.881:0.02390)0.755:0.01086,EP00159_Fonticula_alba:0.52073)0.921:0.03689,(((EP00749_Cafeteria_roenbergensis:0.24039,(EP00671_Bodo_saltans:0.07010,EP00682_Trypanosoma_cruzi:0.03186)1.000:0.15911)0.861:0.03983,(EP00727_Mastigamoeba_balamuthi:0.13772,EP00015_Entamoeba_histolytica:0.28983)0.554:0.04170)0.882:0.02952,(((EP00741_Cyanophora_paradoxa:0.18567,EP00276_Gloeochaete_wittrockiana:0.10147)0.583:0.02373,(EP00006_Acanthamoeba_castellanii:0.06564,EP00274_Cyanoptyche_gloeocystis:0.11130)0.834:0.02762)0.393:0.01134,(((EP00770_Monocercomonoides_exilis:0.00365,EP00770_Monocercomonoides_exilis_2:0.00057)1.000:0.16696,(EP00276_Gloeochaete_wittrockiana_2:0.15345,(EP00473_Plasmodiophora_brassicae:0.06148,EP00473_Plasmodiophora_brassicae_2:0.05395)1.000:0.21240)0.308:0.03644)0.438:0.01860,EP00023_Dictyostelium_discoideum:0.17725)0.903:0.02739)0.712:0.02108)0.077:0.01093)0.851:0.01730,((((EP00480_Reticulomyxa_filosa:0.11032,EP00480_Reticulomyxa_filosa_2:0.13322)1.000:0.38786,((EP00323_Chrysochromulina_tobin:0.16532,(EP00314_Emiliania_huxleyi:0.0,EP00314_Emiliania_huxleyi_2:0.0):0.10181)1.000:0.14540,(((EP00229_Micromonas_commoda:0.09188,(EP00222_Ostreococcus_lucimarinus:0.07073,EP00224_Ostreococcus_tauri:0.06732)0.968:0.07694)0.999:0.19676,(EP00198_Chlamydomonas_reinhardtii:0.15519,(EP00210_Caulerpa_lentillifera:0.28306,EP00207_Helicosporidium_sp_ATCC50920:0.17110)0.725:0.04426)0.971:0.09292)0.846:0.04997,((EP00245_Coleochaete_scutata:0.15323,(EP00248_Marchantia_polymorpha:0.04302,(EP00269_Selaginella_moellendorffii:0.04341,(EP00247_Physcomitrella_patens:0.02306,EP00247_Physcomitrella_patens_2:0.03256)1.000:0.15453)0.803:0.02334)0.882:0.04325)0.377:0.01568,(EP00270_Netrium_digitus:0.16694,EP00271_Cylindrocystis_brebissonii:0.39264)0.366:0.04764)0.943:0.07891)0.966:0.08281)0.704:0.02879)0.568:0.01654,(((((EP00605_Chrysophyceae_sp_TOSAG23-4:0.28360,(EP00623_Microchloropsis_gaditana:0.45048,EP00609_Ectocarpus_siliculosus:0.13485)0.116:0.00573)0.998:0.17273,(EP00439_Symbiodinium_sp_Y106:0.67544,EP00513_Hondaea_fermentalgiana:0.20339)0.306:0.00528)0.895:0.05087,(EP00503_Blastocystis_sp_subtype4:0.10117,EP00503_Blastocystis_sp_subtype4_2:0.13592)0.997:0.12691)0.898:0.03529,(EP00641_Albugo_candida:0.00056,EP00641_Albugo_candida_2:0.00057)1.000:0.25609)0.764:0.03128,((EP00735_Rhodelphis_limneticus:0.14681,EP00736_Rhodelphis_marinus:0.16939)0.818:0.08880,new_Rvio1_RvioTrain_cDNA_predictions_2:0.13297)0.875:0.04513)0.771:0.04152)0.663:0.02435,(EP00333_Tetrahymena_thermophila:0.27634,(((new_Gmax_Illu_D1_GsulTrain_predictions:0.02845,EP00165_Cyanidioschyzon_merolae:0.01006)1.000:0.19924,(((((new_Toli_Illu_D1_ToliTrain_predictions_aa:0.09007,(EP00183_Erythrolobus_madagascarensis:0.05111,(new_Ecox_RvioTrain_aa:0.01204,EP00182_Erythrolobus_australicus:0.01082)0.832:0.02099)0.981:0.06168)0.893:0.02425,((EP00184_Porphyridium_aerugineum:0.0,new_Paer_ToliTrain_predictions_aa:0.0):0.07807,EP00185_Porphyridium_purpureum:0.10052)0.553:0.01374)0.993:0.07017,(((EP00167_Galdieria_sulphuraria:0.15219,((EP00189_Rhodosorus_marinus:0.0,EP00189_Rhodosorus_marinus_2:0.0):0.07035,(EP00190_Stylonematophyceae_sp_CCMP1999:0.01002,EP00188_Purpureofilum_apyrenoidigerum:0.01689)0.976:0.04991)0.931:0.04588)0.884:0.03770,new_Dgri_D4_BuscoTrain_augustus_aa:0.14305)0.720:0.01222,(EP00180_Rhodochaete_pulchella:0.08782,(EP00170_Pyropia_yezoensis:0.03143,(EP00169_Porphyra_umbilicalis:0.00057,(EP00168_Porphyra_purpurea_2:0.01567,EP00168_Porphyra_purpurea:0.00057)0.896:0.00763)0.981:0.06235)1.000:0.15890)0.915:0.04573)0.415:0.01469)0.879:0.03393,(EP00173_Palmaria_palmata:0.14677,(EP00177_Eucheuma_denticulatum:0.03913,EP00176_Chondrus_crispus:0.05257)0.946:0.05860)0.996:0.12789)0.223:0.02097,(Cryptomonas_paramecium_XP_003239988.1_DNA_repair_protein_Rad51_nucleomorph_:0.18931,(nm_Gthe_GCF_000002975.1_ASM297v1_protein:0.11638,(nm_Cmes_GCA_000286095.1_ASM28609v1_protein:0.10507,nm_Hand_GCF_000018645.1_ASM1864v1_protein:0.36417)0.956:0.06404)0.707:0.01523)1.000:0.15710)0.892:0.03169)0.841:0.02045,(((EP00392_Amoebophrya_sp_AT5.2:0.54588,((EP00390_Vitrella_brassicaformis:0.03257,EP00390_Vitrella_brassicaformis_2:0.06445)1.000:0.31689,(EP00365_Plasmodium_falciparum:0.20560,EP00381_Gregarina_niphandrodes:0.36552)0.935:0.09037)0.868:0.06818)0.901:0.09384,(((((EP00749_Cafeteria_roenbergensis_2:0.33774,(EP00605_Chrysophyceae_sp_TOSAG23-4_2:0.26759,EP00609_Ectocarpus_siliculosus_2:0.53454)0.833:0.09871)0.954:0.10490,((EP00044_Salpingoeca_rosetta_2:0.47609,EP00513_Hondaea_fermentalgiana_2:0.59600)0.752:0.09217,((EP00667_Euglena_gracilis_2:1.20995,EP00210_Caulerpa_lentillifera_2:1.70189)0.815:0.40730,(EP00172_Hildenbrandia_rubra_2:1.97303,(((EP00159_Fonticula_alba_2:1.27635,(EP00667_Euglena_gracilis:0.46272,(EP00741_Cyanophora_paradoxa_2:0.46210,(EP00736_Rhodelphis_marinus_2:0.55346,EP00271_Cylindrocystis_brebissonii_2:0.48062)0.980:0.25524)0.438:0.08289)0.565:0.21353)0.982:0.54066,EP00101_Apis_mellifera_2:1.83350)0.692:0.13140,((EP00323_Chrysochromulina_tobin_2:1.32051,EP00171_Calliarthron_tuberculosum_2:1.60661)0.662:0.15426,EP00582_Thalassiosira_oceanica:1.46350)0.351:0.11481)0.901:0.29581)0.000:0.00303)0.973:0.27596)0.864:0.05338)0.856:0.05310,((((EP00392_Amoebophrya_sp_AT5.2_2:0.59693,(EP00454_Perkinsus_marinus:0.22261,EP00439_Symbiodinium_sp_Y106_2:0.25202)0.509:0.09149)0.918:0.11711,((((((EP00185_Porphyridium_purpureum_2:0.14268,(new_Toli_Illu_D1_ToliTrain_predictions_aa_2:0.04804,new_Ecox_RvioTrain_aa_2:0.08721)0.945:0.05299)0.952:0.06106,(EP00181_Compsopogon_caeruleus:0.11370,new_Mery_Illu_D3_aa:0.16038)0.870:0.03412)0.946:0.04804,((new_Rvio1_RvioTrain_cDNA_predictions:0.07411,new_Dgri_D4_BuscoTrain_augustus_aa_2:0.21115)1.000:0.22532,EP00167_Galdieria_sulphuraria_2:0.19488)0.807:0.02856)0.506:0.02877,(EP00171_Calliarthron_tuberculosum:0.11296,(EP00173_Palmaria_palmata_2:0.17401,EP00176_Chondrus_crispus_2:0.12822)0.486:0.04197)0.983:0.10354)0.987:0.11055,(EP00279_Guillardia_theta_2:0.40968,(EP00166_Cyanidium_caldarium:0.12340,(new_Gmax_Illu_D1_GsulTrain_predictions_2:0.06347,EP00165_Cyanidioschyzon_merolae_2:0.09198)0.933:0.06968)1.000:0.28120)0.745:0.11161)0.697:0.03845,(((EP00671_Bodo_saltans_2:0.21002,EP00248_Marchantia_polymorpha_2:0.26803)0.849:0.04420,((EP00125_Sphaeroforma_arctica_2:0.21900,(EP00120_Capsaspora_owczarzaki_2:0.19116,(EP00072_Mus_musculus_2:0.17644,EP00157_Rozella_allomycis_2:0.27489)0.663:0.06542)0.879:0.04841)0.886:0.06922,EP00702_Spironucleus_salmonicida:0.50107)0.533:0.02922)0.583:0.01239,(((EP00015_Entamoeba_histolytica_2:0.26193,EP00727_Mastigamoeba_balamuthi_2:0.17826)0.481:0.04142,EP00705_Trichomonas_vaginalis_2:0.31333)0.660:0.04744,(EP00006_Acanthamoeba_castellanii_2:0.11746,(EP00365_Plasmodium_falciparum_2:0.28318,EP00381_Gregarina_niphandrodes_2:0.26756)0.998:0.15730)0.909:0.05128)0.606:0.02557)0.929:0.04842)0.823:0.03670)0.763:0.02367,((EP00229_Micromonas_commoda_2:0.24238,(EP00222_Ostreococcus_lucimarinus_2:0.05302,EP00224_Ostreococcus_tauri_2:0.06165)1.000:0.25225)0.998:0.22957,(EP00198_Chlamydomonas_reinhardtii_2:0.27492,EP00207_Helicosporidium_sp_ATCC50920_2:0.39170)0.071:0.07123)0.969:0.08358)0.740:0.03357,(EP00144_Saccharomyces_cerevisiae_2:0.24730,EP00137_Aspergillus_oryzae_2:0.23115)1.000:0.27613)0.208:0.03942)0.767:0.03098,EP00333_Tetrahymena_thermophila_2:0.78883)0.990:0.15730,EP00157_Rozella_allomycis:0.41672)0.125:0.06269)0.778:0.02380,EP00705_Trichomonas_vaginalis:0.17989)0.904:0.02590)0.864:0.02388)0.409:0.00426)0.968:0.05104);
```
