## Supplementary file S1 for "Nucleomorph phylogenomics suggests a deep and ancient origin of cryptophyte plastids within Rhodophyta": Cpar_229_167.blo45b3g4.fasttree.figtree

```
#NEXUS
begin taxa;
	dimensions ntax=145;
	taxlabels
	'Cryptomonas_paramecium_XP_003239988.1_DNA_repair_protein_Rad51_nucleomorph_'[&!color=#4790a6]
	EP00006_Acanthamoeba_castellanii[&!color=#6571a8]
	EP00006_Acanthamoeba_castellanii_2[&!color=#000000]
	EP00015_Entamoeba_histolytica[&!color=#6571a8]
	EP00015_Entamoeba_histolytica_2[&!color=#000000]
	EP00023_Dictyostelium_discoideum[&!color=#6571a8]
	EP00044_Salpingoeca_rosetta[&!color=#80a667]
	EP00044_Salpingoeca_rosetta_2[&!color=#000000]
	EP00072_Mus_musculus[&!color=#80a667]
	EP00072_Mus_musculus_2[&!color=#000000]
	EP00101_Apis_mellifera[&!color=#80a667]
	EP00101_Apis_mellifera_2[&!color=#000000]
	EP00120_Capsaspora_owczarzaki[&!color=#80a667]
	EP00120_Capsaspora_owczarzaki_2[&!color=#000000]
	EP00125_Sphaeroforma_arctica[&!color=#80a667]
	EP00125_Sphaeroforma_arctica_2[&!color=#000000]
	EP00137_Aspergillus_oryzae[&!color=#80a667]
	EP00137_Aspergillus_oryzae_2[&!color=#000000]
	EP00144_Saccharomyces_cerevisiae[&!color=#80a667]
	EP00144_Saccharomyces_cerevisiae_2[&!color=#000000]
	EP00157_Rozella_allomycis[&!color=#80a667]
	EP00157_Rozella_allomycis_2[&!color=#000000]
	EP00159_Fonticula_alba[&!color=#80a667]
	EP00159_Fonticula_alba_2[&!color=#000000]
	EP00165_Cyanidioschyzon_merolae[&!color=#63a689]
	EP00165_Cyanidioschyzon_merolae_2[&!color=#000000]
	EP00166_Cyanidium_caldarium[&!color=#000000]
	EP00167_Galdieria_sulphuraria[&!color=#63a689]
	EP00167_Galdieria_sulphuraria_2[&!color=#000000]
	EP00168_Porphyra_purpurea[&!color=#63a689]
	EP00168_Porphyra_purpurea_2[&!color=#000000]
	EP00169_Porphyra_umbilicalis[&!color=#63a689]
	EP00170_Pyropia_yezoensis[&!color=#63a689]
	EP00171_Calliarthron_tuberculosum[&!color=#000000]
	EP00171_Calliarthron_tuberculosum_2[&!color=#000000]
	EP00172_Hildenbrandia_rubra_2[&!color=#000000]
	EP00173_Palmaria_palmata[&!color=#63a689]
	EP00173_Palmaria_palmata_2[&!color=#000000]
	EP00176_Chondrus_crispus[&!color=#63a689]
	EP00176_Chondrus_crispus_2[&!color=#000000]
	EP00177_Eucheuma_denticulatum[&!color=#63a689]
	EP00180_Rhodochaete_pulchella[&!color=#63a689]
	EP00181_Compsopogon_caeruleus[&!color=#000000]
	EP00182_Erythrolobus_australicus[&!color=#63a689]
	EP00183_Erythrolobus_madagascarensis[&!color=#63a689]
	EP00184_Porphyridium_aerugineum[&!color=#63a689]
	EP00185_Porphyridium_purpureum[&!color=#63a689]
	EP00185_Porphyridium_purpureum_2[&!color=#000000]
	EP00188_Purpureofilum_apyrenoidigerum[&!color=#63a689]
	EP00189_Rhodosorus_marinus[&!color=#63a689]
	EP00189_Rhodosorus_marinus_2[&!color=#000000]
	EP00190_Stylonematophyceae_sp_CCMP1999[&!color=#63a689]
	EP00198_Chlamydomonas_reinhardtii[&!color=#277e79]
	EP00198_Chlamydomonas_reinhardtii_2[&!color=#000000]
	EP00207_Helicosporidium_sp_ATCC50920[&!color=#277e79]
	EP00207_Helicosporidium_sp_ATCC50920_2[&!color=#000000]
	EP00210_Caulerpa_lentillifera[&!color=#277e79]
	EP00210_Caulerpa_lentillifera_2[&!color=#000000]
	EP00222_Ostreococcus_lucimarinus[&!color=#277e79]
	EP00222_Ostreococcus_lucimarinus_2[&!color=#000000]
	EP00224_Ostreococcus_tauri[&!color=#277e79]
	EP00224_Ostreococcus_tauri_2[&!color=#000000]
	EP00229_Micromonas_commoda[&!color=#277e79]
	EP00229_Micromonas_commoda_2[&!color=#000000]
	EP00245_Coleochaete_scutata[&!color=#277e79]
	EP00247_Physcomitrella_patens[&!color=#277e79]
	EP00247_Physcomitrella_patens_2[&!color=#000000]
	EP00248_Marchantia_polymorpha[&!color=#277e79]
	EP00248_Marchantia_polymorpha_2[&!color=#000000]
	EP00269_Selaginella_moellendorffii[&!color=#277e79]
	EP00270_Netrium_digitus[&!color=#277e79]
	EP00271_Cylindrocystis_brebissonii[&!color=#277e79]
	EP00271_Cylindrocystis_brebissonii_2[&!color=#000000]
	EP00274_Cyanoptyche_gloeocystis[&!color=#666666]
	EP00276_Gloeochaete_wittrockiana[&!color=#666666]
	EP00276_Gloeochaete_wittrockiana_2[&!color=#000000]
	EP00279_Guillardia_theta[&!color=#fd8fff]
	EP00279_Guillardia_theta_2[&!color=#000000]
	EP00314_Emiliania_huxleyi[&!color=#745394]
	EP00314_Emiliania_huxleyi_2[&!color=#000000]
	EP00323_Chrysochromulina_tobin[&!color=#745394]
	EP00323_Chrysochromulina_tobin_2[&!color=#000000]
	EP00333_Tetrahymena_thermophila[&!color=#654cd4]
	EP00333_Tetrahymena_thermophila_2[&!color=#000000]
	EP00365_Plasmodium_falciparum[&!color=#654cd4]
	EP00365_Plasmodium_falciparum_2[&!color=#000000]
	EP00381_Gregarina_niphandrodes[&!color=#654cd4]
	EP00381_Gregarina_niphandrodes_2[&!color=#000000]
	EP00390_Vitrella_brassicaformis[&!color=#654cd4]
	EP00390_Vitrella_brassicaformis_2[&!color=#000000]
	'EP00392_Amoebophrya_sp_AT5.2'[&!color=#654cd4]
	'EP00392_Amoebophrya_sp_AT5.2_2'[&!color=#000000]
	EP00439_Symbiodinium_sp_Y106[&!color=#654cd4]
	EP00439_Symbiodinium_sp_Y106_2[&!color=#000000]
	EP00454_Perkinsus_marinus[&!color=#000000]
	EP00473_Plasmodiophora_brassicae[&!color=#966e5d]
	EP00473_Plasmodiophora_brassicae_2[&!color=#000000]
	EP00480_Reticulomyxa_filosa[&!color=#966e5d]
	EP00480_Reticulomyxa_filosa_2[&!color=#000000]
	EP00503_Blastocystis_sp_subtype4[&!color=#7d5494]
	EP00503_Blastocystis_sp_subtype4_2[&!color=#000000]
	EP00513_Hondaea_fermentalgiana[&!color=#7d5494]
	EP00513_Hondaea_fermentalgiana_2[&!color=#000000]
	EP00582_Thalassiosira_oceanica[&!color=#000000]
	EP00605_Chrysophyceae_sp_TOSAG23-4[&!color=#7d5494]
	EP00605_Chrysophyceae_sp_TOSAG23-4_2[&!color=#000000]
	EP00609_Ectocarpus_siliculosus[&!color=#7d5494]
	EP00609_Ectocarpus_siliculosus_2[&!color=#000000]
	EP00623_Microchloropsis_gaditana[&!color=#7d5494]
	EP00641_Albugo_candida[&!color=#7d5494]
	EP00641_Albugo_candida_2[&!color=#000000]
	EP00667_Euglena_gracilis[&!color=#000000]
	EP00667_Euglena_gracilis_2[&!color=#000000]
	EP00671_Bodo_saltans[&!color=#a6883c]
	EP00671_Bodo_saltans_2[&!color=#000000]
	EP00682_Trypanosoma_cruzi[&!color=#a6883c]
	EP00702_Spironucleus_salmonicida[&!color=#000000]
	EP00705_Trichomonas_vaginalis[&!color=#d49442]
	EP00705_Trichomonas_vaginalis_2[&!color=#000000]
	EP00727_Mastigamoeba_balamuthi[&!color=#6571a8]
	EP00727_Mastigamoeba_balamuthi_2[&!color=#000000]
	EP00735_Rhodelphis_limneticus[&!color=#a63733]
	EP00736_Rhodelphis_marinus[&!color=#a63733]
	EP00736_Rhodelphis_marinus_2[&!color=#000000]
	EP00741_Cyanophora_paradoxa[&!color=#666666]
	EP00741_Cyanophora_paradoxa_2[&!color=#000000]
	EP00749_Cafeteria_roenbergensis[&!color=#7d5494]
	EP00749_Cafeteria_roenbergensis_2[&!color=#000000]
	EP00770_Monocercomonoides_exilis[&!color=#d49442]
	EP00770_Monocercomonoides_exilis_2[&!color=#000000]
	new_Dgri_D4_BuscoTrain_augustus_aa[&!color=#63a689]
	new_Dgri_D4_BuscoTrain_augustus_aa_2[&!color=#000000]
	new_Ecox_RvioTrain_aa[&!color=#63a689]
	new_Ecox_RvioTrain_aa_2[&!color=#000000]
	new_Gmax_Illu_D1_GsulTrain_predictions[&!color=#63a689]
	new_Gmax_Illu_D1_GsulTrain_predictions_2[&!color=#000000]
	new_Mery_Illu_D3_aa[&!color=#000000]
	new_Paer_ToliTrain_predictions_aa[&!color=#63a689]
	new_Rvio1_RvioTrain_cDNA_predictions[&!color=#000000]
	new_Rvio1_RvioTrain_cDNA_predictions_2[&!color=#000000]
	new_Toli_Illu_D1_ToliTrain_predictions_aa[&!color=#63a689]
	new_Toli_Illu_D1_ToliTrain_predictions_aa_2[&!color=#000000]
	'nm_Cmes_GCA_000286095.1_ASM28609v1_protein'[&!color=#4790a6]
	'nm_Gthe_GCF_000002975.1_ASM297v1_protein'[&!color=#4790a6]
	'nm_Hand_GCF_000018645.1_ASM1864v1_protein'[&!color=#4790a6]
;
end;
begin trees;
	tree tree_1 = [&R] (EP00279_Guillardia_theta:0.23791,((((EP00144_Saccharomyces_cerevisiae:0.25309,EP00137_Aspergillus_oryzae:0.11189)[&label=0.989]:0.10085,((EP00120_Capsaspora_owczarzaki:0.1024,EP00044_Salpingoeca_rosetta:0.10849)[&label=0.834]:0.03042,(EP00125_Sphaeroforma_arctica:0.18477,(EP00072_Mus_musculus:0.06338,EP00101_Apis_mellifera:0.15559)[&label=0.774]:0.01773)[&label=0.704]:0.01005)[&label=0.881]:0.0239)[&label=0.755]:0.01086,EP00159_Fonticula_alba:0.52073)[&label=0.921]:0.03689,(((EP00749_Cafeteria_roenbergensis:0.24039,(EP00671_Bodo_saltans:0.0701,EP00682_Trypanosoma_cruzi:0.03186)[&label=1.0]:0.15911)[&label=0.861]:0.03983,(EP00727_Mastigamoeba_balamuthi:0.13772,EP00015_Entamoeba_histolytica:0.28983)[&label=0.554]:0.0417)[&label=0.882]:0.02952,(((EP00741_Cyanophora_paradoxa:0.18567,EP00276_Gloeochaete_wittrockiana:0.10147)[&label=0.583]:0.02373,(EP00006_Acanthamoeba_castellanii:0.06564,EP00274_Cyanoptyche_gloeocystis:0.1113)[&label=0.834]:0.02762)[&label=0.393]:0.01134,(((EP00770_Monocercomonoides_exilis:0.00365,EP00770_Monocercomonoides_exilis_2:5.7E-4)[&label=1.0]:0.16696,(EP00276_Gloeochaete_wittrockiana_2:0.15345,(EP00473_Plasmodiophora_brassicae:0.06148,EP00473_Plasmodiophora_brassicae_2:0.05395)[&label=1.0]:0.2124)[&label=0.308]:0.03644)[&label=0.438]:0.0186,EP00023_Dictyostelium_discoideum:0.17725)[&label=0.903]:0.02739)[&label=0.712]:0.02108)[&label=0.077]:0.01093)[&label=0.851]:0.0173,((((EP00480_Reticulomyxa_filosa:0.11032,EP00480_Reticulomyxa_filosa_2:0.13322)[&label=1.0]:0.38786,((EP00323_Chrysochromulina_tobin:0.16532,(EP00314_Emiliania_huxleyi:0.0,EP00314_Emiliania_huxleyi_2:0.0):0.10181)[&label=1.0]:0.1454,(((EP00229_Micromonas_commoda:0.09188,(EP00222_Ostreococcus_lucimarinus:0.07073,EP00224_Ostreococcus_tauri:0.06732)[&label=0.968]:0.07694)[&label=0.999]:0.19676,(EP00198_Chlamydomonas_reinhardtii:0.15519,(EP00210_Caulerpa_lentillifera:0.28306,EP00207_Helicosporidium_sp_ATCC50920:0.1711)[&label=0.725]:0.04426)[&label=0.971]:0.09292)[&label=0.846]:0.04997,((EP00245_Coleochaete_scutata:0.15323,(EP00248_Marchantia_polymorpha:0.04302,(EP00269_Selaginella_moellendorffii:0.04341,(EP00247_Physcomitrella_patens:0.02306,EP00247_Physcomitrella_patens_2:0.03256)[&label=1.0]:0.15453)[&label=0.803]:0.02334)[&label=0.882]:0.04325)[&label=0.377]:0.01568,(EP00270_Netrium_digitus:0.16694,EP00271_Cylindrocystis_brebissonii:0.39264)[&label=0.366]:0.04764)[&label=0.943]:0.07891)[&label=0.966]:0.08281)[&label=0.704]:0.02879)[&label=0.568]:0.01654,(((((EP00605_Chrysophyceae_sp_TOSAG23-4:0.2836,(EP00623_Microchloropsis_gaditana:0.45048,EP00609_Ectocarpus_siliculosus:0.13485)[&label=0.116]:0.00573)[&label=0.998]:0.17273,(EP00439_Symbiodinium_sp_Y106:0.67544,EP00513_Hondaea_fermentalgiana:0.20339)[&label=0.306]:0.00528)[&label=0.895]:0.05087,(EP00503_Blastocystis_sp_subtype4:0.10117,EP00503_Blastocystis_sp_subtype4_2:0.13592)[&label=0.997]:0.12691)[&label=0.898]:0.03529,(EP00641_Albugo_candida:5.6E-4,EP00641_Albugo_candida_2:5.7E-4)[&label=1.0]:0.25609)[&label=0.764]:0.03128,((EP00735_Rhodelphis_limneticus:0.14681,EP00736_Rhodelphis_marinus:0.16939)[&label=0.818]:0.0888,new_Rvio1_RvioTrain_cDNA_predictions_2:0.13297)[&label=0.875]:0.04513)[&label=0.771]:0.04152)[&label=0.663]:0.02435,(EP00333_Tetrahymena_thermophila:0.27634,(((new_Gmax_Illu_D1_GsulTrain_predictions:0.02845,EP00165_Cyanidioschyzon_merolae:0.01006)[&label=1.0]:0.19924,(((((new_Toli_Illu_D1_ToliTrain_predictions_aa:0.09007,(EP00183_Erythrolobus_madagascarensis:0.05111,(new_Ecox_RvioTrain_aa:0.01204,EP00182_Erythrolobus_australicus:0.01082)[&label=0.832]:0.02099)[&label=0.981]:0.06168)[&label=0.893]:0.02425,((EP00184_Porphyridium_aerugineum:0.0,new_Paer_ToliTrain_predictions_aa:0.0):0.07807,EP00185_Porphyridium_purpureum:0.10052)[&label=0.553]:0.01374)[&label=0.993]:0.07017,(((EP00167_Galdieria_sulphuraria:0.15219,((EP00189_Rhodosorus_marinus:0.0,EP00189_Rhodosorus_marinus_2:0.0):0.07035,(EP00190_Stylonematophyceae_sp_CCMP1999:0.01002,EP00188_Purpureofilum_apyrenoidigerum:0.01689)[&label=0.976]:0.04991)[&label=0.931]:0.04588)[&label=0.884]:0.0377,new_Dgri_D4_BuscoTrain_augustus_aa:0.14305)[&label=0.72]:0.01222,(EP00180_Rhodochaete_pulchella:0.08782,(EP00170_Pyropia_yezoensis:0.03143,(EP00169_Porphyra_umbilicalis:5.7E-4,(EP00168_Porphyra_purpurea_2:0.01567,EP00168_Porphyra_purpurea:5.7E-4)[&label=0.896]:0.00763)[&label=0.981]:0.06235)[&label=1.0]:0.1589)[&label=0.915]:0.04573)[&label=0.415]:0.01469)[&label=0.879]:0.03393,(EP00173_Palmaria_palmata:0.14677,(EP00177_Eucheuma_denticulatum:0.03913,EP00176_Chondrus_crispus:0.05257)[&label=0.946]:0.0586)[&label=0.996]:0.12789)[&label=0.223]:0.02097,('Cryptomonas_paramecium_XP_003239988.1_DNA_repair_protein_Rad51_nucleomorph_':0.18931,('nm_Gthe_GCF_000002975.1_ASM297v1_protein':0.11638,('nm_Cmes_GCA_000286095.1_ASM28609v1_protein':0.10507,'nm_Hand_GCF_000018645.1_ASM1864v1_protein':0.36417)[&label=0.956]:0.06404)[&label=0.707]:0.01523)[&label=1.0]:0.1571)[&label=0.892]:0.03169)[&label=0.841]:0.02045,((('EP00392_Amoebophrya_sp_AT5.2':0.54588,((EP00390_Vitrella_brassicaformis:0.03257,EP00390_Vitrella_brassicaformis_2:0.06445)[&label=1.0]:0.31689,(EP00365_Plasmodium_falciparum:0.2056,EP00381_Gregarina_niphandrodes:0.36552)[&label=0.935]:0.09037)[&label=0.868]:0.06818)[&label=0.901]:0.09384,(((((EP00749_Cafeteria_roenbergensis_2:0.33774,(EP00605_Chrysophyceae_sp_TOSAG23-4_2:0.26759,EP00609_Ectocarpus_siliculosus_2:0.53454)[&label=0.833]:0.09871)[&label=0.954]:0.1049,((EP00044_Salpingoeca_rosetta_2:0.47609,EP00513_Hondaea_fermentalgiana_2:0.596)[&label=0.752]:0.09217,((EP00667_Euglena_gracilis_2:1.20995,EP00210_Caulerpa_lentillifera_2:1.70189)[&label=0.815]:0.4073,(EP00172_Hildenbrandia_rubra_2:1.97303,(((EP00159_Fonticula_alba_2:1.27635,(EP00667_Euglena_gracilis:0.46272,(EP00741_Cyanophora_paradoxa_2:0.4621,(EP00736_Rhodelphis_marinus_2:0.55346,EP00271_Cylindrocystis_brebissonii_2:0.48062)[&label=0.98]:0.25524)[&label=0.438]:0.08289)[&label=0.565]:0.21353)[&label=0.982]:0.54066,EP00101_Apis_mellifera_2:1.8335)[&label=0.692]:0.1314,((EP00323_Chrysochromulina_tobin_2:1.32051,EP00171_Calliarthron_tuberculosum_2:1.60661)[&label=0.662]:0.15426,EP00582_Thalassiosira_oceanica:1.4635)[&label=0.351]:0.11481)[&label=0.901]:0.29581)[&label=0.0]:0.00303)[&label=0.973]:0.27596)[&label=0.864]:0.05338)[&label=0.856]:0.0531,(((('EP00392_Amoebophrya_sp_AT5.2_2':0.59693,(EP00454_Perkinsus_marinus:0.22261,EP00439_Symbiodinium_sp_Y106_2:0.25202)[&label=0.509]:0.09149)[&label=0.918]:0.11711,((((((EP00185_Porphyridium_purpureum_2:0.14268,(new_Toli_Illu_D1_ToliTrain_predictions_aa_2:0.04804,new_Ecox_RvioTrain_aa_2:0.08721)[&label=0.945]:0.05299)[&label=0.952]:0.06106,(EP00181_Compsopogon_caeruleus:0.1137,new_Mery_Illu_D3_aa:0.16038)[&label=0.87]:0.03412)[&label=0.946]:0.04804,((new_Rvio1_RvioTrain_cDNA_predictions:0.07411,new_Dgri_D4_BuscoTrain_augustus_aa_2:0.21115)[&label=1.0]:0.22532,EP00167_Galdieria_sulphuraria_2:0.19488)[&label=0.807]:0.02856)[&label=0.506]:0.02877,(EP00171_Calliarthron_tuberculosum:0.11296,(EP00173_Palmaria_palmata_2:0.17401,EP00176_Chondrus_crispus_2:0.12822)[&label=0.486]:0.04197)[&label=0.983]:0.10354)[&label=0.987]:0.11055,(EP00279_Guillardia_theta_2:0.40968,(EP00166_Cyanidium_caldarium:0.1234,(new_Gmax_Illu_D1_GsulTrain_predictions_2:0.06347,EP00165_Cyanidioschyzon_merolae_2:0.09198)[&label=0.933]:0.06968)[&label=1.0]:0.2812)[&label=0.745]:0.11161)[&label=0.697]:0.03845,(((EP00671_Bodo_saltans_2:0.21002,EP00248_Marchantia_polymorpha_2:0.26803)[&label=0.849]:0.0442,((EP00125_Sphaeroforma_arctica_2:0.219,(EP00120_Capsaspora_owczarzaki_2:0.19116,(EP00072_Mus_musculus_2:0.17644,EP00157_Rozella_allomycis_2:0.27489)[&label=0.663]:0.06542)[&label=0.879]:0.04841)[&label=0.886]:0.06922,EP00702_Spironucleus_salmonicida:0.50107)[&label=0.533]:0.02922)[&label=0.583]:0.01239,(((EP00015_Entamoeba_histolytica_2:0.26193,EP00727_Mastigamoeba_balamuthi_2:0.17826)[&label=0.481]:0.04142,EP00705_Trichomonas_vaginalis_2:0.31333)[&label=0.66]:0.04744,(EP00006_Acanthamoeba_castellanii_2:0.11746,(EP00365_Plasmodium_falciparum_2:0.28318,EP00381_Gregarina_niphandrodes_2:0.26756)[&label=0.998]:0.1573)[&label=0.909]:0.05128)[&label=0.606]:0.02557)[&label=0.929]:0.04842)[&label=0.823]:0.0367)[&label=0.763]:0.02367,((EP00229_Micromonas_commoda_2:0.24238,(EP00222_Ostreococcus_lucimarinus_2:0.05302,EP00224_Ostreococcus_tauri_2:0.06165)[&label=1.0]:0.25225)[&label=0.998]:0.22957,(EP00198_Chlamydomonas_reinhardtii_2:0.27492,EP00207_Helicosporidium_sp_ATCC50920_2:0.3917)[&label=0.071]:0.07123)[&label=0.969]:0.08358)[&label=0.74]:0.03357,(EP00144_Saccharomyces_cerevisiae_2:0.2473,EP00137_Aspergillus_oryzae_2:0.23115)[&label=1.0]:0.27613)[&label=0.208]:0.03942)[&label=0.767]:0.03098,EP00333_Tetrahymena_thermophila_2:0.78883)[&label=0.99]:0.1573,EP00157_Rozella_allomycis:0.41672)[&label=0.125]:0.06269)[&label=0.778]:0.0238,EP00705_Trichomonas_vaginalis:0.17989)[&label=0.904]:0.0259)[&label=0.864]:0.02388)[&label=0.409]:0.00426)[&label=0.968]:0.05104);
end;
begin figtree;
	set appearance.backgroundColorAttribute="Default";
	set appearance.backgroundColour=#ffffff;
	set appearance.branchColorAttribute="User selection";
	set appearance.branchColorGradient=false;
	set appearance.branchLineWidth=1.0;
	set appearance.branchMinLineWidth=0.0;
	set appearance.branchWidthAttribute="Fixed";
	set appearance.foregroundColour=#000000;
	set appearance.hilightingGradient=false;
	set appearance.selectionColour=#2d3680;
	set branchLabels.colorAttribute="User selection";
	set branchLabels.displayAttribute="Branch times";
	set branchLabels.fontName="Arial";
	set branchLabels.fontSize=8;
	set branchLabels.fontStyle=0;
	set branchLabels.isShown=false;
	set branchLabels.significantDigits=2;
	set layout.expansion=465;
	set layout.layoutType="RECTILINEAR";
	set layout.zoom=0;
	set legend.attribute="label";
	set legend.fontSize=10.0;
	set legend.isShown=false;
	set legend.significantDigits=4;
	set nodeBars.barWidth=4.0;
	set nodeBars.displayAttribute=null;
	set nodeBars.isShown=false;
	set nodeLabels.colorAttribute="User selection";
	set nodeLabels.displayAttribute="label";
	set nodeLabels.fontName="Arial";
	set nodeLabels.fontSize=10;
	set nodeLabels.fontStyle=0;
	set nodeLabels.isShown=true;
	set nodeLabels.significantDigits=2;
	set nodeShapeExternal.colourAttribute="User selection";
	set nodeShapeExternal.isShown=false;
	set nodeShapeExternal.minSize=10.0;
	set nodeShapeExternal.scaleType=Width;
	set nodeShapeExternal.shapeType=Circle;
	set nodeShapeExternal.size=4.0;
	set nodeShapeExternal.sizeAttribute="Fixed";
	set nodeShapeInternal.colourAttribute="User selection";
	set nodeShapeInternal.isShown=false;
	set nodeShapeInternal.minSize=10.0;
	set nodeShapeInternal.scaleType=Width;
	set nodeShapeInternal.shapeType=Circle;
	set nodeShapeInternal.size=4.0;
	set nodeShapeInternal.sizeAttribute="Fixed";
	set polarLayout.alignTipLabels=false;
	set polarLayout.angularRange=0;
	set polarLayout.rootAngle=0;
	set polarLayout.rootLength=100;
	set polarLayout.showRoot=true;
	set radialLayout.spread=0.0;
	set rectilinearLayout.alignTipLabels=false;
	set rectilinearLayout.curvature=0;
	set rectilinearLayout.rootLength=100;
	set scale.offsetAge=0.0;
	set scale.rootAge=1.0;
	set scale.scaleFactor=1.0;
	set scale.scaleRoot=false;
	set scaleAxis.automaticScale=true;
	set scaleAxis.fontSize=8.0;
	set scaleAxis.isShown=false;
	set scaleAxis.lineWidth=1.0;
	set scaleAxis.majorTicks=1.0;
	set scaleAxis.minorTicks=0.5;
	set scaleAxis.origin=0.0;
	set scaleAxis.reverseAxis=false;
	set scaleAxis.showGrid=true;
	set scaleBar.automaticScale=true;
	set scaleBar.fontSize=10.0;
	set scaleBar.isShown=true;
	set scaleBar.lineWidth=1.0;
	set scaleBar.scaleRange=0.0;
	set tipLabels.colorAttribute="User selection";
	set tipLabels.displayAttribute="Names";
	set tipLabels.fontName="Arial";
	set tipLabels.fontSize=12;
	set tipLabels.fontStyle=1;
	set tipLabels.isShown=true;
	set tipLabels.significantDigits=4;
	set trees.order=true;
	set trees.orderType="increasing";
	set trees.rooting=false;
	set trees.rootingType="User Selection";
	set trees.transform=false;
	set trees.transformType="cladogram";
end;
```
