## Supplementary file S1 for "Nucleomorph phylogenomics suggests a deep and ancient origin of cryptophyte plastids within Rhodophyta": Cpar_229_168.blo45b3g4.fasttree

```
(((EP00641_Albugo_candida:0.19582,(EP00473_Plasmodiophora_brassicae:0.10672,((EP00480_Reticulomyxa_filosa:0.16753,(EP00503_Blastocystis_sp_subtype4:0.28040,EP00736_Rhodelphis_marinus:0.12442)0.445:0.05147)0.878:0.04565,(EP00609_Ectocarpus_siliculosus:0.12278,(EP00528_Fragilariopsis_cylindrus:0.16572,EP00582_Thalassiosira_oceanica:0.08987)0.927:0.06727)0.746:0.05907)0.561:0.01325)0.764:0.01587)0.205:0.01024,(EP00625_Aureococcus_anophagefferens:0.18203,EP00623_Microchloropsis_gaditana:0.18988)0.820:0.03249)0.884:0.02735,(((EP00044_Salpingoeca_rosetta:0.13336,(EP00120_Capsaspora_owczarzaki:0.10298,EP00006_Acanthamoeba_castellanii:0.09272)0.494:0.03257)0.711:0.00976,((EP00101_Apis_mellifera:0.12535,(EP00110_Nematostella_vectensis:0.01963,EP00072_Mus_musculus:0.04708)0.327:0.03201)0.853:0.01871,(EP00125_Sphaeroforma_arctica:0.12359,EP00276_Gloeochaete_wittrockiana:0.07614)0.839:0.03117)0.839:0.01922)0.753:0.01153,(EP00513_Hondaea_fermentalgiana:0.15000,(EP00466_Bigelowiella_natans:0.19411,EP00749_Cafeteria_roenbergensis:0.16309)0.138:0.04587)0.743:0.02062)0.892:0.02633,((((((EP00390_Vitrella_brassicaformis:0.21918,(EP00667_Euglena_gracilis:0.10487,(EP00671_Bodo_saltans:0.08458,EP00682_Trypanosoma_cruzi:0.16155)0.995:0.15848)0.978:0.10794)0.769:0.04166,(((EP00222_Ostreococcus_lucimarinus:0.04103,EP00224_Ostreococcus_tauri:0.06865)0.979:0.13110,EP00207_Helicosporidium_sp_ATCC50920:0.19570)0.224:0.06527,(((((new_Dgri_D4_BuscoTrain_augustus_aa:0.16754,EP00167_Galdieria_sulphuraria:0.20925)0.161:0.01817,((EP00173_Palmaria_palmata:0.24960,(EP00177_Eucheuma_denticulatum:0.06150,EP00176_Chondrus_crispus:0.05306)0.817:0.04895)0.989:0.10728,((EP00189_Rhodosorus_marinus:0.13845,(new_Mery_Illu_D3_aa:0.03507,EP00180_Rhodochaete_pulchella:0.02475)0.943:0.05050)0.878:0.03792,((new_Ecox_RvioTrain_aa:0.11595,(new_Toli_Illu_D1_ToliTrain_predictions_aa:0.08002,(new_Paer_ToliTrain_predictions_aa:0.09390,EP00185_Porphyridium_purpureum:0.11974)0.918:0.04503)0.639:0.01255)0.884:0.03675,EP00439_Symbiodinium_sp_Y106:0.29642)0.921:0.05603)0.679:0.00737)0.632:0.02482)0.861:0.02697,((new_Rvio1_RvioTrain_cDNA_predictions:0.05590,EP00015_Entamoeba_histolytica:0.65386)0.673:0.17180,(new_Gmax_Illu_D1_GsulTrain_predictions:0.05818,EP00165_Cyanidioschyzon_merolae:0.04674)0.997:0.18279)0.078:0.03322)0.376:0.03682,(EP00727_Mastigamoeba_balamuthi:0.19964,(EP00169_Porphyra_umbilicalis:0.00089,(EP00168_Porphyra_purpurea:0.14378,(EP00170_Pyropia_yezoensis:0.00056,EP00170_Pyropia_yezoensis_2:0.00057)0.907:0.02721)0.057:0.01658)1.000:0.24129)0.888:0.10052)0.863:0.02398,((EP00454_Perkinsus_marinus:0.00057,EP00454_Perkinsus_marinus_2:0.01162)0.999:0.16733,(((EP00365_Plasmodium_falciparum:0.31109,((((EP00183_Erythrolobus_madagascarensis:0.02542,EP00182_Erythrolobus_australicus:0.15627)1.000:2.07310,((EP00392_Amoebophrya_sp_AT5.2:0.81459,(((EP00015_Entamoeba_histolytica_2:0.61754,EP00210_Caulerpa_lentillifera:0.68422)0.113:0.05873,EP00770_Monocercomonoides_exilis_2:0.47458)0.377:0.04477,(EP00473_Plasmodiophora_brassicae_2:0.24342,((((EP00323_Chrysochromulina_tobin_2:0.24957,(EP00735_Rhodelphis_limneticus:0.16789,EP00023_Dictyostelium_discoideum_2:0.27637)0.521:0.06847)0.476:0.04024,(((EP00172_Hildenbrandia_rubra:0.11475,(EP00171_Calliarthron_tuberculosum:0.22983,(EP00178_Gracilaria_changii_2:0.12243,EP00176_Chondrus_crispus_2:0.04196)0.861:0.04261)0.717:0.04211)0.983:0.10273,(((new_Ecox_RvioTrain_aa_2:0.19442,(new_Paer_ToliTrain_predictions_aa_2:0.15646,EP00185_Porphyridium_purpureum_2:0.20602)0.129:0.02435)0.461:0.03586,new_Toli_Illu_D1_ToliTrain_predictions_aa_2:0.20182)0.930:0.06031,(EP00167_Galdieria_sulphuraria_2:0.26332,(EP00189_Rhodosorus_marinus_2:0.04026,(EP00190_Stylonematophyceae_sp_CCMP1999_2:0.02678,EP00188_Purpureofilum_apyrenoidigerum:0.04092)0.946:0.05486)0.969:0.11217)0.775:0.02889)0.458:0.01812)0.863:0.04010,EP00165_Cyanidioschyzon_merolae_2:0.31399)0.862:0.05123)0.706:0.04456,(EP00144_Saccharomyces_cerevisiae_2:0.23964,EP00137_Aspergillus_oryzae_2:0.27341)0.994:0.19731)0.477:0.02100,(((((EP00125_Sphaeroforma_arctica_2:0.17945,EP00157_Rozella_allomycis_2:0.27078)0.827:0.04006,EP00741_Cyanophora_paradoxa_2:0.18984)0.595:0.03391,((EP00101_Apis_mellifera_2:0.15212,(EP00110_Nematostella_vectensis_2:0.11542,EP00072_Mus_musculus_2:0.09149)0.889:0.05599)0.978:0.09868,((EP00120_Capsaspora_owczarzaki_2:0.06431,EP00727_Mastigamoeba_balamuthi_2:0.35608)0.710:0.06847,EP00044_Salpingoeca_rosetta_2:0.20206)0.861:0.03997)0.687:0.01516)0.564:0.04841,(EP00159_Fonticula_alba_2:0.40112,(EP00667_Euglena_gracilis_2:0.24396,(EP00671_Bodo_saltans_2:0.14866,EP00682_Trypanosoma_cruzi_2:0.19283)0.998:0.22618)0.932:0.12084)0.805:0.05397)0.789:0.01291,((((((EP00528_Fragilariopsis_cylindrus_2:0.23576,EP00625_Aureococcus_anophagefferens_2:0.26597)0.737:0.06525,(EP00390_Vitrella_brassicaformis_2:0.21360,EP00439_Symbiodinium_sp_Y106_2:0.33933)0.934:0.12027)0.751:0.04370,EP00513_Hondaea_fermentalgiana_2:0.21758)0.698:0.04826,EP00279_Guillardia_theta_2:0.33878)0.915:0.08517,(((EP00203_Chlorella_variabilis_2:0.07447,EP00207_Helicosporidium_sp_ATCC50920_2:0.31337)0.884:0.12725,(EP00222_Ostreococcus_lucimarinus_2:0.13585,EP00224_Ostreococcus_tauri_2:0.13348)1.000:0.34809)0.850:0.05961,(EP00243_Klebsormidium_subtile_2:0.02624,(EP00271_Cylindrocystis_brebissonii:0.12450,EP00247_Physcomitrella_patens_2:0.10546)0.313:0.04640)0.970:0.10054)0.751:0.05289)0.616:0.06046,(EP00346_Oxytricha_trifallax:0.38670,(EP00466_Bigelowiella_natans_2:0.27740,EP00503_Blastocystis_sp_subtype4_2:0.25393)0.327:0.05537)0.906:0.10644)0.554:0.00811)0.672:0.01379)0.920:0.06866)0.795:0.03700)0.764:0.04506)0.925:0.15657,((EP00333_Tetrahymena_thermophila_2:0.34970,EP00381_Gregarina_niphandrodes:0.68163)0.054:0.09487,(EP00641_Albugo_candida_2:0.31399,(((EP00736_Rhodelphis_marinus_2:0.21904,EP00274_Cyanoptyche_gloeocystis_2:0.26137)0.605:0.05465,(EP00605_Chrysophyceae_sp_TOSAG23-4:0.31126,EP00276_Gloeochaete_wittrockiana_2:0.18439)0.131:0.01504)0.833:0.03667,(((((EP00705_Trichomonas_vaginalis_2:0.42855,EP00229_Micromonas_commoda_2:0.24214)0.830:0.09747,EP00749_Cafeteria_roenbergensis_2:0.47500)0.760:0.02843,((EP00206_Coccomyxa_subellipsoidea_2:0.12978,(EP00198_Chlamydomonas_reinhardtii_2:0.04858,EP00202_Volvox_carteri_2:0.04438)0.972:0.11181)0.992:0.14371,(EP00270_Netrium_digitus_2:0.09904,EP00248_Marchantia_polymorpha_2:0.09762)0.973:0.09670)0.924:0.07741)0.823:0.04077,((EP00365_Plasmodium_falciparum_2:0.58742,EP00210_Caulerpa_lentillifera_2:0.46778)0.897:0.18231,((EP00582_Thalassiosira_oceanica_2:0.39736,(EP00169_Porphyra_umbilicalis_2:0.00055,EP00168_Porphyra_purpurea_2:0.26934)1.000:0.26806)0.210:0.08063,(new_Gmax_Illu_D1_GsulTrain_predictions_2:0.50714,(((new_Mery_Illu_D3_aa_2:0.11065,EP00180_Rhodochaete_pulchella_2:0.12841)0.923:0.07309,((new_Dgri_D4_BuscoTrain_augustus_aa_2:0.14836,(EP00190_Stylonematophyceae_sp_CCMP1999:0.02468,EP00188_Purpureofilum_apyrenoidigerum_2:0.03888)0.999:0.26648)0.480:0.07028,new_Rvio1_RvioTrain_cDNA_predictions_2:0.26246)0.596:0.03274)0.106:0.02944,(EP00181_Compsopogon_caeruleus:0.26194,(EP00178_Gracilaria_changii:0.16441,(EP00171_Calliarthron_tuberculosum_2:0.09756,EP00177_Eucheuma_denticulatum_2:0.26694)0.815:0.08146)0.955:0.10662)0.601:0.03844)0.766:0.04033)0.275:0.02332)0.892:0.08101)0.632:0.04476)0.693:0.01294,EP00006_Acanthamoeba_castellanii_2:0.26235)0.790:0.02110)0.842:0.05198)0.881:0.09375)0.974:0.22877)0.402:0.05120)0.894:0.19979,((nm_Hand_GCF_000018645.1_ASM1864v1_protein:0.29884,(Cryptomonas_paramecium_XP_003239973.1_DNA_replication_factor_C_complex_subunit_Rfc2_nucleomorph_:1.45784,nm_Cmes_GCA_000286095.1_ASM28609v1_protein:0.26257)0.736:0.18632)0.977:0.56970,(nm_Gthe_GCF_000002975.1_ASM297v1_protein:1.18178,(nm_Hand_GCF_000018645.1_ASM1864v1_protein_2:1.04515,nm_Cmes_GCA_000286095.1_ASM28609v1_protein_2:0.97315)0.997:1.31899)0.835:0.32043)0.798:0.19061)0.891:0.19190,EP00392_Amoebophrya_sp_AT5.2_2:0.71459)0.072:0.07154)0.816:0.05393,((EP00702_Spironucleus_salmonicida:0.96285,EP00609_Ectocarpus_siliculosus_2:0.64580)0.793:0.12140,EP00705_Trichomonas_vaginalis:0.32763)0.861:0.07031)0.129:0.02631,(EP00333_Tetrahymena_thermophila:0.43699,EP00381_Gregarina_niphandrodes_2:0.55430)0.852:0.08449)0.921:0.08145)0.751:0.01789)0.738:0.01430)0.891:0.03974)0.809:0.01968,((EP00741_Cyanophora_paradoxa:0.11360,(((EP00198_Chlamydomonas_reinhardtii:0.05110,EP00202_Volvox_carteri:0.04119)0.938:0.04227,(EP00203_Chlorella_variabilis:0.05129,EP00206_Coccomyxa_subellipsoidea:0.07091)0.879:0.02740)0.932:0.04006,(EP00229_Micromonas_commoda:0.16719,(EP00270_Netrium_digitus:0.14064,(EP00243_Klebsormidium_subtile:0.00057,(EP00248_Marchantia_polymorpha:0.04015,(EP00269_Selaginella_moellendorffii:0.11716,EP00247_Physcomitrella_patens:0.01865)0.043:0.01642)0.937:0.02261)0.229:0.01021)0.829:0.01980)0.524:0.01638)0.938:0.05301)0.752:0.02493,EP00274_Cyanoptyche_gloeocystis:0.08002)0.887:0.02349)0.561:0.00932,(EP00323_Chrysochromulina_tobin:0.11818,(EP00314_Emiliania_huxleyi:0.0,EP00314_Emiliania_huxleyi_2:0.0):0.10863)0.993:0.12083)0.844:0.01936,((EP00144_Saccharomyces_cerevisiae:0.16075,EP00137_Aspergillus_oryzae:0.14012)0.889:0.04639,((EP00159_Fonticula_alba:0.21203,EP00157_Rozella_allomycis:0.15349)0.886:0.06509,EP00279_Guillardia_theta:0.17945)0.825:0.03581)0.853:0.03185)0.713:0.00714,(EP00770_Monocercomonoides_exilis:0.22028,EP00023_Dictyostelium_discoideum:0.13493)0.957:0.06311)0.763:0.01640);
```
