## Supplementary file S1 for "Nucleomorph phylogenomics suggests a deep and ancient origin of cryptophyte plastids within Rhodophyta": Cpar_229_168.blo45b3g4.fasttree.figtree

```
#NEXUS
begin taxa;
	dimensions ntax=173;
	taxlabels
	'Cryptomonas_paramecium_XP_003239973.1_DNA_replication_factor_C_complex_subunit_Rfc2_nucleomorph_'[&!color=#4790a6]
	EP00006_Acanthamoeba_castellanii[&!color=#6571a8]
	EP00006_Acanthamoeba_castellanii_2[&!color=#000000]
	EP00015_Entamoeba_histolytica[&!color=#6571a8]
	EP00015_Entamoeba_histolytica_2[&!color=#000000]
	EP00023_Dictyostelium_discoideum[&!color=#6571a8]
	EP00023_Dictyostelium_discoideum_2[&!color=#000000]
	EP00044_Salpingoeca_rosetta[&!color=#80a667]
	EP00044_Salpingoeca_rosetta_2[&!color=#000000]
	EP00072_Mus_musculus[&!color=#80a667]
	EP00072_Mus_musculus_2[&!color=#000000]
	EP00101_Apis_mellifera[&!color=#80a667]
	EP00101_Apis_mellifera_2[&!color=#000000]
	EP00110_Nematostella_vectensis[&!color=#80a667]
	EP00110_Nematostella_vectensis_2[&!color=#000000]
	EP00120_Capsaspora_owczarzaki[&!color=#80a667]
	EP00120_Capsaspora_owczarzaki_2[&!color=#000000]
	EP00125_Sphaeroforma_arctica[&!color=#80a667]
	EP00125_Sphaeroforma_arctica_2[&!color=#000000]
	EP00137_Aspergillus_oryzae[&!color=#80a667]
	EP00137_Aspergillus_oryzae_2[&!color=#000000]
	EP00144_Saccharomyces_cerevisiae[&!color=#80a667]
	EP00144_Saccharomyces_cerevisiae_2[&!color=#000000]
	EP00157_Rozella_allomycis[&!color=#80a667]
	EP00157_Rozella_allomycis_2[&!color=#000000]
	EP00159_Fonticula_alba[&!color=#80a667]
	EP00159_Fonticula_alba_2[&!color=#000000]
	EP00165_Cyanidioschyzon_merolae[&!color=#63a689]
	EP00165_Cyanidioschyzon_merolae_2[&!color=#000000]
	EP00167_Galdieria_sulphuraria[&!color=#63a689]
	EP00167_Galdieria_sulphuraria_2[&!color=#000000]
	EP00168_Porphyra_purpurea[&!color=#63a689]
	EP00168_Porphyra_purpurea_2[&!color=#000000]
	EP00169_Porphyra_umbilicalis[&!color=#63a689]
	EP00169_Porphyra_umbilicalis_2[&!color=#000000]
	EP00170_Pyropia_yezoensis[&!color=#63a689]
	EP00170_Pyropia_yezoensis_2[&!color=#000000]
	EP00171_Calliarthron_tuberculosum[&!color=#000000]
	EP00171_Calliarthron_tuberculosum_2[&!color=#000000]
	EP00172_Hildenbrandia_rubra[&!color=#000000]
	EP00173_Palmaria_palmata[&!color=#63a689]
	EP00176_Chondrus_crispus[&!color=#63a689]
	EP00176_Chondrus_crispus_2[&!color=#000000]
	EP00177_Eucheuma_denticulatum[&!color=#63a689]
	EP00177_Eucheuma_denticulatum_2[&!color=#000000]
	EP00178_Gracilaria_changii[&!color=#000000]
	EP00178_Gracilaria_changii_2[&!color=#000000]
	EP00180_Rhodochaete_pulchella[&!color=#63a689]
	EP00180_Rhodochaete_pulchella_2[&!color=#000000]
	EP00181_Compsopogon_caeruleus[&!color=#000000]
	EP00182_Erythrolobus_australicus[&!color=#63a689]
	EP00183_Erythrolobus_madagascarensis[&!color=#63a689]
	EP00185_Porphyridium_purpureum[&!color=#63a689]
	EP00185_Porphyridium_purpureum_2[&!color=#000000]
	EP00188_Purpureofilum_apyrenoidigerum[&!color=#000000]
	EP00188_Purpureofilum_apyrenoidigerum_2[&!color=#000000]
	EP00189_Rhodosorus_marinus[&!color=#63a689]
	EP00189_Rhodosorus_marinus_2[&!color=#000000]
	EP00190_Stylonematophyceae_sp_CCMP1999[&!color=#000000]
	EP00190_Stylonematophyceae_sp_CCMP1999_2[&!color=#000000]
	EP00198_Chlamydomonas_reinhardtii[&!color=#277e79]
	EP00198_Chlamydomonas_reinhardtii_2[&!color=#000000]
	EP00202_Volvox_carteri[&!color=#277e79]
	EP00202_Volvox_carteri_2[&!color=#000000]
	EP00203_Chlorella_variabilis[&!color=#277e79]
	EP00203_Chlorella_variabilis_2[&!color=#000000]
	EP00206_Coccomyxa_subellipsoidea[&!color=#277e79]
	EP00206_Coccomyxa_subellipsoidea_2[&!color=#000000]
	EP00207_Helicosporidium_sp_ATCC50920[&!color=#277e79]
	EP00207_Helicosporidium_sp_ATCC50920_2[&!color=#000000]
	EP00210_Caulerpa_lentillifera[&!color=#000000]
	EP00210_Caulerpa_lentillifera_2[&!color=#000000]
	EP00222_Ostreococcus_lucimarinus[&!color=#277e79]
	EP00222_Ostreococcus_lucimarinus_2[&!color=#000000]
	EP00224_Ostreococcus_tauri[&!color=#277e79]
	EP00224_Ostreococcus_tauri_2[&!color=#000000]
	EP00229_Micromonas_commoda[&!color=#277e79]
	EP00229_Micromonas_commoda_2[&!color=#000000]
	EP00243_Klebsormidium_subtile[&!color=#277e79]
	EP00243_Klebsormidium_subtile_2[&!color=#000000]
	EP00247_Physcomitrella_patens[&!color=#277e79]
	EP00247_Physcomitrella_patens_2[&!color=#000000]
	EP00248_Marchantia_polymorpha[&!color=#277e79]
	EP00248_Marchantia_polymorpha_2[&!color=#000000]
	EP00269_Selaginella_moellendorffii[&!color=#277e79]
	EP00270_Netrium_digitus[&!color=#277e79]
	EP00270_Netrium_digitus_2[&!color=#000000]
	EP00271_Cylindrocystis_brebissonii[&!color=#000000]
	EP00274_Cyanoptyche_gloeocystis[&!color=#666666]
	EP00274_Cyanoptyche_gloeocystis_2[&!color=#000000]
	EP00276_Gloeochaete_wittrockiana[&!color=#666666]
	EP00276_Gloeochaete_wittrockiana_2[&!color=#000000]
	EP00279_Guillardia_theta[&!color=#fd8fff]
	EP00279_Guillardia_theta_2[&!color=#000000]
	EP00314_Emiliania_huxleyi[&!color=#745394]
	EP00314_Emiliania_huxleyi_2[&!color=#000000]
	EP00323_Chrysochromulina_tobin[&!color=#745394]
	EP00323_Chrysochromulina_tobin_2[&!color=#000000]
	EP00333_Tetrahymena_thermophila[&!color=#654cd4]
	EP00333_Tetrahymena_thermophila_2[&!color=#000000]
	EP00346_Oxytricha_trifallax[&!color=#000000]
	EP00365_Plasmodium_falciparum[&!color=#654cd4]
	EP00365_Plasmodium_falciparum_2[&!color=#000000]
	EP00381_Gregarina_niphandrodes[&!color=#000000]
	EP00381_Gregarina_niphandrodes_2[&!color=#000000]
	EP00390_Vitrella_brassicaformis[&!color=#654cd4]
	EP00390_Vitrella_brassicaformis_2[&!color=#000000]
	'EP00392_Amoebophrya_sp_AT5.2'[&!color=#000000]
	'EP00392_Amoebophrya_sp_AT5.2_2'[&!color=#000000]
	EP00439_Symbiodinium_sp_Y106[&!color=#654cd4]
	EP00439_Symbiodinium_sp_Y106_2[&!color=#000000]
	EP00454_Perkinsus_marinus[&!color=#654cd4]
	EP00454_Perkinsus_marinus_2[&!color=#000000]
	EP00466_Bigelowiella_natans[&!color=#966e5d]
	EP00466_Bigelowiella_natans_2[&!color=#000000]
	EP00473_Plasmodiophora_brassicae[&!color=#966e5d]
	EP00473_Plasmodiophora_brassicae_2[&!color=#000000]
	EP00480_Reticulomyxa_filosa[&!color=#966e5d]
	EP00503_Blastocystis_sp_subtype4[&!color=#7d5494]
	EP00503_Blastocystis_sp_subtype4_2[&!color=#000000]
	EP00513_Hondaea_fermentalgiana[&!color=#7d5494]
	EP00513_Hondaea_fermentalgiana_2[&!color=#000000]
	EP00528_Fragilariopsis_cylindrus[&!color=#7d5494]
	EP00528_Fragilariopsis_cylindrus_2[&!color=#000000]
	EP00582_Thalassiosira_oceanica[&!color=#7d5494]
	EP00582_Thalassiosira_oceanica_2[&!color=#000000]
	EP00605_Chrysophyceae_sp_TOSAG23-4[&!color=#000000]
	EP00609_Ectocarpus_siliculosus[&!color=#7d5494]
	EP00609_Ectocarpus_siliculosus_2[&!color=#000000]
	EP00623_Microchloropsis_gaditana[&!color=#7d5494]
	EP00625_Aureococcus_anophagefferens[&!color=#7d5494]
	EP00625_Aureococcus_anophagefferens_2[&!color=#000000]
	EP00641_Albugo_candida[&!color=#7d5494]
	EP00641_Albugo_candida_2[&!color=#000000]
	EP00667_Euglena_gracilis[&!color=#a6883c]
	EP00667_Euglena_gracilis_2[&!color=#000000]
	EP00671_Bodo_saltans[&!color=#a6883c]
	EP00671_Bodo_saltans_2[&!color=#000000]
	EP00682_Trypanosoma_cruzi[&!color=#a6883c]
	EP00682_Trypanosoma_cruzi_2[&!color=#000000]
	EP00702_Spironucleus_salmonicida[&!color=#d49442]
	EP00705_Trichomonas_vaginalis[&!color=#d49442]
	EP00705_Trichomonas_vaginalis_2[&!color=#000000]
	EP00727_Mastigamoeba_balamuthi[&!color=#6571a8]
	EP00727_Mastigamoeba_balamuthi_2[&!color=#000000]
	EP00735_Rhodelphis_limneticus[&!color=#000000]
	EP00736_Rhodelphis_marinus[&!color=#a63733]
	EP00736_Rhodelphis_marinus_2[&!color=#000000]
	EP00741_Cyanophora_paradoxa[&!color=#666666]
	EP00741_Cyanophora_paradoxa_2[&!color=#000000]
	EP00749_Cafeteria_roenbergensis[&!color=#7d5494]
	EP00749_Cafeteria_roenbergensis_2[&!color=#000000]
	EP00770_Monocercomonoides_exilis[&!color=#d49442]
	EP00770_Monocercomonoides_exilis_2[&!color=#000000]
	new_Dgri_D4_BuscoTrain_augustus_aa[&!color=#63a689]
	new_Dgri_D4_BuscoTrain_augustus_aa_2[&!color=#000000]
	new_Ecox_RvioTrain_aa[&!color=#63a689]
	new_Ecox_RvioTrain_aa_2[&!color=#000000]
	new_Gmax_Illu_D1_GsulTrain_predictions[&!color=#63a689]
	new_Gmax_Illu_D1_GsulTrain_predictions_2[&!color=#000000]
	new_Mery_Illu_D3_aa[&!color=#63a689]
	new_Mery_Illu_D3_aa_2[&!color=#000000]
	new_Paer_ToliTrain_predictions_aa[&!color=#63a689]
	new_Paer_ToliTrain_predictions_aa_2[&!color=#000000]
	new_Rvio1_RvioTrain_cDNA_predictions[&!color=#63a689]
	new_Rvio1_RvioTrain_cDNA_predictions_2[&!color=#000000]
	new_Toli_Illu_D1_ToliTrain_predictions_aa[&!color=#63a689]
	new_Toli_Illu_D1_ToliTrain_predictions_aa_2[&!color=#000000]
	'nm_Cmes_GCA_000286095.1_ASM28609v1_protein'[&!color=#4790a6]
	'nm_Cmes_GCA_000286095.1_ASM28609v1_protein_2'[&!color=#000000]
	'nm_Gthe_GCF_000002975.1_ASM297v1_protein'[&!color=#4790a6]
	'nm_Hand_GCF_000018645.1_ASM1864v1_protein'[&!color=#4790a6]
	'nm_Hand_GCF_000018645.1_ASM1864v1_protein_2'[&!color=#000000]
;
end;
begin trees;
	tree tree_1 = [&R] (((EP00641_Albugo_candida:0.19582,(EP00473_Plasmodiophora_brassicae:0.10672,((EP00480_Reticulomyxa_filosa:0.16753,(EP00503_Blastocystis_sp_subtype4:0.2804,EP00736_Rhodelphis_marinus:0.12442)[&label=0.445]:0.05147)[&label=0.878]:0.04565,(EP00609_Ectocarpus_siliculosus:0.12278,(EP00528_Fragilariopsis_cylindrus:0.16572,EP00582_Thalassiosira_oceanica:0.08987)[&label=0.927]:0.06727)[&label=0.746]:0.05907)[&label=0.561]:0.01325)[&label=0.764]:0.01587)[&label=0.205]:0.01024,(EP00625_Aureococcus_anophagefferens:0.18203,EP00623_Microchloropsis_gaditana:0.18988)[&label=0.82]:0.03249)[&label=0.884]:0.02735,(((EP00044_Salpingoeca_rosetta:0.13336,(EP00120_Capsaspora_owczarzaki:0.10298,EP00006_Acanthamoeba_castellanii:0.09272)[&label=0.494]:0.03257)[&label=0.711]:0.00976,((EP00101_Apis_mellifera:0.12535,(EP00110_Nematostella_vectensis:0.01963,EP00072_Mus_musculus:0.04708)[&label=0.327]:0.03201)[&label=0.853]:0.01871,(EP00125_Sphaeroforma_arctica:0.12359,EP00276_Gloeochaete_wittrockiana:0.07614)[&label=0.839]:0.03117)[&label=0.839]:0.01922)[&label=0.753]:0.01153,(EP00513_Hondaea_fermentalgiana:0.15,(EP00466_Bigelowiella_natans:0.19411,EP00749_Cafeteria_roenbergensis:0.16309)[&label=0.138]:0.04587)[&label=0.743]:0.02062)[&label=0.892]:0.02633,((((((EP00390_Vitrella_brassicaformis:0.21918,(EP00667_Euglena_gracilis:0.10487,(EP00671_Bodo_saltans:0.08458,EP00682_Trypanosoma_cruzi:0.16155)[&label=0.995]:0.15848)[&label=0.978]:0.10794)[&label=0.769]:0.04166,(((EP00222_Ostreococcus_lucimarinus:0.04103,EP00224_Ostreococcus_tauri:0.06865)[&label=0.979]:0.1311,EP00207_Helicosporidium_sp_ATCC50920:0.1957)[&label=0.224]:0.06527,(((((new_Dgri_D4_BuscoTrain_augustus_aa:0.16754,EP00167_Galdieria_sulphuraria:0.20925)[&label=0.161]:0.01817,((EP00173_Palmaria_palmata:0.2496,(EP00177_Eucheuma_denticulatum:0.0615,EP00176_Chondrus_crispus:0.05306)[&label=0.817]:0.04895)[&label=0.989]:0.10728,((EP00189_Rhodosorus_marinus:0.13845,(new_Mery_Illu_D3_aa:0.03507,EP00180_Rhodochaete_pulchella:0.02475)[&label=0.943]:0.0505)[&label=0.878]:0.03792,((new_Ecox_RvioTrain_aa:0.11595,(new_Toli_Illu_D1_ToliTrain_predictions_aa:0.08002,(new_Paer_ToliTrain_predictions_aa:0.0939,EP00185_Porphyridium_purpureum:0.11974)[&label=0.918]:0.04503)[&label=0.639]:0.01255)[&label=0.884]:0.03675,EP00439_Symbiodinium_sp_Y106:0.29642)[&label=0.921]:0.05603)[&label=0.679]:0.00737)[&label=0.632]:0.02482)[&label=0.861]:0.02697,((new_Rvio1_RvioTrain_cDNA_predictions:0.0559,EP00015_Entamoeba_histolytica:0.65386)[&label=0.673]:0.1718,(new_Gmax_Illu_D1_GsulTrain_predictions:0.05818,EP00165_Cyanidioschyzon_merolae:0.04674)[&label=0.997]:0.18279)[&label=0.078]:0.03322)[&label=0.376]:0.03682,(EP00727_Mastigamoeba_balamuthi:0.19964,(EP00169_Porphyra_umbilicalis:8.9E-4,(EP00168_Porphyra_purpurea:0.14378,(EP00170_Pyropia_yezoensis:5.6E-4,EP00170_Pyropia_yezoensis_2:5.7E-4)[&label=0.907]:0.02721)[&label=0.057]:0.01658)[&label=1.0]:0.24129)[&label=0.888]:0.10052)[&label=0.863]:0.02398,((EP00454_Perkinsus_marinus:5.7E-4,EP00454_Perkinsus_marinus_2:0.01162)[&label=0.999]:0.16733,(((EP00365_Plasmodium_falciparum:0.31109,((((EP00183_Erythrolobus_madagascarensis:0.02542,EP00182_Erythrolobus_australicus:0.15627)[&label=1.0]:2.0731,(('EP00392_Amoebophrya_sp_AT5.2':0.81459,(((EP00015_Entamoeba_histolytica_2:0.61754,EP00210_Caulerpa_lentillifera:0.68422)[&label=0.113]:0.05873,EP00770_Monocercomonoides_exilis_2:0.47458)[&label=0.377]:0.04477,(EP00473_Plasmodiophora_brassicae_2:0.24342,((((EP00323_Chrysochromulina_tobin_2:0.24957,(EP00735_Rhodelphis_limneticus:0.16789,EP00023_Dictyostelium_discoideum_2:0.27637)[&label=0.521]:0.06847)[&label=0.476]:0.04024,(((EP00172_Hildenbrandia_rubra:0.11475,(EP00171_Calliarthron_tuberculosum:0.22983,(EP00178_Gracilaria_changii_2:0.12243,EP00176_Chondrus_crispus_2:0.04196)[&label=0.861]:0.04261)[&label=0.717]:0.04211)[&label=0.983]:0.10273,(((new_Ecox_RvioTrain_aa_2:0.19442,(new_Paer_ToliTrain_predictions_aa_2:0.15646,EP00185_Porphyridium_purpureum_2:0.20602)[&label=0.129]:0.02435)[&label=0.461]:0.03586,new_Toli_Illu_D1_ToliTrain_predictions_aa_2:0.20182)[&label=0.93]:0.06031,(EP00167_Galdieria_sulphuraria_2:0.26332,(EP00189_Rhodosorus_marinus_2:0.04026,(EP00190_Stylonematophyceae_sp_CCMP1999_2:0.02678,EP00188_Purpureofilum_apyrenoidigerum:0.04092)[&label=0.946]:0.05486)[&label=0.969]:0.11217)[&label=0.775]:0.02889)[&label=0.458]:0.01812)[&label=0.863]:0.0401,EP00165_Cyanidioschyzon_merolae_2:0.31399)[&label=0.862]:0.05123)[&label=0.706]:0.04456,(EP00144_Saccharomyces_cerevisiae_2:0.23964,EP00137_Aspergillus_oryzae_2:0.27341)[&label=0.994]:0.19731)[&label=0.477]:0.021,(((((EP00125_Sphaeroforma_arctica_2:0.17945,EP00157_Rozella_allomycis_2:0.27078)[&label=0.827]:0.04006,EP00741_Cyanophora_paradoxa_2:0.18984)[&label=0.595]:0.03391,((EP00101_Apis_mellifera_2:0.15212,(EP00110_Nematostella_vectensis_2:0.11542,EP00072_Mus_musculus_2:0.09149)[&label=0.889]:0.05599)[&label=0.978]:0.09868,((EP00120_Capsaspora_owczarzaki_2:0.06431,EP00727_Mastigamoeba_balamuthi_2:0.35608)[&label=0.71]:0.06847,EP00044_Salpingoeca_rosetta_2:0.20206)[&label=0.861]:0.03997)[&label=0.687]:0.01516)[&label=0.564]:0.04841,(EP00159_Fonticula_alba_2:0.40112,(EP00667_Euglena_gracilis_2:0.24396,(EP00671_Bodo_saltans_2:0.14866,EP00682_Trypanosoma_cruzi_2:0.19283)[&label=0.998]:0.22618)[&label=0.932]:0.12084)[&label=0.805]:0.05397)[&label=0.789]:0.01291,((((((EP00528_Fragilariopsis_cylindrus_2:0.23576,EP00625_Aureococcus_anophagefferens_2:0.26597)[&label=0.737]:0.06525,(EP00390_Vitrella_brassicaformis_2:0.2136,EP00439_Symbiodinium_sp_Y106_2:0.33933)[&label=0.934]:0.12027)[&label=0.751]:0.0437,EP00513_Hondaea_fermentalgiana_2:0.21758)[&label=0.698]:0.04826,EP00279_Guillardia_theta_2:0.33878)[&label=0.915]:0.08517,(((EP00203_Chlorella_variabilis_2:0.07447,EP00207_Helicosporidium_sp_ATCC50920_2:0.31337)[&label=0.884]:0.12725,(EP00222_Ostreococcus_lucimarinus_2:0.13585,EP00224_Ostreococcus_tauri_2:0.13348)[&label=1.0]:0.34809)[&label=0.85]:0.05961,(EP00243_Klebsormidium_subtile_2:0.02624,(EP00271_Cylindrocystis_brebissonii:0.1245,EP00247_Physcomitrella_patens_2:0.10546)[&label=0.313]:0.0464)[&label=0.97]:0.10054)[&label=0.751]:0.05289)[&label=0.616]:0.06046,(EP00346_Oxytricha_trifallax:0.3867,(EP00466_Bigelowiella_natans_2:0.2774,EP00503_Blastocystis_sp_subtype4_2:0.25393)[&label=0.327]:0.05537)[&label=0.906]:0.10644)[&label=0.554]:0.00811)[&label=0.672]:0.01379)[&label=0.92]:0.06866)[&label=0.795]:0.037)[&label=0.764]:0.04506)[&label=0.925]:0.15657,((EP00333_Tetrahymena_thermophila_2:0.3497,EP00381_Gregarina_niphandrodes:0.68163)[&label=0.054]:0.09487,(EP00641_Albugo_candida_2:0.31399,(((EP00736_Rhodelphis_marinus_2:0.21904,EP00274_Cyanoptyche_gloeocystis_2:0.26137)[&label=0.605]:0.05465,(EP00605_Chrysophyceae_sp_TOSAG23-4:0.31126,EP00276_Gloeochaete_wittrockiana_2:0.18439)[&label=0.131]:0.01504)[&label=0.833]:0.03667,(((((EP00705_Trichomonas_vaginalis_2:0.42855,EP00229_Micromonas_commoda_2:0.24214)[&label=0.83]:0.09747,EP00749_Cafeteria_roenbergensis_2:0.475)[&label=0.76]:0.02843,((EP00206_Coccomyxa_subellipsoidea_2:0.12978,(EP00198_Chlamydomonas_reinhardtii_2:0.04858,EP00202_Volvox_carteri_2:0.04438)[&label=0.972]:0.11181)[&label=0.992]:0.14371,(EP00270_Netrium_digitus_2:0.09904,EP00248_Marchantia_polymorpha_2:0.09762)[&label=0.973]:0.0967)[&label=0.924]:0.07741)[&label=0.823]:0.04077,((EP00365_Plasmodium_falciparum_2:0.58742,EP00210_Caulerpa_lentillifera_2:0.46778)[&label=0.897]:0.18231,((EP00582_Thalassiosira_oceanica_2:0.39736,(EP00169_Porphyra_umbilicalis_2:5.5E-4,EP00168_Porphyra_purpurea_2:0.26934)[&label=1.0]:0.26806)[&label=0.21]:0.08063,(new_Gmax_Illu_D1_GsulTrain_predictions_2:0.50714,(((new_Mery_Illu_D3_aa_2:0.11065,EP00180_Rhodochaete_pulchella_2:0.12841)[&label=0.923]:0.07309,((new_Dgri_D4_BuscoTrain_augustus_aa_2:0.14836,(EP00190_Stylonematophyceae_sp_CCMP1999:0.02468,EP00188_Purpureofilum_apyrenoidigerum_2:0.03888)[&label=0.999]:0.26648)[&label=0.48]:0.07028,new_Rvio1_RvioTrain_cDNA_predictions_2:0.26246)[&label=0.596]:0.03274)[&label=0.106]:0.02944,(EP00181_Compsopogon_caeruleus:0.26194,(EP00178_Gracilaria_changii:0.16441,(EP00171_Calliarthron_tuberculosum_2:0.09756,EP00177_Eucheuma_denticulatum_2:0.26694)[&label=0.815]:0.08146)[&label=0.955]:0.10662)[&label=0.601]:0.03844)[&label=0.766]:0.04033)[&label=0.275]:0.02332)[&label=0.892]:0.08101)[&label=0.632]:0.04476)[&label=0.693]:0.01294,EP00006_Acanthamoeba_castellanii_2:0.26235)[&label=0.79]:0.0211)[&label=0.842]:0.05198)[&label=0.881]:0.09375)[&label=0.974]:0.22877)[&label=0.402]:0.0512)[&label=0.894]:0.19979,(('nm_Hand_GCF_000018645.1_ASM1864v1_protein':0.29884,('Cryptomonas_paramecium_XP_003239973.1_DNA_replication_factor_C_complex_subunit_Rfc2_nucleomorph_':1.45784,'nm_Cmes_GCA_000286095.1_ASM28609v1_protein':0.26257)[&label=0.736]:0.18632)[&label=0.977]:0.5697,('nm_Gthe_GCF_000002975.1_ASM297v1_protein':1.18178,('nm_Hand_GCF_000018645.1_ASM1864v1_protein_2':1.04515,'nm_Cmes_GCA_000286095.1_ASM28609v1_protein_2':0.97315)[&label=0.997]:1.31899)[&label=0.835]:0.32043)[&label=0.798]:0.19061)[&label=0.891]:0.1919,'EP00392_Amoebophrya_sp_AT5.2_2':0.71459)[&label=0.072]:0.07154)[&label=0.816]:0.05393,((EP00702_Spironucleus_salmonicida:0.96285,EP00609_Ectocarpus_siliculosus_2:0.6458)[&label=0.793]:0.1214,EP00705_Trichomonas_vaginalis:0.32763)[&label=0.861]:0.07031)[&label=0.129]:0.02631,(EP00333_Tetrahymena_thermophila:0.43699,EP00381_Gregarina_niphandrodes_2:0.5543)[&label=0.852]:0.08449)[&label=0.921]:0.08145)[&label=0.751]:0.01789)[&label=0.738]:0.0143)[&label=0.891]:0.03974)[&label=0.809]:0.01968,((EP00741_Cyanophora_paradoxa:0.1136,(((EP00198_Chlamydomonas_reinhardtii:0.0511,EP00202_Volvox_carteri:0.04119)[&label=0.938]:0.04227,(EP00203_Chlorella_variabilis:0.05129,EP00206_Coccomyxa_subellipsoidea:0.07091)[&label=0.879]:0.0274)[&label=0.932]:0.04006,(EP00229_Micromonas_commoda:0.16719,(EP00270_Netrium_digitus:0.14064,(EP00243_Klebsormidium_subtile:5.7E-4,(EP00248_Marchantia_polymorpha:0.04015,(EP00269_Selaginella_moellendorffii:0.11716,EP00247_Physcomitrella_patens:0.01865)[&label=0.043]:0.01642)[&label=0.937]:0.02261)[&label=0.229]:0.01021)[&label=0.829]:0.0198)[&label=0.524]:0.01638)[&label=0.938]:0.05301)[&label=0.752]:0.02493,EP00274_Cyanoptyche_gloeocystis:0.08002)[&label=0.887]:0.02349)[&label=0.561]:0.00932,(EP00323_Chrysochromulina_tobin:0.11818,(EP00314_Emiliania_huxleyi:0.0,EP00314_Emiliania_huxleyi_2:0.0):0.10863)[&label=0.993]:0.12083)[&label=0.844]:0.01936,((EP00144_Saccharomyces_cerevisiae:0.16075,EP00137_Aspergillus_oryzae:0.14012)[&label=0.889]:0.04639,((EP00159_Fonticula_alba:0.21203,EP00157_Rozella_allomycis:0.15349)[&label=0.886]:0.06509,EP00279_Guillardia_theta:0.17945)[&label=0.825]:0.03581)[&label=0.853]:0.03185)[&label=0.713]:0.00714,(EP00770_Monocercomonoides_exilis:0.22028,EP00023_Dictyostelium_discoideum:0.13493)[&label=0.957]:0.06311)[&label=0.763]:0.0164);
end;
begin figtree;
	set appearance.backgroundColorAttribute="Default";
	set appearance.backgroundColour=#ffffff;
	set appearance.branchColorAttribute="User selection";
	set appearance.branchColorGradient=false;
	set appearance.branchLineWidth=1.0;
	set appearance.branchMinLineWidth=0.0;
	set appearance.branchWidthAttribute="Fixed";
	set appearance.foregroundColour=#000000;
	set appearance.hilightingGradient=false;
	set appearance.selectionColour=#2d3680;
	set branchLabels.colorAttribute="User selection";
	set branchLabels.displayAttribute="Branch times";
	set branchLabels.fontName="Arial";
	set branchLabels.fontSize=8;
	set branchLabels.fontStyle=0;
	set branchLabels.isShown=false;
	set branchLabels.significantDigits=2;
	set layout.expansion=525;
	set layout.layoutType="RECTILINEAR";
	set layout.zoom=0;
	set legend.attribute="label";
	set legend.fontSize=10.0;
	set legend.isShown=false;
	set legend.significantDigits=4;
	set nodeBars.barWidth=4.0;
	set nodeBars.displayAttribute=null;
	set nodeBars.isShown=false;
	set nodeLabels.colorAttribute="User selection";
	set nodeLabels.displayAttribute="label";
	set nodeLabels.fontName="Arial";
	set nodeLabels.fontSize=10;
	set nodeLabels.fontStyle=0;
	set nodeLabels.isShown=true;
	set nodeLabels.significantDigits=2;
	set nodeShapeExternal.colourAttribute="User selection";
	set nodeShapeExternal.isShown=false;
	set nodeShapeExternal.minSize=10.0;
	set nodeShapeExternal.scaleType=Width;
	set nodeShapeExternal.shapeType=Circle;
	set nodeShapeExternal.size=4.0;
	set nodeShapeExternal.sizeAttribute="Fixed";
	set nodeShapeInternal.colourAttribute="User selection";
	set nodeShapeInternal.isShown=false;
	set nodeShapeInternal.minSize=10.0;
	set nodeShapeInternal.scaleType=Width;
	set nodeShapeInternal.shapeType=Circle;
	set nodeShapeInternal.size=4.0;
	set nodeShapeInternal.sizeAttribute="Fixed";
	set polarLayout.alignTipLabels=false;
	set polarLayout.angularRange=0;
	set polarLayout.rootAngle=0;
	set polarLayout.rootLength=100;
	set polarLayout.showRoot=true;
	set radialLayout.spread=0.0;
	set rectilinearLayout.alignTipLabels=false;
	set rectilinearLayout.curvature=0;
	set rectilinearLayout.rootLength=100;
	set scale.offsetAge=0.0;
	set scale.rootAge=1.0;
	set scale.scaleFactor=1.0;
	set scale.scaleRoot=false;
	set scaleAxis.automaticScale=true;
	set scaleAxis.fontSize=8.0;
	set scaleAxis.isShown=false;
	set scaleAxis.lineWidth=1.0;
	set scaleAxis.majorTicks=1.0;
	set scaleAxis.minorTicks=0.5;
	set scaleAxis.origin=0.0;
	set scaleAxis.reverseAxis=false;
	set scaleAxis.showGrid=true;
	set scaleBar.automaticScale=true;
	set scaleBar.fontSize=10.0;
	set scaleBar.isShown=true;
	set scaleBar.lineWidth=1.0;
	set scaleBar.scaleRange=0.0;
	set tipLabels.colorAttribute="User selection";
	set tipLabels.displayAttribute="Names";
	set tipLabels.fontName="Arial";
	set tipLabels.fontSize=12;
	set tipLabels.fontStyle=1;
	set tipLabels.isShown=true;
	set tipLabels.significantDigits=4;
	set trees.order=true;
	set trees.orderType="increasing";
	set trees.rooting=false;
	set trees.rootingType="User Selection";
	set trees.transform=false;
	set trees.transformType="cladogram";
end;
```
