## Supplementary file S1 for "Nucleomorph phylogenomics suggests a deep and ancient origin of cryptophyte plastids within Rhodophyta": Cpar_229_170.blo45b3g4.fasttree

```
(Cryptomonas_paramecium_XP_003239874.1_structural_maintenance_of_chromosomes_3_nucleomorph_:0.00000);
```
