## Supplementary file S1 for "Nucleomorph phylogenomics suggests a deep and ancient origin of cryptophyte plastids within Rhodophyta": Cpar_229_171.blo45b3g4.fasttree

```
(((((EP00015_Entamoeba_histolytica:0.00056,EP00015_Entamoeba_histolytica_2:0.08275)0.952:0.52681,EP00736_Rhodelphis_marinus:3.64042)0.626:0.10617,EP00279_Guillardia_theta:0.29815)0.851:0.13853,(((nm_Gthe_GCF_000002975.1_ASM297v1_protein:1.36686,(Cryptomonas_paramecium_XP_003239795.1_ATP_binding_protein_nucleomorph_:0.76557,(nm_Hand_GCF_000018645.1_ASM1864v1_protein:0.36607,nm_Cmes_GCA_000286095.1_ASM28609v1_protein:0.32424)0.611:0.16139)0.791:0.19947)0.932:0.35196,(EP00381_Gregarina_niphandrodes:0.42215,EP00392_Amoebophrya_sp_AT5.2:0.54694)0.634:0.01827)0.856:0.06671,(EP00667_Euglena_gracilis:0.28512,((EP00390_Vitrella_brassicaformis_2:0.21336,(EP00503_Blastocystis_sp_subtype4:0.42501,EP00365_Plasmodium_falciparum:0.37820)0.829:0.10122)0.311:0.03836,((((((EP00454_Perkinsus_marinus_2:0.32695,(EP00439_Symbiodinium_sp_Y106:0.18651,EP00392_Amoebophrya_sp_AT5.2_2:0.46182)0.727:0.04199)0.863:0.05006,(EP00381_Gregarina_niphandrodes_2:0.50534,EP00390_Vitrella_brassicaformis:0.22292)0.775:0.06270)0.982:0.10337,(EP00770_Monocercomonoides_exilis_2:0.26777,(nm_Gthe_GCF_000002975.1_ASM297v1_protein_2:0.81994,(nm_Hand_GCF_000018645.1_ASM1864v1_protein_2:0.13053,nm_Cmes_GCA_000286095.1_ASM28609v1_protein_2:0.18976)0.878:0.17383)0.962:0.24869)0.868:0.08294)0.689:0.01832,((((EP00333_Tetrahymena_thermophila:0.37879,(EP00503_Blastocystis_sp_subtype4_2:0.40385,EP00480_Reticulomyxa_filosa:0.34127)0.882:0.09324)0.086:0.00263,(EP00314_Emiliania_huxleyi:0.18413,EP00702_Spironucleus_salmonicida:1.13459)0.849:0.21964)0.903:0.07009,(((((EP00189_Rhodosorus_marinus:0.23407,((new_Rvio1_RvioTrain_cDNA_predictions_2:0.33488,new_Dgri_D4_BuscoTrain_augustus_aa_2:0.25263)0.975:0.20177,(new_Mery_Illu_D3_aa_2:0.21274,EP00180_Rhodochaete_pulchella:0.04238)0.922:0.09596)0.044:0.02033)0.383:0.02592,(EP00177_Eucheuma_denticulatum_2:0.07550,EP00176_Chondrus_crispus_2:0.07340)0.993:0.16209)0.731:0.01929,((EP00166_Cyanidium_caldarium:0.21201,(new_Gmax_Illu_D1_GsulTrain_predictions_2:0.08801,EP00165_Cyanidioschyzon_merolae:0.04909)0.937:0.11226)0.988:0.19400,((EP00170_Pyropia_yezoensis_2:0.01717,(EP00168_Porphyra_purpurea:0.08298,EP00169_Porphyra_umbilicalis_2:0.01684)0.932:0.04705)0.997:0.34291,EP00625_Aureococcus_anophagefferens:0.49901)0.806:0.10282)0.912:0.08223)0.344:0.02239,((EP00185_Porphyridium_purpureum_2:0.28436,(new_Paer_ToliTrain_predictions_aa:0.27837,(new_Toli_Illu_D1_ToliTrain_predictions_aa_2:0.16618,new_Ecox_RvioTrain_aa:0.21335)0.679:0.08186)0.024:0.02587)0.863:0.07366,EP00167_Galdieria_sulphuraria:0.26714)0.782:0.05545)0.933:0.06577,(EP00144_Saccharomyces_cerevisiae:0.28626,(EP00705_Trichomonas_vaginalis:0.49650,EP00044_Salpingoeca_rosetta_2:0.20939)0.934:0.10799)0.851:0.05754)0.913:0.05325)0.771:0.01948,((((((((EP00735_Rhodelphis_limneticus_2:0.16094,EP00736_Rhodelphis_marinus_2:0.22790)0.956:0.10817,EP00157_Rozella_allomycis_2:0.37197)0.353:0.02903,EP00125_Sphaeroforma_arctica:0.20527)0.785:0.02354,(EP00120_Capsaspora_owczarzaki_2:0.36186,(EP00110_Nematostella_vectensis_2:0.19021,EP00101_Apis_mellifera:0.26767)0.804:0.07077)0.567:0.03412)0.963:0.07247,((EP00279_Guillardia_theta_2:0.23577,(((EP00006_Acanthamoeba_castellanii_2:0.14622,EP00159_Fonticula_alba:0.28797)0.805:0.03441,EP00023_Dictyostelium_discoideum_2:0.20382)0.918:0.05924,(EP00741_Cyanophora_paradoxa_2:0.11027,EP00276_Gloeochaete_wittrockiana:0.26937)0.956:0.09723)0.792:0.02466)0.887:0.04285,((EP00749_Cafeteria_roenbergensis_2:0.25411,EP00727_Mastigamoeba_balamuthi_2:0.29314)0.893:0.09099,((((EP00203_Chlorella_variabilis_2:0.16155,EP00207_Helicosporidium_sp_ATCC50920_2:0.17442)0.916:0.06101,(EP00206_Coccomyxa_subellipsoidea_2:0.19590,(EP00198_Chlamydomonas_reinhardtii_2:0.04998,EP00202_Volvox_carteri_2:0.05286)0.990:0.14174)0.774:0.02454)0.292:0.03395,(EP00229_Micromonas_commoda_2:0.23981,(EP00222_Ostreococcus_lucimarinus_2:0.03775,EP00224_Ostreococcus_tauri_2:0.05749)0.996:0.20866)0.974:0.16971)0.841:0.05578,(EP00269_Selaginella_moellendorffii:0.19126,(EP00271_Cylindrocystis_brebissonii:0.09147,(EP00245_Coleochaete_scutata_2:0.01938,EP00244_Chara_vulgaris:0.07039)0.857:0.04558)0.719:0.02247)0.915:0.04856)0.860:0.03301)0.220:0.00633)0.521:0.03621)0.767:0.02047,(EP00641_Albugo_candida:0.24406,(EP00667_Euglena_gracilis_2:0.32013,EP00272_Mesostigma_viride:0.24198)0.807:0.04296)0.783:0.05173)0.661:0.00318,EP00473_Plasmodiophora_brassicae:0.20227)0.822:0.03007,((EP00609_Ectocarpus_siliculosus_2:0.23039,(EP00528_Fragilariopsis_cylindrus:0.17602,EP00582_Thalassiosira_oceanica:0.13308)0.843:0.05548)0.390:0.03545,EP00513_Hondaea_fermentalgiana:0.45591)0.891:0.09006)0.933:0.05217)0.645:0.00186)0.733:0.05009,EP00365_Plasmodium_falciparum_2:0.55519)0.671:0.15402,EP00276_Gloeochaete_wittrockiana_2:1.27270)0.516:0.11912)0.628:0.04554)0.572:0.02004)0.798:0.04352)0.745:0.02961,((((EP00473_Plasmodiophora_brassicae_2:0.34762,EP00749_Cafeteria_roenbergensis:0.37693)0.041:0.05224,(((EP00159_Fonticula_alba_2:0.41753,(new_Gmax_Illu_D1_GsulTrain_predictions:0.08634,EP00165_Cyanidioschyzon_merolae_2:0.26663)0.993:0.34005)0.664:0.15577,(EP00466_Bigelowiella_natans_2:0.42797,EP00454_Perkinsus_marinus:0.40512)0.747:0.07708)0.269:0.09786,(EP00625_Aureococcus_anophagefferens_2:0.36465,(EP00682_Trypanosoma_cruzi:0.00634,EP00682_Trypanosoma_cruzi_2:0.00056)1.000:0.69530)0.594:0.09979)0.815:0.07169)0.304:0.02359,(((EP00144_Saccharomyces_cerevisiae_2:0.31784,EP00137_Aspergillus_oryzae:0.27259)0.959:0.16576,EP00157_Rozella_allomycis:0.24026)0.890:0.08175,(EP00741_Cyanophora_paradoxa:0.30815,((((EP00185_Porphyridium_purpureum:0.39713,(new_Paer_ToliTrain_predictions_aa_2:0.37775,(new_Toli_Illu_D1_ToliTrain_predictions_aa:0.24212,new_Ecox_RvioTrain_aa_2:0.26900)0.952:0.13952)0.695:0.06259)0.351:0.04916,(EP00323_Chrysochromulina_tobin:0.12883,EP00314_Emiliania_huxleyi_2:0.18248)0.992:0.22869)0.110:0.01227,((EP00181_Compsopogon_caeruleus:0.24987,new_Mery_Illu_D3_aa:0.21242)0.676:0.05028,(EP00170_Pyropia_yezoensis:0.00244,EP00169_Porphyra_umbilicalis:0.14671)1.000:0.40203)0.806:0.05958)0.022:0.02621,((new_Rvio1_RvioTrain_cDNA_predictions:0.23303,(new_Dgri_D4_BuscoTrain_augustus_aa:0.38965,(EP00173_Palmaria_palmata:0.32911,(EP00177_Eucheuma_denticulatum:0.12085,EP00176_Chondrus_crispus:0.08472)0.929:0.07708)0.978:0.12909)0.747:0.02914)0.763:0.01509,(EP00189_Rhodosorus_marinus_2:0.20717,(EP00190_Stylonematophyceae_sp_CCMP1999:0.03671,EP00188_Purpureofilum_apyrenoidigerum:0.04472)0.968:0.11847)0.974:0.10398)0.901:0.03953)0.940:0.06925)0.195:0.02356)0.787:0.01880)0.869:0.04761,((EP00333_Tetrahymena_thermophila_2:0.45886,EP00480_Reticulomyxa_filosa_2:0.36388)0.935:0.17254,(EP00513_Hondaea_fermentalgiana_2:0.35072,(EP00641_Albugo_candida_2:0.25655,(EP00623_Microchloropsis_gaditana:0.00056,EP00623_Microchloropsis_gaditana_2:0.00056)0.936:0.11884)0.914:0.10759)0.626:0.08357)0.273:0.03453)0.827:0.02922,(((EP00466_Bigelowiella_natans:0.32121,(EP00735_Rhodelphis_limneticus:0.15206,EP00770_Monocercomonoides_exilis:0.44414)0.858:0.06801)0.822:0.06062,((((EP00044_Salpingoeca_rosetta:0.36792,((EP00072_Mus_musculus:0.00056,EP00072_Mus_musculus_2:0.00056)1.000:0.21719,(EP00110_Nematostella_vectensis:0.15963,EP00120_Capsaspora_owczarzaki:0.18336)0.700:0.01846)0.909:0.06251)0.568:0.04497,EP00006_Acanthamoeba_castellanii:0.16869)0.776:0.03326,EP00727_Mastigamoeba_balamuthi:0.28577)0.535:0.04105,((EP00229_Micromonas_commoda:0.19401,(EP00222_Ostreococcus_lucimarinus:0.06161,EP00224_Ostreococcus_tauri:0.08801)0.999:0.19752)0.993:0.15705,(((EP00245_Coleochaete_scutata:0.05993,(EP00270_Netrium_digitus:0.01122,EP00270_Netrium_digitus_2:0.01161)1.000:0.19397)0.661:0.00637,((EP00247_Physcomitrella_patens:0.04436,(EP00243_Klebsormidium_subtile:0.0,EP00243_Klebsormidium_subtile_2:0.0):0.13936)0.717:0.02699,EP00248_Marchantia_polymorpha:0.06241)0.182:0.02569)0.949:0.05897,((EP00203_Chlorella_variabilis:0.25090,EP00210_Caulerpa_lentillifera:0.18528)0.252:0.02298,((EP00206_Coccomyxa_subellipsoidea:0.08079,EP00207_Helicosporidium_sp_ATCC50920:0.55097)0.981:0.17277,(EP00198_Chlamydomonas_reinhardtii:0.07384,EP00202_Volvox_carteri:0.04648)0.949:0.09149)0.824:0.03889)0.935:0.06557)0.850:0.02736)0.927:0.04388)0.065:0.00118)0.386:0.00318,((EP00605_Chrysophyceae_sp_TOSAG23-4:0.42540,(EP00528_Fragilariopsis_cylindrus_2:0.38496,EP00609_Ectocarpus_siliculosus:0.18242)0.658:0.03248)0.902:0.08633,(EP00101_Apis_mellifera_2:0.43996,EP00023_Dictyostelium_discoideum:0.30160)0.504:0.01893)0.754:0.04372)0.737:0.01940);
```
