## Supplementary file S1 for "Nucleomorph phylogenomics suggests a deep and ancient origin of cryptophyte plastids within Rhodophyta": Cpar_229_171.blo45b3g4.fasttree.figtree

```
#NEXUS
begin taxa;
	dimensions ntax=156;
	taxlabels
	'Cryptomonas_paramecium_XP_003239795.1_ATP_binding_protein_nucleomorph_'[&!color=#4790a6]
	EP00006_Acanthamoeba_castellanii[&!color=#6571a8]
	EP00006_Acanthamoeba_castellanii_2[&!color=#000000]
	EP00015_Entamoeba_histolytica[&!color=#6571a8]
	EP00015_Entamoeba_histolytica_2[&!color=#000000]
	EP00023_Dictyostelium_discoideum[&!color=#6571a8]
	EP00023_Dictyostelium_discoideum_2[&!color=#000000]
	EP00044_Salpingoeca_rosetta[&!color=#80a667]
	EP00044_Salpingoeca_rosetta_2[&!color=#000000]
	EP00072_Mus_musculus[&!color=#80a667]
	EP00072_Mus_musculus_2[&!color=#000000]
	EP00101_Apis_mellifera[&!color=#80a667]
	EP00101_Apis_mellifera_2[&!color=#000000]
	EP00110_Nematostella_vectensis[&!color=#80a667]
	EP00110_Nematostella_vectensis_2[&!color=#000000]
	EP00120_Capsaspora_owczarzaki[&!color=#80a667]
	EP00120_Capsaspora_owczarzaki_2[&!color=#000000]
	EP00125_Sphaeroforma_arctica[&!color=#80a667]
	EP00137_Aspergillus_oryzae[&!color=#80a667]
	EP00144_Saccharomyces_cerevisiae[&!color=#80a667]
	EP00144_Saccharomyces_cerevisiae_2[&!color=#000000]
	EP00157_Rozella_allomycis[&!color=#80a667]
	EP00157_Rozella_allomycis_2[&!color=#000000]
	EP00159_Fonticula_alba[&!color=#80a667]
	EP00159_Fonticula_alba_2[&!color=#000000]
	EP00165_Cyanidioschyzon_merolae[&!color=#63a689]
	EP00165_Cyanidioschyzon_merolae_2[&!color=#000000]
	EP00166_Cyanidium_caldarium[&!color=#63a689]
	EP00167_Galdieria_sulphuraria[&!color=#63a689]
	EP00168_Porphyra_purpurea[&!color=#63a689]
	EP00169_Porphyra_umbilicalis[&!color=#63a689]
	EP00169_Porphyra_umbilicalis_2[&!color=#000000]
	EP00170_Pyropia_yezoensis[&!color=#63a689]
	EP00170_Pyropia_yezoensis_2[&!color=#000000]
	EP00173_Palmaria_palmata[&!color=#63a689]
	EP00176_Chondrus_crispus[&!color=#63a689]
	EP00176_Chondrus_crispus_2[&!color=#000000]
	EP00177_Eucheuma_denticulatum[&!color=#63a689]
	EP00177_Eucheuma_denticulatum_2[&!color=#000000]
	EP00180_Rhodochaete_pulchella[&!color=#63a689]
	EP00181_Compsopogon_caeruleus[&!color=#63a689]
	EP00185_Porphyridium_purpureum[&!color=#63a689]
	EP00185_Porphyridium_purpureum_2[&!color=#000000]
	EP00188_Purpureofilum_apyrenoidigerum[&!color=#63a689]
	EP00189_Rhodosorus_marinus[&!color=#63a689]
	EP00189_Rhodosorus_marinus_2[&!color=#000000]
	EP00190_Stylonematophyceae_sp_CCMP1999[&!color=#63a689]
	EP00198_Chlamydomonas_reinhardtii[&!color=#277e79]
	EP00198_Chlamydomonas_reinhardtii_2[&!color=#000000]
	EP00202_Volvox_carteri[&!color=#277e79]
	EP00202_Volvox_carteri_2[&!color=#000000]
	EP00203_Chlorella_variabilis[&!color=#277e79]
	EP00203_Chlorella_variabilis_2[&!color=#000000]
	EP00206_Coccomyxa_subellipsoidea[&!color=#277e79]
	EP00206_Coccomyxa_subellipsoidea_2[&!color=#000000]
	EP00207_Helicosporidium_sp_ATCC50920[&!color=#277e79]
	EP00207_Helicosporidium_sp_ATCC50920_2[&!color=#000000]
	EP00210_Caulerpa_lentillifera[&!color=#277e79]
	EP00222_Ostreococcus_lucimarinus[&!color=#277e79]
	EP00222_Ostreococcus_lucimarinus_2[&!color=#000000]
	EP00224_Ostreococcus_tauri[&!color=#277e79]
	EP00224_Ostreococcus_tauri_2[&!color=#000000]
	EP00229_Micromonas_commoda[&!color=#277e79]
	EP00229_Micromonas_commoda_2[&!color=#000000]
	EP00243_Klebsormidium_subtile[&!color=#277e79]
	EP00243_Klebsormidium_subtile_2[&!color=#000000]
	EP00244_Chara_vulgaris[&!color=#277e79]
	EP00245_Coleochaete_scutata[&!color=#277e79]
	EP00245_Coleochaete_scutata_2[&!color=#000000]
	EP00247_Physcomitrella_patens[&!color=#277e79]
	EP00248_Marchantia_polymorpha[&!color=#277e79]
	EP00269_Selaginella_moellendorffii[&!color=#277e79]
	EP00270_Netrium_digitus[&!color=#277e79]
	EP00270_Netrium_digitus_2[&!color=#000000]
	EP00271_Cylindrocystis_brebissonii[&!color=#277e79]
	EP00272_Mesostigma_viride[&!color=#277e79]
	EP00276_Gloeochaete_wittrockiana[&!color=#666666]
	EP00276_Gloeochaete_wittrockiana_2[&!color=#000000]
	EP00279_Guillardia_theta[&!color=#fd8fff]
	EP00279_Guillardia_theta_2[&!color=#000000]
	EP00314_Emiliania_huxleyi[&!color=#745394]
	EP00314_Emiliania_huxleyi_2[&!color=#000000]
	EP00323_Chrysochromulina_tobin[&!color=#745394]
	EP00333_Tetrahymena_thermophila[&!color=#654cd4]
	EP00333_Tetrahymena_thermophila_2[&!color=#000000]
	EP00365_Plasmodium_falciparum[&!color=#654cd4]
	EP00365_Plasmodium_falciparum_2[&!color=#000000]
	EP00381_Gregarina_niphandrodes[&!color=#654cd4]
	EP00381_Gregarina_niphandrodes_2[&!color=#000000]
	EP00390_Vitrella_brassicaformis[&!color=#654cd4]
	EP00390_Vitrella_brassicaformis_2[&!color=#000000]
	'EP00392_Amoebophrya_sp_AT5.2'[&!color=#654cd4]
	'EP00392_Amoebophrya_sp_AT5.2_2'[&!color=#000000]
	EP00439_Symbiodinium_sp_Y106[&!color=#654cd4]
	EP00454_Perkinsus_marinus[&!color=#654cd4]
	EP00454_Perkinsus_marinus_2[&!color=#000000]
	EP00466_Bigelowiella_natans[&!color=#966e5d]
	EP00466_Bigelowiella_natans_2[&!color=#000000]
	EP00473_Plasmodiophora_brassicae[&!color=#966e5d]
	EP00473_Plasmodiophora_brassicae_2[&!color=#000000]
	EP00480_Reticulomyxa_filosa[&!color=#966e5d]
	EP00480_Reticulomyxa_filosa_2[&!color=#000000]
	EP00503_Blastocystis_sp_subtype4[&!color=#7d5494]
	EP00503_Blastocystis_sp_subtype4_2[&!color=#000000]
	EP00513_Hondaea_fermentalgiana[&!color=#7d5494]
	EP00513_Hondaea_fermentalgiana_2[&!color=#000000]
	EP00528_Fragilariopsis_cylindrus[&!color=#7d5494]
	EP00528_Fragilariopsis_cylindrus_2[&!color=#000000]
	EP00582_Thalassiosira_oceanica[&!color=#7d5494]
	EP00605_Chrysophyceae_sp_TOSAG23-4[&!color=#7d5494]
	EP00609_Ectocarpus_siliculosus[&!color=#7d5494]
	EP00609_Ectocarpus_siliculosus_2[&!color=#000000]
	EP00623_Microchloropsis_gaditana[&!color=#7d5494]
	EP00623_Microchloropsis_gaditana_2[&!color=#000000]
	EP00625_Aureococcus_anophagefferens[&!color=#7d5494]
	EP00625_Aureococcus_anophagefferens_2[&!color=#000000]
	EP00641_Albugo_candida[&!color=#7d5494]
	EP00641_Albugo_candida_2[&!color=#000000]
	EP00667_Euglena_gracilis[&!color=#a6883c]
	EP00667_Euglena_gracilis_2[&!color=#000000]
	EP00682_Trypanosoma_cruzi[&!color=#a6883c]
	EP00682_Trypanosoma_cruzi_2[&!color=#000000]
	EP00702_Spironucleus_salmonicida[&!color=#d49442]
	EP00705_Trichomonas_vaginalis[&!color=#d49442]
	EP00727_Mastigamoeba_balamuthi[&!color=#6571a8]
	EP00727_Mastigamoeba_balamuthi_2[&!color=#000000]
	EP00735_Rhodelphis_limneticus[&!color=#a63733]
	EP00735_Rhodelphis_limneticus_2[&!color=#000000]
	EP00736_Rhodelphis_marinus[&!color=#000000]
	EP00736_Rhodelphis_marinus_2[&!color=#000000]
	EP00741_Cyanophora_paradoxa[&!color=#666666]
	EP00741_Cyanophora_paradoxa_2[&!color=#000000]
	EP00749_Cafeteria_roenbergensis[&!color=#7d5494]
	EP00749_Cafeteria_roenbergensis_2[&!color=#000000]
	EP00770_Monocercomonoides_exilis[&!color=#d49442]
	EP00770_Monocercomonoides_exilis_2[&!color=#000000]
	new_Dgri_D4_BuscoTrain_augustus_aa[&!color=#63a689]
	new_Dgri_D4_BuscoTrain_augustus_aa_2[&!color=#000000]
	new_Ecox_RvioTrain_aa[&!color=#63a689]
	new_Ecox_RvioTrain_aa_2[&!color=#000000]
	new_Gmax_Illu_D1_GsulTrain_predictions[&!color=#63a689]
	new_Gmax_Illu_D1_GsulTrain_predictions_2[&!color=#000000]
	new_Mery_Illu_D3_aa[&!color=#63a689]
	new_Mery_Illu_D3_aa_2[&!color=#000000]
	new_Paer_ToliTrain_predictions_aa[&!color=#63a689]
	new_Paer_ToliTrain_predictions_aa_2[&!color=#000000]
	new_Rvio1_RvioTrain_cDNA_predictions[&!color=#63a689]
	new_Rvio1_RvioTrain_cDNA_predictions_2[&!color=#000000]
	new_Toli_Illu_D1_ToliTrain_predictions_aa[&!color=#63a689]
	new_Toli_Illu_D1_ToliTrain_predictions_aa_2[&!color=#000000]
	'nm_Cmes_GCA_000286095.1_ASM28609v1_protein'[&!color=#4790a6]
	'nm_Cmes_GCA_000286095.1_ASM28609v1_protein_2'[&!color=#000000]
	'nm_Gthe_GCF_000002975.1_ASM297v1_protein'[&!color=#4790a6]
	'nm_Gthe_GCF_000002975.1_ASM297v1_protein_2'[&!color=#000000]
	'nm_Hand_GCF_000018645.1_ASM1864v1_protein'[&!color=#4790a6]
	'nm_Hand_GCF_000018645.1_ASM1864v1_protein_2'[&!color=#000000]
;
end;
begin trees;
	tree tree_1 = [&R] (((((EP00015_Entamoeba_histolytica:5.6E-4,EP00015_Entamoeba_histolytica_2:0.08275)[&label=0.952]:0.52681,EP00736_Rhodelphis_marinus:3.64042)[&label=0.626]:0.10617,EP00279_Guillardia_theta:0.29815)[&label=0.851]:0.13853,((('nm_Gthe_GCF_000002975.1_ASM297v1_protein':1.36686,('Cryptomonas_paramecium_XP_003239795.1_ATP_binding_protein_nucleomorph_':0.76557,('nm_Hand_GCF_000018645.1_ASM1864v1_protein':0.36607,'nm_Cmes_GCA_000286095.1_ASM28609v1_protein':0.32424)[&label=0.611]:0.16139)[&label=0.791]:0.19947)[&label=0.932]:0.35196,(EP00381_Gregarina_niphandrodes:0.42215,'EP00392_Amoebophrya_sp_AT5.2':0.54694)[&label=0.634]:0.01827)[&label=0.856]:0.06671,(EP00667_Euglena_gracilis:0.28512,((EP00390_Vitrella_brassicaformis_2:0.21336,(EP00503_Blastocystis_sp_subtype4:0.42501,EP00365_Plasmodium_falciparum:0.3782)[&label=0.829]:0.10122)[&label=0.311]:0.03836,((((((EP00454_Perkinsus_marinus_2:0.32695,(EP00439_Symbiodinium_sp_Y106:0.18651,'EP00392_Amoebophrya_sp_AT5.2_2':0.46182)[&label=0.727]:0.04199)[&label=0.863]:0.05006,(EP00381_Gregarina_niphandrodes_2:0.50534,EP00390_Vitrella_brassicaformis:0.22292)[&label=0.775]:0.0627)[&label=0.982]:0.10337,(EP00770_Monocercomonoides_exilis_2:0.26777,('nm_Gthe_GCF_000002975.1_ASM297v1_protein_2':0.81994,('nm_Hand_GCF_000018645.1_ASM1864v1_protein_2':0.13053,'nm_Cmes_GCA_000286095.1_ASM28609v1_protein_2':0.18976)[&label=0.878]:0.17383)[&label=0.962]:0.24869)[&label=0.868]:0.08294)[&label=0.689]:0.01832,((((EP00333_Tetrahymena_thermophila:0.37879,(EP00503_Blastocystis_sp_subtype4_2:0.40385,EP00480_Reticulomyxa_filosa:0.34127)[&label=0.882]:0.09324)[&label=0.086]:0.00263,(EP00314_Emiliania_huxleyi:0.18413,EP00702_Spironucleus_salmonicida:1.13459)[&label=0.849]:0.21964)[&label=0.903]:0.07009,(((((EP00189_Rhodosorus_marinus:0.23407,((new_Rvio1_RvioTrain_cDNA_predictions_2:0.33488,new_Dgri_D4_BuscoTrain_augustus_aa_2:0.25263)[&label=0.975]:0.20177,(new_Mery_Illu_D3_aa_2:0.21274,EP00180_Rhodochaete_pulchella:0.04238)[&label=0.922]:0.09596)[&label=0.044]:0.02033)[&label=0.383]:0.02592,(EP00177_Eucheuma_denticulatum_2:0.0755,EP00176_Chondrus_crispus_2:0.0734)[&label=0.993]:0.16209)[&label=0.731]:0.01929,((EP00166_Cyanidium_caldarium:0.21201,(new_Gmax_Illu_D1_GsulTrain_predictions_2:0.08801,EP00165_Cyanidioschyzon_merolae:0.04909)[&label=0.937]:0.11226)[&label=0.988]:0.194,((EP00170_Pyropia_yezoensis_2:0.01717,(EP00168_Porphyra_purpurea:0.08298,EP00169_Porphyra_umbilicalis_2:0.01684)[&label=0.932]:0.04705)[&label=0.997]:0.34291,EP00625_Aureococcus_anophagefferens:0.49901)[&label=0.806]:0.10282)[&label=0.912]:0.08223)[&label=0.344]:0.02239,((EP00185_Porphyridium_purpureum_2:0.28436,(new_Paer_ToliTrain_predictions_aa:0.27837,(new_Toli_Illu_D1_ToliTrain_predictions_aa_2:0.16618,new_Ecox_RvioTrain_aa:0.21335)[&label=0.679]:0.08186)[&label=0.024]:0.02587)[&label=0.863]:0.07366,EP00167_Galdieria_sulphuraria:0.26714)[&label=0.782]:0.05545)[&label=0.933]:0.06577,(EP00144_Saccharomyces_cerevisiae:0.28626,(EP00705_Trichomonas_vaginalis:0.4965,EP00044_Salpingoeca_rosetta_2:0.20939)[&label=0.934]:0.10799)[&label=0.851]:0.05754)[&label=0.913]:0.05325)[&label=0.771]:0.01948,((((((((EP00735_Rhodelphis_limneticus_2:0.16094,EP00736_Rhodelphis_marinus_2:0.2279)[&label=0.956]:0.10817,EP00157_Rozella_allomycis_2:0.37197)[&label=0.353]:0.02903,EP00125_Sphaeroforma_arctica:0.20527)[&label=0.785]:0.02354,(EP00120_Capsaspora_owczarzaki_2:0.36186,(EP00110_Nematostella_vectensis_2:0.19021,EP00101_Apis_mellifera:0.26767)[&label=0.804]:0.07077)[&label=0.567]:0.03412)[&label=0.963]:0.07247,((EP00279_Guillardia_theta_2:0.23577,(((EP00006_Acanthamoeba_castellanii_2:0.14622,EP00159_Fonticula_alba:0.28797)[&label=0.805]:0.03441,EP00023_Dictyostelium_discoideum_2:0.20382)[&label=0.918]:0.05924,(EP00741_Cyanophora_paradoxa_2:0.11027,EP00276_Gloeochaete_wittrockiana:0.26937)[&label=0.956]:0.09723)[&label=0.792]:0.02466)[&label=0.887]:0.04285,((EP00749_Cafeteria_roenbergensis_2:0.25411,EP00727_Mastigamoeba_balamuthi_2:0.29314)[&label=0.893]:0.09099,((((EP00203_Chlorella_variabilis_2:0.16155,EP00207_Helicosporidium_sp_ATCC50920_2:0.17442)[&label=0.916]:0.06101,(EP00206_Coccomyxa_subellipsoidea_2:0.1959,(EP00198_Chlamydomonas_reinhardtii_2:0.04998,EP00202_Volvox_carteri_2:0.05286)[&label=0.99]:0.14174)[&label=0.774]:0.02454)[&label=0.292]:0.03395,(EP00229_Micromonas_commoda_2:0.23981,(EP00222_Ostreococcus_lucimarinus_2:0.03775,EP00224_Ostreococcus_tauri_2:0.05749)[&label=0.996]:0.20866)[&label=0.974]:0.16971)[&label=0.841]:0.05578,(EP00269_Selaginella_moellendorffii:0.19126,(EP00271_Cylindrocystis_brebissonii:0.09147,(EP00245_Coleochaete_scutata_2:0.01938,EP00244_Chara_vulgaris:0.07039)[&label=0.857]:0.04558)[&label=0.719]:0.02247)[&label=0.915]:0.04856)[&label=0.86]:0.03301)[&label=0.22]:0.00633)[&label=0.521]:0.03621)[&label=0.767]:0.02047,(EP00641_Albugo_candida:0.24406,(EP00667_Euglena_gracilis_2:0.32013,EP00272_Mesostigma_viride:0.24198)[&label=0.807]:0.04296)[&label=0.783]:0.05173)[&label=0.661]:0.00318,EP00473_Plasmodiophora_brassicae:0.20227)[&label=0.822]:0.03007,((EP00609_Ectocarpus_siliculosus_2:0.23039,(EP00528_Fragilariopsis_cylindrus:0.17602,EP00582_Thalassiosira_oceanica:0.13308)[&label=0.843]:0.05548)[&label=0.39]:0.03545,EP00513_Hondaea_fermentalgiana:0.45591)[&label=0.891]:0.09006)[&label=0.933]:0.05217)[&label=0.645]:0.00186)[&label=0.733]:0.05009,EP00365_Plasmodium_falciparum_2:0.55519)[&label=0.671]:0.15402,EP00276_Gloeochaete_wittrockiana_2:1.2727)[&label=0.516]:0.11912)[&label=0.628]:0.04554)[&label=0.572]:0.02004)[&label=0.798]:0.04352)[&label=0.745]:0.02961,((((EP00473_Plasmodiophora_brassicae_2:0.34762,EP00749_Cafeteria_roenbergensis:0.37693)[&label=0.041]:0.05224,(((EP00159_Fonticula_alba_2:0.41753,(new_Gmax_Illu_D1_GsulTrain_predictions:0.08634,EP00165_Cyanidioschyzon_merolae_2:0.26663)[&label=0.993]:0.34005)[&label=0.664]:0.15577,(EP00466_Bigelowiella_natans_2:0.42797,EP00454_Perkinsus_marinus:0.40512)[&label=0.747]:0.07708)[&label=0.269]:0.09786,(EP00625_Aureococcus_anophagefferens_2:0.36465,(EP00682_Trypanosoma_cruzi:0.00634,EP00682_Trypanosoma_cruzi_2:5.6E-4)[&label=1.0]:0.6953)[&label=0.594]:0.09979)[&label=0.815]:0.07169)[&label=0.304]:0.02359,(((EP00144_Saccharomyces_cerevisiae_2:0.31784,EP00137_Aspergillus_oryzae:0.27259)[&label=0.959]:0.16576,EP00157_Rozella_allomycis:0.24026)[&label=0.89]:0.08175,(EP00741_Cyanophora_paradoxa:0.30815,((((EP00185_Porphyridium_purpureum:0.39713,(new_Paer_ToliTrain_predictions_aa_2:0.37775,(new_Toli_Illu_D1_ToliTrain_predictions_aa:0.24212,new_Ecox_RvioTrain_aa_2:0.269)[&label=0.952]:0.13952)[&label=0.695]:0.06259)[&label=0.351]:0.04916,(EP00323_Chrysochromulina_tobin:0.12883,EP00314_Emiliania_huxleyi_2:0.18248)[&label=0.992]:0.22869)[&label=0.11]:0.01227,((EP00181_Compsopogon_caeruleus:0.24987,new_Mery_Illu_D3_aa:0.21242)[&label=0.676]:0.05028,(EP00170_Pyropia_yezoensis:0.00244,EP00169_Porphyra_umbilicalis:0.14671)[&label=1.0]:0.40203)[&label=0.806]:0.05958)[&label=0.022]:0.02621,((new_Rvio1_RvioTrain_cDNA_predictions:0.23303,(new_Dgri_D4_BuscoTrain_augustus_aa:0.38965,(EP00173_Palmaria_palmata:0.32911,(EP00177_Eucheuma_denticulatum:0.12085,EP00176_Chondrus_crispus:0.08472)[&label=0.929]:0.07708)[&label=0.978]:0.12909)[&label=0.747]:0.02914)[&label=0.763]:0.01509,(EP00189_Rhodosorus_marinus_2:0.20717,(EP00190_Stylonematophyceae_sp_CCMP1999:0.03671,EP00188_Purpureofilum_apyrenoidigerum:0.04472)[&label=0.968]:0.11847)[&label=0.974]:0.10398)[&label=0.901]:0.03953)[&label=0.94]:0.06925)[&label=0.195]:0.02356)[&label=0.787]:0.0188)[&label=0.869]:0.04761,((EP00333_Tetrahymena_thermophila_2:0.45886,EP00480_Reticulomyxa_filosa_2:0.36388)[&label=0.935]:0.17254,(EP00513_Hondaea_fermentalgiana_2:0.35072,(EP00641_Albugo_candida_2:0.25655,(EP00623_Microchloropsis_gaditana:5.6E-4,EP00623_Microchloropsis_gaditana_2:5.6E-4)[&label=0.936]:0.11884)[&label=0.914]:0.10759)[&label=0.626]:0.08357)[&label=0.273]:0.03453)[&label=0.827]:0.02922,(((EP00466_Bigelowiella_natans:0.32121,(EP00735_Rhodelphis_limneticus:0.15206,EP00770_Monocercomonoides_exilis:0.44414)[&label=0.858]:0.06801)[&label=0.822]:0.06062,((((EP00044_Salpingoeca_rosetta:0.36792,((EP00072_Mus_musculus:5.6E-4,EP00072_Mus_musculus_2:5.6E-4)[&label=1.0]:0.21719,(EP00110_Nematostella_vectensis:0.15963,EP00120_Capsaspora_owczarzaki:0.18336)[&label=0.7]:0.01846)[&label=0.909]:0.06251)[&label=0.568]:0.04497,EP00006_Acanthamoeba_castellanii:0.16869)[&label=0.776]:0.03326,EP00727_Mastigamoeba_balamuthi:0.28577)[&label=0.535]:0.04105,((EP00229_Micromonas_commoda:0.19401,(EP00222_Ostreococcus_lucimarinus:0.06161,EP00224_Ostreococcus_tauri:0.08801)[&label=0.999]:0.19752)[&label=0.993]:0.15705,(((EP00245_Coleochaete_scutata:0.05993,(EP00270_Netrium_digitus:0.01122,EP00270_Netrium_digitus_2:0.01161)[&label=1.0]:0.19397)[&label=0.661]:0.00637,((EP00247_Physcomitrella_patens:0.04436,(EP00243_Klebsormidium_subtile:0.0,EP00243_Klebsormidium_subtile_2:0.0):0.13936)[&label=0.717]:0.02699,EP00248_Marchantia_polymorpha:0.06241)[&label=0.182]:0.02569)[&label=0.949]:0.05897,((EP00203_Chlorella_variabilis:0.2509,EP00210_Caulerpa_lentillifera:0.18528)[&label=0.252]:0.02298,((EP00206_Coccomyxa_subellipsoidea:0.08079,EP00207_Helicosporidium_sp_ATCC50920:0.55097)[&label=0.981]:0.17277,(EP00198_Chlamydomonas_reinhardtii:0.07384,EP00202_Volvox_carteri:0.04648)[&label=0.949]:0.09149)[&label=0.824]:0.03889)[&label=0.935]:0.06557)[&label=0.85]:0.02736)[&label=0.927]:0.04388)[&label=0.065]:0.00118)[&label=0.386]:0.00318,((EP00605_Chrysophyceae_sp_TOSAG23-4:0.4254,(EP00528_Fragilariopsis_cylindrus_2:0.38496,EP00609_Ectocarpus_siliculosus:0.18242)[&label=0.658]:0.03248)[&label=0.902]:0.08633,(EP00101_Apis_mellifera_2:0.43996,EP00023_Dictyostelium_discoideum:0.3016)[&label=0.504]:0.01893)[&label=0.754]:0.04372)[&label=0.737]:0.0194);
end;
begin figtree;
	set appearance.backgroundColorAttribute="Default";
	set appearance.backgroundColour=#ffffff;
	set appearance.branchColorAttribute="User selection";
	set appearance.branchColorGradient=false;
	set appearance.branchLineWidth=1.0;
	set appearance.branchMinLineWidth=0.0;
	set appearance.branchWidthAttribute="Fixed";
	set appearance.foregroundColour=#000000;
	set appearance.hilightingGradient=false;
	set appearance.selectionColour=#2d3680;
	set branchLabels.colorAttribute="User selection";
	set branchLabels.displayAttribute="Branch times";
	set branchLabels.fontName="Arial";
	set branchLabels.fontSize=8;
	set branchLabels.fontStyle=0;
	set branchLabels.isShown=false;
	set branchLabels.significantDigits=2;
	set layout.expansion=554;
	set layout.layoutType="RECTILINEAR";
	set layout.zoom=0;
	set legend.attribute="label";
	set legend.fontSize=10.0;
	set legend.isShown=false;
	set legend.significantDigits=4;
	set nodeBars.barWidth=4.0;
	set nodeBars.displayAttribute=null;
	set nodeBars.isShown=false;
	set nodeLabels.colorAttribute="User selection";
	set nodeLabels.displayAttribute="label";
	set nodeLabels.fontName="Arial";
	set nodeLabels.fontSize=10;
	set nodeLabels.fontStyle=0;
	set nodeLabels.isShown=true;
	set nodeLabels.significantDigits=2;
	set nodeShapeExternal.colourAttribute="User selection";
	set nodeShapeExternal.isShown=false;
	set nodeShapeExternal.minSize=10.0;
	set nodeShapeExternal.scaleType=Width;
	set nodeShapeExternal.shapeType=Circle;
	set nodeShapeExternal.size=4.0;
	set nodeShapeExternal.sizeAttribute="Fixed";
	set nodeShapeInternal.colourAttribute="User selection";
	set nodeShapeInternal.isShown=false;
	set nodeShapeInternal.minSize=10.0;
	set nodeShapeInternal.scaleType=Width;
	set nodeShapeInternal.shapeType=Circle;
	set nodeShapeInternal.size=4.0;
	set nodeShapeInternal.sizeAttribute="Fixed";
	set polarLayout.alignTipLabels=false;
	set polarLayout.angularRange=0;
	set polarLayout.rootAngle=0;
	set polarLayout.rootLength=100;
	set polarLayout.showRoot=true;
	set radialLayout.spread=0.0;
	set rectilinearLayout.alignTipLabels=false;
	set rectilinearLayout.curvature=0;
	set rectilinearLayout.rootLength=100;
	set scale.offsetAge=0.0;
	set scale.rootAge=1.0;
	set scale.scaleFactor=1.0;
	set scale.scaleRoot=false;
	set scaleAxis.automaticScale=true;
	set scaleAxis.fontSize=8.0;
	set scaleAxis.isShown=false;
	set scaleAxis.lineWidth=1.0;
	set scaleAxis.majorTicks=1.0;
	set scaleAxis.minorTicks=0.5;
	set scaleAxis.origin=0.0;
	set scaleAxis.reverseAxis=false;
	set scaleAxis.showGrid=true;
	set scaleBar.automaticScale=true;
	set scaleBar.fontSize=10.0;
	set scaleBar.isShown=true;
	set scaleBar.lineWidth=1.0;
	set scaleBar.scaleRange=0.0;
	set tipLabels.colorAttribute="User selection";
	set tipLabels.displayAttribute="Names";
	set tipLabels.fontName="Arial";
	set tipLabels.fontSize=12;
	set tipLabels.fontStyle=1;
	set tipLabels.isShown=true;
	set tipLabels.significantDigits=4;
	set trees.order=true;
	set trees.orderType="increasing";
	set trees.rooting=false;
	set trees.rootingType="User Selection";
	set trees.transform=false;
	set trees.transformType="cladogram";
end;
```
