## Supplementary file S1 for "Nucleomorph phylogenomics suggests a deep and ancient origin of cryptophyte plastids within Rhodophyta": Cpar_229_172.blo45b3g4.fasttree

```
((EP00667_Euglena_gracilis:0.19231,(EP00705_Trichomonas_vaginalis:0.42186,EP00727_Mastigamoeba_balamuthi:0.08139)0.954:0.09206)0.783:0.05813,(EP00749_Cafeteria_roenbergensis:0.18195,((EP00641_Albugo_candida:0.12920,(EP00528_Fragilariopsis_cylindrus:0.08232,EP00582_Thalassiosira_oceanica:0.26561)0.892:0.07421)0.390:0.04923,(EP00390_Vitrella_brassicaformis:0.17829,EP00625_Aureococcus_anophagefferens:0.27036)0.383:0.03888)0.775:0.01517)0.385:0.02349,(((((((EP00206_Coccomyxa_subellipsoidea:0.05015,(EP00203_Chlorella_variabilis:0.08090,EP00207_Helicosporidium_sp_ATCC50920:0.15738)0.305:0.05506)0.230:0.01433,((EP00198_Chlamydomonas_reinhardtii:0.00056,EP00202_Volvox_carteri:0.03477)0.925:0.06334,EP00210_Caulerpa_lentillifera:0.21645)0.932:0.07057)0.927:0.07981,(EP00229_Micromonas_commoda:0.10517,(EP00222_Ostreococcus_lucimarinus:0.07168,EP00224_Ostreococcus_tauri:0.10546)1.000:0.24806)0.835:0.05453)0.939:0.06444,(EP00609_Ectocarpus_siliculosus:0.15396,(EP00605_Chrysophyceae_sp_TOSAG23-4:0.19239,EP00015_Entamoeba_histolytica:0.28500)0.725:0.02469)0.842:0.03268)0.093:0.01820,((((EP00170_Pyropia_yezoensis:0.02203,EP00169_Porphyra_umbilicalis:0.02130)0.999:0.16060,((EP00167_Galdieria_sulphuraria:0.31055,((EP00178_Gracilaria_changii:0.10157,(EP00177_Eucheuma_denticulatum:0.04300,EP00176_Chondrus_crispus:0.06609)0.724:0.05862)0.759:0.02457,(EP00171_Calliarthron_tuberculosum:0.05416,EP00172_Hildenbrandia_rubra:0.27351)0.301:0.04552)0.931:0.08073)0.104:0.01864,(new_Dgri_D4_BuscoTrain_augustus_aa:0.18817,new_Rvio1_RvioTrain_cDNA_predictions:0.18177)0.832:0.03605)0.747:0.02543)0.368:0.02802,(EP00189_Rhodosorus_marinus:0.07282,(EP00190_Stylonematophyceae_sp_CCMP1999:0.00055,EP00188_Purpureofilum_apyrenoidigerum:0.02687)0.961:0.05089)0.992:0.10590)0.817:0.03597,(((EP00166_Cyanidium_caldarium:0.11299,EP00165_Cyanidioschyzon_merolae:0.25282)0.987:0.16406,(EP00185_Porphyridium_purpureum:0.18255,(new_Toli_Illu_D1_ToliTrain_predictions_aa:0.09414,(new_Paer_ToliTrain_predictions_aa:0.11641,(new_Ecox_RvioTrain_aa:0.01121,(EP00183_Erythrolobus_madagascarensis:0.03940,EP00182_Erythrolobus_australicus:0.00492)0.429:0.00727)0.960:0.05756)0.756:0.01439)0.842:0.03292)0.844:0.05381)0.899:0.05127,(new_Mery_Illu_D3_aa:0.07073,EP00180_Rhodochaete_pulchella:0.03229)0.993:0.10667)0.639:0.02188)0.929:0.05884)0.842:0.04207,(((EP00671_Bodo_saltans:0.12634,(EP00682_Trypanosoma_cruzi:0.00055,EP00682_Trypanosoma_cruzi_2:0.01315)0.983:0.10445)0.999:0.23646,((EP00159_Fonticula_alba:0.19238,(EP00333_Tetrahymena_thermophila:0.41337,(nm_Gthe_GCF_000002975.1_ASM297v1_protein:0.22326,(Cryptomonas_paramecium_XP_003239968.1_ATPGTP-binding_protein_nucleomorph_:0.23959,(nm_Hand_GCF_000018645.1_ASM1864v1_protein:0.12519,nm_Cmes_GCA_000286095.1_ASM28609v1_protein:0.18250)0.476:0.04575)0.379:0.06312)0.984:0.21401)0.351:0.00074)0.849:0.05955,(EP00702_Spironucleus_salmonicida:0.55206,(((((EP00702_Spironucleus_salmonicida_2:1.31299,(EP00279_Guillardia_theta_2:0.35011,((EP00144_Saccharomyces_cerevisiae_2:0.29655,EP00137_Aspergillus_oryzae_2:0.24769)0.986:0.18607,((((EP00392_Amoebophrya_sp_AT5.2_2:0.52666,EP00015_Entamoeba_histolytica_2:0.68197)0.655:0.05714,(EP00605_Chrysophyceae_sp_TOSAG23-4_2:0.43355,EP00727_Mastigamoeba_balamuthi_2:0.22558)0.084:0.05827)0.290:0.02769,((((EP00101_Apis_mellifera_2:0.41991,(EP00741_Cyanophora_paradoxa_2:0.27788,new_Paer_ToliTrain_predictions_aa_2:0.36375)0.610:0.02163)0.860:0.05261,(EP00466_Bigelowiella_natans_2:0.35868,(((EP00243_Klebsormidium_subtile:0.0,EP00243_Klebsormidium_subtile_2:0.0):0.16721,EP00245_Coleochaete_scutata_2:0.07638)0.913:0.09680,(EP00210_Caulerpa_lentillifera_2:0.19217,(EP00198_Chlamydomonas_reinhardtii_2:0.11740,EP00202_Volvox_carteri_2:0.03668)0.980:0.15284)0.810:0.07438)0.413:0.04816)0.790:0.03668)0.760:0.02441,EP00023_Dictyostelium_discoideum_2:0.40654)0.585:0.05195,((((EP00189_Rhodosorus_marinus_2:0.27072,(EP00190_Stylonematophyceae_sp_CCMP1999_2:0.04209,EP00188_Purpureofilum_apyrenoidigerum_2:0.02215)0.894:0.06891)0.966:0.13232,EP00176_Chondrus_crispus_2:0.25686)0.937:0.09078,(EP00609_Ectocarpus_siliculosus_2:0.19329,(EP00181_Compsopogon_caeruleus:0.17738,new_Mery_Illu_D3_aa_2:0.33275)0.754:0.07691)0.848:0.04999)0.723:0.02876,(EP00120_Capsaspora_owczarzaki_2:0.21083,(EP00623_Microchloropsis_gaditana:0.00056,EP00623_Microchloropsis_gaditana_2:0.00056)0.997:0.24098)0.389:0.08915)0.921:0.07749)0.850:0.03528)0.745:0.01970,EP00667_Euglena_gracilis_2:0.26743)0.788:0.02508)0.743:0.02517)0.514:0.04199)0.003:0.03664,EP00705_Trichomonas_vaginalis_2:0.67079)0.671:0.03492,(new_Gmax_Illu_D1_GsulTrain_predictions_2:0.35306,((EP00170_Pyropia_yezoensis_2:0.00804,EP00169_Porphyra_umbilicalis_2:0.13546)0.999:0.36763,(EP00207_Helicosporidium_sp_ATCC50920_2:0.35661,EP00736_Rhodelphis_marinus_2:4.06504)0.583:0.16560)0.719:0.09212)0.913:0.10737)0.749:0.07898,(EP00365_Plasmodium_falciparum_2:0.61044,(EP00770_Monocercomonoides_exilis_2:0.33291,(EP00473_Plasmodiophora_brassicae_2:0.19543,(((((EP00157_Rozella_allomycis_2:0.36299,EP00125_Sphaeroforma_arctica_2:0.21766)0.899:0.09128,(EP00735_Rhodelphis_limneticus_2:0.11047,EP00736_Rhodelphis_marinus:0.20501)0.960:0.13248)0.811:0.05299,((EP00006_Acanthamoeba_castellanii_2:0.22627,EP00159_Fonticula_alba_2:0.25070)0.904:0.07695,(((EP00390_Vitrella_brassicaformis_2:0.22965,EP00439_Symbiodinium_sp_Y106_2:0.25103)0.937:0.11676,(EP00641_Albugo_candida_2:0.20277,(EP00625_Aureococcus_anophagefferens_2:0.47848,EP00749_Cafeteria_roenbergensis_2:0.28264)0.558:0.01626)0.138:0.05188)0.775:0.03199,(EP00582_Thalassiosira_oceanica_2:0.16827,(EP00503_Blastocystis_sp_subtype4_2:0.39341,EP00333_Tetrahymena_thermophila_2:0.34820)0.671:0.04581)0.858:0.04486)0.917:0.06731)0.710:0.02267)0.837:0.03641,(((EP00270_Netrium_digitus_2:0.03613,(EP00271_Cylindrocystis_brebissonii_2:0.05958,EP00244_Chara_vulgaris_2:0.14415)0.411:0.03070)0.795:0.02583,((EP00203_Chlorella_variabilis_2:0.17439,EP00206_Coccomyxa_subellipsoidea_2:0.18315)0.853:0.05277,(EP00229_Micromonas_commoda_2:0.22763,(EP00222_Ostreococcus_lucimarinus_2:0.05137,EP00224_Ostreococcus_tauri_2:0.05502)0.970:0.16386)0.984:0.18203)0.897:0.06278)0.151:0.03093,EP00272_Mesostigma_viride:0.24615)0.876:0.06479)0.753:0.01353,((((new_Rvio1_RvioTrain_cDNA_predictions_2:0.32551,new_Dgri_D4_BuscoTrain_augustus_aa_2:0.28366)0.841:0.08391,nm_Cmes_GCA_000286095.1_ASM28609v1_protein_2:0.46533)0.869:0.09267,((EP00177_Eucheuma_denticulatum_2:0.22242,(((new_Gmax_Illu_D1_GsulTrain_predictions:0.06339,EP00165_Cyanidioschyzon_merolae_2:0.08020)0.988:0.31718,EP00168_Porphyra_purpurea_2:0.53276)0.172:0.13562,EP00180_Rhodochaete_pulchella_2:0.13796)0.733:0.01305)0.756:0.02528,(EP00044_Salpingoeca_rosetta_2:0.29983,(EP00167_Galdieria_sulphuraria_2:0.29479,((new_Toli_Illu_D1_ToliTrain_predictions_aa_2:0.25436,new_Ecox_RvioTrain_aa_2:0.20970)0.583:0.05450,EP00185_Porphyridium_purpureum_2:0.29476)0.282:0.06053)0.693:0.11031)0.774:0.05346)0.862:0.06432)0.959:0.10911,EP00381_Gregarina_niphandrodes_2:0.53914)0.000:0.00055)0.924:0.05493)0.711:0.02317)0.880:0.14173)0.785:0.08970)0.876:0.25192,EP00671_Bodo_saltans_2:0.71734)1.000:0.85925)0.874:0.22068)0.756:0.02505)0.444:0.02091,(EP00365_Plasmodium_falciparum:0.25022,((EP00454_Perkinsus_marinus:0.0,EP00454_Perkinsus_marinus_2:0.0):0.12530,EP00381_Gregarina_niphandrodes:0.36951)0.707:0.09211)0.926:0.08087)0.917:0.04396)0.748:0.01186,((((EP00741_Cyanophora_paradoxa:0.11987,EP00276_Gloeochaete_wittrockiana:0.07911)0.939:0.05870,((EP00735_Rhodelphis_limneticus:0.06276,EP00503_Blastocystis_sp_subtype4:0.16955)0.916:0.05719,(EP00466_Bigelowiella_natans:0.13103,EP00279_Guillardia_theta:0.17561)0.840:0.05202)0.271:0.02053)0.291:0.01146,(EP00125_Sphaeroforma_arctica:0.20965,(((EP00513_Hondaea_fermentalgiana:0.14488,(EP00044_Salpingoeca_rosetta:0.19550,(EP00770_Monocercomonoides_exilis:0.19373,(EP00439_Symbiodinium_sp_Y106:0.13654,EP00392_Amoebophrya_sp_AT5.2:0.22047)0.686:0.04124)0.850:0.03458)0.128:0.01123)0.879:0.02210,((EP00023_Dictyostelium_discoideum:0.15005,(EP00101_Apis_mellifera:0.11731,((EP00072_Mus_musculus:0.00056,EP00072_Mus_musculus_2:0.00055)0.967:0.04881,(EP00110_Nematostella_vectensis:0.01339,EP00110_Nematostella_vectensis_2:0.00056)0.989:0.06343)0.880:0.02991)0.650:0.04188)0.541:0.03757,(EP00120_Capsaspora_owczarzaki:0.23939,((EP00269_Selaginella_moellendorffii:0.0,EP00269_Selaginella_moellendorffii_2:0.0):0.07620,(((EP00271_Cylindrocystis_brebissonii:0.11363,EP00270_Netrium_digitus:0.09694)0.504:0.03903,(EP00244_Chara_vulgaris:0.04997,(EP00247_Physcomitrella_patens:0.06046,(EP00248_Marchantia_polymorpha:0.00055,EP00248_Marchantia_polymorpha_2:0.00056)0.915:0.03497)0.473:0.00985)0.458:0.01293)0.429:0.02955,EP00245_Coleochaete_scutata:0.10155)0.905:0.04375)0.912:0.06378)0.235:0.02416)0.786:0.02475)0.727:0.01737,(EP00006_Acanthamoeba_castellanii:0.11201,((EP00157_Rozella_allomycis:0.15531,(EP00144_Saccharomyces_cerevisiae:0.13741,EP00137_Aspergillus_oryzae:0.10178)0.939:0.07220)0.850:0.03638,(EP00323_Chrysochromulina_tobin:0.13790,(EP00314_Emiliania_huxleyi:0.00848,EP00314_Emiliania_huxleyi_2:0.00056)0.958:0.07036)0.972:0.08490)0.798:0.02777)0.111:0.03390)0.762:0.01613)0.798:0.01920)0.620:0.01030,EP00473_Plasmodiophora_brassicae:0.15330)0.730:0.00073)0.764:0.01686);
```
