## Supplementary file S1 for "Nucleomorph phylogenomics suggests a deep and ancient origin of cryptophyte plastids within Rhodophyta": Cpar_229_172.blo45b3g4.fasttree.figtree

```
#NEXUS
begin taxa;
	dimensions ntax=171;
	taxlabels
	'Cryptomonas_paramecium_XP_003239968.1_ATPGTP-binding_protein_nucleomorph_'[&!color=#4790a6]
	EP00006_Acanthamoeba_castellanii[&!color=#6571a8]
	EP00006_Acanthamoeba_castellanii_2[&!color=#000000]
	EP00015_Entamoeba_histolytica[&!color=#6571a8]
	EP00015_Entamoeba_histolytica_2[&!color=#000000]
	EP00023_Dictyostelium_discoideum[&!color=#6571a8]
	EP00023_Dictyostelium_discoideum_2[&!color=#000000]
	EP00044_Salpingoeca_rosetta[&!color=#80a667]
	EP00044_Salpingoeca_rosetta_2[&!color=#000000]
	EP00072_Mus_musculus[&!color=#80a667]
	EP00072_Mus_musculus_2[&!color=#000000]
	EP00101_Apis_mellifera[&!color=#80a667]
	EP00101_Apis_mellifera_2[&!color=#000000]
	EP00110_Nematostella_vectensis[&!color=#80a667]
	EP00110_Nematostella_vectensis_2[&!color=#000000]
	EP00120_Capsaspora_owczarzaki[&!color=#80a667]
	EP00120_Capsaspora_owczarzaki_2[&!color=#000000]
	EP00125_Sphaeroforma_arctica[&!color=#80a667]
	EP00125_Sphaeroforma_arctica_2[&!color=#000000]
	EP00137_Aspergillus_oryzae[&!color=#80a667]
	EP00137_Aspergillus_oryzae_2[&!color=#000000]
	EP00144_Saccharomyces_cerevisiae[&!color=#80a667]
	EP00144_Saccharomyces_cerevisiae_2[&!color=#000000]
	EP00157_Rozella_allomycis[&!color=#80a667]
	EP00157_Rozella_allomycis_2[&!color=#000000]
	EP00159_Fonticula_alba[&!color=#80a667]
	EP00159_Fonticula_alba_2[&!color=#000000]
	EP00165_Cyanidioschyzon_merolae[&!color=#63a689]
	EP00165_Cyanidioschyzon_merolae_2[&!color=#000000]
	EP00166_Cyanidium_caldarium[&!color=#63a689]
	EP00167_Galdieria_sulphuraria[&!color=#63a689]
	EP00167_Galdieria_sulphuraria_2[&!color=#000000]
	EP00168_Porphyra_purpurea_2[&!color=#000000]
	EP00169_Porphyra_umbilicalis[&!color=#63a689]
	EP00169_Porphyra_umbilicalis_2[&!color=#000000]
	EP00170_Pyropia_yezoensis[&!color=#63a689]
	EP00170_Pyropia_yezoensis_2[&!color=#000000]
	EP00171_Calliarthron_tuberculosum[&!color=#63a689]
	EP00172_Hildenbrandia_rubra[&!color=#63a689]
	EP00176_Chondrus_crispus[&!color=#63a689]
	EP00176_Chondrus_crispus_2[&!color=#000000]
	EP00177_Eucheuma_denticulatum[&!color=#63a689]
	EP00177_Eucheuma_denticulatum_2[&!color=#000000]
	EP00178_Gracilaria_changii[&!color=#63a689]
	EP00180_Rhodochaete_pulchella[&!color=#63a689]
	EP00180_Rhodochaete_pulchella_2[&!color=#000000]
	EP00181_Compsopogon_caeruleus[&!color=#000000]
	EP00182_Erythrolobus_australicus[&!color=#63a689]
	EP00183_Erythrolobus_madagascarensis[&!color=#63a689]
	EP00185_Porphyridium_purpureum[&!color=#63a689]
	EP00185_Porphyridium_purpureum_2[&!color=#000000]
	EP00188_Purpureofilum_apyrenoidigerum[&!color=#63a689]
	EP00188_Purpureofilum_apyrenoidigerum_2[&!color=#000000]
	EP00189_Rhodosorus_marinus[&!color=#63a689]
	EP00189_Rhodosorus_marinus_2[&!color=#000000]
	EP00190_Stylonematophyceae_sp_CCMP1999[&!color=#63a689]
	EP00190_Stylonematophyceae_sp_CCMP1999_2[&!color=#000000]
	EP00198_Chlamydomonas_reinhardtii[&!color=#277e79]
	EP00198_Chlamydomonas_reinhardtii_2[&!color=#000000]
	EP00202_Volvox_carteri[&!color=#277e79]
	EP00202_Volvox_carteri_2[&!color=#000000]
	EP00203_Chlorella_variabilis[&!color=#277e79]
	EP00203_Chlorella_variabilis_2[&!color=#000000]
	EP00206_Coccomyxa_subellipsoidea[&!color=#277e79]
	EP00206_Coccomyxa_subellipsoidea_2[&!color=#000000]
	EP00207_Helicosporidium_sp_ATCC50920[&!color=#277e79]
	EP00207_Helicosporidium_sp_ATCC50920_2[&!color=#000000]
	EP00210_Caulerpa_lentillifera[&!color=#277e79]
	EP00210_Caulerpa_lentillifera_2[&!color=#000000]
	EP00222_Ostreococcus_lucimarinus[&!color=#277e79]
	EP00222_Ostreococcus_lucimarinus_2[&!color=#000000]
	EP00224_Ostreococcus_tauri[&!color=#277e79]
	EP00224_Ostreococcus_tauri_2[&!color=#000000]
	EP00229_Micromonas_commoda[&!color=#277e79]
	EP00229_Micromonas_commoda_2[&!color=#000000]
	EP00243_Klebsormidium_subtile[&!color=#000000]
	EP00243_Klebsormidium_subtile_2[&!color=#000000]
	EP00244_Chara_vulgaris[&!color=#277e79]
	EP00244_Chara_vulgaris_2[&!color=#000000]
	EP00245_Coleochaete_scutata[&!color=#277e79]
	EP00245_Coleochaete_scutata_2[&!color=#000000]
	EP00247_Physcomitrella_patens[&!color=#277e79]
	EP00248_Marchantia_polymorpha[&!color=#277e79]
	EP00248_Marchantia_polymorpha_2[&!color=#000000]
	EP00269_Selaginella_moellendorffii[&!color=#277e79]
	EP00269_Selaginella_moellendorffii_2[&!color=#000000]
	EP00270_Netrium_digitus[&!color=#277e79]
	EP00270_Netrium_digitus_2[&!color=#000000]
	EP00271_Cylindrocystis_brebissonii[&!color=#277e79]
	EP00271_Cylindrocystis_brebissonii_2[&!color=#000000]
	EP00272_Mesostigma_viride[&!color=#000000]
	EP00276_Gloeochaete_wittrockiana[&!color=#666666]
	EP00279_Guillardia_theta[&!color=#fd8fff]
	EP00279_Guillardia_theta_2[&!color=#000000]
	EP00314_Emiliania_huxleyi[&!color=#745394]
	EP00314_Emiliania_huxleyi_2[&!color=#000000]
	EP00323_Chrysochromulina_tobin[&!color=#745394]
	EP00333_Tetrahymena_thermophila[&!color=#654cd4]
	EP00333_Tetrahymena_thermophila_2[&!color=#000000]
	EP00365_Plasmodium_falciparum[&!color=#654cd4]
	EP00365_Plasmodium_falciparum_2[&!color=#000000]
	EP00381_Gregarina_niphandrodes[&!color=#654cd4]
	EP00381_Gregarina_niphandrodes_2[&!color=#000000]
	EP00390_Vitrella_brassicaformis[&!color=#654cd4]
	EP00390_Vitrella_brassicaformis_2[&!color=#000000]
	'EP00392_Amoebophrya_sp_AT5.2'[&!color=#654cd4]
	'EP00392_Amoebophrya_sp_AT5.2_2'[&!color=#000000]
	EP00439_Symbiodinium_sp_Y106[&!color=#654cd4]
	EP00439_Symbiodinium_sp_Y106_2[&!color=#000000]
	EP00454_Perkinsus_marinus[&!color=#654cd4]
	EP00454_Perkinsus_marinus_2[&!color=#000000]
	EP00466_Bigelowiella_natans[&!color=#966e5d]
	EP00466_Bigelowiella_natans_2[&!color=#000000]
	EP00473_Plasmodiophora_brassicae[&!color=#966e5d]
	EP00473_Plasmodiophora_brassicae_2[&!color=#000000]
	EP00503_Blastocystis_sp_subtype4[&!color=#7d5494]
	EP00503_Blastocystis_sp_subtype4_2[&!color=#000000]
	EP00513_Hondaea_fermentalgiana[&!color=#7d5494]
	EP00528_Fragilariopsis_cylindrus[&!color=#7d5494]
	EP00582_Thalassiosira_oceanica[&!color=#7d5494]
	EP00582_Thalassiosira_oceanica_2[&!color=#000000]
	EP00605_Chrysophyceae_sp_TOSAG23-4[&!color=#7d5494]
	EP00605_Chrysophyceae_sp_TOSAG23-4_2[&!color=#000000]
	EP00609_Ectocarpus_siliculosus[&!color=#7d5494]
	EP00609_Ectocarpus_siliculosus_2[&!color=#000000]
	EP00623_Microchloropsis_gaditana[&!color=#000000]
	EP00623_Microchloropsis_gaditana_2[&!color=#000000]
	EP00625_Aureococcus_anophagefferens[&!color=#7d5494]
	EP00625_Aureococcus_anophagefferens_2[&!color=#000000]
	EP00641_Albugo_candida[&!color=#7d5494]
	EP00641_Albugo_candida_2[&!color=#000000]
	EP00667_Euglena_gracilis[&!color=#a6883c]
	EP00667_Euglena_gracilis_2[&!color=#000000]
	EP00671_Bodo_saltans[&!color=#a6883c]
	EP00671_Bodo_saltans_2[&!color=#000000]
	EP00682_Trypanosoma_cruzi[&!color=#a6883c]
	EP00682_Trypanosoma_cruzi_2[&!color=#000000]
	EP00702_Spironucleus_salmonicida[&!color=#d49442]
	EP00702_Spironucleus_salmonicida_2[&!color=#000000]
	EP00705_Trichomonas_vaginalis[&!color=#d49442]
	EP00705_Trichomonas_vaginalis_2[&!color=#000000]
	EP00727_Mastigamoeba_balamuthi[&!color=#6571a8]
	EP00727_Mastigamoeba_balamuthi_2[&!color=#000000]
	EP00735_Rhodelphis_limneticus[&!color=#a63733]
	EP00735_Rhodelphis_limneticus_2[&!color=#000000]
	EP00736_Rhodelphis_marinus[&!color=#000000]
	EP00736_Rhodelphis_marinus_2[&!color=#000000]
	EP00741_Cyanophora_paradoxa[&!color=#666666]
	EP00741_Cyanophora_paradoxa_2[&!color=#000000]
	EP00749_Cafeteria_roenbergensis[&!color=#7d5494]
	EP00749_Cafeteria_roenbergensis_2[&!color=#000000]
	EP00770_Monocercomonoides_exilis[&!color=#d49442]
	EP00770_Monocercomonoides_exilis_2[&!color=#000000]
	new_Dgri_D4_BuscoTrain_augustus_aa[&!color=#63a689]
	new_Dgri_D4_BuscoTrain_augustus_aa_2[&!color=#000000]
	new_Ecox_RvioTrain_aa[&!color=#63a689]
	new_Ecox_RvioTrain_aa_2[&!color=#000000]
	new_Gmax_Illu_D1_GsulTrain_predictions[&!color=#000000]
	new_Gmax_Illu_D1_GsulTrain_predictions_2[&!color=#000000]
	new_Mery_Illu_D3_aa[&!color=#63a689]
	new_Mery_Illu_D3_aa_2[&!color=#000000]
	new_Paer_ToliTrain_predictions_aa[&!color=#63a689]
	new_Paer_ToliTrain_predictions_aa_2[&!color=#000000]
	new_Rvio1_RvioTrain_cDNA_predictions[&!color=#63a689]
	new_Rvio1_RvioTrain_cDNA_predictions_2[&!color=#000000]
	new_Toli_Illu_D1_ToliTrain_predictions_aa[&!color=#63a689]
	new_Toli_Illu_D1_ToliTrain_predictions_aa_2[&!color=#000000]
	'nm_Cmes_GCA_000286095.1_ASM28609v1_protein'[&!color=#4790a6]
	'nm_Cmes_GCA_000286095.1_ASM28609v1_protein_2'[&!color=#000000]
	'nm_Gthe_GCF_000002975.1_ASM297v1_protein'[&!color=#4790a6]
	'nm_Hand_GCF_000018645.1_ASM1864v1_protein'[&!color=#4790a6]
;
end;
begin trees;
	tree tree_1 = [&R] ((EP00667_Euglena_gracilis:0.19231,(EP00705_Trichomonas_vaginalis:0.42186,EP00727_Mastigamoeba_balamuthi:0.08139)[&label=0.954]:0.09206)[&label=0.783]:0.05813,(EP00749_Cafeteria_roenbergensis:0.18195,((EP00641_Albugo_candida:0.1292,(EP00528_Fragilariopsis_cylindrus:0.08232,EP00582_Thalassiosira_oceanica:0.26561)[&label=0.892]:0.07421)[&label=0.39]:0.04923,(EP00390_Vitrella_brassicaformis:0.17829,EP00625_Aureococcus_anophagefferens:0.27036)[&label=0.383]:0.03888)[&label=0.775]:0.01517)[&label=0.385]:0.02349,(((((((EP00206_Coccomyxa_subellipsoidea:0.05015,(EP00203_Chlorella_variabilis:0.0809,EP00207_Helicosporidium_sp_ATCC50920:0.15738)[&label=0.305]:0.05506)[&label=0.23]:0.01433,((EP00198_Chlamydomonas_reinhardtii:5.6E-4,EP00202_Volvox_carteri:0.03477)[&label=0.925]:0.06334,EP00210_Caulerpa_lentillifera:0.21645)[&label=0.932]:0.07057)[&label=0.927]:0.07981,(EP00229_Micromonas_commoda:0.10517,(EP00222_Ostreococcus_lucimarinus:0.07168,EP00224_Ostreococcus_tauri:0.10546)[&label=1.0]:0.24806)[&label=0.835]:0.05453)[&label=0.939]:0.06444,(EP00609_Ectocarpus_siliculosus:0.15396,(EP00605_Chrysophyceae_sp_TOSAG23-4:0.19239,EP00015_Entamoeba_histolytica:0.285)[&label=0.725]:0.02469)[&label=0.842]:0.03268)[&label=0.093]:0.0182,((((EP00170_Pyropia_yezoensis:0.02203,EP00169_Porphyra_umbilicalis:0.0213)[&label=0.999]:0.1606,((EP00167_Galdieria_sulphuraria:0.31055,((EP00178_Gracilaria_changii:0.10157,(EP00177_Eucheuma_denticulatum:0.043,EP00176_Chondrus_crispus:0.06609)[&label=0.724]:0.05862)[&label=0.759]:0.02457,(EP00171_Calliarthron_tuberculosum:0.05416,EP00172_Hildenbrandia_rubra:0.27351)[&label=0.301]:0.04552)[&label=0.931]:0.08073)[&label=0.104]:0.01864,(new_Dgri_D4_BuscoTrain_augustus_aa:0.18817,new_Rvio1_RvioTrain_cDNA_predictions:0.18177)[&label=0.832]:0.03605)[&label=0.747]:0.02543)[&label=0.368]:0.02802,(EP00189_Rhodosorus_marinus:0.07282,(EP00190_Stylonematophyceae_sp_CCMP1999:5.5E-4,EP00188_Purpureofilum_apyrenoidigerum:0.02687)[&label=0.961]:0.05089)[&label=0.992]:0.1059)[&label=0.817]:0.03597,(((EP00166_Cyanidium_caldarium:0.11299,EP00165_Cyanidioschyzon_merolae:0.25282)[&label=0.987]:0.16406,(EP00185_Porphyridium_purpureum:0.18255,(new_Toli_Illu_D1_ToliTrain_predictions_aa:0.09414,(new_Paer_ToliTrain_predictions_aa:0.11641,(new_Ecox_RvioTrain_aa:0.01121,(EP00183_Erythrolobus_madagascarensis:0.0394,EP00182_Erythrolobus_australicus:0.00492)[&label=0.429]:0.00727)[&label=0.96]:0.05756)[&label=0.756]:0.01439)[&label=0.842]:0.03292)[&label=0.844]:0.05381)[&label=0.899]:0.05127,(new_Mery_Illu_D3_aa:0.07073,EP00180_Rhodochaete_pulchella:0.03229)[&label=0.993]:0.10667)[&label=0.639]:0.02188)[&label=0.929]:0.05884)[&label=0.842]:0.04207,(((EP00671_Bodo_saltans:0.12634,(EP00682_Trypanosoma_cruzi:5.5E-4,EP00682_Trypanosoma_cruzi_2:0.01315)[&label=0.983]:0.10445)[&label=0.999]:0.23646,((EP00159_Fonticula_alba:0.19238,(EP00333_Tetrahymena_thermophila:0.41337,('nm_Gthe_GCF_000002975.1_ASM297v1_protein':0.22326,('Cryptomonas_paramecium_XP_003239968.1_ATPGTP-binding_protein_nucleomorph_':0.23959,('nm_Hand_GCF_000018645.1_ASM1864v1_protein':0.12519,'nm_Cmes_GCA_000286095.1_ASM28609v1_protein':0.1825)[&label=0.476]:0.04575)[&label=0.379]:0.06312)[&label=0.984]:0.21401)[&label=0.351]:7.4E-4)[&label=0.849]:0.05955,(EP00702_Spironucleus_salmonicida:0.55206,(((((EP00702_Spironucleus_salmonicida_2:1.31299,(EP00279_Guillardia_theta_2:0.35011,((EP00144_Saccharomyces_cerevisiae_2:0.29655,EP00137_Aspergillus_oryzae_2:0.24769)[&label=0.986]:0.18607,(((('EP00392_Amoebophrya_sp_AT5.2_2':0.52666,EP00015_Entamoeba_histolytica_2:0.68197)[&label=0.655]:0.05714,(EP00605_Chrysophyceae_sp_TOSAG23-4_2:0.43355,EP00727_Mastigamoeba_balamuthi_2:0.22558)[&label=0.084]:0.05827)[&label=0.29]:0.02769,((((EP00101_Apis_mellifera_2:0.41991,(EP00741_Cyanophora_paradoxa_2:0.27788,new_Paer_ToliTrain_predictions_aa_2:0.36375)[&label=0.61]:0.02163)[&label=0.86]:0.05261,(EP00466_Bigelowiella_natans_2:0.35868,(((EP00243_Klebsormidium_subtile:0.0,EP00243_Klebsormidium_subtile_2:0.0):0.16721,EP00245_Coleochaete_scutata_2:0.07638)[&label=0.913]:0.0968,(EP00210_Caulerpa_lentillifera_2:0.19217,(EP00198_Chlamydomonas_reinhardtii_2:0.1174,EP00202_Volvox_carteri_2:0.03668)[&label=0.98]:0.15284)[&label=0.81]:0.07438)[&label=0.413]:0.04816)[&label=0.79]:0.03668)[&label=0.76]:0.02441,EP00023_Dictyostelium_discoideum_2:0.40654)[&label=0.585]:0.05195,((((EP00189_Rhodosorus_marinus_2:0.27072,(EP00190_Stylonematophyceae_sp_CCMP1999_2:0.04209,EP00188_Purpureofilum_apyrenoidigerum_2:0.02215)[&label=0.894]:0.06891)[&label=0.966]:0.13232,EP00176_Chondrus_crispus_2:0.25686)[&label=0.937]:0.09078,(EP00609_Ectocarpus_siliculosus_2:0.19329,(EP00181_Compsopogon_caeruleus:0.17738,new_Mery_Illu_D3_aa_2:0.33275)[&label=0.754]:0.07691)[&label=0.848]:0.04999)[&label=0.723]:0.02876,(EP00120_Capsaspora_owczarzaki_2:0.21083,(EP00623_Microchloropsis_gaditana:5.6E-4,EP00623_Microchloropsis_gaditana_2:5.6E-4)[&label=0.997]:0.24098)[&label=0.389]:0.08915)[&label=0.921]:0.07749)[&label=0.85]:0.03528)[&label=0.745]:0.0197,EP00667_Euglena_gracilis_2:0.26743)[&label=0.788]:0.02508)[&label=0.743]:0.02517)[&label=0.514]:0.04199)[&label=0.003]:0.03664,EP00705_Trichomonas_vaginalis_2:0.67079)[&label=0.671]:0.03492,(new_Gmax_Illu_D1_GsulTrain_predictions_2:0.35306,((EP00170_Pyropia_yezoensis_2:0.00804,EP00169_Porphyra_umbilicalis_2:0.13546)[&label=0.999]:0.36763,(EP00207_Helicosporidium_sp_ATCC50920_2:0.35661,EP00736_Rhodelphis_marinus_2:4.06504)[&label=0.583]:0.1656)[&label=0.719]:0.09212)[&label=0.913]:0.10737)[&label=0.749]:0.07898,(EP00365_Plasmodium_falciparum_2:0.61044,(EP00770_Monocercomonoides_exilis_2:0.33291,(EP00473_Plasmodiophora_brassicae_2:0.19543,(((((EP00157_Rozella_allomycis_2:0.36299,EP00125_Sphaeroforma_arctica_2:0.21766)[&label=0.899]:0.09128,(EP00735_Rhodelphis_limneticus_2:0.11047,EP00736_Rhodelphis_marinus:0.20501)[&label=0.96]:0.13248)[&label=0.811]:0.05299,((EP00006_Acanthamoeba_castellanii_2:0.22627,EP00159_Fonticula_alba_2:0.2507)[&label=0.904]:0.07695,(((EP00390_Vitrella_brassicaformis_2:0.22965,EP00439_Symbiodinium_sp_Y106_2:0.25103)[&label=0.937]:0.11676,(EP00641_Albugo_candida_2:0.20277,(EP00625_Aureococcus_anophagefferens_2:0.47848,EP00749_Cafeteria_roenbergensis_2:0.28264)[&label=0.558]:0.01626)[&label=0.138]:0.05188)[&label=0.775]:0.03199,(EP00582_Thalassiosira_oceanica_2:0.16827,(EP00503_Blastocystis_sp_subtype4_2:0.39341,EP00333_Tetrahymena_thermophila_2:0.3482)[&label=0.671]:0.04581)[&label=0.858]:0.04486)[&label=0.917]:0.06731)[&label=0.71]:0.02267)[&label=0.837]:0.03641,(((EP00270_Netrium_digitus_2:0.03613,(EP00271_Cylindrocystis_brebissonii_2:0.05958,EP00244_Chara_vulgaris_2:0.14415)[&label=0.411]:0.0307)[&label=0.795]:0.02583,((EP00203_Chlorella_variabilis_2:0.17439,EP00206_Coccomyxa_subellipsoidea_2:0.18315)[&label=0.853]:0.05277,(EP00229_Micromonas_commoda_2:0.22763,(EP00222_Ostreococcus_lucimarinus_2:0.05137,EP00224_Ostreococcus_tauri_2:0.05502)[&label=0.97]:0.16386)[&label=0.984]:0.18203)[&label=0.897]:0.06278)[&label=0.151]:0.03093,EP00272_Mesostigma_viride:0.24615)[&label=0.876]:0.06479)[&label=0.753]:0.01353,((((new_Rvio1_RvioTrain_cDNA_predictions_2:0.32551,new_Dgri_D4_BuscoTrain_augustus_aa_2:0.28366)[&label=0.841]:0.08391,'nm_Cmes_GCA_000286095.1_ASM28609v1_protein_2':0.46533)[&label=0.869]:0.09267,((EP00177_Eucheuma_denticulatum_2:0.22242,(((new_Gmax_Illu_D1_GsulTrain_predictions:0.06339,EP00165_Cyanidioschyzon_merolae_2:0.0802)[&label=0.988]:0.31718,EP00168_Porphyra_purpurea_2:0.53276)[&label=0.172]:0.13562,EP00180_Rhodochaete_pulchella_2:0.13796)[&label=0.733]:0.01305)[&label=0.756]:0.02528,(EP00044_Salpingoeca_rosetta_2:0.29983,(EP00167_Galdieria_sulphuraria_2:0.29479,((new_Toli_Illu_D1_ToliTrain_predictions_aa_2:0.25436,new_Ecox_RvioTrain_aa_2:0.2097)[&label=0.583]:0.0545,EP00185_Porphyridium_purpureum_2:0.29476)[&label=0.282]:0.06053)[&label=0.693]:0.11031)[&label=0.774]:0.05346)[&label=0.862]:0.06432)[&label=0.959]:0.10911,EP00381_Gregarina_niphandrodes_2:0.53914)[&label=0.0]:5.5E-4)[&label=0.924]:0.05493)[&label=0.711]:0.02317)[&label=0.88]:0.14173)[&label=0.785]:0.0897)[&label=0.876]:0.25192,EP00671_Bodo_saltans_2:0.71734)[&label=1.0]:0.85925)[&label=0.874]:0.22068)[&label=0.756]:0.02505)[&label=0.444]:0.02091,(EP00365_Plasmodium_falciparum:0.25022,((EP00454_Perkinsus_marinus:0.0,EP00454_Perkinsus_marinus_2:0.0):0.1253,EP00381_Gregarina_niphandrodes:0.36951)[&label=0.707]:0.09211)[&label=0.926]:0.08087)[&label=0.917]:0.04396)[&label=0.748]:0.01186,((((EP00741_Cyanophora_paradoxa:0.11987,EP00276_Gloeochaete_wittrockiana:0.07911)[&label=0.939]:0.0587,((EP00735_Rhodelphis_limneticus:0.06276,EP00503_Blastocystis_sp_subtype4:0.16955)[&label=0.916]:0.05719,(EP00466_Bigelowiella_natans:0.13103,EP00279_Guillardia_theta:0.17561)[&label=0.84]:0.05202)[&label=0.271]:0.02053)[&label=0.291]:0.01146,(EP00125_Sphaeroforma_arctica:0.20965,(((EP00513_Hondaea_fermentalgiana:0.14488,(EP00044_Salpingoeca_rosetta:0.1955,(EP00770_Monocercomonoides_exilis:0.19373,(EP00439_Symbiodinium_sp_Y106:0.13654,'EP00392_Amoebophrya_sp_AT5.2':0.22047)[&label=0.686]:0.04124)[&label=0.85]:0.03458)[&label=0.128]:0.01123)[&label=0.879]:0.0221,((EP00023_Dictyostelium_discoideum:0.15005,(EP00101_Apis_mellifera:0.11731,((EP00072_Mus_musculus:5.6E-4,EP00072_Mus_musculus_2:5.5E-4)[&label=0.967]:0.04881,(EP00110_Nematostella_vectensis:0.01339,EP00110_Nematostella_vectensis_2:5.6E-4)[&label=0.989]:0.06343)[&label=0.88]:0.02991)[&label=0.65]:0.04188)[&label=0.541]:0.03757,(EP00120_Capsaspora_owczarzaki:0.23939,((EP00269_Selaginella_moellendorffii:0.0,EP00269_Selaginella_moellendorffii_2:0.0):0.0762,(((EP00271_Cylindrocystis_brebissonii:0.11363,EP00270_Netrium_digitus:0.09694)[&label=0.504]:0.03903,(EP00244_Chara_vulgaris:0.04997,(EP00247_Physcomitrella_patens:0.06046,(EP00248_Marchantia_polymorpha:5.5E-4,EP00248_Marchantia_polymorpha_2:5.6E-4)[&label=0.915]:0.03497)[&label=0.473]:0.00985)[&label=0.458]:0.01293)[&label=0.429]:0.02955,EP00245_Coleochaete_scutata:0.10155)[&label=0.905]:0.04375)[&label=0.912]:0.06378)[&label=0.235]:0.02416)[&label=0.786]:0.02475)[&label=0.727]:0.01737,(EP00006_Acanthamoeba_castellanii:0.11201,((EP00157_Rozella_allomycis:0.15531,(EP00144_Saccharomyces_cerevisiae:0.13741,EP00137_Aspergillus_oryzae:0.10178)[&label=0.939]:0.0722)[&label=0.85]:0.03638,(EP00323_Chrysochromulina_tobin:0.1379,(EP00314_Emiliania_huxleyi:0.00848,EP00314_Emiliania_huxleyi_2:5.6E-4)[&label=0.958]:0.07036)[&label=0.972]:0.0849)[&label=0.798]:0.02777)[&label=0.111]:0.0339)[&label=0.762]:0.01613)[&label=0.798]:0.0192)[&label=0.62]:0.0103,EP00473_Plasmodiophora_brassicae:0.1533)[&label=0.73]:7.3E-4)[&label=0.764]:0.01686);
end;
begin figtree;
	set appearance.backgroundColorAttribute="Default";
	set appearance.backgroundColour=#ffffff;
	set appearance.branchColorAttribute="User selection";
	set appearance.branchColorGradient=false;
	set appearance.branchLineWidth=1.0;
	set appearance.branchMinLineWidth=0.0;
	set appearance.branchWidthAttribute="Fixed";
	set appearance.foregroundColour=#000000;
	set appearance.hilightingGradient=false;
	set appearance.selectionColour=#2d3680;
	set branchLabels.colorAttribute="User selection";
	set branchLabels.displayAttribute="Branch times";
	set branchLabels.fontName="Arial";
	set branchLabels.fontSize=8;
	set branchLabels.fontStyle=0;
	set branchLabels.isShown=false;
	set branchLabels.significantDigits=2;
	set layout.expansion=693;
	set layout.layoutType="RECTILINEAR";
	set layout.zoom=0;
	set legend.attribute="label";
	set legend.fontSize=10.0;
	set legend.isShown=false;
	set legend.significantDigits=4;
	set nodeBars.barWidth=4.0;
	set nodeBars.displayAttribute=null;
	set nodeBars.isShown=false;
	set nodeLabels.colorAttribute="User selection";
	set nodeLabels.displayAttribute="label";
	set nodeLabels.fontName="Arial";
	set nodeLabels.fontSize=10;
	set nodeLabels.fontStyle=0;
	set nodeLabels.isShown=true;
	set nodeLabels.significantDigits=2;
	set nodeShapeExternal.colourAttribute="User selection";
	set nodeShapeExternal.isShown=false;
	set nodeShapeExternal.minSize=10.0;
	set nodeShapeExternal.scaleType=Width;
	set nodeShapeExternal.shapeType=Circle;
	set nodeShapeExternal.size=4.0;
	set nodeShapeExternal.sizeAttribute="Fixed";
	set nodeShapeInternal.colourAttribute="User selection";
	set nodeShapeInternal.isShown=false;
	set nodeShapeInternal.minSize=10.0;
	set nodeShapeInternal.scaleType=Width;
	set nodeShapeInternal.shapeType=Circle;
	set nodeShapeInternal.size=4.0;
	set nodeShapeInternal.sizeAttribute="Fixed";
	set polarLayout.alignTipLabels=false;
	set polarLayout.angularRange=0;
	set polarLayout.rootAngle=0;
	set polarLayout.rootLength=100;
	set polarLayout.showRoot=true;
	set radialLayout.spread=0.0;
	set rectilinearLayout.alignTipLabels=false;
	set rectilinearLayout.curvature=0;
	set rectilinearLayout.rootLength=100;
	set scale.offsetAge=0.0;
	set scale.rootAge=1.0;
	set scale.scaleFactor=1.0;
	set scale.scaleRoot=false;
	set scaleAxis.automaticScale=true;
	set scaleAxis.fontSize=8.0;
	set scaleAxis.isShown=false;
	set scaleAxis.lineWidth=1.0;
	set scaleAxis.majorTicks=1.0;
	set scaleAxis.minorTicks=0.5;
	set scaleAxis.origin=0.0;
	set scaleAxis.reverseAxis=false;
	set scaleAxis.showGrid=true;
	set scaleBar.automaticScale=true;
	set scaleBar.fontSize=10.0;
	set scaleBar.isShown=true;
	set scaleBar.lineWidth=1.0;
	set scaleBar.scaleRange=0.0;
	set tipLabels.colorAttribute="User selection";
	set tipLabels.displayAttribute="Names";
	set tipLabels.fontName="Arial";
	set tipLabels.fontSize=12;
	set tipLabels.fontStyle=1;
	set tipLabels.isShown=true;
	set tipLabels.significantDigits=4;
	set trees.order=true;
	set trees.orderType="increasing";
	set trees.rooting=false;
	set trees.rootingType="User Selection";
	set trees.transform=false;
	set trees.transformType="cladogram";
end;
```
