## Supplementary file S1 for "Nucleomorph phylogenomics suggests a deep and ancient origin of cryptophyte plastids within Rhodophyta": Cpar_229_173.blo45b3g4.fasttree

```
(((EP00110_Nematostella_vectensis:0.13681,EP00044_Salpingoeca_rosetta:0.18032)0.157:0.02347,((EP00072_Mus_musculus:0.0,EP00072_Mus_musculus_2:0.0):0.17515,EP00101_Apis_mellifera:0.32694)0.512:0.04148)0.992:0.07364,(EP00120_Capsaspora_owczarzaki:0.16473,((EP00735_Rhodelphis_limneticus:0.18929,EP00736_Rhodelphis_marinus:0.12671)0.966:0.05188,((((EP00749_Cafeteria_roenbergensis:0.15333,EP00513_Hondaea_fermentalgiana:0.13737)0.967:0.05976,(EP00625_Aureococcus_anophagefferens:0.14644,EP00125_Sphaeroforma_arctica:0.24674)0.829:0.04009)0.123:0.02714,(EP00605_Chrysophyceae_sp_TOSAG23-4:0.11516,((EP00528_Fragilariopsis_cylindrus:0.12025,EP00582_Thalassiosira_oceanica:0.08549)0.983:0.06063,(EP00623_Microchloropsis_gaditana:0.10222,EP00609_Ectocarpus_siliculosus:0.21075)0.878:0.03278)0.778:0.02500)0.507:0.01721)0.525:0.02949,EP00641_Albugo_candida:0.17459)0.580:0.01035)0.845:0.01665)0.805:0.02065,(((((EP00727_Mastigamoeba_balamuthi:0.17752,EP00015_Entamoeba_histolytica:0.45725)0.367:0.06414,((EP00323_Chrysochromulina_tobin:0.12505,(EP00314_Emiliania_huxleyi:0.00058,EP00314_Emiliania_huxleyi_2:0.00055)0.999:0.11023)0.999:0.12625,(EP00168_Porphyra_purpurea:0.22709,EP00276_Gloeochaete_wittrockiana:0.20980)0.937:0.06247)0.692:0.02499)0.504:0.00913,((Cryptomonas_paramecium_XP_003239983.1_pseudouridylate_synthase_nucleomorph_:2.17396,(nm_Hand_GCF_000018645.1_ASM1864v1_protein:0.96948,nm_Cmes_GCA_000286095.1_ASM28609v1_protein:0.87317)0.989:0.62981)0.995:0.96692,((EP00705_Trichomonas_vaginalis:0.59774,(((EP00702_Spironucleus_salmonicida:0.70261,EP00480_Reticulomyxa_filosa:0.44919)0.650:0.08476,EP00333_Tetrahymena_thermophila:0.34495)0.771:0.03138,((EP00671_Bodo_saltans:0.14544,(EP00682_Trypanosoma_cruzi:0.00288,EP00682_Trypanosoma_cruzi_2:0.00305)0.946:0.05725)1.000:0.33114,EP00667_Euglena_gracilis:0.31156)0.862:0.07458)0.085:0.03080)0.882:0.05040,(((EP00381_Gregarina_niphandrodes:0.26261,EP00365_Plasmodium_falciparum:0.34750)0.928:0.06330,((EP00454_Perkinsus_marinus:0.00272,EP00454_Perkinsus_marinus_2:0.00058)1.000:0.18139,((EP00439_Symbiodinium_sp_Y106:0.0,EP00439_Symbiodinium_sp_Y106_2:0.0):0.17892,EP00392_Amoebophrya_sp_AT5.2:0.17946)0.905:0.06011)0.963:0.07866)0.153:0.00712,EP00390_Vitrella_brassicaformis:0.14685)1.000:0.15679)0.026:0.00794)0.295:0.01398)0.252:0.02004,((EP00274_Cyanoptyche_gloeocystis:0.16392,(EP00741_Cyanophora_paradoxa:0.10456,EP00276_Gloeochaete_wittrockiana_2:0.13551)0.724:0.02435)0.883:0.03301,(((EP00271_Cylindrocystis_brebissonii:0.09019,(EP00245_Coleochaete_scutata:0.14232,((EP00243_Klebsormidium_subtile:0.05353,EP00248_Marchantia_polymorpha:0.05737)0.660:0.02098,((EP00247_Physcomitrella_patens:0.0,EP00247_Physcomitrella_patens_2:0.0):0.02502,(EP00269_Selaginella_moellendorffii:0.0,EP00269_Selaginella_moellendorffii_2:0.0):0.12111)0.808:0.00956)0.889:0.02215)0.771:0.01777)0.916:0.02709,(EP00272_Mesostigma_viride:0.09658,EP00270_Netrium_digitus:0.14577)0.483:0.01489)0.965:0.04546,((EP00229_Micromonas_commoda:0.06006,(EP00222_Ostreococcus_lucimarinus:0.03413,EP00224_Ostreococcus_tauri:0.10469)0.999:0.11572)0.969:0.06529,((EP00210_Caulerpa_lentillifera:0.24913,(EP00198_Chlamydomonas_reinhardtii:0.06719,EP00202_Volvox_carteri:0.05376)0.988:0.07179)0.929:0.04253,(EP00206_Coccomyxa_subellipsoidea:0.21451,(EP00203_Chlorella_variabilis:0.10156,EP00207_Helicosporidium_sp_ATCC50920:0.13392)0.927:0.03986)0.800:0.02164)0.862:0.02753)0.856:0.01805)0.987:0.05023)0.861:0.01511)0.832:0.00824,((EP00279_Guillardia_theta:0.14690,(EP00006_Acanthamoeba_castellanii:0.14358,EP00023_Dictyostelium_discoideum:0.20611)0.921:0.04628)0.802:0.04331,((EP00503_Blastocystis_sp_subtype4:0.25982,(EP00165_Cyanidioschyzon_merolae:0.27959,((((EP00167_Galdieria_sulphuraria:0.18210,(new_Rvio1_RvioTrain_cDNA_predictions:0.18471,new_Dgri_D4_BuscoTrain_augustus_aa:0.12957)0.591:0.02578)0.643:0.02277,(EP00181_Compsopogon_caeruleus:0.11148,new_Mery_Illu_D3_aa:0.07975)0.988:0.07189)0.769:0.01969,((EP00189_Rhodosorus_marinus:0.06359,(EP00190_Stylonematophyceae_sp_CCMP1999:0.01353,EP00188_Purpureofilum_apyrenoidigerum:0.02389)0.992:0.04850)0.999:0.08746,((new_Ecox_RvioTrain_aa:0.02084,EP00182_Erythrolobus_australicus:0.00730)0.999:0.07525,(new_Toli_Illu_D1_ToliTrain_predictions_aa:0.11055,(EP00185_Porphyridium_purpureum:0.10611,(EP00184_Porphyridium_aerugineum:0.00058,new_Paer_ToliTrain_predictions_aa:0.00058)0.998:0.06326)0.643:0.02277)0.920:0.02977)0.997:0.06343)0.802:0.01917)0.840:0.01568,((EP00170_Pyropia_yezoensis:0.00890,(EP00169_Porphyra_umbilicalis:0.01701,EP00168_Porphyra_purpurea_2:0.01426)0.903:0.01919)1.000:0.20162,(EP00171_Calliarthron_tuberculosum:0.10847,EP00176_Chondrus_crispus:0.10797)0.984:0.07470)0.945:0.05471)0.304:0.01137)0.768:0.02984)0.950:0.04227,(((EP00144_Saccharomyces_cerevisiae:0.20260,(EP00466_Bigelowiella_natans:0.34152,(EP00770_Monocercomonoides_exilis:0.0,EP00770_Monocercomonoides_exilis_2:0.0):0.20490)0.783:0.01943)0.887:0.02451,EP00473_Plasmodiophora_brassicae:0.17479)0.708:0.01853,(EP00159_Fonticula_alba:0.16537,EP00157_Rozella_allomycis:0.14319)0.888:0.03539)0.749:0.01779)0.254:0.00841)0.936:0.03194)0.719:0.00487);
```
