## Supplementary file S1 for "Nucleomorph phylogenomics suggests a deep and ancient origin of cryptophyte plastids within Rhodophyta": Cpar_229_173.blo45b3g4.fasttree.figtree

```
#NEXUS
begin taxa;
	dimensions ntax=97;
	taxlabels
	'Cryptomonas_paramecium_XP_003239983.1_pseudouridylate_synthase_nucleomorph_'[&!color=#4790a6]
	EP00006_Acanthamoeba_castellanii[&!color=#6571a8]
	EP00015_Entamoeba_histolytica[&!color=#6571a8]
	EP00023_Dictyostelium_discoideum[&!color=#6571a8]
	EP00044_Salpingoeca_rosetta[&!color=#80a667]
	EP00072_Mus_musculus[&!color=#80a667]
	EP00072_Mus_musculus_2[&!color=#000000]
	EP00101_Apis_mellifera[&!color=#80a667]
	EP00110_Nematostella_vectensis[&!color=#80a667]
	EP00120_Capsaspora_owczarzaki[&!color=#80a667]
	EP00125_Sphaeroforma_arctica[&!color=#80a667]
	EP00144_Saccharomyces_cerevisiae[&!color=#80a667]
	EP00157_Rozella_allomycis[&!color=#80a667]
	EP00159_Fonticula_alba[&!color=#80a667]
	EP00165_Cyanidioschyzon_merolae[&!color=#63a689]
	EP00167_Galdieria_sulphuraria[&!color=#63a689]
	EP00168_Porphyra_purpurea[&!color=#63a689]
	EP00168_Porphyra_purpurea_2[&!color=#000000]
	EP00169_Porphyra_umbilicalis[&!color=#63a689]
	EP00170_Pyropia_yezoensis[&!color=#63a689]
	EP00171_Calliarthron_tuberculosum[&!color=#63a689]
	EP00176_Chondrus_crispus[&!color=#63a689]
	EP00181_Compsopogon_caeruleus[&!color=#63a689]
	EP00182_Erythrolobus_australicus[&!color=#63a689]
	EP00184_Porphyridium_aerugineum[&!color=#63a689]
	EP00185_Porphyridium_purpureum[&!color=#63a689]
	EP00188_Purpureofilum_apyrenoidigerum[&!color=#63a689]
	EP00189_Rhodosorus_marinus[&!color=#63a689]
	EP00190_Stylonematophyceae_sp_CCMP1999[&!color=#63a689]
	EP00198_Chlamydomonas_reinhardtii[&!color=#277e79]
	EP00202_Volvox_carteri[&!color=#277e79]
	EP00203_Chlorella_variabilis[&!color=#277e79]
	EP00206_Coccomyxa_subellipsoidea[&!color=#277e79]
	EP00207_Helicosporidium_sp_ATCC50920[&!color=#277e79]
	EP00210_Caulerpa_lentillifera[&!color=#277e79]
	EP00222_Ostreococcus_lucimarinus[&!color=#277e79]
	EP00224_Ostreococcus_tauri[&!color=#277e79]
	EP00229_Micromonas_commoda[&!color=#277e79]
	EP00243_Klebsormidium_subtile[&!color=#277e79]
	EP00245_Coleochaete_scutata[&!color=#277e79]
	EP00247_Physcomitrella_patens[&!color=#277e79]
	EP00247_Physcomitrella_patens_2[&!color=#000000]
	EP00248_Marchantia_polymorpha[&!color=#277e79]
	EP00269_Selaginella_moellendorffii[&!color=#277e79]
	EP00269_Selaginella_moellendorffii_2[&!color=#000000]
	EP00270_Netrium_digitus[&!color=#277e79]
	EP00271_Cylindrocystis_brebissonii[&!color=#277e79]
	EP00272_Mesostigma_viride[&!color=#277e79]
	EP00274_Cyanoptyche_gloeocystis[&!color=#666666]
	EP00276_Gloeochaete_wittrockiana[&!color=#666666]
	EP00276_Gloeochaete_wittrockiana_2[&!color=#000000]
	EP00279_Guillardia_theta[&!color=#fd8fff]
	EP00314_Emiliania_huxleyi[&!color=#745394]
	EP00314_Emiliania_huxleyi_2[&!color=#000000]
	EP00323_Chrysochromulina_tobin[&!color=#745394]
	EP00333_Tetrahymena_thermophila[&!color=#654cd4]
	EP00365_Plasmodium_falciparum[&!color=#654cd4]
	EP00381_Gregarina_niphandrodes[&!color=#654cd4]
	EP00390_Vitrella_brassicaformis[&!color=#654cd4]
	'EP00392_Amoebophrya_sp_AT5.2'[&!color=#654cd4]
	EP00439_Symbiodinium_sp_Y106[&!color=#654cd4]
	EP00439_Symbiodinium_sp_Y106_2[&!color=#000000]
	EP00454_Perkinsus_marinus[&!color=#654cd4]
	EP00454_Perkinsus_marinus_2[&!color=#000000]
	EP00466_Bigelowiella_natans[&!color=#966e5d]
	EP00473_Plasmodiophora_brassicae[&!color=#966e5d]
	EP00480_Reticulomyxa_filosa[&!color=#966e5d]
	EP00503_Blastocystis_sp_subtype4[&!color=#7d5494]
	EP00513_Hondaea_fermentalgiana[&!color=#7d5494]
	EP00528_Fragilariopsis_cylindrus[&!color=#7d5494]
	EP00582_Thalassiosira_oceanica[&!color=#7d5494]
	EP00605_Chrysophyceae_sp_TOSAG23-4[&!color=#7d5494]
	EP00609_Ectocarpus_siliculosus[&!color=#7d5494]
	EP00623_Microchloropsis_gaditana[&!color=#7d5494]
	EP00625_Aureococcus_anophagefferens[&!color=#7d5494]
	EP00641_Albugo_candida[&!color=#7d5494]
	EP00667_Euglena_gracilis[&!color=#a6883c]
	EP00671_Bodo_saltans[&!color=#a6883c]
	EP00682_Trypanosoma_cruzi[&!color=#a6883c]
	EP00682_Trypanosoma_cruzi_2[&!color=#000000]
	EP00702_Spironucleus_salmonicida[&!color=#d49442]
	EP00705_Trichomonas_vaginalis[&!color=#d49442]
	EP00727_Mastigamoeba_balamuthi[&!color=#6571a8]
	EP00735_Rhodelphis_limneticus[&!color=#a63733]
	EP00736_Rhodelphis_marinus[&!color=#a63733]
	EP00741_Cyanophora_paradoxa[&!color=#666666]
	EP00749_Cafeteria_roenbergensis[&!color=#7d5494]
	EP00770_Monocercomonoides_exilis[&!color=#d49442]
	EP00770_Monocercomonoides_exilis_2[&!color=#000000]
	new_Dgri_D4_BuscoTrain_augustus_aa[&!color=#63a689]
	new_Ecox_RvioTrain_aa[&!color=#63a689]
	new_Mery_Illu_D3_aa[&!color=#63a689]
	new_Paer_ToliTrain_predictions_aa[&!color=#63a689]
	new_Rvio1_RvioTrain_cDNA_predictions[&!color=#63a689]
	new_Toli_Illu_D1_ToliTrain_predictions_aa[&!color=#63a689]
	'nm_Cmes_GCA_000286095.1_ASM28609v1_protein'[&!color=#4790a6]
	'nm_Hand_GCF_000018645.1_ASM1864v1_protein'[&!color=#4790a6]
;
end;
begin trees;
	tree tree_1 = [&R] (((EP00110_Nematostella_vectensis:0.13681,EP00044_Salpingoeca_rosetta:0.18032)[&label=0.157]:0.02347,((EP00072_Mus_musculus:0.0,EP00072_Mus_musculus_2:0.0):0.17515,EP00101_Apis_mellifera:0.32694)[&label=0.512]:0.04148)[&label=0.992]:0.07364,(EP00120_Capsaspora_owczarzaki:0.16473,((EP00735_Rhodelphis_limneticus:0.18929,EP00736_Rhodelphis_marinus:0.12671)[&label=0.966]:0.05188,((((EP00749_Cafeteria_roenbergensis:0.15333,EP00513_Hondaea_fermentalgiana:0.13737)[&label=0.967]:0.05976,(EP00625_Aureococcus_anophagefferens:0.14644,EP00125_Sphaeroforma_arctica:0.24674)[&label=0.829]:0.04009)[&label=0.123]:0.02714,(EP00605_Chrysophyceae_sp_TOSAG23-4:0.11516,((EP00528_Fragilariopsis_cylindrus:0.12025,EP00582_Thalassiosira_oceanica:0.08549)[&label=0.983]:0.06063,(EP00623_Microchloropsis_gaditana:0.10222,EP00609_Ectocarpus_siliculosus:0.21075)[&label=0.878]:0.03278)[&label=0.778]:0.025)[&label=0.507]:0.01721)[&label=0.525]:0.02949,EP00641_Albugo_candida:0.17459)[&label=0.58]:0.01035)[&label=0.845]:0.01665)[&label=0.805]:0.02065,(((((EP00727_Mastigamoeba_balamuthi:0.17752,EP00015_Entamoeba_histolytica:0.45725)[&label=0.367]:0.06414,((EP00323_Chrysochromulina_tobin:0.12505,(EP00314_Emiliania_huxleyi:5.8E-4,EP00314_Emiliania_huxleyi_2:5.5E-4)[&label=0.999]:0.11023)[&label=0.999]:0.12625,(EP00168_Porphyra_purpurea:0.22709,EP00276_Gloeochaete_wittrockiana:0.2098)[&label=0.937]:0.06247)[&label=0.692]:0.02499)[&label=0.504]:0.00913,(('Cryptomonas_paramecium_XP_003239983.1_pseudouridylate_synthase_nucleomorph_':2.17396,('nm_Hand_GCF_000018645.1_ASM1864v1_protein':0.96948,'nm_Cmes_GCA_000286095.1_ASM28609v1_protein':0.87317)[&label=0.989]:0.62981)[&label=0.995]:0.96692,((EP00705_Trichomonas_vaginalis:0.59774,(((EP00702_Spironucleus_salmonicida:0.70261,EP00480_Reticulomyxa_filosa:0.44919)[&label=0.65]:0.08476,EP00333_Tetrahymena_thermophila:0.34495)[&label=0.771]:0.03138,((EP00671_Bodo_saltans:0.14544,(EP00682_Trypanosoma_cruzi:0.00288,EP00682_Trypanosoma_cruzi_2:0.00305)[&label=0.946]:0.05725)[&label=1.0]:0.33114,EP00667_Euglena_gracilis:0.31156)[&label=0.862]:0.07458)[&label=0.085]:0.0308)[&label=0.882]:0.0504,(((EP00381_Gregarina_niphandrodes:0.26261,EP00365_Plasmodium_falciparum:0.3475)[&label=0.928]:0.0633,((EP00454_Perkinsus_marinus:0.00272,EP00454_Perkinsus_marinus_2:5.8E-4)[&label=1.0]:0.18139,((EP00439_Symbiodinium_sp_Y106:0.0,EP00439_Symbiodinium_sp_Y106_2:0.0):0.17892,'EP00392_Amoebophrya_sp_AT5.2':0.17946)[&label=0.905]:0.06011)[&label=0.963]:0.07866)[&label=0.153]:0.00712,EP00390_Vitrella_brassicaformis:0.14685)[&label=1.0]:0.15679)[&label=0.026]:0.00794)[&label=0.295]:0.01398)[&label=0.252]:0.02004,((EP00274_Cyanoptyche_gloeocystis:0.16392,(EP00741_Cyanophora_paradoxa:0.10456,EP00276_Gloeochaete_wittrockiana_2:0.13551)[&label=0.724]:0.02435)[&label=0.883]:0.03301,(((EP00271_Cylindrocystis_brebissonii:0.09019,(EP00245_Coleochaete_scutata:0.14232,((EP00243_Klebsormidium_subtile:0.05353,EP00248_Marchantia_polymorpha:0.05737)[&label=0.66]:0.02098,((EP00247_Physcomitrella_patens:0.0,EP00247_Physcomitrella_patens_2:0.0):0.02502,(EP00269_Selaginella_moellendorffii:0.0,EP00269_Selaginella_moellendorffii_2:0.0):0.12111)[&label=0.808]:0.00956)[&label=0.889]:0.02215)[&label=0.771]:0.01777)[&label=0.916]:0.02709,(EP00272_Mesostigma_viride:0.09658,EP00270_Netrium_digitus:0.14577)[&label=0.483]:0.01489)[&label=0.965]:0.04546,((EP00229_Micromonas_commoda:0.06006,(EP00222_Ostreococcus_lucimarinus:0.03413,EP00224_Ostreococcus_tauri:0.10469)[&label=0.999]:0.11572)[&label=0.969]:0.06529,((EP00210_Caulerpa_lentillifera:0.24913,(EP00198_Chlamydomonas_reinhardtii:0.06719,EP00202_Volvox_carteri:0.05376)[&label=0.988]:0.07179)[&label=0.929]:0.04253,(EP00206_Coccomyxa_subellipsoidea:0.21451,(EP00203_Chlorella_variabilis:0.10156,EP00207_Helicosporidium_sp_ATCC50920:0.13392)[&label=0.927]:0.03986)[&label=0.8]:0.02164)[&label=0.862]:0.02753)[&label=0.856]:0.01805)[&label=0.987]:0.05023)[&label=0.861]:0.01511)[&label=0.832]:0.00824,((EP00279_Guillardia_theta:0.1469,(EP00006_Acanthamoeba_castellanii:0.14358,EP00023_Dictyostelium_discoideum:0.20611)[&label=0.921]:0.04628)[&label=0.802]:0.04331,((EP00503_Blastocystis_sp_subtype4:0.25982,(EP00165_Cyanidioschyzon_merolae:0.27959,((((EP00167_Galdieria_sulphuraria:0.1821,(new_Rvio1_RvioTrain_cDNA_predictions:0.18471,new_Dgri_D4_BuscoTrain_augustus_aa:0.12957)[&label=0.591]:0.02578)[&label=0.643]:0.02277,(EP00181_Compsopogon_caeruleus:0.11148,new_Mery_Illu_D3_aa:0.07975)[&label=0.988]:0.07189)[&label=0.769]:0.01969,((EP00189_Rhodosorus_marinus:0.06359,(EP00190_Stylonematophyceae_sp_CCMP1999:0.01353,EP00188_Purpureofilum_apyrenoidigerum:0.02389)[&label=0.992]:0.0485)[&label=0.999]:0.08746,((new_Ecox_RvioTrain_aa:0.02084,EP00182_Erythrolobus_australicus:0.0073)[&label=0.999]:0.07525,(new_Toli_Illu_D1_ToliTrain_predictions_aa:0.11055,(EP00185_Porphyridium_purpureum:0.10611,(EP00184_Porphyridium_aerugineum:5.8E-4,new_Paer_ToliTrain_predictions_aa:5.8E-4)[&label=0.998]:0.06326)[&label=0.643]:0.02277)[&label=0.92]:0.02977)[&label=0.997]:0.06343)[&label=0.802]:0.01917)[&label=0.84]:0.01568,((EP00170_Pyropia_yezoensis:0.0089,(EP00169_Porphyra_umbilicalis:0.01701,EP00168_Porphyra_purpurea_2:0.01426)[&label=0.903]:0.01919)[&label=1.0]:0.20162,(EP00171_Calliarthron_tuberculosum:0.10847,EP00176_Chondrus_crispus:0.10797)[&label=0.984]:0.0747)[&label=0.945]:0.05471)[&label=0.304]:0.01137)[&label=0.768]:0.02984)[&label=0.95]:0.04227,(((EP00144_Saccharomyces_cerevisiae:0.2026,(EP00466_Bigelowiella_natans:0.34152,(EP00770_Monocercomonoides_exilis:0.0,EP00770_Monocercomonoides_exilis_2:0.0):0.2049)[&label=0.783]:0.01943)[&label=0.887]:0.02451,EP00473_Plasmodiophora_brassicae:0.17479)[&label=0.708]:0.01853,(EP00159_Fonticula_alba:0.16537,EP00157_Rozella_allomycis:0.14319)[&label=0.888]:0.03539)[&label=0.749]:0.01779)[&label=0.254]:0.00841)[&label=0.936]:0.03194)[&label=0.719]:0.00487);
end;
begin figtree;
	set appearance.backgroundColorAttribute="Default";
	set appearance.backgroundColour=#ffffff;
	set appearance.branchColorAttribute="User selection";
	set appearance.branchColorGradient=false;
	set appearance.branchLineWidth=1.0;
	set appearance.branchMinLineWidth=0.0;
	set appearance.branchWidthAttribute="Fixed";
	set appearance.foregroundColour=#000000;
	set appearance.hilightingGradient=false;
	set appearance.selectionColour=#2d3680;
	set branchLabels.colorAttribute="User selection";
	set branchLabels.displayAttribute="Branch times";
	set branchLabels.fontName="Arial";
	set branchLabels.fontSize=8;
	set branchLabels.fontStyle=0;
	set branchLabels.isShown=false;
	set branchLabels.significantDigits=2;
	set layout.expansion=653;
	set layout.layoutType="RECTILINEAR";
	set layout.zoom=0;
	set legend.attribute="label";
	set legend.fontSize=10.0;
	set legend.isShown=false;
	set legend.significantDigits=4;
	set nodeBars.barWidth=4.0;
	set nodeBars.displayAttribute=null;
	set nodeBars.isShown=false;
	set nodeLabels.colorAttribute="User selection";
	set nodeLabels.displayAttribute="label";
	set nodeLabels.fontName="Arial";
	set nodeLabels.fontSize=10;
	set nodeLabels.fontStyle=0;
	set nodeLabels.isShown=true;
	set nodeLabels.significantDigits=2;
	set nodeShapeExternal.colourAttribute="User selection";
	set nodeShapeExternal.isShown=false;
	set nodeShapeExternal.minSize=10.0;
	set nodeShapeExternal.scaleType=Width;
	set nodeShapeExternal.shapeType=Circle;
	set nodeShapeExternal.size=4.0;
	set nodeShapeExternal.sizeAttribute="Fixed";
	set nodeShapeInternal.colourAttribute="User selection";
	set nodeShapeInternal.isShown=false;
	set nodeShapeInternal.minSize=10.0;
	set nodeShapeInternal.scaleType=Width;
	set nodeShapeInternal.shapeType=Circle;
	set nodeShapeInternal.size=4.0;
	set nodeShapeInternal.sizeAttribute="Fixed";
	set polarLayout.alignTipLabels=false;
	set polarLayout.angularRange=0;
	set polarLayout.rootAngle=0;
	set polarLayout.rootLength=100;
	set polarLayout.showRoot=true;
	set radialLayout.spread=0.0;
	set rectilinearLayout.alignTipLabels=false;
	set rectilinearLayout.curvature=0;
	set rectilinearLayout.rootLength=100;
	set scale.offsetAge=0.0;
	set scale.rootAge=1.0;
	set scale.scaleFactor=1.0;
	set scale.scaleRoot=false;
	set scaleAxis.automaticScale=true;
	set scaleAxis.fontSize=8.0;
	set scaleAxis.isShown=false;
	set scaleAxis.lineWidth=1.0;
	set scaleAxis.majorTicks=1.0;
	set scaleAxis.minorTicks=0.5;
	set scaleAxis.origin=0.0;
	set scaleAxis.reverseAxis=false;
	set scaleAxis.showGrid=true;
	set scaleBar.automaticScale=true;
	set scaleBar.fontSize=10.0;
	set scaleBar.isShown=true;
	set scaleBar.lineWidth=1.0;
	set scaleBar.scaleRange=0.0;
	set tipLabels.colorAttribute="User selection";
	set tipLabels.displayAttribute="Names";
	set tipLabels.fontName="Arial";
	set tipLabels.fontSize=12;
	set tipLabels.fontStyle=1;
	set tipLabels.isShown=true;
	set tipLabels.significantDigits=4;
	set trees.order=true;
	set trees.orderType="increasing";
	set trees.rooting=false;
	set trees.rootingType="User Selection";
	set trees.transform=false;
	set trees.transformType="cladogram";
end;
```
