## Supplementary file S1 for "Nucleomorph phylogenomics suggests a deep and ancient origin of cryptophyte plastids within Rhodophyta": Cpar_229_174.blo45b3g4.fasttree

```
(((EP00667_Euglena_gracilis:0.23717,EP00023_Dictyostelium_discoideum:0.23976)0.956:0.04774,((EP00466_Bigelowiella_natans:0.16309,(EP00473_Plasmodiophora_brassicae:0.19649,EP00727_Mastigamoeba_balamuthi_2:0.16989)0.252:0.03535)0.658:0.02364,(EP00167_Galdieria_sulphuraria_2:0.18979,(((EP00170_Pyropia_yezoensis_2:0.26347,(EP00178_Gracilaria_changii:0.19475,(EP00177_Eucheuma_denticulatum_2:0.13820,EP00176_Chondrus_crispus_2:0.18045)0.055:0.02007)0.993:0.07246)0.988:0.07781,new_Rvio1_RvioTrain_cDNA_predictions_2:0.21147)0.594:0.02966,((EP00181_Compsopogon_caeruleus_2:0.20789,((EP00184_Porphyridium_aerugineum:0.00057,new_Paer_ToliTrain_predictions_aa_2:0.00203)1.000:0.16158,(new_Toli_Illu_D1_ToliTrain_predictions_aa:0.19022,new_Ecox_RvioTrain_aa_2:0.21888)0.833:0.06791)0.988:0.07673)0.877:0.04755,(EP00189_Rhodosorus_marinus_2:0.08131,EP00190_Stylonematophyceae_sp_CCMP1999_2:0.06634)1.000:0.20874)0.367:0.03874)0.905:0.02799)0.974:0.04219)0.463:0.00805)0.894:0.02124,(EP00120_Capsaspora_owczarzaki:0.14301,(EP00144_Saccharomyces_cerevisiae:0.09617,EP00137_Aspergillus_oryzae_2:0.09415)1.000:0.12513)0.916:0.02583,((((((EP00333_Tetrahymena_thermophila:0.24371,EP00392_Amoebophrya_sp_AT5.2_2:0.30678)0.882:0.05292,((EP00390_Vitrella_brassicaformis:0.10312,(EP00439_Symbiodinium_sp_Y106:0.0,EP00439_Symbiodinium_sp_Y106_2:0.0):0.12182)0.327:0.03101,EP00365_Plasmodium_falciparum:0.27753)0.845:0.02147)0.466:0.02296,((EP00454_Perkinsus_marinus:0.0,EP00454_Perkinsus_marinus_2:0.0):0.20882,((EP00392_Amoebophrya_sp_AT5.2:0.43454,(EP00671_Bodo_saltans:0.14240,EP00682_Trypanosoma_cruzi:0.13138)1.000:0.31828)0.553:0.06760,((EP00165_Cyanidioschyzon_merolae:0.45991,(EP00503_Blastocystis_sp_subtype4_2:0.36331,EP00157_Rozella_allomycis_2:0.41344)0.130:0.03949)0.365:0.02424,(((EP00248_Marchantia_polymorpha_2:0.46789,(EP00006_Acanthamoeba_castellanii_2:0.32006,(EP00279_Guillardia_theta_2:0.42348,(EP00125_Sphaeroforma_arctica:0.35378,EP00276_Gloeochaete_wittrockiana_2:0.26550)0.454:0.05024)0.789:0.03584)0.787:0.05697)0.996:0.14937,((((((EP00623_Microchloropsis_gaditana_2:0.38893,EP00605_Chrysophyceae_sp_TOSAG23-4:0.54457)1.000:0.26392,((EP00157_Rozella_allomycis:0.58287,(EP00044_Salpingoeca_rosetta_2:0.45563,(EP00110_Nematostella_vectensis:0.24113,(EP00101_Apis_mellifera_2:0.50771,EP00072_Mus_musculus:0.27758)0.759:0.09714)0.996:0.14536)0.300:0.03189)0.933:0.05943,((EP00279_Guillardia_theta:0.50456,(EP00727_Mastigamoeba_balamuthi:0.31301,EP00023_Dictyostelium_discoideum_2:0.41131)0.803:0.06085)0.741:0.04043,(EP00641_Albugo_candida:0.49431,EP00473_Plasmodiophora_brassicae_2:0.52178)0.702:0.05261)0.937:0.05626)0.508:0.02916)0.768:0.01516,((EP00222_Ostreococcus_lucimarinus:0.05502,EP00224_Ostreococcus_tauri:0.03835)1.000:0.41995,(EP00210_Caulerpa_lentillifera:0.56266,((EP00198_Chlamydomonas_reinhardtii:0.04066,EP00202_Volvox_carteri_2:0.04786)0.999:0.14758,(EP00203_Chlorella_variabilis_2:0.11044,EP00207_Helicosporidium_sp_ATCC50920_2:0.54443)0.782:0.10921)0.998:0.16883)0.647:0.05247)0.967:0.09770)0.614:0.03158,(((EP00166_Cyanidium_caldarium:1.08377,EP00015_Entamoeba_histolytica_2:0.65351)0.728:0.11878,((nm_Cmes_GCA_000286095.1_ASM28609v1_protein_2:0.87854,(nm_Gthe_GCF_000002975.1_ASM297v1_protein:0.89227,(Cryptomonas_paramecium_XP_003240013.1_ATP-dependent_RNA_helicase_CDC28_nucleomorph_:0.73290,(nm_Hand_GCF_000018645.1_ASM1864v1_protein:0.29942,nm_Cmes_GCA_000286095.1_ASM28609v1_protein:0.39111)0.989:0.25788)0.958:0.19030)0.999:0.45947)0.986:0.31283,(EP00144_Saccharomyces_cerevisiae_2:0.79378,(EP00702_Spironucleus_salmonicida:1.04043,(EP00182_Erythrolobus_australicus_2:1.02721,EP00702_Spironucleus_salmonicida_2:1.49716)0.846:0.25361)0.862:0.08975)0.338:0.04392)0.834:0.07324)0.547:0.04104,(((EP00189_Rhodosorus_marinus:0.30369,EP00190_Stylonematophyceae_sp_CCMP1999:0.19170)1.000:0.23251,(EP00181_Compsopogon_caeruleus:0.54296,(EP00172_Hildenbrandia_rubra:0.50139,new_Dgri_D4_BuscoTrain_augustus_aa:0.37256)0.819:0.06789)0.366:0.05091)0.932:0.08981,(EP00167_Galdieria_sulphuraria:0.55451,(new_Gmax_Illu_D1_GsulTrain_predictions:0.17144,EP00165_Cyanidioschyzon_merolae_2:0.08095)1.000:0.72206)0.355:0.07654)1.000:0.23833)0.950:0.07031)0.803:0.03442,EP00671_Bodo_saltans_2:0.77464)0.880:0.05521,(EP00198_Chlamydomonas_reinhardtii_2:0.34851,EP00229_Micromonas_commoda:0.30851)1.000:0.41807)0.526:0.03264)0.928:0.05280,(((((EP00705_Trichomonas_vaginalis_2:0.41259,(EP00480_Reticulomyxa_filosa_2:0.33817,EP00623_Microchloropsis_gaditana:0.24432)0.282:0.03612)0.012:0.02772,EP00015_Entamoeba_histolytica:0.51832)0.078:0.02110,EP00159_Fonticula_alba_2:0.30685)0.033:0.04735,((EP00173_Palmaria_palmata:0.22834,EP00180_Rhodochaete_pulchella:0.09788)0.546:0.03998,(EP00182_Erythrolobus_australicus:0.27868,EP00185_Porphyridium_purpureum_2:0.19467)0.988:0.09715)0.994:0.11392)1.000:0.23252,((((EP00503_Blastocystis_sp_subtype4:0.28851,EP00480_Reticulomyxa_filosa:0.34330)0.943:0.07523,(((((EP00736_Rhodelphis_marinus:0.13343,(EP00172_Hildenbrandia_rubra_2:0.29174,((new_Mery_Illu_D3_aa_2:0.10113,((EP00173_Palmaria_palmata_2:0.14573,EP00169_Porphyra_umbilicalis:0.23627)0.405:0.02639,(EP00177_Eucheuma_denticulatum:0.07601,EP00176_Chondrus_crispus:0.06712)0.999:0.08968)0.964:0.03497)0.294:0.01696,(EP00188_Purpureofilum_apyrenoidigerum:0.11975,new_Dgri_D4_BuscoTrain_augustus_aa_2:0.08604)0.956:0.03381)0.948:0.04894)1.000:0.09007)0.973:0.04605,((((EP00120_Capsaspora_owczarzaki_2:0.12374,EP00466_Bigelowiella_natans_2:0.14320)0.785:0.01747,(EP00006_Acanthamoeba_castellanii:0.11056,(EP00323_Chrysochromulina_tobin:0.11973,EP00044_Salpingoeca_rosetta:0.14635)0.867:0.02763)0.885:0.01618)0.862:0.01026,(EP00741_Cyanophora_paradoxa:0.06887,EP00276_Gloeochaete_wittrockiana:0.07469)0.993:0.04481)0.850:0.00932,(EP00271_Cylindrocystis_brebissonii:0.09309,(EP00206_Coccomyxa_subellipsoidea_2:0.10282,(EP00210_Caulerpa_lentillifera_2:0.11546,(EP00222_Ostreococcus_lucimarinus_2:0.01722,EP00224_Ostreococcus_tauri_2:0.01115)1.000:0.12555)0.643:0.02505)0.866:0.01982)0.990:0.04505)0.909:0.01986)0.890:0.01597,((EP00641_Albugo_candida_2:0.15184,(EP00625_Aureococcus_anophagefferens_2:0.19546,(EP00609_Ectocarpus_siliculosus:0.09748,(EP00528_Fragilariopsis_cylindrus:0.12788,EP00605_Chrysophyceae_sp_TOSAG23-4_2:0.13735)0.678:0.03081)0.652:0.02841)0.944:0.03069)0.903:0.02992,(EP00513_Hondaea_fermentalgiana_2:0.19635,EP00749_Cafeteria_roenbergensis:0.28718)0.692:0.05586)0.962:0.03007)0.869:0.01776,(EP00390_Vitrella_brassicaformis_2:0.17513,EP00333_Tetrahymena_thermophila_2:0.19882)0.969:0.04738)0.454:0.01483,EP00137_Aspergillus_oryzae:0.26048)0.738:0.02421)0.922:0.04680,(EP00381_Gregarina_niphandrodes_2:0.34874,EP00705_Trichomonas_vaginalis:0.75064)0.906:0.11205)0.999:0.12230,(EP00682_Trypanosoma_cruzi_2:0.56900,(((EP00625_Aureococcus_anophagefferens:0.14047,(EP00528_Fragilariopsis_cylindrus_2:0.06595,EP00582_Thalassiosira_oceanica:0.06299)0.990:0.05248)0.973:0.04309,((((((EP00170_Pyropia_yezoensis:0.00624,(EP00169_Porphyra_umbilicalis_2:0.00219,EP00168_Porphyra_purpurea:0.00435)0.871:0.00694)1.000:0.15310,(((new_Mery_Illu_D3_aa:0.01370,EP00180_Rhodochaete_pulchella_2:0.05065)0.984:0.03644,(EP00185_Porphyridium_purpureum:0.14122,(new_Paer_ToliTrain_predictions_aa:0.08408,(new_Toli_Illu_D1_ToliTrain_predictions_aa_2:0.04453,(EP00183_Erythrolobus_madagascarensis:0.02421,new_Ecox_RvioTrain_aa:0.02516)0.991:0.04726)0.987:0.04199)0.635:0.02013)0.945:0.02528)0.389:0.00590,new_Rvio1_RvioTrain_cDNA_predictions:0.06396)0.555:0.01347)1.000:0.04867,(EP00735_Rhodelphis_limneticus_2:0.07269,EP00736_Rhodelphis_marinus_2:0.06482)1.000:0.06479)0.850:0.01202,(EP00741_Cyanophora_paradoxa_2:0.07619,(EP00207_Helicosporidium_sp_ATCC50920:0.12722,EP00229_Micromonas_commoda_2:0.08533)0.950:0.03057)0.818:0.00939)0.974:0.02447,(EP00513_Hondaea_fermentalgiana:0.24336,EP00667_Euglena_gracilis_2:0.11174)0.950:0.04242)0.847:0.01433,((EP00323_Chrysochromulina_tobin_2:0.06549,(EP00314_Emiliania_huxleyi:0.00056,EP00314_Emiliania_huxleyi_2:0.00216)0.993:0.04100)0.993:0.06512,EP00749_Cafeteria_roenbergensis_2:0.27749)0.660:0.02870)0.898:0.02382)0.938:0.05159,(EP00770_Monocercomonoides_exilis:0.29421,(EP00365_Plasmodium_falciparum_2:0.27356,EP00381_Gregarina_niphandrodes:0.28086)0.981:0.09492)0.219:0.01908)0.964:0.08819)0.809:0.07211)0.464:0.01958)0.991:0.08679)1.000:0.17756)0.731:0.03954)0.449:0.02674)0.962:0.04095)0.853:0.03381,(EP00582_Thalassiosira_oceanica_2:0.14746,EP00609_Ectocarpus_siliculosus_2:0.13316)1.000:0.12461)0.452:0.02293,EP00770_Monocercomonoides_exilis_2:0.18799)0.922:0.02695,(((EP00110_Nematostella_vectensis_2:0.08382,(EP00072_Mus_musculus_2:0.06181,EP00101_Apis_mellifera:0.07623)0.176:0.02184)0.973:0.05136,(EP00159_Fonticula_alba:0.18852,EP00125_Sphaeroforma_arctica_2:0.14258)0.394:0.04827)0.809:0.01738,(EP00735_Rhodelphis_limneticus:0.11606,((EP00202_Volvox_carteri:0.05304,(EP00203_Chlorella_variabilis:0.07328,EP00206_Coccomyxa_subellipsoidea:0.05708)0.661:0.02325)0.990:0.05494,(EP00243_Klebsormidium_subtile:0.04989,((EP00245_Coleochaete_scutata:0.00962,EP00245_Coleochaete_scutata_2:0.00200)1.000:0.05185,((EP00270_Netrium_digitus:0.02415,EP00271_Cylindrocystis_brebissonii_2:0.03583)0.787:0.01026,(((EP00247_Physcomitrella_patens:0.00223,EP00247_Physcomitrella_patens_2:0.01284)0.949:0.01570,(EP00269_Selaginella_moellendorffii:0.0,EP00269_Selaginella_moellendorffii_2:0.0):0.07077)0.440:0.00914,EP00248_Marchantia_polymorpha:0.02805)0.894:0.01250)0.857:0.01338)0.959:0.03126)0.983:0.04022)0.978:0.05145)0.947:0.03088)0.741:0.02141)0.277:0.01566);
```
