## Supplementary file S1 for "Nucleomorph phylogenomics suggests a deep and ancient origin of cryptophyte plastids within Rhodophyta": Cpar_229_174.blo45b3g4.fasttree.figtree

```
#NEXUS
begin taxa;
	dimensions ntax=176;
	taxlabels
	'Cryptomonas_paramecium_XP_003240013.1_ATP-dependent_RNA_helicase_CDC28_nucleomorph_'[&!color=#4790a6]
	EP00006_Acanthamoeba_castellanii[&!color=#6571a8]
	EP00006_Acanthamoeba_castellanii_2[&!color=#000000]
	EP00015_Entamoeba_histolytica[&!color=#6571a8]
	EP00015_Entamoeba_histolytica_2[&!color=#000000]
	EP00023_Dictyostelium_discoideum[&!color=#6571a8]
	EP00023_Dictyostelium_discoideum_2[&!color=#000000]
	EP00044_Salpingoeca_rosetta[&!color=#80a667]
	EP00044_Salpingoeca_rosetta_2[&!color=#000000]
	EP00072_Mus_musculus[&!color=#80a667]
	EP00072_Mus_musculus_2[&!color=#000000]
	EP00101_Apis_mellifera[&!color=#80a667]
	EP00101_Apis_mellifera_2[&!color=#000000]
	EP00110_Nematostella_vectensis[&!color=#80a667]
	EP00110_Nematostella_vectensis_2[&!color=#000000]
	EP00120_Capsaspora_owczarzaki[&!color=#80a667]
	EP00120_Capsaspora_owczarzaki_2[&!color=#000000]
	EP00125_Sphaeroforma_arctica[&!color=#80a667]
	EP00125_Sphaeroforma_arctica_2[&!color=#000000]
	EP00137_Aspergillus_oryzae[&!color=#80a667]
	EP00137_Aspergillus_oryzae_2[&!color=#000000]
	EP00144_Saccharomyces_cerevisiae[&!color=#80a667]
	EP00144_Saccharomyces_cerevisiae_2[&!color=#000000]
	EP00157_Rozella_allomycis[&!color=#80a667]
	EP00157_Rozella_allomycis_2[&!color=#000000]
	EP00159_Fonticula_alba[&!color=#80a667]
	EP00159_Fonticula_alba_2[&!color=#000000]
	EP00165_Cyanidioschyzon_merolae[&!color=#63a689]
	EP00165_Cyanidioschyzon_merolae_2[&!color=#000000]
	EP00166_Cyanidium_caldarium[&!color=#63a689]
	EP00167_Galdieria_sulphuraria[&!color=#63a689]
	EP00167_Galdieria_sulphuraria_2[&!color=#000000]
	EP00168_Porphyra_purpurea[&!color=#63a689]
	EP00169_Porphyra_umbilicalis[&!color=#63a689]
	EP00169_Porphyra_umbilicalis_2[&!color=#000000]
	EP00170_Pyropia_yezoensis[&!color=#63a689]
	EP00170_Pyropia_yezoensis_2[&!color=#000000]
	EP00172_Hildenbrandia_rubra[&!color=#63a689]
	EP00172_Hildenbrandia_rubra_2[&!color=#000000]
	EP00173_Palmaria_palmata[&!color=#63a689]
	EP00173_Palmaria_palmata_2[&!color=#000000]
	EP00176_Chondrus_crispus[&!color=#63a689]
	EP00176_Chondrus_crispus_2[&!color=#000000]
	EP00177_Eucheuma_denticulatum[&!color=#63a689]
	EP00177_Eucheuma_denticulatum_2[&!color=#000000]
	EP00178_Gracilaria_changii[&!color=#63a689]
	EP00180_Rhodochaete_pulchella[&!color=#63a689]
	EP00180_Rhodochaete_pulchella_2[&!color=#000000]
	EP00181_Compsopogon_caeruleus[&!color=#63a689]
	EP00181_Compsopogon_caeruleus_2[&!color=#000000]
	EP00182_Erythrolobus_australicus[&!color=#63a689]
	EP00182_Erythrolobus_australicus_2[&!color=#000000]
	EP00183_Erythrolobus_madagascarensis[&!color=#63a689]
	EP00184_Porphyridium_aerugineum[&!color=#63a689]
	EP00185_Porphyridium_purpureum[&!color=#63a689]
	EP00185_Porphyridium_purpureum_2[&!color=#000000]
	EP00188_Purpureofilum_apyrenoidigerum[&!color=#63a689]
	EP00189_Rhodosorus_marinus[&!color=#63a689]
	EP00189_Rhodosorus_marinus_2[&!color=#000000]
	EP00190_Stylonematophyceae_sp_CCMP1999[&!color=#63a689]
	EP00190_Stylonematophyceae_sp_CCMP1999_2[&!color=#000000]
	EP00198_Chlamydomonas_reinhardtii[&!color=#277e79]
	EP00198_Chlamydomonas_reinhardtii_2[&!color=#000000]
	EP00202_Volvox_carteri[&!color=#277e79]
	EP00202_Volvox_carteri_2[&!color=#000000]
	EP00203_Chlorella_variabilis[&!color=#277e79]
	EP00203_Chlorella_variabilis_2[&!color=#000000]
	EP00206_Coccomyxa_subellipsoidea[&!color=#277e79]
	EP00206_Coccomyxa_subellipsoidea_2[&!color=#000000]
	EP00207_Helicosporidium_sp_ATCC50920[&!color=#277e79]
	EP00207_Helicosporidium_sp_ATCC50920_2[&!color=#000000]
	EP00210_Caulerpa_lentillifera[&!color=#277e79]
	EP00210_Caulerpa_lentillifera_2[&!color=#000000]
	EP00222_Ostreococcus_lucimarinus[&!color=#277e79]
	EP00222_Ostreococcus_lucimarinus_2[&!color=#000000]
	EP00224_Ostreococcus_tauri[&!color=#277e79]
	EP00224_Ostreococcus_tauri_2[&!color=#000000]
	EP00229_Micromonas_commoda[&!color=#277e79]
	EP00229_Micromonas_commoda_2[&!color=#000000]
	EP00243_Klebsormidium_subtile[&!color=#277e79]
	EP00245_Coleochaete_scutata[&!color=#277e79]
	EP00245_Coleochaete_scutata_2[&!color=#000000]
	EP00247_Physcomitrella_patens[&!color=#277e79]
	EP00247_Physcomitrella_patens_2[&!color=#000000]
	EP00248_Marchantia_polymorpha[&!color=#277e79]
	EP00248_Marchantia_polymorpha_2[&!color=#000000]
	EP00269_Selaginella_moellendorffii[&!color=#277e79]
	EP00269_Selaginella_moellendorffii_2[&!color=#000000]
	EP00270_Netrium_digitus[&!color=#277e79]
	EP00271_Cylindrocystis_brebissonii[&!color=#277e79]
	EP00271_Cylindrocystis_brebissonii_2[&!color=#000000]
	EP00276_Gloeochaete_wittrockiana[&!color=#666666]
	EP00276_Gloeochaete_wittrockiana_2[&!color=#000000]
	EP00279_Guillardia_theta[&!color=#fd8fff]
	EP00279_Guillardia_theta_2[&!color=#000000]
	EP00314_Emiliania_huxleyi[&!color=#745394]
	EP00314_Emiliania_huxleyi_2[&!color=#000000]
	EP00323_Chrysochromulina_tobin[&!color=#745394]
	EP00323_Chrysochromulina_tobin_2[&!color=#000000]
	EP00333_Tetrahymena_thermophila[&!color=#654cd4]
	EP00333_Tetrahymena_thermophila_2[&!color=#000000]
	EP00365_Plasmodium_falciparum[&!color=#654cd4]
	EP00365_Plasmodium_falciparum_2[&!color=#000000]
	EP00381_Gregarina_niphandrodes[&!color=#654cd4]
	EP00381_Gregarina_niphandrodes_2[&!color=#000000]
	EP00390_Vitrella_brassicaformis[&!color=#654cd4]
	EP00390_Vitrella_brassicaformis_2[&!color=#000000]
	'EP00392_Amoebophrya_sp_AT5.2'[&!color=#654cd4]
	'EP00392_Amoebophrya_sp_AT5.2_2'[&!color=#000000]
	EP00439_Symbiodinium_sp_Y106[&!color=#654cd4]
	EP00439_Symbiodinium_sp_Y106_2[&!color=#000000]
	EP00454_Perkinsus_marinus[&!color=#654cd4]
	EP00454_Perkinsus_marinus_2[&!color=#000000]
	EP00466_Bigelowiella_natans[&!color=#966e5d]
	EP00466_Bigelowiella_natans_2[&!color=#000000]
	EP00473_Plasmodiophora_brassicae[&!color=#966e5d]
	EP00473_Plasmodiophora_brassicae_2[&!color=#000000]
	EP00480_Reticulomyxa_filosa[&!color=#966e5d]
	EP00480_Reticulomyxa_filosa_2[&!color=#000000]
	EP00503_Blastocystis_sp_subtype4[&!color=#7d5494]
	EP00503_Blastocystis_sp_subtype4_2[&!color=#000000]
	EP00513_Hondaea_fermentalgiana[&!color=#7d5494]
	EP00513_Hondaea_fermentalgiana_2[&!color=#000000]
	EP00528_Fragilariopsis_cylindrus[&!color=#7d5494]
	EP00528_Fragilariopsis_cylindrus_2[&!color=#000000]
	EP00582_Thalassiosira_oceanica[&!color=#7d5494]
	EP00582_Thalassiosira_oceanica_2[&!color=#000000]
	EP00605_Chrysophyceae_sp_TOSAG23-4[&!color=#7d5494]
	EP00605_Chrysophyceae_sp_TOSAG23-4_2[&!color=#000000]
	EP00609_Ectocarpus_siliculosus[&!color=#7d5494]
	EP00609_Ectocarpus_siliculosus_2[&!color=#000000]
	EP00623_Microchloropsis_gaditana[&!color=#7d5494]
	EP00623_Microchloropsis_gaditana_2[&!color=#000000]
	EP00625_Aureococcus_anophagefferens[&!color=#7d5494]
	EP00625_Aureococcus_anophagefferens_2[&!color=#000000]
	EP00641_Albugo_candida[&!color=#7d5494]
	EP00641_Albugo_candida_2[&!color=#000000]
	EP00667_Euglena_gracilis[&!color=#a6883c]
	EP00667_Euglena_gracilis_2[&!color=#000000]
	EP00671_Bodo_saltans[&!color=#a6883c]
	EP00671_Bodo_saltans_2[&!color=#000000]
	EP00682_Trypanosoma_cruzi[&!color=#a6883c]
	EP00682_Trypanosoma_cruzi_2[&!color=#000000]
	EP00702_Spironucleus_salmonicida[&!color=#d49442]
	EP00702_Spironucleus_salmonicida_2[&!color=#000000]
	EP00705_Trichomonas_vaginalis[&!color=#d49442]
	EP00705_Trichomonas_vaginalis_2[&!color=#000000]
	EP00727_Mastigamoeba_balamuthi[&!color=#6571a8]
	EP00727_Mastigamoeba_balamuthi_2[&!color=#000000]
	EP00735_Rhodelphis_limneticus[&!color=#a63733]
	EP00735_Rhodelphis_limneticus_2[&!color=#000000]
	EP00736_Rhodelphis_marinus[&!color=#a63733]
	EP00736_Rhodelphis_marinus_2[&!color=#000000]
	EP00741_Cyanophora_paradoxa[&!color=#666666]
	EP00741_Cyanophora_paradoxa_2[&!color=#000000]
	EP00749_Cafeteria_roenbergensis[&!color=#7d5494]
	EP00749_Cafeteria_roenbergensis_2[&!color=#000000]
	EP00770_Monocercomonoides_exilis[&!color=#d49442]
	EP00770_Monocercomonoides_exilis_2[&!color=#000000]
	new_Dgri_D4_BuscoTrain_augustus_aa[&!color=#63a689]
	new_Dgri_D4_BuscoTrain_augustus_aa_2[&!color=#000000]
	new_Ecox_RvioTrain_aa[&!color=#63a689]
	new_Ecox_RvioTrain_aa_2[&!color=#000000]
	new_Gmax_Illu_D1_GsulTrain_predictions[&!color=#63a689]
	new_Mery_Illu_D3_aa[&!color=#63a689]
	new_Mery_Illu_D3_aa_2[&!color=#000000]
	new_Paer_ToliTrain_predictions_aa[&!color=#63a689]
	new_Paer_ToliTrain_predictions_aa_2[&!color=#000000]
	new_Rvio1_RvioTrain_cDNA_predictions[&!color=#63a689]
	new_Rvio1_RvioTrain_cDNA_predictions_2[&!color=#000000]
	new_Toli_Illu_D1_ToliTrain_predictions_aa[&!color=#63a689]
	new_Toli_Illu_D1_ToliTrain_predictions_aa_2[&!color=#000000]
	'nm_Cmes_GCA_000286095.1_ASM28609v1_protein'[&!color=#4790a6]
	'nm_Cmes_GCA_000286095.1_ASM28609v1_protein_2'[&!color=#000000]
	'nm_Gthe_GCF_000002975.1_ASM297v1_protein'[&!color=#4790a6]
	'nm_Hand_GCF_000018645.1_ASM1864v1_protein'[&!color=#4790a6]
;
end;
begin trees;
	tree tree_1 = [&R] (((EP00667_Euglena_gracilis:0.23717,EP00023_Dictyostelium_discoideum:0.23976)[&label=0.956]:0.04774,((EP00466_Bigelowiella_natans:0.16309,(EP00473_Plasmodiophora_brassicae:0.19649,EP00727_Mastigamoeba_balamuthi_2:0.16989)[&label=0.252]:0.03535)[&label=0.658]:0.02364,(EP00167_Galdieria_sulphuraria_2:0.18979,(((EP00170_Pyropia_yezoensis_2:0.26347,(EP00178_Gracilaria_changii:0.19475,(EP00177_Eucheuma_denticulatum_2:0.1382,EP00176_Chondrus_crispus_2:0.18045)[&label=0.055]:0.02007)[&label=0.993]:0.07246)[&label=0.988]:0.07781,new_Rvio1_RvioTrain_cDNA_predictions_2:0.21147)[&label=0.594]:0.02966,((EP00181_Compsopogon_caeruleus_2:0.20789,((EP00184_Porphyridium_aerugineum:5.7E-4,new_Paer_ToliTrain_predictions_aa_2:0.00203)[&label=1.0]:0.16158,(new_Toli_Illu_D1_ToliTrain_predictions_aa:0.19022,new_Ecox_RvioTrain_aa_2:0.21888)[&label=0.833]:0.06791)[&label=0.988]:0.07673)[&label=0.877]:0.04755,(EP00189_Rhodosorus_marinus_2:0.08131,EP00190_Stylonematophyceae_sp_CCMP1999_2:0.06634)[&label=1.0]:0.20874)[&label=0.367]:0.03874)[&label=0.905]:0.02799)[&label=0.974]:0.04219)[&label=0.463]:0.00805)[&label=0.894]:0.02124,(EP00120_Capsaspora_owczarzaki:0.14301,(EP00144_Saccharomyces_cerevisiae:0.09617,EP00137_Aspergillus_oryzae_2:0.09415)[&label=1.0]:0.12513)[&label=0.916]:0.02583,((((((EP00333_Tetrahymena_thermophila:0.24371,'EP00392_Amoebophrya_sp_AT5.2_2':0.30678)[&label=0.882]:0.05292,((EP00390_Vitrella_brassicaformis:0.10312,(EP00439_Symbiodinium_sp_Y106:0.0,EP00439_Symbiodinium_sp_Y106_2:0.0):0.12182)[&label=0.327]:0.03101,EP00365_Plasmodium_falciparum:0.27753)[&label=0.845]:0.02147)[&label=0.466]:0.02296,((EP00454_Perkinsus_marinus:0.0,EP00454_Perkinsus_marinus_2:0.0):0.20882,(('EP00392_Amoebophrya_sp_AT5.2':0.43454,(EP00671_Bodo_saltans:0.1424,EP00682_Trypanosoma_cruzi:0.13138)[&label=1.0]:0.31828)[&label=0.553]:0.0676,((EP00165_Cyanidioschyzon_merolae:0.45991,(EP00503_Blastocystis_sp_subtype4_2:0.36331,EP00157_Rozella_allomycis_2:0.41344)[&label=0.13]:0.03949)[&label=0.365]:0.02424,(((EP00248_Marchantia_polymorpha_2:0.46789,(EP00006_Acanthamoeba_castellanii_2:0.32006,(EP00279_Guillardia_theta_2:0.42348,(EP00125_Sphaeroforma_arctica:0.35378,EP00276_Gloeochaete_wittrockiana_2:0.2655)[&label=0.454]:0.05024)[&label=0.789]:0.03584)[&label=0.787]:0.05697)[&label=0.996]:0.14937,((((((EP00623_Microchloropsis_gaditana_2:0.38893,EP00605_Chrysophyceae_sp_TOSAG23-4:0.54457)[&label=1.0]:0.26392,((EP00157_Rozella_allomycis:0.58287,(EP00044_Salpingoeca_rosetta_2:0.45563,(EP00110_Nematostella_vectensis:0.24113,(EP00101_Apis_mellifera_2:0.50771,EP00072_Mus_musculus:0.27758)[&label=0.759]:0.09714)[&label=0.996]:0.14536)[&label=0.3]:0.03189)[&label=0.933]:0.05943,((EP00279_Guillardia_theta:0.50456,(EP00727_Mastigamoeba_balamuthi:0.31301,EP00023_Dictyostelium_discoideum_2:0.41131)[&label=0.803]:0.06085)[&label=0.741]:0.04043,(EP00641_Albugo_candida:0.49431,EP00473_Plasmodiophora_brassicae_2:0.52178)[&label=0.702]:0.05261)[&label=0.937]:0.05626)[&label=0.508]:0.02916)[&label=0.768]:0.01516,((EP00222_Ostreococcus_lucimarinus:0.05502,EP00224_Ostreococcus_tauri:0.03835)[&label=1.0]:0.41995,(EP00210_Caulerpa_lentillifera:0.56266,((EP00198_Chlamydomonas_reinhardtii:0.04066,EP00202_Volvox_carteri_2:0.04786)[&label=0.999]:0.14758,(EP00203_Chlorella_variabilis_2:0.11044,EP00207_Helicosporidium_sp_ATCC50920_2:0.54443)[&label=0.782]:0.10921)[&label=0.998]:0.16883)[&label=0.647]:0.05247)[&label=0.967]:0.0977)[&label=0.614]:0.03158,(((EP00166_Cyanidium_caldarium:1.08377,EP00015_Entamoeba_histolytica_2:0.65351)[&label=0.728]:0.11878,(('nm_Cmes_GCA_000286095.1_ASM28609v1_protein_2':0.87854,('nm_Gthe_GCF_000002975.1_ASM297v1_protein':0.89227,('Cryptomonas_paramecium_XP_003240013.1_ATP-dependent_RNA_helicase_CDC28_nucleomorph_':0.7329,('nm_Hand_GCF_000018645.1_ASM1864v1_protein':0.29942,'nm_Cmes_GCA_000286095.1_ASM28609v1_protein':0.39111)[&label=0.989]:0.25788)[&label=0.958]:0.1903)[&label=0.999]:0.45947)[&label=0.986]:0.31283,(EP00144_Saccharomyces_cerevisiae_2:0.79378,(EP00702_Spironucleus_salmonicida:1.04043,(EP00182_Erythrolobus_australicus_2:1.02721,EP00702_Spironucleus_salmonicida_2:1.49716)[&label=0.846]:0.25361)[&label=0.862]:0.08975)[&label=0.338]:0.04392)[&label=0.834]:0.07324)[&label=0.547]:0.04104,(((EP00189_Rhodosorus_marinus:0.30369,EP00190_Stylonematophyceae_sp_CCMP1999:0.1917)[&label=1.0]:0.23251,(EP00181_Compsopogon_caeruleus:0.54296,(EP00172_Hildenbrandia_rubra:0.50139,new_Dgri_D4_BuscoTrain_augustus_aa:0.37256)[&label=0.819]:0.06789)[&label=0.366]:0.05091)[&label=0.932]:0.08981,(EP00167_Galdieria_sulphuraria:0.55451,(new_Gmax_Illu_D1_GsulTrain_predictions:0.17144,EP00165_Cyanidioschyzon_merolae_2:0.08095)[&label=1.0]:0.72206)[&label=0.355]:0.07654)[&label=1.0]:0.23833)[&label=0.95]:0.07031)[&label=0.803]:0.03442,EP00671_Bodo_saltans_2:0.77464)[&label=0.88]:0.05521,(EP00198_Chlamydomonas_reinhardtii_2:0.34851,EP00229_Micromonas_commoda:0.30851)[&label=1.0]:0.41807)[&label=0.526]:0.03264)[&label=0.928]:0.0528,(((((EP00705_Trichomonas_vaginalis_2:0.41259,(EP00480_Reticulomyxa_filosa_2:0.33817,EP00623_Microchloropsis_gaditana:0.24432)[&label=0.282]:0.03612)[&label=0.012]:0.02772,EP00015_Entamoeba_histolytica:0.51832)[&label=0.078]:0.0211,EP00159_Fonticula_alba_2:0.30685)[&label=0.033]:0.04735,((EP00173_Palmaria_palmata:0.22834,EP00180_Rhodochaete_pulchella:0.09788)[&label=0.546]:0.03998,(EP00182_Erythrolobus_australicus:0.27868,EP00185_Porphyridium_purpureum_2:0.19467)[&label=0.988]:0.09715)[&label=0.994]:0.11392)[&label=1.0]:0.23252,((((EP00503_Blastocystis_sp_subtype4:0.28851,EP00480_Reticulomyxa_filosa:0.3433)[&label=0.943]:0.07523,(((((EP00736_Rhodelphis_marinus:0.13343,(EP00172_Hildenbrandia_rubra_2:0.29174,((new_Mery_Illu_D3_aa_2:0.10113,((EP00173_Palmaria_palmata_2:0.14573,EP00169_Porphyra_umbilicalis:0.23627)[&label=0.405]:0.02639,(EP00177_Eucheuma_denticulatum:0.07601,EP00176_Chondrus_crispus:0.06712)[&label=0.999]:0.08968)[&label=0.964]:0.03497)[&label=0.294]:0.01696,(EP00188_Purpureofilum_apyrenoidigerum:0.11975,new_Dgri_D4_BuscoTrain_augustus_aa_2:0.08604)[&label=0.956]:0.03381)[&label=0.948]:0.04894)[&label=1.0]:0.09007)[&label=0.973]:0.04605,((((EP00120_Capsaspora_owczarzaki_2:0.12374,EP00466_Bigelowiella_natans_2:0.1432)[&label=0.785]:0.01747,(EP00006_Acanthamoeba_castellanii:0.11056,(EP00323_Chrysochromulina_tobin:0.11973,EP00044_Salpingoeca_rosetta:0.14635)[&label=0.867]:0.02763)[&label=0.885]:0.01618)[&label=0.862]:0.01026,(EP00741_Cyanophora_paradoxa:0.06887,EP00276_Gloeochaete_wittrockiana:0.07469)[&label=0.993]:0.04481)[&label=0.85]:0.00932,(EP00271_Cylindrocystis_brebissonii:0.09309,(EP00206_Coccomyxa_subellipsoidea_2:0.10282,(EP00210_Caulerpa_lentillifera_2:0.11546,(EP00222_Ostreococcus_lucimarinus_2:0.01722,EP00224_Ostreococcus_tauri_2:0.01115)[&label=1.0]:0.12555)[&label=0.643]:0.02505)[&label=0.866]:0.01982)[&label=0.99]:0.04505)[&label=0.909]:0.01986)[&label=0.89]:0.01597,((EP00641_Albugo_candida_2:0.15184,(EP00625_Aureococcus_anophagefferens_2:0.19546,(EP00609_Ectocarpus_siliculosus:0.09748,(EP00528_Fragilariopsis_cylindrus:0.12788,EP00605_Chrysophyceae_sp_TOSAG23-4_2:0.13735)[&label=0.678]:0.03081)[&label=0.652]:0.02841)[&label=0.944]:0.03069)[&label=0.903]:0.02992,(EP00513_Hondaea_fermentalgiana_2:0.19635,EP00749_Cafeteria_roenbergensis:0.28718)[&label=0.692]:0.05586)[&label=0.962]:0.03007)[&label=0.869]:0.01776,(EP00390_Vitrella_brassicaformis_2:0.17513,EP00333_Tetrahymena_thermophila_2:0.19882)[&label=0.969]:0.04738)[&label=0.454]:0.01483,EP00137_Aspergillus_oryzae:0.26048)[&label=0.738]:0.02421)[&label=0.922]:0.0468,(EP00381_Gregarina_niphandrodes_2:0.34874,EP00705_Trichomonas_vaginalis:0.75064)[&label=0.906]:0.11205)[&label=0.999]:0.1223,(EP00682_Trypanosoma_cruzi_2:0.569,(((EP00625_Aureococcus_anophagefferens:0.14047,(EP00528_Fragilariopsis_cylindrus_2:0.06595,EP00582_Thalassiosira_oceanica:0.06299)[&label=0.99]:0.05248)[&label=0.973]:0.04309,((((((EP00170_Pyropia_yezoensis:0.00624,(EP00169_Porphyra_umbilicalis_2:0.00219,EP00168_Porphyra_purpurea:0.00435)[&label=0.871]:0.00694)[&label=1.0]:0.1531,(((new_Mery_Illu_D3_aa:0.0137,EP00180_Rhodochaete_pulchella_2:0.05065)[&label=0.984]:0.03644,(EP00185_Porphyridium_purpureum:0.14122,(new_Paer_ToliTrain_predictions_aa:0.08408,(new_Toli_Illu_D1_ToliTrain_predictions_aa_2:0.04453,(EP00183_Erythrolobus_madagascarensis:0.02421,new_Ecox_RvioTrain_aa:0.02516)[&label=0.991]:0.04726)[&label=0.987]:0.04199)[&label=0.635]:0.02013)[&label=0.945]:0.02528)[&label=0.389]:0.0059,new_Rvio1_RvioTrain_cDNA_predictions:0.06396)[&label=0.555]:0.01347)[&label=1.0]:0.04867,(EP00735_Rhodelphis_limneticus_2:0.07269,EP00736_Rhodelphis_marinus_2:0.06482)[&label=1.0]:0.06479)[&label=0.85]:0.01202,(EP00741_Cyanophora_paradoxa_2:0.07619,(EP00207_Helicosporidium_sp_ATCC50920:0.12722,EP00229_Micromonas_commoda_2:0.08533)[&label=0.95]:0.03057)[&label=0.818]:0.00939)[&label=0.974]:0.02447,(EP00513_Hondaea_fermentalgiana:0.24336,EP00667_Euglena_gracilis_2:0.11174)[&label=0.95]:0.04242)[&label=0.847]:0.01433,((EP00323_Chrysochromulina_tobin_2:0.06549,(EP00314_Emiliania_huxleyi:5.6E-4,EP00314_Emiliania_huxleyi_2:0.00216)[&label=0.993]:0.041)[&label=0.993]:0.06512,EP00749_Cafeteria_roenbergensis_2:0.27749)[&label=0.66]:0.0287)[&label=0.898]:0.02382)[&label=0.938]:0.05159,(EP00770_Monocercomonoides_exilis:0.29421,(EP00365_Plasmodium_falciparum_2:0.27356,EP00381_Gregarina_niphandrodes:0.28086)[&label=0.981]:0.09492)[&label=0.219]:0.01908)[&label=0.964]:0.08819)[&label=0.809]:0.07211)[&label=0.464]:0.01958)[&label=0.991]:0.08679)[&label=1.0]:0.17756)[&label=0.731]:0.03954)[&label=0.449]:0.02674)[&label=0.962]:0.04095)[&label=0.853]:0.03381,(EP00582_Thalassiosira_oceanica_2:0.14746,EP00609_Ectocarpus_siliculosus_2:0.13316)[&label=1.0]:0.12461)[&label=0.452]:0.02293,EP00770_Monocercomonoides_exilis_2:0.18799)[&label=0.922]:0.02695,(((EP00110_Nematostella_vectensis_2:0.08382,(EP00072_Mus_musculus_2:0.06181,EP00101_Apis_mellifera:0.07623)[&label=0.176]:0.02184)[&label=0.973]:0.05136,(EP00159_Fonticula_alba:0.18852,EP00125_Sphaeroforma_arctica_2:0.14258)[&label=0.394]:0.04827)[&label=0.809]:0.01738,(EP00735_Rhodelphis_limneticus:0.11606,((EP00202_Volvox_carteri:0.05304,(EP00203_Chlorella_variabilis:0.07328,EP00206_Coccomyxa_subellipsoidea:0.05708)[&label=0.661]:0.02325)[&label=0.99]:0.05494,(EP00243_Klebsormidium_subtile:0.04989,((EP00245_Coleochaete_scutata:0.00962,EP00245_Coleochaete_scutata_2:0.002)[&label=1.0]:0.05185,((EP00270_Netrium_digitus:0.02415,EP00271_Cylindrocystis_brebissonii_2:0.03583)[&label=0.787]:0.01026,(((EP00247_Physcomitrella_patens:0.00223,EP00247_Physcomitrella_patens_2:0.01284)[&label=0.949]:0.0157,(EP00269_Selaginella_moellendorffii:0.0,EP00269_Selaginella_moellendorffii_2:0.0):0.07077)[&label=0.44]:0.00914,EP00248_Marchantia_polymorpha:0.02805)[&label=0.894]:0.0125)[&label=0.857]:0.01338)[&label=0.959]:0.03126)[&label=0.983]:0.04022)[&label=0.978]:0.05145)[&label=0.947]:0.03088)[&label=0.741]:0.02141)[&label=0.277]:0.01566);
end;
begin figtree;
	set appearance.backgroundColorAttribute="Default";
	set appearance.backgroundColour=#ffffff;
	set appearance.branchColorAttribute="User selection";
	set appearance.branchColorGradient=false;
	set appearance.branchLineWidth=1.0;
	set appearance.branchMinLineWidth=0.0;
	set appearance.branchWidthAttribute="Fixed";
	set appearance.foregroundColour=#000000;
	set appearance.hilightingGradient=false;
	set appearance.selectionColour=#2d3680;
	set branchLabels.colorAttribute="User selection";
	set branchLabels.displayAttribute="Branch times";
	set branchLabels.fontName="Arial";
	set branchLabels.fontSize=8;
	set branchLabels.fontStyle=0;
	set branchLabels.isShown=false;
	set branchLabels.significantDigits=2;
	set layout.expansion=505;
	set layout.layoutType="RECTILINEAR";
	set layout.zoom=0;
	set legend.attribute="label";
	set legend.fontSize=10.0;
	set legend.isShown=false;
	set legend.significantDigits=4;
	set nodeBars.barWidth=4.0;
	set nodeBars.displayAttribute=null;
	set nodeBars.isShown=false;
	set nodeLabels.colorAttribute="User selection";
	set nodeLabels.displayAttribute="label";
	set nodeLabels.fontName="Arial";
	set nodeLabels.fontSize=10;
	set nodeLabels.fontStyle=0;
	set nodeLabels.isShown=true;
	set nodeLabels.significantDigits=2;
	set nodeShapeExternal.colourAttribute="User selection";
	set nodeShapeExternal.isShown=false;
	set nodeShapeExternal.minSize=10.0;
	set nodeShapeExternal.scaleType=Width;
	set nodeShapeExternal.shapeType=Circle;
	set nodeShapeExternal.size=4.0;
	set nodeShapeExternal.sizeAttribute="Fixed";
	set nodeShapeInternal.colourAttribute="User selection";
	set nodeShapeInternal.isShown=false;
	set nodeShapeInternal.minSize=10.0;
	set nodeShapeInternal.scaleType=Width;
	set nodeShapeInternal.shapeType=Circle;
	set nodeShapeInternal.size=4.0;
	set nodeShapeInternal.sizeAttribute="Fixed";
	set polarLayout.alignTipLabels=false;
	set polarLayout.angularRange=0;
	set polarLayout.rootAngle=0;
	set polarLayout.rootLength=100;
	set polarLayout.showRoot=true;
	set radialLayout.spread=0.0;
	set rectilinearLayout.alignTipLabels=false;
	set rectilinearLayout.curvature=0;
	set rectilinearLayout.rootLength=100;
	set scale.offsetAge=0.0;
	set scale.rootAge=1.0;
	set scale.scaleFactor=1.0;
	set scale.scaleRoot=false;
	set scaleAxis.automaticScale=true;
	set scaleAxis.fontSize=8.0;
	set scaleAxis.isShown=false;
	set scaleAxis.lineWidth=1.0;
	set scaleAxis.majorTicks=1.0;
	set scaleAxis.minorTicks=0.5;
	set scaleAxis.origin=0.0;
	set scaleAxis.reverseAxis=false;
	set scaleAxis.showGrid=true;
	set scaleBar.automaticScale=true;
	set scaleBar.fontSize=10.0;
	set scaleBar.isShown=true;
	set scaleBar.lineWidth=1.0;
	set scaleBar.scaleRange=0.0;
	set tipLabels.colorAttribute="User selection";
	set tipLabels.displayAttribute="Names";
	set tipLabels.fontName="Arial";
	set tipLabels.fontSize=12;
	set tipLabels.fontStyle=1;
	set tipLabels.isShown=true;
	set tipLabels.significantDigits=4;
	set trees.order=true;
	set trees.orderType="increasing";
	set trees.rooting=false;
	set trees.rootingType="User Selection";
	set trees.transform=false;
	set trees.transformType="cladogram";
end;
```
