## Supplementary file S1 for "Nucleomorph phylogenomics suggests a deep and ancient origin of cryptophyte plastids within Rhodophyta": Cpar_229_175.blo45b3g4.fasttree

```
((((EP00605_Chrysophyceae_sp_TOSAG23-4:0.26251,EP00609_Ectocarpus_siliculosus:0.14845)0.961:0.10457,(EP00528_Fragilariopsis_cylindrus:0.42146,EP00641_Albugo_candida:0.17043)0.272:0.04304)0.438:0.03866,((EP00749_Cafeteria_roenbergensis:0.31196,EP00513_Hondaea_fermentalgiana:0.27545)0.904:0.10610,((EP00390_Vitrella_brassicaformis:0.25911,(EP00392_Amoebophrya_sp_AT5.2:0.25062,((EP00439_Symbiodinium_sp_Y106:0.0,EP00439_Symbiodinium_sp_Y106_2:0.0):0.23241,(EP00454_Perkinsus_marinus:0.00062,EP00454_Perkinsus_marinus_2:0.01816)1.000:0.36258)0.421:0.04325)0.865:0.04982)0.976:0.11240,(EP00625_Aureococcus_anophagefferens:0.40099,EP00503_Blastocystis_sp_subtype4:0.46540)0.670:0.07097)0.672:0.02746)0.829:0.03552)0.716:0.03233,((((((EP00167_Galdieria_sulphuraria:0.19887,((EP00189_Rhodosorus_marinus:0.0,EP00189_Rhodosorus_marinus_2:0.0):0.12769,EP00190_Stylonematophyceae_sp_CCMP1999:0.11234)1.000:0.20902)0.848:0.03572,(EP00172_Hildenbrandia_rubra:0.21443,EP00176_Chondrus_crispus:0.22323)0.960:0.07789)0.046:0.01842,((EP00180_Rhodochaete_pulchella_2:0.30005,(new_Gmax_Illu_D1_GsulTrain_predictions:0.02607,EP00165_Cyanidioschyzon_merolae:0.07375)1.000:0.35237)0.835:0.03798,(EP00185_Porphyridium_purpureum:0.29057,(new_Toli_Illu_D1_ToliTrain_predictions_aa:0.19272,new_Paer_ToliTrain_predictions_aa:0.12795)0.986:0.10978)0.870:0.05053)0.941:0.05381)0.941:0.05545,new_Dgri_D4_BuscoTrain_augustus_aa:0.24749)0.088:0.00908,new_Rvio1_RvioTrain_cDNA_predictions:0.23696)0.989:0.07311,((EP00015_Entamoeba_histolytica:0.43581,EP00727_Mastigamoeba_balamuthi:0.22521)0.936:0.09354,(((EP00333_Tetrahymena_thermophila:0.24611,(EP00381_Gregarina_niphandrodes:0.65987,EP00705_Trichomonas_vaginalis_2:0.51188)0.782:0.06789)0.795:0.05905,(EP00023_Dictyostelium_discoideum:0.21410,((((EP00702_Spironucleus_salmonicida:0.69777,(EP00705_Trichomonas_vaginalis:0.60004,(EP00015_Entamoeba_histolytica_2:0.44873,((EP00473_Plasmodiophora_brassicae_2:0.12593,EP00466_Bigelowiella_natans:0.22323)0.794:0.04287,(EP00770_Monocercomonoides_exilis:0.36622,(((((EP00120_Capsaspora_owczarzaki_2:0.12078,(EP00110_Nematostella_vectensis_2:0.09012,EP00125_Sphaeroforma_arctica:0.15552)0.084:0.01563)0.820:0.02888,EP00101_Apis_mellifera_2:0.20478)0.968:0.04513,(((EP00229_Micromonas_commoda_2:0.03431,(EP00222_Ostreococcus_lucimarinus_2:0.00398,EP00224_Ostreococcus_tauri_2:0.00450)0.929:0.02559)1.000:0.12336,(((EP00203_Chlorella_variabilis_2:0.06732,(EP00206_Coccomyxa_subellipsoidea_2:0.05349,EP00207_Helicosporidium_sp_ATCC50920:0.07241)0.596:0.01943)0.494:0.02321,EP00202_Volvox_carteri_2:0.05936)0.952:0.04009,((EP00243_Klebsormidium_subtile:0.03412,(EP00244_Chara_vulgaris:0.0,EP00244_Chara_vulgaris_2:0.0):0.05598)0.875:0.01764,((EP00271_Cylindrocystis_brebissonii:0.02658,(EP00247_Physcomitrella_patens_2:0.03410,EP00248_Marchantia_polymorpha_2:0.01973)0.975:0.02720)0.741:0.00731,EP00245_Coleochaete_scutata:0.07766)0.448:0.00640)0.807:0.01972)0.893:0.02363)0.921:0.02745,((EP00741_Cyanophora_paradoxa_2:0.08225,(EP00157_Rozella_allomycis_2:0.11797,EP00276_Gloeochaete_wittrockiana_2:0.07405)0.700:0.03908)0.880:0.02743,((EP00023_Dictyostelium_discoideum_2:0.15891,((EP00144_Saccharomyces_cerevisiae_2:0.08168,EP00137_Aspergillus_oryzae_2:0.08615)0.981:0.08252,EP00159_Fonticula_alba_2:0.17290)0.903:0.03313)0.673:0.01592,(EP00736_Rhodelphis_marinus:0.13611,EP00727_Mastigamoeba_balamuthi_2:0.19376)0.722:0.02668)0.883:0.02110)0.886:0.02403)0.657:0.00539)0.595:0.00468,((EP00044_Salpingoeca_rosetta_2:0.34054,(EP00390_Vitrella_brassicaformis_2:0.15000,(EP00333_Tetrahymena_thermophila_2:0.19024,EP00365_Plasmodium_falciparum_2:0.32852)0.272:0.05119)0.810:0.04995)0.245:0.01842,((((new_Gmax_Illu_D1_GsulTrain_predictions_2:0.01154,EP00165_Cyanidioschyzon_merolae_2:0.04255)1.000:0.15876,(((EP00172_Hildenbrandia_rubra_2:0.08467,(EP00171_Calliarthron_tuberculosum:0.05868,(EP00177_Eucheuma_denticulatum:0.06655,(EP00173_Palmaria_palmata:0.06145,EP00176_Chondrus_crispus_2:0.05167)0.848:0.01549)0.807:0.00832)0.150:0.01710)0.949:0.03836,((new_Rvio1_RvioTrain_cDNA_predictions_2:0.09347,new_Dgri_D4_BuscoTrain_augustus_aa_2:0.08599)0.871:0.03323,(((EP00190_Stylonematophyceae_sp_CCMP1999_2:0.01647,EP00188_Purpureofilum_apyrenoidigerum:0.04074)1.000:0.09489,(EP00181_Compsopogon_caeruleus:0.11020,new_Mery_Illu_D3_aa:0.06131)0.864:0.03279)0.924:0.03321,((EP00184_Porphyridium_aerugineum:0.00056,new_Paer_ToliTrain_predictions_aa_2:0.00056)0.998:0.08491,(EP00185_Porphyridium_purpureum_2:0.09692,(new_Ecox_RvioTrain_aa:0.00055,EP00182_Erythrolobus_australicus:0.02272)0.999:0.11160)0.537:0.02603)0.983:0.06177)0.655:0.01620)0.670:0.02839)0.885:0.02628,(((EP00170_Pyropia_yezoensis:0.01314,EP00169_Porphyra_umbilicalis:0.00056)0.682:0.00439,(EP00168_Porphyra_purpurea:0.00056,EP00168_Porphyra_purpurea_2:0.00440)0.896:0.00949)0.999:0.11975,EP00167_Galdieria_sulphuraria_2:0.18857)0.129:0.01997)0.903:0.03382)0.192:0.01104,(nm_Hand_GCF_000018645.1_ASM1864v1_protein_2:0.25159,nm_Gthe_GCF_000002975.1_ASM297v1_protein:0.41571)1.000:0.37205)0.974:0.06424,((((EP00671_Bodo_saltans_2:0.49979,EP00667_Euglena_gracilis_2:0.20642)0.914:0.08210,EP00279_Guillardia_theta_2:0.18626)0.864:0.03426,(((EP00528_Fragilariopsis_cylindrus_2:0.14193,EP00582_Thalassiosira_oceanica:0.03545)1.000:0.08852,(EP00641_Albugo_candida_2:0.17380,EP00609_Ectocarpus_siliculosus_2:0.10812)0.729:0.00723)0.794:0.02015,(EP00625_Aureococcus_anophagefferens_2:0.23224,(EP00749_Cafeteria_roenbergensis_2:0.14990,EP00513_Hondaea_fermentalgiana_2:0.19680)0.475:0.05713)0.803:0.02283)0.870:0.02863)0.749:0.00962,EP00503_Blastocystis_sp_subtype4_2:0.14051)0.920:0.03219)0.754:0.02503)0.736:0.00427)0.951:0.05325,EP00210_Caulerpa_lentillifera_2:0.33368)0.398:0.01812)0.525:0.00972)0.698:0.03388)0.602:0.05503)0.424:0.08383)0.961:0.16623,(((EP00480_Reticulomyxa_filosa_2:0.56066,(EP00188_Purpureofilum_apyrenoidigerum_2:0.32148,((EP00198_Chlamydomonas_reinhardtii:0.18048,EP00207_Helicosporidium_sp_ATCC50920_2:0.16015)1.000:0.20691,(EP00736_Rhodelphis_marinus_2:0.34255,EP00006_Acanthamoeba_castellanii_2:0.30279)0.595:0.05081)0.674:0.05027)0.965:0.15624)0.974:0.24695,((((EP00270_Netrium_digitus:0.46238,EP00180_Rhodochaete_pulchella:0.48839)0.251:0.06515,((EP00183_Erythrolobus_madagascarensis:0.22786,(EP00274_Cyanoptyche_gloeocystis:0.03192,EP00274_Cyanoptyche_gloeocystis_2:0.09145)0.985:0.14523)0.902:0.17145,EP00605_Chrysophyceae_sp_TOSAG23-4_2:0.77282)0.901:0.24707)1.000:0.36650,((EP00183_Erythrolobus_madagascarensis_2:0.57060,(EP00623_Microchloropsis_gaditana_2:0.67315,(EP00270_Netrium_digitus_2:0.31024,EP00272_Mesostigma_viride_2:0.22795)0.983:0.21070)0.417:0.04755)1.000:0.41853,((EP00173_Palmaria_palmata_2:0.53869,(EP00329_Picozoa_sp_Boothbay:0.23737,(EP00170_Pyropia_yezoensis_2:0.11313,EP00735_Rhodelphis_limneticus:0.11958)0.853:0.06395)0.956:0.27711)0.976:0.35590,(EP00329_Picozoa_sp_Boothbay_2:0.92827,EP00171_Calliarthron_tuberculosum_2:0.93238)0.921:0.31595)0.964:0.25375)0.281:0.09582)0.961:0.17647,(EP00770_Monocercomonoides_exilis_2:0.41097,(EP00735_Rhodelphis_limneticus_2:0.59255,(((EP00392_Amoebophrya_sp_AT5.2_2:0.28743,EP00381_Gregarina_niphandrodes_2:0.57739)0.905:0.11772,((EP00198_Chlamydomonas_reinhardtii_2:0.21512,(EP00272_Mesostigma_viride:0.14657,(EP00243_Klebsormidium_subtile_2:0.07527,(EP00245_Coleochaete_scutata_2:0.09931,EP00271_Cylindrocystis_brebissonii_2:0.07653)0.372:0.03416)0.695:0.01964)0.656:0.03113)0.981:0.09132,((EP00623_Microchloropsis_gaditana:0.07441,EP00582_Thalassiosira_oceanica_2:0.22499)0.985:0.10125,(EP00466_Bigelowiella_natans_2:0.24230,EP00125_Sphaeroforma_arctica_2:0.17616)0.958:0.07628)0.942:0.05952)0.140:0.01591)0.695:0.04939,(EP00169_Porphyra_umbilicalis_2:0.25053,((EP00184_Porphyridium_aerugineum_2:0.11065,(new_Toli_Illu_D1_ToliTrain_predictions_aa_2:0.12071,(new_Ecox_RvioTrain_aa_2:0.03257,EP00182_Erythrolobus_australicus_2:0.01691)0.993:0.09088)0.772:0.05327)0.993:0.10131,(new_Mery_Illu_D3_aa_2:0.18092,EP00177_Eucheuma_denticulatum_2:0.16870)0.715:0.02058)0.867:0.03979)0.984:0.09910)0.623:0.04677)0.868:0.09725)0.995:0.29980)0.534:0.12378)0.996:0.34186,(EP00323_Chrysochromulina_tobin_2:0.94130,(EP00181_Compsopogon_caeruleus_2:0.34749,EP00178_Gracilaria_changii:0.47884)0.942:0.24570)0.421:0.12494)0.969:0.21845)0.985:0.19518,((nm_Gthe_GCF_000002975.1_ASM297v1_protein_2:1.47917,(Cryptomonas_paramecium_XP_003239982.1_helicase_nucleomorph_:0.58547,(nm_Hand_GCF_000018645.1_ASM1864v1_protein:0.40164,nm_Cmes_GCA_000286095.1_ASM28609v1_protein:0.29396)0.102:0.07205)0.780:0.22337)0.885:0.20754,(EP00365_Plasmodium_falciparum:0.68753,EP00702_Spironucleus_salmonicida_2:0.84923)0.882:0.11764)0.661:0.05494)0.028:0.02094,EP00480_Reticulomyxa_filosa:0.57630)0.284:0.07812)0.710:0.06430)0.365:0.03926,EP00044_Salpingoeca_rosetta:0.54426)0.691:0.01553)0.902:0.03389)0.903:0.03732,((EP00279_Guillardia_theta:0.22843,((EP00210_Caulerpa_lentillifera:0.28894,(EP00203_Chlorella_variabilis:0.10729,((EP00206_Coccomyxa_subellipsoidea:0.13520,(((EP00269_Selaginella_moellendorffii:0.00715,EP00269_Selaginella_moellendorffii_2:0.00409)1.000:0.11434,(EP00247_Physcomitrella_patens:0.11273,EP00248_Marchantia_polymorpha:0.10021)0.381:0.04216)0.987:0.09207,(EP00229_Micromonas_commoda:0.13758,(EP00222_Ostreococcus_lucimarinus:0.01378,EP00224_Ostreococcus_tauri:0.04869)1.000:0.15920)0.980:0.08334)0.942:0.05007)0.540:0.01504,EP00202_Volvox_carteri:0.11607)0.223:0.00842)0.889:0.03486)0.912:0.03961,(EP00323_Chrysochromulina_tobin:0.07004,(EP00314_Emiliania_huxleyi:0.0,EP00314_Emiliania_huxleyi_2:0.0):0.25208)0.998:0.13012)0.689:0.01746)0.902:0.03478,((EP00006_Acanthamoeba_castellanii:0.19967,((((EP00120_Capsaspora_owczarzaki:0.19346,EP00159_Fonticula_alba:0.25604)0.507:0.02184,(EP00157_Rozella_allomycis:0.17244,(EP00144_Saccharomyces_cerevisiae:0.27361,EP00137_Aspergillus_oryzae:0.12874)0.491:0.08292)0.856:0.04539)0.902:0.03024,(EP00110_Nematostella_vectensis:0.15442,(EP00101_Apis_mellifera:0.22293,(EP00072_Mus_musculus:0.00055,EP00072_Mus_musculus_2:0.00056)0.994:0.14549)0.931:0.07659)0.961:0.08069)0.202:0.02167,(EP00741_Cyanophora_paradoxa:0.15237,EP00276_Gloeochaete_wittrockiana:0.15838)0.938:0.05029)0.775:0.01502)0.587:0.00678,(EP00473_Plasmodiophora_brassicae:0.47662,(EP00667_Euglena_gracilis:0.28178,(EP00671_Bodo_saltans:0.08686,(EP00682_Trypanosoma_cruzi:0.0,EP00682_Trypanosoma_cruzi_2:0.0):0.08603)1.000:0.33110)0.979:0.13472)0.923:0.08781)0.375:0.00874)0.942:0.03623);
```
