## Supplementary file S1 for "Nucleomorph phylogenomics suggests a deep and ancient origin of cryptophyte plastids within Rhodophyta": Cpar_229_175.blo45b3g4.fasttree.figtree

```
#NEXUS
begin taxa;
	dimensions ntax=193;
	taxlabels
	'Cryptomonas_paramecium_XP_003239982.1_helicase_nucleomorph_'[&!color=#4790a6]
	EP00006_Acanthamoeba_castellanii[&!color=#6571a8]
	EP00006_Acanthamoeba_castellanii_2[&!color=#000000]
	EP00015_Entamoeba_histolytica[&!color=#6571a8]
	EP00015_Entamoeba_histolytica_2[&!color=#000000]
	EP00023_Dictyostelium_discoideum[&!color=#6571a8]
	EP00023_Dictyostelium_discoideum_2[&!color=#000000]
	EP00044_Salpingoeca_rosetta[&!color=#80a667]
	EP00044_Salpingoeca_rosetta_2[&!color=#000000]
	EP00072_Mus_musculus[&!color=#80a667]
	EP00072_Mus_musculus_2[&!color=#000000]
	EP00101_Apis_mellifera[&!color=#80a667]
	EP00101_Apis_mellifera_2[&!color=#000000]
	EP00110_Nematostella_vectensis[&!color=#80a667]
	EP00110_Nematostella_vectensis_2[&!color=#000000]
	EP00120_Capsaspora_owczarzaki[&!color=#80a667]
	EP00120_Capsaspora_owczarzaki_2[&!color=#000000]
	EP00125_Sphaeroforma_arctica[&!color=#80a667]
	EP00125_Sphaeroforma_arctica_2[&!color=#000000]
	EP00137_Aspergillus_oryzae[&!color=#80a667]
	EP00137_Aspergillus_oryzae_2[&!color=#000000]
	EP00144_Saccharomyces_cerevisiae[&!color=#80a667]
	EP00144_Saccharomyces_cerevisiae_2[&!color=#000000]
	EP00157_Rozella_allomycis[&!color=#80a667]
	EP00157_Rozella_allomycis_2[&!color=#000000]
	EP00159_Fonticula_alba[&!color=#80a667]
	EP00159_Fonticula_alba_2[&!color=#000000]
	EP00165_Cyanidioschyzon_merolae[&!color=#63a689]
	EP00165_Cyanidioschyzon_merolae_2[&!color=#000000]
	EP00167_Galdieria_sulphuraria[&!color=#63a689]
	EP00167_Galdieria_sulphuraria_2[&!color=#000000]
	EP00168_Porphyra_purpurea[&!color=#63a689]
	EP00168_Porphyra_purpurea_2[&!color=#000000]
	EP00169_Porphyra_umbilicalis[&!color=#63a689]
	EP00169_Porphyra_umbilicalis_2[&!color=#000000]
	EP00170_Pyropia_yezoensis[&!color=#63a689]
	EP00170_Pyropia_yezoensis_2[&!color=#000000]
	EP00171_Calliarthron_tuberculosum[&!color=#63a689]
	EP00171_Calliarthron_tuberculosum_2[&!color=#000000]
	EP00172_Hildenbrandia_rubra[&!color=#63a689]
	EP00172_Hildenbrandia_rubra_2[&!color=#000000]
	EP00173_Palmaria_palmata[&!color=#63a689]
	EP00173_Palmaria_palmata_2[&!color=#000000]
	EP00176_Chondrus_crispus[&!color=#63a689]
	EP00176_Chondrus_crispus_2[&!color=#000000]
	EP00177_Eucheuma_denticulatum[&!color=#63a689]
	EP00177_Eucheuma_denticulatum_2[&!color=#000000]
	EP00178_Gracilaria_changii[&!color=#000000]
	EP00180_Rhodochaete_pulchella[&!color=#000000]
	EP00180_Rhodochaete_pulchella_2[&!color=#000000]
	EP00181_Compsopogon_caeruleus[&!color=#63a689]
	EP00181_Compsopogon_caeruleus_2[&!color=#000000]
	EP00182_Erythrolobus_australicus[&!color=#63a689]
	EP00182_Erythrolobus_australicus_2[&!color=#000000]
	EP00183_Erythrolobus_madagascarensis[&!color=#000000]
	EP00183_Erythrolobus_madagascarensis_2[&!color=#000000]
	EP00184_Porphyridium_aerugineum[&!color=#63a689]
	EP00184_Porphyridium_aerugineum_2[&!color=#000000]
	EP00185_Porphyridium_purpureum[&!color=#63a689]
	EP00185_Porphyridium_purpureum_2[&!color=#000000]
	EP00188_Purpureofilum_apyrenoidigerum[&!color=#63a689]
	EP00188_Purpureofilum_apyrenoidigerum_2[&!color=#000000]
	EP00189_Rhodosorus_marinus[&!color=#63a689]
	EP00189_Rhodosorus_marinus_2[&!color=#000000]
	EP00190_Stylonematophyceae_sp_CCMP1999[&!color=#63a689]
	EP00190_Stylonematophyceae_sp_CCMP1999_2[&!color=#000000]
	EP00198_Chlamydomonas_reinhardtii[&!color=#000000]
	EP00198_Chlamydomonas_reinhardtii_2[&!color=#000000]
	EP00202_Volvox_carteri[&!color=#277e79]
	EP00202_Volvox_carteri_2[&!color=#000000]
	EP00203_Chlorella_variabilis[&!color=#277e79]
	EP00203_Chlorella_variabilis_2[&!color=#000000]
	EP00206_Coccomyxa_subellipsoidea[&!color=#277e79]
	EP00206_Coccomyxa_subellipsoidea_2[&!color=#000000]
	EP00207_Helicosporidium_sp_ATCC50920[&!color=#277e79]
	EP00207_Helicosporidium_sp_ATCC50920_2[&!color=#000000]
	EP00210_Caulerpa_lentillifera[&!color=#277e79]
	EP00210_Caulerpa_lentillifera_2[&!color=#000000]
	EP00222_Ostreococcus_lucimarinus[&!color=#277e79]
	EP00222_Ostreococcus_lucimarinus_2[&!color=#000000]
	EP00224_Ostreococcus_tauri[&!color=#277e79]
	EP00224_Ostreococcus_tauri_2[&!color=#000000]
	EP00229_Micromonas_commoda[&!color=#277e79]
	EP00229_Micromonas_commoda_2[&!color=#000000]
	EP00243_Klebsormidium_subtile[&!color=#277e79]
	EP00243_Klebsormidium_subtile_2[&!color=#000000]
	EP00244_Chara_vulgaris[&!color=#277e79]
	EP00244_Chara_vulgaris_2[&!color=#000000]
	EP00245_Coleochaete_scutata[&!color=#277e79]
	EP00245_Coleochaete_scutata_2[&!color=#000000]
	EP00247_Physcomitrella_patens[&!color=#277e79]
	EP00247_Physcomitrella_patens_2[&!color=#000000]
	EP00248_Marchantia_polymorpha[&!color=#277e79]
	EP00248_Marchantia_polymorpha_2[&!color=#000000]
	EP00269_Selaginella_moellendorffii[&!color=#277e79]
	EP00269_Selaginella_moellendorffii_2[&!color=#000000]
	EP00270_Netrium_digitus[&!color=#000000]
	EP00270_Netrium_digitus_2[&!color=#000000]
	EP00271_Cylindrocystis_brebissonii[&!color=#277e79]
	EP00271_Cylindrocystis_brebissonii_2[&!color=#000000]
	EP00272_Mesostigma_viride[&!color=#000000]
	EP00272_Mesostigma_viride_2[&!color=#000000]
	EP00274_Cyanoptyche_gloeocystis[&!color=#000000]
	EP00274_Cyanoptyche_gloeocystis_2[&!color=#000000]
	EP00276_Gloeochaete_wittrockiana[&!color=#666666]
	EP00276_Gloeochaete_wittrockiana_2[&!color=#000000]
	EP00279_Guillardia_theta[&!color=#fd8fff]
	EP00279_Guillardia_theta_2[&!color=#000000]
	EP00314_Emiliania_huxleyi[&!color=#745394]
	EP00314_Emiliania_huxleyi_2[&!color=#000000]
	EP00323_Chrysochromulina_tobin[&!color=#745394]
	EP00323_Chrysochromulina_tobin_2[&!color=#000000]
	EP00329_Picozoa_sp_Boothbay[&!color=#000000]
	EP00329_Picozoa_sp_Boothbay_2[&!color=#000000]
	EP00333_Tetrahymena_thermophila[&!color=#654cd4]
	EP00333_Tetrahymena_thermophila_2[&!color=#000000]
	EP00365_Plasmodium_falciparum[&!color=#654cd4]
	EP00365_Plasmodium_falciparum_2[&!color=#000000]
	EP00381_Gregarina_niphandrodes[&!color=#654cd4]
	EP00381_Gregarina_niphandrodes_2[&!color=#000000]
	EP00390_Vitrella_brassicaformis[&!color=#654cd4]
	EP00390_Vitrella_brassicaformis_2[&!color=#000000]
	'EP00392_Amoebophrya_sp_AT5.2'[&!color=#654cd4]
	'EP00392_Amoebophrya_sp_AT5.2_2'[&!color=#000000]
	EP00439_Symbiodinium_sp_Y106[&!color=#654cd4]
	EP00439_Symbiodinium_sp_Y106_2[&!color=#000000]
	EP00454_Perkinsus_marinus[&!color=#654cd4]
	EP00454_Perkinsus_marinus_2[&!color=#000000]
	EP00466_Bigelowiella_natans[&!color=#966e5d]
	EP00466_Bigelowiella_natans_2[&!color=#000000]
	EP00473_Plasmodiophora_brassicae[&!color=#966e5d]
	EP00473_Plasmodiophora_brassicae_2[&!color=#000000]
	EP00480_Reticulomyxa_filosa[&!color=#966e5d]
	EP00480_Reticulomyxa_filosa_2[&!color=#000000]
	EP00503_Blastocystis_sp_subtype4[&!color=#7d5494]
	EP00503_Blastocystis_sp_subtype4_2[&!color=#000000]
	EP00513_Hondaea_fermentalgiana[&!color=#7d5494]
	EP00513_Hondaea_fermentalgiana_2[&!color=#000000]
	EP00528_Fragilariopsis_cylindrus[&!color=#7d5494]
	EP00528_Fragilariopsis_cylindrus_2[&!color=#000000]
	EP00582_Thalassiosira_oceanica[&!color=#7d5494]
	EP00582_Thalassiosira_oceanica_2[&!color=#000000]
	EP00605_Chrysophyceae_sp_TOSAG23-4[&!color=#7d5494]
	EP00605_Chrysophyceae_sp_TOSAG23-4_2[&!color=#000000]
	EP00609_Ectocarpus_siliculosus[&!color=#7d5494]
	EP00609_Ectocarpus_siliculosus_2[&!color=#000000]
	EP00623_Microchloropsis_gaditana[&!color=#000000]
	EP00623_Microchloropsis_gaditana_2[&!color=#000000]
	EP00625_Aureococcus_anophagefferens[&!color=#7d5494]
	EP00625_Aureococcus_anophagefferens_2[&!color=#000000]
	EP00641_Albugo_candida[&!color=#7d5494]
	EP00641_Albugo_candida_2[&!color=#000000]
	EP00667_Euglena_gracilis[&!color=#a6883c]
	EP00667_Euglena_gracilis_2[&!color=#000000]
	EP00671_Bodo_saltans[&!color=#a6883c]
	EP00671_Bodo_saltans_2[&!color=#000000]
	EP00682_Trypanosoma_cruzi[&!color=#a6883c]
	EP00682_Trypanosoma_cruzi_2[&!color=#000000]
	EP00702_Spironucleus_salmonicida[&!color=#d49442]
	EP00702_Spironucleus_salmonicida_2[&!color=#000000]
	EP00705_Trichomonas_vaginalis[&!color=#d49442]
	EP00705_Trichomonas_vaginalis_2[&!color=#000000]
	EP00727_Mastigamoeba_balamuthi[&!color=#6571a8]
	EP00727_Mastigamoeba_balamuthi_2[&!color=#000000]
	EP00735_Rhodelphis_limneticus[&!color=#000000]
	EP00735_Rhodelphis_limneticus_2[&!color=#000000]
	EP00736_Rhodelphis_marinus[&!color=#a63733]
	EP00736_Rhodelphis_marinus_2[&!color=#000000]
	EP00741_Cyanophora_paradoxa[&!color=#666666]
	EP00741_Cyanophora_paradoxa_2[&!color=#000000]
	EP00749_Cafeteria_roenbergensis[&!color=#7d5494]
	EP00749_Cafeteria_roenbergensis_2[&!color=#000000]
	EP00770_Monocercomonoides_exilis[&!color=#d49442]
	EP00770_Monocercomonoides_exilis_2[&!color=#000000]
	new_Dgri_D4_BuscoTrain_augustus_aa[&!color=#63a689]
	new_Dgri_D4_BuscoTrain_augustus_aa_2[&!color=#000000]
	new_Ecox_RvioTrain_aa[&!color=#63a689]
	new_Ecox_RvioTrain_aa_2[&!color=#000000]
	new_Gmax_Illu_D1_GsulTrain_predictions[&!color=#63a689]
	new_Gmax_Illu_D1_GsulTrain_predictions_2[&!color=#000000]
	new_Mery_Illu_D3_aa[&!color=#63a689]
	new_Mery_Illu_D3_aa_2[&!color=#000000]
	new_Paer_ToliTrain_predictions_aa[&!color=#63a689]
	new_Paer_ToliTrain_predictions_aa_2[&!color=#000000]
	new_Rvio1_RvioTrain_cDNA_predictions[&!color=#63a689]
	new_Rvio1_RvioTrain_cDNA_predictions_2[&!color=#000000]
	new_Toli_Illu_D1_ToliTrain_predictions_aa[&!color=#63a689]
	new_Toli_Illu_D1_ToliTrain_predictions_aa_2[&!color=#000000]
	'nm_Cmes_GCA_000286095.1_ASM28609v1_protein'[&!color=#4790a6]
	'nm_Gthe_GCF_000002975.1_ASM297v1_protein'[&!color=#4790a6]
	'nm_Gthe_GCF_000002975.1_ASM297v1_protein_2'[&!color=#000000]
	'nm_Hand_GCF_000018645.1_ASM1864v1_protein'[&!color=#4790a6]
	'nm_Hand_GCF_000018645.1_ASM1864v1_protein_2'[&!color=#000000]
;
end;
begin trees;
	tree tree_1 = [&R] ((((EP00605_Chrysophyceae_sp_TOSAG23-4:0.26251,EP00609_Ectocarpus_siliculosus:0.14845)[&label=0.961]:0.10457,(EP00528_Fragilariopsis_cylindrus:0.42146,EP00641_Albugo_candida:0.17043)[&label=0.272]:0.04304)[&label=0.438]:0.03866,((EP00749_Cafeteria_roenbergensis:0.31196,EP00513_Hondaea_fermentalgiana:0.27545)[&label=0.904]:0.1061,((EP00390_Vitrella_brassicaformis:0.25911,('EP00392_Amoebophrya_sp_AT5.2':0.25062,((EP00439_Symbiodinium_sp_Y106:0.0,EP00439_Symbiodinium_sp_Y106_2:0.0):0.23241,(EP00454_Perkinsus_marinus:6.2E-4,EP00454_Perkinsus_marinus_2:0.01816)[&label=1.0]:0.36258)[&label=0.421]:0.04325)[&label=0.865]:0.04982)[&label=0.976]:0.1124,(EP00625_Aureococcus_anophagefferens:0.40099,EP00503_Blastocystis_sp_subtype4:0.4654)[&label=0.67]:0.07097)[&label=0.672]:0.02746)[&label=0.829]:0.03552)[&label=0.716]:0.03233,((((((EP00167_Galdieria_sulphuraria:0.19887,((EP00189_Rhodosorus_marinus:0.0,EP00189_Rhodosorus_marinus_2:0.0):0.12769,EP00190_Stylonematophyceae_sp_CCMP1999:0.11234)[&label=1.0]:0.20902)[&label=0.848]:0.03572,(EP00172_Hildenbrandia_rubra:0.21443,EP00176_Chondrus_crispus:0.22323)[&label=0.96]:0.07789)[&label=0.046]:0.01842,((EP00180_Rhodochaete_pulchella_2:0.30005,(new_Gmax_Illu_D1_GsulTrain_predictions:0.02607,EP00165_Cyanidioschyzon_merolae:0.07375)[&label=1.0]:0.35237)[&label=0.835]:0.03798,(EP00185_Porphyridium_purpureum:0.29057,(new_Toli_Illu_D1_ToliTrain_predictions_aa:0.19272,new_Paer_ToliTrain_predictions_aa:0.12795)[&label=0.986]:0.10978)[&label=0.87]:0.05053)[&label=0.941]:0.05381)[&label=0.941]:0.05545,new_Dgri_D4_BuscoTrain_augustus_aa:0.24749)[&label=0.088]:0.00908,new_Rvio1_RvioTrain_cDNA_predictions:0.23696)[&label=0.989]:0.07311,((EP00015_Entamoeba_histolytica:0.43581,EP00727_Mastigamoeba_balamuthi:0.22521)[&label=0.936]:0.09354,(((EP00333_Tetrahymena_thermophila:0.24611,(EP00381_Gregarina_niphandrodes:0.65987,EP00705_Trichomonas_vaginalis_2:0.51188)[&label=0.782]:0.06789)[&label=0.795]:0.05905,(EP00023_Dictyostelium_discoideum:0.2141,((((EP00702_Spironucleus_salmonicida:0.69777,(EP00705_Trichomonas_vaginalis:0.60004,(EP00015_Entamoeba_histolytica_2:0.44873,((EP00473_Plasmodiophora_brassicae_2:0.12593,EP00466_Bigelowiella_natans:0.22323)[&label=0.794]:0.04287,(EP00770_Monocercomonoides_exilis:0.36622,(((((EP00120_Capsaspora_owczarzaki_2:0.12078,(EP00110_Nematostella_vectensis_2:0.09012,EP00125_Sphaeroforma_arctica:0.15552)[&label=0.084]:0.01563)[&label=0.82]:0.02888,EP00101_Apis_mellifera_2:0.20478)[&label=0.968]:0.04513,(((EP00229_Micromonas_commoda_2:0.03431,(EP00222_Ostreococcus_lucimarinus_2:0.00398,EP00224_Ostreococcus_tauri_2:0.0045)[&label=0.929]:0.02559)[&label=1.0]:0.12336,(((EP00203_Chlorella_variabilis_2:0.06732,(EP00206_Coccomyxa_subellipsoidea_2:0.05349,EP00207_Helicosporidium_sp_ATCC50920:0.07241)[&label=0.596]:0.01943)[&label=0.494]:0.02321,EP00202_Volvox_carteri_2:0.05936)[&label=0.952]:0.04009,((EP00243_Klebsormidium_subtile:0.03412,(EP00244_Chara_vulgaris:0.0,EP00244_Chara_vulgaris_2:0.0):0.05598)[&label=0.875]:0.01764,((EP00271_Cylindrocystis_brebissonii:0.02658,(EP00247_Physcomitrella_patens_2:0.0341,EP00248_Marchantia_polymorpha_2:0.01973)[&label=0.975]:0.0272)[&label=0.741]:0.00731,EP00245_Coleochaete_scutata:0.07766)[&label=0.448]:0.0064)[&label=0.807]:0.01972)[&label=0.893]:0.02363)[&label=0.921]:0.02745,((EP00741_Cyanophora_paradoxa_2:0.08225,(EP00157_Rozella_allomycis_2:0.11797,EP00276_Gloeochaete_wittrockiana_2:0.07405)[&label=0.7]:0.03908)[&label=0.88]:0.02743,((EP00023_Dictyostelium_discoideum_2:0.15891,((EP00144_Saccharomyces_cerevisiae_2:0.08168,EP00137_Aspergillus_oryzae_2:0.08615)[&label=0.981]:0.08252,EP00159_Fonticula_alba_2:0.1729)[&label=0.903]:0.03313)[&label=0.673]:0.01592,(EP00736_Rhodelphis_marinus:0.13611,EP00727_Mastigamoeba_balamuthi_2:0.19376)[&label=0.722]:0.02668)[&label=0.883]:0.0211)[&label=0.886]:0.02403)[&label=0.657]:0.00539)[&label=0.595]:0.00468,((EP00044_Salpingoeca_rosetta_2:0.34054,(EP00390_Vitrella_brassicaformis_2:0.15,(EP00333_Tetrahymena_thermophila_2:0.19024,EP00365_Plasmodium_falciparum_2:0.32852)[&label=0.272]:0.05119)[&label=0.81]:0.04995)[&label=0.245]:0.01842,((((new_Gmax_Illu_D1_GsulTrain_predictions_2:0.01154,EP00165_Cyanidioschyzon_merolae_2:0.04255)[&label=1.0]:0.15876,(((EP00172_Hildenbrandia_rubra_2:0.08467,(EP00171_Calliarthron_tuberculosum:0.05868,(EP00177_Eucheuma_denticulatum:0.06655,(EP00173_Palmaria_palmata:0.06145,EP00176_Chondrus_crispus_2:0.05167)[&label=0.848]:0.01549)[&label=0.807]:0.00832)[&label=0.15]:0.0171)[&label=0.949]:0.03836,((new_Rvio1_RvioTrain_cDNA_predictions_2:0.09347,new_Dgri_D4_BuscoTrain_augustus_aa_2:0.08599)[&label=0.871]:0.03323,(((EP00190_Stylonematophyceae_sp_CCMP1999_2:0.01647,EP00188_Purpureofilum_apyrenoidigerum:0.04074)[&label=1.0]:0.09489,(EP00181_Compsopogon_caeruleus:0.1102,new_Mery_Illu_D3_aa:0.06131)[&label=0.864]:0.03279)[&label=0.924]:0.03321,((EP00184_Porphyridium_aerugineum:5.6E-4,new_Paer_ToliTrain_predictions_aa_2:5.6E-4)[&label=0.998]:0.08491,(EP00185_Porphyridium_purpureum_2:0.09692,(new_Ecox_RvioTrain_aa:5.5E-4,EP00182_Erythrolobus_australicus:0.02272)[&label=0.999]:0.1116)[&label=0.537]:0.02603)[&label=0.983]:0.06177)[&label=0.655]:0.0162)[&label=0.67]:0.02839)[&label=0.885]:0.02628,(((EP00170_Pyropia_yezoensis:0.01314,EP00169_Porphyra_umbilicalis:5.6E-4)[&label=0.682]:0.00439,(EP00168_Porphyra_purpurea:5.6E-4,EP00168_Porphyra_purpurea_2:0.0044)[&label=0.896]:0.00949)[&label=0.999]:0.11975,EP00167_Galdieria_sulphuraria_2:0.18857)[&label=0.129]:0.01997)[&label=0.903]:0.03382)[&label=0.192]:0.01104,('nm_Hand_GCF_000018645.1_ASM1864v1_protein_2':0.25159,'nm_Gthe_GCF_000002975.1_ASM297v1_protein':0.41571)[&label=1.0]:0.37205)[&label=0.974]:0.06424,((((EP00671_Bodo_saltans_2:0.49979,EP00667_Euglena_gracilis_2:0.20642)[&label=0.914]:0.0821,EP00279_Guillardia_theta_2:0.18626)[&label=0.864]:0.03426,(((EP00528_Fragilariopsis_cylindrus_2:0.14193,EP00582_Thalassiosira_oceanica:0.03545)[&label=1.0]:0.08852,(EP00641_Albugo_candida_2:0.1738,EP00609_Ectocarpus_siliculosus_2:0.10812)[&label=0.729]:0.00723)[&label=0.794]:0.02015,(EP00625_Aureococcus_anophagefferens_2:0.23224,(EP00749_Cafeteria_roenbergensis_2:0.1499,EP00513_Hondaea_fermentalgiana_2:0.1968)[&label=0.475]:0.05713)[&label=0.803]:0.02283)[&label=0.87]:0.02863)[&label=0.749]:0.00962,EP00503_Blastocystis_sp_subtype4_2:0.14051)[&label=0.92]:0.03219)[&label=0.754]:0.02503)[&label=0.736]:0.00427)[&label=0.951]:0.05325,EP00210_Caulerpa_lentillifera_2:0.33368)[&label=0.398]:0.01812)[&label=0.525]:0.00972)[&label=0.698]:0.03388)[&label=0.602]:0.05503)[&label=0.424]:0.08383)[&label=0.961]:0.16623,(((EP00480_Reticulomyxa_filosa_2:0.56066,(EP00188_Purpureofilum_apyrenoidigerum_2:0.32148,((EP00198_Chlamydomonas_reinhardtii:0.18048,EP00207_Helicosporidium_sp_ATCC50920_2:0.16015)[&label=1.0]:0.20691,(EP00736_Rhodelphis_marinus_2:0.34255,EP00006_Acanthamoeba_castellanii_2:0.30279)[&label=0.595]:0.05081)[&label=0.674]:0.05027)[&label=0.965]:0.15624)[&label=0.974]:0.24695,((((EP00270_Netrium_digitus:0.46238,EP00180_Rhodochaete_pulchella:0.48839)[&label=0.251]:0.06515,((EP00183_Erythrolobus_madagascarensis:0.22786,(EP00274_Cyanoptyche_gloeocystis:0.03192,EP00274_Cyanoptyche_gloeocystis_2:0.09145)[&label=0.985]:0.14523)[&label=0.902]:0.17145,EP00605_Chrysophyceae_sp_TOSAG23-4_2:0.77282)[&label=0.901]:0.24707)[&label=1.0]:0.3665,((EP00183_Erythrolobus_madagascarensis_2:0.5706,(EP00623_Microchloropsis_gaditana_2:0.67315,(EP00270_Netrium_digitus_2:0.31024,EP00272_Mesostigma_viride_2:0.22795)[&label=0.983]:0.2107)[&label=0.417]:0.04755)[&label=1.0]:0.41853,((EP00173_Palmaria_palmata_2:0.53869,(EP00329_Picozoa_sp_Boothbay:0.23737,(EP00170_Pyropia_yezoensis_2:0.11313,EP00735_Rhodelphis_limneticus:0.11958)[&label=0.853]:0.06395)[&label=0.956]:0.27711)[&label=0.976]:0.3559,(EP00329_Picozoa_sp_Boothbay_2:0.92827,EP00171_Calliarthron_tuberculosum_2:0.93238)[&label=0.921]:0.31595)[&label=0.964]:0.25375)[&label=0.281]:0.09582)[&label=0.961]:0.17647,(EP00770_Monocercomonoides_exilis_2:0.41097,(EP00735_Rhodelphis_limneticus_2:0.59255,((('EP00392_Amoebophrya_sp_AT5.2_2':0.28743,EP00381_Gregarina_niphandrodes_2:0.57739)[&label=0.905]:0.11772,((EP00198_Chlamydomonas_reinhardtii_2:0.21512,(EP00272_Mesostigma_viride:0.14657,(EP00243_Klebsormidium_subtile_2:0.07527,(EP00245_Coleochaete_scutata_2:0.09931,EP00271_Cylindrocystis_brebissonii_2:0.07653)[&label=0.372]:0.03416)[&label=0.695]:0.01964)[&label=0.656]:0.03113)[&label=0.981]:0.09132,((EP00623_Microchloropsis_gaditana:0.07441,EP00582_Thalassiosira_oceanica_2:0.22499)[&label=0.985]:0.10125,(EP00466_Bigelowiella_natans_2:0.2423,EP00125_Sphaeroforma_arctica_2:0.17616)[&label=0.958]:0.07628)[&label=0.942]:0.05952)[&label=0.14]:0.01591)[&label=0.695]:0.04939,(EP00169_Porphyra_umbilicalis_2:0.25053,((EP00184_Porphyridium_aerugineum_2:0.11065,(new_Toli_Illu_D1_ToliTrain_predictions_aa_2:0.12071,(new_Ecox_RvioTrain_aa_2:0.03257,EP00182_Erythrolobus_australicus_2:0.01691)[&label=0.993]:0.09088)[&label=0.772]:0.05327)[&label=0.993]:0.10131,(new_Mery_Illu_D3_aa_2:0.18092,EP00177_Eucheuma_denticulatum_2:0.1687)[&label=0.715]:0.02058)[&label=0.867]:0.03979)[&label=0.984]:0.0991)[&label=0.623]:0.04677)[&label=0.868]:0.09725)[&label=0.995]:0.2998)[&label=0.534]:0.12378)[&label=0.996]:0.34186,(EP00323_Chrysochromulina_tobin_2:0.9413,(EP00181_Compsopogon_caeruleus_2:0.34749,EP00178_Gracilaria_changii:0.47884)[&label=0.942]:0.2457)[&label=0.421]:0.12494)[&label=0.969]:0.21845)[&label=0.985]:0.19518,(('nm_Gthe_GCF_000002975.1_ASM297v1_protein_2':1.47917,('Cryptomonas_paramecium_XP_003239982.1_helicase_nucleomorph_':0.58547,('nm_Hand_GCF_000018645.1_ASM1864v1_protein':0.40164,'nm_Cmes_GCA_000286095.1_ASM28609v1_protein':0.29396)[&label=0.102]:0.07205)[&label=0.78]:0.22337)[&label=0.885]:0.20754,(EP00365_Plasmodium_falciparum:0.68753,EP00702_Spironucleus_salmonicida_2:0.84923)[&label=0.882]:0.11764)[&label=0.661]:0.05494)[&label=0.028]:0.02094,EP00480_Reticulomyxa_filosa:0.5763)[&label=0.284]:0.07812)[&label=0.71]:0.0643)[&label=0.365]:0.03926,EP00044_Salpingoeca_rosetta:0.54426)[&label=0.691]:0.01553)[&label=0.902]:0.03389)[&label=0.903]:0.03732,((EP00279_Guillardia_theta:0.22843,((EP00210_Caulerpa_lentillifera:0.28894,(EP00203_Chlorella_variabilis:0.10729,((EP00206_Coccomyxa_subellipsoidea:0.1352,(((EP00269_Selaginella_moellendorffii:0.00715,EP00269_Selaginella_moellendorffii_2:0.00409)[&label=1.0]:0.11434,(EP00247_Physcomitrella_patens:0.11273,EP00248_Marchantia_polymorpha:0.10021)[&label=0.381]:0.04216)[&label=0.987]:0.09207,(EP00229_Micromonas_commoda:0.13758,(EP00222_Ostreococcus_lucimarinus:0.01378,EP00224_Ostreococcus_tauri:0.04869)[&label=1.0]:0.1592)[&label=0.98]:0.08334)[&label=0.942]:0.05007)[&label=0.54]:0.01504,EP00202_Volvox_carteri:0.11607)[&label=0.223]:0.00842)[&label=0.889]:0.03486)[&label=0.912]:0.03961,(EP00323_Chrysochromulina_tobin:0.07004,(EP00314_Emiliania_huxleyi:0.0,EP00314_Emiliania_huxleyi_2:0.0):0.25208)[&label=0.998]:0.13012)[&label=0.689]:0.01746)[&label=0.902]:0.03478,((EP00006_Acanthamoeba_castellanii:0.19967,((((EP00120_Capsaspora_owczarzaki:0.19346,EP00159_Fonticula_alba:0.25604)[&label=0.507]:0.02184,(EP00157_Rozella_allomycis:0.17244,(EP00144_Saccharomyces_cerevisiae:0.27361,EP00137_Aspergillus_oryzae:0.12874)[&label=0.491]:0.08292)[&label=0.856]:0.04539)[&label=0.902]:0.03024,(EP00110_Nematostella_vectensis:0.15442,(EP00101_Apis_mellifera:0.22293,(EP00072_Mus_musculus:5.5E-4,EP00072_Mus_musculus_2:5.6E-4)[&label=0.994]:0.14549)[&label=0.931]:0.07659)[&label=0.961]:0.08069)[&label=0.202]:0.02167,(EP00741_Cyanophora_paradoxa:0.15237,EP00276_Gloeochaete_wittrockiana:0.15838)[&label=0.938]:0.05029)[&label=0.775]:0.01502)[&label=0.587]:0.00678,(EP00473_Plasmodiophora_brassicae:0.47662,(EP00667_Euglena_gracilis:0.28178,(EP00671_Bodo_saltans:0.08686,(EP00682_Trypanosoma_cruzi:0.0,EP00682_Trypanosoma_cruzi_2:0.0):0.08603)[&label=1.0]:0.3311)[&label=0.979]:0.13472)[&label=0.923]:0.08781)[&label=0.375]:0.00874)[&label=0.942]:0.03623);
end;
begin figtree;
	set appearance.backgroundColorAttribute="Default";
	set appearance.backgroundColour=#ffffff;
	set appearance.branchColorAttribute="User selection";
	set appearance.branchColorGradient=false;
	set appearance.branchLineWidth=1.0;
	set appearance.branchMinLineWidth=0.0;
	set appearance.branchWidthAttribute="Fixed";
	set appearance.foregroundColour=#000000;
	set appearance.hilightingGradient=false;
	set appearance.selectionColour=#2d3680;
	set branchLabels.colorAttribute="User selection";
	set branchLabels.displayAttribute="Branch times";
	set branchLabels.fontName="Arial";
	set branchLabels.fontSize=8;
	set branchLabels.fontStyle=0;
	set branchLabels.isShown=false;
	set branchLabels.significantDigits=2;
	set layout.expansion=653;
	set layout.layoutType="RECTILINEAR";
	set layout.zoom=0;
	set legend.attribute="label";
	set legend.fontSize=10.0;
	set legend.isShown=false;
	set legend.significantDigits=4;
	set nodeBars.barWidth=4.0;
	set nodeBars.displayAttribute=null;
	set nodeBars.isShown=false;
	set nodeLabels.colorAttribute="User selection";
	set nodeLabels.displayAttribute="label";
	set nodeLabels.fontName="Arial";
	set nodeLabels.fontSize=10;
	set nodeLabels.fontStyle=0;
	set nodeLabels.isShown=true;
	set nodeLabels.significantDigits=2;
	set nodeShapeExternal.colourAttribute="User selection";
	set nodeShapeExternal.isShown=false;
	set nodeShapeExternal.minSize=10.0;
	set nodeShapeExternal.scaleType=Width;
	set nodeShapeExternal.shapeType=Circle;
	set nodeShapeExternal.size=4.0;
	set nodeShapeExternal.sizeAttribute="Fixed";
	set nodeShapeInternal.colourAttribute="User selection";
	set nodeShapeInternal.isShown=false;
	set nodeShapeInternal.minSize=10.0;
	set nodeShapeInternal.scaleType=Width;
	set nodeShapeInternal.shapeType=Circle;
	set nodeShapeInternal.size=4.0;
	set nodeShapeInternal.sizeAttribute="Fixed";
	set polarLayout.alignTipLabels=false;
	set polarLayout.angularRange=0;
	set polarLayout.rootAngle=0;
	set polarLayout.rootLength=100;
	set polarLayout.showRoot=true;
	set radialLayout.spread=0.0;
	set rectilinearLayout.alignTipLabels=false;
	set rectilinearLayout.curvature=0;
	set rectilinearLayout.rootLength=100;
	set scale.offsetAge=0.0;
	set scale.rootAge=1.0;
	set scale.scaleFactor=1.0;
	set scale.scaleRoot=false;
	set scaleAxis.automaticScale=true;
	set scaleAxis.fontSize=8.0;
	set scaleAxis.isShown=false;
	set scaleAxis.lineWidth=1.0;
	set scaleAxis.majorTicks=1.0;
	set scaleAxis.minorTicks=0.5;
	set scaleAxis.origin=0.0;
	set scaleAxis.reverseAxis=false;
	set scaleAxis.showGrid=true;
	set scaleBar.automaticScale=true;
	set scaleBar.fontSize=10.0;
	set scaleBar.isShown=true;
	set scaleBar.lineWidth=1.0;
	set scaleBar.scaleRange=0.0;
	set tipLabels.colorAttribute="User selection";
	set tipLabels.displayAttribute="Names";
	set tipLabels.fontName="Arial";
	set tipLabels.fontSize=12;
	set tipLabels.fontStyle=1;
	set tipLabels.isShown=true;
	set tipLabels.significantDigits=4;
	set trees.order=true;
	set trees.orderType="increasing";
	set trees.rooting=false;
	set trees.rootingType="User Selection";
	set trees.transform=false;
	set trees.transformType="cladogram";
end;
```
