## Supplementary file S1 for "Nucleomorph phylogenomics suggests a deep and ancient origin of cryptophyte plastids within Rhodophyta": Cpar_229_176.blo45b3g4.fasttree

```
(EP00727_Mastigamoeba_balamuthi_2:0.56502,(EP00159_Fonticula_alba_2:0.60775,EP00210_Caulerpa_lentillifera:0.97267)0.640:0.03732,(((((EP00144_Saccharomyces_cerevisiae:0.31287,EP00137_Aspergillus_oryzae:0.19652)0.953:0.08445,(EP00120_Capsaspora_owczarzaki:0.34190,(((EP00072_Mus_musculus:0.0,EP00072_Mus_musculus_2:0.0):0.11309,EP00101_Apis_mellifera:0.28392)0.954:0.07279,(EP00157_Rozella_allomycis:0.46590,(EP00125_Sphaeroforma_arctica:0.27068,EP00044_Salpingoeca_rosetta:0.27395)0.261:0.05603)0.822:0.05524)0.625:0.04027)0.954:0.07045)0.999:0.12594,(((EP00741_Cyanophora_paradoxa:0.0,EP00741_Cyanophora_paradoxa_2:0.0):0.13911,EP00276_Gloeochaete_wittrockiana_2:0.18521)0.993:0.15904,(EP00207_Helicosporidium_sp_ATCC50920:0.28167,(EP00222_Ostreococcus_lucimarinus:0.02737,EP00224_Ostreococcus_tauri:0.00091)0.998:0.21836)0.906:0.07419)0.839:0.04943)0.472:0.03952,(EP00473_Plasmodiophora_brassicae:0.37407,EP00006_Acanthamoeba_castellanii:0.23211)0.515:0.05336)0.778:0.02548,(((((EP00480_Reticulomyxa_filosa:0.16744,EP00480_Reticulomyxa_filosa_2:0.19686)0.992:0.24430,EP00503_Blastocystis_sp_subtype4:0.59984)0.953:0.14293,(EP00770_Monocercomonoides_exilis:0.44520,(EP00641_Albugo_candida:0.50311,(EP00605_Chrysophyceae_sp_TOSAG23-4:0.32898,(EP00582_Thalassiosira_oceanica:0.23121,EP00609_Ectocarpus_siliculosus_2:0.17075)0.628:0.04315)0.486:0.02903)0.874:0.09015)0.822:0.04157)0.826:0.02385,(EP00671_Bodo_saltans:0.59327,(((((new_Gmax_Illu_D1_GsulTrain_predictions:0.02519,EP00165_Cyanidioschyzon_merolae:0.04739)0.999:0.18774,(EP00167_Galdieria_sulphuraria:0.21008,((((EP00582_Thalassiosira_oceanica_2:0.10564,EP00173_Palmaria_palmata:0.12961)0.996:0.19779,EP00609_Ectocarpus_siliculosus:0.24603)0.455:0.03186,(EP00390_Vitrella_brassicaformis:0.07760,EP00365_Plasmodium_falciparum_2:0.90823)0.984:0.18626)0.992:0.14388,(((EP00185_Porphyridium_purpureum_2:0.16301,(new_Paer_ToliTrain_predictions_aa:0.07142,(new_Toli_Illu_D1_ToliTrain_predictions_aa:0.08431,new_Ecox_RvioTrain_aa:0.09004)0.916:0.06316)0.545:0.02906)0.889:0.03669,((new_Rvio1_RvioTrain_cDNA_predictions:0.12399,new_Dgri_D4_BuscoTrain_augustus_aa:0.12605)0.995:0.11285,((EP00170_Pyropia_yezoensis:0.02549,EP00169_Porphyra_umbilicalis:0.01714)0.999:0.10058,(EP00177_Eucheuma_denticulatum:0.12267,EP00176_Chondrus_crispus:0.10122)0.998:0.09904)0.851:0.04048)0.810:0.01988)0.370:0.01407,((EP00189_Rhodosorus_marinus:0.06592,(EP00190_Stylonematophyceae_sp_CCMP1999:0.02090,EP00188_Purpureofilum_apyrenoidigerum:0.03007)0.870:0.03609)0.998:0.10532,(EP00181_Compsopogon_caeruleus:0.07187,(new_Mery_Illu_D3_aa:0.03458,EP00180_Rhodochaete_pulchella:0.02332)0.966:0.04670)0.915:0.02261)0.851:0.03176)0.956:0.06174)0.585:0.02694)0.812:0.02393)0.887:0.05359,((nm_Hand_GCF_000018645.1_ASM1864v1_protein:0.04626,nm_Cmes_GCA_000286095.1_ASM28609v1_protein:0.08423)0.946:0.07236,(Cryptomonas_paramecium_XP_003239969.1_dhm_exonuclease_nucleomorph_:0.21796,nm_Gthe_GCF_000002975.1_ASM297v1_protein:0.21785)0.618:0.03820)0.999:0.25376)0.983:0.15339,EP00023_Dictyostelium_discoideum:0.59005)0.845:0.04982,(((((new_Gmax_Illu_D1_GsulTrain_predictions_2:0.05257,EP00165_Cyanidioschyzon_merolae_2:0.06201)1.000:0.31950,(EP00167_Galdieria_sulphuraria_2:0.29332,(EP00189_Rhodosorus_marinus_2:0.24718,EP00188_Purpureofilum_apyrenoidigerum_2:0.30698)0.998:0.18291)0.015:0.05126)0.535:0.01248,(((EP00178_Gracilaria_changii:0.10840,(EP00177_Eucheuma_denticulatum_2:0.07234,EP00176_Chondrus_crispus_2:0.13988)0.873:0.04436)1.000:0.19843,(EP00181_Compsopogon_caeruleus_2:0.29638,(EP00170_Pyropia_yezoensis_2:0.02978,EP00169_Porphyra_umbilicalis_2:0.00058)0.998:0.12632)0.834:0.06691)0.578:0.04000,((new_Dgri_D4_BuscoTrain_augustus_aa_2:0.18108,new_Rvio1_RvioTrain_cDNA_predictions_2:0.39177)0.892:0.06823,(EP00185_Porphyridium_purpureum:0.19486,((EP00184_Porphyridium_aerugineum:0.0,new_Paer_ToliTrain_predictions_aa_2:0.0):0.19523,(new_Toli_Illu_D1_ToliTrain_predictions_aa_2:0.14600,new_Ecox_RvioTrain_aa_2:0.12002)0.858:0.04771)0.775:0.03927)0.975:0.09546)0.895:0.04784)0.796:0.02147)0.985:0.08546,(EP00735_Rhodelphis_limneticus:0.59876,EP00736_Rhodelphis_marinus:0.09658)0.998:0.24084)0.952:0.07663,(((((((EP00736_Rhodelphis_marinus_2:0.42787,EP00023_Dictyostelium_discoideum_2:0.50306)0.500:0.04042,EP00276_Gloeochaete_wittrockiana:0.29425)0.601:0.01553,((EP00473_Plasmodiophora_brassicae_2:0.28609,((EP00270_Netrium_digitus:0.12897,(EP00271_Cylindrocystis_brebissonii:0.11017,((EP00269_Selaginella_moellendorffii:0.00057,EP00269_Selaginella_moellendorffii_2:0.00338)1.000:0.10210,(EP00247_Physcomitrella_patens:0.08338,(EP00245_Coleochaete_scutata:0.10893,(EP00248_Marchantia_polymorpha:0.0,EP00248_Marchantia_polymorpha_2:0.0):0.02672)0.638:0.02571)0.884:0.03291)0.799:0.02786)0.302:0.02989)0.932:0.05736,(EP00203_Chlorella_variabilis:0.12745,(EP00210_Caulerpa_lentillifera_2:0.29802,(EP00222_Ostreococcus_lucimarinus_2:0.02469,EP00224_Ostreococcus_tauri_2:0.01929)0.994:0.14382)0.839:0.04864)0.342:0.04322)0.584:0.05646)0.804:0.03171,(((EP00144_Saccharomyces_cerevisiae_2:0.24796,EP00137_Aspergillus_oryzae_2:0.15129)0.997:0.13539,(EP00323_Chrysochromulina_tobin:0.24359,EP00044_Salpingoeca_rosetta_2:0.17967)0.935:0.06869)0.277:0.04871,(EP00157_Rozella_allomycis_2:0.20564,(EP00101_Apis_mellifera_2:0.16639,(EP00120_Capsaspora_owczarzaki_2:0.19319,EP00125_Sphaeroforma_arctica_2:0.25889)0.933:0.06077)0.944:0.05374)0.897:0.04300)0.630:0.03205)0.786:0.01281)0.816:0.02606,(((((EP00166_Cyanidium_caldarium:0.28369,EP00182_Erythrolobus_australicus:0.16401)0.347:0.01480,EP00190_Stylonematophyceae_sp_CCMP1999_2:0.22031)0.750:0.03471,new_Mery_Illu_D3_aa_2:0.17629)0.789:0.03282,((EP00168_Porphyra_purpurea_2:0.19570,EP00172_Hildenbrandia_rubra:0.16264)0.407:0.05191,EP00171_Calliarthron_tuberculosum:0.14526)0.950:0.09171)0.961:0.06626,((EP00641_Albugo_candida_2:0.22986,EP00513_Hondaea_fermentalgiana_2:0.30486)0.928:0.08467,(EP00749_Cafeteria_roenbergensis:0.24875,EP00159_Fonticula_alba:0.29200)0.154:0.04490)0.823:0.03187)0.909:0.03744)0.922:0.02941,((EP00365_Plasmodium_falciparum:0.54633,(EP00333_Tetrahymena_thermophila:0.39237,(EP00439_Symbiodinium_sp_Y106:0.0,EP00439_Symbiodinium_sp_Y106_2:0.0):0.24545)0.147:0.02640)0.955:0.09034,((EP00015_Entamoeba_histolytica:0.21851,EP00015_Entamoeba_histolytica_2:0.22020)0.998:0.24733,(EP00705_Trichomonas_vaginalis:0.22821,EP00705_Trichomonas_vaginalis_2:0.47483)0.998:0.21958)0.974:0.11859)0.766:0.03941)0.818:0.02267,((EP00770_Monocercomonoides_exilis_2:0.53188,(EP00667_Euglena_gracilis:0.33478,EP00727_Mastigamoeba_balamuthi:0.46417)0.548:0.04762)0.677:0.02464,(((EP00671_Bodo_saltans_2:0.55539,EP00381_Gregarina_niphandrodes:0.41959)0.885:0.11859,(EP00625_Aureococcus_anophagefferens:0.71915,EP00702_Spironucleus_salmonicida:0.94752)0.755:0.10075)0.902:0.12579,(EP00006_Acanthamoeba_castellanii_2:0.37772,(EP00667_Euglena_gracilis_2:0.52922,EP00605_Chrysophyceae_sp_TOSAG23-4_2:1.27428)0.774:0.08324)0.850:0.05831)0.827:0.03218)0.891:0.04637)0.935:0.08298,((EP00503_Blastocystis_sp_subtype4_2:1.03157,(EP00329_Picozoa_sp_Boothbay:1.40887,(EP00206_Coccomyxa_subellipsoidea_2:1.33908,EP00279_Guillardia_theta_2:1.03178)0.052:0.36958)0.980:0.88284)0.741:0.10561,EP00333_Tetrahymena_thermophila_2:0.83227)0.944:0.13467)0.832:0.07158)0.332:0.02537)0.550:0.02099)0.314:0.02349)0.662:0.02857,((EP00749_Cafeteria_roenbergensis_2:0.33228,EP00513_Hondaea_fermentalgiana:0.26191)0.979:0.11491,((EP00390_Vitrella_brassicaformis_2:0.23500,(EP00454_Perkinsus_marinus:0.00057,EP00454_Perkinsus_marinus_2:0.00333)1.000:0.41251)0.512:0.07567,(EP00392_Amoebophrya_sp_AT5.2_2:0.80741,(EP00392_Amoebophrya_sp_AT5.2:0.72897,EP00323_Chrysochromulina_tobin_2:0.60732)0.588:0.14132)0.666:0.07185)0.907:0.06311)0.425:0.03540)0.470:0.01491)0.741:0.03706);
```
