## Supplementary file S1 for "Nucleomorph phylogenomics suggests a deep and ancient origin of cryptophyte plastids within Rhodophyta": Cpar_229_176.blo45b3g4.fasttree.figtree

```
#NEXUS
begin taxa;
	dimensions ntax=144;
	taxlabels
	'Cryptomonas_paramecium_XP_003239969.1_dhm_exonuclease_nucleomorph_'[&!color=#4790a6]
	EP00006_Acanthamoeba_castellanii[&!color=#6571a8]
	EP00006_Acanthamoeba_castellanii_2[&!color=#000000]
	EP00015_Entamoeba_histolytica[&!color=#6571a8]
	EP00015_Entamoeba_histolytica_2[&!color=#000000]
	EP00023_Dictyostelium_discoideum[&!color=#6571a8]
	EP00023_Dictyostelium_discoideum_2[&!color=#000000]
	EP00044_Salpingoeca_rosetta[&!color=#80a667]
	EP00044_Salpingoeca_rosetta_2[&!color=#000000]
	EP00072_Mus_musculus[&!color=#80a667]
	EP00072_Mus_musculus_2[&!color=#000000]
	EP00101_Apis_mellifera[&!color=#80a667]
	EP00101_Apis_mellifera_2[&!color=#000000]
	EP00120_Capsaspora_owczarzaki[&!color=#80a667]
	EP00120_Capsaspora_owczarzaki_2[&!color=#000000]
	EP00125_Sphaeroforma_arctica[&!color=#80a667]
	EP00125_Sphaeroforma_arctica_2[&!color=#000000]
	EP00137_Aspergillus_oryzae[&!color=#80a667]
	EP00137_Aspergillus_oryzae_2[&!color=#000000]
	EP00144_Saccharomyces_cerevisiae[&!color=#80a667]
	EP00144_Saccharomyces_cerevisiae_2[&!color=#000000]
	EP00157_Rozella_allomycis[&!color=#80a667]
	EP00157_Rozella_allomycis_2[&!color=#000000]
	EP00159_Fonticula_alba[&!color=#80a667]
	EP00159_Fonticula_alba_2[&!color=#000000]
	EP00165_Cyanidioschyzon_merolae[&!color=#63a689]
	EP00165_Cyanidioschyzon_merolae_2[&!color=#000000]
	EP00166_Cyanidium_caldarium[&!color=#63a689]
	EP00167_Galdieria_sulphuraria[&!color=#63a689]
	EP00167_Galdieria_sulphuraria_2[&!color=#000000]
	EP00168_Porphyra_purpurea_2[&!color=#000000]
	EP00169_Porphyra_umbilicalis[&!color=#63a689]
	EP00169_Porphyra_umbilicalis_2[&!color=#000000]
	EP00170_Pyropia_yezoensis[&!color=#63a689]
	EP00170_Pyropia_yezoensis_2[&!color=#000000]
	EP00171_Calliarthron_tuberculosum[&!color=#63a689]
	EP00172_Hildenbrandia_rubra[&!color=#63a689]
	EP00173_Palmaria_palmata[&!color=#63a689]
	EP00176_Chondrus_crispus[&!color=#63a689]
	EP00176_Chondrus_crispus_2[&!color=#000000]
	EP00177_Eucheuma_denticulatum[&!color=#63a689]
	EP00177_Eucheuma_denticulatum_2[&!color=#000000]
	EP00178_Gracilaria_changii[&!color=#63a689]
	EP00180_Rhodochaete_pulchella[&!color=#63a689]
	EP00181_Compsopogon_caeruleus[&!color=#63a689]
	EP00181_Compsopogon_caeruleus_2[&!color=#000000]
	EP00182_Erythrolobus_australicus[&!color=#63a689]
	EP00184_Porphyridium_aerugineum[&!color=#63a689]
	EP00185_Porphyridium_purpureum[&!color=#63a689]
	EP00185_Porphyridium_purpureum_2[&!color=#000000]
	EP00188_Purpureofilum_apyrenoidigerum[&!color=#63a689]
	EP00188_Purpureofilum_apyrenoidigerum_2[&!color=#000000]
	EP00189_Rhodosorus_marinus[&!color=#63a689]
	EP00189_Rhodosorus_marinus_2[&!color=#000000]
	EP00190_Stylonematophyceae_sp_CCMP1999[&!color=#63a689]
	EP00190_Stylonematophyceae_sp_CCMP1999_2[&!color=#000000]
	EP00203_Chlorella_variabilis[&!color=#277e79]
	EP00206_Coccomyxa_subellipsoidea_2[&!color=#000000]
	EP00207_Helicosporidium_sp_ATCC50920[&!color=#277e79]
	EP00210_Caulerpa_lentillifera[&!color=#277e79]
	EP00210_Caulerpa_lentillifera_2[&!color=#000000]
	EP00222_Ostreococcus_lucimarinus[&!color=#277e79]
	EP00222_Ostreococcus_lucimarinus_2[&!color=#000000]
	EP00224_Ostreococcus_tauri[&!color=#277e79]
	EP00224_Ostreococcus_tauri_2[&!color=#000000]
	EP00245_Coleochaete_scutata[&!color=#277e79]
	EP00247_Physcomitrella_patens[&!color=#277e79]
	EP00248_Marchantia_polymorpha[&!color=#277e79]
	EP00248_Marchantia_polymorpha_2[&!color=#000000]
	EP00269_Selaginella_moellendorffii[&!color=#277e79]
	EP00269_Selaginella_moellendorffii_2[&!color=#000000]
	EP00270_Netrium_digitus[&!color=#277e79]
	EP00271_Cylindrocystis_brebissonii[&!color=#277e79]
	EP00276_Gloeochaete_wittrockiana[&!color=#666666]
	EP00276_Gloeochaete_wittrockiana_2[&!color=#000000]
	EP00279_Guillardia_theta_2[&!color=#000000]
	EP00323_Chrysochromulina_tobin[&!color=#745394]
	EP00323_Chrysochromulina_tobin_2[&!color=#000000]
	EP00329_Picozoa_sp_Boothbay[&!color=#fe9e4f]
	EP00333_Tetrahymena_thermophila[&!color=#654cd4]
	EP00333_Tetrahymena_thermophila_2[&!color=#000000]
	EP00365_Plasmodium_falciparum[&!color=#654cd4]
	EP00365_Plasmodium_falciparum_2[&!color=#000000]
	EP00381_Gregarina_niphandrodes[&!color=#654cd4]
	EP00390_Vitrella_brassicaformis[&!color=#654cd4]
	EP00390_Vitrella_brassicaformis_2[&!color=#000000]
	'EP00392_Amoebophrya_sp_AT5.2'[&!color=#654cd4]
	'EP00392_Amoebophrya_sp_AT5.2_2'[&!color=#000000]
	EP00439_Symbiodinium_sp_Y106[&!color=#654cd4]
	EP00439_Symbiodinium_sp_Y106_2[&!color=#000000]
	EP00454_Perkinsus_marinus[&!color=#654cd4]
	EP00454_Perkinsus_marinus_2[&!color=#000000]
	EP00473_Plasmodiophora_brassicae[&!color=#966e5d]
	EP00473_Plasmodiophora_brassicae_2[&!color=#000000]
	EP00480_Reticulomyxa_filosa[&!color=#966e5d]
	EP00480_Reticulomyxa_filosa_2[&!color=#000000]
	EP00503_Blastocystis_sp_subtype4[&!color=#7d5494]
	EP00503_Blastocystis_sp_subtype4_2[&!color=#000000]
	EP00513_Hondaea_fermentalgiana[&!color=#7d5494]
	EP00513_Hondaea_fermentalgiana_2[&!color=#000000]
	EP00582_Thalassiosira_oceanica[&!color=#7d5494]
	EP00582_Thalassiosira_oceanica_2[&!color=#000000]
	EP00605_Chrysophyceae_sp_TOSAG23-4[&!color=#7d5494]
	EP00605_Chrysophyceae_sp_TOSAG23-4_2[&!color=#000000]
	EP00609_Ectocarpus_siliculosus[&!color=#7d5494]
	EP00609_Ectocarpus_siliculosus_2[&!color=#000000]
	EP00625_Aureococcus_anophagefferens[&!color=#7d5494]
	EP00641_Albugo_candida[&!color=#7d5494]
	EP00641_Albugo_candida_2[&!color=#000000]
	EP00667_Euglena_gracilis[&!color=#a6883c]
	EP00667_Euglena_gracilis_2[&!color=#000000]
	EP00671_Bodo_saltans[&!color=#a6883c]
	EP00671_Bodo_saltans_2[&!color=#000000]
	EP00702_Spironucleus_salmonicida[&!color=#d49442]
	EP00705_Trichomonas_vaginalis[&!color=#d49442]
	EP00705_Trichomonas_vaginalis_2[&!color=#000000]
	EP00727_Mastigamoeba_balamuthi[&!color=#6571a8]
	EP00727_Mastigamoeba_balamuthi_2[&!color=#000000]
	EP00735_Rhodelphis_limneticus[&!color=#a63733]
	EP00736_Rhodelphis_marinus[&!color=#a63733]
	EP00736_Rhodelphis_marinus_2[&!color=#000000]
	EP00741_Cyanophora_paradoxa[&!color=#666666]
	EP00741_Cyanophora_paradoxa_2[&!color=#000000]
	EP00749_Cafeteria_roenbergensis[&!color=#7d5494]
	EP00749_Cafeteria_roenbergensis_2[&!color=#000000]
	EP00770_Monocercomonoides_exilis[&!color=#d49442]
	EP00770_Monocercomonoides_exilis_2[&!color=#000000]
	new_Dgri_D4_BuscoTrain_augustus_aa[&!color=#63a689]
	new_Dgri_D4_BuscoTrain_augustus_aa_2[&!color=#000000]
	new_Ecox_RvioTrain_aa[&!color=#63a689]
	new_Ecox_RvioTrain_aa_2[&!color=#000000]
	new_Gmax_Illu_D1_GsulTrain_predictions[&!color=#63a689]
	new_Gmax_Illu_D1_GsulTrain_predictions_2[&!color=#000000]
	new_Mery_Illu_D3_aa[&!color=#63a689]
	new_Mery_Illu_D3_aa_2[&!color=#000000]
	new_Paer_ToliTrain_predictions_aa[&!color=#63a689]
	new_Paer_ToliTrain_predictions_aa_2[&!color=#000000]
	new_Rvio1_RvioTrain_cDNA_predictions[&!color=#63a689]
	new_Rvio1_RvioTrain_cDNA_predictions_2[&!color=#000000]
	new_Toli_Illu_D1_ToliTrain_predictions_aa[&!color=#63a689]
	new_Toli_Illu_D1_ToliTrain_predictions_aa_2[&!color=#000000]
	'nm_Cmes_GCA_000286095.1_ASM28609v1_protein'[&!color=#4790a6]
	'nm_Gthe_GCF_000002975.1_ASM297v1_protein'[&!color=#4790a6]
	'nm_Hand_GCF_000018645.1_ASM1864v1_protein'[&!color=#4790a6]
;
end;
begin trees;
	tree tree_1 = [&R] (EP00727_Mastigamoeba_balamuthi_2:0.56502,(EP00159_Fonticula_alba_2:0.60775,EP00210_Caulerpa_lentillifera:0.97267)[&label=0.64]:0.03732,(((((EP00144_Saccharomyces_cerevisiae:0.31287,EP00137_Aspergillus_oryzae:0.19652)[&label=0.953]:0.08445,(EP00120_Capsaspora_owczarzaki:0.3419,(((EP00072_Mus_musculus:0.0,EP00072_Mus_musculus_2:0.0):0.11309,EP00101_Apis_mellifera:0.28392)[&label=0.954]:0.07279,(EP00157_Rozella_allomycis:0.4659,(EP00125_Sphaeroforma_arctica:0.27068,EP00044_Salpingoeca_rosetta:0.27395)[&label=0.261]:0.05603)[&label=0.822]:0.05524)[&label=0.625]:0.04027)[&label=0.954]:0.07045)[&label=0.999]:0.12594,(((EP00741_Cyanophora_paradoxa:0.0,EP00741_Cyanophora_paradoxa_2:0.0):0.13911,EP00276_Gloeochaete_wittrockiana_2:0.18521)[&label=0.993]:0.15904,(EP00207_Helicosporidium_sp_ATCC50920:0.28167,(EP00222_Ostreococcus_lucimarinus:0.02737,EP00224_Ostreococcus_tauri:9.1E-4)[&label=0.998]:0.21836)[&label=0.906]:0.07419)[&label=0.839]:0.04943)[&label=0.472]:0.03952,(EP00473_Plasmodiophora_brassicae:0.37407,EP00006_Acanthamoeba_castellanii:0.23211)[&label=0.515]:0.05336)[&label=0.778]:0.02548,(((((EP00480_Reticulomyxa_filosa:0.16744,EP00480_Reticulomyxa_filosa_2:0.19686)[&label=0.992]:0.2443,EP00503_Blastocystis_sp_subtype4:0.59984)[&label=0.953]:0.14293,(EP00770_Monocercomonoides_exilis:0.4452,(EP00641_Albugo_candida:0.50311,(EP00605_Chrysophyceae_sp_TOSAG23-4:0.32898,(EP00582_Thalassiosira_oceanica:0.23121,EP00609_Ectocarpus_siliculosus_2:0.17075)[&label=0.628]:0.04315)[&label=0.486]:0.02903)[&label=0.874]:0.09015)[&label=0.822]:0.04157)[&label=0.826]:0.02385,(EP00671_Bodo_saltans:0.59327,(((((new_Gmax_Illu_D1_GsulTrain_predictions:0.02519,EP00165_Cyanidioschyzon_merolae:0.04739)[&label=0.999]:0.18774,(EP00167_Galdieria_sulphuraria:0.21008,((((EP00582_Thalassiosira_oceanica_2:0.10564,EP00173_Palmaria_palmata:0.12961)[&label=0.996]:0.19779,EP00609_Ectocarpus_siliculosus:0.24603)[&label=0.455]:0.03186,(EP00390_Vitrella_brassicaformis:0.0776,EP00365_Plasmodium_falciparum_2:0.90823)[&label=0.984]:0.18626)[&label=0.992]:0.14388,(((EP00185_Porphyridium_purpureum_2:0.16301,(new_Paer_ToliTrain_predictions_aa:0.07142,(new_Toli_Illu_D1_ToliTrain_predictions_aa:0.08431,new_Ecox_RvioTrain_aa:0.09004)[&label=0.916]:0.06316)[&label=0.545]:0.02906)[&label=0.889]:0.03669,((new_Rvio1_RvioTrain_cDNA_predictions:0.12399,new_Dgri_D4_BuscoTrain_augustus_aa:0.12605)[&label=0.995]:0.11285,((EP00170_Pyropia_yezoensis:0.02549,EP00169_Porphyra_umbilicalis:0.01714)[&label=0.999]:0.10058,(EP00177_Eucheuma_denticulatum:0.12267,EP00176_Chondrus_crispus:0.10122)[&label=0.998]:0.09904)[&label=0.851]:0.04048)[&label=0.81]:0.01988)[&label=0.37]:0.01407,((EP00189_Rhodosorus_marinus:0.06592,(EP00190_Stylonematophyceae_sp_CCMP1999:0.0209,EP00188_Purpureofilum_apyrenoidigerum:0.03007)[&label=0.87]:0.03609)[&label=0.998]:0.10532,(EP00181_Compsopogon_caeruleus:0.07187,(new_Mery_Illu_D3_aa:0.03458,EP00180_Rhodochaete_pulchella:0.02332)[&label=0.966]:0.0467)[&label=0.915]:0.02261)[&label=0.851]:0.03176)[&label=0.956]:0.06174)[&label=0.585]:0.02694)[&label=0.812]:0.02393)[&label=0.887]:0.05359,(('nm_Hand_GCF_000018645.1_ASM1864v1_protein':0.04626,'nm_Cmes_GCA_000286095.1_ASM28609v1_protein':0.08423)[&label=0.946]:0.07236,('Cryptomonas_paramecium_XP_003239969.1_dhm_exonuclease_nucleomorph_':0.21796,'nm_Gthe_GCF_000002975.1_ASM297v1_protein':0.21785)[&label=0.618]:0.0382)[&label=0.999]:0.25376)[&label=0.983]:0.15339,EP00023_Dictyostelium_discoideum:0.59005)[&label=0.845]:0.04982,(((((new_Gmax_Illu_D1_GsulTrain_predictions_2:0.05257,EP00165_Cyanidioschyzon_merolae_2:0.06201)[&label=1.0]:0.3195,(EP00167_Galdieria_sulphuraria_2:0.29332,(EP00189_Rhodosorus_marinus_2:0.24718,EP00188_Purpureofilum_apyrenoidigerum_2:0.30698)[&label=0.998]:0.18291)[&label=0.015]:0.05126)[&label=0.535]:0.01248,(((EP00178_Gracilaria_changii:0.1084,(EP00177_Eucheuma_denticulatum_2:0.07234,EP00176_Chondrus_crispus_2:0.13988)[&label=0.873]:0.04436)[&label=1.0]:0.19843,(EP00181_Compsopogon_caeruleus_2:0.29638,(EP00170_Pyropia_yezoensis_2:0.02978,EP00169_Porphyra_umbilicalis_2:5.8E-4)[&label=0.998]:0.12632)[&label=0.834]:0.06691)[&label=0.578]:0.04,((new_Dgri_D4_BuscoTrain_augustus_aa_2:0.18108,new_Rvio1_RvioTrain_cDNA_predictions_2:0.39177)[&label=0.892]:0.06823,(EP00185_Porphyridium_purpureum:0.19486,((EP00184_Porphyridium_aerugineum:0.0,new_Paer_ToliTrain_predictions_aa_2:0.0):0.19523,(new_Toli_Illu_D1_ToliTrain_predictions_aa_2:0.146,new_Ecox_RvioTrain_aa_2:0.12002)[&label=0.858]:0.04771)[&label=0.775]:0.03927)[&label=0.975]:0.09546)[&label=0.895]:0.04784)[&label=0.796]:0.02147)[&label=0.985]:0.08546,(EP00735_Rhodelphis_limneticus:0.59876,EP00736_Rhodelphis_marinus:0.09658)[&label=0.998]:0.24084)[&label=0.952]:0.07663,(((((((EP00736_Rhodelphis_marinus_2:0.42787,EP00023_Dictyostelium_discoideum_2:0.50306)[&label=0.5]:0.04042,EP00276_Gloeochaete_wittrockiana:0.29425)[&label=0.601]:0.01553,((EP00473_Plasmodiophora_brassicae_2:0.28609,((EP00270_Netrium_digitus:0.12897,(EP00271_Cylindrocystis_brebissonii:0.11017,((EP00269_Selaginella_moellendorffii:5.7E-4,EP00269_Selaginella_moellendorffii_2:0.00338)[&label=1.0]:0.1021,(EP00247_Physcomitrella_patens:0.08338,(EP00245_Coleochaete_scutata:0.10893,(EP00248_Marchantia_polymorpha:0.0,EP00248_Marchantia_polymorpha_2:0.0):0.02672)[&label=0.638]:0.02571)[&label=0.884]:0.03291)[&label=0.799]:0.02786)[&label=0.302]:0.02989)[&label=0.932]:0.05736,(EP00203_Chlorella_variabilis:0.12745,(EP00210_Caulerpa_lentillifera_2:0.29802,(EP00222_Ostreococcus_lucimarinus_2:0.02469,EP00224_Ostreococcus_tauri_2:0.01929)[&label=0.994]:0.14382)[&label=0.839]:0.04864)[&label=0.342]:0.04322)[&label=0.584]:0.05646)[&label=0.804]:0.03171,(((EP00144_Saccharomyces_cerevisiae_2:0.24796,EP00137_Aspergillus_oryzae_2:0.15129)[&label=0.997]:0.13539,(EP00323_Chrysochromulina_tobin:0.24359,EP00044_Salpingoeca_rosetta_2:0.17967)[&label=0.935]:0.06869)[&label=0.277]:0.04871,(EP00157_Rozella_allomycis_2:0.20564,(EP00101_Apis_mellifera_2:0.16639,(EP00120_Capsaspora_owczarzaki_2:0.19319,EP00125_Sphaeroforma_arctica_2:0.25889)[&label=0.933]:0.06077)[&label=0.944]:0.05374)[&label=0.897]:0.043)[&label=0.63]:0.03205)[&label=0.786]:0.01281)[&label=0.816]:0.02606,(((((EP00166_Cyanidium_caldarium:0.28369,EP00182_Erythrolobus_australicus:0.16401)[&label=0.347]:0.0148,EP00190_Stylonematophyceae_sp_CCMP1999_2:0.22031)[&label=0.75]:0.03471,new_Mery_Illu_D3_aa_2:0.17629)[&label=0.789]:0.03282,((EP00168_Porphyra_purpurea_2:0.1957,EP00172_Hildenbrandia_rubra:0.16264)[&label=0.407]:0.05191,EP00171_Calliarthron_tuberculosum:0.14526)[&label=0.95]:0.09171)[&label=0.961]:0.06626,((EP00641_Albugo_candida_2:0.22986,EP00513_Hondaea_fermentalgiana_2:0.30486)[&label=0.928]:0.08467,(EP00749_Cafeteria_roenbergensis:0.24875,EP00159_Fonticula_alba:0.292)[&label=0.154]:0.0449)[&label=0.823]:0.03187)[&label=0.909]:0.03744)[&label=0.922]:0.02941,((EP00365_Plasmodium_falciparum:0.54633,(EP00333_Tetrahymena_thermophila:0.39237,(EP00439_Symbiodinium_sp_Y106:0.0,EP00439_Symbiodinium_sp_Y106_2:0.0):0.24545)[&label=0.147]:0.0264)[&label=0.955]:0.09034,((EP00015_Entamoeba_histolytica:0.21851,EP00015_Entamoeba_histolytica_2:0.2202)[&label=0.998]:0.24733,(EP00705_Trichomonas_vaginalis:0.22821,EP00705_Trichomonas_vaginalis_2:0.47483)[&label=0.998]:0.21958)[&label=0.974]:0.11859)[&label=0.766]:0.03941)[&label=0.818]:0.02267,((EP00770_Monocercomonoides_exilis_2:0.53188,(EP00667_Euglena_gracilis:0.33478,EP00727_Mastigamoeba_balamuthi:0.46417)[&label=0.548]:0.04762)[&label=0.677]:0.02464,(((EP00671_Bodo_saltans_2:0.55539,EP00381_Gregarina_niphandrodes:0.41959)[&label=0.885]:0.11859,(EP00625_Aureococcus_anophagefferens:0.71915,EP00702_Spironucleus_salmonicida:0.94752)[&label=0.755]:0.10075)[&label=0.902]:0.12579,(EP00006_Acanthamoeba_castellanii_2:0.37772,(EP00667_Euglena_gracilis_2:0.52922,EP00605_Chrysophyceae_sp_TOSAG23-4_2:1.27428)[&label=0.774]:0.08324)[&label=0.85]:0.05831)[&label=0.827]:0.03218)[&label=0.891]:0.04637)[&label=0.935]:0.08298,((EP00503_Blastocystis_sp_subtype4_2:1.03157,(EP00329_Picozoa_sp_Boothbay:1.40887,(EP00206_Coccomyxa_subellipsoidea_2:1.33908,EP00279_Guillardia_theta_2:1.03178)[&label=0.052]:0.36958)[&label=0.98]:0.88284)[&label=0.741]:0.10561,EP00333_Tetrahymena_thermophila_2:0.83227)[&label=0.944]:0.13467)[&label=0.832]:0.07158)[&label=0.332]:0.02537)[&label=0.55]:0.02099)[&label=0.314]:0.02349)[&label=0.662]:0.02857,((EP00749_Cafeteria_roenbergensis_2:0.33228,EP00513_Hondaea_fermentalgiana:0.26191)[&label=0.979]:0.11491,((EP00390_Vitrella_brassicaformis_2:0.235,(EP00454_Perkinsus_marinus:5.7E-4,EP00454_Perkinsus_marinus_2:0.00333)[&label=1.0]:0.41251)[&label=0.512]:0.07567,('EP00392_Amoebophrya_sp_AT5.2_2':0.80741,('EP00392_Amoebophrya_sp_AT5.2':0.72897,EP00323_Chrysochromulina_tobin_2:0.60732)[&label=0.588]:0.14132)[&label=0.666]:0.07185)[&label=0.907]:0.06311)[&label=0.425]:0.0354)[&label=0.47]:0.01491)[&label=0.741]:0.03706);
end;
begin figtree;
	set appearance.backgroundColorAttribute="Default";
	set appearance.backgroundColour=#ffffff;
	set appearance.branchColorAttribute="User selection";
	set appearance.branchColorGradient=false;
	set appearance.branchLineWidth=1.0;
	set appearance.branchMinLineWidth=0.0;
	set appearance.branchWidthAttribute="Fixed";
	set appearance.foregroundColour=#000000;
	set appearance.hilightingGradient=false;
	set appearance.selectionColour=#2d3680;
	set branchLabels.colorAttribute="User selection";
	set branchLabels.displayAttribute="Branch times";
	set branchLabels.fontName="Arial";
	set branchLabels.fontSize=8;
	set branchLabels.fontStyle=0;
	set branchLabels.isShown=false;
	set branchLabels.significantDigits=2;
	set layout.expansion=683;
	set layout.layoutType="RECTILINEAR";
	set layout.zoom=0;
	set legend.attribute="label";
	set legend.fontSize=10.0;
	set legend.isShown=false;
	set legend.significantDigits=4;
	set nodeBars.barWidth=4.0;
	set nodeBars.displayAttribute=null;
	set nodeBars.isShown=false;
	set nodeLabels.colorAttribute="User selection";
	set nodeLabels.displayAttribute="label";
	set nodeLabels.fontName="Arial";
	set nodeLabels.fontSize=10;
	set nodeLabels.fontStyle=0;
	set nodeLabels.isShown=true;
	set nodeLabels.significantDigits=2;
	set nodeShapeExternal.colourAttribute="User selection";
	set nodeShapeExternal.isShown=false;
	set nodeShapeExternal.minSize=10.0;
	set nodeShapeExternal.scaleType=Width;
	set nodeShapeExternal.shapeType=Circle;
	set nodeShapeExternal.size=4.0;
	set nodeShapeExternal.sizeAttribute="Fixed";
	set nodeShapeInternal.colourAttribute="User selection";
	set nodeShapeInternal.isShown=false;
	set nodeShapeInternal.minSize=10.0;
	set nodeShapeInternal.scaleType=Width;
	set nodeShapeInternal.shapeType=Circle;
	set nodeShapeInternal.size=4.0;
	set nodeShapeInternal.sizeAttribute="Fixed";
	set polarLayout.alignTipLabels=false;
	set polarLayout.angularRange=0;
	set polarLayout.rootAngle=0;
	set polarLayout.rootLength=100;
	set polarLayout.showRoot=true;
	set radialLayout.spread=0.0;
	set rectilinearLayout.alignTipLabels=false;
	set rectilinearLayout.curvature=0;
	set rectilinearLayout.rootLength=100;
	set scale.offsetAge=0.0;
	set scale.rootAge=1.0;
	set scale.scaleFactor=1.0;
	set scale.scaleRoot=false;
	set scaleAxis.automaticScale=true;
	set scaleAxis.fontSize=8.0;
	set scaleAxis.isShown=false;
	set scaleAxis.lineWidth=1.0;
	set scaleAxis.majorTicks=1.0;
	set scaleAxis.minorTicks=0.5;
	set scaleAxis.origin=0.0;
	set scaleAxis.reverseAxis=false;
	set scaleAxis.showGrid=true;
	set scaleBar.automaticScale=true;
	set scaleBar.fontSize=10.0;
	set scaleBar.isShown=true;
	set scaleBar.lineWidth=1.0;
	set scaleBar.scaleRange=0.0;
	set tipLabels.colorAttribute="User selection";
	set tipLabels.displayAttribute="Names";
	set tipLabels.fontName="Arial";
	set tipLabels.fontSize=12;
	set tipLabels.fontStyle=1;
	set tipLabels.isShown=true;
	set tipLabels.significantDigits=4;
	set trees.order=true;
	set trees.orderType="increasing";
	set trees.rooting=false;
	set trees.rootingType="User Selection";
	set trees.transform=false;
	set trees.transformType="cladogram";
end;
```
