## Supplementary file S1 for "Nucleomorph phylogenomics suggests a deep and ancient origin of cryptophyte plastids within Rhodophyta": Cpar_229_177.blo45b3g4.fasttree

```
(((EP00741_Cyanophora_paradoxa:0.11228,EP00276_Gloeochaete_wittrockiana:0.05634)0.766:0.00064,((EP00390_Vitrella_brassicaformis:0.07991,EP00381_Gregarina_niphandrodes:0.37486)0.796:0.06359,((((EP00439_Symbiodinium_sp_Y106:0.0,EP00439_Symbiodinium_sp_Y106_2:0.0):0.43193,EP00392_Amoebophrya_sp_AT5.2:0.34537)0.217:0.03588,(EP00454_Perkinsus_marinus:0.00058,EP00454_Perkinsus_marinus_2:0.56684)0.993:0.25081)0.871:0.05940,EP00144_Saccharomyces_cerevisiae:0.28126)0.203:0.03756)0.982:0.10798)0.388:0.00056,(EP00272_Mesostigma_viride:0.11202,(((EP00243_Klebsormidium_subtile:0.06453,EP00244_Chara_vulgaris:0.04885)0.838:0.01762,((EP00229_Micromonas_commoda:0.09007,(EP00222_Ostreococcus_lucimarinus:0.02251,EP00224_Ostreococcus_tauri:0.10493)0.987:0.10471)0.971:0.09863,(EP00207_Helicosporidium_sp_ATCC50920:0.11781,((EP00198_Chlamydomonas_reinhardtii:0.02758,EP00202_Volvox_carteri:0.02159)0.985:0.07929,(EP00203_Chlorella_variabilis:0.05468,EP00206_Coccomyxa_subellipsoidea:0.12195)0.150:0.01410)0.745:0.01673)0.100:0.02664)0.917:0.04493)0.211:0.00770,(((EP00247_Physcomitrella_patens:0.00057,EP00247_Physcomitrella_patens_2:0.03391)0.969:0.05168,((EP00269_Selaginella_moellendorffii:0.0,EP00269_Selaginella_moellendorffii_2:0.0):0.08691,EP00248_Marchantia_polymorpha:0.05425)0.840:0.02428)0.519:0.02042,(EP00271_Cylindrocystis_brebissonii:0.20771,(EP00245_Coleochaete_scutata:0.04764,EP00270_Netrium_digitus:0.08596)0.742:0.02765)0.002:0.00057)0.800:0.01169)0.663:0.02689)0.946:0.04561,((((EP00120_Capsaspora_owczarzaki:0.09901,(EP00159_Fonticula_alba:0.0,EP00159_Fonticula_alba_2:0.0):0.17278)0.410:0.02213,(((EP00125_Sphaeroforma_arctica:0.14414,EP00157_Rozella_allomycis:0.33332)0.884:0.09331,(EP00110_Nematostella_vectensis:0.12447,(EP00044_Salpingoeca_rosetta:0.21913,EP00276_Gloeochaete_wittrockiana_2:0.29885)0.070:0.02910)0.000:0.00085)0.692:0.03962,EP00006_Acanthamoeba_castellanii:0.12485)0.734:0.02453)0.671:0.01036,(EP00473_Plasmodiophora_brassicae:0.15098,EP00727_Mastigamoeba_balamuthi:0.23943)0.922:0.07539)0.918:0.03583,((((EP00167_Galdieria_sulphuraria:0.19126,(new_Mery_Illu_D3_aa:0.12513,((EP00190_Stylonematophyceae_sp_CCMP1999:0.19318,(((EP00170_Pyropia_yezoensis:0.02753,(EP00169_Porphyra_umbilicalis:0.00058,EP00168_Porphyra_purpurea:0.00057)0.900:0.03689)0.998:0.20112,(EP00173_Palmaria_palmata:0.11163,EP00176_Chondrus_crispus:0.09608)0.989:0.18019)0.022:0.04337,EP00165_Cyanidioschyzon_merolae:0.38320)0.781:0.05698)0.513:0.05555,((EP00185_Porphyridium_purpureum:0.12247,(EP00184_Porphyridium_aerugineum:0.11946,(new_Toli_Illu_D1_ToliTrain_predictions_aa:0.09332,EP00183_Erythrolobus_madagascarensis:0.07391)0.300:0.03573)0.585:0.02867)0.980:0.12388,(new_Rvio1_RvioTrain_cDNA_predictions:0.28663,new_Dgri_D4_BuscoTrain_augustus_aa:0.17469)0.945:0.11229)0.806:0.03445)0.767:0.02310)0.806:0.06131)0.988:0.13518,((EP00609_Ectocarpus_siliculosus:0.10204,(EP00749_Cafeteria_roenbergensis:0.35131,(EP00625_Aureococcus_anophagefferens:0.19056,EP00513_Hondaea_fermentalgiana:0.18984)0.935:0.10135)0.878:0.07829)0.869:0.04399,((EP00528_Fragilariopsis_cylindrus:0.15111,(EP00582_Thalassiosira_oceanica:0.00057,EP00582_Thalassiosira_oceanica_2:0.02632)0.909:0.05849)0.997:0.17610,(EP00605_Chrysophyceae_sp_TOSAG23-4:0.13026,EP00641_Albugo_candida:0.20395)0.817:0.03682)0.867:0.05376)0.782:0.03371)0.759:0.02754,(((EP00735_Rhodelphis_limneticus:0.14626,EP00736_Rhodelphis_marinus:0.12457)0.953:0.10314,EP00274_Cyanoptyche_gloeocystis:0.22466)0.512:0.00891,(EP00279_Guillardia_theta:0.15398,((EP00072_Mus_musculus:0.10823,EP00101_Apis_mellifera:0.18803)0.473:0.06824,(EP00503_Blastocystis_sp_subtype4:0.22168,EP00333_Tetrahymena_thermophila:0.21435)0.927:0.08952)0.609:0.02644)0.465:0.02971)0.790:0.01168)0.683:0.00583,(((EP00015_Entamoeba_histolytica:0.40758,(EP00671_Bodo_saltans:0.03339,(EP00682_Trypanosoma_cruzi:0.0,EP00682_Trypanosoma_cruzi_2:0.0):0.10502)0.995:0.22427)0.823:0.09618,(((EP00137_Aspergillus_oryzae:0.38632,(EP00667_Euglena_gracilis:0.41994,EP00178_Gracilaria_changii:0.35943)0.365:0.03533)0.540:0.02198,(EP00705_Trichomonas_vaginalis:0.47410,(EP00702_Spironucleus_salmonicida:0.78487,EP00365_Plasmodium_falciparum:0.26254)0.854:0.15898)0.851:0.10878)0.803:0.02267,(EP00023_Dictyostelium_discoideum:0.46021,(EP00480_Reticulomyxa_filosa:0.65709,(((EP00245_Coleochaete_scutata_2:0.43536,EP00248_Marchantia_polymorpha_2:0.35403)0.959:0.53404,(EP00125_Sphaeroforma_arctica_2:1.02917,EP00736_Rhodelphis_marinus_2:1.18587)0.077:0.10874)1.000:1.29966,(Cryptomonas_paramecium_XP_003239802.1_pre-rRNA_processing_protein:0.77183,(nm_Gthe_GCF_000002975.1_ASM297v1_protein:0.96693,(nm_Hand_GCF_000018645.1_ASM1864v1_protein:0.41375,nm_Cmes_GCA_000286095.1_ASM28609v1_protein:0.40257)0.330:0.12367)0.761:0.12410)0.932:0.50841)0.753:0.17851)0.767:0.17399)0.660:0.01227)0.753:0.02999)0.941:0.09099,((EP00770_Monocercomonoides_exilis:0.02181,EP00770_Monocercomonoides_exilis_2:0.00056)1.000:0.28117,EP00466_Bigelowiella_natans:0.16222)0.503:0.04348)0.835:0.03826)0.890:0.02320)0.784:0.00825);
```
