## Supplementary file S1 for "Nucleomorph phylogenomics suggests a deep and ancient origin of cryptophyte plastids within Rhodophyta": Cpar_229_177.blo45b3g4.fasttree.figtree

```
#NEXUS
begin taxa;
	dimensions ntax=95;
	taxlabels
	'Cryptomonas_paramecium_XP_003239802.1_pre-rRNA_processing_protein'[&!color=#4790a6]
	EP00006_Acanthamoeba_castellanii[&!color=#6571a8]
	EP00015_Entamoeba_histolytica[&!color=#6571a8]
	EP00023_Dictyostelium_discoideum[&!color=#6571a8]
	EP00044_Salpingoeca_rosetta[&!color=#80a667]
	EP00072_Mus_musculus[&!color=#80a667]
	EP00101_Apis_mellifera[&!color=#80a667]
	EP00110_Nematostella_vectensis[&!color=#80a667]
	EP00120_Capsaspora_owczarzaki[&!color=#80a667]
	EP00125_Sphaeroforma_arctica[&!color=#80a667]
	EP00125_Sphaeroforma_arctica_2[&!color=#000000]
	EP00137_Aspergillus_oryzae[&!color=#80a667]
	EP00144_Saccharomyces_cerevisiae[&!color=#80a667]
	EP00157_Rozella_allomycis[&!color=#80a667]
	EP00159_Fonticula_alba[&!color=#80a667]
	EP00159_Fonticula_alba_2[&!color=#000000]
	EP00165_Cyanidioschyzon_merolae[&!color=#63a689]
	EP00167_Galdieria_sulphuraria[&!color=#63a689]
	EP00168_Porphyra_purpurea[&!color=#63a689]
	EP00169_Porphyra_umbilicalis[&!color=#63a689]
	EP00170_Pyropia_yezoensis[&!color=#63a689]
	EP00173_Palmaria_palmata[&!color=#63a689]
	EP00176_Chondrus_crispus[&!color=#63a689]
	EP00178_Gracilaria_changii[&!color=#63a689]
	EP00183_Erythrolobus_madagascarensis[&!color=#63a689]
	EP00184_Porphyridium_aerugineum[&!color=#63a689]
	EP00185_Porphyridium_purpureum[&!color=#63a689]
	EP00190_Stylonematophyceae_sp_CCMP1999[&!color=#63a689]
	EP00198_Chlamydomonas_reinhardtii[&!color=#277e79]
	EP00202_Volvox_carteri[&!color=#277e79]
	EP00203_Chlorella_variabilis[&!color=#277e79]
	EP00206_Coccomyxa_subellipsoidea[&!color=#277e79]
	EP00207_Helicosporidium_sp_ATCC50920[&!color=#277e79]
	EP00222_Ostreococcus_lucimarinus[&!color=#277e79]
	EP00224_Ostreococcus_tauri[&!color=#277e79]
	EP00229_Micromonas_commoda[&!color=#277e79]
	EP00243_Klebsormidium_subtile[&!color=#277e79]
	EP00244_Chara_vulgaris[&!color=#277e79]
	EP00245_Coleochaete_scutata[&!color=#277e79]
	EP00245_Coleochaete_scutata_2[&!color=#000000]
	EP00247_Physcomitrella_patens[&!color=#277e79]
	EP00247_Physcomitrella_patens_2[&!color=#000000]
	EP00248_Marchantia_polymorpha[&!color=#277e79]
	EP00248_Marchantia_polymorpha_2[&!color=#000000]
	EP00269_Selaginella_moellendorffii[&!color=#277e79]
	EP00269_Selaginella_moellendorffii_2[&!color=#000000]
	EP00270_Netrium_digitus[&!color=#277e79]
	EP00271_Cylindrocystis_brebissonii[&!color=#277e79]
	EP00272_Mesostigma_viride[&!color=#277e79]
	EP00274_Cyanoptyche_gloeocystis[&!color=#666666]
	EP00276_Gloeochaete_wittrockiana[&!color=#666666]
	EP00276_Gloeochaete_wittrockiana_2[&!color=#000000]
	EP00279_Guillardia_theta[&!color=#fd8fff]
	EP00333_Tetrahymena_thermophila[&!color=#654cd4]
	EP00365_Plasmodium_falciparum[&!color=#654cd4]
	EP00381_Gregarina_niphandrodes[&!color=#654cd4]
	EP00390_Vitrella_brassicaformis[&!color=#654cd4]
	'EP00392_Amoebophrya_sp_AT5.2'[&!color=#654cd4]
	EP00439_Symbiodinium_sp_Y106[&!color=#654cd4]
	EP00439_Symbiodinium_sp_Y106_2[&!color=#000000]
	EP00454_Perkinsus_marinus[&!color=#654cd4]
	EP00454_Perkinsus_marinus_2[&!color=#000000]
	EP00466_Bigelowiella_natans[&!color=#966e5d]
	EP00473_Plasmodiophora_brassicae[&!color=#966e5d]
	EP00480_Reticulomyxa_filosa[&!color=#966e5d]
	EP00503_Blastocystis_sp_subtype4[&!color=#7d5494]
	EP00513_Hondaea_fermentalgiana[&!color=#7d5494]
	EP00528_Fragilariopsis_cylindrus[&!color=#7d5494]
	EP00582_Thalassiosira_oceanica[&!color=#7d5494]
	EP00582_Thalassiosira_oceanica_2[&!color=#000000]
	EP00605_Chrysophyceae_sp_TOSAG23-4[&!color=#7d5494]
	EP00609_Ectocarpus_siliculosus[&!color=#7d5494]
	EP00625_Aureococcus_anophagefferens[&!color=#7d5494]
	EP00641_Albugo_candida[&!color=#7d5494]
	EP00667_Euglena_gracilis[&!color=#a6883c]
	EP00671_Bodo_saltans[&!color=#a6883c]
	EP00682_Trypanosoma_cruzi[&!color=#a6883c]
	EP00682_Trypanosoma_cruzi_2[&!color=#000000]
	EP00702_Spironucleus_salmonicida[&!color=#d49442]
	EP00705_Trichomonas_vaginalis[&!color=#d49442]
	EP00727_Mastigamoeba_balamuthi[&!color=#6571a8]
	EP00735_Rhodelphis_limneticus[&!color=#a63733]
	EP00736_Rhodelphis_marinus[&!color=#a63733]
	EP00736_Rhodelphis_marinus_2[&!color=#000000]
	EP00741_Cyanophora_paradoxa[&!color=#666666]
	EP00749_Cafeteria_roenbergensis[&!color=#7d5494]
	EP00770_Monocercomonoides_exilis[&!color=#d49442]
	EP00770_Monocercomonoides_exilis_2[&!color=#000000]
	new_Dgri_D4_BuscoTrain_augustus_aa[&!color=#63a689]
	new_Mery_Illu_D3_aa[&!color=#63a689]
	new_Rvio1_RvioTrain_cDNA_predictions[&!color=#63a689]
	new_Toli_Illu_D1_ToliTrain_predictions_aa[&!color=#63a689]
	'nm_Cmes_GCA_000286095.1_ASM28609v1_protein'[&!color=#4790a6]
	'nm_Gthe_GCF_000002975.1_ASM297v1_protein'[&!color=#4790a6]
	'nm_Hand_GCF_000018645.1_ASM1864v1_protein'[&!color=#4790a6]
;
end;
begin trees;
	tree tree_1 = [&R] (((EP00741_Cyanophora_paradoxa:0.11228,EP00276_Gloeochaete_wittrockiana:0.05634)[&label=0.766]:6.4E-4,((EP00390_Vitrella_brassicaformis:0.07991,EP00381_Gregarina_niphandrodes:0.37486)[&label=0.796]:0.06359,((((EP00439_Symbiodinium_sp_Y106:0.0,EP00439_Symbiodinium_sp_Y106_2:0.0):0.43193,'EP00392_Amoebophrya_sp_AT5.2':0.34537)[&label=0.217]:0.03588,(EP00454_Perkinsus_marinus:5.8E-4,EP00454_Perkinsus_marinus_2:0.56684)[&label=0.993]:0.25081)[&label=0.871]:0.0594,EP00144_Saccharomyces_cerevisiae:0.28126)[&label=0.203]:0.03756)[&label=0.982]:0.10798)[&label=0.388]:5.6E-4,(EP00272_Mesostigma_viride:0.11202,(((EP00243_Klebsormidium_subtile:0.06453,EP00244_Chara_vulgaris:0.04885)[&label=0.838]:0.01762,((EP00229_Micromonas_commoda:0.09007,(EP00222_Ostreococcus_lucimarinus:0.02251,EP00224_Ostreococcus_tauri:0.10493)[&label=0.987]:0.10471)[&label=0.971]:0.09863,(EP00207_Helicosporidium_sp_ATCC50920:0.11781,((EP00198_Chlamydomonas_reinhardtii:0.02758,EP00202_Volvox_carteri:0.02159)[&label=0.985]:0.07929,(EP00203_Chlorella_variabilis:0.05468,EP00206_Coccomyxa_subellipsoidea:0.12195)[&label=0.15]:0.0141)[&label=0.745]:0.01673)[&label=0.1]:0.02664)[&label=0.917]:0.04493)[&label=0.211]:0.0077,(((EP00247_Physcomitrella_patens:5.7E-4,EP00247_Physcomitrella_patens_2:0.03391)[&label=0.969]:0.05168,((EP00269_Selaginella_moellendorffii:0.0,EP00269_Selaginella_moellendorffii_2:0.0):0.08691,EP00248_Marchantia_polymorpha:0.05425)[&label=0.84]:0.02428)[&label=0.519]:0.02042,(EP00271_Cylindrocystis_brebissonii:0.20771,(EP00245_Coleochaete_scutata:0.04764,EP00270_Netrium_digitus:0.08596)[&label=0.742]:0.02765)[&label=0.002]:5.7E-4)[&label=0.8]:0.01169)[&label=0.663]:0.02689)[&label=0.946]:0.04561,((((EP00120_Capsaspora_owczarzaki:0.09901,(EP00159_Fonticula_alba:0.0,EP00159_Fonticula_alba_2:0.0):0.17278)[&label=0.41]:0.02213,(((EP00125_Sphaeroforma_arctica:0.14414,EP00157_Rozella_allomycis:0.33332)[&label=0.884]:0.09331,(EP00110_Nematostella_vectensis:0.12447,(EP00044_Salpingoeca_rosetta:0.21913,EP00276_Gloeochaete_wittrockiana_2:0.29885)[&label=0.07]:0.0291)[&label=0.0]:8.5E-4)[&label=0.692]:0.03962,EP00006_Acanthamoeba_castellanii:0.12485)[&label=0.734]:0.02453)[&label=0.671]:0.01036,(EP00473_Plasmodiophora_brassicae:0.15098,EP00727_Mastigamoeba_balamuthi:0.23943)[&label=0.922]:0.07539)[&label=0.918]:0.03583,((((EP00167_Galdieria_sulphuraria:0.19126,(new_Mery_Illu_D3_aa:0.12513,((EP00190_Stylonematophyceae_sp_CCMP1999:0.19318,(((EP00170_Pyropia_yezoensis:0.02753,(EP00169_Porphyra_umbilicalis:5.8E-4,EP00168_Porphyra_purpurea:5.7E-4)[&label=0.9]:0.03689)[&label=0.998]:0.20112,(EP00173_Palmaria_palmata:0.11163,EP00176_Chondrus_crispus:0.09608)[&label=0.989]:0.18019)[&label=0.022]:0.04337,EP00165_Cyanidioschyzon_merolae:0.3832)[&label=0.781]:0.05698)[&label=0.513]:0.05555,((EP00185_Porphyridium_purpureum:0.12247,(EP00184_Porphyridium_aerugineum:0.11946,(new_Toli_Illu_D1_ToliTrain_predictions_aa:0.09332,EP00183_Erythrolobus_madagascarensis:0.07391)[&label=0.3]:0.03573)[&label=0.585]:0.02867)[&label=0.98]:0.12388,(new_Rvio1_RvioTrain_cDNA_predictions:0.28663,new_Dgri_D4_BuscoTrain_augustus_aa:0.17469)[&label=0.945]:0.11229)[&label=0.806]:0.03445)[&label=0.767]:0.0231)[&label=0.806]:0.06131)[&label=0.988]:0.13518,((EP00609_Ectocarpus_siliculosus:0.10204,(EP00749_Cafeteria_roenbergensis:0.35131,(EP00625_Aureococcus_anophagefferens:0.19056,EP00513_Hondaea_fermentalgiana:0.18984)[&label=0.935]:0.10135)[&label=0.878]:0.07829)[&label=0.869]:0.04399,((EP00528_Fragilariopsis_cylindrus:0.15111,(EP00582_Thalassiosira_oceanica:5.7E-4,EP00582_Thalassiosira_oceanica_2:0.02632)[&label=0.909]:0.05849)[&label=0.997]:0.1761,(EP00605_Chrysophyceae_sp_TOSAG23-4:0.13026,EP00641_Albugo_candida:0.20395)[&label=0.817]:0.03682)[&label=0.867]:0.05376)[&label=0.782]:0.03371)[&label=0.759]:0.02754,(((EP00735_Rhodelphis_limneticus:0.14626,EP00736_Rhodelphis_marinus:0.12457)[&label=0.953]:0.10314,EP00274_Cyanoptyche_gloeocystis:0.22466)[&label=0.512]:0.00891,(EP00279_Guillardia_theta:0.15398,((EP00072_Mus_musculus:0.10823,EP00101_Apis_mellifera:0.18803)[&label=0.473]:0.06824,(EP00503_Blastocystis_sp_subtype4:0.22168,EP00333_Tetrahymena_thermophila:0.21435)[&label=0.927]:0.08952)[&label=0.609]:0.02644)[&label=0.465]:0.02971)[&label=0.79]:0.01168)[&label=0.683]:0.00583,(((EP00015_Entamoeba_histolytica:0.40758,(EP00671_Bodo_saltans:0.03339,(EP00682_Trypanosoma_cruzi:0.0,EP00682_Trypanosoma_cruzi_2:0.0):0.10502)[&label=0.995]:0.22427)[&label=0.823]:0.09618,(((EP00137_Aspergillus_oryzae:0.38632,(EP00667_Euglena_gracilis:0.41994,EP00178_Gracilaria_changii:0.35943)[&label=0.365]:0.03533)[&label=0.54]:0.02198,(EP00705_Trichomonas_vaginalis:0.4741,(EP00702_Spironucleus_salmonicida:0.78487,EP00365_Plasmodium_falciparum:0.26254)[&label=0.854]:0.15898)[&label=0.851]:0.10878)[&label=0.803]:0.02267,(EP00023_Dictyostelium_discoideum:0.46021,(EP00480_Reticulomyxa_filosa:0.65709,(((EP00245_Coleochaete_scutata_2:0.43536,EP00248_Marchantia_polymorpha_2:0.35403)[&label=0.959]:0.53404,(EP00125_Sphaeroforma_arctica_2:1.02917,EP00736_Rhodelphis_marinus_2:1.18587)[&label=0.077]:0.10874)[&label=1.0]:1.29966,('Cryptomonas_paramecium_XP_003239802.1_pre-rRNA_processing_protein':0.77183,('nm_Gthe_GCF_000002975.1_ASM297v1_protein':0.96693,('nm_Hand_GCF_000018645.1_ASM1864v1_protein':0.41375,'nm_Cmes_GCA_000286095.1_ASM28609v1_protein':0.40257)[&label=0.33]:0.12367)[&label=0.761]:0.1241)[&label=0.932]:0.50841)[&label=0.753]:0.17851)[&label=0.767]:0.17399)[&label=0.66]:0.01227)[&label=0.753]:0.02999)[&label=0.941]:0.09099,((EP00770_Monocercomonoides_exilis:0.02181,EP00770_Monocercomonoides_exilis_2:5.6E-4)[&label=1.0]:0.28117,EP00466_Bigelowiella_natans:0.16222)[&label=0.503]:0.04348)[&label=0.835]:0.03826)[&label=0.89]:0.0232)[&label=0.784]:0.00825);
end;
begin figtree;
	set appearance.backgroundColorAttribute="Default";
	set appearance.backgroundColour=#ffffff;
	set appearance.branchColorAttribute="User selection";
	set appearance.branchColorGradient=false;
	set appearance.branchLineWidth=1.0;
	set appearance.branchMinLineWidth=0.0;
	set appearance.branchWidthAttribute="Fixed";
	set appearance.foregroundColour=#000000;
	set appearance.hilightingGradient=false;
	set appearance.selectionColour=#2d3680;
	set branchLabels.colorAttribute="User selection";
	set branchLabels.displayAttribute="Branch times";
	set branchLabels.fontName="Arial";
	set branchLabels.fontSize=8;
	set branchLabels.fontStyle=0;
	set branchLabels.isShown=false;
	set branchLabels.significantDigits=2;
	set layout.expansion=545;
	set layout.layoutType="RECTILINEAR";
	set layout.zoom=0;
	set legend.attribute="label";
	set legend.fontSize=10.0;
	set legend.isShown=false;
	set legend.significantDigits=4;
	set nodeBars.barWidth=4.0;
	set nodeBars.displayAttribute=null;
	set nodeBars.isShown=false;
	set nodeLabels.colorAttribute="User selection";
	set nodeLabels.displayAttribute="label";
	set nodeLabels.fontName="Arial";
	set nodeLabels.fontSize=10;
	set nodeLabels.fontStyle=0;
	set nodeLabels.isShown=true;
	set nodeLabels.significantDigits=2;
	set nodeShapeExternal.colourAttribute="User selection";
	set nodeShapeExternal.isShown=false;
	set nodeShapeExternal.minSize=10.0;
	set nodeShapeExternal.scaleType=Width;
	set nodeShapeExternal.shapeType=Circle;
	set nodeShapeExternal.size=4.0;
	set nodeShapeExternal.sizeAttribute="Fixed";
	set nodeShapeInternal.colourAttribute="User selection";
	set nodeShapeInternal.isShown=false;
	set nodeShapeInternal.minSize=10.0;
	set nodeShapeInternal.scaleType=Width;
	set nodeShapeInternal.shapeType=Circle;
	set nodeShapeInternal.size=4.0;
	set nodeShapeInternal.sizeAttribute="Fixed";
	set polarLayout.alignTipLabels=false;
	set polarLayout.angularRange=0;
	set polarLayout.rootAngle=0;
	set polarLayout.rootLength=100;
	set polarLayout.showRoot=true;
	set radialLayout.spread=0.0;
	set rectilinearLayout.alignTipLabels=false;
	set rectilinearLayout.curvature=0;
	set rectilinearLayout.rootLength=100;
	set scale.offsetAge=0.0;
	set scale.rootAge=1.0;
	set scale.scaleFactor=1.0;
	set scale.scaleRoot=false;
	set scaleAxis.automaticScale=true;
	set scaleAxis.fontSize=8.0;
	set scaleAxis.isShown=false;
	set scaleAxis.lineWidth=1.0;
	set scaleAxis.majorTicks=1.0;
	set scaleAxis.minorTicks=0.5;
	set scaleAxis.origin=0.0;
	set scaleAxis.reverseAxis=false;
	set scaleAxis.showGrid=true;
	set scaleBar.automaticScale=true;
	set scaleBar.fontSize=10.0;
	set scaleBar.isShown=true;
	set scaleBar.lineWidth=1.0;
	set scaleBar.scaleRange=0.0;
	set tipLabels.colorAttribute="User selection";
	set tipLabels.displayAttribute="Names";
	set tipLabels.fontName="Arial";
	set tipLabels.fontSize=12;
	set tipLabels.fontStyle=1;
	set tipLabels.isShown=true;
	set tipLabels.significantDigits=4;
	set trees.order=true;
	set trees.orderType="increasing";
	set trees.rooting=false;
	set trees.rootingType="User Selection";
	set trees.transform=false;
	set trees.transformType="cladogram";
end;
```
