## Supplementary file S1 for "Nucleomorph phylogenomics suggests a deep and ancient origin of cryptophyte plastids within Rhodophyta": Cpar_229_178.blo45b3g4.fasttree

```
((EP00137_Aspergillus_oryzae:0.42959,EP00279_Guillardia_theta:0.36124)0.906:0.05287,(EP00006_Acanthamoeba_castellanii:0.37404,EP00276_Gloeochaete_wittrockiana_2:0.47378)0.923:0.06082,((EP00125_Sphaeroforma_arctica:0.38238,(EP00157_Rozella_allomycis:0.72601,(EP00167_Galdieria_sulphuraria:0.57066,(EP00480_Reticulomyxa_filosa_2:1.39674,(nm_Gthe_GCF_000002975.1_ASM297v1_protein:1.67608,(Cryptomonas_paramecium_XP_003239788.1_guanine_nucleotide-binding_protein_beta_SU_like_protein_nucleomorph_:0.92486,(nm_Hand_GCF_000018645.1_ASM1864v1_protein:0.54749,nm_Cmes_GCA_000286095.1_ASM28609v1_protein:0.44922)0.967:0.25296)0.540:0.19042)0.999:0.74700)0.990:0.40060)0.935:0.14180)0.201:0.05224)0.907:0.05153,(EP00528_Fragilariopsis_cylindrus:0.64867,(EP00741_Cyanophora_paradoxa:0.38901,EP00276_Gloeochaete_wittrockiana:0.23142)0.999:0.13111)0.983:0.09108)0.404:0.02782);
```
