## Supplementary file S1 for "Nucleomorph phylogenomics suggests a deep and ancient origin of cryptophyte plastids within Rhodophyta": Cpar_229_179.blo45b3g4.fasttree

```
(((((((((EP00203_Chlorella_variabilis:0.04562,(EP00198_Chlamydomonas_reinhardtii:0.02422,EP00202_Volvox_carteri:0.00896)0.916:0.02848)0.340:0.02746,(EP00023_Dictyostelium_discoideum:0.24096,EP00207_Helicosporidium_sp_ATCC50920:0.11880)0.911:0.10199)0.659:0.01530,(EP00206_Coccomyxa_subellipsoidea:0.10104,((EP00272_Mesostigma_viride:0.03184,(EP00229_Micromonas_commoda:0.05066,(EP00222_Ostreococcus_lucimarinus:0.00056,EP00224_Ostreococcus_tauri:0.01229)0.925:0.02443)0.786:0.02154)0.623:0.00757,(EP00269_Selaginella_moellendorffii:0.10162,(((EP00244_Chara_vulgaris:0.03522,EP00243_Klebsormidium_subtile:0.03001)0.518:0.00116,((EP00248_Marchantia_polymorpha:0.01882,(EP00247_Physcomitrella_patens:0.00620,EP00247_Physcomitrella_patens_2:0.00056)0.761:0.00619)0.899:0.01629,(EP00271_Cylindrocystis_brebissonii:0.04006,EP00270_Netrium_digitus:0.02647)0.813:0.01453)0.820:0.01879)0.760:0.01627,EP00245_Coleochaete_scutata:0.03427)0.202:0.01620)0.854:0.03722)0.921:0.03502)0.711:0.01670)0.936:0.03258,(EP00625_Aureococcus_anophagefferens:0.06937,(EP00609_Ectocarpus_siliculosus:0.00055,EP00178_Gracilaria_changii:0.00056)0.998:0.12510)0.905:0.04400)0.691:0.00600,(EP00735_Rhodelphis_limneticus:0.06476,EP00736_Rhodelphis_marinus:0.09924)0.992:0.08022)0.053:0.01189,(EP00279_Guillardia_theta:0.13500,(EP00314_Emiliania_huxleyi:0.06059,EP00641_Albugo_candida:0.16091)0.217:0.01555)0.705:0.03259)0.868:0.01968,(((EP00178_Gracilaria_changii_2:0.11818,(EP00473_Plasmodiophora_brassicae:0.05946,EP00466_Bigelowiella_natans:0.18588)0.768:0.03375)0.859:0.02324,(EP00006_Acanthamoeba_castellanii:0.09830,EP00727_Mastigamoeba_balamuthi:0.18191)0.886:0.04214)0.779:0.01704,((EP00741_Cyanophora_paradoxa:0.06792,EP00513_Hondaea_fermentalgiana:0.19069)0.562:0.01739,(EP00274_Cyanoptyche_gloeocystis:0.09008,EP00276_Gloeochaete_wittrockiana:0.03523)0.610:0.03249)0.884:0.03845)0.853:0.02158)0.733:0.00815,(EP00072_Mus_musculus:0.04251,(EP00044_Salpingoeca_rosetta:0.16976,(EP00110_Nematostella_vectensis:0.12048,((EP00120_Capsaspora_owczarzaki:0.13058,EP00125_Sphaeroforma_arctica:0.08954)0.786:0.01443,EP00101_Apis_mellifera:0.12636)0.092:0.01109)0.721:0.01374)0.668:0.00618)0.977:0.05018)0.744:0.00832,(EP00528_Fragilariopsis_cylindrus:0.03304,new_Mery_Illu_D3_aa_2:0.12521)0.904:0.08124,((((EP00439_Symbiodinium_sp_Y106:0.17992,EP00392_Amoebophrya_sp_AT5.2:0.12242)0.507:0.01530,(EP00381_Gregarina_niphandrodes:0.31444,(EP00390_Vitrella_brassicaformis:0.08515,(EP00365_Plasmodium_falciparum:0.16293,(EP00454_Perkinsus_marinus:0.00056,EP00454_Perkinsus_marinus_2:0.00055)0.998:0.12398)0.413:0.03261)0.423:0.02209)0.240:0.03796)0.992:0.10307,((((EP00157_Rozella_allomycis:0.14640,(new_Gmax_Illu_D1_GsulTrain_predictions:0.01687,EP00165_Cyanidioschyzon_merolae:0.00879)1.000:0.20201)0.939:0.06318,(EP00210_Caulerpa_lentillifera:0.17774,(EP00480_Reticulomyxa_filosa:0.26076,EP00480_Reticulomyxa_filosa_2:0.02560)1.000:0.27502)0.933:0.08849)0.089:0.00056,(EP00667_Euglena_gracilis:0.17611,(EP00671_Bodo_saltans:0.08866,EP00682_Trypanosoma_cruzi:0.11285)1.000:0.19088)0.941:0.07505)0.695:0.01969,(((EP00159_Fonticula_alba:0.24198,EP00276_Gloeochaete_wittrockiana_2:0.20810)0.969:0.10122,(EP00770_Monocercomonoides_exilis:0.49237,(((Cryptomonas_paramecium_XP_003240003.1_guanine_nucleotide-binding_protein_beta_SU_like_protein_nucleomorph_:0.34016,(nm_Hand_GCF_000018645.1_ASM1864v1_protein:0.19094,nm_Cmes_GCA_000286095.1_ASM28609v1_protein:0.31114)0.771:0.10216)0.704:0.10874,(nm_Gthe_GCF_000002975.1_ASM297v1_protein:0.35813,EP00023_Dictyostelium_discoideum_2:1.21778)0.103:0.15362)0.951:0.13172,((EP00439_Symbiodinium_sp_Y106_2:0.80592,(EP00329_Picozoa_sp_Boothbay_2:1.52305,((EP00120_Capsaspora_owczarzaki_2:0.63496,(((((((((new_Rvio1_RvioTrain_cDNA_predictions_2:0.25634,((new_Toli_Illu_D1_ToliTrain_predictions_aa_2:0.28151,EP00184_Porphyridium_aerugineum_2:0.29937)0.964:0.11562,(((new_Gmax_Illu_D1_GsulTrain_predictions_2:0.01337,EP00165_Cyanidioschyzon_merolae_2:0.01931)1.000:0.21160,(new_Dgri_D4_BuscoTrain_augustus_aa_2:0.12190,EP00167_Galdieria_sulphuraria_2:0.37998)0.787:0.06321)0.000:0.00052,((EP00206_Coccomyxa_subellipsoidea_2:0.27775,(EP00528_Fragilariopsis_cylindrus_2:0.24908,EP00582_Thalassiosira_oceanica:0.27974)0.958:0.11567)0.982:0.13245,(EP00243_Klebsormidium_subtile_2:0.13933,(EP00272_Mesostigma_viride_2:0.16425,(EP00245_Coleochaete_scutata_2:0.08190,EP00248_Marchantia_polymorpha_2:0.07583)0.772:0.01443)0.864:0.02750)0.846:0.02982)0.744:0.05039)0.883:0.05905)0.892:0.06907)0.997:0.34715,(EP00623_Microchloropsis_gaditana:0.42900,EP00365_Plasmodium_falciparum_2:1.04529)0.973:0.35107)0.922:0.15416,(EP00202_Volvox_carteri_2:0.71875,((EP00503_Blastocystis_sp_subtype4:0.55139,EP00210_Caulerpa_lentillifera_2:0.32485)0.978:0.34366,EP00173_Palmaria_palmata_2:0.80679)0.357:0.13540)0.915:0.17371)0.801:0.07434,((((EP00671_Bodo_saltans_2:0.45315,EP00333_Tetrahymena_thermophila_2:0.40566)0.804:0.07637,EP00274_Cyanoptyche_gloeocystis_2:0.83277)0.944:0.15639,((new_Ecox_RvioTrain_aa_2:0.25726,(EP00182_Erythrolobus_australicus:0.18878,EP00182_Erythrolobus_australicus_2:0.16497)0.959:0.14367)0.995:0.21657,((EP00279_Guillardia_theta_2:0.56231,(EP00184_Porphyridium_aerugineum:0.39327,new_Paer_ToliTrain_predictions_aa:0.31755)0.850:0.09194)0.981:0.13762,(((((((EP00625_Aureococcus_anophagefferens_2:0.10885,(EP00181_Compsopogon_caeruleus:0.83261,(EP00181_Compsopogon_caeruleus_2:0.58438,EP00180_Rhodochaete_pulchella_2:0.71094)0.845:0.12008)0.797:0.11363)0.834:0.12255,EP00176_Chondrus_crispus_2:0.40179)0.832:0.05911,EP00741_Cyanophora_paradoxa_2:0.26236)0.930:0.09319,(EP00323_Chrysochromulina_tobin:0.11721,EP00323_Chrysochromulina_tobin_2:0.07690)1.000:0.36329)0.866:0.06835,EP00044_Salpingoeca_rosetta_2:0.28872)0.800:0.04220,(EP00667_Euglena_gracilis_2:0.47074,EP00727_Mastigamoeba_balamuthi_2:0.49342)0.920:0.13544)0.906:0.06220,EP00466_Bigelowiella_natans_2:0.19779)0.809:0.04515)0.417:0.00052)0.146:0.01232)0.922:0.05738,((EP00183_Erythrolobus_madagascarensis_2:0.74976,((EP00381_Gregarina_niphandrodes_2:0.43482,(EP00171_Calliarthron_tuberculosum_2:0.23793,(EP00159_Fonticula_alba_2:0.14958,EP00224_Ostreococcus_tauri_2:0.24162)0.903:0.09775)0.916:0.14024)1.000:0.40531,(EP00702_Spironucleus_salmonicida:0.63177,(((((EP00198_Chlamydomonas_reinhardtii_2:0.09410,EP00203_Chlorella_variabilis_2:0.34834)0.990:0.17871,(EP00473_Plasmodiophora_brassicae_2:0.37070,(EP00605_Chrysophyceae_sp_TOSAG23-4:0.33221,(EP00390_Vitrella_brassicaformis_2:0.49637,(EP00749_Cafeteria_roenbergensis_2:0.31345,EP00641_Albugo_candida_2:0.32542)0.538:0.09188)0.438:0.06265)0.558:0.05503)0.840:0.06447)0.734:0.03680,(EP00110_Nematostella_vectensis_2:0.11371,EP00072_Mus_musculus_2:0.12895)0.996:0.22224)0.281:0.03566,EP00735_Rhodelphis_limneticus_2:0.30674)0.869:0.05435,(EP00229_Micromonas_commoda_2:0.36150,EP00513_Hondaea_fermentalgiana_2:0.54872)0.799:0.06680)0.799:0.07364)0.998:0.33673)0.770:0.07641)0.064:0.03239,(EP00125_Sphaeroforma_arctica_2:0.65285,(nm_Cmes_GCA_000286095.1_ASM28609v1_protein_2:1.53574,(EP00190_Stylonematophyceae_sp_CCMP1999_2:0.11273,EP00188_Purpureofilum_apyrenoidigerum_2:0.27046)0.970:0.57438)0.517:0.11134)0.851:0.11794)0.827:0.06424)0.818:0.04210)0.829:0.05466,((EP00189_Rhodosorus_marinus_2:0.07774,(EP00177_Eucheuma_denticulatum_2:0.06467,(EP00170_Pyropia_yezoensis_2:0.00055,EP00169_Porphyra_umbilicalis_2:0.01564)0.987:0.10306)0.905:0.10002)1.000:0.72099,(EP00137_Aspergillus_oryzae_2:0.52446,EP00185_Porphyridium_purpureum_2:0.48445)0.732:0.13797)0.567:0.01780)0.784:0.05153,(EP00503_Blastocystis_sp_subtype4_2:0.86189,(EP00329_Picozoa_sp_Boothbay:0.46262,EP00736_Rhodelphis_marinus_2:0.41079)1.000:0.56450)0.866:0.17521)0.040:0.01880,(((EP00144_Saccharomyces_cerevisiae_2:0.29601,EP00157_Rozella_allomycis_2:0.29347)0.616:0.08284,((EP00271_Cylindrocystis_brebissonii_2:0.24009,EP00166_Cyanidium_caldarium:0.52220)0.734:0.06024,EP00006_Acanthamoeba_castellanii_2:0.22833)0.808:0.06672)1.000:0.54203,(EP00605_Chrysophyceae_sp_TOSAG23-4_2:0.57552,(EP00172_Hildenbrandia_rubra_2:1.15365,EP00392_Amoebophrya_sp_AT5.2_2:0.73448)0.354:0.11564)0.858:0.14723)0.851:0.13595)0.507:0.05499,(EP00623_Microchloropsis_gaditana_2:0.94505,EP00207_Helicosporidium_sp_ATCC50920_2:0.76128)0.971:0.42560)0.910:0.19327,(EP00702_Spironucleus_salmonicida_2:1.09922,(EP00582_Thalassiosira_oceanica_2:0.96113,EP00180_Rhodochaete_pulchella:0.64284)0.559:0.28558)0.756:0.23621)0.395:0.04384)0.373:0.12501,EP00101_Apis_mellifera_2:1.33095)0.074:0.13240)0.817:0.18365)0.932:0.17138,((EP00333_Tetrahymena_thermophila:0.35158,(EP00705_Trichomonas_vaginalis:0.00056,EP00705_Trichomonas_vaginalis_2:0.00602)1.000:0.59995)0.894:0.14758,(EP00015_Entamoeba_histolytica:0.0,EP00015_Entamoeba_histolytica_2:0.0):0.37049)0.843:0.06948)0.670:0.00803)0.676:0.05453)0.751:0.02363)0.750:0.02973,(EP00144_Saccharomyces_cerevisiae:0.36717,(EP00137_Aspergillus_oryzae:0.09531,EP00749_Cafeteria_roenbergensis:0.27652)0.411:0.06363)0.324:0.03075)0.418:0.03702)0.836:0.02562)0.846:0.02402,((EP00173_Palmaria_palmata:0.12119,(EP00170_Pyropia_yezoensis:0.00055,(EP00169_Porphyra_umbilicalis:0.0,EP00168_Porphyra_purpurea:0.0):0.01244)0.971:0.04333)0.000:0.00056,(((new_Mery_Illu_D3_aa:0.04046,(((EP00177_Eucheuma_denticulatum:0.00666,EP00176_Chondrus_crispus:0.03133)0.838:0.01563,(EP00172_Hildenbrandia_rubra:0.05647,EP00171_Calliarthron_tuberculosum:0.06596)0.075:0.01950)0.791:0.01656,EP00167_Galdieria_sulphuraria:0.14204)0.177:0.00828)0.389:0.01280,(EP00189_Rhodosorus_marinus:0.07043,(EP00190_Stylonematophyceae_sp_CCMP1999:0.0,EP00188_Purpureofilum_apyrenoidigerum:0.0):0.05838)0.949:0.05618)0.702:0.01464,((EP00185_Porphyridium_purpureum:0.08091,(new_Toli_Illu_D1_ToliTrain_predictions_aa:0.05221,(EP00183_Erythrolobus_madagascarensis:0.01545,new_Ecox_RvioTrain_aa:0.01672)0.934:0.03889)0.294:0.01256)0.802:0.01311,(new_Rvio1_RvioTrain_cDNA_predictions:0.11844,new_Dgri_D4_BuscoTrain_augustus_aa:0.02035)0.955:0.05647)0.361:0.01278)0.774:0.01015)0.878:0.02251)0.770:0.01202);
```
