## Supplementary file S1 for "Nucleomorph phylogenomics suggests a deep and ancient origin of cryptophyte plastids within Rhodophyta": Cpar_229_179.blo45b3g4.fasttree.figtree

```
#NEXUS
begin taxa;
	dimensions ntax=184;
	taxlabels
	'Cryptomonas_paramecium_XP_003240003.1_guanine_nucleotide-binding_protein_beta_SU_like_protein_nucleomorph_'[&!color=#4790a6]
	EP00006_Acanthamoeba_castellanii[&!color=#6571a8]
	EP00006_Acanthamoeba_castellanii_2[&!color=#000000]
	EP00015_Entamoeba_histolytica[&!color=#6571a8]
	EP00015_Entamoeba_histolytica_2[&!color=#000000]
	EP00023_Dictyostelium_discoideum[&!color=#6571a8]
	EP00023_Dictyostelium_discoideum_2[&!color=#000000]
	EP00044_Salpingoeca_rosetta[&!color=#80a667]
	EP00044_Salpingoeca_rosetta_2[&!color=#000000]
	EP00072_Mus_musculus[&!color=#80a667]
	EP00072_Mus_musculus_2[&!color=#000000]
	EP00101_Apis_mellifera[&!color=#80a667]
	EP00101_Apis_mellifera_2[&!color=#000000]
	EP00110_Nematostella_vectensis[&!color=#80a667]
	EP00110_Nematostella_vectensis_2[&!color=#000000]
	EP00120_Capsaspora_owczarzaki[&!color=#80a667]
	EP00120_Capsaspora_owczarzaki_2[&!color=#000000]
	EP00125_Sphaeroforma_arctica[&!color=#80a667]
	EP00125_Sphaeroforma_arctica_2[&!color=#000000]
	EP00137_Aspergillus_oryzae[&!color=#80a667]
	EP00137_Aspergillus_oryzae_2[&!color=#000000]
	EP00144_Saccharomyces_cerevisiae[&!color=#80a667]
	EP00144_Saccharomyces_cerevisiae_2[&!color=#000000]
	EP00157_Rozella_allomycis[&!color=#80a667]
	EP00157_Rozella_allomycis_2[&!color=#000000]
	EP00159_Fonticula_alba[&!color=#80a667]
	EP00159_Fonticula_alba_2[&!color=#000000]
	EP00165_Cyanidioschyzon_merolae[&!color=#63a689]
	EP00165_Cyanidioschyzon_merolae_2[&!color=#000000]
	EP00166_Cyanidium_caldarium[&!color=#000000]
	EP00167_Galdieria_sulphuraria[&!color=#63a689]
	EP00167_Galdieria_sulphuraria_2[&!color=#000000]
	EP00168_Porphyra_purpurea[&!color=#63a689]
	EP00169_Porphyra_umbilicalis[&!color=#63a689]
	EP00169_Porphyra_umbilicalis_2[&!color=#000000]
	EP00170_Pyropia_yezoensis[&!color=#63a689]
	EP00170_Pyropia_yezoensis_2[&!color=#000000]
	EP00171_Calliarthron_tuberculosum[&!color=#63a689]
	EP00171_Calliarthron_tuberculosum_2[&!color=#000000]
	EP00172_Hildenbrandia_rubra[&!color=#63a689]
	EP00172_Hildenbrandia_rubra_2[&!color=#000000]
	EP00173_Palmaria_palmata[&!color=#63a689]
	EP00173_Palmaria_palmata_2[&!color=#000000]
	EP00176_Chondrus_crispus[&!color=#63a689]
	EP00176_Chondrus_crispus_2[&!color=#000000]
	EP00177_Eucheuma_denticulatum[&!color=#63a689]
	EP00177_Eucheuma_denticulatum_2[&!color=#000000]
	EP00178_Gracilaria_changii[&!color=#63a689]
	EP00178_Gracilaria_changii_2[&!color=#000000]
	EP00180_Rhodochaete_pulchella[&!color=#000000]
	EP00180_Rhodochaete_pulchella_2[&!color=#000000]
	EP00181_Compsopogon_caeruleus[&!color=#000000]
	EP00181_Compsopogon_caeruleus_2[&!color=#000000]
	EP00182_Erythrolobus_australicus[&!color=#000000]
	EP00182_Erythrolobus_australicus_2[&!color=#000000]
	EP00183_Erythrolobus_madagascarensis[&!color=#63a689]
	EP00183_Erythrolobus_madagascarensis_2[&!color=#000000]
	EP00184_Porphyridium_aerugineum[&!color=#000000]
	EP00184_Porphyridium_aerugineum_2[&!color=#000000]
	EP00185_Porphyridium_purpureum[&!color=#63a689]
	EP00185_Porphyridium_purpureum_2[&!color=#000000]
	EP00188_Purpureofilum_apyrenoidigerum[&!color=#63a689]
	EP00188_Purpureofilum_apyrenoidigerum_2[&!color=#000000]
	EP00189_Rhodosorus_marinus[&!color=#63a689]
	EP00189_Rhodosorus_marinus_2[&!color=#000000]
	EP00190_Stylonematophyceae_sp_CCMP1999[&!color=#63a689]
	EP00190_Stylonematophyceae_sp_CCMP1999_2[&!color=#000000]
	EP00198_Chlamydomonas_reinhardtii[&!color=#277e79]
	EP00198_Chlamydomonas_reinhardtii_2[&!color=#000000]
	EP00202_Volvox_carteri[&!color=#277e79]
	EP00202_Volvox_carteri_2[&!color=#000000]
	EP00203_Chlorella_variabilis[&!color=#277e79]
	EP00203_Chlorella_variabilis_2[&!color=#000000]
	EP00206_Coccomyxa_subellipsoidea[&!color=#277e79]
	EP00206_Coccomyxa_subellipsoidea_2[&!color=#000000]
	EP00207_Helicosporidium_sp_ATCC50920[&!color=#277e79]
	EP00207_Helicosporidium_sp_ATCC50920_2[&!color=#000000]
	EP00210_Caulerpa_lentillifera[&!color=#277e79]
	EP00210_Caulerpa_lentillifera_2[&!color=#000000]
	EP00222_Ostreococcus_lucimarinus[&!color=#277e79]
	EP00224_Ostreococcus_tauri[&!color=#277e79]
	EP00224_Ostreococcus_tauri_2[&!color=#000000]
	EP00229_Micromonas_commoda[&!color=#277e79]
	EP00229_Micromonas_commoda_2[&!color=#000000]
	EP00243_Klebsormidium_subtile[&!color=#277e79]
	EP00243_Klebsormidium_subtile_2[&!color=#000000]
	EP00244_Chara_vulgaris[&!color=#277e79]
	EP00245_Coleochaete_scutata[&!color=#277e79]
	EP00245_Coleochaete_scutata_2[&!color=#000000]
	EP00247_Physcomitrella_patens[&!color=#277e79]
	EP00247_Physcomitrella_patens_2[&!color=#000000]
	EP00248_Marchantia_polymorpha[&!color=#277e79]
	EP00248_Marchantia_polymorpha_2[&!color=#000000]
	EP00269_Selaginella_moellendorffii[&!color=#277e79]
	EP00270_Netrium_digitus[&!color=#277e79]
	EP00271_Cylindrocystis_brebissonii[&!color=#277e79]
	EP00271_Cylindrocystis_brebissonii_2[&!color=#000000]
	EP00272_Mesostigma_viride[&!color=#277e79]
	EP00272_Mesostigma_viride_2[&!color=#000000]
	EP00274_Cyanoptyche_gloeocystis[&!color=#666666]
	EP00274_Cyanoptyche_gloeocystis_2[&!color=#000000]
	EP00276_Gloeochaete_wittrockiana[&!color=#666666]
	EP00276_Gloeochaete_wittrockiana_2[&!color=#000000]
	EP00279_Guillardia_theta[&!color=#fd8fff]
	EP00279_Guillardia_theta_2[&!color=#000000]
	EP00314_Emiliania_huxleyi[&!color=#745394]
	EP00323_Chrysochromulina_tobin[&!color=#000000]
	EP00323_Chrysochromulina_tobin_2[&!color=#000000]
	EP00329_Picozoa_sp_Boothbay[&!color=#000000]
	EP00329_Picozoa_sp_Boothbay_2[&!color=#000000]
	EP00333_Tetrahymena_thermophila[&!color=#654cd4]
	EP00333_Tetrahymena_thermophila_2[&!color=#000000]
	EP00365_Plasmodium_falciparum[&!color=#654cd4]
	EP00365_Plasmodium_falciparum_2[&!color=#000000]
	EP00381_Gregarina_niphandrodes[&!color=#654cd4]
	EP00381_Gregarina_niphandrodes_2[&!color=#000000]
	EP00390_Vitrella_brassicaformis[&!color=#654cd4]
	EP00390_Vitrella_brassicaformis_2[&!color=#000000]
	'EP00392_Amoebophrya_sp_AT5.2'[&!color=#654cd4]
	'EP00392_Amoebophrya_sp_AT5.2_2'[&!color=#000000]
	EP00439_Symbiodinium_sp_Y106[&!color=#654cd4]
	EP00439_Symbiodinium_sp_Y106_2[&!color=#000000]
	EP00454_Perkinsus_marinus[&!color=#654cd4]
	EP00454_Perkinsus_marinus_2[&!color=#000000]
	EP00466_Bigelowiella_natans[&!color=#966e5d]
	EP00466_Bigelowiella_natans_2[&!color=#000000]
	EP00473_Plasmodiophora_brassicae[&!color=#966e5d]
	EP00473_Plasmodiophora_brassicae_2[&!color=#000000]
	EP00480_Reticulomyxa_filosa[&!color=#966e5d]
	EP00480_Reticulomyxa_filosa_2[&!color=#000000]
	EP00503_Blastocystis_sp_subtype4[&!color=#000000]
	EP00503_Blastocystis_sp_subtype4_2[&!color=#000000]
	EP00513_Hondaea_fermentalgiana[&!color=#7d5494]
	EP00513_Hondaea_fermentalgiana_2[&!color=#000000]
	EP00528_Fragilariopsis_cylindrus[&!color=#7d5494]
	EP00528_Fragilariopsis_cylindrus_2[&!color=#000000]
	EP00582_Thalassiosira_oceanica[&!color=#000000]
	EP00582_Thalassiosira_oceanica_2[&!color=#000000]
	EP00605_Chrysophyceae_sp_TOSAG23-4[&!color=#000000]
	EP00605_Chrysophyceae_sp_TOSAG23-4_2[&!color=#000000]
	EP00609_Ectocarpus_siliculosus[&!color=#7d5494]
	EP00623_Microchloropsis_gaditana[&!color=#000000]
	EP00623_Microchloropsis_gaditana_2[&!color=#000000]
	EP00625_Aureococcus_anophagefferens[&!color=#7d5494]
	EP00625_Aureococcus_anophagefferens_2[&!color=#000000]
	EP00641_Albugo_candida[&!color=#7d5494]
	EP00641_Albugo_candida_2[&!color=#000000]
	EP00667_Euglena_gracilis[&!color=#a6883c]
	EP00667_Euglena_gracilis_2[&!color=#000000]
	EP00671_Bodo_saltans[&!color=#a6883c]
	EP00671_Bodo_saltans_2[&!color=#000000]
	EP00682_Trypanosoma_cruzi[&!color=#a6883c]
	EP00702_Spironucleus_salmonicida[&!color=#000000]
	EP00702_Spironucleus_salmonicida_2[&!color=#000000]
	EP00705_Trichomonas_vaginalis[&!color=#d49442]
	EP00705_Trichomonas_vaginalis_2[&!color=#000000]
	EP00727_Mastigamoeba_balamuthi[&!color=#6571a8]
	EP00727_Mastigamoeba_balamuthi_2[&!color=#000000]
	EP00735_Rhodelphis_limneticus[&!color=#a63733]
	EP00735_Rhodelphis_limneticus_2[&!color=#000000]
	EP00736_Rhodelphis_marinus[&!color=#a63733]
	EP00736_Rhodelphis_marinus_2[&!color=#000000]
	EP00741_Cyanophora_paradoxa[&!color=#666666]
	EP00741_Cyanophora_paradoxa_2[&!color=#000000]
	EP00749_Cafeteria_roenbergensis[&!color=#7d5494]
	EP00749_Cafeteria_roenbergensis_2[&!color=#000000]
	EP00770_Monocercomonoides_exilis[&!color=#d49442]
	new_Dgri_D4_BuscoTrain_augustus_aa[&!color=#63a689]
	new_Dgri_D4_BuscoTrain_augustus_aa_2[&!color=#000000]
	new_Ecox_RvioTrain_aa[&!color=#63a689]
	new_Ecox_RvioTrain_aa_2[&!color=#000000]
	new_Gmax_Illu_D1_GsulTrain_predictions[&!color=#63a689]
	new_Gmax_Illu_D1_GsulTrain_predictions_2[&!color=#000000]
	new_Mery_Illu_D3_aa[&!color=#63a689]
	new_Mery_Illu_D3_aa_2[&!color=#000000]
	new_Paer_ToliTrain_predictions_aa[&!color=#000000]
	new_Rvio1_RvioTrain_cDNA_predictions[&!color=#63a689]
	new_Rvio1_RvioTrain_cDNA_predictions_2[&!color=#000000]
	new_Toli_Illu_D1_ToliTrain_predictions_aa[&!color=#63a689]
	new_Toli_Illu_D1_ToliTrain_predictions_aa_2[&!color=#000000]
	'nm_Cmes_GCA_000286095.1_ASM28609v1_protein'[&!color=#4790a6]
	'nm_Cmes_GCA_000286095.1_ASM28609v1_protein_2'[&!color=#000000]
	'nm_Gthe_GCF_000002975.1_ASM297v1_protein'[&!color=#4790a6]
	'nm_Hand_GCF_000018645.1_ASM1864v1_protein'[&!color=#4790a6]
;
end;
begin trees;
	tree tree_1 = [&R] (((((((((EP00203_Chlorella_variabilis:0.04562,(EP00198_Chlamydomonas_reinhardtii:0.02422,EP00202_Volvox_carteri:0.00896)[&label=0.916]:0.02848)[&label=0.34]:0.02746,(EP00023_Dictyostelium_discoideum:0.24096,EP00207_Helicosporidium_sp_ATCC50920:0.1188)[&label=0.911]:0.10199)[&label=0.659]:0.0153,(EP00206_Coccomyxa_subellipsoidea:0.10104,((EP00272_Mesostigma_viride:0.03184,(EP00229_Micromonas_commoda:0.05066,(EP00222_Ostreococcus_lucimarinus:5.6E-4,EP00224_Ostreococcus_tauri:0.01229)[&label=0.925]:0.02443)[&label=0.786]:0.02154)[&label=0.623]:0.00757,(EP00269_Selaginella_moellendorffii:0.10162,(((EP00244_Chara_vulgaris:0.03522,EP00243_Klebsormidium_subtile:0.03001)[&label=0.518]:0.00116,((EP00248_Marchantia_polymorpha:0.01882,(EP00247_Physcomitrella_patens:0.0062,EP00247_Physcomitrella_patens_2:5.6E-4)[&label=0.761]:0.00619)[&label=0.899]:0.01629,(EP00271_Cylindrocystis_brebissonii:0.04006,EP00270_Netrium_digitus:0.02647)[&label=0.813]:0.01453)[&label=0.82]:0.01879)[&label=0.76]:0.01627,EP00245_Coleochaete_scutata:0.03427)[&label=0.202]:0.0162)[&label=0.854]:0.03722)[&label=0.921]:0.03502)[&label=0.711]:0.0167)[&label=0.936]:0.03258,(EP00625_Aureococcus_anophagefferens:0.06937,(EP00609_Ectocarpus_siliculosus:5.5E-4,EP00178_Gracilaria_changii:5.6E-4)[&label=0.998]:0.1251)[&label=0.905]:0.044)[&label=0.691]:0.006,(EP00735_Rhodelphis_limneticus:0.06476,EP00736_Rhodelphis_marinus:0.09924)[&label=0.992]:0.08022)[&label=0.053]:0.01189,(EP00279_Guillardia_theta:0.135,(EP00314_Emiliania_huxleyi:0.06059,EP00641_Albugo_candida:0.16091)[&label=0.217]:0.01555)[&label=0.705]:0.03259)[&label=0.868]:0.01968,(((EP00178_Gracilaria_changii_2:0.11818,(EP00473_Plasmodiophora_brassicae:0.05946,EP00466_Bigelowiella_natans:0.18588)[&label=0.768]:0.03375)[&label=0.859]:0.02324,(EP00006_Acanthamoeba_castellanii:0.0983,EP00727_Mastigamoeba_balamuthi:0.18191)[&label=0.886]:0.04214)[&label=0.779]:0.01704,((EP00741_Cyanophora_paradoxa:0.06792,EP00513_Hondaea_fermentalgiana:0.19069)[&label=0.562]:0.01739,(EP00274_Cyanoptyche_gloeocystis:0.09008,EP00276_Gloeochaete_wittrockiana:0.03523)[&label=0.61]:0.03249)[&label=0.884]:0.03845)[&label=0.853]:0.02158)[&label=0.733]:0.00815,(EP00072_Mus_musculus:0.04251,(EP00044_Salpingoeca_rosetta:0.16976,(EP00110_Nematostella_vectensis:0.12048,((EP00120_Capsaspora_owczarzaki:0.13058,EP00125_Sphaeroforma_arctica:0.08954)[&label=0.786]:0.01443,EP00101_Apis_mellifera:0.12636)[&label=0.092]:0.01109)[&label=0.721]:0.01374)[&label=0.668]:0.00618)[&label=0.977]:0.05018)[&label=0.744]:0.00832,(EP00528_Fragilariopsis_cylindrus:0.03304,new_Mery_Illu_D3_aa_2:0.12521)[&label=0.904]:0.08124,((((EP00439_Symbiodinium_sp_Y106:0.17992,'EP00392_Amoebophrya_sp_AT5.2':0.12242)[&label=0.507]:0.0153,(EP00381_Gregarina_niphandrodes:0.31444,(EP00390_Vitrella_brassicaformis:0.08515,(EP00365_Plasmodium_falciparum:0.16293,(EP00454_Perkinsus_marinus:5.6E-4,EP00454_Perkinsus_marinus_2:5.5E-4)[&label=0.998]:0.12398)[&label=0.413]:0.03261)[&label=0.423]:0.02209)[&label=0.24]:0.03796)[&label=0.992]:0.10307,((((EP00157_Rozella_allomycis:0.1464,(new_Gmax_Illu_D1_GsulTrain_predictions:0.01687,EP00165_Cyanidioschyzon_merolae:0.00879)[&label=1.0]:0.20201)[&label=0.939]:0.06318,(EP00210_Caulerpa_lentillifera:0.17774,(EP00480_Reticulomyxa_filosa:0.26076,EP00480_Reticulomyxa_filosa_2:0.0256)[&label=1.0]:0.27502)[&label=0.933]:0.08849)[&label=0.089]:5.6E-4,(EP00667_Euglena_gracilis:0.17611,(EP00671_Bodo_saltans:0.08866,EP00682_Trypanosoma_cruzi:0.11285)[&label=1.0]:0.19088)[&label=0.941]:0.07505)[&label=0.695]:0.01969,(((EP00159_Fonticula_alba:0.24198,EP00276_Gloeochaete_wittrockiana_2:0.2081)[&label=0.969]:0.10122,(EP00770_Monocercomonoides_exilis:0.49237,((('Cryptomonas_paramecium_XP_003240003.1_guanine_nucleotide-binding_protein_beta_SU_like_protein_nucleomorph_':0.34016,('nm_Hand_GCF_000018645.1_ASM1864v1_protein':0.19094,'nm_Cmes_GCA_000286095.1_ASM28609v1_protein':0.31114)[&label=0.771]:0.10216)[&label=0.704]:0.10874,('nm_Gthe_GCF_000002975.1_ASM297v1_protein':0.35813,EP00023_Dictyostelium_discoideum_2:1.21778)[&label=0.103]:0.15362)[&label=0.951]:0.13172,((EP00439_Symbiodinium_sp_Y106_2:0.80592,(EP00329_Picozoa_sp_Boothbay_2:1.52305,((EP00120_Capsaspora_owczarzaki_2:0.63496,(((((((((new_Rvio1_RvioTrain_cDNA_predictions_2:0.25634,((new_Toli_Illu_D1_ToliTrain_predictions_aa_2:0.28151,EP00184_Porphyridium_aerugineum_2:0.29937)[&label=0.964]:0.11562,(((new_Gmax_Illu_D1_GsulTrain_predictions_2:0.01337,EP00165_Cyanidioschyzon_merolae_2:0.01931)[&label=1.0]:0.2116,(new_Dgri_D4_BuscoTrain_augustus_aa_2:0.1219,EP00167_Galdieria_sulphuraria_2:0.37998)[&label=0.787]:0.06321)[&label=0.0]:5.2E-4,((EP00206_Coccomyxa_subellipsoidea_2:0.27775,(EP00528_Fragilariopsis_cylindrus_2:0.24908,EP00582_Thalassiosira_oceanica:0.27974)[&label=0.958]:0.11567)[&label=0.982]:0.13245,(EP00243_Klebsormidium_subtile_2:0.13933,(EP00272_Mesostigma_viride_2:0.16425,(EP00245_Coleochaete_scutata_2:0.0819,EP00248_Marchantia_polymorpha_2:0.07583)[&label=0.772]:0.01443)[&label=0.864]:0.0275)[&label=0.846]:0.02982)[&label=0.744]:0.05039)[&label=0.883]:0.05905)[&label=0.892]:0.06907)[&label=0.997]:0.34715,(EP00623_Microchloropsis_gaditana:0.429,EP00365_Plasmodium_falciparum_2:1.04529)[&label=0.973]:0.35107)[&label=0.922]:0.15416,(EP00202_Volvox_carteri_2:0.71875,((EP00503_Blastocystis_sp_subtype4:0.55139,EP00210_Caulerpa_lentillifera_2:0.32485)[&label=0.978]:0.34366,EP00173_Palmaria_palmata_2:0.80679)[&label=0.357]:0.1354)[&label=0.915]:0.17371)[&label=0.801]:0.07434,((((EP00671_Bodo_saltans_2:0.45315,EP00333_Tetrahymena_thermophila_2:0.40566)[&label=0.804]:0.07637,EP00274_Cyanoptyche_gloeocystis_2:0.83277)[&label=0.944]:0.15639,((new_Ecox_RvioTrain_aa_2:0.25726,(EP00182_Erythrolobus_australicus:0.18878,EP00182_Erythrolobus_australicus_2:0.16497)[&label=0.959]:0.14367)[&label=0.995]:0.21657,((EP00279_Guillardia_theta_2:0.56231,(EP00184_Porphyridium_aerugineum:0.39327,new_Paer_ToliTrain_predictions_aa:0.31755)[&label=0.85]:0.09194)[&label=0.981]:0.13762,(((((((EP00625_Aureococcus_anophagefferens_2:0.10885,(EP00181_Compsopogon_caeruleus:0.83261,(EP00181_Compsopogon_caeruleus_2:0.58438,EP00180_Rhodochaete_pulchella_2:0.71094)[&label=0.845]:0.12008)[&label=0.797]:0.11363)[&label=0.834]:0.12255,EP00176_Chondrus_crispus_2:0.40179)[&label=0.832]:0.05911,EP00741_Cyanophora_paradoxa_2:0.26236)[&label=0.93]:0.09319,(EP00323_Chrysochromulina_tobin:0.11721,EP00323_Chrysochromulina_tobin_2:0.0769)[&label=1.0]:0.36329)[&label=0.866]:0.06835,EP00044_Salpingoeca_rosetta_2:0.28872)[&label=0.8]:0.0422,(EP00667_Euglena_gracilis_2:0.47074,EP00727_Mastigamoeba_balamuthi_2:0.49342)[&label=0.92]:0.13544)[&label=0.906]:0.0622,EP00466_Bigelowiella_natans_2:0.19779)[&label=0.809]:0.04515)[&label=0.417]:5.2E-4)[&label=0.146]:0.01232)[&label=0.922]:0.05738,((EP00183_Erythrolobus_madagascarensis_2:0.74976,((EP00381_Gregarina_niphandrodes_2:0.43482,(EP00171_Calliarthron_tuberculosum_2:0.23793,(EP00159_Fonticula_alba_2:0.14958,EP00224_Ostreococcus_tauri_2:0.24162)[&label=0.903]:0.09775)[&label=0.916]:0.14024)[&label=1.0]:0.40531,(EP00702_Spironucleus_salmonicida:0.63177,(((((EP00198_Chlamydomonas_reinhardtii_2:0.0941,EP00203_Chlorella_variabilis_2:0.34834)[&label=0.99]:0.17871,(EP00473_Plasmodiophora_brassicae_2:0.3707,(EP00605_Chrysophyceae_sp_TOSAG23-4:0.33221,(EP00390_Vitrella_brassicaformis_2:0.49637,(EP00749_Cafeteria_roenbergensis_2:0.31345,EP00641_Albugo_candida_2:0.32542)[&label=0.538]:0.09188)[&label=0.438]:0.06265)[&label=0.558]:0.05503)[&label=0.84]:0.06447)[&label=0.734]:0.0368,(EP00110_Nematostella_vectensis_2:0.11371,EP00072_Mus_musculus_2:0.12895)[&label=0.996]:0.22224)[&label=0.281]:0.03566,EP00735_Rhodelphis_limneticus_2:0.30674)[&label=0.869]:0.05435,(EP00229_Micromonas_commoda_2:0.3615,EP00513_Hondaea_fermentalgiana_2:0.54872)[&label=0.799]:0.0668)[&label=0.799]:0.07364)[&label=0.998]:0.33673)[&label=0.77]:0.07641)[&label=0.064]:0.03239,(EP00125_Sphaeroforma_arctica_2:0.65285,('nm_Cmes_GCA_000286095.1_ASM28609v1_protein_2':1.53574,(EP00190_Stylonematophyceae_sp_CCMP1999_2:0.11273,EP00188_Purpureofilum_apyrenoidigerum_2:0.27046)[&label=0.97]:0.57438)[&label=0.517]:0.11134)[&label=0.851]:0.11794)[&label=0.827]:0.06424)[&label=0.818]:0.0421)[&label=0.829]:0.05466,((EP00189_Rhodosorus_marinus_2:0.07774,(EP00177_Eucheuma_denticulatum_2:0.06467,(EP00170_Pyropia_yezoensis_2:5.5E-4,EP00169_Porphyra_umbilicalis_2:0.01564)[&label=0.987]:0.10306)[&label=0.905]:0.10002)[&label=1.0]:0.72099,(EP00137_Aspergillus_oryzae_2:0.52446,EP00185_Porphyridium_purpureum_2:0.48445)[&label=0.732]:0.13797)[&label=0.567]:0.0178)[&label=0.784]:0.05153,(EP00503_Blastocystis_sp_subtype4_2:0.86189,(EP00329_Picozoa_sp_Boothbay:0.46262,EP00736_Rhodelphis_marinus_2:0.41079)[&label=1.0]:0.5645)[&label=0.866]:0.17521)[&label=0.04]:0.0188,(((EP00144_Saccharomyces_cerevisiae_2:0.29601,EP00157_Rozella_allomycis_2:0.29347)[&label=0.616]:0.08284,((EP00271_Cylindrocystis_brebissonii_2:0.24009,EP00166_Cyanidium_caldarium:0.5222)[&label=0.734]:0.06024,EP00006_Acanthamoeba_castellanii_2:0.22833)[&label=0.808]:0.06672)[&label=1.0]:0.54203,(EP00605_Chrysophyceae_sp_TOSAG23-4_2:0.57552,(EP00172_Hildenbrandia_rubra_2:1.15365,'EP00392_Amoebophrya_sp_AT5.2_2':0.73448)[&label=0.354]:0.11564)[&label=0.858]:0.14723)[&label=0.851]:0.13595)[&label=0.507]:0.05499,(EP00623_Microchloropsis_gaditana_2:0.94505,EP00207_Helicosporidium_sp_ATCC50920_2:0.76128)[&label=0.971]:0.4256)[&label=0.91]:0.19327,(EP00702_Spironucleus_salmonicida_2:1.09922,(EP00582_Thalassiosira_oceanica_2:0.96113,EP00180_Rhodochaete_pulchella:0.64284)[&label=0.559]:0.28558)[&label=0.756]:0.23621)[&label=0.395]:0.04384)[&label=0.373]:0.12501,EP00101_Apis_mellifera_2:1.33095)[&label=0.074]:0.1324)[&label=0.817]:0.18365)[&label=0.932]:0.17138,((EP00333_Tetrahymena_thermophila:0.35158,(EP00705_Trichomonas_vaginalis:5.6E-4,EP00705_Trichomonas_vaginalis_2:0.00602)[&label=1.0]:0.59995)[&label=0.894]:0.14758,(EP00015_Entamoeba_histolytica:0.0,EP00015_Entamoeba_histolytica_2:0.0):0.37049)[&label=0.843]:0.06948)[&label=0.67]:0.00803)[&label=0.676]:0.05453)[&label=0.751]:0.02363)[&label=0.75]:0.02973,(EP00144_Saccharomyces_cerevisiae:0.36717,(EP00137_Aspergillus_oryzae:0.09531,EP00749_Cafeteria_roenbergensis:0.27652)[&label=0.411]:0.06363)[&label=0.324]:0.03075)[&label=0.418]:0.03702)[&label=0.836]:0.02562)[&label=0.846]:0.02402,((EP00173_Palmaria_palmata:0.12119,(EP00170_Pyropia_yezoensis:5.5E-4,(EP00169_Porphyra_umbilicalis:0.0,EP00168_Porphyra_purpurea:0.0):0.01244)[&label=0.971]:0.04333)[&label=0.0]:5.6E-4,(((new_Mery_Illu_D3_aa:0.04046,(((EP00177_Eucheuma_denticulatum:0.00666,EP00176_Chondrus_crispus:0.03133)[&label=0.838]:0.01563,(EP00172_Hildenbrandia_rubra:0.05647,EP00171_Calliarthron_tuberculosum:0.06596)[&label=0.075]:0.0195)[&label=0.791]:0.01656,EP00167_Galdieria_sulphuraria:0.14204)[&label=0.177]:0.00828)[&label=0.389]:0.0128,(EP00189_Rhodosorus_marinus:0.07043,(EP00190_Stylonematophyceae_sp_CCMP1999:0.0,EP00188_Purpureofilum_apyrenoidigerum:0.0):0.05838)[&label=0.949]:0.05618)[&label=0.702]:0.01464,((EP00185_Porphyridium_purpureum:0.08091,(new_Toli_Illu_D1_ToliTrain_predictions_aa:0.05221,(EP00183_Erythrolobus_madagascarensis:0.01545,new_Ecox_RvioTrain_aa:0.01672)[&label=0.934]:0.03889)[&label=0.294]:0.01256)[&label=0.802]:0.01311,(new_Rvio1_RvioTrain_cDNA_predictions:0.11844,new_Dgri_D4_BuscoTrain_augustus_aa:0.02035)[&label=0.955]:0.05647)[&label=0.361]:0.01278)[&label=0.774]:0.01015)[&label=0.878]:0.02251)[&label=0.77]:0.01202);
end;
begin figtree;
	set appearance.backgroundColorAttribute="Default";
	set appearance.backgroundColour=#ffffff;
	set appearance.branchColorAttribute="User selection";
	set appearance.branchColorGradient=false;
	set appearance.branchLineWidth=1.0;
	set appearance.branchMinLineWidth=0.0;
	set appearance.branchWidthAttribute="Fixed";
	set appearance.foregroundColour=#000000;
	set appearance.hilightingGradient=false;
	set appearance.selectionColour=#2d3680;
	set branchLabels.colorAttribute="User selection";
	set branchLabels.displayAttribute="Branch times";
	set branchLabels.fontName="Arial";
	set branchLabels.fontSize=8;
	set branchLabels.fontStyle=0;
	set branchLabels.isShown=false;
	set branchLabels.significantDigits=2;
	set layout.expansion=594;
	set layout.layoutType="RECTILINEAR";
	set layout.zoom=0;
	set legend.attribute="label";
	set legend.fontSize=10.0;
	set legend.isShown=false;
	set legend.significantDigits=4;
	set nodeBars.barWidth=4.0;
	set nodeBars.displayAttribute=null;
	set nodeBars.isShown=false;
	set nodeLabels.colorAttribute="User selection";
	set nodeLabels.displayAttribute="label";
	set nodeLabels.fontName="Arial";
	set nodeLabels.fontSize=10;
	set nodeLabels.fontStyle=0;
	set nodeLabels.isShown=true;
	set nodeLabels.significantDigits=2;
	set nodeShapeExternal.colourAttribute="User selection";
	set nodeShapeExternal.isShown=false;
	set nodeShapeExternal.minSize=10.0;
	set nodeShapeExternal.scaleType=Width;
	set nodeShapeExternal.shapeType=Circle;
	set nodeShapeExternal.size=4.0;
	set nodeShapeExternal.sizeAttribute="Fixed";
	set nodeShapeInternal.colourAttribute="User selection";
	set nodeShapeInternal.isShown=false;
	set nodeShapeInternal.minSize=10.0;
	set nodeShapeInternal.scaleType=Width;
	set nodeShapeInternal.shapeType=Circle;
	set nodeShapeInternal.size=4.0;
	set nodeShapeInternal.sizeAttribute="Fixed";
	set polarLayout.alignTipLabels=false;
	set polarLayout.angularRange=0;
	set polarLayout.rootAngle=0;
	set polarLayout.rootLength=100;
	set polarLayout.showRoot=true;
	set radialLayout.spread=0.0;
	set rectilinearLayout.alignTipLabels=false;
	set rectilinearLayout.curvature=0;
	set rectilinearLayout.rootLength=100;
	set scale.offsetAge=0.0;
	set scale.rootAge=1.0;
	set scale.scaleFactor=1.0;
	set scale.scaleRoot=false;
	set scaleAxis.automaticScale=true;
	set scaleAxis.fontSize=8.0;
	set scaleAxis.isShown=false;
	set scaleAxis.lineWidth=1.0;
	set scaleAxis.majorTicks=1.0;
	set scaleAxis.minorTicks=0.5;
	set scaleAxis.origin=0.0;
	set scaleAxis.reverseAxis=false;
	set scaleAxis.showGrid=true;
	set scaleBar.automaticScale=true;
	set scaleBar.fontSize=10.0;
	set scaleBar.isShown=true;
	set scaleBar.lineWidth=1.0;
	set scaleBar.scaleRange=0.0;
	set tipLabels.colorAttribute="User selection";
	set tipLabels.displayAttribute="Names";
	set tipLabels.fontName="Arial";
	set tipLabels.fontSize=12;
	set tipLabels.fontStyle=1;
	set tipLabels.isShown=true;
	set tipLabels.significantDigits=4;
	set trees.order=true;
	set trees.orderType="increasing";
	set trees.rooting=false;
	set trees.rootingType="User Selection";
	set trees.transform=false;
	set trees.transformType="cladogram";
end;
```
