## Supplementary file S1 for "Nucleomorph phylogenomics suggests a deep and ancient origin of cryptophyte plastids within Rhodophyta": Cpar_229_180.blo45b3g4.fasttree

```
((EP00006_Acanthamoeba_castellanii:0.02298,(EP00735_Rhodelphis_limneticus:0.00058,(EP00323_Chrysochromulina_tobin:0.00912,(EP00314_Emiliania_huxleyi:0.03641,EP00513_Hondaea_fermentalgiana:0.11831)0.722:0.00673)0.399:0.01062)0.749:0.01091)0.733:0.00701,(EP00390_Vitrella_brassicaformis:0.00057,(EP00381_Gregarina_niphandrodes:0.25017,((EP00454_Perkinsus_marinus:0.0,EP00454_Perkinsus_marinus_2:0.0):0.00859,(EP00392_Amoebophrya_sp_AT5.2:0.03465,EP00365_Plasmodium_falciparum:0.07766)0.736:0.01470)0.697:0.00517)0.969:0.05363)0.984:0.06904,((((EP00473_Plasmodiophora_brassicae:0.09195,(EP00174_Griffithsia_okiensis:0.10304,EP00176_Chondrus_crispus:0.00058)0.984:0.06495)0.872:0.03425,(((EP00466_Bigelowiella_natans:0.23151,EP00480_Reticulomyxa_filosa:0.07423)0.860:0.05161,((((EP00329_Picozoa_sp_Boothbay_2:1.51109,EP00439_Symbiodinium_sp_Y106:0.56377)0.923:0.33505,(EP00705_Trichomonas_vaginalis:0.20495,EP00023_Dictyostelium_discoideum_2:0.53496)0.611:0.00971)0.795:0.03157,((EP00770_Monocercomonoides_exilis:0.0,EP00770_Monocercomonoides_exilis_2:0.0):0.24472,EP00333_Tetrahymena_thermophila:0.17849)0.133:0.02634)0.714:0.01931,((EP00749_Cafeteria_roenbergensis:0.52479,((((((EP00605_Chrysophyceae_sp_TOSAG23-4_2:0.15419,((EP00473_Plasmodiophora_brassicae_2:0.17070,(((EP00736_Rhodelphis_marinus_2:0.21117,(EP00741_Cyanophora_paradoxa_2:0.10860,(EP00245_Coleochaete_scutata_2:0.18057,(EP00198_Chlamydomonas_reinhardtii_2:0.00057,EP00202_Volvox_carteri_2:0.02543)0.913:0.05922)0.924:0.06668)0.266:0.05523)0.893:0.06081,((EP00110_Nematostella_vectensis_2:0.11913,EP00044_Salpingoeca_rosetta_2:0.15293)0.898:0.08478,((EP00229_Micromonas_commoda_2:0.15067,EP00272_Mesostigma_viride_2:0.06345)0.184:0.04309,EP00323_Chrysochromulina_tobin_2:0.31193)0.319:0.04701)0.702:0.02329)0.796:0.03247,EP00749_Cafeteria_roenbergensis_2:0.27505)0.321:0.02558)0.773:0.04620,EP00333_Tetrahymena_thermophila_2:0.37945)0.690:0.04572)0.739:0.03320,EP00609_Ectocarpus_siliculosus_2:0.14111)0.684:0.05356,EP00641_Albugo_candida_2:0.18310)0.998:0.65494,(EP00015_Entamoeba_histolytica_2:0.88356,(((((EP00392_Amoebophrya_sp_AT5.2_2:0.65384,(EP00188_Purpureofilum_apyrenoidigerum_2:0.08751,((new_Mery_Illu_D3_aa_2:0.04795,((EP00174_Griffithsia_okiensis_2:0.06901,EP00177_Eucheuma_denticulatum:0.09131)0.847:0.04678,(new_Dgri_D4_BuscoTrain_augustus_aa_2:0.01378,EP00172_Hildenbrandia_rubra:0.16833)0.587:0.05463)0.771:0.01939)0.668:0.02776,(EP00170_Pyropia_yezoensis_2:0.00057,EP00169_Porphyra_umbilicalis_2:0.01515)0.998:0.10457)0.819:0.03061)0.749:0.04126)0.844:0.10564,EP00667_Euglena_gracilis_2:0.32330)0.969:0.19714,((EP00182_Erythrolobus_australicus_2:0.14374,EP00180_Rhodochaete_pulchella_2:0.00056)1.000:0.45072,((EP00623_Microchloropsis_gaditana:0.36523,EP00173_Palmaria_palmata:0.34452)0.960:0.25082,(((((((EP00190_Stylonematophyceae_sp_CCMP1999_2:0.00750,EP00188_Purpureofilum_apyrenoidigerum:0.00058)0.956:0.09292,(new_Toli_Illu_D1_ToliTrain_predictions_aa_2:0.05876,(EP00183_Erythrolobus_madagascarensis_2:0.05826,new_Paer_ToliTrain_predictions_aa_2:0.02887)0.772:0.02397)0.994:0.16469)0.895:0.06190,(new_Gmax_Illu_D1_GsulTrain_predictions_2:0.01068,EP00165_Cyanidioschyzon_merolae_2:0.00498)1.000:0.30363)0.000:0.03601,((((EP00137_Aspergillus_oryzae_2:0.09628,(EP00727_Mastigamoeba_balamuthi_2:0.17984,EP00207_Helicosporidium_sp_ATCC50920_2:0.08385)0.633:0.05327)0.755:0.03857,EP00159_Fonticula_alba_2:0.16847)0.428:0.02188,((EP00513_Hondaea_fermentalgiana_2:0.02093,EP00381_Gregarina_niphandrodes_2:0.35562)0.269:0.07542,EP00365_Plasmodium_falciparum_2:0.25725)0.722:0.01337)0.849:0.04113,((EP00166_Cyanidium_caldarium:0.02345,EP00167_Galdieria_sulphuraria_2:0.00782)0.935:0.04514,(EP00177_Eucheuma_denticulatum_2:0.06886,EP00189_Rhodosorus_marinus_2:0.13808)0.654:0.02770)0.807:0.02377)0.567:0.04608)0.743:0.03508,((EP00466_Bigelowiella_natans_2:0.17355,(EP00528_Fragilariopsis_cylindrus_2:0.08747,EP00625_Aureococcus_anophagefferens_2:0.08642)0.866:0.06570)0.226:0.06569,EP00480_Reticulomyxa_filosa_2:0.46173)0.949:0.12269)0.476:0.02563,((EP00329_Picozoa_sp_Boothbay:0.63499,EP00185_Porphyridium_purpureum_2:0.06620)0.292:0.01987,(new_Ecox_RvioTrain_aa_2:0.13737,EP00184_Porphyridium_aerugineum_2:0.24181)0.771:0.03500)0.897:0.07986)0.291:0.06619,((EP00243_Klebsormidium_subtile_2:0.01531,EP00271_Cylindrocystis_brebissonii_2:0.07903)0.943:0.07131,(EP00735_Rhodelphis_limneticus_2:0.08018,EP00120_Capsaspora_owczarzaki_2:0.24879)0.258:0.02692)0.997:0.19476)0.869:0.12873)0.777:0.15369)0.756:0.08579)0.800:0.11869,((EP00623_Microchloropsis_gaditana_2:0.22118,(EP00503_Blastocystis_sp_subtype4_2:0.42961,(EP00279_Guillardia_theta_2:0.12819,EP00125_Sphaeroforma_arctica_2:0.16592)0.557:0.04548)0.863:0.12292)0.997:0.38237,(EP00171_Calliarthron_tuberculosum_2:0.91414,EP00157_Rozella_allomycis_2:0.20885)0.979:0.40587)0.432:0.09763)0.917:0.18918,(EP00702_Spironucleus_salmonicida_2:0.82081,(((EP00181_Compsopogon_caeruleus_2:0.14673,EP00180_Rhodochaete_pulchella:0.09060)0.953:0.09614,(EP00172_Hildenbrandia_rubra_2:0.15675,(EP00173_Palmaria_palmata_2:0.21688,EP00176_Chondrus_crispus_2:0.10023)0.879:0.08075)0.893:0.07448)0.280:0.05696,((EP00222_Ostreococcus_lucimarinus_2:0.01724,EP00224_Ostreococcus_tauri_2:0.02317)0.993:0.20304,(((EP00274_Cyanoptyche_gloeocystis_2:0.09917,EP00390_Vitrella_brassicaformis_2:0.19787)0.895:0.07736,EP00206_Coccomyxa_subellipsoidea_2:0.03441)0.168:0.02878,EP00203_Chlorella_variabilis_2:0.05496)0.878:0.08673)0.907:0.13625)0.999:0.56192)0.167:0.07142)0.783:0.14512)0.466:0.11415)0.989:0.68553,((EP00166_Cyanidium_caldarium_2:1.10349,new_Rvio1_RvioTrain_cDNA_predictions_2:0.58002)0.972:0.57874,EP00705_Trichomonas_vaginalis_2:1.21874)0.580:0.13793)0.705:0.07541,EP00702_Spironucleus_salmonicida:0.42716)0.593:0.04097)0.808:0.09048,EP00503_Blastocystis_sp_subtype4:0.30007)0.833:0.05880)0.735:0.04844)0.781:0.02229,(EP00605_Chrysophyceae_sp_TOSAG23-4:0.20510,EP00006_Acanthamoeba_castellanii_2:0.20341)0.903:0.05531)0.724:0.01206)0.768:0.01406,(EP00023_Dictyostelium_discoideum:0.17863,EP00044_Salpingoeca_rosetta:0.14576)0.000:0.00056)0.896:0.01855,(((((((EP00741_Cyanophora_paradoxa:0.01655,(EP00275_Glaucocystis_nostochinearum:0.00797,(EP00276_Gloeochaete_wittrockiana:0.02556,EP00274_Cyanoptyche_gloeocystis:0.01629)0.000:0.00057)0.785:0.00817)0.893:0.02429,(((EP00183_Erythrolobus_madagascarensis:0.06865,((EP00184_Porphyridium_aerugineum:0.0,new_Paer_ToliTrain_predictions_aa:0.0):0.00056,(EP00185_Porphyridium_purpureum:0.00797,(new_Toli_Illu_D1_ToliTrain_predictions_aa:0.00800,(new_Ecox_RvioTrain_aa:0.0,EP00182_Erythrolobus_australicus:0.0):0.00057)0.000:0.00057)0.850:0.00800)0.762:0.00829)0.472:0.00782,(((nm_Hand_GCF_000018645.1_ASM1864v1_protein:0.01559,nm_Cmes_GCA_000286095.1_ASM28609v1_protein:0.02565)0.884:0.02428,(nm_Gthe_GCF_000002975.1_ASM297v1_protein:0.00801,Cryptomonas_paramecium_XP_003239698.1_GTP-binding_nuclear_protein_RAN_nucleomorph_:0.04196)0.980:0.00062)0.857:0.01911,(EP00167_Galdieria_sulphuraria:0.01921,(new_Gmax_Illu_D1_GsulTrain_predictions:0.0,EP00165_Cyanidioschyzon_merolae:0.0):0.06584)0.852:0.02550)0.935:0.02742)0.000:0.00057,((EP00275_Glaucocystis_nostochinearum_2:0.13938,(new_Rvio1_RvioTrain_cDNA_predictions:0.16672,new_Dgri_D4_BuscoTrain_augustus_aa:0.00057)0.765:0.02522)0.758:0.01824,(EP00170_Pyropia_yezoensis:0.00793,(EP00169_Porphyra_umbilicalis:0.00057,EP00168_Porphyra_purpurea:0.00787)0.000:0.00057)0.984:0.06804)0.905:0.00056)0.762:0.00840)0.824:0.01715,EP00727_Mastigamoeba_balamuthi:0.04996)0.709:0.00851,((EP00178_Gracilaria_changii:0.05798,(EP00181_Compsopogon_caeruleus:0.02769,new_Mery_Illu_D3_aa:0.09996)0.719:0.00654)0.199:0.00834,(EP00667_Euglena_gracilis:0.06512,(EP00015_Entamoeba_histolytica:0.20217,((EP00682_Trypanosoma_cruzi:0.0,EP00682_Trypanosoma_cruzi_2:0.0):0.00056,(EP00671_Bodo_saltans:0.08724,EP00671_Bodo_saltans_2:0.20773)0.903:0.09432)0.963:0.08621)0.456:0.03206)0.912:0.06174)0.753:0.00883)0.748:0.00836,(EP00641_Albugo_candida:0.04306,(EP00528_Fragilariopsis_cylindrus:0.01736,(EP00625_Aureococcus_anophagefferens:0.02464,EP00582_Thalassiosira_oceanica:0.00058)0.323:0.00808)0.713:0.00755)0.733:0.00832)0.558:0.00058,EP00157_Rozella_allomycis:0.16281)0.790:0.00833,((((EP00110_Nematostella_vectensis:0.01453,EP00101_Apis_mellifera:0.04258)0.828:0.00087,(EP00120_Capsaspora_owczarzaki:0.08575,EP00279_Guillardia_theta:0.11416)0.757:0.03652)0.649:0.00906,(EP00072_Mus_musculus:0.00819,EP00125_Sphaeroforma_arctica:0.02534)0.773:0.00810)0.781:0.00834,(((EP00609_Ectocarpus_siliculosus:0.01375,EP00276_Gloeochaete_wittrockiana_2:0.16665)0.891:0.04063,((EP00189_Rhodosorus_marinus:0.07764,EP00190_Stylonematophyceae_sp_CCMP1999:0.02965)0.918:0.03448,(EP00736_Rhodelphis_marinus:0.09955,((EP00210_Caulerpa_lentillifera:0.0,EP00210_Caulerpa_lentillifera_2:0.0):0.12852,((((EP00206_Coccomyxa_subellipsoidea:0.02588,(EP00203_Chlorella_variabilis:0.00057,EP00207_Helicosporidium_sp_ATCC50920:0.00852)0.000:0.00056)0.791:0.00811,(EP00198_Chlamydomonas_reinhardtii:0.00356,EP00202_Volvox_carteri:0.01417)0.947:0.03500)0.935:0.02515,((EP00272_Mesostigma_viride:0.01615,((EP00243_Klebsormidium_subtile:0.01698,(EP00271_Cylindrocystis_brebissonii:0.01687,(EP00247_Physcomitrella_patens_2:0.00814,((EP00247_Physcomitrella_patens:0.0,EP00248_Marchantia_polymorpha:0.0):0.00057,EP00269_Selaginella_moellendorffii:0.00817)0.566:0.00057)0.776:0.00822)0.778:0.00806)0.214:0.00058,EP00244_Chara_vulgaris:0.00816)0.976:0.00056)0.923:0.00805,(EP00270_Netrium_digitus:0.0,EP00270_Netrium_digitus_2:0.0):0.00057)0.000:0.00057)0.796:0.00813,(EP00245_Coleochaete_scutata:0.02070,(EP00229_Micromonas_commoda:0.01625,(EP00222_Ostreococcus_lucimarinus:0.0,EP00224_Ostreococcus_tauri:0.0):0.00057)0.986:0.05663)0.749:0.00578)0.840:0.01754)0.949:0.05838)0.857:0.01814)0.729:0.00793)0.855:0.01712,(EP00178_Gracilaria_changii_2:0.12448,(EP00159_Fonticula_alba:0.05265,((EP00144_Saccharomyces_cerevisiae:0.0,EP00144_Saccharomyces_cerevisiae_2:0.0):0.01756,EP00137_Aspergillus_oryzae:0.02419)0.900:0.02787)0.172:0.00485)0.775:0.00981)0.774:0.00841)0.772:0.00829)0.782:0.00798)0.796:0.00875);
```
