## Supplementary file S1 for "Nucleomorph phylogenomics suggests a deep and ancient origin of cryptophyte plastids within Rhodophyta": Cpar_229_180.blo45b3g4.fasttree.figtree

```
#NEXUS
begin taxa;
	dimensions ntax=188;
	taxlabels
	'Cryptomonas_paramecium_XP_003239698.1_GTP-binding_nuclear_protein_RAN_nucleomorph_'[&!color=#4790a6]
	EP00006_Acanthamoeba_castellanii[&!color=#6571a8]
	EP00006_Acanthamoeba_castellanii_2[&!color=#000000]
	EP00015_Entamoeba_histolytica[&!color=#6571a8]
	EP00015_Entamoeba_histolytica_2[&!color=#000000]
	EP00023_Dictyostelium_discoideum[&!color=#6571a8]
	EP00023_Dictyostelium_discoideum_2[&!color=#000000]
	EP00044_Salpingoeca_rosetta[&!color=#80a667]
	EP00044_Salpingoeca_rosetta_2[&!color=#000000]
	EP00072_Mus_musculus[&!color=#80a667]
	EP00101_Apis_mellifera[&!color=#80a667]
	EP00110_Nematostella_vectensis[&!color=#80a667]
	EP00110_Nematostella_vectensis_2[&!color=#000000]
	EP00120_Capsaspora_owczarzaki[&!color=#80a667]
	EP00120_Capsaspora_owczarzaki_2[&!color=#000000]
	EP00125_Sphaeroforma_arctica[&!color=#80a667]
	EP00125_Sphaeroforma_arctica_2[&!color=#000000]
	EP00137_Aspergillus_oryzae[&!color=#80a667]
	EP00137_Aspergillus_oryzae_2[&!color=#000000]
	EP00144_Saccharomyces_cerevisiae[&!color=#80a667]
	EP00144_Saccharomyces_cerevisiae_2[&!color=#000000]
	EP00157_Rozella_allomycis[&!color=#80a667]
	EP00157_Rozella_allomycis_2[&!color=#000000]
	EP00159_Fonticula_alba[&!color=#80a667]
	EP00159_Fonticula_alba_2[&!color=#000000]
	EP00165_Cyanidioschyzon_merolae[&!color=#63a689]
	EP00165_Cyanidioschyzon_merolae_2[&!color=#000000]
	EP00166_Cyanidium_caldarium[&!color=#000000]
	EP00166_Cyanidium_caldarium_2[&!color=#000000]
	EP00167_Galdieria_sulphuraria[&!color=#63a689]
	EP00167_Galdieria_sulphuraria_2[&!color=#000000]
	EP00168_Porphyra_purpurea[&!color=#63a689]
	EP00169_Porphyra_umbilicalis[&!color=#63a689]
	EP00169_Porphyra_umbilicalis_2[&!color=#000000]
	EP00170_Pyropia_yezoensis[&!color=#63a689]
	EP00170_Pyropia_yezoensis_2[&!color=#000000]
	EP00171_Calliarthron_tuberculosum_2[&!color=#000000]
	EP00172_Hildenbrandia_rubra[&!color=#000000]
	EP00172_Hildenbrandia_rubra_2[&!color=#000000]
	EP00173_Palmaria_palmata[&!color=#000000]
	EP00173_Palmaria_palmata_2[&!color=#000000]
	EP00174_Griffithsia_okiensis[&!color=#63a689]
	EP00174_Griffithsia_okiensis_2[&!color=#000000]
	EP00176_Chondrus_crispus[&!color=#63a689]
	EP00176_Chondrus_crispus_2[&!color=#000000]
	EP00177_Eucheuma_denticulatum[&!color=#000000]
	EP00177_Eucheuma_denticulatum_2[&!color=#000000]
	EP00178_Gracilaria_changii[&!color=#63a689]
	EP00178_Gracilaria_changii_2[&!color=#000000]
	EP00180_Rhodochaete_pulchella[&!color=#000000]
	EP00180_Rhodochaete_pulchella_2[&!color=#000000]
	EP00181_Compsopogon_caeruleus[&!color=#63a689]
	EP00181_Compsopogon_caeruleus_2[&!color=#000000]
	EP00182_Erythrolobus_australicus[&!color=#63a689]
	EP00182_Erythrolobus_australicus_2[&!color=#000000]
	EP00183_Erythrolobus_madagascarensis[&!color=#63a689]
	EP00183_Erythrolobus_madagascarensis_2[&!color=#000000]
	EP00184_Porphyridium_aerugineum[&!color=#63a689]
	EP00184_Porphyridium_aerugineum_2[&!color=#000000]
	EP00185_Porphyridium_purpureum[&!color=#63a689]
	EP00185_Porphyridium_purpureum_2[&!color=#000000]
	EP00188_Purpureofilum_apyrenoidigerum[&!color=#000000]
	EP00188_Purpureofilum_apyrenoidigerum_2[&!color=#000000]
	EP00189_Rhodosorus_marinus[&!color=#63a689]
	EP00189_Rhodosorus_marinus_2[&!color=#000000]
	EP00190_Stylonematophyceae_sp_CCMP1999[&!color=#63a689]
	EP00190_Stylonematophyceae_sp_CCMP1999_2[&!color=#000000]
	EP00198_Chlamydomonas_reinhardtii[&!color=#277e79]
	EP00198_Chlamydomonas_reinhardtii_2[&!color=#000000]
	EP00202_Volvox_carteri[&!color=#277e79]
	EP00202_Volvox_carteri_2[&!color=#000000]
	EP00203_Chlorella_variabilis[&!color=#277e79]
	EP00203_Chlorella_variabilis_2[&!color=#000000]
	EP00206_Coccomyxa_subellipsoidea[&!color=#277e79]
	EP00206_Coccomyxa_subellipsoidea_2[&!color=#000000]
	EP00207_Helicosporidium_sp_ATCC50920[&!color=#277e79]
	EP00207_Helicosporidium_sp_ATCC50920_2[&!color=#000000]
	EP00210_Caulerpa_lentillifera[&!color=#277e79]
	EP00210_Caulerpa_lentillifera_2[&!color=#000000]
	EP00222_Ostreococcus_lucimarinus[&!color=#277e79]
	EP00222_Ostreococcus_lucimarinus_2[&!color=#000000]
	EP00224_Ostreococcus_tauri[&!color=#277e79]
	EP00224_Ostreococcus_tauri_2[&!color=#000000]
	EP00229_Micromonas_commoda[&!color=#277e79]
	EP00229_Micromonas_commoda_2[&!color=#000000]
	EP00243_Klebsormidium_subtile[&!color=#277e79]
	EP00243_Klebsormidium_subtile_2[&!color=#000000]
	EP00244_Chara_vulgaris[&!color=#277e79]
	EP00245_Coleochaete_scutata[&!color=#277e79]
	EP00245_Coleochaete_scutata_2[&!color=#000000]
	EP00247_Physcomitrella_patens[&!color=#277e79]
	EP00247_Physcomitrella_patens_2[&!color=#000000]
	EP00248_Marchantia_polymorpha[&!color=#277e79]
	EP00269_Selaginella_moellendorffii[&!color=#277e79]
	EP00270_Netrium_digitus[&!color=#277e79]
	EP00270_Netrium_digitus_2[&!color=#000000]
	EP00271_Cylindrocystis_brebissonii[&!color=#277e79]
	EP00271_Cylindrocystis_brebissonii_2[&!color=#000000]
	EP00272_Mesostigma_viride[&!color=#277e79]
	EP00272_Mesostigma_viride_2[&!color=#000000]
	EP00274_Cyanoptyche_gloeocystis[&!color=#666666]
	EP00274_Cyanoptyche_gloeocystis_2[&!color=#000000]
	EP00275_Glaucocystis_nostochinearum[&!color=#666666]
	EP00275_Glaucocystis_nostochinearum_2[&!color=#000000]
	EP00276_Gloeochaete_wittrockiana[&!color=#666666]
	EP00276_Gloeochaete_wittrockiana_2[&!color=#000000]
	EP00279_Guillardia_theta[&!color=#fd8fff]
	EP00279_Guillardia_theta_2[&!color=#000000]
	EP00314_Emiliania_huxleyi[&!color=#745394]
	EP00323_Chrysochromulina_tobin[&!color=#745394]
	EP00323_Chrysochromulina_tobin_2[&!color=#000000]
	EP00329_Picozoa_sp_Boothbay[&!color=#000000]
	EP00329_Picozoa_sp_Boothbay_2[&!color=#000000]
	EP00333_Tetrahymena_thermophila[&!color=#654cd4]
	EP00333_Tetrahymena_thermophila_2[&!color=#000000]
	EP00365_Plasmodium_falciparum[&!color=#654cd4]
	EP00365_Plasmodium_falciparum_2[&!color=#000000]
	EP00381_Gregarina_niphandrodes[&!color=#654cd4]
	EP00381_Gregarina_niphandrodes_2[&!color=#000000]
	EP00390_Vitrella_brassicaformis[&!color=#654cd4]
	EP00390_Vitrella_brassicaformis_2[&!color=#000000]
	'EP00392_Amoebophrya_sp_AT5.2'[&!color=#654cd4]
	'EP00392_Amoebophrya_sp_AT5.2_2'[&!color=#000000]
	EP00439_Symbiodinium_sp_Y106[&!color=#654cd4]
	EP00454_Perkinsus_marinus[&!color=#654cd4]
	EP00454_Perkinsus_marinus_2[&!color=#000000]
	EP00466_Bigelowiella_natans[&!color=#966e5d]
	EP00466_Bigelowiella_natans_2[&!color=#000000]
	EP00473_Plasmodiophora_brassicae[&!color=#966e5d]
	EP00473_Plasmodiophora_brassicae_2[&!color=#000000]
	EP00480_Reticulomyxa_filosa[&!color=#966e5d]
	EP00480_Reticulomyxa_filosa_2[&!color=#000000]
	EP00503_Blastocystis_sp_subtype4[&!color=#7d5494]
	EP00503_Blastocystis_sp_subtype4_2[&!color=#000000]
	EP00513_Hondaea_fermentalgiana[&!color=#7d5494]
	EP00513_Hondaea_fermentalgiana_2[&!color=#000000]
	EP00528_Fragilariopsis_cylindrus[&!color=#7d5494]
	EP00528_Fragilariopsis_cylindrus_2[&!color=#000000]
	EP00582_Thalassiosira_oceanica[&!color=#7d5494]
	EP00605_Chrysophyceae_sp_TOSAG23-4[&!color=#7d5494]
	EP00605_Chrysophyceae_sp_TOSAG23-4_2[&!color=#000000]
	EP00609_Ectocarpus_siliculosus[&!color=#7d5494]
	EP00609_Ectocarpus_siliculosus_2[&!color=#000000]
	EP00623_Microchloropsis_gaditana[&!color=#000000]
	EP00623_Microchloropsis_gaditana_2[&!color=#000000]
	EP00625_Aureococcus_anophagefferens[&!color=#7d5494]
	EP00625_Aureococcus_anophagefferens_2[&!color=#000000]
	EP00641_Albugo_candida[&!color=#7d5494]
	EP00641_Albugo_candida_2[&!color=#000000]
	EP00667_Euglena_gracilis[&!color=#a6883c]
	EP00667_Euglena_gracilis_2[&!color=#000000]
	EP00671_Bodo_saltans[&!color=#a6883c]
	EP00671_Bodo_saltans_2[&!color=#000000]
	EP00682_Trypanosoma_cruzi[&!color=#a6883c]
	EP00682_Trypanosoma_cruzi_2[&!color=#000000]
	EP00702_Spironucleus_salmonicida[&!color=#d49442]
	EP00702_Spironucleus_salmonicida_2[&!color=#000000]
	EP00705_Trichomonas_vaginalis[&!color=#d49442]
	EP00705_Trichomonas_vaginalis_2[&!color=#000000]
	EP00727_Mastigamoeba_balamuthi[&!color=#6571a8]
	EP00727_Mastigamoeba_balamuthi_2[&!color=#000000]
	EP00735_Rhodelphis_limneticus[&!color=#a63733]
	EP00735_Rhodelphis_limneticus_2[&!color=#000000]
	EP00736_Rhodelphis_marinus[&!color=#a63733]
	EP00736_Rhodelphis_marinus_2[&!color=#000000]
	EP00741_Cyanophora_paradoxa[&!color=#666666]
	EP00741_Cyanophora_paradoxa_2[&!color=#000000]
	EP00749_Cafeteria_roenbergensis[&!color=#7d5494]
	EP00749_Cafeteria_roenbergensis_2[&!color=#000000]
	EP00770_Monocercomonoides_exilis[&!color=#d49442]
	EP00770_Monocercomonoides_exilis_2[&!color=#000000]
	new_Dgri_D4_BuscoTrain_augustus_aa[&!color=#63a689]
	new_Dgri_D4_BuscoTrain_augustus_aa_2[&!color=#000000]
	new_Ecox_RvioTrain_aa[&!color=#63a689]
	new_Ecox_RvioTrain_aa_2[&!color=#000000]
	new_Gmax_Illu_D1_GsulTrain_predictions[&!color=#63a689]
	new_Gmax_Illu_D1_GsulTrain_predictions_2[&!color=#000000]
	new_Mery_Illu_D3_aa[&!color=#63a689]
	new_Mery_Illu_D3_aa_2[&!color=#000000]
	new_Paer_ToliTrain_predictions_aa[&!color=#63a689]
	new_Paer_ToliTrain_predictions_aa_2[&!color=#000000]
	new_Rvio1_RvioTrain_cDNA_predictions[&!color=#63a689]
	new_Rvio1_RvioTrain_cDNA_predictions_2[&!color=#000000]
	new_Toli_Illu_D1_ToliTrain_predictions_aa[&!color=#63a689]
	new_Toli_Illu_D1_ToliTrain_predictions_aa_2[&!color=#000000]
	'nm_Cmes_GCA_000286095.1_ASM28609v1_protein'[&!color=#4790a6]
	'nm_Gthe_GCF_000002975.1_ASM297v1_protein'[&!color=#4790a6]
	'nm_Hand_GCF_000018645.1_ASM1864v1_protein'[&!color=#4790a6]
;
end;
begin trees;
	tree tree_1 = [&R] ((EP00006_Acanthamoeba_castellanii:0.02298,(EP00735_Rhodelphis_limneticus:5.8E-4,(EP00323_Chrysochromulina_tobin:0.00912,(EP00314_Emiliania_huxleyi:0.03641,EP00513_Hondaea_fermentalgiana:0.11831)[&label=0.722]:0.00673)[&label=0.399]:0.01062)[&label=0.749]:0.01091)[&label=0.733]:0.00701,(EP00390_Vitrella_brassicaformis:5.7E-4,(EP00381_Gregarina_niphandrodes:0.25017,((EP00454_Perkinsus_marinus:0.0,EP00454_Perkinsus_marinus_2:0.0):0.00859,('EP00392_Amoebophrya_sp_AT5.2':0.03465,EP00365_Plasmodium_falciparum:0.07766)[&label=0.736]:0.0147)[&label=0.697]:0.00517)[&label=0.969]:0.05363)[&label=0.984]:0.06904,((((EP00473_Plasmodiophora_brassicae:0.09195,(EP00174_Griffithsia_okiensis:0.10304,EP00176_Chondrus_crispus:5.8E-4)[&label=0.984]:0.06495)[&label=0.872]:0.03425,(((EP00466_Bigelowiella_natans:0.23151,EP00480_Reticulomyxa_filosa:0.07423)[&label=0.86]:0.05161,((((EP00329_Picozoa_sp_Boothbay_2:1.51109,EP00439_Symbiodinium_sp_Y106:0.56377)[&label=0.923]:0.33505,(EP00705_Trichomonas_vaginalis:0.20495,EP00023_Dictyostelium_discoideum_2:0.53496)[&label=0.611]:0.00971)[&label=0.795]:0.03157,((EP00770_Monocercomonoides_exilis:0.0,EP00770_Monocercomonoides_exilis_2:0.0):0.24472,EP00333_Tetrahymena_thermophila:0.17849)[&label=0.133]:0.02634)[&label=0.714]:0.01931,((EP00749_Cafeteria_roenbergensis:0.52479,((((((EP00605_Chrysophyceae_sp_TOSAG23-4_2:0.15419,((EP00473_Plasmodiophora_brassicae_2:0.1707,(((EP00736_Rhodelphis_marinus_2:0.21117,(EP00741_Cyanophora_paradoxa_2:0.1086,(EP00245_Coleochaete_scutata_2:0.18057,(EP00198_Chlamydomonas_reinhardtii_2:5.7E-4,EP00202_Volvox_carteri_2:0.02543)[&label=0.913]:0.05922)[&label=0.924]:0.06668)[&label=0.266]:0.05523)[&label=0.893]:0.06081,((EP00110_Nematostella_vectensis_2:0.11913,EP00044_Salpingoeca_rosetta_2:0.15293)[&label=0.898]:0.08478,((EP00229_Micromonas_commoda_2:0.15067,EP00272_Mesostigma_viride_2:0.06345)[&label=0.184]:0.04309,EP00323_Chrysochromulina_tobin_2:0.31193)[&label=0.319]:0.04701)[&label=0.702]:0.02329)[&label=0.796]:0.03247,EP00749_Cafeteria_roenbergensis_2:0.27505)[&label=0.321]:0.02558)[&label=0.773]:0.0462,EP00333_Tetrahymena_thermophila_2:0.37945)[&label=0.69]:0.04572)[&label=0.739]:0.0332,EP00609_Ectocarpus_siliculosus_2:0.14111)[&label=0.684]:0.05356,EP00641_Albugo_candida_2:0.1831)[&label=0.998]:0.65494,(EP00015_Entamoeba_histolytica_2:0.88356,((((('EP00392_Amoebophrya_sp_AT5.2_2':0.65384,(EP00188_Purpureofilum_apyrenoidigerum_2:0.08751,((new_Mery_Illu_D3_aa_2:0.04795,((EP00174_Griffithsia_okiensis_2:0.06901,EP00177_Eucheuma_denticulatum:0.09131)[&label=0.847]:0.04678,(new_Dgri_D4_BuscoTrain_augustus_aa_2:0.01378,EP00172_Hildenbrandia_rubra:0.16833)[&label=0.587]:0.05463)[&label=0.771]:0.01939)[&label=0.668]:0.02776,(EP00170_Pyropia_yezoensis_2:5.7E-4,EP00169_Porphyra_umbilicalis_2:0.01515)[&label=0.998]:0.10457)[&label=0.819]:0.03061)[&label=0.749]:0.04126)[&label=0.844]:0.10564,EP00667_Euglena_gracilis_2:0.3233)[&label=0.969]:0.19714,((EP00182_Erythrolobus_australicus_2:0.14374,EP00180_Rhodochaete_pulchella_2:5.6E-4)[&label=1.0]:0.45072,((EP00623_Microchloropsis_gaditana:0.36523,EP00173_Palmaria_palmata:0.34452)[&label=0.96]:0.25082,(((((((EP00190_Stylonematophyceae_sp_CCMP1999_2:0.0075,EP00188_Purpureofilum_apyrenoidigerum:5.8E-4)[&label=0.956]:0.09292,(new_Toli_Illu_D1_ToliTrain_predictions_aa_2:0.05876,(EP00183_Erythrolobus_madagascarensis_2:0.05826,new_Paer_ToliTrain_predictions_aa_2:0.02887)[&label=0.772]:0.02397)[&label=0.994]:0.16469)[&label=0.895]:0.0619,(new_Gmax_Illu_D1_GsulTrain_predictions_2:0.01068,EP00165_Cyanidioschyzon_merolae_2:0.00498)[&label=1.0]:0.30363)[&label=0.0]:0.03601,((((EP00137_Aspergillus_oryzae_2:0.09628,(EP00727_Mastigamoeba_balamuthi_2:0.17984,EP00207_Helicosporidium_sp_ATCC50920_2:0.08385)[&label=0.633]:0.05327)[&label=0.755]:0.03857,EP00159_Fonticula_alba_2:0.16847)[&label=0.428]:0.02188,((EP00513_Hondaea_fermentalgiana_2:0.02093,EP00381_Gregarina_niphandrodes_2:0.35562)[&label=0.269]:0.07542,EP00365_Plasmodium_falciparum_2:0.25725)[&label=0.722]:0.01337)[&label=0.849]:0.04113,((EP00166_Cyanidium_caldarium:0.02345,EP00167_Galdieria_sulphuraria_2:0.00782)[&label=0.935]:0.04514,(EP00177_Eucheuma_denticulatum_2:0.06886,EP00189_Rhodosorus_marinus_2:0.13808)[&label=0.654]:0.0277)[&label=0.807]:0.02377)[&label=0.567]:0.04608)[&label=0.743]:0.03508,((EP00466_Bigelowiella_natans_2:0.17355,(EP00528_Fragilariopsis_cylindrus_2:0.08747,EP00625_Aureococcus_anophagefferens_2:0.08642)[&label=0.866]:0.0657)[&label=0.226]:0.06569,EP00480_Reticulomyxa_filosa_2:0.46173)[&label=0.949]:0.12269)[&label=0.476]:0.02563,((EP00329_Picozoa_sp_Boothbay:0.63499,EP00185_Porphyridium_purpureum_2:0.0662)[&label=0.292]:0.01987,(new_Ecox_RvioTrain_aa_2:0.13737,EP00184_Porphyridium_aerugineum_2:0.24181)[&label=0.771]:0.035)[&label=0.897]:0.07986)[&label=0.291]:0.06619,((EP00243_Klebsormidium_subtile_2:0.01531,EP00271_Cylindrocystis_brebissonii_2:0.07903)[&label=0.943]:0.07131,(EP00735_Rhodelphis_limneticus_2:0.08018,EP00120_Capsaspora_owczarzaki_2:0.24879)[&label=0.258]:0.02692)[&label=0.997]:0.19476)[&label=0.869]:0.12873)[&label=0.777]:0.15369)[&label=0.756]:0.08579)[&label=0.8]:0.11869,((EP00623_Microchloropsis_gaditana_2:0.22118,(EP00503_Blastocystis_sp_subtype4_2:0.42961,(EP00279_Guillardia_theta_2:0.12819,EP00125_Sphaeroforma_arctica_2:0.16592)[&label=0.557]:0.04548)[&label=0.863]:0.12292)[&label=0.997]:0.38237,(EP00171_Calliarthron_tuberculosum_2:0.91414,EP00157_Rozella_allomycis_2:0.20885)[&label=0.979]:0.40587)[&label=0.432]:0.09763)[&label=0.917]:0.18918,(EP00702_Spironucleus_salmonicida_2:0.82081,(((EP00181_Compsopogon_caeruleus_2:0.14673,EP00180_Rhodochaete_pulchella:0.0906)[&label=0.953]:0.09614,(EP00172_Hildenbrandia_rubra_2:0.15675,(EP00173_Palmaria_palmata_2:0.21688,EP00176_Chondrus_crispus_2:0.10023)[&label=0.879]:0.08075)[&label=0.893]:0.07448)[&label=0.28]:0.05696,((EP00222_Ostreococcus_lucimarinus_2:0.01724,EP00224_Ostreococcus_tauri_2:0.02317)[&label=0.993]:0.20304,(((EP00274_Cyanoptyche_gloeocystis_2:0.09917,EP00390_Vitrella_brassicaformis_2:0.19787)[&label=0.895]:0.07736,EP00206_Coccomyxa_subellipsoidea_2:0.03441)[&label=0.168]:0.02878,EP00203_Chlorella_variabilis_2:0.05496)[&label=0.878]:0.08673)[&label=0.907]:0.13625)[&label=0.999]:0.56192)[&label=0.167]:0.07142)[&label=0.783]:0.14512)[&label=0.466]:0.11415)[&label=0.989]:0.68553,((EP00166_Cyanidium_caldarium_2:1.10349,new_Rvio1_RvioTrain_cDNA_predictions_2:0.58002)[&label=0.972]:0.57874,EP00705_Trichomonas_vaginalis_2:1.21874)[&label=0.58]:0.13793)[&label=0.705]:0.07541,EP00702_Spironucleus_salmonicida:0.42716)[&label=0.593]:0.04097)[&label=0.808]:0.09048,EP00503_Blastocystis_sp_subtype4:0.30007)[&label=0.833]:0.0588)[&label=0.735]:0.04844)[&label=0.781]:0.02229,(EP00605_Chrysophyceae_sp_TOSAG23-4:0.2051,EP00006_Acanthamoeba_castellanii_2:0.20341)[&label=0.903]:0.05531)[&label=0.724]:0.01206)[&label=0.768]:0.01406,(EP00023_Dictyostelium_discoideum:0.17863,EP00044_Salpingoeca_rosetta:0.14576)[&label=0.0]:5.6E-4)[&label=0.896]:0.01855,(((((((EP00741_Cyanophora_paradoxa:0.01655,(EP00275_Glaucocystis_nostochinearum:0.00797,(EP00276_Gloeochaete_wittrockiana:0.02556,EP00274_Cyanoptyche_gloeocystis:0.01629)[&label=0.0]:5.7E-4)[&label=0.785]:0.00817)[&label=0.893]:0.02429,(((EP00183_Erythrolobus_madagascarensis:0.06865,((EP00184_Porphyridium_aerugineum:0.0,new_Paer_ToliTrain_predictions_aa:0.0):5.6E-4,(EP00185_Porphyridium_purpureum:0.00797,(new_Toli_Illu_D1_ToliTrain_predictions_aa:0.008,(new_Ecox_RvioTrain_aa:0.0,EP00182_Erythrolobus_australicus:0.0):5.7E-4)[&label=0.0]:5.7E-4)[&label=0.85]:0.008)[&label=0.762]:0.00829)[&label=0.472]:0.00782,((('nm_Hand_GCF_000018645.1_ASM1864v1_protein':0.01559,'nm_Cmes_GCA_000286095.1_ASM28609v1_protein':0.02565)[&label=0.884]:0.02428,('nm_Gthe_GCF_000002975.1_ASM297v1_protein':0.00801,'Cryptomonas_paramecium_XP_003239698.1_GTP-binding_nuclear_protein_RAN_nucleomorph_':0.04196)[&label=0.98]:6.2E-4)[&label=0.857]:0.01911,(EP00167_Galdieria_sulphuraria:0.01921,(new_Gmax_Illu_D1_GsulTrain_predictions:0.0,EP00165_Cyanidioschyzon_merolae:0.0):0.06584)[&label=0.852]:0.0255)[&label=0.935]:0.02742)[&label=0.0]:5.7E-4,((EP00275_Glaucocystis_nostochinearum_2:0.13938,(new_Rvio1_RvioTrain_cDNA_predictions:0.16672,new_Dgri_D4_BuscoTrain_augustus_aa:5.7E-4)[&label=0.765]:0.02522)[&label=0.758]:0.01824,(EP00170_Pyropia_yezoensis:0.00793,(EP00169_Porphyra_umbilicalis:5.7E-4,EP00168_Porphyra_purpurea:0.00787)[&label=0.0]:5.7E-4)[&label=0.984]:0.06804)[&label=0.905]:5.6E-4)[&label=0.762]:0.0084)[&label=0.824]:0.01715,EP00727_Mastigamoeba_balamuthi:0.04996)[&label=0.709]:0.00851,((EP00178_Gracilaria_changii:0.05798,(EP00181_Compsopogon_caeruleus:0.02769,new_Mery_Illu_D3_aa:0.09996)[&label=0.719]:0.00654)[&label=0.199]:0.00834,(EP00667_Euglena_gracilis:0.06512,(EP00015_Entamoeba_histolytica:0.20217,((EP00682_Trypanosoma_cruzi:0.0,EP00682_Trypanosoma_cruzi_2:0.0):5.6E-4,(EP00671_Bodo_saltans:0.08724,EP00671_Bodo_saltans_2:0.20773)[&label=0.903]:0.09432)[&label=0.963]:0.08621)[&label=0.456]:0.03206)[&label=0.912]:0.06174)[&label=0.753]:0.00883)[&label=0.748]:0.00836,(EP00641_Albugo_candida:0.04306,(EP00528_Fragilariopsis_cylindrus:0.01736,(EP00625_Aureococcus_anophagefferens:0.02464,EP00582_Thalassiosira_oceanica:5.8E-4)[&label=0.323]:0.00808)[&label=0.713]:0.00755)[&label=0.733]:0.00832)[&label=0.558]:5.8E-4,EP00157_Rozella_allomycis:0.16281)[&label=0.79]:0.00833,((((EP00110_Nematostella_vectensis:0.01453,EP00101_Apis_mellifera:0.04258)[&label=0.828]:8.7E-4,(EP00120_Capsaspora_owczarzaki:0.08575,EP00279_Guillardia_theta:0.11416)[&label=0.757]:0.03652)[&label=0.649]:0.00906,(EP00072_Mus_musculus:0.00819,EP00125_Sphaeroforma_arctica:0.02534)[&label=0.773]:0.0081)[&label=0.781]:0.00834,(((EP00609_Ectocarpus_siliculosus:0.01375,EP00276_Gloeochaete_wittrockiana_2:0.16665)[&label=0.891]:0.04063,((EP00189_Rhodosorus_marinus:0.07764,EP00190_Stylonematophyceae_sp_CCMP1999:0.02965)[&label=0.918]:0.03448,(EP00736_Rhodelphis_marinus:0.09955,((EP00210_Caulerpa_lentillifera:0.0,EP00210_Caulerpa_lentillifera_2:0.0):0.12852,((((EP00206_Coccomyxa_subellipsoidea:0.02588,(EP00203_Chlorella_variabilis:5.7E-4,EP00207_Helicosporidium_sp_ATCC50920:0.00852)[&label=0.0]:5.6E-4)[&label=0.791]:0.00811,(EP00198_Chlamydomonas_reinhardtii:0.00356,EP00202_Volvox_carteri:0.01417)[&label=0.947]:0.035)[&label=0.935]:0.02515,((EP00272_Mesostigma_viride:0.01615,((EP00243_Klebsormidium_subtile:0.01698,(EP00271_Cylindrocystis_brebissonii:0.01687,(EP00247_Physcomitrella_patens_2:0.00814,((EP00247_Physcomitrella_patens:0.0,EP00248_Marchantia_polymorpha:0.0):5.7E-4,EP00269_Selaginella_moellendorffii:0.00817)[&label=0.566]:5.7E-4)[&label=0.776]:0.00822)[&label=0.778]:0.00806)[&label=0.214]:5.8E-4,EP00244_Chara_vulgaris:0.00816)[&label=0.976]:5.6E-4)[&label=0.923]:0.00805,(EP00270_Netrium_digitus:0.0,EP00270_Netrium_digitus_2:0.0):5.7E-4)[&label=0.0]:5.7E-4)[&label=0.796]:0.00813,(EP00245_Coleochaete_scutata:0.0207,(EP00229_Micromonas_commoda:0.01625,(EP00222_Ostreococcus_lucimarinus:0.0,EP00224_Ostreococcus_tauri:0.0):5.7E-4)[&label=0.986]:0.05663)[&label=0.749]:0.00578)[&label=0.84]:0.01754)[&label=0.949]:0.05838)[&label=0.857]:0.01814)[&label=0.729]:0.00793)[&label=0.855]:0.01712,(EP00178_Gracilaria_changii_2:0.12448,(EP00159_Fonticula_alba:0.05265,((EP00144_Saccharomyces_cerevisiae:0.0,EP00144_Saccharomyces_cerevisiae_2:0.0):0.01756,EP00137_Aspergillus_oryzae:0.02419)[&label=0.9]:0.02787)[&label=0.172]:0.00485)[&label=0.775]:0.00981)[&label=0.774]:0.00841)[&label=0.772]:0.00829)[&label=0.782]:0.00798)[&label=0.796]:0.00875);
end;
begin figtree;
	set appearance.backgroundColorAttribute="Default";
	set appearance.backgroundColour=#ffffff;
	set appearance.branchColorAttribute="User selection";
	set appearance.branchColorGradient=false;
	set appearance.branchLineWidth=1.0;
	set appearance.branchMinLineWidth=0.0;
	set appearance.branchWidthAttribute="Fixed";
	set appearance.foregroundColour=#000000;
	set appearance.hilightingGradient=false;
	set appearance.selectionColour=#2d3680;
	set branchLabels.colorAttribute="User selection";
	set branchLabels.displayAttribute="Branch times";
	set branchLabels.fontName="Arial";
	set branchLabels.fontSize=8;
	set branchLabels.fontStyle=0;
	set branchLabels.isShown=false;
	set branchLabels.significantDigits=2;
	set layout.expansion=584;
	set layout.layoutType="RECTILINEAR";
	set layout.zoom=0;
	set legend.attribute="label";
	set legend.fontSize=10.0;
	set legend.isShown=false;
	set legend.significantDigits=4;
	set nodeBars.barWidth=4.0;
	set nodeBars.displayAttribute=null;
	set nodeBars.isShown=false;
	set nodeLabels.colorAttribute="User selection";
	set nodeLabels.displayAttribute="label";
	set nodeLabels.fontName="Arial";
	set nodeLabels.fontSize=10;
	set nodeLabels.fontStyle=0;
	set nodeLabels.isShown=true;
	set nodeLabels.significantDigits=2;
	set nodeShapeExternal.colourAttribute="User selection";
	set nodeShapeExternal.isShown=false;
	set nodeShapeExternal.minSize=10.0;
	set nodeShapeExternal.scaleType=Width;
	set nodeShapeExternal.shapeType=Circle;
	set nodeShapeExternal.size=4.0;
	set nodeShapeExternal.sizeAttribute="Fixed";
	set nodeShapeInternal.colourAttribute="User selection";
	set nodeShapeInternal.isShown=false;
	set nodeShapeInternal.minSize=10.0;
	set nodeShapeInternal.scaleType=Width;
	set nodeShapeInternal.shapeType=Circle;
	set nodeShapeInternal.size=4.0;
	set nodeShapeInternal.sizeAttribute="Fixed";
	set polarLayout.alignTipLabels=false;
	set polarLayout.angularRange=0;
	set polarLayout.rootAngle=0;
	set polarLayout.rootLength=100;
	set polarLayout.showRoot=true;
	set radialLayout.spread=0.0;
	set rectilinearLayout.alignTipLabels=false;
	set rectilinearLayout.curvature=0;
	set rectilinearLayout.rootLength=100;
	set scale.offsetAge=0.0;
	set scale.rootAge=1.0;
	set scale.scaleFactor=1.0;
	set scale.scaleRoot=false;
	set scaleAxis.automaticScale=true;
	set scaleAxis.fontSize=8.0;
	set scaleAxis.isShown=false;
	set scaleAxis.lineWidth=1.0;
	set scaleAxis.majorTicks=1.0;
	set scaleAxis.minorTicks=0.5;
	set scaleAxis.origin=0.0;
	set scaleAxis.reverseAxis=false;
	set scaleAxis.showGrid=true;
	set scaleBar.automaticScale=true;
	set scaleBar.fontSize=10.0;
	set scaleBar.isShown=true;
	set scaleBar.lineWidth=1.0;
	set scaleBar.scaleRange=0.0;
	set tipLabels.colorAttribute="User selection";
	set tipLabels.displayAttribute="Names";
	set tipLabels.fontName="Arial";
	set tipLabels.fontSize=12;
	set tipLabels.fontStyle=1;
	set tipLabels.isShown=true;
	set tipLabels.significantDigits=4;
	set trees.order=true;
	set trees.orderType="increasing";
	set trees.rooting=false;
	set trees.rootingType="User Selection";
	set trees.transform=false;
	set trees.transformType="cladogram";
end;
```
