## Supplementary file S1 for "Nucleomorph phylogenomics suggests a deep and ancient origin of cryptophyte plastids within Rhodophyta": Cpar_229_181.blo45b3g4.fasttree

```
((EP00015_Entamoeba_histolytica:0.22931,EP00023_Dictyostelium_discoideum:0.16827)0.844:0.03349,((((((EP00641_Albugo_candida:0.11469,(EP00625_Aureococcus_anophagefferens:0.26797,EP00582_Thalassiosira_oceanica:0.31813)0.875:0.04899)0.114:0.01609,EP00609_Ectocarpus_siliculosus:0.14511)0.984:0.08891,(EP00749_Cafeteria_roenbergensis:0.24887,EP00503_Blastocystis_sp_subtype4:0.22943)0.511:0.01978)0.941:0.05671,(EP00110_Nematostella_vectensis:0.13143,(EP00072_Mus_musculus:0.00056,EP00072_Mus_musculus_2:0.00056)0.995:0.13381)0.891:0.04629)0.916:0.04395,((EP00333_Tetrahymena_thermophila:0.29878,((EP00667_Euglena_gracilis:0.19621,(EP00671_Bodo_saltans:0.07797,EP00682_Trypanosoma_cruzi:0.08660)0.970:0.11977)0.971:0.11101,(((EP00390_Vitrella_brassicaformis:0.17809,EP00454_Perkinsus_marinus_2:0.15577)0.605:0.05709,(((nm_Hand_GCF_000018645.1_ASM1864v1_protein:0.48317,nm_Cmes_GCA_000286095.1_ASM28609v1_protein:0.22562)0.858:0.17122,(Cryptomonas_paramecium_XP_003239582.1_GTP-binding_protein_nucleomorph_:0.94463,nm_Gthe_GCF_000002975.1_ASM297v1_protein:1.96322)0.626:0.18094)0.997:0.67615,EP00365_Plasmodium_falciparum:0.36140)0.942:0.19678)0.193:0.06241,(EP00705_Trichomonas_vaginalis_2:0.54775,(((((EP00390_Vitrella_brassicaformis_2:0.42333,(EP00144_Saccharomyces_cerevisiae_2:0.33930,EP00137_Aspergillus_oryzae_2:0.16066)1.000:0.45347)0.785:0.07735,((EP00044_Salpingoeca_rosetta_2:0.49067,(EP00623_Microchloropsis_gaditana:0.23439,(EP00605_Chrysophyceae_sp_TOSAG23-4_2:0.35199,(EP00528_Fragilariopsis_cylindrus_2:0.15512,EP00582_Thalassiosira_oceanica_2:0.17927)0.996:0.17307)0.596:0.06721)0.884:0.09500)0.571:0.07347,(EP00473_Plasmodiophora_brassicae_2:0.48199,EP00466_Bigelowiella_natans_2:0.32100)0.920:0.11022)0.710:0.01969)0.893:0.03661,(((EP00503_Blastocystis_sp_subtype4_2:0.50251,(EP00741_Cyanophora_paradoxa_2:0.16007,EP00274_Cyanoptyche_gloeocystis_2:0.12367)0.891:0.05898)0.463:0.04130,EP00006_Acanthamoeba_castellanii:0.22705)0.027:0.03161,((EP00279_Guillardia_theta_2:0.25003,EP00023_Dictyostelium_discoideum_2:0.31097)0.422:0.07438,((EP00248_Marchantia_polymorpha:0.10822,EP00210_Caulerpa_lentillifera_2:0.53666)0.860:0.07155,((EP00229_Micromonas_commoda_2:0.20560,(EP00222_Ostreococcus_lucimarinus_2:0.04546,EP00224_Ostreococcus_tauri_2:0.02896)0.980:0.11369)0.992:0.12539,(EP00202_Volvox_carteri_2:0.16151,(EP00206_Coccomyxa_subellipsoidea_2:0.19683,(EP00203_Chlorella_variabilis:0.13321,EP00207_Helicosporidium_sp_ATCC50920:0.20383)0.891:0.04374)0.079:0.01353)0.751:0.05856)0.940:0.06931)0.991:0.12066)0.159:0.01973)0.696:0.03487)0.855:0.03444,((((EP00190_Stylonematophyceae_sp_CCMP1999_2:0.03271,EP00188_Purpureofilum_apyrenoidigerum_2:0.06700)1.000:0.17686,(((EP00172_Hildenbrandia_rubra:0.11890,(EP00173_Palmaria_palmata_2:0.15916,(EP00178_Gracilaria_changii:0.05734,(EP00177_Eucheuma_denticulatum_2:0.05429,EP00176_Chondrus_crispus_2:0.08117)0.912:0.04040)0.815:0.05244)0.906:0.06890)0.340:0.03326,(EP00181_Compsopogon_caeruleus_2:0.29644,new_Mery_Illu_D3_aa_2:0.19323)0.615:0.03171)0.814:0.03027,(new_Rvio1_RvioTrain_cDNA_predictions_2:0.26227,EP00323_Chrysochromulina_tobin_2:0.52724)0.948:0.12453)0.900:0.05209)0.610:0.00856,(((EP00184_Porphyridium_aerugineum:0.15083,EP00185_Porphyridium_purpureum_2:0.18960)0.956:0.10017,(new_Toli_Illu_D1_ToliTrain_predictions_aa_2:0.11415,new_Ecox_RvioTrain_aa_2:0.25561)0.808:0.06481)0.997:0.19556,EP00167_Galdieria_sulphuraria_2:0.62543)0.923:0.07747)0.966:0.07287,EP00735_Rhodelphis_limneticus_2:0.43718)0.815:0.02588)0.868:0.03256,(EP00110_Nematostella_vectensis_2:0.28757,(EP00120_Capsaspora_owczarzaki_2:0.25594,(EP00125_Sphaeroforma_arctica_2:0.22417,EP00157_Rozella_allomycis_2:0.25986)0.316:0.06624)0.363:0.03443)0.714:0.01242)0.948:0.21837)1.000:0.72722)0.800:0.05277)0.760:0.02457)0.893:0.04682,(EP00702_Spironucleus_salmonicida:0.64787,EP00770_Monocercomonoides_exilis:0.31392)0.841:0.07494)0.734:0.02331)0.657:0.00472,(EP00144_Saccharomyces_cerevisiae:0.24015,(EP00323_Chrysochromulina_tobin:0.11447,(EP00314_Emiliania_huxleyi:0.0,EP00314_Emiliania_huxleyi_2:0.0):0.05044)0.998:0.15864)0.017:0.02811)0.831:0.02428,(((EP00473_Plasmodiophora_brassicae:0.14375,((((((new_Paer_ToliTrain_predictions_aa:0.11970,(new_Toli_Illu_D1_ToliTrain_predictions_aa:0.06035,(EP00183_Erythrolobus_madagascarensis:0.02746,(new_Ecox_RvioTrain_aa:0.00056,EP00182_Erythrolobus_australicus:0.01831)0.928:0.02404)0.977:0.06908)0.901:0.04447)0.578:0.03819,(((EP00181_Compsopogon_caeruleus:0.08148,(new_Mery_Illu_D3_aa:0.06481,EP00180_Rhodochaete_pulchella:0.02980)0.975:0.05553)0.908:0.03164,((EP00177_Eucheuma_denticulatum:0.09316,EP00173_Palmaria_palmata:0.12866)0.979:0.07163,(new_Rvio1_RvioTrain_cDNA_predictions:0.17952,new_Dgri_D4_BuscoTrain_augustus_aa:0.14633)0.924:0.06257)0.585:0.01657)0.140:0.01968,((EP00189_Rhodosorus_marinus:0.01404,EP00189_Rhodosorus_marinus_2:0.00858)0.985:0.06938,(EP00190_Stylonematophyceae_sp_CCMP1999:0.01116,EP00188_Purpureofilum_apyrenoidigerum:0.00056)0.912:0.03506)0.999:0.13754)0.490:0.02437)0.912:0.06229,(EP00167_Galdieria_sulphuraria:0.20468,(new_Gmax_Illu_D1_GsulTrain_predictions:0.02078,EP00165_Cyanidioschyzon_merolae:0.11495)1.000:0.22258)0.900:0.07611)0.996:0.11048,(EP00741_Cyanophora_paradoxa:0.16184,(EP00727_Mastigamoeba_balamuthi:0.20991,((EP00229_Micromonas_commoda:0.03898,(EP00222_Ostreococcus_lucimarinus:0.01679,EP00224_Ostreococcus_tauri:0.03018)0.985:0.07591)1.000:0.13129,((EP00198_Chlamydomonas_reinhardtii:0.01589,EP00202_Volvox_carteri:0.02262)0.995:0.07934,(EP00272_Mesostigma_viride:0.15434,(EP00247_Physcomitrella_patens:0.0,EP00247_Physcomitrella_patens_2:0.0):0.09219)0.197:0.02278)0.411:0.02317)0.945:0.06241)0.787:0.05080)0.671:0.02509)0.773:0.01298,EP00279_Guillardia_theta:0.25383)0.793:0.02985,EP00276_Gloeochaete_wittrockiana:0.25191)0.113:0.02505)0.800:0.03431,EP00125_Sphaeroforma_arctica:0.23237)0.287:0.01866,EP00159_Fonticula_alba:0.18112)0.307:0.00627);
```
