## Supplementary file S1 for "Nucleomorph phylogenomics suggests a deep and ancient origin of cryptophyte plastids within Rhodophyta": Cpar_229_181.blo45b3g4.fasttree.figtree

```
#NEXUS
begin taxa;
	dimensions ntax=109;
	taxlabels
	'Cryptomonas_paramecium_XP_003239582.1_GTP-binding_protein_nucleomorph_'[&!color=#4790a6]
	EP00006_Acanthamoeba_castellanii[&!color=#000000]
	EP00015_Entamoeba_histolytica[&!color=#6571a8]
	EP00023_Dictyostelium_discoideum[&!color=#6571a8]
	EP00023_Dictyostelium_discoideum_2[&!color=#000000]
	EP00044_Salpingoeca_rosetta_2[&!color=#000000]
	EP00072_Mus_musculus[&!color=#80a667]
	EP00072_Mus_musculus_2[&!color=#000000]
	EP00110_Nematostella_vectensis[&!color=#80a667]
	EP00110_Nematostella_vectensis_2[&!color=#000000]
	EP00120_Capsaspora_owczarzaki_2[&!color=#000000]
	EP00125_Sphaeroforma_arctica[&!color=#80a667]
	EP00125_Sphaeroforma_arctica_2[&!color=#000000]
	EP00137_Aspergillus_oryzae_2[&!color=#000000]
	EP00144_Saccharomyces_cerevisiae[&!color=#80a667]
	EP00144_Saccharomyces_cerevisiae_2[&!color=#000000]
	EP00157_Rozella_allomycis_2[&!color=#000000]
	EP00159_Fonticula_alba[&!color=#80a667]
	EP00165_Cyanidioschyzon_merolae[&!color=#63a689]
	EP00167_Galdieria_sulphuraria[&!color=#63a689]
	EP00167_Galdieria_sulphuraria_2[&!color=#000000]
	EP00172_Hildenbrandia_rubra[&!color=#000000]
	EP00173_Palmaria_palmata[&!color=#63a689]
	EP00173_Palmaria_palmata_2[&!color=#000000]
	EP00176_Chondrus_crispus_2[&!color=#000000]
	EP00177_Eucheuma_denticulatum[&!color=#63a689]
	EP00177_Eucheuma_denticulatum_2[&!color=#000000]
	EP00178_Gracilaria_changii[&!color=#000000]
	EP00180_Rhodochaete_pulchella[&!color=#63a689]
	EP00181_Compsopogon_caeruleus[&!color=#63a689]
	EP00181_Compsopogon_caeruleus_2[&!color=#000000]
	EP00182_Erythrolobus_australicus[&!color=#63a689]
	EP00183_Erythrolobus_madagascarensis[&!color=#63a689]
	EP00184_Porphyridium_aerugineum[&!color=#000000]
	EP00185_Porphyridium_purpureum_2[&!color=#000000]
	EP00188_Purpureofilum_apyrenoidigerum[&!color=#63a689]
	EP00188_Purpureofilum_apyrenoidigerum_2[&!color=#000000]
	EP00189_Rhodosorus_marinus[&!color=#63a689]
	EP00189_Rhodosorus_marinus_2[&!color=#000000]
	EP00190_Stylonematophyceae_sp_CCMP1999[&!color=#63a689]
	EP00190_Stylonematophyceae_sp_CCMP1999_2[&!color=#000000]
	EP00198_Chlamydomonas_reinhardtii[&!color=#277e79]
	EP00202_Volvox_carteri[&!color=#277e79]
	EP00202_Volvox_carteri_2[&!color=#000000]
	EP00203_Chlorella_variabilis[&!color=#000000]
	EP00206_Coccomyxa_subellipsoidea_2[&!color=#000000]
	EP00207_Helicosporidium_sp_ATCC50920[&!color=#000000]
	EP00210_Caulerpa_lentillifera_2[&!color=#000000]
	EP00222_Ostreococcus_lucimarinus[&!color=#277e79]
	EP00222_Ostreococcus_lucimarinus_2[&!color=#000000]
	EP00224_Ostreococcus_tauri[&!color=#277e79]
	EP00224_Ostreococcus_tauri_2[&!color=#000000]
	EP00229_Micromonas_commoda[&!color=#277e79]
	EP00229_Micromonas_commoda_2[&!color=#000000]
	EP00247_Physcomitrella_patens[&!color=#277e79]
	EP00247_Physcomitrella_patens_2[&!color=#000000]
	EP00248_Marchantia_polymorpha[&!color=#000000]
	EP00272_Mesostigma_viride[&!color=#277e79]
	EP00274_Cyanoptyche_gloeocystis_2[&!color=#000000]
	EP00276_Gloeochaete_wittrockiana[&!color=#666666]
	EP00279_Guillardia_theta[&!color=#fd8fff]
	EP00279_Guillardia_theta_2[&!color=#000000]
	EP00314_Emiliania_huxleyi[&!color=#745394]
	EP00314_Emiliania_huxleyi_2[&!color=#000000]
	EP00323_Chrysochromulina_tobin[&!color=#745394]
	EP00323_Chrysochromulina_tobin_2[&!color=#000000]
	EP00333_Tetrahymena_thermophila[&!color=#654cd4]
	EP00365_Plasmodium_falciparum[&!color=#654cd4]
	EP00390_Vitrella_brassicaformis[&!color=#654cd4]
	EP00390_Vitrella_brassicaformis_2[&!color=#000000]
	EP00454_Perkinsus_marinus_2[&!color=#000000]
	EP00466_Bigelowiella_natans_2[&!color=#000000]
	EP00473_Plasmodiophora_brassicae[&!color=#966e5d]
	EP00473_Plasmodiophora_brassicae_2[&!color=#000000]
	EP00503_Blastocystis_sp_subtype4[&!color=#7d5494]
	EP00503_Blastocystis_sp_subtype4_2[&!color=#000000]
	EP00528_Fragilariopsis_cylindrus_2[&!color=#000000]
	EP00582_Thalassiosira_oceanica[&!color=#7d5494]
	EP00582_Thalassiosira_oceanica_2[&!color=#000000]
	EP00605_Chrysophyceae_sp_TOSAG23-4_2[&!color=#000000]
	EP00609_Ectocarpus_siliculosus[&!color=#7d5494]
	EP00623_Microchloropsis_gaditana[&!color=#000000]
	EP00625_Aureococcus_anophagefferens[&!color=#7d5494]
	EP00641_Albugo_candida[&!color=#7d5494]
	EP00667_Euglena_gracilis[&!color=#a6883c]
	EP00671_Bodo_saltans[&!color=#a6883c]
	EP00682_Trypanosoma_cruzi[&!color=#a6883c]
	EP00702_Spironucleus_salmonicida[&!color=#d49442]
	EP00705_Trichomonas_vaginalis_2[&!color=#000000]
	EP00727_Mastigamoeba_balamuthi[&!color=#6571a8]
	EP00735_Rhodelphis_limneticus_2[&!color=#000000]
	EP00741_Cyanophora_paradoxa[&!color=#666666]
	EP00741_Cyanophora_paradoxa_2[&!color=#000000]
	EP00749_Cafeteria_roenbergensis[&!color=#7d5494]
	EP00770_Monocercomonoides_exilis[&!color=#d49442]
	new_Dgri_D4_BuscoTrain_augustus_aa[&!color=#63a689]
	new_Ecox_RvioTrain_aa[&!color=#63a689]
	new_Ecox_RvioTrain_aa_2[&!color=#000000]
	new_Gmax_Illu_D1_GsulTrain_predictions[&!color=#63a689]
	new_Mery_Illu_D3_aa[&!color=#63a689]
	new_Mery_Illu_D3_aa_2[&!color=#000000]
	new_Paer_ToliTrain_predictions_aa[&!color=#63a689]
	new_Rvio1_RvioTrain_cDNA_predictions[&!color=#63a689]
	new_Rvio1_RvioTrain_cDNA_predictions_2[&!color=#000000]
	new_Toli_Illu_D1_ToliTrain_predictions_aa[&!color=#63a689]
	new_Toli_Illu_D1_ToliTrain_predictions_aa_2[&!color=#000000]
	'nm_Cmes_GCA_000286095.1_ASM28609v1_protein'[&!color=#4790a6]
	'nm_Gthe_GCF_000002975.1_ASM297v1_protein'[&!color=#4790a6]
	'nm_Hand_GCF_000018645.1_ASM1864v1_protein'[&!color=#4790a6]
;
end;
begin trees;
	tree tree_1 = [&R] ((EP00015_Entamoeba_histolytica:0.22931,EP00023_Dictyostelium_discoideum:0.16827)[&label=0.844]:0.03349,((((((EP00641_Albugo_candida:0.11469,(EP00625_Aureococcus_anophagefferens:0.26797,EP00582_Thalassiosira_oceanica:0.31813)[&label=0.875]:0.04899)[&label=0.114]:0.01609,EP00609_Ectocarpus_siliculosus:0.14511)[&label=0.984]:0.08891,(EP00749_Cafeteria_roenbergensis:0.24887,EP00503_Blastocystis_sp_subtype4:0.22943)[&label=0.511]:0.01978)[&label=0.941]:0.05671,(EP00110_Nematostella_vectensis:0.13143,(EP00072_Mus_musculus:5.6E-4,EP00072_Mus_musculus_2:5.6E-4)[&label=0.995]:0.13381)[&label=0.891]:0.04629)[&label=0.916]:0.04395,((EP00333_Tetrahymena_thermophila:0.29878,((EP00667_Euglena_gracilis:0.19621,(EP00671_Bodo_saltans:0.07797,EP00682_Trypanosoma_cruzi:0.0866)[&label=0.97]:0.11977)[&label=0.971]:0.11101,(((EP00390_Vitrella_brassicaformis:0.17809,EP00454_Perkinsus_marinus_2:0.15577)[&label=0.605]:0.05709,((('nm_Hand_GCF_000018645.1_ASM1864v1_protein':0.48317,'nm_Cmes_GCA_000286095.1_ASM28609v1_protein':0.22562)[&label=0.858]:0.17122,('Cryptomonas_paramecium_XP_003239582.1_GTP-binding_protein_nucleomorph_':0.94463,'nm_Gthe_GCF_000002975.1_ASM297v1_protein':1.96322)[&label=0.626]:0.18094)[&label=0.997]:0.67615,EP00365_Plasmodium_falciparum:0.3614)[&label=0.942]:0.19678)[&label=0.193]:0.06241,(EP00705_Trichomonas_vaginalis_2:0.54775,(((((EP00390_Vitrella_brassicaformis_2:0.42333,(EP00144_Saccharomyces_cerevisiae_2:0.3393,EP00137_Aspergillus_oryzae_2:0.16066)[&label=1.0]:0.45347)[&label=0.785]:0.07735,((EP00044_Salpingoeca_rosetta_2:0.49067,(EP00623_Microchloropsis_gaditana:0.23439,(EP00605_Chrysophyceae_sp_TOSAG23-4_2:0.35199,(EP00528_Fragilariopsis_cylindrus_2:0.15512,EP00582_Thalassiosira_oceanica_2:0.17927)[&label=0.996]:0.17307)[&label=0.596]:0.06721)[&label=0.884]:0.095)[&label=0.571]:0.07347,(EP00473_Plasmodiophora_brassicae_2:0.48199,EP00466_Bigelowiella_natans_2:0.321)[&label=0.92]:0.11022)[&label=0.71]:0.01969)[&label=0.893]:0.03661,(((EP00503_Blastocystis_sp_subtype4_2:0.50251,(EP00741_Cyanophora_paradoxa_2:0.16007,EP00274_Cyanoptyche_gloeocystis_2:0.12367)[&label=0.891]:0.05898)[&label=0.463]:0.0413,EP00006_Acanthamoeba_castellanii:0.22705)[&label=0.027]:0.03161,((EP00279_Guillardia_theta_2:0.25003,EP00023_Dictyostelium_discoideum_2:0.31097)[&label=0.422]:0.07438,((EP00248_Marchantia_polymorpha:0.10822,EP00210_Caulerpa_lentillifera_2:0.53666)[&label=0.86]:0.07155,((EP00229_Micromonas_commoda_2:0.2056,(EP00222_Ostreococcus_lucimarinus_2:0.04546,EP00224_Ostreococcus_tauri_2:0.02896)[&label=0.98]:0.11369)[&label=0.992]:0.12539,(EP00202_Volvox_carteri_2:0.16151,(EP00206_Coccomyxa_subellipsoidea_2:0.19683,(EP00203_Chlorella_variabilis:0.13321,EP00207_Helicosporidium_sp_ATCC50920:0.20383)[&label=0.891]:0.04374)[&label=0.079]:0.01353)[&label=0.751]:0.05856)[&label=0.94]:0.06931)[&label=0.991]:0.12066)[&label=0.159]:0.01973)[&label=0.696]:0.03487)[&label=0.855]:0.03444,((((EP00190_Stylonematophyceae_sp_CCMP1999_2:0.03271,EP00188_Purpureofilum_apyrenoidigerum_2:0.067)[&label=1.0]:0.17686,(((EP00172_Hildenbrandia_rubra:0.1189,(EP00173_Palmaria_palmata_2:0.15916,(EP00178_Gracilaria_changii:0.05734,(EP00177_Eucheuma_denticulatum_2:0.05429,EP00176_Chondrus_crispus_2:0.08117)[&label=0.912]:0.0404)[&label=0.815]:0.05244)[&label=0.906]:0.0689)[&label=0.34]:0.03326,(EP00181_Compsopogon_caeruleus_2:0.29644,new_Mery_Illu_D3_aa_2:0.19323)[&label=0.615]:0.03171)[&label=0.814]:0.03027,(new_Rvio1_RvioTrain_cDNA_predictions_2:0.26227,EP00323_Chrysochromulina_tobin_2:0.52724)[&label=0.948]:0.12453)[&label=0.9]:0.05209)[&label=0.61]:0.00856,(((EP00184_Porphyridium_aerugineum:0.15083,EP00185_Porphyridium_purpureum_2:0.1896)[&label=0.956]:0.10017,(new_Toli_Illu_D1_ToliTrain_predictions_aa_2:0.11415,new_Ecox_RvioTrain_aa_2:0.25561)[&label=0.808]:0.06481)[&label=0.997]:0.19556,EP00167_Galdieria_sulphuraria_2:0.62543)[&label=0.923]:0.07747)[&label=0.966]:0.07287,EP00735_Rhodelphis_limneticus_2:0.43718)[&label=0.815]:0.02588)[&label=0.868]:0.03256,(EP00110_Nematostella_vectensis_2:0.28757,(EP00120_Capsaspora_owczarzaki_2:0.25594,(EP00125_Sphaeroforma_arctica_2:0.22417,EP00157_Rozella_allomycis_2:0.25986)[&label=0.316]:0.06624)[&label=0.363]:0.03443)[&label=0.714]:0.01242)[&label=0.948]:0.21837)[&label=1.0]:0.72722)[&label=0.8]:0.05277)[&label=0.76]:0.02457)[&label=0.893]:0.04682,(EP00702_Spironucleus_salmonicida:0.64787,EP00770_Monocercomonoides_exilis:0.31392)[&label=0.841]:0.07494)[&label=0.734]:0.02331)[&label=0.657]:0.00472,(EP00144_Saccharomyces_cerevisiae:0.24015,(EP00323_Chrysochromulina_tobin:0.11447,(EP00314_Emiliania_huxleyi:0.0,EP00314_Emiliania_huxleyi_2:0.0):0.05044)[&label=0.998]:0.15864)[&label=0.017]:0.02811)[&label=0.831]:0.02428,(((EP00473_Plasmodiophora_brassicae:0.14375,((((((new_Paer_ToliTrain_predictions_aa:0.1197,(new_Toli_Illu_D1_ToliTrain_predictions_aa:0.06035,(EP00183_Erythrolobus_madagascarensis:0.02746,(new_Ecox_RvioTrain_aa:5.6E-4,EP00182_Erythrolobus_australicus:0.01831)[&label=0.928]:0.02404)[&label=0.977]:0.06908)[&label=0.901]:0.04447)[&label=0.578]:0.03819,(((EP00181_Compsopogon_caeruleus:0.08148,(new_Mery_Illu_D3_aa:0.06481,EP00180_Rhodochaete_pulchella:0.0298)[&label=0.975]:0.05553)[&label=0.908]:0.03164,((EP00177_Eucheuma_denticulatum:0.09316,EP00173_Palmaria_palmata:0.12866)[&label=0.979]:0.07163,(new_Rvio1_RvioTrain_cDNA_predictions:0.17952,new_Dgri_D4_BuscoTrain_augustus_aa:0.14633)[&label=0.924]:0.06257)[&label=0.585]:0.01657)[&label=0.14]:0.01968,((EP00189_Rhodosorus_marinus:0.01404,EP00189_Rhodosorus_marinus_2:0.00858)[&label=0.985]:0.06938,(EP00190_Stylonematophyceae_sp_CCMP1999:0.01116,EP00188_Purpureofilum_apyrenoidigerum:5.6E-4)[&label=0.912]:0.03506)[&label=0.999]:0.13754)[&label=0.49]:0.02437)[&label=0.912]:0.06229,(EP00167_Galdieria_sulphuraria:0.20468,(new_Gmax_Illu_D1_GsulTrain_predictions:0.02078,EP00165_Cyanidioschyzon_merolae:0.11495)[&label=1.0]:0.22258)[&label=0.9]:0.07611)[&label=0.996]:0.11048,(EP00741_Cyanophora_paradoxa:0.16184,(EP00727_Mastigamoeba_balamuthi:0.20991,((EP00229_Micromonas_commoda:0.03898,(EP00222_Ostreococcus_lucimarinus:0.01679,EP00224_Ostreococcus_tauri:0.03018)[&label=0.985]:0.07591)[&label=1.0]:0.13129,((EP00198_Chlamydomonas_reinhardtii:0.01589,EP00202_Volvox_carteri:0.02262)[&label=0.995]:0.07934,(EP00272_Mesostigma_viride:0.15434,(EP00247_Physcomitrella_patens:0.0,EP00247_Physcomitrella_patens_2:0.0):0.09219)[&label=0.197]:0.02278)[&label=0.411]:0.02317)[&label=0.945]:0.06241)[&label=0.787]:0.0508)[&label=0.671]:0.02509)[&label=0.773]:0.01298,EP00279_Guillardia_theta:0.25383)[&label=0.793]:0.02985,EP00276_Gloeochaete_wittrockiana:0.25191)[&label=0.113]:0.02505)[&label=0.8]:0.03431,EP00125_Sphaeroforma_arctica:0.23237)[&label=0.287]:0.01866,EP00159_Fonticula_alba:0.18112)[&label=0.307]:0.00627);
end;
begin figtree;
	set appearance.backgroundColorAttribute="Default";
	set appearance.backgroundColour=#ffffff;
	set appearance.branchColorAttribute="User selection";
	set appearance.branchColorGradient=false;
	set appearance.branchLineWidth=1.0;
	set appearance.branchMinLineWidth=0.0;
	set appearance.branchWidthAttribute="Fixed";
	set appearance.foregroundColour=#000000;
	set appearance.hilightingGradient=false;
	set appearance.selectionColour=#2d3680;
	set branchLabels.colorAttribute="User selection";
	set branchLabels.displayAttribute="Branch times";
	set branchLabels.fontName="Arial";
	set branchLabels.fontSize=8;
	set branchLabels.fontStyle=0;
	set branchLabels.isShown=false;
	set branchLabels.significantDigits=2;
	set layout.expansion=743;
	set layout.layoutType="RECTILINEAR";
	set layout.zoom=0;
	set legend.attribute="label";
	set legend.fontSize=10.0;
	set legend.isShown=false;
	set legend.significantDigits=4;
	set nodeBars.barWidth=4.0;
	set nodeBars.displayAttribute=null;
	set nodeBars.isShown=false;
	set nodeLabels.colorAttribute="User selection";
	set nodeLabels.displayAttribute="label";
	set nodeLabels.fontName="Arial";
	set nodeLabels.fontSize=10;
	set nodeLabels.fontStyle=0;
	set nodeLabels.isShown=true;
	set nodeLabels.significantDigits=2;
	set nodeShapeExternal.colourAttribute="User selection";
	set nodeShapeExternal.isShown=false;
	set nodeShapeExternal.minSize=10.0;
	set nodeShapeExternal.scaleType=Width;
	set nodeShapeExternal.shapeType=Circle;
	set nodeShapeExternal.size=4.0;
	set nodeShapeExternal.sizeAttribute="Fixed";
	set nodeShapeInternal.colourAttribute="User selection";
	set nodeShapeInternal.isShown=false;
	set nodeShapeInternal.minSize=10.0;
	set nodeShapeInternal.scaleType=Width;
	set nodeShapeInternal.shapeType=Circle;
	set nodeShapeInternal.size=4.0;
	set nodeShapeInternal.sizeAttribute="Fixed";
	set polarLayout.alignTipLabels=false;
	set polarLayout.angularRange=0;
	set polarLayout.rootAngle=0;
	set polarLayout.rootLength=100;
	set polarLayout.showRoot=true;
	set radialLayout.spread=0.0;
	set rectilinearLayout.alignTipLabels=false;
	set rectilinearLayout.curvature=0;
	set rectilinearLayout.rootLength=100;
	set scale.offsetAge=0.0;
	set scale.rootAge=1.0;
	set scale.scaleFactor=1.0;
	set scale.scaleRoot=false;
	set scaleAxis.automaticScale=true;
	set scaleAxis.fontSize=8.0;
	set scaleAxis.isShown=false;
	set scaleAxis.lineWidth=1.0;
	set scaleAxis.majorTicks=1.0;
	set scaleAxis.minorTicks=0.5;
	set scaleAxis.origin=0.0;
	set scaleAxis.reverseAxis=false;
	set scaleAxis.showGrid=true;
	set scaleBar.automaticScale=true;
	set scaleBar.fontSize=10.0;
	set scaleBar.isShown=true;
	set scaleBar.lineWidth=1.0;
	set scaleBar.scaleRange=0.0;
	set tipLabels.colorAttribute="User selection";
	set tipLabels.displayAttribute="Names";
	set tipLabels.fontName="Arial";
	set tipLabels.fontSize=12;
	set tipLabels.fontStyle=1;
	set tipLabels.isShown=true;
	set tipLabels.significantDigits=4;
	set trees.order=true;
	set trees.orderType="increasing";
	set trees.rooting=false;
	set trees.rootingType="User Selection";
	set trees.transform=false;
	set trees.transformType="cladogram";
end;
```
