## Supplementary file S1 for "Nucleomorph phylogenomics suggests a deep and ancient origin of cryptophyte plastids within Rhodophyta": Cpar_229_182.blo45b3g4.fasttree

```
((EP00159_Fonticula_alba:0.20733,(EP00144_Saccharomyces_cerevisiae:0.06864,EP00137_Aspergillus_oryzae:0.11017)0.995:0.09460)0.923:0.03585,((EP00735_Rhodelphis_limneticus:0.02471,EP00736_Rhodelphis_marinus:0.15001)0.926:0.03320,EP00314_Emiliania_huxleyi:0.21354)0.440:0.01570,((((((((EP00671_Bodo_saltans:0.09031,EP00682_Trypanosoma_cruzi:0.08923)1.000:0.46777,EP00667_Euglena_gracilis:0.26303)0.969:0.11521,((EP00392_Amoebophrya_sp_AT5.2:0.33675,(((EP00439_Symbiodinium_sp_Y106:0.0,EP00439_Symbiodinium_sp_Y106_2:0.0):0.18512,(EP00454_Perkinsus_marinus:0.00648,EP00454_Perkinsus_marinus_2:0.00056)1.000:0.15039)0.844:0.02397,(EP00390_Vitrella_brassicaformis:0.09481,EP00365_Plasmodium_falciparum:0.40517)0.845:0.03469)0.477:0.02235)0.984:0.08486,(EP00513_Hondaea_fermentalgiana:0.21823,(EP00333_Tetrahymena_thermophila:0.24295,EP00044_Salpingoeca_rosetta:0.37292)0.856:0.05033)0.462:0.03120)0.878:0.03411)0.427:0.01611,(EP00503_Blastocystis_sp_subtype4:0.18048,(EP00641_Albugo_candida:0.15688,((EP00605_Chrysophyceae_sp_TOSAG23-4:0.14815,EP00609_Ectocarpus_siliculosus:0.11230)0.780:0.03149,(EP00625_Aureococcus_anophagefferens:0.26698,(EP00528_Fragilariopsis_cylindrus:0.16667,EP00582_Thalassiosira_oceanica:0.03901)0.997:0.10238)0.623:0.03264)0.878:0.02416)0.871:0.03009)0.846:0.02487)0.828:0.02658,((EP00015_Entamoeba_histolytica:0.45090,((((((EP00168_Porphyra_purpurea:0.00057,EP00168_Porphyra_purpurea_2:0.00388)0.967:0.01604,EP00169_Porphyra_umbilicalis:0.00057)0.683:0.00255,EP00170_Pyropia_yezoensis:0.01599)1.000:0.13216,(EP00172_Hildenbrandia_rubra:0.10831,(EP00171_Calliarthron_tuberculosum:0.06846,(EP00177_Eucheuma_denticulatum:0.07097,(EP00173_Palmaria_palmata:0.07651,EP00176_Chondrus_crispus:0.06290)0.822:0.01481)0.650:0.00855)0.481:0.02501)0.982:0.05105)0.758:0.02157,((new_Gmax_Illu_D1_GsulTrain_predictions:0.00921,EP00165_Cyanidioschyzon_merolae:0.06231)1.000:0.16598,EP00167_Galdieria_sulphuraria:0.20018)0.897:0.05010)0.517:0.00886,((((EP00184_Porphyridium_aerugineum:0.00056,new_Paer_ToliTrain_predictions_aa:0.00057)1.000:0.09030,(EP00185_Porphyridium_purpureum:0.10823,(new_Toli_Illu_D1_ToliTrain_predictions_aa:0.08814,(new_Ecox_RvioTrain_aa:0.00056,EP00182_Erythrolobus_australicus:0.02384)1.000:0.08268)0.920:0.03279)0.815:0.03339)0.989:0.06036,(new_Rvio1_RvioTrain_cDNA_predictions:0.09211,new_Dgri_D4_BuscoTrain_augustus_aa:0.09327)0.946:0.04325)0.888:0.02559,(EP00181_Compsopogon_caeruleus:0.12217,((EP00189_Rhodosorus_marinus:0.08173,(EP00190_Stylonematophyceae_sp_CCMP1999:0.02512,EP00188_Purpureofilum_apyrenoidigerum:0.03287)0.994:0.07245)0.975:0.04654,new_Mery_Illu_D3_aa:0.07433)0.044:0.01973)0.940:0.03620)0.917:0.02669)0.915:0.03486)0.777:0.03121,(((nm_Hand_GCF_000018645.1_ASM1864v1_protein:0.17075,nm_Cmes_GCA_000286095.1_ASM28609v1_protein:0.18572)0.988:0.12666,(Cryptomonas_paramecium_XP_003239842.1_RNA-dependent_helicase_nucleomorph_:0.37051,nm_Gthe_GCF_000002975.1_ASM297v1_protein:0.48504)0.183:0.04881)1.000:0.32970,(((EP00705_Trichomonas_vaginalis:0.51509,EP00705_Trichomonas_vaginalis_2:0.83856)0.959:0.19913,(((EP00466_Bigelowiella_natans_2:0.53377,(EP00177_Eucheuma_denticulatum_2:0.23677,EP00178_Gracilaria_changii:0.21725)0.999:0.42712)1.000:0.55291,((((EP00365_Plasmodium_falciparum_2:0.79308,(nm_Hand_GCF_000018645.1_ASM1864v1_protein_2:0.38341,nm_Cmes_GCA_000286095.1_ASM28609v1_protein_2:0.42884)1.000:0.59862)0.832:0.10164,(EP00381_Gregarina_niphandrodes:0.86947,EP00480_Reticulomyxa_filosa:0.62793)0.446:0.04346)0.921:0.08632,(((EP00390_Vitrella_brassicaformis_2:0.31043,EP00392_Amoebophrya_sp_AT5.2_2:0.31876)0.993:0.15789,(EP00503_Blastocystis_sp_subtype4_2:0.53640,((EP00749_Cafeteria_roenbergensis_2:0.40796,EP00513_Hondaea_fermentalgiana_2:0.28970)0.957:0.10581,(((EP00605_Chrysophyceae_sp_TOSAG23-4_2:0.34153,EP00609_Ectocarpus_siliculosus_2:0.17981)0.946:0.11597,EP00641_Albugo_candida_2:0.27702)0.861:0.04240,((((((((new_Rvio1_RvioTrain_cDNA_predictions_2:0.29131,((new_Mery_Illu_D3_aa_2:0.19648,EP00180_Rhodochaete_pulchella:0.21092)0.995:0.14412,EP00185_Porphyridium_purpureum_2:0.32408)0.826:0.05225)0.468:0.05505,new_Toli_Illu_D1_ToliTrain_predictions_aa_2:0.32767)0.537:0.03172,(EP00167_Galdieria_sulphuraria_2:0.28112,(EP00189_Rhodosorus_marinus_2:0.13456,EP00190_Stylonematophyceae_sp_CCMP1999_2:0.13270)1.000:0.22655)0.841:0.02662)0.293:0.02923,((EP00172_Hildenbrandia_rubra_2:0.29967,EP00176_Chondrus_crispus_2:0.26816)0.940:0.08575,new_Dgri_D4_BuscoTrain_augustus_aa_2:0.29903)0.529:0.04939)0.732:0.03779,((new_Gmax_Illu_D1_GsulTrain_predictions_2:0.02746,EP00165_Cyanidioschyzon_merolae_2:0.10578)1.000:0.37598,EP00473_Plasmodiophora_brassicae_2:0.55814)0.862:0.08281)0.950:0.07453,(EP00667_Euglena_gracilis_2:0.31134,(EP00671_Bodo_saltans_2:0.07556,EP00682_Trypanosoma_cruzi_2:0.12718)1.000:0.37697)0.999:0.24301)0.810:0.01941,(((((EP00157_Rozella_allomycis_2:0.16801,(EP00144_Saccharomyces_cerevisiae_2:0.28125,EP00137_Aspergillus_oryzae_2:0.16237)0.880:0.10324)0.230:0.04832,(EP00120_Capsaspora_owczarzaki_2:0.21326,((EP00023_Dictyostelium_discoideum_2:0.26116,EP00333_Tetrahymena_thermophila_2:0.41496)0.906:0.08493,EP00159_Fonticula_alba_2:0.28865)0.456:0.03251)0.786:0.04509)0.953:0.06316,(EP00279_Guillardia_theta_2:0.28118,((EP00323_Chrysochromulina_tobin:0.08129,EP00314_Emiliania_huxleyi_2:0.31817)0.999:0.14194,(EP00210_Caulerpa_lentillifera_2:0.40498,((EP00203_Chlorella_variabilis_2:0.10406,EP00202_Volvox_carteri_2:0.12246)0.718:0.02587,((EP00207_Helicosporidium_sp_ATCC50920_2:0.30994,(EP00229_Micromonas_commoda_2:0.18792,(EP00222_Ostreococcus_lucimarinus_2:0.02191,EP00224_Ostreococcus_tauri_2:0.04814)1.000:0.17432)0.936:0.09548)0.429:0.04717,(EP00206_Coccomyxa_subellipsoidea_2:0.12235,EP00248_Marchantia_polymorpha_2:0.27892)0.121:0.03206)0.809:0.02246)0.490:0.03117)0.964:0.05987)0.571:0.01912)0.775:0.01746)0.779:0.01646,(EP00006_Acanthamoeba_castellanii:0.21083,EP00770_Monocercomonoides_exilis_2:0.39578)0.854:0.05139)0.627:0.01595,(EP00741_Cyanophora_paradoxa_2:0.21455,(EP00110_Nematostella_vectensis_2:0.16857,EP00101_Apis_mellifera_2:0.27091)0.976:0.10393)0.890:0.04936)0.893:0.02713)0.932:0.03617,(EP00625_Aureococcus_anophagefferens_2:0.45875,EP00727_Mastigamoeba_balamuthi_2:0.30254)0.928:0.09354)0.583:0.01394)0.796:0.02194)0.429:0.03474)0.779:0.02821)0.693:0.04829,(EP00528_Fragilariopsis_cylindrus_2:0.43978,EP00044_Salpingoeca_rosetta_2:0.57923)0.664:0.04403)0.889:0.04659)0.873:0.05863,(EP00702_Spironucleus_salmonicida_2:0.98075,EP00015_Entamoeba_histolytica_2:0.45750)0.708:0.07456)0.997:0.25447)0.494:0.05530,(((EP00006_Acanthamoeba_castellanii_2:0.42202,(EP00736_Rhodelphis_marinus_2:0.53298,new_Ecox_RvioTrain_aa_2:0.60845)0.879:0.12404)0.995:0.30708,(EP00170_Pyropia_yezoensis_2:1.21209,((EP00329_Picozoa_sp_Boothbay_2:1.32865,(((EP00274_Cyanoptyche_gloeocystis:0.05173,EP00274_Cyanoptyche_gloeocystis_2:0.06126)0.997:0.32358,(EP00272_Mesostigma_viride_2:0.51981,EP00623_Microchloropsis_gaditana_2:0.72680)0.221:0.10868)0.906:0.20739,(EP00270_Netrium_digitus_2:0.61194,EP00180_Rhodochaete_pulchella_2:0.48840)0.816:0.12158)0.943:0.23484)0.943:0.22356,((((EP00169_Porphyra_umbilicalis_2:0.30121,(EP00184_Porphyridium_aerugineum_2:0.11385,EP00182_Erythrolobus_australicus_2:0.16058)0.964:0.08016)0.976:0.09428,((EP00735_Rhodelphis_limneticus_2:0.58586,nm_Gthe_GCF_000002975.1_ASM297v1_protein_2:1.01673)0.934:0.18772,((EP00198_Chlamydomonas_reinhardtii_2:0.19315,(EP00272_Mesostigma_viride:0.14753,(EP00243_Klebsormidium_subtile_2:0.08043,(EP00245_Coleochaete_scutata_2:0.08795,(EP00271_Cylindrocystis_brebissonii_2:0.04516,EP00270_Netrium_digitus:0.05497)0.937:0.03808)0.776:0.03860)0.568:0.01301)0.921:0.05000)0.971:0.08489,(EP00125_Sphaeroforma_arctica_2:0.24206,(EP00623_Microchloropsis_gaditana:0.07175,EP00582_Thalassiosira_oceanica_2:0.23789)0.979:0.09196)0.909:0.07047)0.868:0.04104)0.713:0.01182)0.906:0.12527,EP00381_Gregarina_niphandrodes_2:0.64373)0.905:0.17648,(EP00323_Chrysochromulina_tobin_2:0.35129,((EP00188_Purpureofilum_apyrenoidigerum_2:0.22649,(new_Paer_ToliTrain_predictions_aa_2:0.19940,EP00166_Cyanidium_caldarium:0.65335)0.610:0.07226)0.512:0.06247,EP00181_Compsopogon_caeruleus_2:0.20442)0.922:0.11202)1.000:0.57804)0.421:0.10916)0.980:0.28442)0.830:0.12883)0.893:0.11999,EP00480_Reticulomyxa_filosa_2:0.69593)0.833:0.09546)0.665:0.10556)0.237:0.08409,EP00702_Spironucleus_salmonicida:0.87574)0.151:0.04284)0.895:0.09506)0.848:0.02122)0.700:0.02062,((EP00770_Monocercomonoides_exilis:0.35363,EP00749_Cafeteria_roenbergensis:0.18607)0.945:0.07256,(EP00210_Caulerpa_lentillifera:0.35179,(EP00473_Plasmodiophora_brassicae:0.16475,EP00466_Bigelowiella_natans:0.19928)0.836:0.05812)0.887:0.05013)0.114:0.02210)0.924:0.02361,(((((EP00229_Micromonas_commoda:0.04044,(EP00222_Ostreococcus_lucimarinus:0.00541,EP00224_Ostreococcus_tauri:0.00551)0.960:0.03294)1.000:0.12898,(((EP00243_Klebsormidium_subtile:0.04722,(EP00244_Chara_vulgaris:0.0,EP00244_Chara_vulgaris_2:0.0):0.06742)0.842:0.01981,(EP00245_Coleochaete_scutata:0.08537,(((EP00269_Selaginella_moellendorffii:0.00055,EP00269_Selaginella_moellendorffii_2:0.00291)1.000:0.11643,(EP00248_Marchantia_polymorpha:0.02003,(EP00247_Physcomitrella_patens:0.00815,EP00247_Physcomitrella_patens_2:0.00538)0.987:0.03322)0.887:0.01764)0.722:0.01196,EP00271_Cylindrocystis_brebissonii:0.03448)0.901:0.02413)0.709:0.00533)0.866:0.02127,((EP00198_Chlamydomonas_reinhardtii:0.15481,EP00202_Volvox_carteri:0.01659)0.935:0.03521,(EP00203_Chlorella_variabilis:0.05685,(EP00206_Coccomyxa_subellipsoidea:0.05795,EP00207_Helicosporidium_sp_ATCC50920:0.10513)0.888:0.03775)0.670:0.02301)0.976:0.04793)0.835:0.02205)0.950:0.03790,(EP00276_Gloeochaete_wittrockiana_2:0.16680,(EP00125_Sphaeroforma_arctica:0.14985,(EP00120_Capsaspora_owczarzaki:0.14054,(((EP00072_Mus_musculus:0.0,EP00072_Mus_musculus_2:0.0):0.06471,EP00101_Apis_mellifera:0.14537)0.995:0.10365,EP00110_Nematostella_vectensis:0.08995)0.076:0.02746)0.683:0.03662)0.269:0.03413)0.391:0.02613)0.688:0.01366,(EP00727_Mastigamoeba_balamuthi:0.17966,EP00023_Dictyostelium_discoideum:0.14968)0.945:0.04438)0.828:0.01339,(EP00741_Cyanophora_paradoxa:0.08172,(EP00157_Rozella_allomycis:0.14012,EP00276_Gloeochaete_wittrockiana:0.07960)0.791:0.04105)0.963:0.03657)0.857:0.01380)0.881:0.00055,EP00279_Guillardia_theta:0.21902)0.855:0.00891);
```
