## Supplementary file S1 for "Nucleomorph phylogenomics suggests a deep and ancient origin of cryptophyte plastids within Rhodophyta": Cpar_229_182.blo45b3g4.fasttree.figtree

```
#NEXUS
begin taxa;
	dimensions ntax=190;
	taxlabels
	'Cryptomonas_paramecium_XP_003239842.1_RNA-dependent_helicase_nucleomorph_'[&!color=#4790a6]
	EP00006_Acanthamoeba_castellanii[&!color=#000000]
	EP00006_Acanthamoeba_castellanii_2[&!color=#000000]
	EP00015_Entamoeba_histolytica[&!color=#6571a8]
	EP00015_Entamoeba_histolytica_2[&!color=#000000]
	EP00023_Dictyostelium_discoideum[&!color=#6571a8]
	EP00023_Dictyostelium_discoideum_2[&!color=#000000]
	EP00044_Salpingoeca_rosetta[&!color=#80a667]
	EP00044_Salpingoeca_rosetta_2[&!color=#000000]
	EP00072_Mus_musculus[&!color=#80a667]
	EP00072_Mus_musculus_2[&!color=#000000]
	EP00101_Apis_mellifera[&!color=#80a667]
	EP00101_Apis_mellifera_2[&!color=#000000]
	EP00110_Nematostella_vectensis[&!color=#80a667]
	EP00110_Nematostella_vectensis_2[&!color=#000000]
	EP00120_Capsaspora_owczarzaki[&!color=#80a667]
	EP00120_Capsaspora_owczarzaki_2[&!color=#000000]
	EP00125_Sphaeroforma_arctica[&!color=#80a667]
	EP00125_Sphaeroforma_arctica_2[&!color=#000000]
	EP00137_Aspergillus_oryzae[&!color=#80a667]
	EP00137_Aspergillus_oryzae_2[&!color=#000000]
	EP00144_Saccharomyces_cerevisiae[&!color=#80a667]
	EP00144_Saccharomyces_cerevisiae_2[&!color=#000000]
	EP00157_Rozella_allomycis[&!color=#80a667]
	EP00157_Rozella_allomycis_2[&!color=#000000]
	EP00159_Fonticula_alba[&!color=#80a667]
	EP00159_Fonticula_alba_2[&!color=#000000]
	EP00165_Cyanidioschyzon_merolae[&!color=#63a689]
	EP00165_Cyanidioschyzon_merolae_2[&!color=#000000]
	EP00166_Cyanidium_caldarium[&!color=#000000]
	EP00167_Galdieria_sulphuraria[&!color=#63a689]
	EP00167_Galdieria_sulphuraria_2[&!color=#000000]
	EP00168_Porphyra_purpurea[&!color=#63a689]
	EP00168_Porphyra_purpurea_2[&!color=#000000]
	EP00169_Porphyra_umbilicalis[&!color=#63a689]
	EP00169_Porphyra_umbilicalis_2[&!color=#000000]
	EP00170_Pyropia_yezoensis[&!color=#63a689]
	EP00170_Pyropia_yezoensis_2[&!color=#000000]
	EP00171_Calliarthron_tuberculosum[&!color=#63a689]
	EP00172_Hildenbrandia_rubra[&!color=#63a689]
	EP00172_Hildenbrandia_rubra_2[&!color=#000000]
	EP00173_Palmaria_palmata[&!color=#63a689]
	EP00176_Chondrus_crispus[&!color=#63a689]
	EP00176_Chondrus_crispus_2[&!color=#000000]
	EP00177_Eucheuma_denticulatum[&!color=#63a689]
	EP00177_Eucheuma_denticulatum_2[&!color=#000000]
	EP00178_Gracilaria_changii[&!color=#000000]
	EP00180_Rhodochaete_pulchella[&!color=#000000]
	EP00180_Rhodochaete_pulchella_2[&!color=#000000]
	EP00181_Compsopogon_caeruleus[&!color=#63a689]
	EP00181_Compsopogon_caeruleus_2[&!color=#000000]
	EP00182_Erythrolobus_australicus[&!color=#63a689]
	EP00182_Erythrolobus_australicus_2[&!color=#000000]
	EP00184_Porphyridium_aerugineum[&!color=#63a689]
	EP00184_Porphyridium_aerugineum_2[&!color=#000000]
	EP00185_Porphyridium_purpureum[&!color=#63a689]
	EP00185_Porphyridium_purpureum_2[&!color=#000000]
	EP00188_Purpureofilum_apyrenoidigerum[&!color=#63a689]
	EP00188_Purpureofilum_apyrenoidigerum_2[&!color=#000000]
	EP00189_Rhodosorus_marinus[&!color=#63a689]
	EP00189_Rhodosorus_marinus_2[&!color=#000000]
	EP00190_Stylonematophyceae_sp_CCMP1999[&!color=#63a689]
	EP00190_Stylonematophyceae_sp_CCMP1999_2[&!color=#000000]
	EP00198_Chlamydomonas_reinhardtii[&!color=#277e79]
	EP00198_Chlamydomonas_reinhardtii_2[&!color=#000000]
	EP00202_Volvox_carteri[&!color=#277e79]
	EP00202_Volvox_carteri_2[&!color=#000000]
	EP00203_Chlorella_variabilis[&!color=#277e79]
	EP00203_Chlorella_variabilis_2[&!color=#000000]
	EP00206_Coccomyxa_subellipsoidea[&!color=#277e79]
	EP00206_Coccomyxa_subellipsoidea_2[&!color=#000000]
	EP00207_Helicosporidium_sp_ATCC50920[&!color=#277e79]
	EP00207_Helicosporidium_sp_ATCC50920_2[&!color=#000000]
	EP00210_Caulerpa_lentillifera[&!color=#277e79]
	EP00210_Caulerpa_lentillifera_2[&!color=#000000]
	EP00222_Ostreococcus_lucimarinus[&!color=#277e79]
	EP00222_Ostreococcus_lucimarinus_2[&!color=#000000]
	EP00224_Ostreococcus_tauri[&!color=#277e79]
	EP00224_Ostreococcus_tauri_2[&!color=#000000]
	EP00229_Micromonas_commoda[&!color=#277e79]
	EP00229_Micromonas_commoda_2[&!color=#000000]
	EP00243_Klebsormidium_subtile[&!color=#277e79]
	EP00243_Klebsormidium_subtile_2[&!color=#000000]
	EP00244_Chara_vulgaris[&!color=#277e79]
	EP00244_Chara_vulgaris_2[&!color=#000000]
	EP00245_Coleochaete_scutata[&!color=#277e79]
	EP00245_Coleochaete_scutata_2[&!color=#000000]
	EP00247_Physcomitrella_patens[&!color=#277e79]
	EP00247_Physcomitrella_patens_2[&!color=#000000]
	EP00248_Marchantia_polymorpha[&!color=#277e79]
	EP00248_Marchantia_polymorpha_2[&!color=#000000]
	EP00269_Selaginella_moellendorffii[&!color=#277e79]
	EP00269_Selaginella_moellendorffii_2[&!color=#000000]
	EP00270_Netrium_digitus[&!color=#000000]
	EP00270_Netrium_digitus_2[&!color=#000000]
	EP00271_Cylindrocystis_brebissonii[&!color=#277e79]
	EP00271_Cylindrocystis_brebissonii_2[&!color=#000000]
	EP00272_Mesostigma_viride[&!color=#000000]
	EP00272_Mesostigma_viride_2[&!color=#000000]
	EP00274_Cyanoptyche_gloeocystis[&!color=#000000]
	EP00274_Cyanoptyche_gloeocystis_2[&!color=#000000]
	EP00276_Gloeochaete_wittrockiana[&!color=#666666]
	EP00276_Gloeochaete_wittrockiana_2[&!color=#000000]
	EP00279_Guillardia_theta[&!color=#fd8fff]
	EP00279_Guillardia_theta_2[&!color=#000000]
	EP00314_Emiliania_huxleyi[&!color=#745394]
	EP00314_Emiliania_huxleyi_2[&!color=#000000]
	EP00323_Chrysochromulina_tobin[&!color=#000000]
	EP00323_Chrysochromulina_tobin_2[&!color=#000000]
	EP00329_Picozoa_sp_Boothbay_2[&!color=#000000]
	EP00333_Tetrahymena_thermophila[&!color=#654cd4]
	EP00333_Tetrahymena_thermophila_2[&!color=#000000]
	EP00365_Plasmodium_falciparum[&!color=#654cd4]
	EP00365_Plasmodium_falciparum_2[&!color=#000000]
	EP00381_Gregarina_niphandrodes[&!color=#000000]
	EP00381_Gregarina_niphandrodes_2[&!color=#000000]
	EP00390_Vitrella_brassicaformis[&!color=#654cd4]
	EP00390_Vitrella_brassicaformis_2[&!color=#000000]
	'EP00392_Amoebophrya_sp_AT5.2'[&!color=#654cd4]
	'EP00392_Amoebophrya_sp_AT5.2_2'[&!color=#000000]
	EP00439_Symbiodinium_sp_Y106[&!color=#654cd4]
	EP00439_Symbiodinium_sp_Y106_2[&!color=#000000]
	EP00454_Perkinsus_marinus[&!color=#654cd4]
	EP00454_Perkinsus_marinus_2[&!color=#000000]
	EP00466_Bigelowiella_natans[&!color=#966e5d]
	EP00466_Bigelowiella_natans_2[&!color=#000000]
	EP00473_Plasmodiophora_brassicae[&!color=#966e5d]
	EP00473_Plasmodiophora_brassicae_2[&!color=#000000]
	EP00480_Reticulomyxa_filosa[&!color=#000000]
	EP00480_Reticulomyxa_filosa_2[&!color=#000000]
	EP00503_Blastocystis_sp_subtype4[&!color=#7d5494]
	EP00503_Blastocystis_sp_subtype4_2[&!color=#000000]
	EP00513_Hondaea_fermentalgiana[&!color=#7d5494]
	EP00513_Hondaea_fermentalgiana_2[&!color=#000000]
	EP00528_Fragilariopsis_cylindrus[&!color=#7d5494]
	EP00528_Fragilariopsis_cylindrus_2[&!color=#000000]
	EP00582_Thalassiosira_oceanica[&!color=#7d5494]
	EP00582_Thalassiosira_oceanica_2[&!color=#000000]
	EP00605_Chrysophyceae_sp_TOSAG23-4[&!color=#7d5494]
	EP00605_Chrysophyceae_sp_TOSAG23-4_2[&!color=#000000]
	EP00609_Ectocarpus_siliculosus[&!color=#7d5494]
	EP00609_Ectocarpus_siliculosus_2[&!color=#000000]
	EP00623_Microchloropsis_gaditana[&!color=#000000]
	EP00623_Microchloropsis_gaditana_2[&!color=#000000]
	EP00625_Aureococcus_anophagefferens[&!color=#7d5494]
	EP00625_Aureococcus_anophagefferens_2[&!color=#000000]
	EP00641_Albugo_candida[&!color=#7d5494]
	EP00641_Albugo_candida_2[&!color=#000000]
	EP00667_Euglena_gracilis[&!color=#a6883c]
	EP00667_Euglena_gracilis_2[&!color=#000000]
	EP00671_Bodo_saltans[&!color=#a6883c]
	EP00671_Bodo_saltans_2[&!color=#000000]
	EP00682_Trypanosoma_cruzi[&!color=#a6883c]
	EP00682_Trypanosoma_cruzi_2[&!color=#000000]
	EP00702_Spironucleus_salmonicida[&!color=#d49442]
	EP00702_Spironucleus_salmonicida_2[&!color=#000000]
	EP00705_Trichomonas_vaginalis[&!color=#d49442]
	EP00705_Trichomonas_vaginalis_2[&!color=#000000]
	EP00727_Mastigamoeba_balamuthi[&!color=#6571a8]
	EP00727_Mastigamoeba_balamuthi_2[&!color=#000000]
	EP00735_Rhodelphis_limneticus[&!color=#a63733]
	EP00735_Rhodelphis_limneticus_2[&!color=#000000]
	EP00736_Rhodelphis_marinus[&!color=#a63733]
	EP00736_Rhodelphis_marinus_2[&!color=#000000]
	EP00741_Cyanophora_paradoxa[&!color=#666666]
	EP00741_Cyanophora_paradoxa_2[&!color=#000000]
	EP00749_Cafeteria_roenbergensis[&!color=#7d5494]
	EP00749_Cafeteria_roenbergensis_2[&!color=#000000]
	EP00770_Monocercomonoides_exilis[&!color=#d49442]
	EP00770_Monocercomonoides_exilis_2[&!color=#000000]
	new_Dgri_D4_BuscoTrain_augustus_aa[&!color=#63a689]
	new_Dgri_D4_BuscoTrain_augustus_aa_2[&!color=#000000]
	new_Ecox_RvioTrain_aa[&!color=#63a689]
	new_Ecox_RvioTrain_aa_2[&!color=#000000]
	new_Gmax_Illu_D1_GsulTrain_predictions[&!color=#63a689]
	new_Gmax_Illu_D1_GsulTrain_predictions_2[&!color=#000000]
	new_Mery_Illu_D3_aa[&!color=#63a689]
	new_Mery_Illu_D3_aa_2[&!color=#000000]
	new_Paer_ToliTrain_predictions_aa[&!color=#63a689]
	new_Paer_ToliTrain_predictions_aa_2[&!color=#000000]
	new_Rvio1_RvioTrain_cDNA_predictions[&!color=#63a689]
	new_Rvio1_RvioTrain_cDNA_predictions_2[&!color=#000000]
	new_Toli_Illu_D1_ToliTrain_predictions_aa[&!color=#63a689]
	new_Toli_Illu_D1_ToliTrain_predictions_aa_2[&!color=#000000]
	'nm_Cmes_GCA_000286095.1_ASM28609v1_protein'[&!color=#4790a6]
	'nm_Cmes_GCA_000286095.1_ASM28609v1_protein_2'[&!color=#000000]
	'nm_Gthe_GCF_000002975.1_ASM297v1_protein'[&!color=#4790a6]
	'nm_Gthe_GCF_000002975.1_ASM297v1_protein_2'[&!color=#000000]
	'nm_Hand_GCF_000018645.1_ASM1864v1_protein'[&!color=#4790a6]
	'nm_Hand_GCF_000018645.1_ASM1864v1_protein_2'[&!color=#000000]
;
end;
begin trees;
	tree tree_1 = [&R] ((EP00159_Fonticula_alba:0.20733,(EP00144_Saccharomyces_cerevisiae:0.06864,EP00137_Aspergillus_oryzae:0.11017)[&label=0.995]:0.0946)[&label=0.923]:0.03585,((EP00735_Rhodelphis_limneticus:0.02471,EP00736_Rhodelphis_marinus:0.15001)[&label=0.926]:0.0332,EP00314_Emiliania_huxleyi:0.21354)[&label=0.44]:0.0157,((((((((EP00671_Bodo_saltans:0.09031,EP00682_Trypanosoma_cruzi:0.08923)[&label=1.0]:0.46777,EP00667_Euglena_gracilis:0.26303)[&label=0.969]:0.11521,(('EP00392_Amoebophrya_sp_AT5.2':0.33675,(((EP00439_Symbiodinium_sp_Y106:0.0,EP00439_Symbiodinium_sp_Y106_2:0.0):0.18512,(EP00454_Perkinsus_marinus:0.00648,EP00454_Perkinsus_marinus_2:5.6E-4)[&label=1.0]:0.15039)[&label=0.844]:0.02397,(EP00390_Vitrella_brassicaformis:0.09481,EP00365_Plasmodium_falciparum:0.40517)[&label=0.845]:0.03469)[&label=0.477]:0.02235)[&label=0.984]:0.08486,(EP00513_Hondaea_fermentalgiana:0.21823,(EP00333_Tetrahymena_thermophila:0.24295,EP00044_Salpingoeca_rosetta:0.37292)[&label=0.856]:0.05033)[&label=0.462]:0.0312)[&label=0.878]:0.03411)[&label=0.427]:0.01611,(EP00503_Blastocystis_sp_subtype4:0.18048,(EP00641_Albugo_candida:0.15688,((EP00605_Chrysophyceae_sp_TOSAG23-4:0.14815,EP00609_Ectocarpus_siliculosus:0.1123)[&label=0.78]:0.03149,(EP00625_Aureococcus_anophagefferens:0.26698,(EP00528_Fragilariopsis_cylindrus:0.16667,EP00582_Thalassiosira_oceanica:0.03901)[&label=0.997]:0.10238)[&label=0.623]:0.03264)[&label=0.878]:0.02416)[&label=0.871]:0.03009)[&label=0.846]:0.02487)[&label=0.828]:0.02658,((EP00015_Entamoeba_histolytica:0.4509,((((((EP00168_Porphyra_purpurea:5.7E-4,EP00168_Porphyra_purpurea_2:0.00388)[&label=0.967]:0.01604,EP00169_Porphyra_umbilicalis:5.7E-4)[&label=0.683]:0.00255,EP00170_Pyropia_yezoensis:0.01599)[&label=1.0]:0.13216,(EP00172_Hildenbrandia_rubra:0.10831,(EP00171_Calliarthron_tuberculosum:0.06846,(EP00177_Eucheuma_denticulatum:0.07097,(EP00173_Palmaria_palmata:0.07651,EP00176_Chondrus_crispus:0.0629)[&label=0.822]:0.01481)[&label=0.65]:0.00855)[&label=0.481]:0.02501)[&label=0.982]:0.05105)[&label=0.758]:0.02157,((new_Gmax_Illu_D1_GsulTrain_predictions:0.00921,EP00165_Cyanidioschyzon_merolae:0.06231)[&label=1.0]:0.16598,EP00167_Galdieria_sulphuraria:0.20018)[&label=0.897]:0.0501)[&label=0.517]:0.00886,((((EP00184_Porphyridium_aerugineum:5.6E-4,new_Paer_ToliTrain_predictions_aa:5.7E-4)[&label=1.0]:0.0903,(EP00185_Porphyridium_purpureum:0.10823,(new_Toli_Illu_D1_ToliTrain_predictions_aa:0.08814,(new_Ecox_RvioTrain_aa:5.6E-4,EP00182_Erythrolobus_australicus:0.02384)[&label=1.0]:0.08268)[&label=0.92]:0.03279)[&label=0.815]:0.03339)[&label=0.989]:0.06036,(new_Rvio1_RvioTrain_cDNA_predictions:0.09211,new_Dgri_D4_BuscoTrain_augustus_aa:0.09327)[&label=0.946]:0.04325)[&label=0.888]:0.02559,(EP00181_Compsopogon_caeruleus:0.12217,((EP00189_Rhodosorus_marinus:0.08173,(EP00190_Stylonematophyceae_sp_CCMP1999:0.02512,EP00188_Purpureofilum_apyrenoidigerum:0.03287)[&label=0.994]:0.07245)[&label=0.975]:0.04654,new_Mery_Illu_D3_aa:0.07433)[&label=0.044]:0.01973)[&label=0.94]:0.0362)[&label=0.917]:0.02669)[&label=0.915]:0.03486)[&label=0.777]:0.03121,((('nm_Hand_GCF_000018645.1_ASM1864v1_protein':0.17075,'nm_Cmes_GCA_000286095.1_ASM28609v1_protein':0.18572)[&label=0.988]:0.12666,('Cryptomonas_paramecium_XP_003239842.1_RNA-dependent_helicase_nucleomorph_':0.37051,'nm_Gthe_GCF_000002975.1_ASM297v1_protein':0.48504)[&label=0.183]:0.04881)[&label=1.0]:0.3297,(((EP00705_Trichomonas_vaginalis:0.51509,EP00705_Trichomonas_vaginalis_2:0.83856)[&label=0.959]:0.19913,(((EP00466_Bigelowiella_natans_2:0.53377,(EP00177_Eucheuma_denticulatum_2:0.23677,EP00178_Gracilaria_changii:0.21725)[&label=0.999]:0.42712)[&label=1.0]:0.55291,((((EP00365_Plasmodium_falciparum_2:0.79308,('nm_Hand_GCF_000018645.1_ASM1864v1_protein_2':0.38341,'nm_Cmes_GCA_000286095.1_ASM28609v1_protein_2':0.42884)[&label=1.0]:0.59862)[&label=0.832]:0.10164,(EP00381_Gregarina_niphandrodes:0.86947,EP00480_Reticulomyxa_filosa:0.62793)[&label=0.446]:0.04346)[&label=0.921]:0.08632,(((EP00390_Vitrella_brassicaformis_2:0.31043,'EP00392_Amoebophrya_sp_AT5.2_2':0.31876)[&label=0.993]:0.15789,(EP00503_Blastocystis_sp_subtype4_2:0.5364,((EP00749_Cafeteria_roenbergensis_2:0.40796,EP00513_Hondaea_fermentalgiana_2:0.2897)[&label=0.957]:0.10581,(((EP00605_Chrysophyceae_sp_TOSAG23-4_2:0.34153,EP00609_Ectocarpus_siliculosus_2:0.17981)[&label=0.946]:0.11597,EP00641_Albugo_candida_2:0.27702)[&label=0.861]:0.0424,((((((((new_Rvio1_RvioTrain_cDNA_predictions_2:0.29131,((new_Mery_Illu_D3_aa_2:0.19648,EP00180_Rhodochaete_pulchella:0.21092)[&label=0.995]:0.14412,EP00185_Porphyridium_purpureum_2:0.32408)[&label=0.826]:0.05225)[&label=0.468]:0.05505,new_Toli_Illu_D1_ToliTrain_predictions_aa_2:0.32767)[&label=0.537]:0.03172,(EP00167_Galdieria_sulphuraria_2:0.28112,(EP00189_Rhodosorus_marinus_2:0.13456,EP00190_Stylonematophyceae_sp_CCMP1999_2:0.1327)[&label=1.0]:0.22655)[&label=0.841]:0.02662)[&label=0.293]:0.02923,((EP00172_Hildenbrandia_rubra_2:0.29967,EP00176_Chondrus_crispus_2:0.26816)[&label=0.94]:0.08575,new_Dgri_D4_BuscoTrain_augustus_aa_2:0.29903)[&label=0.529]:0.04939)[&label=0.732]:0.03779,((new_Gmax_Illu_D1_GsulTrain_predictions_2:0.02746,EP00165_Cyanidioschyzon_merolae_2:0.10578)[&label=1.0]:0.37598,EP00473_Plasmodiophora_brassicae_2:0.55814)[&label=0.862]:0.08281)[&label=0.95]:0.07453,(EP00667_Euglena_gracilis_2:0.31134,(EP00671_Bodo_saltans_2:0.07556,EP00682_Trypanosoma_cruzi_2:0.12718)[&label=1.0]:0.37697)[&label=0.999]:0.24301)[&label=0.81]:0.01941,(((((EP00157_Rozella_allomycis_2:0.16801,(EP00144_Saccharomyces_cerevisiae_2:0.28125,EP00137_Aspergillus_oryzae_2:0.16237)[&label=0.88]:0.10324)[&label=0.23]:0.04832,(EP00120_Capsaspora_owczarzaki_2:0.21326,((EP00023_Dictyostelium_discoideum_2:0.26116,EP00333_Tetrahymena_thermophila_2:0.41496)[&label=0.906]:0.08493,EP00159_Fonticula_alba_2:0.28865)[&label=0.456]:0.03251)[&label=0.786]:0.04509)[&label=0.953]:0.06316,(EP00279_Guillardia_theta_2:0.28118,((EP00323_Chrysochromulina_tobin:0.08129,EP00314_Emiliania_huxleyi_2:0.31817)[&label=0.999]:0.14194,(EP00210_Caulerpa_lentillifera_2:0.40498,((EP00203_Chlorella_variabilis_2:0.10406,EP00202_Volvox_carteri_2:0.12246)[&label=0.718]:0.02587,((EP00207_Helicosporidium_sp_ATCC50920_2:0.30994,(EP00229_Micromonas_commoda_2:0.18792,(EP00222_Ostreococcus_lucimarinus_2:0.02191,EP00224_Ostreococcus_tauri_2:0.04814)[&label=1.0]:0.17432)[&label=0.936]:0.09548)[&label=0.429]:0.04717,(EP00206_Coccomyxa_subellipsoidea_2:0.12235,EP00248_Marchantia_polymorpha_2:0.27892)[&label=0.121]:0.03206)[&label=0.809]:0.02246)[&label=0.49]:0.03117)[&label=0.964]:0.05987)[&label=0.571]:0.01912)[&label=0.775]:0.01746)[&label=0.779]:0.01646,(EP00006_Acanthamoeba_castellanii:0.21083,EP00770_Monocercomonoides_exilis_2:0.39578)[&label=0.854]:0.05139)[&label=0.627]:0.01595,(EP00741_Cyanophora_paradoxa_2:0.21455,(EP00110_Nematostella_vectensis_2:0.16857,EP00101_Apis_mellifera_2:0.27091)[&label=0.976]:0.10393)[&label=0.89]:0.04936)[&label=0.893]:0.02713)[&label=0.932]:0.03617,(EP00625_Aureococcus_anophagefferens_2:0.45875,EP00727_Mastigamoeba_balamuthi_2:0.30254)[&label=0.928]:0.09354)[&label=0.583]:0.01394)[&label=0.796]:0.02194)[&label=0.429]:0.03474)[&label=0.779]:0.02821)[&label=0.693]:0.04829,(EP00528_Fragilariopsis_cylindrus_2:0.43978,EP00044_Salpingoeca_rosetta_2:0.57923)[&label=0.664]:0.04403)[&label=0.889]:0.04659)[&label=0.873]:0.05863,(EP00702_Spironucleus_salmonicida_2:0.98075,EP00015_Entamoeba_histolytica_2:0.4575)[&label=0.708]:0.07456)[&label=0.997]:0.25447)[&label=0.494]:0.0553,(((EP00006_Acanthamoeba_castellanii_2:0.42202,(EP00736_Rhodelphis_marinus_2:0.53298,new_Ecox_RvioTrain_aa_2:0.60845)[&label=0.879]:0.12404)[&label=0.995]:0.30708,(EP00170_Pyropia_yezoensis_2:1.21209,((EP00329_Picozoa_sp_Boothbay_2:1.32865,(((EP00274_Cyanoptyche_gloeocystis:0.05173,EP00274_Cyanoptyche_gloeocystis_2:0.06126)[&label=0.997]:0.32358,(EP00272_Mesostigma_viride_2:0.51981,EP00623_Microchloropsis_gaditana_2:0.7268)[&label=0.221]:0.10868)[&label=0.906]:0.20739,(EP00270_Netrium_digitus_2:0.61194,EP00180_Rhodochaete_pulchella_2:0.4884)[&label=0.816]:0.12158)[&label=0.943]:0.23484)[&label=0.943]:0.22356,((((EP00169_Porphyra_umbilicalis_2:0.30121,(EP00184_Porphyridium_aerugineum_2:0.11385,EP00182_Erythrolobus_australicus_2:0.16058)[&label=0.964]:0.08016)[&label=0.976]:0.09428,((EP00735_Rhodelphis_limneticus_2:0.58586,'nm_Gthe_GCF_000002975.1_ASM297v1_protein_2':1.01673)[&label=0.934]:0.18772,((EP00198_Chlamydomonas_reinhardtii_2:0.19315,(EP00272_Mesostigma_viride:0.14753,(EP00243_Klebsormidium_subtile_2:0.08043,(EP00245_Coleochaete_scutata_2:0.08795,(EP00271_Cylindrocystis_brebissonii_2:0.04516,EP00270_Netrium_digitus:0.05497)[&label=0.937]:0.03808)[&label=0.776]:0.0386)[&label=0.568]:0.01301)[&label=0.921]:0.05)[&label=0.971]:0.08489,(EP00125_Sphaeroforma_arctica_2:0.24206,(EP00623_Microchloropsis_gaditana:0.07175,EP00582_Thalassiosira_oceanica_2:0.23789)[&label=0.979]:0.09196)[&label=0.909]:0.07047)[&label=0.868]:0.04104)[&label=0.713]:0.01182)[&label=0.906]:0.12527,EP00381_Gregarina_niphandrodes_2:0.64373)[&label=0.905]:0.17648,(EP00323_Chrysochromulina_tobin_2:0.35129,((EP00188_Purpureofilum_apyrenoidigerum_2:0.22649,(new_Paer_ToliTrain_predictions_aa_2:0.1994,EP00166_Cyanidium_caldarium:0.65335)[&label=0.61]:0.07226)[&label=0.512]:0.06247,EP00181_Compsopogon_caeruleus_2:0.20442)[&label=0.922]:0.11202)[&label=1.0]:0.57804)[&label=0.421]:0.10916)[&label=0.98]:0.28442)[&label=0.83]:0.12883)[&label=0.893]:0.11999,EP00480_Reticulomyxa_filosa_2:0.69593)[&label=0.833]:0.09546)[&label=0.665]:0.10556)[&label=0.237]:0.08409,EP00702_Spironucleus_salmonicida:0.87574)[&label=0.151]:0.04284)[&label=0.895]:0.09506)[&label=0.848]:0.02122)[&label=0.7]:0.02062,((EP00770_Monocercomonoides_exilis:0.35363,EP00749_Cafeteria_roenbergensis:0.18607)[&label=0.945]:0.07256,(EP00210_Caulerpa_lentillifera:0.35179,(EP00473_Plasmodiophora_brassicae:0.16475,EP00466_Bigelowiella_natans:0.19928)[&label=0.836]:0.05812)[&label=0.887]:0.05013)[&label=0.114]:0.0221)[&label=0.924]:0.02361,(((((EP00229_Micromonas_commoda:0.04044,(EP00222_Ostreococcus_lucimarinus:0.00541,EP00224_Ostreococcus_tauri:0.00551)[&label=0.96]:0.03294)[&label=1.0]:0.12898,(((EP00243_Klebsormidium_subtile:0.04722,(EP00244_Chara_vulgaris:0.0,EP00244_Chara_vulgaris_2:0.0):0.06742)[&label=0.842]:0.01981,(EP00245_Coleochaete_scutata:0.08537,(((EP00269_Selaginella_moellendorffii:5.5E-4,EP00269_Selaginella_moellendorffii_2:0.00291)[&label=1.0]:0.11643,(EP00248_Marchantia_polymorpha:0.02003,(EP00247_Physcomitrella_patens:0.00815,EP00247_Physcomitrella_patens_2:0.00538)[&label=0.987]:0.03322)[&label=0.887]:0.01764)[&label=0.722]:0.01196,EP00271_Cylindrocystis_brebissonii:0.03448)[&label=0.901]:0.02413)[&label=0.709]:0.00533)[&label=0.866]:0.02127,((EP00198_Chlamydomonas_reinhardtii:0.15481,EP00202_Volvox_carteri:0.01659)[&label=0.935]:0.03521,(EP00203_Chlorella_variabilis:0.05685,(EP00206_Coccomyxa_subellipsoidea:0.05795,EP00207_Helicosporidium_sp_ATCC50920:0.10513)[&label=0.888]:0.03775)[&label=0.67]:0.02301)[&label=0.976]:0.04793)[&label=0.835]:0.02205)[&label=0.95]:0.0379,(EP00276_Gloeochaete_wittrockiana_2:0.1668,(EP00125_Sphaeroforma_arctica:0.14985,(EP00120_Capsaspora_owczarzaki:0.14054,(((EP00072_Mus_musculus:0.0,EP00072_Mus_musculus_2:0.0):0.06471,EP00101_Apis_mellifera:0.14537)[&label=0.995]:0.10365,EP00110_Nematostella_vectensis:0.08995)[&label=0.076]:0.02746)[&label=0.683]:0.03662)[&label=0.269]:0.03413)[&label=0.391]:0.02613)[&label=0.688]:0.01366,(EP00727_Mastigamoeba_balamuthi:0.17966,EP00023_Dictyostelium_discoideum:0.14968)[&label=0.945]:0.04438)[&label=0.828]:0.01339,(EP00741_Cyanophora_paradoxa:0.08172,(EP00157_Rozella_allomycis:0.14012,EP00276_Gloeochaete_wittrockiana:0.0796)[&label=0.791]:0.04105)[&label=0.963]:0.03657)[&label=0.857]:0.0138)[&label=0.881]:5.5E-4,EP00279_Guillardia_theta:0.21902)[&label=0.855]:0.00891);
end;
begin figtree;
	set appearance.backgroundColorAttribute="Default";
	set appearance.backgroundColour=#ffffff;
	set appearance.branchColorAttribute="User selection";
	set appearance.branchColorGradient=false;
	set appearance.branchLineWidth=1.0;
	set appearance.branchMinLineWidth=0.0;
	set appearance.branchWidthAttribute="Fixed";
	set appearance.foregroundColour=#000000;
	set appearance.hilightingGradient=false;
	set appearance.selectionColour=#2d3680;
	set branchLabels.colorAttribute="User selection";
	set branchLabels.displayAttribute="Branch times";
	set branchLabels.fontName="Arial";
	set branchLabels.fontSize=8;
	set branchLabels.fontStyle=0;
	set branchLabels.isShown=false;
	set branchLabels.significantDigits=2;
	set layout.expansion=634;
	set layout.layoutType="RECTILINEAR";
	set layout.zoom=0;
	set legend.attribute="label";
	set legend.fontSize=10.0;
	set legend.isShown=false;
	set legend.significantDigits=4;
	set nodeBars.barWidth=4.0;
	set nodeBars.displayAttribute=null;
	set nodeBars.isShown=false;
	set nodeLabels.colorAttribute="User selection";
	set nodeLabels.displayAttribute="label";
	set nodeLabels.fontName="Arial";
	set nodeLabels.fontSize=10;
	set nodeLabels.fontStyle=0;
	set nodeLabels.isShown=true;
	set nodeLabels.significantDigits=2;
	set nodeShapeExternal.colourAttribute="User selection";
	set nodeShapeExternal.isShown=false;
	set nodeShapeExternal.minSize=10.0;
	set nodeShapeExternal.scaleType=Width;
	set nodeShapeExternal.shapeType=Circle;
	set nodeShapeExternal.size=4.0;
	set nodeShapeExternal.sizeAttribute="Fixed";
	set nodeShapeInternal.colourAttribute="User selection";
	set nodeShapeInternal.isShown=false;
	set nodeShapeInternal.minSize=10.0;
	set nodeShapeInternal.scaleType=Width;
	set nodeShapeInternal.shapeType=Circle;
	set nodeShapeInternal.size=4.0;
	set nodeShapeInternal.sizeAttribute="Fixed";
	set polarLayout.alignTipLabels=false;
	set polarLayout.angularRange=0;
	set polarLayout.rootAngle=0;
	set polarLayout.rootLength=100;
	set polarLayout.showRoot=true;
	set radialLayout.spread=0.0;
	set rectilinearLayout.alignTipLabels=false;
	set rectilinearLayout.curvature=0;
	set rectilinearLayout.rootLength=100;
	set scale.offsetAge=0.0;
	set scale.rootAge=1.0;
	set scale.scaleFactor=1.0;
	set scale.scaleRoot=false;
	set scaleAxis.automaticScale=true;
	set scaleAxis.fontSize=8.0;
	set scaleAxis.isShown=false;
	set scaleAxis.lineWidth=1.0;
	set scaleAxis.majorTicks=1.0;
	set scaleAxis.minorTicks=0.5;
	set scaleAxis.origin=0.0;
	set scaleAxis.reverseAxis=false;
	set scaleAxis.showGrid=true;
	set scaleBar.automaticScale=true;
	set scaleBar.fontSize=10.0;
	set scaleBar.isShown=true;
	set scaleBar.lineWidth=1.0;
	set scaleBar.scaleRange=0.0;
	set tipLabels.colorAttribute="User selection";
	set tipLabels.displayAttribute="Names";
	set tipLabels.fontName="Arial";
	set tipLabels.fontSize=12;
	set tipLabels.fontStyle=1;
	set tipLabels.isShown=true;
	set tipLabels.significantDigits=4;
	set trees.order=true;
	set trees.orderType="increasing";
	set trees.rooting=false;
	set trees.rootingType="User Selection";
	set trees.transform=false;
	set trees.transformType="cladogram";
end;
```
