## Supplementary file S1 for "Nucleomorph phylogenomics suggests a deep and ancient origin of cryptophyte plastids within Rhodophyta": Cpar_229_183.blo45b3g4.fasttree

```
((((((EP00198_Chlamydomonas_reinhardtii:0.09282,EP00202_Volvox_carteri:0.08170)1.000:0.62511,((EP00229_Micromonas_commoda:0.18886,EP00222_Ostreococcus_lucimarinus:0.33185)0.998:0.15864,((EP00269_Selaginella_moellendorffii:0.12365,(EP00269_Selaginella_moellendorffii_2:0.09654,(EP00271_Cylindrocystis_brebissonii:0.10486,(EP00247_Physcomitrella_patens:0.03244,EP00248_Marchantia_polymorpha:0.03660)0.968:0.03051)0.963:0.03331)0.276:0.01629)0.999:0.13653,(EP00203_Chlorella_variabilis:0.30294,EP00206_Coccomyxa_subellipsoidea:0.25094)0.999:0.15836)0.689:0.03351)0.899:0.06831)0.911:0.06547,((EP00390_Vitrella_brassicaformis:0.35911,(EP00454_Perkinsus_marinus:0.00192,EP00454_Perkinsus_marinus_2:0.00057)1.000:0.50527)0.546:0.07589,(EP00365_Plasmodium_falciparum:0.84481,EP00381_Gregarina_niphandrodes:1.02152)0.899:0.17374)1.000:0.26582)0.432:0.02779,((EP00323_Chrysochromulina_tobin:0.24185,EP00314_Emiliania_huxleyi:0.18087)1.000:0.20953,(((EP00667_Euglena_gracilis:0.33652,(EP00279_Guillardia_theta:0.64337,EP00682_Trypanosoma_cruzi:1.07696)0.248:0.11974)0.922:0.09118,((EP00144_Saccharomyces_cerevisiae:0.81089,(((EP00101_Apis_mellifera:0.0,EP00101_Apis_mellifera_2:0.0):0.15479,(EP00072_Mus_musculus:0.10049,EP00110_Nematostella_vectensis:0.31633)0.366:0.04336)1.000:0.22186,(EP00159_Fonticula_alba:0.97795,EP00044_Salpingoeca_rosetta:0.73113)0.898:0.11787)0.831:0.07829)0.963:0.11845,(EP00276_Gloeochaete_wittrockiana_2:1.00466,(nm_Gthe_GCF_000002975.1_ASM297v1_protein:1.97949,(nm_Hand_GCF_000018645.1_ASM1864v1_protein:0.54357,(Cryptomonas_paramecium_XP_003239856.1_importin_beta-1_SU_nucleomorph_:1.01748,nm_Cmes_GCA_000286095.1_ASM28609v1_protein:0.93388)0.047:0.05498)0.968:0.31473)0.998:0.58910)0.954:0.22614)0.782:0.02846)0.796:0.03793,((EP00735_Rhodelphis_limneticus:0.42050,EP00736_Rhodelphis_marinus:0.83096)0.974:0.14682,(((EP00625_Aureococcus_anophagefferens:0.07764,EP00625_Aureococcus_anophagefferens_2:0.05383)1.000:0.34818,(EP00609_Ectocarpus_siliculosus:0.48187,EP00582_Thalassiosira_oceanica:0.37422)0.722:0.04243)0.829:0.04864,(EP00641_Albugo_candida:0.0,EP00641_Albugo_candida_2:0.0):0.45186)0.989:0.09703)0.079:0.02859)0.616:0.03133)0.797:0.01361)0.927:0.02769,(EP00741_Cyanophora_paradoxa:0.16564,(EP00274_Cyanoptyche_gloeocystis:0.16253,EP00276_Gloeochaete_wittrockiana:0.13785)0.478:0.01759)0.999:0.09971)0.935:0.04257,(EP00167_Galdieria_sulphuraria:0.44687,((EP00170_Pyropia_yezoensis:0.38540,EP00177_Eucheuma_denticulatum:0.36489)0.996:0.14268,(new_Dgri_D4_BuscoTrain_augustus_aa:0.24149,((EP00182_Erythrolobus_australicus:0.17601,(EP00185_Porphyridium_purpureum:0.28912,(EP00184_Porphyridium_aerugineum:0.00206,new_Paer_ToliTrain_predictions_aa:0.00057)1.000:0.14535)0.966:0.06834)1.000:0.13371,(EP00181_Compsopogon_caeruleus:0.23603,(EP00189_Rhodosorus_marinus:0.22158,(EP00190_Stylonematophyceae_sp_CCMP1999:0.04074,EP00188_Purpureofilum_apyrenoidigerum:0.05622)1.000:0.15365)1.000:0.24546)0.420:0.03305)0.051:0.02756)0.083:0.03445)0.962:0.05379)1.000:0.14102,(EP00473_Plasmodiophora_brassicae:0.56149,EP00006_Acanthamoeba_castellanii:0.28101)0.320:0.01750);
```
