## Supplementary file S1 for "Nucleomorph phylogenomics suggests a deep and ancient origin of cryptophyte plastids within Rhodophyta": Cpar_229_183.blo45b3g4.fasttree.figtree

```
#NEXUS
begin taxa;
	dimensions ntax=58;
	taxlabels
	'Cryptomonas_paramecium_XP_003239856.1_importin_beta-1_SU_nucleomorph_'[&!color=#4790a6]
	EP00006_Acanthamoeba_castellanii[&!color=#6571a8]
	EP00044_Salpingoeca_rosetta[&!color=#80a667]
	EP00072_Mus_musculus[&!color=#80a667]
	EP00101_Apis_mellifera[&!color=#80a667]
	EP00101_Apis_mellifera_2[&!color=#000000]
	EP00110_Nematostella_vectensis[&!color=#80a667]
	EP00144_Saccharomyces_cerevisiae[&!color=#80a667]
	EP00159_Fonticula_alba[&!color=#80a667]
	EP00167_Galdieria_sulphuraria[&!color=#63a689]
	EP00170_Pyropia_yezoensis[&!color=#63a689]
	EP00177_Eucheuma_denticulatum[&!color=#63a689]
	EP00181_Compsopogon_caeruleus[&!color=#63a689]
	EP00182_Erythrolobus_australicus[&!color=#63a689]
	EP00184_Porphyridium_aerugineum[&!color=#63a689]
	EP00185_Porphyridium_purpureum[&!color=#63a689]
	EP00188_Purpureofilum_apyrenoidigerum[&!color=#63a689]
	EP00189_Rhodosorus_marinus[&!color=#63a689]
	EP00190_Stylonematophyceae_sp_CCMP1999[&!color=#63a689]
	EP00198_Chlamydomonas_reinhardtii[&!color=#277e79]
	EP00202_Volvox_carteri[&!color=#277e79]
	EP00203_Chlorella_variabilis[&!color=#277e79]
	EP00206_Coccomyxa_subellipsoidea[&!color=#277e79]
	EP00222_Ostreococcus_lucimarinus[&!color=#277e79]
	EP00229_Micromonas_commoda[&!color=#277e79]
	EP00247_Physcomitrella_patens[&!color=#277e79]
	EP00248_Marchantia_polymorpha[&!color=#277e79]
	EP00269_Selaginella_moellendorffii[&!color=#277e79]
	EP00269_Selaginella_moellendorffii_2[&!color=#000000]
	EP00271_Cylindrocystis_brebissonii[&!color=#277e79]
	EP00274_Cyanoptyche_gloeocystis[&!color=#666666]
	EP00276_Gloeochaete_wittrockiana[&!color=#666666]
	EP00276_Gloeochaete_wittrockiana_2[&!color=#000000]
	EP00279_Guillardia_theta[&!color=#fd8fff]
	EP00314_Emiliania_huxleyi[&!color=#745394]
	EP00323_Chrysochromulina_tobin[&!color=#745394]
	EP00365_Plasmodium_falciparum[&!color=#654cd4]
	EP00381_Gregarina_niphandrodes[&!color=#654cd4]
	EP00390_Vitrella_brassicaformis[&!color=#654cd4]
	EP00454_Perkinsus_marinus[&!color=#654cd4]
	EP00454_Perkinsus_marinus_2[&!color=#000000]
	EP00473_Plasmodiophora_brassicae[&!color=#966e5d]
	EP00582_Thalassiosira_oceanica[&!color=#7d5494]
	EP00609_Ectocarpus_siliculosus[&!color=#7d5494]
	EP00625_Aureococcus_anophagefferens[&!color=#7d5494]
	EP00625_Aureococcus_anophagefferens_2[&!color=#000000]
	EP00641_Albugo_candida[&!color=#7d5494]
	EP00641_Albugo_candida_2[&!color=#000000]
	EP00667_Euglena_gracilis[&!color=#a6883c]
	EP00682_Trypanosoma_cruzi[&!color=#a6883c]
	EP00735_Rhodelphis_limneticus[&!color=#a63733]
	EP00736_Rhodelphis_marinus[&!color=#a63733]
	EP00741_Cyanophora_paradoxa[&!color=#666666]
	new_Dgri_D4_BuscoTrain_augustus_aa[&!color=#63a689]
	new_Paer_ToliTrain_predictions_aa[&!color=#63a689]
	'nm_Cmes_GCA_000286095.1_ASM28609v1_protein'[&!color=#4790a6]
	'nm_Gthe_GCF_000002975.1_ASM297v1_protein'[&!color=#4790a6]
	'nm_Hand_GCF_000018645.1_ASM1864v1_protein'[&!color=#4790a6]
;
end;
begin trees;
	tree tree_1 = [&R] ((((((EP00198_Chlamydomonas_reinhardtii:0.09282,EP00202_Volvox_carteri:0.0817)[&label=1.0]:0.62511,((EP00229_Micromonas_commoda:0.18886,EP00222_Ostreococcus_lucimarinus:0.33185)[&label=0.998]:0.15864,((EP00269_Selaginella_moellendorffii:0.12365,(EP00269_Selaginella_moellendorffii_2:0.09654,(EP00271_Cylindrocystis_brebissonii:0.10486,(EP00247_Physcomitrella_patens:0.03244,EP00248_Marchantia_polymorpha:0.0366)[&label=0.968]:0.03051)[&label=0.963]:0.03331)[&label=0.276]:0.01629)[&label=0.999]:0.13653,(EP00203_Chlorella_variabilis:0.30294,EP00206_Coccomyxa_subellipsoidea:0.25094)[&label=0.999]:0.15836)[&label=0.689]:0.03351)[&label=0.899]:0.06831)[&label=0.911]:0.06547,((EP00390_Vitrella_brassicaformis:0.35911,(EP00454_Perkinsus_marinus:0.00192,EP00454_Perkinsus_marinus_2:5.7E-4)[&label=1.0]:0.50527)[&label=0.546]:0.07589,(EP00365_Plasmodium_falciparum:0.84481,EP00381_Gregarina_niphandrodes:1.02152)[&label=0.899]:0.17374)[&label=1.0]:0.26582)[&label=0.432]:0.02779,((EP00323_Chrysochromulina_tobin:0.24185,EP00314_Emiliania_huxleyi:0.18087)[&label=1.0]:0.20953,(((EP00667_Euglena_gracilis:0.33652,(EP00279_Guillardia_theta:0.64337,EP00682_Trypanosoma_cruzi:1.07696)[&label=0.248]:0.11974)[&label=0.922]:0.09118,((EP00144_Saccharomyces_cerevisiae:0.81089,(((EP00101_Apis_mellifera:0.0,EP00101_Apis_mellifera_2:0.0):0.15479,(EP00072_Mus_musculus:0.10049,EP00110_Nematostella_vectensis:0.31633)[&label=0.366]:0.04336)[&label=1.0]:0.22186,(EP00159_Fonticula_alba:0.97795,EP00044_Salpingoeca_rosetta:0.73113)[&label=0.898]:0.11787)[&label=0.831]:0.07829)[&label=0.963]:0.11845,(EP00276_Gloeochaete_wittrockiana_2:1.00466,('nm_Gthe_GCF_000002975.1_ASM297v1_protein':1.97949,('nm_Hand_GCF_000018645.1_ASM1864v1_protein':0.54357,('Cryptomonas_paramecium_XP_003239856.1_importin_beta-1_SU_nucleomorph_':1.01748,'nm_Cmes_GCA_000286095.1_ASM28609v1_protein':0.93388)[&label=0.047]:0.05498)[&label=0.968]:0.31473)[&label=0.998]:0.5891)[&label=0.954]:0.22614)[&label=0.782]:0.02846)[&label=0.796]:0.03793,((EP00735_Rhodelphis_limneticus:0.4205,EP00736_Rhodelphis_marinus:0.83096)[&label=0.974]:0.14682,(((EP00625_Aureococcus_anophagefferens:0.07764,EP00625_Aureococcus_anophagefferens_2:0.05383)[&label=1.0]:0.34818,(EP00609_Ectocarpus_siliculosus:0.48187,EP00582_Thalassiosira_oceanica:0.37422)[&label=0.722]:0.04243)[&label=0.829]:0.04864,(EP00641_Albugo_candida:0.0,EP00641_Albugo_candida_2:0.0):0.45186)[&label=0.989]:0.09703)[&label=0.079]:0.02859)[&label=0.616]:0.03133)[&label=0.797]:0.01361)[&label=0.927]:0.02769,(EP00741_Cyanophora_paradoxa:0.16564,(EP00274_Cyanoptyche_gloeocystis:0.16253,EP00276_Gloeochaete_wittrockiana:0.13785)[&label=0.478]:0.01759)[&label=0.999]:0.09971)[&label=0.935]:0.04257,(EP00167_Galdieria_sulphuraria:0.44687,((EP00170_Pyropia_yezoensis:0.3854,EP00177_Eucheuma_denticulatum:0.36489)[&label=0.996]:0.14268,(new_Dgri_D4_BuscoTrain_augustus_aa:0.24149,((EP00182_Erythrolobus_australicus:0.17601,(EP00185_Porphyridium_purpureum:0.28912,(EP00184_Porphyridium_aerugineum:0.00206,new_Paer_ToliTrain_predictions_aa:5.7E-4)[&label=1.0]:0.14535)[&label=0.966]:0.06834)[&label=1.0]:0.13371,(EP00181_Compsopogon_caeruleus:0.23603,(EP00189_Rhodosorus_marinus:0.22158,(EP00190_Stylonematophyceae_sp_CCMP1999:0.04074,EP00188_Purpureofilum_apyrenoidigerum:0.05622)[&label=1.0]:0.15365)[&label=1.0]:0.24546)[&label=0.42]:0.03305)[&label=0.051]:0.02756)[&label=0.083]:0.03445)[&label=0.962]:0.05379)[&label=1.0]:0.14102,(EP00473_Plasmodiophora_brassicae:0.56149,EP00006_Acanthamoeba_castellanii:0.28101)[&label=0.32]:0.0175);
end;
begin figtree;
	set appearance.backgroundColorAttribute="Default";
	set appearance.backgroundColour=#ffffff;
	set appearance.branchColorAttribute="User selection";
	set appearance.branchColorGradient=false;
	set appearance.branchLineWidth=1.0;
	set appearance.branchMinLineWidth=0.0;
	set appearance.branchWidthAttribute="Fixed";
	set appearance.foregroundColour=#000000;
	set appearance.hilightingGradient=false;
	set appearance.selectionColour=#2d3680;
	set branchLabels.colorAttribute="User selection";
	set branchLabels.displayAttribute="Branch times";
	set branchLabels.fontName="Arial";
	set branchLabels.fontSize=8;
	set branchLabels.fontStyle=0;
	set branchLabels.isShown=false;
	set branchLabels.significantDigits=2;
	set layout.expansion=0;
	set layout.layoutType="RECTILINEAR";
	set layout.zoom=0;
	set legend.attribute="label";
	set legend.fontSize=10.0;
	set legend.isShown=false;
	set legend.significantDigits=4;
	set nodeBars.barWidth=4.0;
	set nodeBars.displayAttribute=null;
	set nodeBars.isShown=false;
	set nodeLabels.colorAttribute="User selection";
	set nodeLabels.displayAttribute="label";
	set nodeLabels.fontName="Arial";
	set nodeLabels.fontSize=10;
	set nodeLabels.fontStyle=0;
	set nodeLabels.isShown=true;
	set nodeLabels.significantDigits=2;
	set nodeShapeExternal.colourAttribute="User selection";
	set nodeShapeExternal.isShown=false;
	set nodeShapeExternal.minSize=10.0;
	set nodeShapeExternal.scaleType=Width;
	set nodeShapeExternal.shapeType=Circle;
	set nodeShapeExternal.size=4.0;
	set nodeShapeExternal.sizeAttribute="Fixed";
	set nodeShapeInternal.colourAttribute="User selection";
	set nodeShapeInternal.isShown=false;
	set nodeShapeInternal.minSize=10.0;
	set nodeShapeInternal.scaleType=Width;
	set nodeShapeInternal.shapeType=Circle;
	set nodeShapeInternal.size=4.0;
	set nodeShapeInternal.sizeAttribute="Fixed";
	set polarLayout.alignTipLabels=false;
	set polarLayout.angularRange=0;
	set polarLayout.rootAngle=0;
	set polarLayout.rootLength=100;
	set polarLayout.showRoot=true;
	set radialLayout.spread=0.0;
	set rectilinearLayout.alignTipLabels=false;
	set rectilinearLayout.curvature=0;
	set rectilinearLayout.rootLength=100;
	set scale.offsetAge=0.0;
	set scale.rootAge=1.0;
	set scale.scaleFactor=1.0;
	set scale.scaleRoot=false;
	set scaleAxis.automaticScale=true;
	set scaleAxis.fontSize=8.0;
	set scaleAxis.isShown=false;
	set scaleAxis.lineWidth=1.0;
	set scaleAxis.majorTicks=1.0;
	set scaleAxis.minorTicks=0.5;
	set scaleAxis.origin=0.0;
	set scaleAxis.reverseAxis=false;
	set scaleAxis.showGrid=true;
	set scaleBar.automaticScale=true;
	set scaleBar.fontSize=10.0;
	set scaleBar.isShown=true;
	set scaleBar.lineWidth=1.0;
	set scaleBar.scaleRange=0.0;
	set tipLabels.colorAttribute="User selection";
	set tipLabels.displayAttribute="Names";
	set tipLabels.fontName="Arial";
	set tipLabels.fontSize=12;
	set tipLabels.fontStyle=1;
	set tipLabels.isShown=true;
	set tipLabels.significantDigits=4;
	set trees.order=true;
	set trees.orderType="increasing";
	set trees.rooting=false;
	set trees.rootingType="User Selection";
	set trees.transform=false;
	set trees.transformType="cladogram";
end;
```
