## Supplementary file S1 for "Nucleomorph phylogenomics suggests a deep and ancient origin of cryptophyte plastids within Rhodophyta": Cpar_229_184.blo45b3g4.fasttree

```
((EP00006_Acanthamoeba_castellanii:0.28404,EP00279_Guillardia_theta:0.24099)0.859:0.05648,((EP00390_Vitrella_brassicaformis:0.21033,(EP00454_Perkinsus_marinus:0.24160,(EP00439_Symbiodinium_sp_Y106:0.22874,EP00392_Amoebophrya_sp_AT5.2:0.24584)0.571:0.04683)0.380:0.06993)0.998:0.14784,(((EP00072_Mus_musculus:0.26333,EP00101_Apis_mellifera:0.18234)0.857:0.04502,(EP00110_Nematostella_vectensis:0.13993,EP00120_Capsaspora_owczarzaki:0.29563)0.470:0.02603)0.757:0.03596,((((((EP00390_Vitrella_brassicaformis_2:0.42736,(((EP00101_Apis_mellifera_2:0.62497,(((EP00023_Dictyostelium_discoideum_2:0.54140,(EP00671_Bodo_saltans_2:0.49144,EP00667_Euglena_gracilis_2:0.31367)0.987:0.22410)0.197:0.09170,(EP00157_Rozella_allomycis_2:0.37698,(EP00144_Saccharomyces_cerevisiae_2:0.38871,EP00137_Aspergillus_oryzae_2:0.53746)0.988:0.28225)0.923:0.17428)0.300:0.07029,((EP00110_Nematostella_vectensis_2:0.24412,EP00072_Mus_musculus_2:0.28470)0.963:0.10756,(EP00044_Salpingoeca_rosetta_2:0.52353,EP00120_Capsaspora_owczarzaki_2:0.32961)0.585:0.07730)0.076:0.05108)0.215:0.02328)0.878:0.04655,((((EP00473_Plasmodiophora_brassicae_2:0.35637,EP00466_Bigelowiella_natans_2:0.30481)0.199:0.09105,((EP00189_Rhodosorus_marinus:0.20650,EP00188_Purpureofilum_apyrenoidigerum:0.18307)0.936:0.08605,((new_Paer_ToliTrain_predictions_aa_2:0.27332,EP00185_Porphyridium_purpureum_2:0.22914)0.986:0.15495,(new_Toli_Illu_D1_ToliTrain_predictions_aa_2:0.40364,(new_Rvio1_RvioTrain_cDNA_predictions_2:0.37106,(new_Dgri_D4_BuscoTrain_augustus_aa_2:0.34792,(EP00171_Calliarthron_tuberculosum:0.37139,EP00176_Chondrus_crispus_2:0.13045)0.991:0.26028)0.892:0.09854)0.890:0.11522)0.048:0.03050)0.929:0.10909)1.000:0.18727)0.783:0.04545,((EP00735_Rhodelphis_limneticus:0.13789,EP00736_Rhodelphis_marinus_2:0.23781)0.988:0.12987,(EP00741_Cyanophora_paradoxa_2:0.19759,EP00274_Cyanoptyche_gloeocystis_2:0.39096)0.771:0.06622)0.913:0.07520)0.742:0.03776,(((EP00202_Volvox_carteri_2:0.18059,(EP00203_Chlorella_variabilis:0.16510,EP00206_Coccomyxa_subellipsoidea_2:0.22401)0.474:0.04025)0.547:0.06662,(EP00210_Caulerpa_lentillifera_2:0.46580,EP00207_Helicosporidium_sp_ATCC50920_2:0.40926)0.329:0.04954)0.964:0.07609,(EP00244_Chara_vulgaris_2:0.30751,(EP00245_Coleochaete_scutata:0.14532,(EP00247_Physcomitrella_patens_2:0.17016,EP00248_Marchantia_polymorpha_2:0.17904)0.805:0.06893)0.038:0.04083)0.970:0.09335)0.960:0.06190)0.765:0.02326)0.863:0.05418,(EP00279_Guillardia_theta_2:0.40953,(((EP00605_Chrysophyceae_sp_TOSAG23-4_2:0.29453,EP00503_Blastocystis_sp_subtype4_2:0.41799)0.482:0.10789,(EP00641_Albugo_candida_2:0.31704,EP00513_Hondaea_fermentalgiana_2:0.43917)0.245:0.08050)0.959:0.15388,(EP00749_Cafeteria_roenbergensis_2:0.46695,EP00333_Tetrahymena_thermophila_2:0.59818)0.131:0.13485)0.895:0.06945)0.825:0.06340)0.944:0.17425)0.022:0.16736,EP00381_Gregarina_niphandrodes:0.60847)1.000:0.83361,(Cryptomonas_paramecium_XP_003239838.1_U3_snoRNP_protein:1.16244,(nm_Gthe_GCF_000002975.1_ASM297v1_protein:0.82745,(nm_Hand_GCF_000018645.1_ASM1864v1_protein:0.41093,nm_Cmes_GCA_000286095.1_ASM28609v1_protein:0.51760)0.715:0.17083)0.913:0.31102)0.780:0.12314)0.859:0.16893,EP00365_Plasmodium_falciparum:0.59057)0.471:0.04258,EP00381_Gregarina_niphandrodes_2:0.85048)0.747:0.06065,(EP00705_Trichomonas_vaginalis:0.45692,EP00702_Spironucleus_salmonicida:0.83311)0.781:0.14336)0.952:0.11029)0.648:0.02878)0.857:0.02477,(((((EP00480_Reticulomyxa_filosa:0.48859,(EP00323_Chrysochromulina_tobin:0.19658,EP00314_Emiliania_huxleyi:0.21479)0.989:0.17939)0.790:0.06434,(((EP00503_Blastocystis_sp_subtype4:0.22056,EP00513_Hondaea_fermentalgiana:0.17502)0.750:0.05589,((EP00641_Albugo_candida:0.24720,(EP00528_Fragilariopsis_cylindrus:0.17185,EP00582_Thalassiosira_oceanica:0.17989)0.976:0.10215)0.704:0.05082,((EP00625_Aureococcus_anophagefferens:0.43190,(EP00749_Cafeteria_roenbergensis:0.25818,EP00605_Chrysophyceae_sp_TOSAG23-4:0.40868)0.913:0.08779)0.751:0.01908,EP00609_Ectocarpus_siliculosus:0.35391)0.773:0.03659)0.701:0.02287)0.127:0.02849,((new_Toli_Illu_D1_ToliTrain_predictions_aa:0.44231,(new_Ecox_RvioTrain_aa:0.16405,(EP00185_Porphyridium_purpureum:0.09060,(EP00184_Porphyridium_aerugineum:0.00486,new_Paer_ToliTrain_predictions_aa:0.00055)1.000:0.16505)0.897:0.05853)0.936:0.08061)0.850:0.06381,(EP00667_Euglena_gracilis:0.31199,(EP00671_Bodo_saltans:0.15504,(EP00682_Trypanosoma_cruzi:0.0,EP00682_Trypanosoma_cruzi_2:0.0):0.12707)0.999:0.35338)0.984:0.17290)0.745:0.02887)0.867:0.03850)0.783:0.00058,(((EP00270_Netrium_digitus:0.08955,(EP00244_Chara_vulgaris:0.10250,((EP00271_Cylindrocystis_brebissonii:0.00056,EP00271_Cylindrocystis_brebissonii_2:0.04575)1.000:0.06736,(((EP00269_Selaginella_moellendorffii:0.0,EP00269_Selaginella_moellendorffii_2:0.0):0.05825,(EP00243_Klebsormidium_subtile:0.08684,EP00247_Physcomitrella_patens:0.09530)0.771:0.00678)0.620:0.00596,EP00248_Marchantia_polymorpha:0.04543)0.934:0.03641)0.601:0.01736)0.655:0.03000)0.966:0.06914,(EP00276_Gloeochaete_wittrockiana:0.11826,(EP00741_Cyanophora_paradoxa:0.13472,EP00274_Cyanoptyche_gloeocystis:0.12374)0.651:0.04400)0.975:0.07001)0.850:0.02171,(EP00210_Caulerpa_lentillifera:0.37804,(EP00207_Helicosporidium_sp_ATCC50920:0.23579,(EP00206_Coccomyxa_subellipsoidea:0.15635,(EP00198_Chlamydomonas_reinhardtii:0.09421,EP00202_Volvox_carteri:0.01458)0.954:0.07335)0.603:0.04235)0.750:0.02281)0.916:0.06182)0.854:0.01806)0.935:0.03399,((((EP00044_Salpingoeca_rosetta:0.26519,(EP00159_Fonticula_alba:0.00056,EP00159_Fonticula_alba_2:0.00055)1.000:0.21033)0.687:0.05184,((EP00144_Saccharomyces_cerevisiae:0.12657,EP00137_Aspergillus_oryzae:0.42320)0.999:0.23745,EP00157_Rozella_allomycis:0.19156)0.692:0.04817)0.811:0.04887,(EP00333_Tetrahymena_thermophila:0.47388,EP00015_Entamoeba_histolytica:0.35029)0.884:0.07101)0.891:0.05131,((EP00181_Compsopogon_caeruleus:0.20040,(new_Rvio1_RvioTrain_cDNA_predictions:0.16843,new_Dgri_D4_BuscoTrain_augustus_aa:0.21685)0.828:0.06262)0.820:0.03594,((EP00167_Galdieria_sulphuraria:0.22683,(new_Gmax_Illu_D1_GsulTrain_predictions:0.01734,EP00165_Cyanidioschyzon_merolae:0.16703)1.000:0.30956)0.926:0.07951,((new_Mery_Illu_D3_aa:0.06692,EP00180_Rhodochaete_pulchella:0.10969)0.934:0.07235,(((EP00170_Pyropia_yezoensis:0.03317,(EP00169_Porphyra_umbilicalis:0.00991,EP00168_Porphyra_purpurea:0.02006)0.844:0.01758)1.000:0.21757,(EP00177_Eucheuma_denticulatum:0.07711,EP00176_Chondrus_crispus:0.11587)0.985:0.09478)0.639:0.04983,EP00173_Palmaria_palmata:0.28356)0.909:0.05972)0.801:0.02905)0.610:0.01702)0.983:0.09630)0.836:0.02262)0.358:0.00632,(((EP00473_Plasmodiophora_brassicae:0.18956,((EP00229_Micromonas_commoda:0.12887,(EP00222_Ostreococcus_lucimarinus:0.01697,EP00224_Ostreococcus_tauri:0.01852)0.997:0.12003)1.000:0.17724,(EP00466_Bigelowiella_natans:0.20896,EP00736_Rhodelphis_marinus:0.21276)0.343:0.03732)0.861:0.03198)0.824:0.02342,(EP00770_Monocercomonoides_exilis:0.27077,(EP00023_Dictyostelium_discoideum:0.19501,EP00276_Gloeochaete_wittrockiana_2:0.34299)0.667:0.04086)0.922:0.04929)0.685:0.01100,EP00727_Mastigamoeba_balamuthi:0.29325)0.836:0.01794)0.867:0.03037);
```
