## Supplementary file S1 for "Nucleomorph phylogenomics suggests a deep and ancient origin of cryptophyte plastids within Rhodophyta": Cpar_229_184.blo45b3g4.fasttree.figtree

```
#NEXUS
begin taxa;
	dimensions ntax=132;
	taxlabels
	'Cryptomonas_paramecium_XP_003239838.1_U3_snoRNP_protein'[&!color=#4790a6]
	EP00006_Acanthamoeba_castellanii[&!color=#6571a8]
	EP00015_Entamoeba_histolytica[&!color=#6571a8]
	EP00023_Dictyostelium_discoideum[&!color=#6571a8]
	EP00023_Dictyostelium_discoideum_2[&!color=#000000]
	EP00044_Salpingoeca_rosetta[&!color=#80a667]
	EP00044_Salpingoeca_rosetta_2[&!color=#000000]
	EP00072_Mus_musculus[&!color=#80a667]
	EP00072_Mus_musculus_2[&!color=#000000]
	EP00101_Apis_mellifera[&!color=#80a667]
	EP00101_Apis_mellifera_2[&!color=#000000]
	EP00110_Nematostella_vectensis[&!color=#80a667]
	EP00110_Nematostella_vectensis_2[&!color=#000000]
	EP00120_Capsaspora_owczarzaki[&!color=#80a667]
	EP00120_Capsaspora_owczarzaki_2[&!color=#000000]
	EP00137_Aspergillus_oryzae[&!color=#80a667]
	EP00137_Aspergillus_oryzae_2[&!color=#000000]
	EP00144_Saccharomyces_cerevisiae[&!color=#80a667]
	EP00144_Saccharomyces_cerevisiae_2[&!color=#000000]
	EP00157_Rozella_allomycis[&!color=#80a667]
	EP00157_Rozella_allomycis_2[&!color=#000000]
	EP00159_Fonticula_alba[&!color=#80a667]
	EP00159_Fonticula_alba_2[&!color=#000000]
	EP00165_Cyanidioschyzon_merolae[&!color=#63a689]
	EP00167_Galdieria_sulphuraria[&!color=#63a689]
	EP00168_Porphyra_purpurea[&!color=#63a689]
	EP00169_Porphyra_umbilicalis[&!color=#63a689]
	EP00170_Pyropia_yezoensis[&!color=#63a689]
	EP00171_Calliarthron_tuberculosum[&!color=#000000]
	EP00173_Palmaria_palmata[&!color=#63a689]
	EP00176_Chondrus_crispus[&!color=#63a689]
	EP00176_Chondrus_crispus_2[&!color=#000000]
	EP00177_Eucheuma_denticulatum[&!color=#63a689]
	EP00180_Rhodochaete_pulchella[&!color=#63a689]
	EP00181_Compsopogon_caeruleus[&!color=#63a689]
	EP00184_Porphyridium_aerugineum[&!color=#63a689]
	EP00185_Porphyridium_purpureum[&!color=#63a689]
	EP00185_Porphyridium_purpureum_2[&!color=#000000]
	EP00188_Purpureofilum_apyrenoidigerum[&!color=#000000]
	EP00189_Rhodosorus_marinus[&!color=#000000]
	EP00198_Chlamydomonas_reinhardtii[&!color=#277e79]
	EP00202_Volvox_carteri[&!color=#277e79]
	EP00202_Volvox_carteri_2[&!color=#000000]
	EP00203_Chlorella_variabilis[&!color=#000000]
	EP00206_Coccomyxa_subellipsoidea[&!color=#277e79]
	EP00206_Coccomyxa_subellipsoidea_2[&!color=#000000]
	EP00207_Helicosporidium_sp_ATCC50920[&!color=#277e79]
	EP00207_Helicosporidium_sp_ATCC50920_2[&!color=#000000]
	EP00210_Caulerpa_lentillifera[&!color=#277e79]
	EP00210_Caulerpa_lentillifera_2[&!color=#000000]
	EP00222_Ostreococcus_lucimarinus[&!color=#277e79]
	EP00224_Ostreococcus_tauri[&!color=#277e79]
	EP00229_Micromonas_commoda[&!color=#277e79]
	EP00243_Klebsormidium_subtile[&!color=#277e79]
	EP00244_Chara_vulgaris[&!color=#277e79]
	EP00244_Chara_vulgaris_2[&!color=#000000]
	EP00245_Coleochaete_scutata[&!color=#000000]
	EP00247_Physcomitrella_patens[&!color=#277e79]
	EP00247_Physcomitrella_patens_2[&!color=#000000]
	EP00248_Marchantia_polymorpha[&!color=#277e79]
	EP00248_Marchantia_polymorpha_2[&!color=#000000]
	EP00269_Selaginella_moellendorffii[&!color=#277e79]
	EP00269_Selaginella_moellendorffii_2[&!color=#000000]
	EP00270_Netrium_digitus[&!color=#277e79]
	EP00271_Cylindrocystis_brebissonii[&!color=#277e79]
	EP00271_Cylindrocystis_brebissonii_2[&!color=#000000]
	EP00274_Cyanoptyche_gloeocystis[&!color=#666666]
	EP00274_Cyanoptyche_gloeocystis_2[&!color=#000000]
	EP00276_Gloeochaete_wittrockiana[&!color=#666666]
	EP00276_Gloeochaete_wittrockiana_2[&!color=#000000]
	EP00279_Guillardia_theta[&!color=#fd8fff]
	EP00279_Guillardia_theta_2[&!color=#000000]
	EP00314_Emiliania_huxleyi[&!color=#745394]
	EP00323_Chrysochromulina_tobin[&!color=#745394]
	EP00333_Tetrahymena_thermophila[&!color=#654cd4]
	EP00333_Tetrahymena_thermophila_2[&!color=#000000]
	EP00365_Plasmodium_falciparum[&!color=#654cd4]
	EP00381_Gregarina_niphandrodes[&!color=#000000]
	EP00381_Gregarina_niphandrodes_2[&!color=#000000]
	EP00390_Vitrella_brassicaformis[&!color=#654cd4]
	EP00390_Vitrella_brassicaformis_2[&!color=#000000]
	'EP00392_Amoebophrya_sp_AT5.2'[&!color=#654cd4]
	EP00439_Symbiodinium_sp_Y106[&!color=#654cd4]
	EP00454_Perkinsus_marinus[&!color=#654cd4]
	EP00466_Bigelowiella_natans[&!color=#966e5d]
	EP00466_Bigelowiella_natans_2[&!color=#000000]
	EP00473_Plasmodiophora_brassicae[&!color=#966e5d]
	EP00473_Plasmodiophora_brassicae_2[&!color=#000000]
	EP00480_Reticulomyxa_filosa[&!color=#966e5d]
	EP00503_Blastocystis_sp_subtype4[&!color=#7d5494]
	EP00503_Blastocystis_sp_subtype4_2[&!color=#000000]
	EP00513_Hondaea_fermentalgiana[&!color=#7d5494]
	EP00513_Hondaea_fermentalgiana_2[&!color=#000000]
	EP00528_Fragilariopsis_cylindrus[&!color=#7d5494]
	EP00582_Thalassiosira_oceanica[&!color=#7d5494]
	EP00605_Chrysophyceae_sp_TOSAG23-4[&!color=#7d5494]
	EP00605_Chrysophyceae_sp_TOSAG23-4_2[&!color=#000000]
	EP00609_Ectocarpus_siliculosus[&!color=#7d5494]
	EP00625_Aureococcus_anophagefferens[&!color=#7d5494]
	EP00641_Albugo_candida[&!color=#7d5494]
	EP00641_Albugo_candida_2[&!color=#000000]
	EP00667_Euglena_gracilis[&!color=#a6883c]
	EP00667_Euglena_gracilis_2[&!color=#000000]
	EP00671_Bodo_saltans[&!color=#a6883c]
	EP00671_Bodo_saltans_2[&!color=#000000]
	EP00682_Trypanosoma_cruzi[&!color=#a6883c]
	EP00682_Trypanosoma_cruzi_2[&!color=#000000]
	EP00702_Spironucleus_salmonicida[&!color=#d49442]
	EP00705_Trichomonas_vaginalis[&!color=#d49442]
	EP00727_Mastigamoeba_balamuthi[&!color=#6571a8]
	EP00735_Rhodelphis_limneticus[&!color=#000000]
	EP00736_Rhodelphis_marinus[&!color=#a63733]
	EP00736_Rhodelphis_marinus_2[&!color=#000000]
	EP00741_Cyanophora_paradoxa[&!color=#666666]
	EP00741_Cyanophora_paradoxa_2[&!color=#000000]
	EP00749_Cafeteria_roenbergensis[&!color=#7d5494]
	EP00749_Cafeteria_roenbergensis_2[&!color=#000000]
	EP00770_Monocercomonoides_exilis[&!color=#d49442]
	new_Dgri_D4_BuscoTrain_augustus_aa[&!color=#63a689]
	new_Dgri_D4_BuscoTrain_augustus_aa_2[&!color=#000000]
	new_Ecox_RvioTrain_aa[&!color=#63a689]
	new_Gmax_Illu_D1_GsulTrain_predictions[&!color=#63a689]
	new_Mery_Illu_D3_aa[&!color=#63a689]
	new_Paer_ToliTrain_predictions_aa[&!color=#63a689]
	new_Paer_ToliTrain_predictions_aa_2[&!color=#000000]
	new_Rvio1_RvioTrain_cDNA_predictions[&!color=#63a689]
	new_Rvio1_RvioTrain_cDNA_predictions_2[&!color=#000000]
	new_Toli_Illu_D1_ToliTrain_predictions_aa[&!color=#63a689]
	new_Toli_Illu_D1_ToliTrain_predictions_aa_2[&!color=#000000]
	'nm_Cmes_GCA_000286095.1_ASM28609v1_protein'[&!color=#4790a6]
	'nm_Gthe_GCF_000002975.1_ASM297v1_protein'[&!color=#4790a6]
	'nm_Hand_GCF_000018645.1_ASM1864v1_protein'[&!color=#4790a6]
;
end;
begin trees;
	tree tree_1 = [&R] ((EP00006_Acanthamoeba_castellanii:0.28404,EP00279_Guillardia_theta:0.24099)[&label=0.859]:0.05648,((EP00390_Vitrella_brassicaformis:0.21033,(EP00454_Perkinsus_marinus:0.2416,(EP00439_Symbiodinium_sp_Y106:0.22874,'EP00392_Amoebophrya_sp_AT5.2':0.24584)[&label=0.571]:0.04683)[&label=0.38]:0.06993)[&label=0.998]:0.14784,(((EP00072_Mus_musculus:0.26333,EP00101_Apis_mellifera:0.18234)[&label=0.857]:0.04502,(EP00110_Nematostella_vectensis:0.13993,EP00120_Capsaspora_owczarzaki:0.29563)[&label=0.47]:0.02603)[&label=0.757]:0.03596,((((((EP00390_Vitrella_brassicaformis_2:0.42736,(((EP00101_Apis_mellifera_2:0.62497,(((EP00023_Dictyostelium_discoideum_2:0.5414,(EP00671_Bodo_saltans_2:0.49144,EP00667_Euglena_gracilis_2:0.31367)[&label=0.987]:0.2241)[&label=0.197]:0.0917,(EP00157_Rozella_allomycis_2:0.37698,(EP00144_Saccharomyces_cerevisiae_2:0.38871,EP00137_Aspergillus_oryzae_2:0.53746)[&label=0.988]:0.28225)[&label=0.923]:0.17428)[&label=0.3]:0.07029,((EP00110_Nematostella_vectensis_2:0.24412,EP00072_Mus_musculus_2:0.2847)[&label=0.963]:0.10756,(EP00044_Salpingoeca_rosetta_2:0.52353,EP00120_Capsaspora_owczarzaki_2:0.32961)[&label=0.585]:0.0773)[&label=0.076]:0.05108)[&label=0.215]:0.02328)[&label=0.878]:0.04655,((((EP00473_Plasmodiophora_brassicae_2:0.35637,EP00466_Bigelowiella_natans_2:0.30481)[&label=0.199]:0.09105,((EP00189_Rhodosorus_marinus:0.2065,EP00188_Purpureofilum_apyrenoidigerum:0.18307)[&label=0.936]:0.08605,((new_Paer_ToliTrain_predictions_aa_2:0.27332,EP00185_Porphyridium_purpureum_2:0.22914)[&label=0.986]:0.15495,(new_Toli_Illu_D1_ToliTrain_predictions_aa_2:0.40364,(new_Rvio1_RvioTrain_cDNA_predictions_2:0.37106,(new_Dgri_D4_BuscoTrain_augustus_aa_2:0.34792,(EP00171_Calliarthron_tuberculosum:0.37139,EP00176_Chondrus_crispus_2:0.13045)[&label=0.991]:0.26028)[&label=0.892]:0.09854)[&label=0.89]:0.11522)[&label=0.048]:0.0305)[&label=0.929]:0.10909)[&label=1.0]:0.18727)[&label=0.783]:0.04545,((EP00735_Rhodelphis_limneticus:0.13789,EP00736_Rhodelphis_marinus_2:0.23781)[&label=0.988]:0.12987,(EP00741_Cyanophora_paradoxa_2:0.19759,EP00274_Cyanoptyche_gloeocystis_2:0.39096)[&label=0.771]:0.06622)[&label=0.913]:0.0752)[&label=0.742]:0.03776,(((EP00202_Volvox_carteri_2:0.18059,(EP00203_Chlorella_variabilis:0.1651,EP00206_Coccomyxa_subellipsoidea_2:0.22401)[&label=0.474]:0.04025)[&label=0.547]:0.06662,(EP00210_Caulerpa_lentillifera_2:0.4658,EP00207_Helicosporidium_sp_ATCC50920_2:0.40926)[&label=0.329]:0.04954)[&label=0.964]:0.07609,(EP00244_Chara_vulgaris_2:0.30751,(EP00245_Coleochaete_scutata:0.14532,(EP00247_Physcomitrella_patens_2:0.17016,EP00248_Marchantia_polymorpha_2:0.17904)[&label=0.805]:0.06893)[&label=0.038]:0.04083)[&label=0.97]:0.09335)[&label=0.96]:0.0619)[&label=0.765]:0.02326)[&label=0.863]:0.05418,(EP00279_Guillardia_theta_2:0.40953,(((EP00605_Chrysophyceae_sp_TOSAG23-4_2:0.29453,EP00503_Blastocystis_sp_subtype4_2:0.41799)[&label=0.482]:0.10789,(EP00641_Albugo_candida_2:0.31704,EP00513_Hondaea_fermentalgiana_2:0.43917)[&label=0.245]:0.0805)[&label=0.959]:0.15388,(EP00749_Cafeteria_roenbergensis_2:0.46695,EP00333_Tetrahymena_thermophila_2:0.59818)[&label=0.131]:0.13485)[&label=0.895]:0.06945)[&label=0.825]:0.0634)[&label=0.944]:0.17425)[&label=0.022]:0.16736,EP00381_Gregarina_niphandrodes:0.60847)[&label=1.0]:0.83361,('Cryptomonas_paramecium_XP_003239838.1_U3_snoRNP_protein':1.16244,('nm_Gthe_GCF_000002975.1_ASM297v1_protein':0.82745,('nm_Hand_GCF_000018645.1_ASM1864v1_protein':0.41093,'nm_Cmes_GCA_000286095.1_ASM28609v1_protein':0.5176)[&label=0.715]:0.17083)[&label=0.913]:0.31102)[&label=0.78]:0.12314)[&label=0.859]:0.16893,EP00365_Plasmodium_falciparum:0.59057)[&label=0.471]:0.04258,EP00381_Gregarina_niphandrodes_2:0.85048)[&label=0.747]:0.06065,(EP00705_Trichomonas_vaginalis:0.45692,EP00702_Spironucleus_salmonicida:0.83311)[&label=0.781]:0.14336)[&label=0.952]:0.11029)[&label=0.648]:0.02878)[&label=0.857]:0.02477,(((((EP00480_Reticulomyxa_filosa:0.48859,(EP00323_Chrysochromulina_tobin:0.19658,EP00314_Emiliania_huxleyi:0.21479)[&label=0.989]:0.17939)[&label=0.79]:0.06434,(((EP00503_Blastocystis_sp_subtype4:0.22056,EP00513_Hondaea_fermentalgiana:0.17502)[&label=0.75]:0.05589,((EP00641_Albugo_candida:0.2472,(EP00528_Fragilariopsis_cylindrus:0.17185,EP00582_Thalassiosira_oceanica:0.17989)[&label=0.976]:0.10215)[&label=0.704]:0.05082,((EP00625_Aureococcus_anophagefferens:0.4319,(EP00749_Cafeteria_roenbergensis:0.25818,EP00605_Chrysophyceae_sp_TOSAG23-4:0.40868)[&label=0.913]:0.08779)[&label=0.751]:0.01908,EP00609_Ectocarpus_siliculosus:0.35391)[&label=0.773]:0.03659)[&label=0.701]:0.02287)[&label=0.127]:0.02849,((new_Toli_Illu_D1_ToliTrain_predictions_aa:0.44231,(new_Ecox_RvioTrain_aa:0.16405,(EP00185_Porphyridium_purpureum:0.0906,(EP00184_Porphyridium_aerugineum:0.00486,new_Paer_ToliTrain_predictions_aa:5.5E-4)[&label=1.0]:0.16505)[&label=0.897]:0.05853)[&label=0.936]:0.08061)[&label=0.85]:0.06381,(EP00667_Euglena_gracilis:0.31199,(EP00671_Bodo_saltans:0.15504,(EP00682_Trypanosoma_cruzi:0.0,EP00682_Trypanosoma_cruzi_2:0.0):0.12707)[&label=0.999]:0.35338)[&label=0.984]:0.1729)[&label=0.745]:0.02887)[&label=0.867]:0.0385)[&label=0.783]:5.8E-4,(((EP00270_Netrium_digitus:0.08955,(EP00244_Chara_vulgaris:0.1025,((EP00271_Cylindrocystis_brebissonii:5.6E-4,EP00271_Cylindrocystis_brebissonii_2:0.04575)[&label=1.0]:0.06736,(((EP00269_Selaginella_moellendorffii:0.0,EP00269_Selaginella_moellendorffii_2:0.0):0.05825,(EP00243_Klebsormidium_subtile:0.08684,EP00247_Physcomitrella_patens:0.0953)[&label=0.771]:0.00678)[&label=0.62]:0.00596,EP00248_Marchantia_polymorpha:0.04543)[&label=0.934]:0.03641)[&label=0.601]:0.01736)[&label=0.655]:0.03)[&label=0.966]:0.06914,(EP00276_Gloeochaete_wittrockiana:0.11826,(EP00741_Cyanophora_paradoxa:0.13472,EP00274_Cyanoptyche_gloeocystis:0.12374)[&label=0.651]:0.044)[&label=0.975]:0.07001)[&label=0.85]:0.02171,(EP00210_Caulerpa_lentillifera:0.37804,(EP00207_Helicosporidium_sp_ATCC50920:0.23579,(EP00206_Coccomyxa_subellipsoidea:0.15635,(EP00198_Chlamydomonas_reinhardtii:0.09421,EP00202_Volvox_carteri:0.01458)[&label=0.954]:0.07335)[&label=0.603]:0.04235)[&label=0.75]:0.02281)[&label=0.916]:0.06182)[&label=0.854]:0.01806)[&label=0.935]:0.03399,((((EP00044_Salpingoeca_rosetta:0.26519,(EP00159_Fonticula_alba:5.6E-4,EP00159_Fonticula_alba_2:5.5E-4)[&label=1.0]:0.21033)[&label=0.687]:0.05184,((EP00144_Saccharomyces_cerevisiae:0.12657,EP00137_Aspergillus_oryzae:0.4232)[&label=0.999]:0.23745,EP00157_Rozella_allomycis:0.19156)[&label=0.692]:0.04817)[&label=0.811]:0.04887,(EP00333_Tetrahymena_thermophila:0.47388,EP00015_Entamoeba_histolytica:0.35029)[&label=0.884]:0.07101)[&label=0.891]:0.05131,((EP00181_Compsopogon_caeruleus:0.2004,(new_Rvio1_RvioTrain_cDNA_predictions:0.16843,new_Dgri_D4_BuscoTrain_augustus_aa:0.21685)[&label=0.828]:0.06262)[&label=0.82]:0.03594,((EP00167_Galdieria_sulphuraria:0.22683,(new_Gmax_Illu_D1_GsulTrain_predictions:0.01734,EP00165_Cyanidioschyzon_merolae:0.16703)[&label=1.0]:0.30956)[&label=0.926]:0.07951,((new_Mery_Illu_D3_aa:0.06692,EP00180_Rhodochaete_pulchella:0.10969)[&label=0.934]:0.07235,(((EP00170_Pyropia_yezoensis:0.03317,(EP00169_Porphyra_umbilicalis:0.00991,EP00168_Porphyra_purpurea:0.02006)[&label=0.844]:0.01758)[&label=1.0]:0.21757,(EP00177_Eucheuma_denticulatum:0.07711,EP00176_Chondrus_crispus:0.11587)[&label=0.985]:0.09478)[&label=0.639]:0.04983,EP00173_Palmaria_palmata:0.28356)[&label=0.909]:0.05972)[&label=0.801]:0.02905)[&label=0.61]:0.01702)[&label=0.983]:0.0963)[&label=0.836]:0.02262)[&label=0.358]:0.00632,(((EP00473_Plasmodiophora_brassicae:0.18956,((EP00229_Micromonas_commoda:0.12887,(EP00222_Ostreococcus_lucimarinus:0.01697,EP00224_Ostreococcus_tauri:0.01852)[&label=0.997]:0.12003)[&label=1.0]:0.17724,(EP00466_Bigelowiella_natans:0.20896,EP00736_Rhodelphis_marinus:0.21276)[&label=0.343]:0.03732)[&label=0.861]:0.03198)[&label=0.824]:0.02342,(EP00770_Monocercomonoides_exilis:0.27077,(EP00023_Dictyostelium_discoideum:0.19501,EP00276_Gloeochaete_wittrockiana_2:0.34299)[&label=0.667]:0.04086)[&label=0.922]:0.04929)[&label=0.685]:0.011,EP00727_Mastigamoeba_balamuthi:0.29325)[&label=0.836]:0.01794)[&label=0.867]:0.03037);
end;
begin figtree;
	set appearance.backgroundColorAttribute="Default";
	set appearance.backgroundColour=#ffffff;
	set appearance.branchColorAttribute="User selection";
	set appearance.branchColorGradient=false;
	set appearance.branchLineWidth=1.0;
	set appearance.branchMinLineWidth=0.0;
	set appearance.branchWidthAttribute="Fixed";
	set appearance.foregroundColour=#000000;
	set appearance.hilightingGradient=false;
	set appearance.selectionColour=#2d3680;
	set branchLabels.colorAttribute="User selection";
	set branchLabels.displayAttribute="Branch times";
	set branchLabels.fontName="Arial";
	set branchLabels.fontSize=8;
	set branchLabels.fontStyle=0;
	set branchLabels.isShown=false;
	set branchLabels.significantDigits=2;
	set layout.expansion=614;
	set layout.layoutType="RECTILINEAR";
	set layout.zoom=0;
	set legend.attribute="label";
	set legend.fontSize=10.0;
	set legend.isShown=false;
	set legend.significantDigits=4;
	set nodeBars.barWidth=4.0;
	set nodeBars.displayAttribute=null;
	set nodeBars.isShown=false;
	set nodeLabels.colorAttribute="User selection";
	set nodeLabels.displayAttribute="label";
	set nodeLabels.fontName="Arial";
	set nodeLabels.fontSize=10;
	set nodeLabels.fontStyle=0;
	set nodeLabels.isShown=true;
	set nodeLabels.significantDigits=2;
	set nodeShapeExternal.colourAttribute="User selection";
	set nodeShapeExternal.isShown=false;
	set nodeShapeExternal.minSize=10.0;
	set nodeShapeExternal.scaleType=Width;
	set nodeShapeExternal.shapeType=Circle;
	set nodeShapeExternal.size=4.0;
	set nodeShapeExternal.sizeAttribute="Fixed";
	set nodeShapeInternal.colourAttribute="User selection";
	set nodeShapeInternal.isShown=false;
	set nodeShapeInternal.minSize=10.0;
	set nodeShapeInternal.scaleType=Width;
	set nodeShapeInternal.shapeType=Circle;
	set nodeShapeInternal.size=4.0;
	set nodeShapeInternal.sizeAttribute="Fixed";
	set polarLayout.alignTipLabels=false;
	set polarLayout.angularRange=0;
	set polarLayout.rootAngle=0;
	set polarLayout.rootLength=100;
	set polarLayout.showRoot=true;
	set radialLayout.spread=0.0;
	set rectilinearLayout.alignTipLabels=false;
	set rectilinearLayout.curvature=0;
	set rectilinearLayout.rootLength=100;
	set scale.offsetAge=0.0;
	set scale.rootAge=1.0;
	set scale.scaleFactor=1.0;
	set scale.scaleRoot=false;
	set scaleAxis.automaticScale=true;
	set scaleAxis.fontSize=8.0;
	set scaleAxis.isShown=false;
	set scaleAxis.lineWidth=1.0;
	set scaleAxis.majorTicks=1.0;
	set scaleAxis.minorTicks=0.5;
	set scaleAxis.origin=0.0;
	set scaleAxis.reverseAxis=false;
	set scaleAxis.showGrid=true;
	set scaleBar.automaticScale=true;
	set scaleBar.fontSize=10.0;
	set scaleBar.isShown=true;
	set scaleBar.lineWidth=1.0;
	set scaleBar.scaleRange=0.0;
	set tipLabels.colorAttribute="User selection";
	set tipLabels.displayAttribute="Names";
	set tipLabels.fontName="Arial";
	set tipLabels.fontSize=12;
	set tipLabels.fontStyle=1;
	set tipLabels.isShown=true;
	set tipLabels.significantDigits=4;
	set trees.order=true;
	set trees.orderType="increasing";
	set trees.rooting=false;
	set trees.rootingType="User Selection";
	set trees.transform=false;
	set trees.transformType="cladogram";
end;
```
