## Supplementary file S1 for "Nucleomorph phylogenomics suggests a deep and ancient origin of cryptophyte plastids within Rhodophyta": Cpar_229_185.blo45b3g4.fasttree

```
((EP00513_Hondaea_fermentalgiana:0.30450,(EP00609_Ectocarpus_siliculosus:0.11936,(EP00528_Fragilariopsis_cylindrus:0.08433,(EP00641_Albugo_candida:0.27184,EP00625_Aureococcus_anophagefferens:0.06439)0.833:0.02032)0.856:0.02431)0.515:0.03699)0.873:0.02985,(EP00279_Guillardia_theta:0.22743,(EP00473_Plasmodiophora_brassicae:0.16709,EP00466_Bigelowiella_natans:0.18680)0.964:0.07061)0.738:0.01174,(((((((EP00727_Mastigamoeba_balamuthi:0.21319,EP00727_Mastigamoeba_balamuthi_2:0.24919)0.988:0.15557,((EP00454_Perkinsus_marinus:0.21649,EP00454_Perkinsus_marinus_2:0.09374)1.000:0.17365,(EP00390_Vitrella_brassicaformis:0.07686,EP00439_Symbiodinium_sp_Y106:0.30047)0.839:0.03048)0.985:0.08881)0.838:0.03328,(((((EP00184_Porphyridium_aerugineum_2:0.00058,new_Paer_ToliTrain_predictions_aa_2:0.00057)0.999:0.16440,(EP00185_Porphyridium_purpureum:0.26180,((new_Ecox_RvioTrain_aa_2:0.04101,EP00182_Erythrolobus_australicus_2:0.08183)0.946:0.07276,(EP00183_Erythrolobus_madagascarensis_2:0.12906,new_Toli_Illu_D1_ToliTrain_predictions_aa_2:0.61006)0.284:0.04165)0.997:0.14970)0.843:0.04661)0.954:0.07569,((EP00190_Stylonematophyceae_sp_CCMP1999_2:0.24853,(EP00189_Rhodosorus_marinus:0.10430,(EP00190_Stylonematophyceae_sp_CCMP1999:0.01084,EP00188_Purpureofilum_apyrenoidigerum:0.03172)0.981:0.08131)0.999:0.17138)0.708:0.01467,EP00189_Rhodosorus_marinus_2:0.79822)0.965:0.09632)0.822:0.02398,(((EP00333_Tetrahymena_thermophila:0.78495,EP00023_Dictyostelium_discoideum_2:0.68185)0.872:0.11782,(((EP00365_Plasmodium_falciparum:0.35689,EP00381_Gregarina_niphandrodes:0.62349)0.791:0.07489,((EP00480_Reticulomyxa_filosa:0.22028,EP00480_Reticulomyxa_filosa_2:1.03719)0.998:0.43524,((EP00736_Rhodelphis_marinus_2:1.88022,EP00006_Acanthamoeba_castellanii_2:0.95635)0.983:0.80040,(EP00770_Monocercomonoides_exilis_2:1.94726,(EP00770_Monocercomonoides_exilis:1.81704,EP00365_Plasmodium_falciparum_2:1.96667)0.775:0.21798)0.250:0.08488)0.845:0.13315)0.587:0.10124)0.540:0.03113,((((EP00392_Amoebophrya_sp_AT5.2:0.24821,EP00392_Amoebophrya_sp_AT5.2_2:1.18934)0.987:0.41545,((EP00390_Vitrella_brassicaformis_2:0.81309,(EP00641_Albugo_candida_2:0.35198,EP00513_Hondaea_fermentalgiana_2:0.12037)1.000:0.47223)0.787:0.11016,((((EP00582_Thalassiosira_oceanica_2:0.74078,EP00605_Chrysophyceae_sp_TOSAG23-4_2:0.35918)1.000:1.27133,EP00667_Euglena_gracilis_2:0.24330)0.726:0.30098,(EP00229_Micromonas_commoda_2:0.16910,EP00274_Cyanoptyche_gloeocystis_2:0.17423)1.000:1.91692)0.320:0.14205,((EP00735_Rhodelphis_limneticus_2:1.38068,((EP00473_Plasmodiophora_brassicae_2:1.10212,EP00279_Guillardia_theta_2:0.78314)0.800:0.22475,EP00006_Acanthamoeba_castellanii:0.75283)0.570:0.27327)0.793:0.13395,(((EP00177_Eucheuma_denticulatum_2:0.28374,(EP00181_Compsopogon_caeruleus_2:0.29051,(new_Rvio1_RvioTrain_cDNA_predictions_2:0.20053,new_Dgri_D4_BuscoTrain_augustus_aa_2:0.27435)0.746:0.07938)0.891:0.12801)0.999:0.67212,((EP00741_Cyanophora_paradoxa_2:0.24835,EP00736_Rhodelphis_marinus:1.12229)0.963:0.56970,EP00198_Chlamydomonas_reinhardtii_2:0.70772)0.270:0.10517)1.000:1.09561,(EP00203_Chlorella_variabilis_2:0.79682,EP00248_Marchantia_polymorpha_2:0.29871)0.977:0.42808)0.711:0.16065)0.957:0.29191)0.462:0.13987)0.790:0.07845)0.718:0.04035,(EP00044_Salpingoeca_rosetta_2:0.74997,((EP00329_Picozoa_sp_Boothbay_2:0.94319,EP00439_Symbiodinium_sp_Y106_2:0.67159)0.076:0.12005,EP00671_Bodo_saltans_2:1.22719)0.378:0.04892)0.959:0.15309)0.660:0.01404,(((EP00503_Blastocystis_sp_subtype4:0.91566,EP00503_Blastocystis_sp_subtype4_2:1.08881)0.918:0.24195,((EP00015_Entamoeba_histolytica:2.14860,EP00015_Entamoeba_histolytica_2:1.68782)0.835:0.35442,(EP00605_Chrysophyceae_sp_TOSAG23-4:1.01606,EP00333_Tetrahymena_thermophila_2:1.30230)0.443:0.09355)0.651:0.11919)0.618:0.08303,((EP00323_Chrysochromulina_tobin:0.58472,(EP00749_Cafeteria_roenbergensis_2:0.77313,(EP00625_Aureococcus_anophagefferens_2:0.31803,(EP00609_Ectocarpus_siliculosus_2:0.39124,(EP00528_Fragilariopsis_cylindrus_2:0.72394,EP00582_Thalassiosira_oceanica:0.50001)0.910:0.12384)0.840:0.05974)0.829:0.10144)0.560:0.06061)0.884:0.08161,EP00749_Cafeteria_roenbergensis:0.62828)0.860:0.08398)0.531:0.04397)0.311:0.02706)0.797:0.02584)0.845:0.02985,((((EP00120_Capsaspora_owczarzaki:0.61678,EP00044_Salpingoeca_rosetta:0.56348)0.925:0.13103,((EP00110_Nematostella_vectensis_2:0.34237,EP00101_Apis_mellifera_2:0.31562)0.971:0.11456,(EP00157_Rozella_allomycis:0.34962,EP00157_Rozella_allomycis_2:0.74513)0.954:0.16685)0.113:0.04527)0.874:0.06316,(EP00125_Sphaeroforma_arctica:0.37441,(EP00120_Capsaspora_owczarzaki_2:0.48988,EP00125_Sphaeroforma_arctica_2:0.40837)0.816:0.07836)0.843:0.05489)0.984:0.09742,((EP00466_Bigelowiella_natans_2:0.46314,EP00276_Gloeochaete_wittrockiana_2:0.48871)0.887:0.09125,((EP00671_Bodo_saltans:0.24095,(EP00682_Trypanosoma_cruzi:0.03219,EP00682_Trypanosoma_cruzi_2:0.00954)1.000:0.55106)0.999:0.24212,EP00667_Euglena_gracilis:0.17144)0.917:0.07760)0.628:0.01913)0.598:0.00990)0.956:0.04503)0.845:0.02546,(EP00329_Picozoa_sp_Boothbay:0.55029,((EP00210_Caulerpa_lentillifera_2:0.34569,(new_Gmax_Illu_D1_GsulTrain_predictions:0.05191,EP00165_Cyanidioschyzon_merolae:0.04142)1.000:0.22910)0.922:0.06505,EP00202_Volvox_carteri_2:0.37482)0.855:0.03883)0.220:0.00689)0.829:0.01429)0.320:0.01346,EP00172_Hildenbrandia_rubra:0.32653)0.207:0.01110,(((EP00735_Rhodelphis_limneticus:0.14641,EP00023_Dictyostelium_discoideum:0.23927)0.870:0.04546,((((EP00072_Mus_musculus:0.0,EP00072_Mus_musculus_2:0.0):0.05025,(EP00110_Nematostella_vectensis:0.16610,EP00101_Apis_mellifera:0.11513)0.276:0.01807)1.000:0.16494,(EP00144_Saccharomyces_cerevisiae:0.30658,EP00137_Aspergillus_oryzae:0.10788)0.953:0.06776)0.955:0.06378,(EP00159_Fonticula_alba:0.40616,((nm_Hand_GCF_000018645.1_ASM1864v1_protein:0.15763,nm_Cmes_GCA_000286095.1_ASM28609v1_protein:0.33992)0.928:0.10760,(Cryptomonas_paramecium_XP_003239871.1_importin_alpha_nucleomorph_:0.41840,nm_Gthe_GCF_000002975.1_ASM297v1_protein:0.45620)0.852:0.12031)0.963:0.13264)0.131:0.08024)0.840:0.02670)0.860:0.02018,((new_Toli_Illu_D1_ToliTrain_predictions_aa:0.05582,(EP00183_Erythrolobus_madagascarensis:0.08976,(new_Ecox_RvioTrain_aa:0.01901,EP00182_Erythrolobus_australicus:0.01384)0.884:0.02169)0.950:0.04750)0.950:0.05697,((EP00184_Porphyridium_aerugineum:0.0,new_Paer_ToliTrain_predictions_aa:0.0):0.04841,EP00185_Porphyridium_purpureum_2:0.14069)0.970:0.06068)0.999:0.12923)0.597:0.00908)0.831:0.01459,(((EP00274_Cyanoptyche_gloeocystis:0.08480,EP00276_Gloeochaete_wittrockiana:0.12768)0.956:0.04173,((((EP00269_Selaginella_moellendorffii:0.0,EP00269_Selaginella_moellendorffii_2:0.0):0.08860,((EP00271_Cylindrocystis_brebissonii:0.04017,EP00271_Cylindrocystis_brebissonii_2:0.03808)0.970:0.03356,(((EP00247_Physcomitrella_patens:0.0,EP00247_Physcomitrella_patens_2:0.0):0.00295,EP00248_Marchantia_polymorpha:0.02569)0.974:0.03223,(EP00270_Netrium_digitus:0.01544,((EP00245_Coleochaete_scutata:0.03625,EP00244_Chara_vulgaris:0.05055)0.303:0.01105,EP00243_Klebsormidium_subtile:0.03507)0.016:0.00343)0.702:0.00702)0.819:0.00932)0.824:0.00809)0.860:0.01525,(EP00272_Mesostigma_viride:0.08116,((EP00314_Emiliania_huxleyi:0.00057,EP00314_Emiliania_huxleyi_2:0.00057)1.000:0.20575,(EP00229_Micromonas_commoda:0.03968,(EP00222_Ostreococcus_lucimarinus:0.01551,EP00224_Ostreococcus_tauri:0.01495)0.991:0.06001)0.874:0.03934)0.268:0.01517)0.828:0.01973)0.975:0.03772,((EP00206_Coccomyxa_subellipsoidea:0.08646,(EP00203_Chlorella_variabilis:0.02644,EP00207_Helicosporidium_sp_ATCC50920:0.13366)0.909:0.03277)0.844:0.01799,(EP00210_Caulerpa_lentillifera:0.13923,(EP00198_Chlamydomonas_reinhardtii:0.02131,EP00202_Volvox_carteri:0.01662)0.984:0.06046)0.918:0.03493)0.894:0.02503)0.242:0.02058)0.814:0.01208,EP00741_Cyanophora_paradoxa:0.08490)0.922:0.02581)0.788:0.01251,((new_Rvio1_RvioTrain_cDNA_predictions:0.11409,new_Dgri_D4_BuscoTrain_augustus_aa:0.08565)0.899:0.03230,(((((EP00169_Porphyra_umbilicalis_2:0.00740,(EP00168_Porphyra_purpurea:0.00056,EP00168_Porphyra_purpurea_2:0.00057)0.773:0.00386)0.937:0.02900,(EP00170_Pyropia_yezoensis:0.00056,EP00169_Porphyra_umbilicalis:0.07964)0.753:0.00983)0.998:0.09494,(EP00178_Gracilaria_changii:0.05412,(EP00173_Palmaria_palmata:0.16563,(EP00177_Eucheuma_denticulatum:0.01211,EP00176_Chondrus_crispus:0.05880)0.754:0.01651)0.938:0.03417)0.975:0.05323)0.953:0.04481,(EP00181_Compsopogon_caeruleus:0.07979,(new_Mery_Illu_D3_aa:0.04293,EP00180_Rhodochaete_pulchella:0.14857)0.911:0.06247)0.967:0.04980)0.647:0.02704,(EP00167_Galdieria_sulphuraria:0.03463,EP00167_Galdieria_sulphuraria_2:0.11710)0.998:0.08740)0.391:0.01608)0.824:0.01221)0.933:0.03332);
```
