## Supplementary file S1 for "Nucleomorph phylogenomics suggests a deep and ancient origin of cryptophyte plastids within Rhodophyta": Cpar_229_185.blo45b3g4.fasttree.figtree

```
#NEXUS
begin taxa;
	dimensions ntax=160;
	taxlabels
	'Cryptomonas_paramecium_XP_003239871.1_importin_alpha_nucleomorph_'[&!color=#4790a6]
	EP00006_Acanthamoeba_castellanii[&!color=#000000]
	EP00006_Acanthamoeba_castellanii_2[&!color=#000000]
	EP00015_Entamoeba_histolytica[&!color=#000000]
	EP00015_Entamoeba_histolytica_2[&!color=#000000]
	EP00023_Dictyostelium_discoideum[&!color=#6571a8]
	EP00023_Dictyostelium_discoideum_2[&!color=#000000]
	EP00044_Salpingoeca_rosetta[&!color=#80a667]
	EP00044_Salpingoeca_rosetta_2[&!color=#000000]
	EP00072_Mus_musculus[&!color=#80a667]
	EP00072_Mus_musculus_2[&!color=#000000]
	EP00101_Apis_mellifera[&!color=#80a667]
	EP00101_Apis_mellifera_2[&!color=#000000]
	EP00110_Nematostella_vectensis[&!color=#80a667]
	EP00110_Nematostella_vectensis_2[&!color=#000000]
	EP00120_Capsaspora_owczarzaki[&!color=#80a667]
	EP00120_Capsaspora_owczarzaki_2[&!color=#000000]
	EP00125_Sphaeroforma_arctica[&!color=#80a667]
	EP00125_Sphaeroforma_arctica_2[&!color=#000000]
	EP00137_Aspergillus_oryzae[&!color=#80a667]
	EP00144_Saccharomyces_cerevisiae[&!color=#80a667]
	EP00157_Rozella_allomycis[&!color=#80a667]
	EP00157_Rozella_allomycis_2[&!color=#000000]
	EP00159_Fonticula_alba[&!color=#80a667]
	EP00165_Cyanidioschyzon_merolae[&!color=#63a689]
	EP00167_Galdieria_sulphuraria[&!color=#63a689]
	EP00167_Galdieria_sulphuraria_2[&!color=#000000]
	EP00168_Porphyra_purpurea[&!color=#63a689]
	EP00168_Porphyra_purpurea_2[&!color=#000000]
	EP00169_Porphyra_umbilicalis[&!color=#63a689]
	EP00169_Porphyra_umbilicalis_2[&!color=#000000]
	EP00170_Pyropia_yezoensis[&!color=#63a689]
	EP00172_Hildenbrandia_rubra[&!color=#63a689]
	EP00173_Palmaria_palmata[&!color=#63a689]
	EP00176_Chondrus_crispus[&!color=#63a689]
	EP00177_Eucheuma_denticulatum[&!color=#63a689]
	EP00177_Eucheuma_denticulatum_2[&!color=#000000]
	EP00178_Gracilaria_changii[&!color=#63a689]
	EP00180_Rhodochaete_pulchella[&!color=#63a689]
	EP00181_Compsopogon_caeruleus[&!color=#63a689]
	EP00181_Compsopogon_caeruleus_2[&!color=#000000]
	EP00182_Erythrolobus_australicus[&!color=#63a689]
	EP00182_Erythrolobus_australicus_2[&!color=#000000]
	EP00183_Erythrolobus_madagascarensis[&!color=#63a689]
	EP00183_Erythrolobus_madagascarensis_2[&!color=#000000]
	EP00184_Porphyridium_aerugineum[&!color=#63a689]
	EP00184_Porphyridium_aerugineum_2[&!color=#000000]
	EP00185_Porphyridium_purpureum[&!color=#63a689]
	EP00185_Porphyridium_purpureum_2[&!color=#000000]
	EP00188_Purpureofilum_apyrenoidigerum[&!color=#63a689]
	EP00189_Rhodosorus_marinus[&!color=#63a689]
	EP00189_Rhodosorus_marinus_2[&!color=#000000]
	EP00190_Stylonematophyceae_sp_CCMP1999[&!color=#63a689]
	EP00190_Stylonematophyceae_sp_CCMP1999_2[&!color=#000000]
	EP00198_Chlamydomonas_reinhardtii[&!color=#277e79]
	EP00198_Chlamydomonas_reinhardtii_2[&!color=#000000]
	EP00202_Volvox_carteri[&!color=#277e79]
	EP00202_Volvox_carteri_2[&!color=#000000]
	EP00203_Chlorella_variabilis[&!color=#277e79]
	EP00203_Chlorella_variabilis_2[&!color=#000000]
	EP00206_Coccomyxa_subellipsoidea[&!color=#277e79]
	EP00207_Helicosporidium_sp_ATCC50920[&!color=#277e79]
	EP00210_Caulerpa_lentillifera[&!color=#277e79]
	EP00210_Caulerpa_lentillifera_2[&!color=#000000]
	EP00222_Ostreococcus_lucimarinus[&!color=#277e79]
	EP00224_Ostreococcus_tauri[&!color=#277e79]
	EP00229_Micromonas_commoda[&!color=#277e79]
	EP00229_Micromonas_commoda_2[&!color=#000000]
	EP00243_Klebsormidium_subtile[&!color=#277e79]
	EP00244_Chara_vulgaris[&!color=#277e79]
	EP00245_Coleochaete_scutata[&!color=#277e79]
	EP00247_Physcomitrella_patens[&!color=#277e79]
	EP00247_Physcomitrella_patens_2[&!color=#000000]
	EP00248_Marchantia_polymorpha[&!color=#277e79]
	EP00248_Marchantia_polymorpha_2[&!color=#000000]
	EP00269_Selaginella_moellendorffii[&!color=#277e79]
	EP00269_Selaginella_moellendorffii_2[&!color=#000000]
	EP00270_Netrium_digitus[&!color=#277e79]
	EP00271_Cylindrocystis_brebissonii[&!color=#277e79]
	EP00271_Cylindrocystis_brebissonii_2[&!color=#000000]
	EP00272_Mesostigma_viride[&!color=#277e79]
	EP00274_Cyanoptyche_gloeocystis[&!color=#666666]
	EP00274_Cyanoptyche_gloeocystis_2[&!color=#000000]
	EP00276_Gloeochaete_wittrockiana[&!color=#666666]
	EP00276_Gloeochaete_wittrockiana_2[&!color=#000000]
	EP00279_Guillardia_theta[&!color=#fd8fff]
	EP00279_Guillardia_theta_2[&!color=#000000]
	EP00314_Emiliania_huxleyi[&!color=#745394]
	EP00314_Emiliania_huxleyi_2[&!color=#000000]
	EP00323_Chrysochromulina_tobin[&!color=#000000]
	EP00329_Picozoa_sp_Boothbay[&!color=#fe9e4f]
	EP00329_Picozoa_sp_Boothbay_2[&!color=#000000]
	EP00333_Tetrahymena_thermophila[&!color=#000000]
	EP00333_Tetrahymena_thermophila_2[&!color=#000000]
	EP00365_Plasmodium_falciparum[&!color=#000000]
	EP00365_Plasmodium_falciparum_2[&!color=#000000]
	EP00381_Gregarina_niphandrodes[&!color=#000000]
	EP00390_Vitrella_brassicaformis[&!color=#654cd4]
	EP00390_Vitrella_brassicaformis_2[&!color=#000000]
	'EP00392_Amoebophrya_sp_AT5.2'[&!color=#000000]
	'EP00392_Amoebophrya_sp_AT5.2_2'[&!color=#000000]
	EP00439_Symbiodinium_sp_Y106[&!color=#654cd4]
	EP00439_Symbiodinium_sp_Y106_2[&!color=#000000]
	EP00454_Perkinsus_marinus[&!color=#654cd4]
	EP00454_Perkinsus_marinus_2[&!color=#000000]
	EP00466_Bigelowiella_natans[&!color=#966e5d]
	EP00466_Bigelowiella_natans_2[&!color=#000000]
	EP00473_Plasmodiophora_brassicae[&!color=#966e5d]
	EP00473_Plasmodiophora_brassicae_2[&!color=#000000]
	EP00480_Reticulomyxa_filosa[&!color=#000000]
	EP00480_Reticulomyxa_filosa_2[&!color=#000000]
	EP00503_Blastocystis_sp_subtype4[&!color=#000000]
	EP00503_Blastocystis_sp_subtype4_2[&!color=#000000]
	EP00513_Hondaea_fermentalgiana[&!color=#7d5494]
	EP00513_Hondaea_fermentalgiana_2[&!color=#000000]
	EP00528_Fragilariopsis_cylindrus[&!color=#7d5494]
	EP00528_Fragilariopsis_cylindrus_2[&!color=#000000]
	EP00582_Thalassiosira_oceanica[&!color=#000000]
	EP00582_Thalassiosira_oceanica_2[&!color=#000000]
	EP00605_Chrysophyceae_sp_TOSAG23-4[&!color=#000000]
	EP00605_Chrysophyceae_sp_TOSAG23-4_2[&!color=#000000]
	EP00609_Ectocarpus_siliculosus[&!color=#7d5494]
	EP00609_Ectocarpus_siliculosus_2[&!color=#000000]
	EP00625_Aureococcus_anophagefferens[&!color=#7d5494]
	EP00625_Aureococcus_anophagefferens_2[&!color=#000000]
	EP00641_Albugo_candida[&!color=#7d5494]
	EP00641_Albugo_candida_2[&!color=#000000]
	EP00667_Euglena_gracilis[&!color=#a6883c]
	EP00667_Euglena_gracilis_2[&!color=#000000]
	EP00671_Bodo_saltans[&!color=#a6883c]
	EP00671_Bodo_saltans_2[&!color=#000000]
	EP00682_Trypanosoma_cruzi[&!color=#a6883c]
	EP00682_Trypanosoma_cruzi_2[&!color=#000000]
	EP00727_Mastigamoeba_balamuthi[&!color=#6571a8]
	EP00727_Mastigamoeba_balamuthi_2[&!color=#000000]
	EP00735_Rhodelphis_limneticus[&!color=#a63733]
	EP00735_Rhodelphis_limneticus_2[&!color=#000000]
	EP00736_Rhodelphis_marinus[&!color=#000000]
	EP00736_Rhodelphis_marinus_2[&!color=#000000]
	EP00741_Cyanophora_paradoxa[&!color=#666666]
	EP00741_Cyanophora_paradoxa_2[&!color=#000000]
	EP00749_Cafeteria_roenbergensis[&!color=#000000]
	EP00749_Cafeteria_roenbergensis_2[&!color=#000000]
	EP00770_Monocercomonoides_exilis[&!color=#000000]
	EP00770_Monocercomonoides_exilis_2[&!color=#000000]
	new_Dgri_D4_BuscoTrain_augustus_aa[&!color=#63a689]
	new_Dgri_D4_BuscoTrain_augustus_aa_2[&!color=#000000]
	new_Ecox_RvioTrain_aa[&!color=#63a689]
	new_Ecox_RvioTrain_aa_2[&!color=#000000]
	new_Gmax_Illu_D1_GsulTrain_predictions[&!color=#63a689]
	new_Mery_Illu_D3_aa[&!color=#63a689]
	new_Paer_ToliTrain_predictions_aa[&!color=#63a689]
	new_Paer_ToliTrain_predictions_aa_2[&!color=#000000]
	new_Rvio1_RvioTrain_cDNA_predictions[&!color=#63a689]
	new_Rvio1_RvioTrain_cDNA_predictions_2[&!color=#000000]
	new_Toli_Illu_D1_ToliTrain_predictions_aa[&!color=#63a689]
	new_Toli_Illu_D1_ToliTrain_predictions_aa_2[&!color=#000000]
	'nm_Cmes_GCA_000286095.1_ASM28609v1_protein'[&!color=#4790a6]
	'nm_Gthe_GCF_000002975.1_ASM297v1_protein'[&!color=#4790a6]
	'nm_Hand_GCF_000018645.1_ASM1864v1_protein'[&!color=#4790a6]
;
end;
begin trees;
	tree tree_1 = [&R] ((EP00513_Hondaea_fermentalgiana:0.3045,(EP00609_Ectocarpus_siliculosus:0.11936,(EP00528_Fragilariopsis_cylindrus:0.08433,(EP00641_Albugo_candida:0.27184,EP00625_Aureococcus_anophagefferens:0.06439)[&label=0.833]:0.02032)[&label=0.856]:0.02431)[&label=0.515]:0.03699)[&label=0.873]:0.02985,(EP00279_Guillardia_theta:0.22743,(EP00473_Plasmodiophora_brassicae:0.16709,EP00466_Bigelowiella_natans:0.1868)[&label=0.964]:0.07061)[&label=0.738]:0.01174,(((((((EP00727_Mastigamoeba_balamuthi:0.21319,EP00727_Mastigamoeba_balamuthi_2:0.24919)[&label=0.988]:0.15557,((EP00454_Perkinsus_marinus:0.21649,EP00454_Perkinsus_marinus_2:0.09374)[&label=1.0]:0.17365,(EP00390_Vitrella_brassicaformis:0.07686,EP00439_Symbiodinium_sp_Y106:0.30047)[&label=0.839]:0.03048)[&label=0.985]:0.08881)[&label=0.838]:0.03328,(((((EP00184_Porphyridium_aerugineum_2:5.8E-4,new_Paer_ToliTrain_predictions_aa_2:5.7E-4)[&label=0.999]:0.1644,(EP00185_Porphyridium_purpureum:0.2618,((new_Ecox_RvioTrain_aa_2:0.04101,EP00182_Erythrolobus_australicus_2:0.08183)[&label=0.946]:0.07276,(EP00183_Erythrolobus_madagascarensis_2:0.12906,new_Toli_Illu_D1_ToliTrain_predictions_aa_2:0.61006)[&label=0.284]:0.04165)[&label=0.997]:0.1497)[&label=0.843]:0.04661)[&label=0.954]:0.07569,((EP00190_Stylonematophyceae_sp_CCMP1999_2:0.24853,(EP00189_Rhodosorus_marinus:0.1043,(EP00190_Stylonematophyceae_sp_CCMP1999:0.01084,EP00188_Purpureofilum_apyrenoidigerum:0.03172)[&label=0.981]:0.08131)[&label=0.999]:0.17138)[&label=0.708]:0.01467,EP00189_Rhodosorus_marinus_2:0.79822)[&label=0.965]:0.09632)[&label=0.822]:0.02398,(((EP00333_Tetrahymena_thermophila:0.78495,EP00023_Dictyostelium_discoideum_2:0.68185)[&label=0.872]:0.11782,(((EP00365_Plasmodium_falciparum:0.35689,EP00381_Gregarina_niphandrodes:0.62349)[&label=0.791]:0.07489,((EP00480_Reticulomyxa_filosa:0.22028,EP00480_Reticulomyxa_filosa_2:1.03719)[&label=0.998]:0.43524,((EP00736_Rhodelphis_marinus_2:1.88022,EP00006_Acanthamoeba_castellanii_2:0.95635)[&label=0.983]:0.8004,(EP00770_Monocercomonoides_exilis_2:1.94726,(EP00770_Monocercomonoides_exilis:1.81704,EP00365_Plasmodium_falciparum_2:1.96667)[&label=0.775]:0.21798)[&label=0.25]:0.08488)[&label=0.845]:0.13315)[&label=0.587]:0.10124)[&label=0.54]:0.03113,(((('EP00392_Amoebophrya_sp_AT5.2':0.24821,'EP00392_Amoebophrya_sp_AT5.2_2':1.18934)[&label=0.987]:0.41545,((EP00390_Vitrella_brassicaformis_2:0.81309,(EP00641_Albugo_candida_2:0.35198,EP00513_Hondaea_fermentalgiana_2:0.12037)[&label=1.0]:0.47223)[&label=0.787]:0.11016,((((EP00582_Thalassiosira_oceanica_2:0.74078,EP00605_Chrysophyceae_sp_TOSAG23-4_2:0.35918)[&label=1.0]:1.27133,EP00667_Euglena_gracilis_2:0.2433)[&label=0.726]:0.30098,(EP00229_Micromonas_commoda_2:0.1691,EP00274_Cyanoptyche_gloeocystis_2:0.17423)[&label=1.0]:1.91692)[&label=0.32]:0.14205,((EP00735_Rhodelphis_limneticus_2:1.38068,((EP00473_Plasmodiophora_brassicae_2:1.10212,EP00279_Guillardia_theta_2:0.78314)[&label=0.8]:0.22475,EP00006_Acanthamoeba_castellanii:0.75283)[&label=0.57]:0.27327)[&label=0.793]:0.13395,(((EP00177_Eucheuma_denticulatum_2:0.28374,(EP00181_Compsopogon_caeruleus_2:0.29051,(new_Rvio1_RvioTrain_cDNA_predictions_2:0.20053,new_Dgri_D4_BuscoTrain_augustus_aa_2:0.27435)[&label=0.746]:0.07938)[&label=0.891]:0.12801)[&label=0.999]:0.67212,((EP00741_Cyanophora_paradoxa_2:0.24835,EP00736_Rhodelphis_marinus:1.12229)[&label=0.963]:0.5697,EP00198_Chlamydomonas_reinhardtii_2:0.70772)[&label=0.27]:0.10517)[&label=1.0]:1.09561,(EP00203_Chlorella_variabilis_2:0.79682,EP00248_Marchantia_polymorpha_2:0.29871)[&label=0.977]:0.42808)[&label=0.711]:0.16065)[&label=0.957]:0.29191)[&label=0.462]:0.13987)[&label=0.79]:0.07845)[&label=0.718]:0.04035,(EP00044_Salpingoeca_rosetta_2:0.74997,((EP00329_Picozoa_sp_Boothbay_2:0.94319,EP00439_Symbiodinium_sp_Y106_2:0.67159)[&label=0.076]:0.12005,EP00671_Bodo_saltans_2:1.22719)[&label=0.378]:0.04892)[&label=0.959]:0.15309)[&label=0.66]:0.01404,(((EP00503_Blastocystis_sp_subtype4:0.91566,EP00503_Blastocystis_sp_subtype4_2:1.08881)[&label=0.918]:0.24195,((EP00015_Entamoeba_histolytica:2.1486,EP00015_Entamoeba_histolytica_2:1.68782)[&label=0.835]:0.35442,(EP00605_Chrysophyceae_sp_TOSAG23-4:1.01606,EP00333_Tetrahymena_thermophila_2:1.3023)[&label=0.443]:0.09355)[&label=0.651]:0.11919)[&label=0.618]:0.08303,((EP00323_Chrysochromulina_tobin:0.58472,(EP00749_Cafeteria_roenbergensis_2:0.77313,(EP00625_Aureococcus_anophagefferens_2:0.31803,(EP00609_Ectocarpus_siliculosus_2:0.39124,(EP00528_Fragilariopsis_cylindrus_2:0.72394,EP00582_Thalassiosira_oceanica:0.50001)[&label=0.91]:0.12384)[&label=0.84]:0.05974)[&label=0.829]:0.10144)[&label=0.56]:0.06061)[&label=0.884]:0.08161,EP00749_Cafeteria_roenbergensis:0.62828)[&label=0.86]:0.08398)[&label=0.531]:0.04397)[&label=0.311]:0.02706)[&label=0.797]:0.02584)[&label=0.845]:0.02985,((((EP00120_Capsaspora_owczarzaki:0.61678,EP00044_Salpingoeca_rosetta:0.56348)[&label=0.925]:0.13103,((EP00110_Nematostella_vectensis_2:0.34237,EP00101_Apis_mellifera_2:0.31562)[&label=0.971]:0.11456,(EP00157_Rozella_allomycis:0.34962,EP00157_Rozella_allomycis_2:0.74513)[&label=0.954]:0.16685)[&label=0.113]:0.04527)[&label=0.874]:0.06316,(EP00125_Sphaeroforma_arctica:0.37441,(EP00120_Capsaspora_owczarzaki_2:0.48988,EP00125_Sphaeroforma_arctica_2:0.40837)[&label=0.816]:0.07836)[&label=0.843]:0.05489)[&label=0.984]:0.09742,((EP00466_Bigelowiella_natans_2:0.46314,EP00276_Gloeochaete_wittrockiana_2:0.48871)[&label=0.887]:0.09125,((EP00671_Bodo_saltans:0.24095,(EP00682_Trypanosoma_cruzi:0.03219,EP00682_Trypanosoma_cruzi_2:0.00954)[&label=1.0]:0.55106)[&label=0.999]:0.24212,EP00667_Euglena_gracilis:0.17144)[&label=0.917]:0.0776)[&label=0.628]:0.01913)[&label=0.598]:0.0099)[&label=0.956]:0.04503)[&label=0.845]:0.02546,(EP00329_Picozoa_sp_Boothbay:0.55029,((EP00210_Caulerpa_lentillifera_2:0.34569,(new_Gmax_Illu_D1_GsulTrain_predictions:0.05191,EP00165_Cyanidioschyzon_merolae:0.04142)[&label=1.0]:0.2291)[&label=0.922]:0.06505,EP00202_Volvox_carteri_2:0.37482)[&label=0.855]:0.03883)[&label=0.22]:0.00689)[&label=0.829]:0.01429)[&label=0.32]:0.01346,EP00172_Hildenbrandia_rubra:0.32653)[&label=0.207]:0.0111,(((EP00735_Rhodelphis_limneticus:0.14641,EP00023_Dictyostelium_discoideum:0.23927)[&label=0.87]:0.04546,((((EP00072_Mus_musculus:0.0,EP00072_Mus_musculus_2:0.0):0.05025,(EP00110_Nematostella_vectensis:0.1661,EP00101_Apis_mellifera:0.11513)[&label=0.276]:0.01807)[&label=1.0]:0.16494,(EP00144_Saccharomyces_cerevisiae:0.30658,EP00137_Aspergillus_oryzae:0.10788)[&label=0.953]:0.06776)[&label=0.955]:0.06378,(EP00159_Fonticula_alba:0.40616,(('nm_Hand_GCF_000018645.1_ASM1864v1_protein':0.15763,'nm_Cmes_GCA_000286095.1_ASM28609v1_protein':0.33992)[&label=0.928]:0.1076,('Cryptomonas_paramecium_XP_003239871.1_importin_alpha_nucleomorph_':0.4184,'nm_Gthe_GCF_000002975.1_ASM297v1_protein':0.4562)[&label=0.852]:0.12031)[&label=0.963]:0.13264)[&label=0.131]:0.08024)[&label=0.84]:0.0267)[&label=0.86]:0.02018,((new_Toli_Illu_D1_ToliTrain_predictions_aa:0.05582,(EP00183_Erythrolobus_madagascarensis:0.08976,(new_Ecox_RvioTrain_aa:0.01901,EP00182_Erythrolobus_australicus:0.01384)[&label=0.884]:0.02169)[&label=0.95]:0.0475)[&label=0.95]:0.05697,((EP00184_Porphyridium_aerugineum:0.0,new_Paer_ToliTrain_predictions_aa:0.0):0.04841,EP00185_Porphyridium_purpureum_2:0.14069)[&label=0.97]:0.06068)[&label=0.999]:0.12923)[&label=0.597]:0.00908)[&label=0.831]:0.01459,(((EP00274_Cyanoptyche_gloeocystis:0.0848,EP00276_Gloeochaete_wittrockiana:0.12768)[&label=0.956]:0.04173,((((EP00269_Selaginella_moellendorffii:0.0,EP00269_Selaginella_moellendorffii_2:0.0):0.0886,((EP00271_Cylindrocystis_brebissonii:0.04017,EP00271_Cylindrocystis_brebissonii_2:0.03808)[&label=0.97]:0.03356,(((EP00247_Physcomitrella_patens:0.0,EP00247_Physcomitrella_patens_2:0.0):0.00295,EP00248_Marchantia_polymorpha:0.02569)[&label=0.974]:0.03223,(EP00270_Netrium_digitus:0.01544,((EP00245_Coleochaete_scutata:0.03625,EP00244_Chara_vulgaris:0.05055)[&label=0.303]:0.01105,EP00243_Klebsormidium_subtile:0.03507)[&label=0.016]:0.00343)[&label=0.702]:0.00702)[&label=0.819]:0.00932)[&label=0.824]:0.00809)[&label=0.86]:0.01525,(EP00272_Mesostigma_viride:0.08116,((EP00314_Emiliania_huxleyi:5.7E-4,EP00314_Emiliania_huxleyi_2:5.7E-4)[&label=1.0]:0.20575,(EP00229_Micromonas_commoda:0.03968,(EP00222_Ostreococcus_lucimarinus:0.01551,EP00224_Ostreococcus_tauri:0.01495)[&label=0.991]:0.06001)[&label=0.874]:0.03934)[&label=0.268]:0.01517)[&label=0.828]:0.01973)[&label=0.975]:0.03772,((EP00206_Coccomyxa_subellipsoidea:0.08646,(EP00203_Chlorella_variabilis:0.02644,EP00207_Helicosporidium_sp_ATCC50920:0.13366)[&label=0.909]:0.03277)[&label=0.844]:0.01799,(EP00210_Caulerpa_lentillifera:0.13923,(EP00198_Chlamydomonas_reinhardtii:0.02131,EP00202_Volvox_carteri:0.01662)[&label=0.984]:0.06046)[&label=0.918]:0.03493)[&label=0.894]:0.02503)[&label=0.242]:0.02058)[&label=0.814]:0.01208,EP00741_Cyanophora_paradoxa:0.0849)[&label=0.922]:0.02581)[&label=0.788]:0.01251,((new_Rvio1_RvioTrain_cDNA_predictions:0.11409,new_Dgri_D4_BuscoTrain_augustus_aa:0.08565)[&label=0.899]:0.0323,(((((EP00169_Porphyra_umbilicalis_2:0.0074,(EP00168_Porphyra_purpurea:5.6E-4,EP00168_Porphyra_purpurea_2:5.7E-4)[&label=0.773]:0.00386)[&label=0.937]:0.029,(EP00170_Pyropia_yezoensis:5.6E-4,EP00169_Porphyra_umbilicalis:0.07964)[&label=0.753]:0.00983)[&label=0.998]:0.09494,(EP00178_Gracilaria_changii:0.05412,(EP00173_Palmaria_palmata:0.16563,(EP00177_Eucheuma_denticulatum:0.01211,EP00176_Chondrus_crispus:0.0588)[&label=0.754]:0.01651)[&label=0.938]:0.03417)[&label=0.975]:0.05323)[&label=0.953]:0.04481,(EP00181_Compsopogon_caeruleus:0.07979,(new_Mery_Illu_D3_aa:0.04293,EP00180_Rhodochaete_pulchella:0.14857)[&label=0.911]:0.06247)[&label=0.967]:0.0498)[&label=0.647]:0.02704,(EP00167_Galdieria_sulphuraria:0.03463,EP00167_Galdieria_sulphuraria_2:0.1171)[&label=0.998]:0.0874)[&label=0.391]:0.01608)[&label=0.824]:0.01221)[&label=0.933]:0.03332);
end;
begin figtree;
	set appearance.backgroundColorAttribute="Default";
	set appearance.backgroundColour=#ffffff;
	set appearance.branchColorAttribute="User selection";
	set appearance.branchColorGradient=false;
	set appearance.branchLineWidth=1.0;
	set appearance.branchMinLineWidth=0.0;
	set appearance.branchWidthAttribute="Fixed";
	set appearance.foregroundColour=#000000;
	set appearance.hilightingGradient=false;
	set appearance.selectionColour=#2d3680;
	set branchLabels.colorAttribute="User selection";
	set branchLabels.displayAttribute="Branch times";
	set branchLabels.fontName="Arial";
	set branchLabels.fontSize=8;
	set branchLabels.fontStyle=0;
	set branchLabels.isShown=false;
	set branchLabels.significantDigits=2;
	set layout.expansion=535;
	set layout.layoutType="RECTILINEAR";
	set layout.zoom=0;
	set legend.attribute="label";
	set legend.fontSize=10.0;
	set legend.isShown=false;
	set legend.significantDigits=4;
	set nodeBars.barWidth=4.0;
	set nodeBars.displayAttribute=null;
	set nodeBars.isShown=false;
	set nodeLabels.colorAttribute="User selection";
	set nodeLabels.displayAttribute="label";
	set nodeLabels.fontName="Arial";
	set nodeLabels.fontSize=10;
	set nodeLabels.fontStyle=0;
	set nodeLabels.isShown=true;
	set nodeLabels.significantDigits=2;
	set nodeShapeExternal.colourAttribute="User selection";
	set nodeShapeExternal.isShown=false;
	set nodeShapeExternal.minSize=10.0;
	set nodeShapeExternal.scaleType=Width;
	set nodeShapeExternal.shapeType=Circle;
	set nodeShapeExternal.size=4.0;
	set nodeShapeExternal.sizeAttribute="Fixed";
	set nodeShapeInternal.colourAttribute="User selection";
	set nodeShapeInternal.isShown=false;
	set nodeShapeInternal.minSize=10.0;
	set nodeShapeInternal.scaleType=Width;
	set nodeShapeInternal.shapeType=Circle;
	set nodeShapeInternal.size=4.0;
	set nodeShapeInternal.sizeAttribute="Fixed";
	set polarLayout.alignTipLabels=false;
	set polarLayout.angularRange=0;
	set polarLayout.rootAngle=0;
	set polarLayout.rootLength=100;
	set polarLayout.showRoot=true;
	set radialLayout.spread=0.0;
	set rectilinearLayout.alignTipLabels=false;
	set rectilinearLayout.curvature=0;
	set rectilinearLayout.rootLength=100;
	set scale.offsetAge=0.0;
	set scale.rootAge=1.0;
	set scale.scaleFactor=1.0;
	set scale.scaleRoot=false;
	set scaleAxis.automaticScale=true;
	set scaleAxis.fontSize=8.0;
	set scaleAxis.isShown=false;
	set scaleAxis.lineWidth=1.0;
	set scaleAxis.majorTicks=1.0;
	set scaleAxis.minorTicks=0.5;
	set scaleAxis.origin=0.0;
	set scaleAxis.reverseAxis=false;
	set scaleAxis.showGrid=true;
	set scaleBar.automaticScale=true;
	set scaleBar.fontSize=10.0;
	set scaleBar.isShown=true;
	set scaleBar.lineWidth=1.0;
	set scaleBar.scaleRange=0.0;
	set tipLabels.colorAttribute="User selection";
	set tipLabels.displayAttribute="Names";
	set tipLabels.fontName="Arial";
	set tipLabels.fontSize=12;
	set tipLabels.fontStyle=1;
	set tipLabels.isShown=true;
	set tipLabels.significantDigits=4;
	set trees.order=true;
	set trees.orderType="increasing";
	set trees.rooting=false;
	set trees.rootingType="User Selection";
	set trees.transform=false;
	set trees.transformType="cladogram";
end;
```
