## Supplementary file S1 for "Nucleomorph phylogenomics suggests a deep and ancient origin of cryptophyte plastids within Rhodophyta": Cpar_229_186.blo45b3g4.fasttree

```
(((EP00466_Bigelowiella_natans:0.29206,EP00641_Albugo_candida:0.28793)0.921:0.10056,((EP00272_Mesostigma_viride:0.17175,((EP00271_Cylindrocystis_brebissonii:0.12647,EP00245_Coleochaete_scutata:0.07524)0.926:0.05063,(((EP00269_Selaginella_moellendorffii:0.0,EP00269_Selaginella_moellendorffii_2:0.0):0.07528,EP00270_Netrium_digitus:0.13713)0.136:0.02363,((EP00248_Marchantia_polymorpha:0.07759,EP00243_Klebsormidium_subtile:0.13136)0.680:0.00777,(EP00247_Physcomitrella_patens:0.00185,EP00247_Physcomitrella_patens_2:0.02101)1.000:0.08468)0.837:0.02292)0.785:0.02110)0.939:0.07938)0.756:0.02540,(EP00206_Coccomyxa_subellipsoidea:0.25442,((EP00198_Chlamydomonas_reinhardtii:0.04507,EP00202_Volvox_carteri:0.09612)0.995:0.10910,(EP00203_Chlorella_variabilis:0.21490,EP00207_Helicosporidium_sp_ATCC50920:0.28361)0.872:0.05824)0.545:0.02477)0.627:0.03219)0.887:0.04305)0.261:0.04005,((((((((EP00727_Mastigamoeba_balamuthi:0.31765,EP00727_Mastigamoeba_balamuthi_2:1.00660)0.927:0.27016,(EP00480_Reticulomyxa_filosa:0.45475,EP00015_Entamoeba_histolytica:0.91082)0.855:0.13055)0.876:0.10407,(((((EP00454_Perkinsus_marinus:0.00502,EP00454_Perkinsus_marinus_2:0.01202)1.000:0.40296,(EP00392_Amoebophrya_sp_AT5.2:0.50591,EP00390_Vitrella_brassicaformis:0.27666)0.802:0.03966)0.847:0.05008,((EP00702_Spironucleus_salmonicida:0.86548,EP00770_Monocercomonoides_exilis:0.88558)0.622:0.20933,(EP00705_Trichomonas_vaginalis:0.83411,EP00365_Plasmodium_falciparum:0.76996)0.372:0.09551)0.927:0.18364)0.251:0.02234,(EP00667_Euglena_gracilis:0.58627,(EP00671_Bodo_saltans:0.08132,(EP00682_Trypanosoma_cruzi:0.0,EP00682_Trypanosoma_cruzi_2:0.0):0.18606)0.998:0.46501)0.974:0.31974)0.782:0.05222,EP00381_Gregarina_niphandrodes:0.77908)0.851:0.04664)0.659:0.02045,(EP00023_Dictyostelium_discoideum:0.38695,EP00006_Acanthamoeba_castellanii:0.36328)0.881:0.07927)0.946:0.08852,((EP00333_Tetrahymena_thermophila:0.39302,EP00279_Guillardia_theta:0.16540)0.824:0.05756,EP00110_Nematostella_vectensis:0.19570)0.418:0.04115)0.267:0.02150,((EP00741_Cyanophora_paradoxa:0.07258,EP00276_Gloeochaete_wittrockiana:0.17622)0.941:0.08367,((EP00144_Saccharomyces_cerevisiae:0.26265,EP00137_Aspergillus_oryzae:0.24342)0.995:0.23089,((EP00159_Fonticula_alba:0.00057,EP00159_Fonticula_alba_2:0.00058)1.000:0.34291,(EP00229_Micromonas_commoda:0.35846,(EP00222_Ostreococcus_lucimarinus:0.18172,EP00224_Ostreococcus_tauri:0.16052)1.000:0.30886)0.831:0.13942)0.860:0.06876)0.424:0.03644)0.736:0.03795)0.792:0.03520,((((EP00167_Galdieria_sulphuraria:0.55646,(nm_Gthe_GCF_000002975.1_ASM297v1_protein:0.79752,(nm_Hand_GCF_000018645.1_ASM1864v1_protein:0.38094,(Cryptomonas_paramecium_XP_003239764.1_maintenance_of_killer_16:0.64662,nm_Cmes_GCA_000286095.1_ASM28609v1_protein:0.29700)0.135:0.21121)0.908:0.27346)0.999:0.74545)0.622:0.02185,((new_Paer_ToliTrain_predictions_aa:0.29272,(EP00185_Porphyridium_purpureum:0.27818,(new_Toli_Illu_D1_ToliTrain_predictions_aa:0.09639,new_Ecox_RvioTrain_aa:0.19927)0.443:0.05226)0.937:0.08929)0.889:0.04982,((EP00189_Rhodosorus_marinus:0.13684,EP00190_Stylonematophyceae_sp_CCMP1999:0.12526)0.979:0.11854,(((new_Rvio1_RvioTrain_cDNA_predictions:0.30929,new_Dgri_D4_BuscoTrain_augustus_aa:0.29988)0.751:0.05059,(EP00170_Pyropia_yezoensis:0.13447,(EP00169_Porphyra_umbilicalis:0.00962,EP00168_Porphyra_purpurea:0.01567)0.701:0.01768)1.000:0.44312)0.151:0.05335,((EP00181_Compsopogon_caeruleus:0.31998,new_Mery_Illu_D3_aa:0.29999)0.301:0.06578,(EP00171_Calliarthron_tuberculosum:0.22003,EP00176_Chondrus_crispus:0.21608)0.914:0.09889)0.579:0.00658)0.935:0.09800)0.780:0.01771)0.559:0.01475)0.461:0.04567,(EP00166_Cyanidium_caldarium:0.44609,(new_Gmax_Illu_D1_GsulTrain_predictions:0.10238,EP00165_Cyanidioschyzon_merolae:0.09498)0.997:0.27071)0.928:0.14282)0.830:0.04296,(EP00120_Capsaspora_owczarzaki:0.16987,(EP00072_Mus_musculus:0.23968,EP00101_Apis_mellifera:0.30223)0.936:0.09145)0.945:0.08048)0.636:0.03354)0.452:0.04082,(EP00314_Emiliania_huxleyi:0.40263,EP00044_Salpingoeca_rosetta:0.32634)0.875:0.07533)0.484:0.01629,(((EP00736_Rhodelphis_marinus:0.52393,EP00605_Chrysophyceae_sp_TOSAG23-4:0.29073)0.825:0.09935,(EP00625_Aureococcus_anophagefferens:0.30558,EP00609_Ectocarpus_siliculosus:0.15876)0.287:0.06005)0.832:0.02617,((EP00749_Cafeteria_roenbergensis:0.33485,EP00276_Gloeochaete_wittrockiana_2:0.39684)0.897:0.10018,((EP00528_Fragilariopsis_cylindrus:0.18843,(EP00582_Thalassiosira_oceanica:0.00056,EP00582_Thalassiosira_oceanica_2:0.00057)0.990:0.14792)0.992:0.17453,(EP00473_Plasmodiophora_brassicae:0.37011,EP00513_Hondaea_fermentalgiana:0.30841)0.893:0.08247)0.811:0.03418)0.882:0.05815)0.862:0.03707);
```
