## Supplementary file S1 for "Nucleomorph phylogenomics suggests a deep and ancient origin of cryptophyte plastids within Rhodophyta": Cpar_229_186.blo45b3g4.fasttree.figtree

```
#NEXUS
begin taxa;
	dimensions ntax=87;
	taxlabels
	'Cryptomonas_paramecium_XP_003239764.1_maintenance_of_killer_16'[&!color=#4790a6]
	EP00006_Acanthamoeba_castellanii[&!color=#6571a8]
	EP00015_Entamoeba_histolytica[&!color=#6571a8]
	EP00023_Dictyostelium_discoideum[&!color=#6571a8]
	EP00044_Salpingoeca_rosetta[&!color=#80a667]
	EP00072_Mus_musculus[&!color=#80a667]
	EP00101_Apis_mellifera[&!color=#80a667]
	EP00110_Nematostella_vectensis[&!color=#80a667]
	EP00120_Capsaspora_owczarzaki[&!color=#80a667]
	EP00137_Aspergillus_oryzae[&!color=#80a667]
	EP00144_Saccharomyces_cerevisiae[&!color=#80a667]
	EP00159_Fonticula_alba[&!color=#80a667]
	EP00159_Fonticula_alba_2[&!color=#000000]
	EP00165_Cyanidioschyzon_merolae[&!color=#63a689]
	EP00166_Cyanidium_caldarium[&!color=#63a689]
	EP00167_Galdieria_sulphuraria[&!color=#63a689]
	EP00168_Porphyra_purpurea[&!color=#63a689]
	EP00169_Porphyra_umbilicalis[&!color=#63a689]
	EP00170_Pyropia_yezoensis[&!color=#63a689]
	EP00171_Calliarthron_tuberculosum[&!color=#63a689]
	EP00176_Chondrus_crispus[&!color=#63a689]
	EP00181_Compsopogon_caeruleus[&!color=#63a689]
	EP00185_Porphyridium_purpureum[&!color=#63a689]
	EP00189_Rhodosorus_marinus[&!color=#63a689]
	EP00190_Stylonematophyceae_sp_CCMP1999[&!color=#63a689]
	EP00198_Chlamydomonas_reinhardtii[&!color=#277e79]
	EP00202_Volvox_carteri[&!color=#277e79]
	EP00203_Chlorella_variabilis[&!color=#277e79]
	EP00206_Coccomyxa_subellipsoidea[&!color=#277e79]
	EP00207_Helicosporidium_sp_ATCC50920[&!color=#277e79]
	EP00222_Ostreococcus_lucimarinus[&!color=#277e79]
	EP00224_Ostreococcus_tauri[&!color=#277e79]
	EP00229_Micromonas_commoda[&!color=#277e79]
	EP00243_Klebsormidium_subtile[&!color=#277e79]
	EP00245_Coleochaete_scutata[&!color=#277e79]
	EP00247_Physcomitrella_patens[&!color=#277e79]
	EP00247_Physcomitrella_patens_2[&!color=#000000]
	EP00248_Marchantia_polymorpha[&!color=#277e79]
	EP00269_Selaginella_moellendorffii[&!color=#277e79]
	EP00269_Selaginella_moellendorffii_2[&!color=#000000]
	EP00270_Netrium_digitus[&!color=#277e79]
	EP00271_Cylindrocystis_brebissonii[&!color=#277e79]
	EP00272_Mesostigma_viride[&!color=#277e79]
	EP00276_Gloeochaete_wittrockiana[&!color=#666666]
	EP00276_Gloeochaete_wittrockiana_2[&!color=#000000]
	EP00279_Guillardia_theta[&!color=#fd8fff]
	EP00314_Emiliania_huxleyi[&!color=#745394]
	EP00333_Tetrahymena_thermophila[&!color=#654cd4]
	EP00365_Plasmodium_falciparum[&!color=#654cd4]
	EP00381_Gregarina_niphandrodes[&!color=#654cd4]
	EP00390_Vitrella_brassicaformis[&!color=#654cd4]
	'EP00392_Amoebophrya_sp_AT5.2'[&!color=#654cd4]
	EP00454_Perkinsus_marinus[&!color=#654cd4]
	EP00454_Perkinsus_marinus_2[&!color=#000000]
	EP00466_Bigelowiella_natans[&!color=#966e5d]
	EP00473_Plasmodiophora_brassicae[&!color=#966e5d]
	EP00480_Reticulomyxa_filosa[&!color=#966e5d]
	EP00513_Hondaea_fermentalgiana[&!color=#7d5494]
	EP00528_Fragilariopsis_cylindrus[&!color=#7d5494]
	EP00582_Thalassiosira_oceanica[&!color=#7d5494]
	EP00582_Thalassiosira_oceanica_2[&!color=#000000]
	EP00605_Chrysophyceae_sp_TOSAG23-4[&!color=#7d5494]
	EP00609_Ectocarpus_siliculosus[&!color=#7d5494]
	EP00625_Aureococcus_anophagefferens[&!color=#7d5494]
	EP00641_Albugo_candida[&!color=#7d5494]
	EP00667_Euglena_gracilis[&!color=#a6883c]
	EP00671_Bodo_saltans[&!color=#a6883c]
	EP00682_Trypanosoma_cruzi[&!color=#a6883c]
	EP00682_Trypanosoma_cruzi_2[&!color=#000000]
	EP00702_Spironucleus_salmonicida[&!color=#d49442]
	EP00705_Trichomonas_vaginalis[&!color=#d49442]
	EP00727_Mastigamoeba_balamuthi[&!color=#6571a8]
	EP00727_Mastigamoeba_balamuthi_2[&!color=#000000]
	EP00736_Rhodelphis_marinus[&!color=#a63733]
	EP00741_Cyanophora_paradoxa[&!color=#666666]
	EP00749_Cafeteria_roenbergensis[&!color=#7d5494]
	EP00770_Monocercomonoides_exilis[&!color=#d49442]
	new_Dgri_D4_BuscoTrain_augustus_aa[&!color=#63a689]
	new_Ecox_RvioTrain_aa[&!color=#63a689]
	new_Gmax_Illu_D1_GsulTrain_predictions[&!color=#63a689]
	new_Mery_Illu_D3_aa[&!color=#63a689]
	new_Paer_ToliTrain_predictions_aa[&!color=#63a689]
	new_Rvio1_RvioTrain_cDNA_predictions[&!color=#63a689]
	new_Toli_Illu_D1_ToliTrain_predictions_aa[&!color=#63a689]
	'nm_Cmes_GCA_000286095.1_ASM28609v1_protein'[&!color=#4790a6]
	'nm_Gthe_GCF_000002975.1_ASM297v1_protein'[&!color=#4790a6]
	'nm_Hand_GCF_000018645.1_ASM1864v1_protein'[&!color=#4790a6]
;
end;
begin trees;
	tree tree_1 = [&R] (((EP00466_Bigelowiella_natans:0.29206,EP00641_Albugo_candida:0.28793)[&label=0.921]:0.10056,((EP00272_Mesostigma_viride:0.17175,((EP00271_Cylindrocystis_brebissonii:0.12647,EP00245_Coleochaete_scutata:0.07524)[&label=0.926]:0.05063,(((EP00269_Selaginella_moellendorffii:0.0,EP00269_Selaginella_moellendorffii_2:0.0):0.07528,EP00270_Netrium_digitus:0.13713)[&label=0.136]:0.02363,((EP00248_Marchantia_polymorpha:0.07759,EP00243_Klebsormidium_subtile:0.13136)[&label=0.68]:0.00777,(EP00247_Physcomitrella_patens:0.00185,EP00247_Physcomitrella_patens_2:0.02101)[&label=1.0]:0.08468)[&label=0.837]:0.02292)[&label=0.785]:0.0211)[&label=0.939]:0.07938)[&label=0.756]:0.0254,(EP00206_Coccomyxa_subellipsoidea:0.25442,((EP00198_Chlamydomonas_reinhardtii:0.04507,EP00202_Volvox_carteri:0.09612)[&label=0.995]:0.1091,(EP00203_Chlorella_variabilis:0.2149,EP00207_Helicosporidium_sp_ATCC50920:0.28361)[&label=0.872]:0.05824)[&label=0.545]:0.02477)[&label=0.627]:0.03219)[&label=0.887]:0.04305)[&label=0.261]:0.04005,((((((((EP00727_Mastigamoeba_balamuthi:0.31765,EP00727_Mastigamoeba_balamuthi_2:1.0066)[&label=0.927]:0.27016,(EP00480_Reticulomyxa_filosa:0.45475,EP00015_Entamoeba_histolytica:0.91082)[&label=0.855]:0.13055)[&label=0.876]:0.10407,(((((EP00454_Perkinsus_marinus:0.00502,EP00454_Perkinsus_marinus_2:0.01202)[&label=1.0]:0.40296,('EP00392_Amoebophrya_sp_AT5.2':0.50591,EP00390_Vitrella_brassicaformis:0.27666)[&label=0.802]:0.03966)[&label=0.847]:0.05008,((EP00702_Spironucleus_salmonicida:0.86548,EP00770_Monocercomonoides_exilis:0.88558)[&label=0.622]:0.20933,(EP00705_Trichomonas_vaginalis:0.83411,EP00365_Plasmodium_falciparum:0.76996)[&label=0.372]:0.09551)[&label=0.927]:0.18364)[&label=0.251]:0.02234,(EP00667_Euglena_gracilis:0.58627,(EP00671_Bodo_saltans:0.08132,(EP00682_Trypanosoma_cruzi:0.0,EP00682_Trypanosoma_cruzi_2:0.0):0.18606)[&label=0.998]:0.46501)[&label=0.974]:0.31974)[&label=0.782]:0.05222,EP00381_Gregarina_niphandrodes:0.77908)[&label=0.851]:0.04664)[&label=0.659]:0.02045,(EP00023_Dictyostelium_discoideum:0.38695,EP00006_Acanthamoeba_castellanii:0.36328)[&label=0.881]:0.07927)[&label=0.946]:0.08852,((EP00333_Tetrahymena_thermophila:0.39302,EP00279_Guillardia_theta:0.1654)[&label=0.824]:0.05756,EP00110_Nematostella_vectensis:0.1957)[&label=0.418]:0.04115)[&label=0.267]:0.0215,((EP00741_Cyanophora_paradoxa:0.07258,EP00276_Gloeochaete_wittrockiana:0.17622)[&label=0.941]:0.08367,((EP00144_Saccharomyces_cerevisiae:0.26265,EP00137_Aspergillus_oryzae:0.24342)[&label=0.995]:0.23089,((EP00159_Fonticula_alba:5.7E-4,EP00159_Fonticula_alba_2:5.8E-4)[&label=1.0]:0.34291,(EP00229_Micromonas_commoda:0.35846,(EP00222_Ostreococcus_lucimarinus:0.18172,EP00224_Ostreococcus_tauri:0.16052)[&label=1.0]:0.30886)[&label=0.831]:0.13942)[&label=0.86]:0.06876)[&label=0.424]:0.03644)[&label=0.736]:0.03795)[&label=0.792]:0.0352,((((EP00167_Galdieria_sulphuraria:0.55646,('nm_Gthe_GCF_000002975.1_ASM297v1_protein':0.79752,('nm_Hand_GCF_000018645.1_ASM1864v1_protein':0.38094,('Cryptomonas_paramecium_XP_003239764.1_maintenance_of_killer_16':0.64662,'nm_Cmes_GCA_000286095.1_ASM28609v1_protein':0.297)[&label=0.135]:0.21121)[&label=0.908]:0.27346)[&label=0.999]:0.74545)[&label=0.622]:0.02185,((new_Paer_ToliTrain_predictions_aa:0.29272,(EP00185_Porphyridium_purpureum:0.27818,(new_Toli_Illu_D1_ToliTrain_predictions_aa:0.09639,new_Ecox_RvioTrain_aa:0.19927)[&label=0.443]:0.05226)[&label=0.937]:0.08929)[&label=0.889]:0.04982,((EP00189_Rhodosorus_marinus:0.13684,EP00190_Stylonematophyceae_sp_CCMP1999:0.12526)[&label=0.979]:0.11854,(((new_Rvio1_RvioTrain_cDNA_predictions:0.30929,new_Dgri_D4_BuscoTrain_augustus_aa:0.29988)[&label=0.751]:0.05059,(EP00170_Pyropia_yezoensis:0.13447,(EP00169_Porphyra_umbilicalis:0.00962,EP00168_Porphyra_purpurea:0.01567)[&label=0.701]:0.01768)[&label=1.0]:0.44312)[&label=0.151]:0.05335,((EP00181_Compsopogon_caeruleus:0.31998,new_Mery_Illu_D3_aa:0.29999)[&label=0.301]:0.06578,(EP00171_Calliarthron_tuberculosum:0.22003,EP00176_Chondrus_crispus:0.21608)[&label=0.914]:0.09889)[&label=0.579]:0.00658)[&label=0.935]:0.098)[&label=0.78]:0.01771)[&label=0.559]:0.01475)[&label=0.461]:0.04567,(EP00166_Cyanidium_caldarium:0.44609,(new_Gmax_Illu_D1_GsulTrain_predictions:0.10238,EP00165_Cyanidioschyzon_merolae:0.09498)[&label=0.997]:0.27071)[&label=0.928]:0.14282)[&label=0.83]:0.04296,(EP00120_Capsaspora_owczarzaki:0.16987,(EP00072_Mus_musculus:0.23968,EP00101_Apis_mellifera:0.30223)[&label=0.936]:0.09145)[&label=0.945]:0.08048)[&label=0.636]:0.03354)[&label=0.452]:0.04082,(EP00314_Emiliania_huxleyi:0.40263,EP00044_Salpingoeca_rosetta:0.32634)[&label=0.875]:0.07533)[&label=0.484]:0.01629,(((EP00736_Rhodelphis_marinus:0.52393,EP00605_Chrysophyceae_sp_TOSAG23-4:0.29073)[&label=0.825]:0.09935,(EP00625_Aureococcus_anophagefferens:0.30558,EP00609_Ectocarpus_siliculosus:0.15876)[&label=0.287]:0.06005)[&label=0.832]:0.02617,((EP00749_Cafeteria_roenbergensis:0.33485,EP00276_Gloeochaete_wittrockiana_2:0.39684)[&label=0.897]:0.10018,((EP00528_Fragilariopsis_cylindrus:0.18843,(EP00582_Thalassiosira_oceanica:5.6E-4,EP00582_Thalassiosira_oceanica_2:5.7E-4)[&label=0.99]:0.14792)[&label=0.992]:0.17453,(EP00473_Plasmodiophora_brassicae:0.37011,EP00513_Hondaea_fermentalgiana:0.30841)[&label=0.893]:0.08247)[&label=0.811]:0.03418)[&label=0.882]:0.05815)[&label=0.862]:0.03707);
end;
begin figtree;
	set appearance.backgroundColorAttribute="Default";
	set appearance.backgroundColour=#ffffff;
	set appearance.branchColorAttribute="User selection";
	set appearance.branchColorGradient=false;
	set appearance.branchLineWidth=1.0;
	set appearance.branchMinLineWidth=0.0;
	set appearance.branchWidthAttribute="Fixed";
	set appearance.foregroundColour=#000000;
	set appearance.hilightingGradient=false;
	set appearance.selectionColour=#2d3680;
	set branchLabels.colorAttribute="User selection";
	set branchLabels.displayAttribute="Branch times";
	set branchLabels.fontName="Arial";
	set branchLabels.fontSize=8;
	set branchLabels.fontStyle=0;
	set branchLabels.isShown=false;
	set branchLabels.significantDigits=2;
	set layout.expansion=475;
	set layout.layoutType="RECTILINEAR";
	set layout.zoom=0;
	set legend.attribute="label";
	set legend.fontSize=10.0;
	set legend.isShown=false;
	set legend.significantDigits=4;
	set nodeBars.barWidth=4.0;
	set nodeBars.displayAttribute=null;
	set nodeBars.isShown=false;
	set nodeLabels.colorAttribute="User selection";
	set nodeLabels.displayAttribute="label";
	set nodeLabels.fontName="Arial";
	set nodeLabels.fontSize=10;
	set nodeLabels.fontStyle=0;
	set nodeLabels.isShown=true;
	set nodeLabels.significantDigits=2;
	set nodeShapeExternal.colourAttribute="User selection";
	set nodeShapeExternal.isShown=false;
	set nodeShapeExternal.minSize=10.0;
	set nodeShapeExternal.scaleType=Width;
	set nodeShapeExternal.shapeType=Circle;
	set nodeShapeExternal.size=4.0;
	set nodeShapeExternal.sizeAttribute="Fixed";
	set nodeShapeInternal.colourAttribute="User selection";
	set nodeShapeInternal.isShown=false;
	set nodeShapeInternal.minSize=10.0;
	set nodeShapeInternal.scaleType=Width;
	set nodeShapeInternal.shapeType=Circle;
	set nodeShapeInternal.size=4.0;
	set nodeShapeInternal.sizeAttribute="Fixed";
	set polarLayout.alignTipLabels=false;
	set polarLayout.angularRange=0;
	set polarLayout.rootAngle=0;
	set polarLayout.rootLength=100;
	set polarLayout.showRoot=true;
	set radialLayout.spread=0.0;
	set rectilinearLayout.alignTipLabels=false;
	set rectilinearLayout.curvature=0;
	set rectilinearLayout.rootLength=100;
	set scale.offsetAge=0.0;
	set scale.rootAge=1.0;
	set scale.scaleFactor=1.0;
	set scale.scaleRoot=false;
	set scaleAxis.automaticScale=true;
	set scaleAxis.fontSize=8.0;
	set scaleAxis.isShown=false;
	set scaleAxis.lineWidth=1.0;
	set scaleAxis.majorTicks=1.0;
	set scaleAxis.minorTicks=0.5;
	set scaleAxis.origin=0.0;
	set scaleAxis.reverseAxis=false;
	set scaleAxis.showGrid=true;
	set scaleBar.automaticScale=true;
	set scaleBar.fontSize=10.0;
	set scaleBar.isShown=true;
	set scaleBar.lineWidth=1.0;
	set scaleBar.scaleRange=0.0;
	set tipLabels.colorAttribute="User selection";
	set tipLabels.displayAttribute="Names";
	set tipLabels.fontName="Arial";
	set tipLabels.fontSize=12;
	set tipLabels.fontStyle=1;
	set tipLabels.isShown=true;
	set tipLabels.significantDigits=4;
	set trees.order=true;
	set trees.orderType="increasing";
	set trees.rooting=false;
	set trees.rootingType="User Selection";
	set trees.transform=false;
	set trees.transformType="cladogram";
end;
```
