## Supplementary file S1 for "Nucleomorph phylogenomics suggests a deep and ancient origin of cryptophyte plastids within Rhodophyta": Cpar_229_187.blo45b3g4.fasttree

```
(EP00181_Compsopogon_caeruleus:0.39151,(new_Rvio1_RvioTrain_cDNA_predictions:0.47576,(EP00189_Rhodosorus_marinus:0.22681,(EP00190_Stylonematophyceae_sp_CCMP1999:0.00427,EP00188_Purpureofilum_apyrenoidigerum:0.10477)0.991:0.14868)0.993:0.17192)0.845:0.08795,((EP00180_Rhodochaete_pulchella:0.39135,(EP00176_Chondrus_crispus:0.43554,(EP00169_Porphyra_umbilicalis:0.01590,(EP00170_Pyropia_yezoensis:0.05723,(EP00168_Porphyra_purpurea:0.0,EP00168_Porphyra_purpurea_2:0.0):0.01907)0.680:0.00501)0.999:0.25237)0.778:0.07633)0.829:0.05469,(((((nm_Hand_GCF_000018645.1_ASM1864v1_protein:0.38624,nm_Cmes_GCA_000286095.1_ASM28609v1_protein:0.48020)0.835:0.18822,(Cryptomonas_paramecium_XP_003240002.1_mRNA_capping_enzyme_nucleomorph_:0.82572,nm_Gthe_GCF_000002975.1_ASM297v1_protein:1.08896)0.882:0.20495)1.000:0.96880,(EP00023_Dictyostelium_discoideum:1.13148,EP00248_Marchantia_polymorpha:1.60789)0.885:0.34162)0.948:0.40291,(EP00167_Galdieria_sulphuraria:0.46247,(new_Gmax_Illu_D1_GsulTrain_predictions:0.01626,EP00165_Cyanidioschyzon_merolae:0.14399)1.000:0.56997)0.693:0.14091)0.800:0.07568,((EP00185_Porphyridium_purpureum:0.45685,((new_Ecox_RvioTrain_aa:0.08733,EP00182_Erythrolobus_australicus:0.08758)0.997:0.18962,(new_Toli_Illu_D1_ToliTrain_predictions_aa:0.24710,new_Paer_ToliTrain_predictions_aa:0.34912)0.282:0.03904)0.863:0.05726)1.000:0.30126,new_Dgri_D4_BuscoTrain_augustus_aa:0.36911)0.897:0.10996)0.926:0.10341)0.165:0.01853);
```
