## Supplementary file S1 for "Nucleomorph phylogenomics suggests a deep and ancient origin of cryptophyte plastids within Rhodophyta": Cpar_229_187.blo45b3g4.fasttree.figtree

```
#NEXUS
begin taxa;
	dimensions ntax=26;
	taxlabels
	'Cryptomonas_paramecium_XP_003240002.1_mRNA_capping_enzyme_nucleomorph_'[&!color=#4790a6]
	EP00023_Dictyostelium_discoideum[&!color=#6571a8]
	EP00165_Cyanidioschyzon_merolae[&!color=#63a689]
	EP00167_Galdieria_sulphuraria[&!color=#63a689]
	EP00168_Porphyra_purpurea[&!color=#63a689]
	EP00168_Porphyra_purpurea_2[&!color=#000000]
	EP00169_Porphyra_umbilicalis[&!color=#63a689]
	EP00170_Pyropia_yezoensis[&!color=#63a689]
	EP00176_Chondrus_crispus[&!color=#63a689]
	EP00180_Rhodochaete_pulchella[&!color=#63a689]
	EP00181_Compsopogon_caeruleus[&!color=#63a689]
	EP00182_Erythrolobus_australicus[&!color=#63a689]
	EP00185_Porphyridium_purpureum[&!color=#63a689]
	EP00188_Purpureofilum_apyrenoidigerum[&!color=#63a689]
	EP00189_Rhodosorus_marinus[&!color=#63a689]
	EP00190_Stylonematophyceae_sp_CCMP1999[&!color=#63a689]
	EP00248_Marchantia_polymorpha[&!color=#277e79]
	new_Dgri_D4_BuscoTrain_augustus_aa[&!color=#63a689]
	new_Ecox_RvioTrain_aa[&!color=#63a689]
	new_Gmax_Illu_D1_GsulTrain_predictions[&!color=#63a689]
	new_Paer_ToliTrain_predictions_aa[&!color=#63a689]
	new_Rvio1_RvioTrain_cDNA_predictions[&!color=#63a689]
	new_Toli_Illu_D1_ToliTrain_predictions_aa[&!color=#63a689]
	'nm_Cmes_GCA_000286095.1_ASM28609v1_protein'[&!color=#4790a6]
	'nm_Gthe_GCF_000002975.1_ASM297v1_protein'[&!color=#4790a6]
	'nm_Hand_GCF_000018645.1_ASM1864v1_protein'[&!color=#4790a6]
;
end;

begin trees;
	tree tree_1 = [&R] (EP00181_Compsopogon_caeruleus:0.39151,(new_Rvio1_RvioTrain_cDNA_predictions:0.47576,(EP00189_Rhodosorus_marinus:0.22681,(EP00190_Stylonematophyceae_sp_CCMP1999:0.00427,EP00188_Purpureofilum_apyrenoidigerum:0.10477)[&label=0.991]:0.14868)[&label=0.993]:0.17192)[&label=0.845]:0.08795,((EP00180_Rhodochaete_pulchella:0.39135,(EP00176_Chondrus_crispus:0.43554,(EP00169_Porphyra_umbilicalis:0.0159,(EP00170_Pyropia_yezoensis:0.05723,(EP00168_Porphyra_purpurea:0.0,EP00168_Porphyra_purpurea_2:0.0):0.01907)[&label=0.68]:0.00501)[&label=0.999]:0.25237)[&label=0.778]:0.07633)[&label=0.829]:0.05469,((((('nm_Hand_GCF_000018645.1_ASM1864v1_protein':0.38624,'nm_Cmes_GCA_000286095.1_ASM28609v1_protein':0.4802)[&label=0.835]:0.18822,('Cryptomonas_paramecium_XP_003240002.1_mRNA_capping_enzyme_nucleomorph_':0.82572,'nm_Gthe_GCF_000002975.1_ASM297v1_protein':1.08896)[&label=0.882]:0.20495)[&label=1.0]:0.9688,(EP00023_Dictyostelium_discoideum:1.13148,EP00248_Marchantia_polymorpha:1.60789)[&label=0.885]:0.34162)[&label=0.948]:0.40291,(EP00167_Galdieria_sulphuraria:0.46247,(new_Gmax_Illu_D1_GsulTrain_predictions:0.01626,EP00165_Cyanidioschyzon_merolae:0.14399)[&label=1.0]:0.56997)[&label=0.693]:0.14091)[&label=0.8]:0.07568,((EP00185_Porphyridium_purpureum:0.45685,((new_Ecox_RvioTrain_aa:0.08733,EP00182_Erythrolobus_australicus:0.08758)[&label=0.997]:0.18962,(new_Toli_Illu_D1_ToliTrain_predictions_aa:0.2471,new_Paer_ToliTrain_predictions_aa:0.34912)[&label=0.282]:0.03904)[&label=0.863]:0.05726)[&label=1.0]:0.30126,new_Dgri_D4_BuscoTrain_augustus_aa:0.36911)[&label=0.897]:0.10996)[&label=0.926]:0.10341)[&label=0.165]:0.01853);
end;

begin figtree;
	set appearance.backgroundColorAttribute="Default";
	set appearance.backgroundColour=#ffffff;
	set appearance.branchColorAttribute="User selection";
	set appearance.branchColorGradient=false;
	set appearance.branchLineWidth=1.0;
	set appearance.branchMinLineWidth=0.0;
	set appearance.branchWidthAttribute="Fixed";
	set appearance.foregroundColour=#000000;
	set appearance.hilightingGradient=false;
	set appearance.selectionColour=#2d3680;
	set branchLabels.colorAttribute="User selection";
	set branchLabels.displayAttribute="Branch times";
	set branchLabels.fontName="Arial";
	set branchLabels.fontSize=8;
	set branchLabels.fontStyle=0;
	set branchLabels.isShown=false;
	set branchLabels.significantDigits=2;
	set layout.expansion=0;
	set layout.layoutType="RECTILINEAR";
	set layout.zoom=0;
	set legend.attribute="label";
	set legend.fontSize=10.0;
	set legend.isShown=false;
	set legend.significantDigits=4;
	set nodeBars.barWidth=4.0;
	set nodeBars.displayAttribute=null;
	set nodeBars.isShown=false;
	set nodeLabels.colorAttribute="User selection";
	set nodeLabels.displayAttribute="label";
	set nodeLabels.fontName="Arial";
	set nodeLabels.fontSize=10;
	set nodeLabels.fontStyle=0;
	set nodeLabels.isShown=true;
	set nodeLabels.significantDigits=2;
	set nodeShapeExternal.colourAttribute="User selection";
	set nodeShapeExternal.isShown=false;
	set nodeShapeExternal.minSize=10.0;
	set nodeShapeExternal.scaleType=Width;
	set nodeShapeExternal.shapeType=Circle;
	set nodeShapeExternal.size=4.0;
	set nodeShapeExternal.sizeAttribute="Fixed";
	set nodeShapeInternal.colourAttribute="User selection";
	set nodeShapeInternal.isShown=false;
	set nodeShapeInternal.minSize=10.0;
	set nodeShapeInternal.scaleType=Width;
	set nodeShapeInternal.shapeType=Circle;
	set nodeShapeInternal.size=4.0;
	set nodeShapeInternal.sizeAttribute="Fixed";
	set polarLayout.alignTipLabels=false;
	set polarLayout.angularRange=0;
	set polarLayout.rootAngle=0;
	set polarLayout.rootLength=100;
	set polarLayout.showRoot=true;
	set radialLayout.spread=0.0;
	set rectilinearLayout.alignTipLabels=false;
	set rectilinearLayout.curvature=0;
	set rectilinearLayout.rootLength=100;
	set scale.offsetAge=0.0;
	set scale.rootAge=1.0;
	set scale.scaleFactor=1.0;
	set scale.scaleRoot=false;
	set scaleAxis.automaticScale=true;
	set scaleAxis.fontSize=8.0;
	set scaleAxis.isShown=false;
	set scaleAxis.lineWidth=1.0;
	set scaleAxis.majorTicks=1.0;
	set scaleAxis.minorTicks=0.5;
	set scaleAxis.origin=0.0;
	set scaleAxis.reverseAxis=false;
	set scaleAxis.showGrid=true;
	set scaleBar.automaticScale=true;
	set scaleBar.fontSize=10.0;
	set scaleBar.isShown=true;
	set scaleBar.lineWidth=1.0;
	set scaleBar.scaleRange=0.0;
	set tipLabels.colorAttribute="User selection";
	set tipLabels.displayAttribute="Names";
	set tipLabels.fontName="Arial";
	set tipLabels.fontSize=12;
	set tipLabels.fontStyle=1;
	set tipLabels.isShown=true;
	set tipLabels.significantDigits=4;
	set trees.order=true;
	set trees.orderType="increasing";
	set trees.rooting=false;
	set trees.rootingType="User Selection";
	set trees.transform=false;
	set trees.transformType="cladogram";
end;
```
