## Supplementary file S1 for "Nucleomorph phylogenomics suggests a deep and ancient origin of cryptophyte plastids within Rhodophyta": Cpar_229_188.blo45b3g4.fasttree

```
((((EP00125_Sphaeroforma_arctica:0.58610,((EP00365_Plasmodium_falciparum:0.88026,EP00381_Gregarina_niphandrodes:1.48357)0.876:0.43017,(EP00006_Acanthamoeba_castellanii:0.54386,EP00023_Dictyostelium_discoideum:0.43146)0.603:0.11111)0.674:0.04895)0.586:0.05209,((EP00390_Vitrella_brassicaformis:0.74294,EP00609_Ectocarpus_siliculosus:0.63047)0.829:0.16873,(EP00736_Rhodelphis_marinus_2:1.17548,(EP00667_Euglena_gracilis:0.27036,EP00667_Euglena_gracilis_2:0.49837)0.991:0.56251)0.926:0.31229)0.762:0.09220)0.362:0.00263,((EP00072_Mus_musculus:0.00055,EP00072_Mus_musculus_2:0.00056)1.000:0.78862,(EP00473_Plasmodiophora_brassicae:0.51024,(EP00528_Fragilariopsis_cylindrus:0.98488,EP00503_Blastocystis_sp_subtype4:0.65840)0.910:0.31243)0.884:0.19572)0.771:0.08078)0.891:0.09592,(EP00120_Capsaspora_owczarzaki:0.37458,((EP00137_Aspergillus_oryzae:0.18824,(EP00144_Saccharomyces_cerevisiae_2:0.29753,EP00144_Saccharomyces_cerevisiae:0.36618)0.808:0.06129)0.992:0.28469,(EP00157_Rozella_allomycis:0.57945,EP00159_Fonticula_alba:0.54218)0.709:0.04931)0.786:0.09289)0.868:0.09402,(((EP00044_Salpingoeca_rosetta:3.03586,(EP00439_Symbiodinium_sp_Y106:0.96435,(EP00271_Cylindrocystis_brebissonii:0.27964,((EP00222_Ostreococcus_lucimarinus:0.05312,EP00224_Ostreococcus_tauri:0.00677)1.000:0.47328,(EP00206_Coccomyxa_subellipsoidea:0.16534,EP00210_Caulerpa_lentillifera:0.28004)0.963:0.20679)0.647:0.02935)0.820:0.20796)0.820:0.22796)0.744:0.15765,((((EP00165_Cyanidioschyzon_merolae:0.36509,(new_Gmax_Illu_D1_GsulTrain_predictions_2:0.38488,(new_Gmax_Illu_D1_GsulTrain_predictions:0.05897,EP00165_Cyanidioschyzon_merolae_2:0.11549)0.958:0.14604)0.321:0.08498)0.918:0.12655,(EP00172_Hildenbrandia_rubra:0.43437,(((EP00172_Hildenbrandia_rubra_2:0.50472,(EP00169_Porphyra_umbilicalis_2:0.42665,EP00166_Cyanidium_caldarium:0.49575)0.643:0.07932)0.938:0.15277,((new_Rvio1_RvioTrain_cDNA_predictions:0.16541,new_Dgri_D4_BuscoTrain_augustus_aa:0.18903)0.823:0.04297,(EP00171_Calliarthron_tuberculosum:0.20884,EP00177_Eucheuma_denticulatum:0.13444)0.917:0.07398)0.863:0.05761)0.502:0.01143,(((((new_Toli_Illu_D1_ToliTrain_predictions_aa:0.10234,(EP00183_Erythrolobus_madagascarensis:0.01075,(new_Ecox_RvioTrain_aa:0.01594,EP00182_Erythrolobus_australicus:0.02009)0.927:0.03959)0.739:0.02018)0.457:0.03003,(EP00185_Porphyridium_purpureum:0.17366,(EP00184_Porphyridium_aerugineum:0.00057,new_Paer_ToliTrain_predictions_aa:0.00056)0.993:0.14728)0.948:0.08964)0.805:0.08956,(EP00181_Compsopogon_caeruleus:0.19566,(new_Mery_Illu_D3_aa:0.03846,EP00180_Rhodochaete_pulchella:0.06817)0.995:0.18702)0.921:0.09782)0.837:0.03279,(((nm_Hand_GCF_000018645.1_ASM1864v1_protein:0.02990,nm_Cmes_GCA_000286095.1_ASM28609v1_protein:0.02700)0.797:0.03747,(Cryptomonas_paramecium_XP_003239631.1_CorA_Metal_Ion_Transporter_MIT_Family_nucleomorph_:0.10827,nm_Gthe_GCF_000002975.1_ASM297v1_protein:0.37223)0.798:0.04286)1.000:0.30014,(EP00189_Rhodosorus_marinus:0.10989,(EP00190_Stylonematophyceae_sp_CCMP1999:0.00399,EP00188_Purpureofilum_apyrenoidigerum:0.04058)0.890:0.09438)1.000:0.22578)0.437:0.01539)0.181:0.01978,((EP00185_Porphyridium_purpureum_2:0.26565,((EP00183_Erythrolobus_madagascarensis_2:0.00610,new_Ecox_RvioTrain_aa_2:0.07678)0.958:0.14297,(new_Toli_Illu_D1_ToliTrain_predictions_aa_2:0.13740,(EP00184_Porphyridium_aerugineum_2:0.0,new_Paer_ToliTrain_predictions_aa_2:0.0):0.29605)0.635:0.04028)0.884:0.08045)0.921:0.09292,(((((EP00170_Pyropia_yezoensis:0.03322,EP00169_Porphyra_umbilicalis:0.40204)0.557:0.03335,(EP00168_Porphyra_purpurea:0.0,EP00168_Porphyra_purpurea_2:0.0):0.04857)0.991:0.12955,EP00173_Palmaria_palmata:0.14537)0.257:0.02957,(EP00177_Eucheuma_denticulatum_2:0.10841,EP00176_Chondrus_crispus:0.05352)0.931:0.09598)0.884:0.06702,((EP00181_Compsopogon_caeruleus_2:0.22246,(new_Mery_Illu_D3_aa_2:0.11320,EP00180_Rhodochaete_pulchella_2:0.19584)0.139:0.05865)0.717:0.03015,((EP00189_Rhodosorus_marinus_2:0.21052,(EP00190_Stylonematophyceae_sp_CCMP1999_2:0.04229,EP00188_Purpureofilum_apyrenoidigerum_2:0.06100)0.946:0.12914)0.998:0.29258,(new_Rvio1_RvioTrain_cDNA_predictions_2:0.27952,new_Dgri_D4_BuscoTrain_augustus_aa_2:0.48357)0.659:0.02339)0.329:0.04063)0.853:0.04523)0.867:0.05524)0.917:0.06159)0.347:0.00532)0.850:0.06881)0.770:0.04485)0.965:0.16543,(((EP00323_Chrysochromulina_tobin:0.99685,(EP00736_Rhodelphis_marinus:0.48548,(EP00735_Rhodelphis_limneticus:0.55279,EP00735_Rhodelphis_limneticus_2:0.50227)0.877:0.15679)0.369:0.03203)0.806:0.14303,(EP00605_Chrysophyceae_sp_TOSAG23-4:0.71505,(EP00279_Guillardia_theta:0.60583,EP00279_Guillardia_theta_2:0.66987)0.931:0.23936)0.781:0.10953)0.796:0.07391,(((EP00513_Hondaea_fermentalgiana:0.30794,EP00513_Hondaea_fermentalgiana_2:0.38018)0.921:0.19347,((EP00641_Albugo_candida:0.0,EP00641_Albugo_candida_2:0.0):0.42739,EP00609_Ectocarpus_siliculosus_2:0.62156)0.883:0.25021)0.727:0.07793,((EP00365_Plasmodium_falciparum_2:0.73638,EP00702_Spironucleus_salmonicida:1.01661)0.944:0.33438,(EP00390_Vitrella_brassicaformis_2:0.45678,EP00381_Gregarina_niphandrodes_2:1.09956)0.794:0.12208)0.930:0.22976)0.337:0.04335)0.930:0.15527)0.885:0.12232,(EP00229_Micromonas_commoda:0.50885,((((EP00269_Selaginella_moellendorffii:0.0,EP00269_Selaginella_moellendorffii_2:0.0):0.13548,(EP00247_Physcomitrella_patens:0.0,EP00247_Physcomitrella_patens_2:0.0):0.37180)0.960:0.13453,((EP00248_Marchantia_polymorpha:0.07899,((EP00271_Cylindrocystis_brebissonii_2:0.12480,EP00270_Netrium_digitus:0.09754)0.438:0.01425,EP00245_Coleochaete_scutata:0.11409)0.679:0.01032)0.895:0.04116,(EP00248_Marchantia_polymorpha_2:0.14848,EP00243_Klebsormidium_subtile:0.21105)0.739:0.02240)0.795:0.03495)0.874:0.07145,((EP00229_Micromonas_commoda_2:0.16637,EP00222_Ostreococcus_lucimarinus_2:0.13090)0.996:0.24069,(EP00206_Coccomyxa_subellipsoidea_2:0.11108,(EP00210_Caulerpa_lentillifera_2:0.31636,(EP00198_Chlamydomonas_reinhardtii_2:0.00056,((EP00198_Chlamydomonas_reinhardtii:0.07482,EP00202_Volvox_carteri:0.09494)1.000:0.21874,EP00202_Volvox_carteri_2:0.07310)0.102:0.02900)0.995:0.22612)0.761:0.07118)0.891:0.10715)0.610:0.07090)0.921:0.14423)0.977:0.19609)0.818:0.06028)0.878:0.05996,(EP00323_Chrysochromulina_tobin_2:0.94709,((EP00170_Pyropia_yezoensis_2:0.26549,((EP00167_Galdieria_sulphuraria:0.0,EP00167_Galdieria_sulphuraria_2:0.0):0.29682,EP00182_Erythrolobus_australicus_2:0.20654)0.579:0.06205)0.993:0.30595,(EP00276_Gloeochaete_wittrockiana:0.31567,(EP00741_Cyanophora_paradoxa:0.39799,EP00274_Cyanoptyche_gloeocystis:0.47720)0.731:0.15035)0.952:0.20853)0.805:0.08563)0.590:0.00320)0.791:0.04909);
```
