## Supplementary file S1 for "Nucleomorph phylogenomics suggests a deep and ancient origin of cryptophyte plastids within Rhodophyta": Cpar_229_188.blo45b3g4.fasttree.figtree

```
#NEXUS
begin taxa;
	dimensions ntax=121;
	taxlabels
	'Cryptomonas_paramecium_XP_003239631.1_CorA_Metal_Ion_Transporter_MIT_Family_nucleomorph_'[&!color=#4790a6]
	EP00006_Acanthamoeba_castellanii[&!color=#6571a8]
	EP00023_Dictyostelium_discoideum[&!color=#6571a8]
	EP00044_Salpingoeca_rosetta[&!color=#80a667]
	EP00072_Mus_musculus[&!color=#80a667]
	EP00072_Mus_musculus_2[&!color=#000000]
	EP00120_Capsaspora_owczarzaki[&!color=#80a667]
	EP00125_Sphaeroforma_arctica[&!color=#80a667]
	EP00137_Aspergillus_oryzae[&!color=#80a667]
	EP00144_Saccharomyces_cerevisiae[&!color=#80a667]
	EP00144_Saccharomyces_cerevisiae_2[&!color=#000000]
	EP00157_Rozella_allomycis[&!color=#80a667]
	EP00159_Fonticula_alba[&!color=#80a667]
	EP00165_Cyanidioschyzon_merolae[&!color=#63a689]
	EP00165_Cyanidioschyzon_merolae_2[&!color=#000000]
	EP00166_Cyanidium_caldarium[&!color=#63a689]
	EP00167_Galdieria_sulphuraria[&!color=#63a689]
	EP00167_Galdieria_sulphuraria_2[&!color=#000000]
	EP00168_Porphyra_purpurea[&!color=#63a689]
	EP00168_Porphyra_purpurea_2[&!color=#000000]
	EP00169_Porphyra_umbilicalis[&!color=#63a689]
	EP00169_Porphyra_umbilicalis_2[&!color=#000000]
	EP00170_Pyropia_yezoensis[&!color=#63a689]
	EP00170_Pyropia_yezoensis_2[&!color=#000000]
	EP00171_Calliarthron_tuberculosum[&!color=#63a689]
	EP00172_Hildenbrandia_rubra[&!color=#63a689]
	EP00172_Hildenbrandia_rubra_2[&!color=#000000]
	EP00173_Palmaria_palmata[&!color=#63a689]
	EP00176_Chondrus_crispus[&!color=#63a689]
	EP00177_Eucheuma_denticulatum[&!color=#63a689]
	EP00177_Eucheuma_denticulatum_2[&!color=#000000]
	EP00180_Rhodochaete_pulchella[&!color=#63a689]
	EP00180_Rhodochaete_pulchella_2[&!color=#000000]
	EP00181_Compsopogon_caeruleus[&!color=#63a689]
	EP00181_Compsopogon_caeruleus_2[&!color=#000000]
	EP00182_Erythrolobus_australicus[&!color=#63a689]
	EP00182_Erythrolobus_australicus_2[&!color=#000000]
	EP00183_Erythrolobus_madagascarensis[&!color=#63a689]
	EP00183_Erythrolobus_madagascarensis_2[&!color=#000000]
	EP00184_Porphyridium_aerugineum[&!color=#63a689]
	EP00184_Porphyridium_aerugineum_2[&!color=#000000]
	EP00185_Porphyridium_purpureum[&!color=#63a689]
	EP00185_Porphyridium_purpureum_2[&!color=#000000]
	EP00188_Purpureofilum_apyrenoidigerum[&!color=#63a689]
	EP00188_Purpureofilum_apyrenoidigerum_2[&!color=#000000]
	EP00189_Rhodosorus_marinus[&!color=#63a689]
	EP00189_Rhodosorus_marinus_2[&!color=#000000]
	EP00190_Stylonematophyceae_sp_CCMP1999[&!color=#63a689]
	EP00190_Stylonematophyceae_sp_CCMP1999_2[&!color=#000000]
	EP00198_Chlamydomonas_reinhardtii[&!color=#277e79]
	EP00198_Chlamydomonas_reinhardtii_2[&!color=#000000]
	EP00202_Volvox_carteri[&!color=#277e79]
	EP00202_Volvox_carteri_2[&!color=#000000]
	EP00206_Coccomyxa_subellipsoidea[&!color=#277e79]
	EP00206_Coccomyxa_subellipsoidea_2[&!color=#000000]
	EP00210_Caulerpa_lentillifera[&!color=#277e79]
	EP00210_Caulerpa_lentillifera_2[&!color=#000000]
	EP00222_Ostreococcus_lucimarinus[&!color=#277e79]
	EP00222_Ostreococcus_lucimarinus_2[&!color=#000000]
	EP00224_Ostreococcus_tauri[&!color=#277e79]
	EP00229_Micromonas_commoda[&!color=#277e79]
	EP00229_Micromonas_commoda_2[&!color=#000000]
	EP00243_Klebsormidium_subtile[&!color=#277e79]
	EP00245_Coleochaete_scutata[&!color=#277e79]
	EP00247_Physcomitrella_patens[&!color=#277e79]
	EP00247_Physcomitrella_patens_2[&!color=#000000]
	EP00248_Marchantia_polymorpha[&!color=#277e79]
	EP00248_Marchantia_polymorpha_2[&!color=#000000]
	EP00269_Selaginella_moellendorffii[&!color=#277e79]
	EP00269_Selaginella_moellendorffii_2[&!color=#000000]
	EP00270_Netrium_digitus[&!color=#277e79]
	EP00271_Cylindrocystis_brebissonii[&!color=#277e79]
	EP00271_Cylindrocystis_brebissonii_2[&!color=#000000]
	EP00274_Cyanoptyche_gloeocystis[&!color=#666666]
	EP00276_Gloeochaete_wittrockiana[&!color=#666666]
	EP00279_Guillardia_theta[&!color=#fd8fff]
	EP00279_Guillardia_theta_2[&!color=#000000]
	EP00323_Chrysochromulina_tobin[&!color=#745394]
	EP00323_Chrysochromulina_tobin_2[&!color=#000000]
	EP00365_Plasmodium_falciparum[&!color=#654cd4]
	EP00365_Plasmodium_falciparum_2[&!color=#000000]
	EP00381_Gregarina_niphandrodes[&!color=#654cd4]
	EP00381_Gregarina_niphandrodes_2[&!color=#000000]
	EP00390_Vitrella_brassicaformis[&!color=#654cd4]
	EP00390_Vitrella_brassicaformis_2[&!color=#000000]
	EP00439_Symbiodinium_sp_Y106[&!color=#654cd4]
	EP00473_Plasmodiophora_brassicae[&!color=#966e5d]
	EP00503_Blastocystis_sp_subtype4[&!color=#7d5494]
	EP00513_Hondaea_fermentalgiana[&!color=#7d5494]
	EP00513_Hondaea_fermentalgiana_2[&!color=#000000]
	EP00528_Fragilariopsis_cylindrus[&!color=#7d5494]
	EP00605_Chrysophyceae_sp_TOSAG23-4[&!color=#7d5494]
	EP00609_Ectocarpus_siliculosus[&!color=#7d5494]
	EP00609_Ectocarpus_siliculosus_2[&!color=#000000]
	EP00641_Albugo_candida[&!color=#7d5494]
	EP00641_Albugo_candida_2[&!color=#000000]
	EP00667_Euglena_gracilis[&!color=#a6883c]
	EP00667_Euglena_gracilis_2[&!color=#000000]
	EP00702_Spironucleus_salmonicida[&!color=#d49442]
	EP00735_Rhodelphis_limneticus[&!color=#a63733]
	EP00735_Rhodelphis_limneticus_2[&!color=#000000]
	EP00736_Rhodelphis_marinus[&!color=#a63733]
	EP00736_Rhodelphis_marinus_2[&!color=#000000]
	EP00741_Cyanophora_paradoxa[&!color=#666666]
	new_Dgri_D4_BuscoTrain_augustus_aa[&!color=#63a689]
	new_Dgri_D4_BuscoTrain_augustus_aa_2[&!color=#000000]
	new_Ecox_RvioTrain_aa[&!color=#63a689]
	new_Ecox_RvioTrain_aa_2[&!color=#000000]
	new_Gmax_Illu_D1_GsulTrain_predictions[&!color=#63a689]
	new_Gmax_Illu_D1_GsulTrain_predictions_2[&!color=#000000]
	new_Mery_Illu_D3_aa[&!color=#63a689]
	new_Mery_Illu_D3_aa_2[&!color=#000000]
	new_Paer_ToliTrain_predictions_aa[&!color=#63a689]
	new_Paer_ToliTrain_predictions_aa_2[&!color=#000000]
	new_Rvio1_RvioTrain_cDNA_predictions[&!color=#63a689]
	new_Rvio1_RvioTrain_cDNA_predictions_2[&!color=#000000]
	new_Toli_Illu_D1_ToliTrain_predictions_aa[&!color=#63a689]
	new_Toli_Illu_D1_ToliTrain_predictions_aa_2[&!color=#000000]
	'nm_Cmes_GCA_000286095.1_ASM28609v1_protein'[&!color=#4790a6]
	'nm_Gthe_GCF_000002975.1_ASM297v1_protein'[&!color=#4790a6]
	'nm_Hand_GCF_000018645.1_ASM1864v1_protein'[&!color=#4790a6]
;
end;
begin trees;
	tree tree_1 = [&R] ((((EP00125_Sphaeroforma_arctica:0.5861,((EP00365_Plasmodium_falciparum:0.88026,EP00381_Gregarina_niphandrodes:1.48357)[&label=0.876]:0.43017,(EP00006_Acanthamoeba_castellanii:0.54386,EP00023_Dictyostelium_discoideum:0.43146)[&label=0.603]:0.11111)[&label=0.674]:0.04895)[&label=0.586]:0.05209,((EP00390_Vitrella_brassicaformis:0.74294,EP00609_Ectocarpus_siliculosus:0.63047)[&label=0.829]:0.16873,(EP00736_Rhodelphis_marinus_2:1.17548,(EP00667_Euglena_gracilis:0.27036,EP00667_Euglena_gracilis_2:0.49837)[&label=0.991]:0.56251)[&label=0.926]:0.31229)[&label=0.762]:0.0922)[&label=0.362]:0.00263,((EP00072_Mus_musculus:5.5E-4,EP00072_Mus_musculus_2:5.6E-4)[&label=1.0]:0.78862,(EP00473_Plasmodiophora_brassicae:0.51024,(EP00528_Fragilariopsis_cylindrus:0.98488,EP00503_Blastocystis_sp_subtype4:0.6584)[&label=0.91]:0.31243)[&label=0.884]:0.19572)[&label=0.771]:0.08078)[&label=0.891]:0.09592,(EP00120_Capsaspora_owczarzaki:0.37458,((EP00137_Aspergillus_oryzae:0.18824,(EP00144_Saccharomyces_cerevisiae_2:0.29753,EP00144_Saccharomyces_cerevisiae:0.36618)[&label=0.808]:0.06129)[&label=0.992]:0.28469,(EP00157_Rozella_allomycis:0.57945,EP00159_Fonticula_alba:0.54218)[&label=0.709]:0.04931)[&label=0.786]:0.09289)[&label=0.868]:0.09402,(((EP00044_Salpingoeca_rosetta:3.03586,(EP00439_Symbiodinium_sp_Y106:0.96435,(EP00271_Cylindrocystis_brebissonii:0.27964,((EP00222_Ostreococcus_lucimarinus:0.05312,EP00224_Ostreococcus_tauri:0.00677)[&label=1.0]:0.47328,(EP00206_Coccomyxa_subellipsoidea:0.16534,EP00210_Caulerpa_lentillifera:0.28004)[&label=0.963]:0.20679)[&label=0.647]:0.02935)[&label=0.82]:0.20796)[&label=0.82]:0.22796)[&label=0.744]:0.15765,((((EP00165_Cyanidioschyzon_merolae:0.36509,(new_Gmax_Illu_D1_GsulTrain_predictions_2:0.38488,(new_Gmax_Illu_D1_GsulTrain_predictions:0.05897,EP00165_Cyanidioschyzon_merolae_2:0.11549)[&label=0.958]:0.14604)[&label=0.321]:0.08498)[&label=0.918]:0.12655,(EP00172_Hildenbrandia_rubra:0.43437,(((EP00172_Hildenbrandia_rubra_2:0.50472,(EP00169_Porphyra_umbilicalis_2:0.42665,EP00166_Cyanidium_caldarium:0.49575)[&label=0.643]:0.07932)[&label=0.938]:0.15277,((new_Rvio1_RvioTrain_cDNA_predictions:0.16541,new_Dgri_D4_BuscoTrain_augustus_aa:0.18903)[&label=0.823]:0.04297,(EP00171_Calliarthron_tuberculosum:0.20884,EP00177_Eucheuma_denticulatum:0.13444)[&label=0.917]:0.07398)[&label=0.863]:0.05761)[&label=0.502]:0.01143,(((((new_Toli_Illu_D1_ToliTrain_predictions_aa:0.10234,(EP00183_Erythrolobus_madagascarensis:0.01075,(new_Ecox_RvioTrain_aa:0.01594,EP00182_Erythrolobus_australicus:0.02009)[&label=0.927]:0.03959)[&label=0.739]:0.02018)[&label=0.457]:0.03003,(EP00185_Porphyridium_purpureum:0.17366,(EP00184_Porphyridium_aerugineum:5.7E-4,new_Paer_ToliTrain_predictions_aa:5.6E-4)[&label=0.993]:0.14728)[&label=0.948]:0.08964)[&label=0.805]:0.08956,(EP00181_Compsopogon_caeruleus:0.19566,(new_Mery_Illu_D3_aa:0.03846,EP00180_Rhodochaete_pulchella:0.06817)[&label=0.995]:0.18702)[&label=0.921]:0.09782)[&label=0.837]:0.03279,((('nm_Hand_GCF_000018645.1_ASM1864v1_protein':0.0299,'nm_Cmes_GCA_000286095.1_ASM28609v1_protein':0.027)[&label=0.797]:0.03747,('Cryptomonas_paramecium_XP_003239631.1_CorA_Metal_Ion_Transporter_MIT_Family_nucleomorph_':0.10827,'nm_Gthe_GCF_000002975.1_ASM297v1_protein':0.37223)[&label=0.798]:0.04286)[&label=1.0]:0.30014,(EP00189_Rhodosorus_marinus:0.10989,(EP00190_Stylonematophyceae_sp_CCMP1999:0.00399,EP00188_Purpureofilum_apyrenoidigerum:0.04058)[&label=0.89]:0.09438)[&label=1.0]:0.22578)[&label=0.437]:0.01539)[&label=0.181]:0.01978,((EP00185_Porphyridium_purpureum_2:0.26565,((EP00183_Erythrolobus_madagascarensis_2:0.0061,new_Ecox_RvioTrain_aa_2:0.07678)[&label=0.958]:0.14297,(new_Toli_Illu_D1_ToliTrain_predictions_aa_2:0.1374,(EP00184_Porphyridium_aerugineum_2:0.0,new_Paer_ToliTrain_predictions_aa_2:0.0):0.29605)[&label=0.635]:0.04028)[&label=0.884]:0.08045)[&label=0.921]:0.09292,(((((EP00170_Pyropia_yezoensis:0.03322,EP00169_Porphyra_umbilicalis:0.40204)[&label=0.557]:0.03335,(EP00168_Porphyra_purpurea:0.0,EP00168_Porphyra_purpurea_2:0.0):0.04857)[&label=0.991]:0.12955,EP00173_Palmaria_palmata:0.14537)[&label=0.257]:0.02957,(EP00177_Eucheuma_denticulatum_2:0.10841,EP00176_Chondrus_crispus:0.05352)[&label=0.931]:0.09598)[&label=0.884]:0.06702,((EP00181_Compsopogon_caeruleus_2:0.22246,(new_Mery_Illu_D3_aa_2:0.1132,EP00180_Rhodochaete_pulchella_2:0.19584)[&label=0.139]:0.05865)[&label=0.717]:0.03015,((EP00189_Rhodosorus_marinus_2:0.21052,(EP00190_Stylonematophyceae_sp_CCMP1999_2:0.04229,EP00188_Purpureofilum_apyrenoidigerum_2:0.061)[&label=0.946]:0.12914)[&label=0.998]:0.29258,(new_Rvio1_RvioTrain_cDNA_predictions_2:0.27952,new_Dgri_D4_BuscoTrain_augustus_aa_2:0.48357)[&label=0.659]:0.02339)[&label=0.329]:0.04063)[&label=0.853]:0.04523)[&label=0.867]:0.05524)[&label=0.917]:0.06159)[&label=0.347]:0.00532)[&label=0.85]:0.06881)[&label=0.77]:0.04485)[&label=0.965]:0.16543,(((EP00323_Chrysochromulina_tobin:0.99685,(EP00736_Rhodelphis_marinus:0.48548,(EP00735_Rhodelphis_limneticus:0.55279,EP00735_Rhodelphis_limneticus_2:0.50227)[&label=0.877]:0.15679)[&label=0.369]:0.03203)[&label=0.806]:0.14303,(EP00605_Chrysophyceae_sp_TOSAG23-4:0.71505,(EP00279_Guillardia_theta:0.60583,EP00279_Guillardia_theta_2:0.66987)[&label=0.931]:0.23936)[&label=0.781]:0.10953)[&label=0.796]:0.07391,(((EP00513_Hondaea_fermentalgiana:0.30794,EP00513_Hondaea_fermentalgiana_2:0.38018)[&label=0.921]:0.19347,((EP00641_Albugo_candida:0.0,EP00641_Albugo_candida_2:0.0):0.42739,EP00609_Ectocarpus_siliculosus_2:0.62156)[&label=0.883]:0.25021)[&label=0.727]:0.07793,((EP00365_Plasmodium_falciparum_2:0.73638,EP00702_Spironucleus_salmonicida:1.01661)[&label=0.944]:0.33438,(EP00390_Vitrella_brassicaformis_2:0.45678,EP00381_Gregarina_niphandrodes_2:1.09956)[&label=0.794]:0.12208)[&label=0.93]:0.22976)[&label=0.337]:0.04335)[&label=0.93]:0.15527)[&label=0.885]:0.12232,(EP00229_Micromonas_commoda:0.50885,((((EP00269_Selaginella_moellendorffii:0.0,EP00269_Selaginella_moellendorffii_2:0.0):0.13548,(EP00247_Physcomitrella_patens:0.0,EP00247_Physcomitrella_patens_2:0.0):0.3718)[&label=0.96]:0.13453,((EP00248_Marchantia_polymorpha:0.07899,((EP00271_Cylindrocystis_brebissonii_2:0.1248,EP00270_Netrium_digitus:0.09754)[&label=0.438]:0.01425,EP00245_Coleochaete_scutata:0.11409)[&label=0.679]:0.01032)[&label=0.895]:0.04116,(EP00248_Marchantia_polymorpha_2:0.14848,EP00243_Klebsormidium_subtile:0.21105)[&label=0.739]:0.0224)[&label=0.795]:0.03495)[&label=0.874]:0.07145,((EP00229_Micromonas_commoda_2:0.16637,EP00222_Ostreococcus_lucimarinus_2:0.1309)[&label=0.996]:0.24069,(EP00206_Coccomyxa_subellipsoidea_2:0.11108,(EP00210_Caulerpa_lentillifera_2:0.31636,(EP00198_Chlamydomonas_reinhardtii_2:5.6E-4,((EP00198_Chlamydomonas_reinhardtii:0.07482,EP00202_Volvox_carteri:0.09494)[&label=1.0]:0.21874,EP00202_Volvox_carteri_2:0.0731)[&label=0.102]:0.029)[&label=0.995]:0.22612)[&label=0.761]:0.07118)[&label=0.891]:0.10715)[&label=0.61]:0.0709)[&label=0.921]:0.14423)[&label=0.977]:0.19609)[&label=0.818]:0.06028)[&label=0.878]:0.05996,(EP00323_Chrysochromulina_tobin_2:0.94709,((EP00170_Pyropia_yezoensis_2:0.26549,((EP00167_Galdieria_sulphuraria:0.0,EP00167_Galdieria_sulphuraria_2:0.0):0.29682,EP00182_Erythrolobus_australicus_2:0.20654)[&label=0.579]:0.06205)[&label=0.993]:0.30595,(EP00276_Gloeochaete_wittrockiana:0.31567,(EP00741_Cyanophora_paradoxa:0.39799,EP00274_Cyanoptyche_gloeocystis:0.4772)[&label=0.731]:0.15035)[&label=0.952]:0.20853)[&label=0.805]:0.08563)[&label=0.59]:0.0032)[&label=0.791]:0.04909);
end;
begin figtree;
	set appearance.backgroundColorAttribute="Default";
	set appearance.backgroundColour=#ffffff;
	set appearance.branchColorAttribute="User selection";
	set appearance.branchColorGradient=false;
	set appearance.branchLineWidth=1.0;
	set appearance.branchMinLineWidth=0.0;
	set appearance.branchWidthAttribute="Fixed";
	set appearance.foregroundColour=#000000;
	set appearance.hilightingGradient=false;
	set appearance.selectionColour=#2d3680;
	set branchLabels.colorAttribute="User selection";
	set branchLabels.displayAttribute="Branch times";
	set branchLabels.fontName="Arial";
	set branchLabels.fontSize=8;
	set branchLabels.fontStyle=0;
	set branchLabels.isShown=false;
	set branchLabels.significantDigits=2;
	set layout.expansion=584;
	set layout.layoutType="RECTILINEAR";
	set layout.zoom=0;
	set legend.attribute="label";
	set legend.fontSize=10.0;
	set legend.isShown=false;
	set legend.significantDigits=4;
	set nodeBars.barWidth=4.0;
	set nodeBars.displayAttribute=null;
	set nodeBars.isShown=false;
	set nodeLabels.colorAttribute="User selection";
	set nodeLabels.displayAttribute="label";
	set nodeLabels.fontName="Arial";
	set nodeLabels.fontSize=10;
	set nodeLabels.fontStyle=0;
	set nodeLabels.isShown=true;
	set nodeLabels.significantDigits=2;
	set nodeShapeExternal.colourAttribute="User selection";
	set nodeShapeExternal.isShown=false;
	set nodeShapeExternal.minSize=10.0;
	set nodeShapeExternal.scaleType=Width;
	set nodeShapeExternal.shapeType=Circle;
	set nodeShapeExternal.size=4.0;
	set nodeShapeExternal.sizeAttribute="Fixed";
	set nodeShapeInternal.colourAttribute="User selection";
	set nodeShapeInternal.isShown=false;
	set nodeShapeInternal.minSize=10.0;
	set nodeShapeInternal.scaleType=Width;
	set nodeShapeInternal.shapeType=Circle;
	set nodeShapeInternal.size=4.0;
	set nodeShapeInternal.sizeAttribute="Fixed";
	set polarLayout.alignTipLabels=false;
	set polarLayout.angularRange=0;
	set polarLayout.rootAngle=0;
	set polarLayout.rootLength=100;
	set polarLayout.showRoot=true;
	set radialLayout.spread=0.0;
	set rectilinearLayout.alignTipLabels=false;
	set rectilinearLayout.curvature=0;
	set rectilinearLayout.rootLength=100;
	set scale.offsetAge=0.0;
	set scale.rootAge=1.0;
	set scale.scaleFactor=1.0;
	set scale.scaleRoot=false;
	set scaleAxis.automaticScale=true;
	set scaleAxis.fontSize=8.0;
	set scaleAxis.isShown=false;
	set scaleAxis.lineWidth=1.0;
	set scaleAxis.majorTicks=1.0;
	set scaleAxis.minorTicks=0.5;
	set scaleAxis.origin=0.0;
	set scaleAxis.reverseAxis=false;
	set scaleAxis.showGrid=true;
	set scaleBar.automaticScale=true;
	set scaleBar.fontSize=10.0;
	set scaleBar.isShown=true;
	set scaleBar.lineWidth=1.0;
	set scaleBar.scaleRange=0.0;
	set tipLabels.colorAttribute="User selection";
	set tipLabels.displayAttribute="Names";
	set tipLabels.fontName="Arial";
	set tipLabels.fontSize=12;
	set tipLabels.fontStyle=1;
	set tipLabels.isShown=true;
	set tipLabels.significantDigits=4;
	set trees.order=true;
	set trees.orderType="increasing";
	set trees.rooting=false;
	set trees.rootingType="User Selection";
	set trees.transform=false;
	set trees.transformType="cladogram";
end;
```
