## Supplementary file S1 for "Nucleomorph phylogenomics suggests a deep and ancient origin of cryptophyte plastids within Rhodophyta": Cpar_229_189.blo45b3g4.fasttree

```
(((EP00167_Galdieria_sulphuraria:0.39034,(EP00166_Cyanidium_caldarium:0.26342,(new_Gmax_Illu_D1_GsulTrain_predictions:0.09046,EP00165_Cyanidioschyzon_merolae:0.07982)0.999:0.23553)0.957:0.14592)0.846:0.05694,((((new_Mery_Illu_D3_aa:0.07120,EP00180_Rhodochaete_pulchella:0.07105)0.949:0.06371,EP00176_Chondrus_crispus:0.21197)0.895:0.04062,(((EP00184_Porphyridium_aerugineum:0.00055,new_Paer_ToliTrain_predictions_aa:0.00056)0.983:0.08440,(new_Ecox_RvioTrain_aa:0.09375,new_Toli_Illu_D1_ToliTrain_predictions_aa:0.22330)0.613:0.03641)0.721:0.03210,EP00185_Porphyridium_purpureum:0.20788)0.919:0.04701)0.788:0.01655,(new_Rvio1_RvioTrain_cDNA_predictions:0.22085,((EP00170_Pyropia_yezoensis:0.02208,(EP00169_Porphyra_umbilicalis:0.01818,EP00168_Porphyra_purpurea:0.00617)0.803:0.01570)1.000:0.46596,new_Dgri_D4_BuscoTrain_augustus_aa:0.13971)0.363:0.00532)0.951:0.04533)0.867:0.03985)0.970:0.09040,(((EP00667_Euglena_gracilis:0.26425,(EP00671_Bodo_saltans:0.09480,(EP00682_Trypanosoma_cruzi:0.0,EP00682_Trypanosoma_cruzi_2:0.0):0.16536)0.997:0.26196)0.966:0.18481,(EP00702_Spironucleus_salmonicida:0.91672,EP00705_Trichomonas_vaginalis:0.60277)0.911:0.30951)0.225:0.08418,((EP00390_Vitrella_brassicaformis:0.17921,((EP00365_Plasmodium_falciparum:0.69676,(nm_Gthe_GCF_000002975.1_ASM297v1_protein:1.08249,(Cryptomonas_paramecium_XP_003239881.1_ribosome_biogenesis_protein_nucleomorph_:0.71008,nm_Cmes_GCA_000286095.1_ASM28609v1_protein:0.77322)0.347:0.16121)0.987:0.58213)0.431:0.38364,EP00381_Gregarina_niphandrodes:0.90635)0.308:0.08173)0.898:0.15500,(EP00392_Amoebophrya_sp_AT5.2:0.60367,(EP00454_Perkinsus_marinus:0.18780,EP00439_Symbiodinium_sp_Y106:0.68490)0.193:0.06925)0.839:0.10576)0.959:0.13163)0.862:0.05924,((EP00279_Guillardia_theta:0.25693,(EP00157_Rozella_allomycis:0.27375,(EP00144_Saccharomyces_cerevisiae:0.19878,EP00137_Aspergillus_oryzae:0.33720)0.949:0.12067)0.989:0.15646)0.193:0.01032,(((EP00329_Picozoa_sp_Boothbay:0.27190,EP00473_Plasmodiophora_brassicae:0.17312)0.926:0.06776,((((EP00120_Capsaspora_owczarzaki:0.26821,(EP00110_Nematostella_vectensis:0.10494,(EP00072_Mus_musculus:0.15709,EP00101_Apis_mellifera:0.36865)0.423:0.04780)0.873:0.03455)0.849:0.03169,((EP00503_Blastocystis_sp_subtype4:0.33607,EP00044_Salpingoeca_rosetta:0.17889)0.836:0.05911,(EP00276_Gloeochaete_wittrockiana:0.18155,(EP00770_Monocercomonoides_exilis:0.35053,EP00015_Entamoeba_histolytica:0.38474)0.457:0.08850)0.710:0.06387)0.789:0.02787)0.209:0.00149,((EP00466_Bigelowiella_natans:0.30362,(EP00727_Mastigamoeba_balamuthi:0.19318,EP00023_Dictyostelium_discoideum:0.29114)0.143:0.03994)0.852:0.03950,((EP00735_Rhodelphis_limneticus:0.06367,EP00736_Rhodelphis_marinus:0.14179)0.991:0.10569,((EP00323_Chrysochromulina_tobin:0.21069,EP00314_Emiliania_huxleyi:0.18532)0.987:0.14491,(EP00276_Gloeochaete_wittrockiana_2:0.19662,(EP00741_Cyanophora_paradoxa:0.08575,EP00274_Cyanoptyche_gloeocystis:0.11649)0.873:0.03990)0.436:0.00821)0.897:0.02709)0.358:0.00056)0.924:0.03771)0.841:0.00908,((EP00333_Tetrahymena_thermophila:0.34590,(EP00159_Fonticula_alba:0.00056,EP00159_Fonticula_alba_2:0.00056)0.999:0.23043)0.971:0.11882,((EP00609_Ectocarpus_siliculosus:0.11070,((EP00623_Microchloropsis_gaditana:0.28385,EP00641_Albugo_candida:0.21675)0.859:0.05527,(EP00749_Cafeteria_roenbergensis:0.36965,EP00513_Hondaea_fermentalgiana:0.29583)0.872:0.06181)0.931:0.06873)0.721:0.02418,(EP00528_Fragilariopsis_cylindrus:0.23372,EP00582_Thalassiosira_oceanica:0.13055)0.975:0.12475)0.784:0.06360)0.884:0.05991)0.000:0.00056)0.457:0.00781,(EP00125_Sphaeroforma_arctica:0.32482,((EP00206_Coccomyxa_subellipsoidea:0.15207,((EP00198_Chlamydomonas_reinhardtii:0.02416,EP00202_Volvox_carteri:0.05120)0.999:0.15054,(EP00203_Chlorella_variabilis:0.11844,EP00207_Helicosporidium_sp_ATCC50920:0.17843)0.559:0.03250)0.777:0.02028)0.952:0.06008,((EP00243_Klebsormidium_subtile:0.15799,((EP00271_Cylindrocystis_brebissonii:0.15934,EP00245_Coleochaete_scutata:0.08692)0.746:0.01667,((EP00247_Physcomitrella_patens:0.13136,EP00248_Marchantia_polymorpha:0.07839)0.912:0.06558,(EP00270_Netrium_digitus:0.00574,EP00270_Netrium_digitus_2:0.00055)0.999:0.17188)0.276:0.02785)0.297:0.02523)0.870:0.06466,(EP00272_Mesostigma_viride:0.16193,(EP00229_Micromonas_commoda:0.04633,(EP00222_Ostreococcus_lucimarinus:0.04307,EP00224_Ostreococcus_tauri:0.06586)1.000:0.18648)0.995:0.17007)0.918:0.05996)0.746:0.04002)0.957:0.07891)0.621:0.01826)0.839:0.02331)0.909:0.06194);
```
