## Supplementary file S1 for "Nucleomorph phylogenomics suggests a deep and ancient origin of cryptophyte plastids within Rhodophyta": Cpar_229_189.blo45b3g4.fasttree.figtree

```
#NEXUS
begin taxa;
	dimensions ntax=84;
	taxlabels
	'Cryptomonas_paramecium_XP_003239881.1_ribosome_biogenesis_protein_nucleomorph_'[&!color=#4790a6]
	EP00015_Entamoeba_histolytica[&!color=#6571a8]
	EP00023_Dictyostelium_discoideum[&!color=#6571a8]
	EP00044_Salpingoeca_rosetta[&!color=#80a667]
	EP00072_Mus_musculus[&!color=#80a667]
	EP00101_Apis_mellifera[&!color=#80a667]
	EP00110_Nematostella_vectensis[&!color=#80a667]
	EP00120_Capsaspora_owczarzaki[&!color=#80a667]
	EP00125_Sphaeroforma_arctica[&!color=#80a667]
	EP00137_Aspergillus_oryzae[&!color=#80a667]
	EP00144_Saccharomyces_cerevisiae[&!color=#80a667]
	EP00157_Rozella_allomycis[&!color=#80a667]
	EP00159_Fonticula_alba[&!color=#80a667]
	EP00159_Fonticula_alba_2[&!color=#000000]
	EP00165_Cyanidioschyzon_merolae[&!color=#63a689]
	EP00166_Cyanidium_caldarium[&!color=#63a689]
	EP00167_Galdieria_sulphuraria[&!color=#63a689]
	EP00168_Porphyra_purpurea[&!color=#63a689]
	EP00169_Porphyra_umbilicalis[&!color=#63a689]
	EP00170_Pyropia_yezoensis[&!color=#63a689]
	EP00176_Chondrus_crispus[&!color=#63a689]
	EP00180_Rhodochaete_pulchella[&!color=#63a689]
	EP00184_Porphyridium_aerugineum[&!color=#63a689]
	EP00185_Porphyridium_purpureum[&!color=#63a689]
	EP00198_Chlamydomonas_reinhardtii[&!color=#277e79]
	EP00202_Volvox_carteri[&!color=#277e79]
	EP00203_Chlorella_variabilis[&!color=#277e79]
	EP00206_Coccomyxa_subellipsoidea[&!color=#277e79]
	EP00207_Helicosporidium_sp_ATCC50920[&!color=#277e79]
	EP00222_Ostreococcus_lucimarinus[&!color=#277e79]
	EP00224_Ostreococcus_tauri[&!color=#277e79]
	EP00229_Micromonas_commoda[&!color=#277e79]
	EP00243_Klebsormidium_subtile[&!color=#277e79]
	EP00245_Coleochaete_scutata[&!color=#277e79]
	EP00247_Physcomitrella_patens[&!color=#277e79]
	EP00248_Marchantia_polymorpha[&!color=#277e79]
	EP00270_Netrium_digitus[&!color=#277e79]
	EP00270_Netrium_digitus_2[&!color=#000000]
	EP00271_Cylindrocystis_brebissonii[&!color=#277e79]
	EP00272_Mesostigma_viride[&!color=#277e79]
	EP00274_Cyanoptyche_gloeocystis[&!color=#666666]
	EP00276_Gloeochaete_wittrockiana[&!color=#666666]
	EP00276_Gloeochaete_wittrockiana_2[&!color=#000000]
	EP00279_Guillardia_theta[&!color=#fd8fff]
	EP00314_Emiliania_huxleyi[&!color=#745394]
	EP00323_Chrysochromulina_tobin[&!color=#745394]
	EP00329_Picozoa_sp_Boothbay[&!color=#fe9e4f]
	EP00333_Tetrahymena_thermophila[&!color=#654cd4]
	EP00365_Plasmodium_falciparum[&!color=#654cd4]
	EP00381_Gregarina_niphandrodes[&!color=#654cd4]
	EP00390_Vitrella_brassicaformis[&!color=#654cd4]
	'EP00392_Amoebophrya_sp_AT5.2'[&!color=#654cd4]
	EP00439_Symbiodinium_sp_Y106[&!color=#654cd4]
	EP00454_Perkinsus_marinus[&!color=#654cd4]
	EP00466_Bigelowiella_natans[&!color=#966e5d]
	EP00473_Plasmodiophora_brassicae[&!color=#966e5d]
	EP00503_Blastocystis_sp_subtype4[&!color=#7d5494]
	EP00513_Hondaea_fermentalgiana[&!color=#7d5494]
	EP00528_Fragilariopsis_cylindrus[&!color=#7d5494]
	EP00582_Thalassiosira_oceanica[&!color=#7d5494]
	EP00609_Ectocarpus_siliculosus[&!color=#7d5494]
	EP00623_Microchloropsis_gaditana[&!color=#7d5494]
	EP00641_Albugo_candida[&!color=#7d5494]
	EP00667_Euglena_gracilis[&!color=#a6883c]
	EP00671_Bodo_saltans[&!color=#a6883c]
	EP00682_Trypanosoma_cruzi[&!color=#a6883c]
	EP00682_Trypanosoma_cruzi_2[&!color=#000000]
	EP00702_Spironucleus_salmonicida[&!color=#d49442]
	EP00705_Trichomonas_vaginalis[&!color=#d49442]
	EP00727_Mastigamoeba_balamuthi[&!color=#6571a8]
	EP00735_Rhodelphis_limneticus[&!color=#a63733]
	EP00736_Rhodelphis_marinus[&!color=#a63733]
	EP00741_Cyanophora_paradoxa[&!color=#666666]
	EP00749_Cafeteria_roenbergensis[&!color=#7d5494]
	EP00770_Monocercomonoides_exilis[&!color=#d49442]
	new_Dgri_D4_BuscoTrain_augustus_aa[&!color=#63a689]
	new_Ecox_RvioTrain_aa[&!color=#63a689]
	new_Gmax_Illu_D1_GsulTrain_predictions[&!color=#63a689]
	new_Mery_Illu_D3_aa[&!color=#63a689]
	new_Paer_ToliTrain_predictions_aa[&!color=#63a689]
	new_Rvio1_RvioTrain_cDNA_predictions[&!color=#63a689]
	new_Toli_Illu_D1_ToliTrain_predictions_aa[&!color=#63a689]
	'nm_Cmes_GCA_000286095.1_ASM28609v1_protein'[&!color=#4790a6]
	'nm_Gthe_GCF_000002975.1_ASM297v1_protein'[&!color=#4790a6]
;
end;
begin trees;
	tree tree_1 = [&R] (((EP00167_Galdieria_sulphuraria:0.39034,(EP00166_Cyanidium_caldarium:0.26342,(new_Gmax_Illu_D1_GsulTrain_predictions:0.09046,EP00165_Cyanidioschyzon_merolae:0.07982)[&label=0.999]:0.23553)[&label=0.957]:0.14592)[&label=0.846]:0.05694,((((new_Mery_Illu_D3_aa:0.0712,EP00180_Rhodochaete_pulchella:0.07105)[&label=0.949]:0.06371,EP00176_Chondrus_crispus:0.21197)[&label=0.895]:0.04062,(((EP00184_Porphyridium_aerugineum:5.5E-4,new_Paer_ToliTrain_predictions_aa:5.6E-4)[&label=0.983]:0.0844,(new_Ecox_RvioTrain_aa:0.09375,new_Toli_Illu_D1_ToliTrain_predictions_aa:0.2233)[&label=0.613]:0.03641)[&label=0.721]:0.0321,EP00185_Porphyridium_purpureum:0.20788)[&label=0.919]:0.04701)[&label=0.788]:0.01655,(new_Rvio1_RvioTrain_cDNA_predictions:0.22085,((EP00170_Pyropia_yezoensis:0.02208,(EP00169_Porphyra_umbilicalis:0.01818,EP00168_Porphyra_purpurea:0.00617)[&label=0.803]:0.0157)[&label=1.0]:0.46596,new_Dgri_D4_BuscoTrain_augustus_aa:0.13971)[&label=0.363]:0.00532)[&label=0.951]:0.04533)[&label=0.867]:0.03985)[&label=0.97]:0.0904,(((EP00667_Euglena_gracilis:0.26425,(EP00671_Bodo_saltans:0.0948,(EP00682_Trypanosoma_cruzi:0.0,EP00682_Trypanosoma_cruzi_2:0.0):0.16536)[&label=0.997]:0.26196)[&label=0.966]:0.18481,(EP00702_Spironucleus_salmonicida:0.91672,EP00705_Trichomonas_vaginalis:0.60277)[&label=0.911]:0.30951)[&label=0.225]:0.08418,((EP00390_Vitrella_brassicaformis:0.17921,((EP00365_Plasmodium_falciparum:0.69676,('nm_Gthe_GCF_000002975.1_ASM297v1_protein':1.08249,('Cryptomonas_paramecium_XP_003239881.1_ribosome_biogenesis_protein_nucleomorph_':0.71008,'nm_Cmes_GCA_000286095.1_ASM28609v1_protein':0.77322)[&label=0.347]:0.16121)[&label=0.987]:0.58213)[&label=0.431]:0.38364,EP00381_Gregarina_niphandrodes:0.90635)[&label=0.308]:0.08173)[&label=0.898]:0.155,('EP00392_Amoebophrya_sp_AT5.2':0.60367,(EP00454_Perkinsus_marinus:0.1878,EP00439_Symbiodinium_sp_Y106:0.6849)[&label=0.193]:0.06925)[&label=0.839]:0.10576)[&label=0.959]:0.13163)[&label=0.862]:0.05924,((EP00279_Guillardia_theta:0.25693,(EP00157_Rozella_allomycis:0.27375,(EP00144_Saccharomyces_cerevisiae:0.19878,EP00137_Aspergillus_oryzae:0.3372)[&label=0.949]:0.12067)[&label=0.989]:0.15646)[&label=0.193]:0.01032,(((EP00329_Picozoa_sp_Boothbay:0.2719,EP00473_Plasmodiophora_brassicae:0.17312)[&label=0.926]:0.06776,((((EP00120_Capsaspora_owczarzaki:0.26821,(EP00110_Nematostella_vectensis:0.10494,(EP00072_Mus_musculus:0.15709,EP00101_Apis_mellifera:0.36865)[&label=0.423]:0.0478)[&label=0.873]:0.03455)[&label=0.849]:0.03169,((EP00503_Blastocystis_sp_subtype4:0.33607,EP00044_Salpingoeca_rosetta:0.17889)[&label=0.836]:0.05911,(EP00276_Gloeochaete_wittrockiana:0.18155,(EP00770_Monocercomonoides_exilis:0.35053,EP00015_Entamoeba_histolytica:0.38474)[&label=0.457]:0.0885)[&label=0.71]:0.06387)[&label=0.789]:0.02787)[&label=0.209]:0.00149,((EP00466_Bigelowiella_natans:0.30362,(EP00727_Mastigamoeba_balamuthi:0.19318,EP00023_Dictyostelium_discoideum:0.29114)[&label=0.143]:0.03994)[&label=0.852]:0.0395,((EP00735_Rhodelphis_limneticus:0.06367,EP00736_Rhodelphis_marinus:0.14179)[&label=0.991]:0.10569,((EP00323_Chrysochromulina_tobin:0.21069,EP00314_Emiliania_huxleyi:0.18532)[&label=0.987]:0.14491,(EP00276_Gloeochaete_wittrockiana_2:0.19662,(EP00741_Cyanophora_paradoxa:0.08575,EP00274_Cyanoptyche_gloeocystis:0.11649)[&label=0.873]:0.0399)[&label=0.436]:0.00821)[&label=0.897]:0.02709)[&label=0.358]:5.6E-4)[&label=0.924]:0.03771)[&label=0.841]:0.00908,((EP00333_Tetrahymena_thermophila:0.3459,(EP00159_Fonticula_alba:5.6E-4,EP00159_Fonticula_alba_2:5.6E-4)[&label=0.999]:0.23043)[&label=0.971]:0.11882,((EP00609_Ectocarpus_siliculosus:0.1107,((EP00623_Microchloropsis_gaditana:0.28385,EP00641_Albugo_candida:0.21675)[&label=0.859]:0.05527,(EP00749_Cafeteria_roenbergensis:0.36965,EP00513_Hondaea_fermentalgiana:0.29583)[&label=0.872]:0.06181)[&label=0.931]:0.06873)[&label=0.721]:0.02418,(EP00528_Fragilariopsis_cylindrus:0.23372,EP00582_Thalassiosira_oceanica:0.13055)[&label=0.975]:0.12475)[&label=0.784]:0.0636)[&label=0.884]:0.05991)[&label=0.0]:5.6E-4)[&label=0.457]:0.00781,(EP00125_Sphaeroforma_arctica:0.32482,((EP00206_Coccomyxa_subellipsoidea:0.15207,((EP00198_Chlamydomonas_reinhardtii:0.02416,EP00202_Volvox_carteri:0.0512)[&label=0.999]:0.15054,(EP00203_Chlorella_variabilis:0.11844,EP00207_Helicosporidium_sp_ATCC50920:0.17843)[&label=0.559]:0.0325)[&label=0.777]:0.02028)[&label=0.952]:0.06008,((EP00243_Klebsormidium_subtile:0.15799,((EP00271_Cylindrocystis_brebissonii:0.15934,EP00245_Coleochaete_scutata:0.08692)[&label=0.746]:0.01667,((EP00247_Physcomitrella_patens:0.13136,EP00248_Marchantia_polymorpha:0.07839)[&label=0.912]:0.06558,(EP00270_Netrium_digitus:0.00574,EP00270_Netrium_digitus_2:5.5E-4)[&label=0.999]:0.17188)[&label=0.276]:0.02785)[&label=0.297]:0.02523)[&label=0.87]:0.06466,(EP00272_Mesostigma_viride:0.16193,(EP00229_Micromonas_commoda:0.04633,(EP00222_Ostreococcus_lucimarinus:0.04307,EP00224_Ostreococcus_tauri:0.06586)[&label=1.0]:0.18648)[&label=0.995]:0.17007)[&label=0.918]:0.05996)[&label=0.746]:0.04002)[&label=0.957]:0.07891)[&label=0.621]:0.01826)[&label=0.839]:0.02331)[&label=0.909]:0.06194);
end;
begin figtree;
	set appearance.backgroundColorAttribute="Default";
	set appearance.backgroundColour=#ffffff;
	set appearance.branchColorAttribute="User selection";
	set appearance.branchColorGradient=false;
	set appearance.branchLineWidth=1.0;
	set appearance.branchMinLineWidth=0.0;
	set appearance.branchWidthAttribute="Fixed";
	set appearance.foregroundColour=#000000;
	set appearance.hilightingGradient=false;
	set appearance.selectionColour=#2d3680;
	set branchLabels.colorAttribute="User selection";
	set branchLabels.displayAttribute="Branch times";
	set branchLabels.fontName="Arial";
	set branchLabels.fontSize=8;
	set branchLabels.fontStyle=0;
	set branchLabels.isShown=false;
	set branchLabels.significantDigits=2;
	set layout.expansion=356;
	set layout.layoutType="RECTILINEAR";
	set layout.zoom=0;
	set legend.attribute="label";
	set legend.fontSize=10.0;
	set legend.isShown=false;
	set legend.significantDigits=4;
	set nodeBars.barWidth=4.0;
	set nodeBars.displayAttribute=null;
	set nodeBars.isShown=false;
	set nodeLabels.colorAttribute="User selection";
	set nodeLabels.displayAttribute="label";
	set nodeLabels.fontName="Arial";
	set nodeLabels.fontSize=10;
	set nodeLabels.fontStyle=0;
	set nodeLabels.isShown=true;
	set nodeLabels.significantDigits=2;
	set nodeShapeExternal.colourAttribute="User selection";
	set nodeShapeExternal.isShown=false;
	set nodeShapeExternal.minSize=10.0;
	set nodeShapeExternal.scaleType=Width;
	set nodeShapeExternal.shapeType=Circle;
	set nodeShapeExternal.size=4.0;
	set nodeShapeExternal.sizeAttribute="Fixed";
	set nodeShapeInternal.colourAttribute="User selection";
	set nodeShapeInternal.isShown=false;
	set nodeShapeInternal.minSize=10.0;
	set nodeShapeInternal.scaleType=Width;
	set nodeShapeInternal.shapeType=Circle;
	set nodeShapeInternal.size=4.0;
	set nodeShapeInternal.sizeAttribute="Fixed";
	set polarLayout.alignTipLabels=false;
	set polarLayout.angularRange=0;
	set polarLayout.rootAngle=0;
	set polarLayout.rootLength=100;
	set polarLayout.showRoot=true;
	set radialLayout.spread=0.0;
	set rectilinearLayout.alignTipLabels=false;
	set rectilinearLayout.curvature=0;
	set rectilinearLayout.rootLength=100;
	set scale.offsetAge=0.0;
	set scale.rootAge=1.0;
	set scale.scaleFactor=1.0;
	set scale.scaleRoot=false;
	set scaleAxis.automaticScale=true;
	set scaleAxis.fontSize=8.0;
	set scaleAxis.isShown=false;
	set scaleAxis.lineWidth=1.0;
	set scaleAxis.majorTicks=1.0;
	set scaleAxis.minorTicks=0.5;
	set scaleAxis.origin=0.0;
	set scaleAxis.reverseAxis=false;
	set scaleAxis.showGrid=true;
	set scaleBar.automaticScale=true;
	set scaleBar.fontSize=10.0;
	set scaleBar.isShown=true;
	set scaleBar.lineWidth=1.0;
	set scaleBar.scaleRange=0.0;
	set tipLabels.colorAttribute="User selection";
	set tipLabels.displayAttribute="Names";
	set tipLabels.fontName="Arial";
	set tipLabels.fontSize=12;
	set tipLabels.fontStyle=1;
	set tipLabels.isShown=true;
	set tipLabels.significantDigits=4;
	set trees.order=true;
	set trees.orderType="increasing";
	set trees.rooting=false;
	set trees.rootingType="User Selection";
	set trees.transform=false;
	set trees.transformType="cladogram";
end;
```
