## Supplementary file S1 for "Nucleomorph phylogenomics suggests a deep and ancient origin of cryptophyte plastids within Rhodophyta": Cpar_229_190.blo45b3g4.fasttree

```
((((EP00167_Galdieria_sulphuraria:0.26316,EP00165_Cyanidioschyzon_merolae:0.41066)0.677:0.05166,((EP00181_Compsopogon_caeruleus:0.10626,new_Mery_Illu_D3_aa:0.15023)0.980:0.09765,(((EP00172_Hildenbrandia_rubra:0.26265,(EP00171_Calliarthron_tuberculosum:0.14079,(EP00177_Eucheuma_denticulatum:0.07340,EP00176_Chondrus_crispus:0.08189)0.910:0.05316)0.970:0.09513)0.929:0.06903,((EP00185_Porphyridium_purpureum:0.14095,((new_Toli_Illu_D1_ToliTrain_predictions_aa:0.09818,(EP00183_Erythrolobus_madagascarensis:0.02042,new_Ecox_RvioTrain_aa:0.05451)0.926:0.05071)0.908:0.02777,(EP00184_Porphyridium_aerugineum:0.00057,new_Paer_ToliTrain_predictions_aa:0.00059)1.000:0.12195)0.070:0.03530)0.998:0.10197,((EP00189_Rhodosorus_marinus:0.01081,EP00189_Rhodosorus_marinus_2:0.04180)0.999:0.11202,(EP00190_Stylonematophyceae_sp_CCMP1999:0.03776,EP00188_Purpureofilum_apyrenoidigerum:0.01004)0.978:0.06336)1.000:0.12192)0.480:0.02249)0.862:0.01946,(new_Dgri_D4_BuscoTrain_augustus_aa:0.20946,(new_Rvio1_RvioTrain_cDNA_predictions:0.14819,(EP00170_Pyropia_yezoensis:0.01919,(EP00169_Porphyra_umbilicalis:0.01931,EP00168_Porphyra_purpurea:0.01272)0.942:0.02487)1.000:0.23145)0.923:0.04421)0.785:0.01746)0.821:0.02184)0.972:0.04907)0.997:0.09207,((EP00333_Tetrahymena_thermophila:0.48315,EP00279_Guillardia_theta:0.20173)0.852:0.05488,(((((EP00503_Blastocystis_sp_subtype4:0.38478,EP00480_Reticulomyxa_filosa:0.48695)0.869:0.07452,(EP00705_Trichomonas_vaginalis:0.55890,EP00749_Cafeteria_roenbergensis:0.35854)0.906:0.10270)0.849:0.04037,(EP00770_Monocercomonoides_exilis:0.50185,((((EP00439_Symbiodinium_sp_Y106:0.0,EP00439_Symbiodinium_sp_Y106_2:0.0):0.18658,EP00392_Amoebophrya_sp_AT5.2:0.28303)0.944:0.07288,(EP00390_Vitrella_brassicaformis:0.24122,EP00454_Perkinsus_marinus:0.18418)0.534:0.04181)0.486:0.05244,(EP00365_Plasmodium_falciparum:0.51282,EP00381_Gregarina_niphandrodes:0.46101)0.870:0.07886)0.993:0.09276)0.855:0.03392)0.842:0.03365,(EP00702_Spironucleus_salmonicida:0.96464,(EP00023_Dictyostelium_discoideum_2:1.16351,((EP00190_Stylonematophyceae_sp_CCMP1999_2:1.19240,(EP00466_Bigelowiella_natans_2:0.96672,(((EP00229_Micromonas_commoda_2:0.43815,EP00222_Ostreococcus_lucimarinus_2:0.07564)1.000:0.51684,(EP00245_Coleochaete_scutata_2:0.32623,EP00248_Marchantia_polymorpha_2:0.30198)0.998:0.40234)0.816:0.06858,((EP00210_Caulerpa_lentillifera_2:0.60214,(EP00206_Coccomyxa_subellipsoidea_2:0.48597,(EP00203_Chlorella_variabilis_2:0.27559,EP00207_Helicosporidium_sp_ATCC50920_2:0.73151)0.725:0.10259)0.957:0.15111)0.204:0.08412,EP00609_Ectocarpus_siliculosus_2:1.34753)0.184:0.09200)0.904:0.23928)0.971:0.57835)1.000:1.97600,(nm_Gthe_GCF_000002975.1_ASM297v1_protein:1.43640,(Cryptomonas_paramecium_XP_003239860.1_nucleolar_G-protein_nucleomorph_:0.87211,(nm_Hand_GCF_000018645.1_ASM1864v1_protein:0.43274,nm_Cmes_GCA_000286095.1_ASM28609v1_protein:0.53791)0.961:0.34199)0.939:0.38401)0.922:0.28341)0.858:0.27051)0.756:0.07222)0.839:0.07954)0.878:0.02856,(((EP00473_Plasmodiophora_brassicae:0.36269,EP00466_Bigelowiella_natans:0.24151)0.721:0.04997,(EP00513_Hondaea_fermentalgiana:0.26481,(EP00641_Albugo_candida:0.21264,(EP00605_Chrysophyceae_sp_TOSAG23-4:0.28697,((EP00625_Aureococcus_anophagefferens:0.33323,(EP00528_Fragilariopsis_cylindrus:0.17348,EP00582_Thalassiosira_oceanica:0.08095)0.982:0.15954)0.551:0.05661,EP00609_Ectocarpus_siliculosus:0.19749)0.868:0.04576)0.959:0.08593)0.963:0.06510)0.928:0.03813)0.931:0.02900,(EP00044_Salpingoeca_rosetta_2:0.80637,(EP00667_Euglena_gracilis:0.22776,(EP00671_Bodo_saltans:0.08039,EP00682_Trypanosoma_cruzi:0.09408)1.000:0.24620)0.778:0.09999)0.887:0.07990)0.725:0.03339)0.475:0.00838)0.742:0.00677)0.905:0.02205,((EP00023_Dictyostelium_discoideum:0.27451,(EP00006_Acanthamoeba_castellanii:0.19138,EP00006_Acanthamoeba_castellanii_2:0.00059)1.000:0.22878)0.907:0.06320,(EP00276_Gloeochaete_wittrockiana:0.34220,(EP00727_Mastigamoeba_balamuthi:0.28898,EP00015_Entamoeba_histolytica:0.45502)0.984:0.12494)0.212:0.04728)0.913:0.02803,(((EP00157_Rozella_allomycis:0.17796,(EP00144_Saccharomyces_cerevisiae:0.25758,EP00137_Aspergillus_oryzae:0.25433)1.000:0.22238)0.992:0.10365,((EP00120_Capsaspora_owczarzaki:0.17719,EP00159_Fonticula_alba:0.24039)0.555:0.08894,((EP00110_Nematostella_vectensis:0.14641,(EP00101_Apis_mellifera:0.21617,(EP00072_Mus_musculus:0.00059,EP00072_Mus_musculus_2:0.00059)1.000:0.14654)0.938:0.03870)0.961:0.04934,(EP00044_Salpingoeca_rosetta:0.34171,EP00125_Sphaeroforma_arctica:0.27045)0.216:0.03356)0.834:0.03505)0.709:0.03750)0.877:0.02811,(((EP00276_Gloeochaete_wittrockiana_2:0.16775,(EP00274_Cyanoptyche_gloeocystis:0.14779,EP00741_Cyanophora_paradoxa:0.18762)0.368:0.01953)0.960:0.04844,((EP00735_Rhodelphis_limneticus:0.15099,EP00736_Rhodelphis_marinus:0.19623)0.995:0.08160,(EP00323_Chrysochromulina_tobin:0.09095,EP00314_Emiliania_huxleyi:0.16077)1.000:0.20464)0.009:0.02814)0.738:0.02350,((EP00272_Mesostigma_viride:0.16087,((((EP00271_Cylindrocystis_brebissonii:0.17435,EP00245_Coleochaete_scutata:0.09400)0.867:0.02422,((EP00270_Netrium_digitus:0.00059,EP00270_Netrium_digitus_2:0.00277)1.000:0.11662,(EP00248_Marchantia_polymorpha:0.07806,((EP00269_Selaginella_moellendorffii:0.00059,EP00269_Selaginella_moellendorffii_2:0.00059)1.000:0.16674,(EP00247_Physcomitrella_patens:0.00295,EP00247_Physcomitrella_patens_2:0.00185)1.000:0.07362)0.034:0.01509)0.955:0.03983)0.335:0.01217)0.829:0.02388,EP00243_Klebsormidium_subtile:0.07368)0.890:0.04105,EP00244_Chara_vulgaris:0.06986)0.910:0.03596)0.835:0.03232,((EP00229_Micromonas_commoda:0.05341,(EP00222_Ostreococcus_lucimarinus:0.02811,EP00224_Ostreococcus_tauri:0.02949)1.000:0.09798)1.000:0.12060,(EP00210_Caulerpa_lentillifera:0.30846,(EP00206_Coccomyxa_subellipsoidea:0.12890,(EP00207_Helicosporidium_sp_ATCC50920:0.25127,(EP00203_Chlorella_variabilis:0.13360,(EP00198_Chlamydomonas_reinhardtii:0.09261,EP00202_Volvox_carteri:0.01273)1.000:0.11969)0.808:0.02420)0.749:0.02033)0.815:0.02133)0.912:0.03172)0.814:0.03944)0.999:0.07053)0.875:0.02273)0.755:0.00992);
```
