## Supplementary file S1 for "Nucleomorph phylogenomics suggests a deep and ancient origin of cryptophyte plastids within Rhodophyta": Cpar_229_190.blo45b3g4.fasttree.figtree

```
#NEXUS
begin taxa;
	dimensions ntax=112;
	taxlabels
	'Cryptomonas_paramecium_XP_003239860.1_nucleolar_G-protein_nucleomorph_'[&!color=#4790a6]
	EP00006_Acanthamoeba_castellanii[&!color=#6571a8]
	EP00006_Acanthamoeba_castellanii_2[&!color=#000000]
	EP00015_Entamoeba_histolytica[&!color=#6571a8]
	EP00023_Dictyostelium_discoideum[&!color=#6571a8]
	EP00023_Dictyostelium_discoideum_2[&!color=#000000]
	EP00044_Salpingoeca_rosetta[&!color=#80a667]
	EP00044_Salpingoeca_rosetta_2[&!color=#000000]
	EP00072_Mus_musculus[&!color=#80a667]
	EP00072_Mus_musculus_2[&!color=#000000]
	EP00101_Apis_mellifera[&!color=#80a667]
	EP00110_Nematostella_vectensis[&!color=#80a667]
	EP00120_Capsaspora_owczarzaki[&!color=#80a667]
	EP00125_Sphaeroforma_arctica[&!color=#80a667]
	EP00137_Aspergillus_oryzae[&!color=#80a667]
	EP00144_Saccharomyces_cerevisiae[&!color=#80a667]
	EP00157_Rozella_allomycis[&!color=#80a667]
	EP00159_Fonticula_alba[&!color=#80a667]
	EP00165_Cyanidioschyzon_merolae[&!color=#63a689]
	EP00167_Galdieria_sulphuraria[&!color=#63a689]
	EP00168_Porphyra_purpurea[&!color=#63a689]
	EP00169_Porphyra_umbilicalis[&!color=#63a689]
	EP00170_Pyropia_yezoensis[&!color=#63a689]
	EP00171_Calliarthron_tuberculosum[&!color=#63a689]
	EP00172_Hildenbrandia_rubra[&!color=#63a689]
	EP00176_Chondrus_crispus[&!color=#63a689]
	EP00177_Eucheuma_denticulatum[&!color=#63a689]
	EP00181_Compsopogon_caeruleus[&!color=#63a689]
	EP00183_Erythrolobus_madagascarensis[&!color=#63a689]
	EP00184_Porphyridium_aerugineum[&!color=#63a689]
	EP00185_Porphyridium_purpureum[&!color=#63a689]
	EP00188_Purpureofilum_apyrenoidigerum[&!color=#63a689]
	EP00189_Rhodosorus_marinus[&!color=#63a689]
	EP00189_Rhodosorus_marinus_2[&!color=#000000]
	EP00190_Stylonematophyceae_sp_CCMP1999[&!color=#63a689]
	EP00190_Stylonematophyceae_sp_CCMP1999_2[&!color=#000000]
	EP00198_Chlamydomonas_reinhardtii[&!color=#277e79]
	EP00202_Volvox_carteri[&!color=#277e79]
	EP00203_Chlorella_variabilis[&!color=#277e79]
	EP00203_Chlorella_variabilis_2[&!color=#000000]
	EP00206_Coccomyxa_subellipsoidea[&!color=#277e79]
	EP00206_Coccomyxa_subellipsoidea_2[&!color=#000000]
	EP00207_Helicosporidium_sp_ATCC50920[&!color=#277e79]
	EP00207_Helicosporidium_sp_ATCC50920_2[&!color=#000000]
	EP00210_Caulerpa_lentillifera[&!color=#277e79]
	EP00210_Caulerpa_lentillifera_2[&!color=#000000]
	EP00222_Ostreococcus_lucimarinus[&!color=#277e79]
	EP00222_Ostreococcus_lucimarinus_2[&!color=#000000]
	EP00224_Ostreococcus_tauri[&!color=#277e79]
	EP00229_Micromonas_commoda[&!color=#277e79]
	EP00229_Micromonas_commoda_2[&!color=#000000]
	EP00243_Klebsormidium_subtile[&!color=#277e79]
	EP00244_Chara_vulgaris[&!color=#277e79]
	EP00245_Coleochaete_scutata[&!color=#277e79]
	EP00245_Coleochaete_scutata_2[&!color=#000000]
	EP00247_Physcomitrella_patens[&!color=#277e79]
	EP00247_Physcomitrella_patens_2[&!color=#000000]
	EP00248_Marchantia_polymorpha[&!color=#277e79]
	EP00248_Marchantia_polymorpha_2[&!color=#000000]
	EP00269_Selaginella_moellendorffii[&!color=#277e79]
	EP00269_Selaginella_moellendorffii_2[&!color=#000000]
	EP00270_Netrium_digitus[&!color=#277e79]
	EP00270_Netrium_digitus_2[&!color=#000000]
	EP00271_Cylindrocystis_brebissonii[&!color=#277e79]
	EP00272_Mesostigma_viride[&!color=#277e79]
	EP00274_Cyanoptyche_gloeocystis[&!color=#666666]
	EP00276_Gloeochaete_wittrockiana[&!color=#666666]
	EP00276_Gloeochaete_wittrockiana_2[&!color=#000000]
	EP00279_Guillardia_theta[&!color=#fd8fff]
	EP00314_Emiliania_huxleyi[&!color=#745394]
	EP00323_Chrysochromulina_tobin[&!color=#745394]
	EP00333_Tetrahymena_thermophila[&!color=#654cd4]
	EP00365_Plasmodium_falciparum[&!color=#654cd4]
	EP00381_Gregarina_niphandrodes[&!color=#654cd4]
	EP00390_Vitrella_brassicaformis[&!color=#654cd4]
	'EP00392_Amoebophrya_sp_AT5.2'[&!color=#654cd4]
	EP00439_Symbiodinium_sp_Y106[&!color=#654cd4]
	EP00439_Symbiodinium_sp_Y106_2[&!color=#000000]
	EP00454_Perkinsus_marinus[&!color=#654cd4]
	EP00466_Bigelowiella_natans[&!color=#966e5d]
	EP00466_Bigelowiella_natans_2[&!color=#000000]
	EP00473_Plasmodiophora_brassicae[&!color=#966e5d]
	EP00480_Reticulomyxa_filosa[&!color=#966e5d]
	EP00503_Blastocystis_sp_subtype4[&!color=#7d5494]
	EP00513_Hondaea_fermentalgiana[&!color=#7d5494]
	EP00528_Fragilariopsis_cylindrus[&!color=#7d5494]
	EP00582_Thalassiosira_oceanica[&!color=#7d5494]
	EP00605_Chrysophyceae_sp_TOSAG23-4[&!color=#7d5494]
	EP00609_Ectocarpus_siliculosus[&!color=#7d5494]
	EP00609_Ectocarpus_siliculosus_2[&!color=#000000]
	EP00625_Aureococcus_anophagefferens[&!color=#7d5494]
	EP00641_Albugo_candida[&!color=#7d5494]
	EP00667_Euglena_gracilis[&!color=#a6883c]
	EP00671_Bodo_saltans[&!color=#a6883c]
	EP00682_Trypanosoma_cruzi[&!color=#a6883c]
	EP00702_Spironucleus_salmonicida[&!color=#d49442]
	EP00705_Trichomonas_vaginalis[&!color=#d49442]
	EP00727_Mastigamoeba_balamuthi[&!color=#6571a8]
	EP00735_Rhodelphis_limneticus[&!color=#a63733]
	EP00736_Rhodelphis_marinus[&!color=#a63733]
	EP00741_Cyanophora_paradoxa[&!color=#666666]
	EP00749_Cafeteria_roenbergensis[&!color=#7d5494]
	EP00770_Monocercomonoides_exilis[&!color=#d49442]
	new_Dgri_D4_BuscoTrain_augustus_aa[&!color=#63a689]
	new_Ecox_RvioTrain_aa[&!color=#63a689]
	new_Mery_Illu_D3_aa[&!color=#63a689]
	new_Paer_ToliTrain_predictions_aa[&!color=#63a689]
	new_Rvio1_RvioTrain_cDNA_predictions[&!color=#63a689]
	new_Toli_Illu_D1_ToliTrain_predictions_aa[&!color=#63a689]
	'nm_Cmes_GCA_000286095.1_ASM28609v1_protein'[&!color=#4790a6]
	'nm_Gthe_GCF_000002975.1_ASM297v1_protein'[&!color=#4790a6]
	'nm_Hand_GCF_000018645.1_ASM1864v1_protein'[&!color=#4790a6]
;
end;
begin trees;
	tree tree_1 = [&R] ((((EP00167_Galdieria_sulphuraria:0.26316,EP00165_Cyanidioschyzon_merolae:0.41066)[&label=0.677]:0.05166,((EP00181_Compsopogon_caeruleus:0.10626,new_Mery_Illu_D3_aa:0.15023)[&label=0.98]:0.09765,(((EP00172_Hildenbrandia_rubra:0.26265,(EP00171_Calliarthron_tuberculosum:0.14079,(EP00177_Eucheuma_denticulatum:0.0734,EP00176_Chondrus_crispus:0.08189)[&label=0.91]:0.05316)[&label=0.97]:0.09513)[&label=0.929]:0.06903,((EP00185_Porphyridium_purpureum:0.14095,((new_Toli_Illu_D1_ToliTrain_predictions_aa:0.09818,(EP00183_Erythrolobus_madagascarensis:0.02042,new_Ecox_RvioTrain_aa:0.05451)[&label=0.926]:0.05071)[&label=0.908]:0.02777,(EP00184_Porphyridium_aerugineum:5.7E-4,new_Paer_ToliTrain_predictions_aa:5.9E-4)[&label=1.0]:0.12195)[&label=0.07]:0.0353)[&label=0.998]:0.10197,((EP00189_Rhodosorus_marinus:0.01081,EP00189_Rhodosorus_marinus_2:0.0418)[&label=0.999]:0.11202,(EP00190_Stylonematophyceae_sp_CCMP1999:0.03776,EP00188_Purpureofilum_apyrenoidigerum:0.01004)[&label=0.978]:0.06336)[&label=1.0]:0.12192)[&label=0.48]:0.02249)[&label=0.862]:0.01946,(new_Dgri_D4_BuscoTrain_augustus_aa:0.20946,(new_Rvio1_RvioTrain_cDNA_predictions:0.14819,(EP00170_Pyropia_yezoensis:0.01919,(EP00169_Porphyra_umbilicalis:0.01931,EP00168_Porphyra_purpurea:0.01272)[&label=0.942]:0.02487)[&label=1.0]:0.23145)[&label=0.923]:0.04421)[&label=0.785]:0.01746)[&label=0.821]:0.02184)[&label=0.972]:0.04907)[&label=0.997]:0.09207,((EP00333_Tetrahymena_thermophila:0.48315,EP00279_Guillardia_theta:0.20173)[&label=0.852]:0.05488,(((((EP00503_Blastocystis_sp_subtype4:0.38478,EP00480_Reticulomyxa_filosa:0.48695)[&label=0.869]:0.07452,(EP00705_Trichomonas_vaginalis:0.5589,EP00749_Cafeteria_roenbergensis:0.35854)[&label=0.906]:0.1027)[&label=0.849]:0.04037,(EP00770_Monocercomonoides_exilis:0.50185,((((EP00439_Symbiodinium_sp_Y106:0.0,EP00439_Symbiodinium_sp_Y106_2:0.0):0.18658,'EP00392_Amoebophrya_sp_AT5.2':0.28303)[&label=0.944]:0.07288,(EP00390_Vitrella_brassicaformis:0.24122,EP00454_Perkinsus_marinus:0.18418)[&label=0.534]:0.04181)[&label=0.486]:0.05244,(EP00365_Plasmodium_falciparum:0.51282,EP00381_Gregarina_niphandrodes:0.46101)[&label=0.87]:0.07886)[&label=0.993]:0.09276)[&label=0.855]:0.03392)[&label=0.842]:0.03365,(EP00702_Spironucleus_salmonicida:0.96464,(EP00023_Dictyostelium_discoideum_2:1.16351,((EP00190_Stylonematophyceae_sp_CCMP1999_2:1.1924,(EP00466_Bigelowiella_natans_2:0.96672,(((EP00229_Micromonas_commoda_2:0.43815,EP00222_Ostreococcus_lucimarinus_2:0.07564)[&label=1.0]:0.51684,(EP00245_Coleochaete_scutata_2:0.32623,EP00248_Marchantia_polymorpha_2:0.30198)[&label=0.998]:0.40234)[&label=0.816]:0.06858,((EP00210_Caulerpa_lentillifera_2:0.60214,(EP00206_Coccomyxa_subellipsoidea_2:0.48597,(EP00203_Chlorella_variabilis_2:0.27559,EP00207_Helicosporidium_sp_ATCC50920_2:0.73151)[&label=0.725]:0.10259)[&label=0.957]:0.15111)[&label=0.204]:0.08412,EP00609_Ectocarpus_siliculosus_2:1.34753)[&label=0.184]:0.092)[&label=0.904]:0.23928)[&label=0.971]:0.57835)[&label=1.0]:1.976,('nm_Gthe_GCF_000002975.1_ASM297v1_protein':1.4364,('Cryptomonas_paramecium_XP_003239860.1_nucleolar_G-protein_nucleomorph_':0.87211,('nm_Hand_GCF_000018645.1_ASM1864v1_protein':0.43274,'nm_Cmes_GCA_000286095.1_ASM28609v1_protein':0.53791)[&label=0.961]:0.34199)[&label=0.939]:0.38401)[&label=0.922]:0.28341)[&label=0.858]:0.27051)[&label=0.756]:0.07222)[&label=0.839]:0.07954)[&label=0.878]:0.02856,(((EP00473_Plasmodiophora_brassicae:0.36269,EP00466_Bigelowiella_natans:0.24151)[&label=0.721]:0.04997,(EP00513_Hondaea_fermentalgiana:0.26481,(EP00641_Albugo_candida:0.21264,(EP00605_Chrysophyceae_sp_TOSAG23-4:0.28697,((EP00625_Aureococcus_anophagefferens:0.33323,(EP00528_Fragilariopsis_cylindrus:0.17348,EP00582_Thalassiosira_oceanica:0.08095)[&label=0.982]:0.15954)[&label=0.551]:0.05661,EP00609_Ectocarpus_siliculosus:0.19749)[&label=0.868]:0.04576)[&label=0.959]:0.08593)[&label=0.963]:0.0651)[&label=0.928]:0.03813)[&label=0.931]:0.029,(EP00044_Salpingoeca_rosetta_2:0.80637,(EP00667_Euglena_gracilis:0.22776,(EP00671_Bodo_saltans:0.08039,EP00682_Trypanosoma_cruzi:0.09408)[&label=1.0]:0.2462)[&label=0.778]:0.09999)[&label=0.887]:0.0799)[&label=0.725]:0.03339)[&label=0.475]:0.00838)[&label=0.742]:0.00677)[&label=0.905]:0.02205,((EP00023_Dictyostelium_discoideum:0.27451,(EP00006_Acanthamoeba_castellanii:0.19138,EP00006_Acanthamoeba_castellanii_2:5.9E-4)[&label=1.0]:0.22878)[&label=0.907]:0.0632,(EP00276_Gloeochaete_wittrockiana:0.3422,(EP00727_Mastigamoeba_balamuthi:0.28898,EP00015_Entamoeba_histolytica:0.45502)[&label=0.984]:0.12494)[&label=0.212]:0.04728)[&label=0.913]:0.02803,(((EP00157_Rozella_allomycis:0.17796,(EP00144_Saccharomyces_cerevisiae:0.25758,EP00137_Aspergillus_oryzae:0.25433)[&label=1.0]:0.22238)[&label=0.992]:0.10365,((EP00120_Capsaspora_owczarzaki:0.17719,EP00159_Fonticula_alba:0.24039)[&label=0.555]:0.08894,((EP00110_Nematostella_vectensis:0.14641,(EP00101_Apis_mellifera:0.21617,(EP00072_Mus_musculus:5.9E-4,EP00072_Mus_musculus_2:5.9E-4)[&label=1.0]:0.14654)[&label=0.938]:0.0387)[&label=0.961]:0.04934,(EP00044_Salpingoeca_rosetta:0.34171,EP00125_Sphaeroforma_arctica:0.27045)[&label=0.216]:0.03356)[&label=0.834]:0.03505)[&label=0.709]:0.0375)[&label=0.877]:0.02811,(((EP00276_Gloeochaete_wittrockiana_2:0.16775,(EP00274_Cyanoptyche_gloeocystis:0.14779,EP00741_Cyanophora_paradoxa:0.18762)[&label=0.368]:0.01953)[&label=0.96]:0.04844,((EP00735_Rhodelphis_limneticus:0.15099,EP00736_Rhodelphis_marinus:0.19623)[&label=0.995]:0.0816,(EP00323_Chrysochromulina_tobin:0.09095,EP00314_Emiliania_huxleyi:0.16077)[&label=1.0]:0.20464)[&label=0.009]:0.02814)[&label=0.738]:0.0235,((EP00272_Mesostigma_viride:0.16087,((((EP00271_Cylindrocystis_brebissonii:0.17435,EP00245_Coleochaete_scutata:0.094)[&label=0.867]:0.02422,((EP00270_Netrium_digitus:5.9E-4,EP00270_Netrium_digitus_2:0.00277)[&label=1.0]:0.11662,(EP00248_Marchantia_polymorpha:0.07806,((EP00269_Selaginella_moellendorffii:5.9E-4,EP00269_Selaginella_moellendorffii_2:5.9E-4)[&label=1.0]:0.16674,(EP00247_Physcomitrella_patens:0.00295,EP00247_Physcomitrella_patens_2:0.00185)[&label=1.0]:0.07362)[&label=0.034]:0.01509)[&label=0.955]:0.03983)[&label=0.335]:0.01217)[&label=0.829]:0.02388,EP00243_Klebsormidium_subtile:0.07368)[&label=0.89]:0.04105,EP00244_Chara_vulgaris:0.06986)[&label=0.91]:0.03596)[&label=0.835]:0.03232,((EP00229_Micromonas_commoda:0.05341,(EP00222_Ostreococcus_lucimarinus:0.02811,EP00224_Ostreococcus_tauri:0.02949)[&label=1.0]:0.09798)[&label=1.0]:0.1206,(EP00210_Caulerpa_lentillifera:0.30846,(EP00206_Coccomyxa_subellipsoidea:0.1289,(EP00207_Helicosporidium_sp_ATCC50920:0.25127,(EP00203_Chlorella_variabilis:0.1336,(EP00198_Chlamydomonas_reinhardtii:0.09261,EP00202_Volvox_carteri:0.01273)[&label=1.0]:0.11969)[&label=0.808]:0.0242)[&label=0.749]:0.02033)[&label=0.815]:0.02133)[&label=0.912]:0.03172)[&label=0.814]:0.03944)[&label=0.999]:0.07053)[&label=0.875]:0.02273)[&label=0.755]:0.00992);
end;
begin figtree;
	set appearance.backgroundColorAttribute="Default";
	set appearance.backgroundColour=#ffffff;
	set appearance.branchColorAttribute="User selection";
	set appearance.branchColorGradient=false;
	set appearance.branchLineWidth=1.0;
	set appearance.branchMinLineWidth=0.0;
	set appearance.branchWidthAttribute="Fixed";
	set appearance.foregroundColour=#000000;
	set appearance.hilightingGradient=false;
	set appearance.selectionColour=#2d3680;
	set branchLabels.colorAttribute="User selection";
	set branchLabels.displayAttribute="Branch times";
	set branchLabels.fontName="Arial";
	set branchLabels.fontSize=8;
	set branchLabels.fontStyle=0;
	set branchLabels.isShown=false;
	set branchLabels.significantDigits=2;
	set layout.expansion=455;
	set layout.layoutType="RECTILINEAR";
	set layout.zoom=0;
	set legend.attribute="label";
	set legend.fontSize=10.0;
	set legend.isShown=false;
	set legend.significantDigits=4;
	set nodeBars.barWidth=4.0;
	set nodeBars.displayAttribute=null;
	set nodeBars.isShown=false;
	set nodeLabels.colorAttribute="User selection";
	set nodeLabels.displayAttribute="label";
	set nodeLabels.fontName="Arial";
	set nodeLabels.fontSize=10;
	set nodeLabels.fontStyle=0;
	set nodeLabels.isShown=true;
	set nodeLabels.significantDigits=2;
	set nodeShapeExternal.colourAttribute="User selection";
	set nodeShapeExternal.isShown=false;
	set nodeShapeExternal.minSize=10.0;
	set nodeShapeExternal.scaleType=Width;
	set nodeShapeExternal.shapeType=Circle;
	set nodeShapeExternal.size=4.0;
	set nodeShapeExternal.sizeAttribute="Fixed";
	set nodeShapeInternal.colourAttribute="User selection";
	set nodeShapeInternal.isShown=false;
	set nodeShapeInternal.minSize=10.0;
	set nodeShapeInternal.scaleType=Width;
	set nodeShapeInternal.shapeType=Circle;
	set nodeShapeInternal.size=4.0;
	set nodeShapeInternal.sizeAttribute="Fixed";
	set polarLayout.alignTipLabels=false;
	set polarLayout.angularRange=0;
	set polarLayout.rootAngle=0;
	set polarLayout.rootLength=100;
	set polarLayout.showRoot=true;
	set radialLayout.spread=0.0;
	set rectilinearLayout.alignTipLabels=false;
	set rectilinearLayout.curvature=0;
	set rectilinearLayout.rootLength=100;
	set scale.offsetAge=0.0;
	set scale.rootAge=1.0;
	set scale.scaleFactor=1.0;
	set scale.scaleRoot=false;
	set scaleAxis.automaticScale=true;
	set scaleAxis.fontSize=8.0;
	set scaleAxis.isShown=false;
	set scaleAxis.lineWidth=1.0;
	set scaleAxis.majorTicks=1.0;
	set scaleAxis.minorTicks=0.5;
	set scaleAxis.origin=0.0;
	set scaleAxis.reverseAxis=false;
	set scaleAxis.showGrid=true;
	set scaleBar.automaticScale=true;
	set scaleBar.fontSize=10.0;
	set scaleBar.isShown=true;
	set scaleBar.lineWidth=1.0;
	set scaleBar.scaleRange=0.0;
	set tipLabels.colorAttribute="User selection";
	set tipLabels.displayAttribute="Names";
	set tipLabels.fontName="Arial";
	set tipLabels.fontSize=12;
	set tipLabels.fontStyle=1;
	set tipLabels.isShown=true;
	set tipLabels.significantDigits=4;
	set trees.order=true;
	set trees.orderType="increasing";
	set trees.rooting=false;
	set trees.rootingType="User Selection";
	set trees.transform=false;
	set trees.transformType="cladogram";
end;
```
