## Supplementary file S1 for "Nucleomorph phylogenomics suggests a deep and ancient origin of cryptophyte plastids within Rhodophyta": Cpar_229_191.blo45b3g4.fasttree

```
(((((EP00023_Dictyostelium_discoideum:0.26628,EP00178_Gracilaria_changii_2:0.22622)0.941:0.09192,((EP00157_Rozella_allomycis:0.15498,(EP00144_Saccharomyces_cerevisiae:0.13384,EP00137_Aspergillus_oryzae:0.24739)0.906:0.07315)0.868:0.06192,(EP00323_Chrysochromulina_tobin:0.09463,EP00314_Emiliania_huxleyi:0.25102)0.968:0.10281)0.781:0.02287)0.895:0.03007,(EP00272_Mesostigma_viride:0.10031,((EP00741_Cyanophora_paradoxa:0.05233,EP00274_Cyanoptyche_gloeocystis:0.06101)0.981:0.05571,(((EP00245_Coleochaete_scutata:0.00057,EP00245_Coleochaete_scutata_2:0.19219)0.991:0.05393,((((EP00248_Marchantia_polymorpha:0.00057,EP00248_Marchantia_polymorpha_2:0.00057)0.906:0.01743,(EP00247_Physcomitrella_patens:0.00980,EP00247_Physcomitrella_patens_2:0.00335)0.996:0.05891)0.092:0.00675,EP00269_Selaginella_moellendorffii:0.14347)0.962:0.04322,(EP00243_Klebsormidium_subtile:0.08448,(EP00244_Chara_vulgaris:0.00057,EP00244_Chara_vulgaris_2:0.00431)0.932:0.03250)0.757:0.01055)0.185:0.00898)0.766:0.00843,(EP00271_Cylindrocystis_brebissonii:0.06989,EP00270_Netrium_digitus:0.02777)0.672:0.01705)0.937:0.02990)0.840:0.01790)0.867:0.01810)0.757:0.00499,((EP00641_Albugo_candida:0.10924,(EP00168_Porphyra_purpurea_2:0.10418,(EP00609_Ectocarpus_siliculosus:0.09667,(EP00528_Fragilariopsis_cylindrus:0.14298,EP00582_Thalassiosira_oceanica:0.05046)0.980:0.07565)0.821:0.04382)0.830:0.01555)0.960:0.03488,(EP00513_Hondaea_fermentalgiana:0.16239,(EP00749_Cafeteria_roenbergensis:0.21473,(EP00006_Acanthamoeba_castellanii:0.14941,EP00279_Guillardia_theta:0.09419)0.288:0.02279)0.859:0.03206)0.843:0.02458)0.579:0.01292)0.847:0.01068,((EP00229_Micromonas_commoda:0.09701,(EP00222_Ostreococcus_lucimarinus:0.00714,EP00224_Ostreococcus_tauri:0.03875)0.945:0.05043)0.993:0.08789,(EP00203_Chlorella_variabilis:0.06531,((EP00210_Caulerpa_lentillifera:0.17373,(EP00198_Chlamydomonas_reinhardtii:0.02427,EP00202_Volvox_carteri:0.00344)0.863:0.02207)0.976:0.06012,EP00206_Coccomyxa_subellipsoidea:0.01964)0.767:0.02280)0.969:0.05539)0.853:0.02266,((((EP00072_Mus_musculus:0.03982,EP00072_Mus_musculus_2:0.13909)0.998:0.09916,((EP00110_Nematostella_vectensis:0.10512,(EP00101_Apis_mellifera:0.00056,EP00101_Apis_mellifera_2:0.01359)0.944:0.04825)0.877:0.03451,(EP00120_Capsaspora_owczarzaki:0.09340,EP00044_Salpingoeca_rosetta:0.15785)0.791:0.03496)0.880:0.02601)0.911:0.02316,(EP00168_Porphyra_purpurea:0.15566,(EP00727_Mastigamoeba_balamuthi:0.16623,(EP00276_Gloeochaete_wittrockiana:0.02840,EP00276_Gloeochaete_wittrockiana_2:0.00057)0.998:0.11549)0.635:0.03907)0.913:0.04735)0.539:0.00280,((EP00473_Plasmodiophora_brassicae:0.11596,EP00125_Sphaeroforma_arctica:0.18721)0.740:0.02801,(((((EP00015_Entamoeba_histolytica:0.47866,((EP00770_Monocercomonoides_exilis:0.00834,EP00770_Monocercomonoides_exilis_2:0.00560)0.999:0.26169,(EP00466_Bigelowiella_natans:0.24172,EP00480_Reticulomyxa_filosa:0.33312)0.875:0.08358)0.658:0.04001)0.849:0.04976,((EP00702_Spironucleus_salmonicida:0.54388,(EP00705_Trichomonas_vaginalis:0.18352,EP00705_Trichomonas_vaginalis_2:0.24223)1.000:0.36755)0.930:0.11477,(EP00381_Gregarina_niphandrodes:0.17126,(EP00454_Perkinsus_marinus:0.16263,(EP00390_Vitrella_brassicaformis:0.13968,EP00365_Plasmodium_falciparum:0.20715)0.570:0.02718)0.470:0.02578)0.913:0.06489)0.861:0.03210)0.491:0.02139,(new_Gmax_Illu_D1_GsulTrain_predictions:0.02209,EP00165_Cyanidioschyzon_merolae:0.06729)1.000:0.25433)0.716:0.00847,(EP00667_Euglena_gracilis:0.26168,((EP00671_Bodo_saltans:0.05593,(EP00682_Trypanosoma_cruzi:0.00451,EP00682_Trypanosoma_cruzi_2:0.00057)0.998:0.11284)0.962:0.08273,(EP00735_Rhodelphis_limneticus_2:0.18442,EP00671_Bodo_saltans_2:0.12107)0.992:0.14787)0.886:0.05424)0.994:0.13088)0.884:0.03233,((((((new_Paer_ToliTrain_predictions_aa:0.08264,(EP00185_Porphyridium_purpureum:0.10721,(new_Toli_Illu_D1_ToliTrain_predictions_aa:0.03718,(EP00183_Erythrolobus_madagascarensis:0.02749,(new_Ecox_RvioTrain_aa:0.01058,EP00182_Erythrolobus_australicus:0.00057)0.919:0.01934)0.747:0.01176)0.035:0.01283)0.943:0.04454)0.975:0.04797,(EP00181_Compsopogon_caeruleus:0.07774,(new_Mery_Illu_D3_aa:0.01669,EP00180_Rhodochaete_pulchella:0.01698)0.987:0.07126)0.898:0.03056)0.941:0.02763,((EP00190_Stylonematophyceae_sp_CCMP1999:0.00314,EP00188_Purpureofilum_apyrenoidigerum:0.01282)0.996:0.06709,(EP00167_Galdieria_sulphuraria:0.08551,((nm_Hand_GCF_000018645.1_ASM1864v1_protein:0.11311,nm_Cmes_GCA_000286095.1_ASM28609v1_protein:0.14533)0.969:0.08096,(nm_Gthe_GCF_000002975.1_ASM297v1_protein:0.24331,Cryptomonas_paramecium_XP_003240019.1_fibrillarin_like-protein_nucleomorph_:0.26183)0.259:0.02872)1.000:0.21436)0.942:0.06410)0.740:0.00591)0.851:0.01898,(new_Rvio1_RvioTrain_cDNA_predictions:0.13129,new_Dgri_D4_BuscoTrain_augustus_aa:0.06269)0.913:0.03177)0.294:0.01547,(EP00170_Pyropia_yezoensis:0.11748,(EP00172_Hildenbrandia_rubra:0.11968,((EP00173_Palmaria_palmata:0.01903,EP00173_Palmaria_palmata_2:0.03418)0.994:0.12908,(EP00177_Eucheuma_denticulatum:0.03094,(EP00171_Calliarthron_tuberculosum:0.17495,EP00176_Chondrus_crispus:0.00056)0.789:0.04499)0.487:0.03428)0.981:0.10341)0.989:0.10327)0.917:0.04908)0.742:0.02553,((EP00735_Rhodelphis_limneticus:0.09377,EP00736_Rhodelphis_marinus:0.18547)0.983:0.10351,(EP00333_Tetrahymena_thermophila:0.30388,(EP00178_Gracilaria_changii:0.25770,EP00159_Fonticula_alba:0.18959)0.490:0.03041)0.176:0.01499)0.909:0.04000)0.129:0.02001)0.933:0.04730)0.042:0.00616)0.905:0.01459);
```
