## Supplementary file S1 for "Nucleomorph phylogenomics suggests a deep and ancient origin of cryptophyte plastids within Rhodophyta": Cpar_229_191.blo45b3g4.fasttree.figtree

```
#NEXUS
begin taxa;
	dimensions ntax=102;
	taxlabels
	'Cryptomonas_paramecium_XP_003240019.1_fibrillarin_like-protein_nucleomorph_'[&!color=#4790a6]
	EP00006_Acanthamoeba_castellanii[&!color=#6571a8]
	EP00015_Entamoeba_histolytica[&!color=#6571a8]
	EP00023_Dictyostelium_discoideum[&!color=#6571a8]
	EP00044_Salpingoeca_rosetta[&!color=#80a667]
	EP00072_Mus_musculus[&!color=#80a667]
	EP00072_Mus_musculus_2[&!color=#000000]
	EP00101_Apis_mellifera[&!color=#80a667]
	EP00101_Apis_mellifera_2[&!color=#000000]
	EP00110_Nematostella_vectensis[&!color=#80a667]
	EP00120_Capsaspora_owczarzaki[&!color=#80a667]
	EP00125_Sphaeroforma_arctica[&!color=#80a667]
	EP00137_Aspergillus_oryzae[&!color=#80a667]
	EP00144_Saccharomyces_cerevisiae[&!color=#80a667]
	EP00157_Rozella_allomycis[&!color=#80a667]
	EP00159_Fonticula_alba[&!color=#80a667]
	EP00165_Cyanidioschyzon_merolae[&!color=#63a689]
	EP00167_Galdieria_sulphuraria[&!color=#63a689]
	EP00168_Porphyra_purpurea[&!color=#63a689]
	EP00168_Porphyra_purpurea_2[&!color=#000000]
	EP00170_Pyropia_yezoensis[&!color=#63a689]
	EP00171_Calliarthron_tuberculosum[&!color=#63a689]
	EP00172_Hildenbrandia_rubra[&!color=#63a689]
	EP00173_Palmaria_palmata[&!color=#63a689]
	EP00173_Palmaria_palmata_2[&!color=#000000]
	EP00176_Chondrus_crispus[&!color=#63a689]
	EP00177_Eucheuma_denticulatum[&!color=#63a689]
	EP00178_Gracilaria_changii[&!color=#63a689]
	EP00178_Gracilaria_changii_2[&!color=#000000]
	EP00180_Rhodochaete_pulchella[&!color=#63a689]
	EP00181_Compsopogon_caeruleus[&!color=#63a689]
	EP00182_Erythrolobus_australicus[&!color=#63a689]
	EP00183_Erythrolobus_madagascarensis[&!color=#63a689]
	EP00185_Porphyridium_purpureum[&!color=#63a689]
	EP00188_Purpureofilum_apyrenoidigerum[&!color=#63a689]
	EP00190_Stylonematophyceae_sp_CCMP1999[&!color=#63a689]
	EP00198_Chlamydomonas_reinhardtii[&!color=#277e79]
	EP00202_Volvox_carteri[&!color=#277e79]
	EP00203_Chlorella_variabilis[&!color=#277e79]
	EP00206_Coccomyxa_subellipsoidea[&!color=#277e79]
	EP00210_Caulerpa_lentillifera[&!color=#277e79]
	EP00222_Ostreococcus_lucimarinus[&!color=#277e79]
	EP00224_Ostreococcus_tauri[&!color=#277e79]
	EP00229_Micromonas_commoda[&!color=#277e79]
	EP00243_Klebsormidium_subtile[&!color=#277e79]
	EP00244_Chara_vulgaris[&!color=#277e79]
	EP00244_Chara_vulgaris_2[&!color=#000000]
	EP00245_Coleochaete_scutata[&!color=#277e79]
	EP00245_Coleochaete_scutata_2[&!color=#000000]
	EP00247_Physcomitrella_patens[&!color=#277e79]
	EP00247_Physcomitrella_patens_2[&!color=#000000]
	EP00248_Marchantia_polymorpha[&!color=#277e79]
	EP00248_Marchantia_polymorpha_2[&!color=#000000]
	EP00269_Selaginella_moellendorffii[&!color=#277e79]
	EP00270_Netrium_digitus[&!color=#277e79]
	EP00271_Cylindrocystis_brebissonii[&!color=#277e79]
	EP00272_Mesostigma_viride[&!color=#277e79]
	EP00274_Cyanoptyche_gloeocystis[&!color=#666666]
	EP00276_Gloeochaete_wittrockiana[&!color=#666666]
	EP00276_Gloeochaete_wittrockiana_2[&!color=#000000]
	EP00279_Guillardia_theta[&!color=#fd8fff]
	EP00314_Emiliania_huxleyi[&!color=#745394]
	EP00323_Chrysochromulina_tobin[&!color=#745394]
	EP00333_Tetrahymena_thermophila[&!color=#654cd4]
	EP00365_Plasmodium_falciparum[&!color=#654cd4]
	EP00381_Gregarina_niphandrodes[&!color=#654cd4]
	EP00390_Vitrella_brassicaformis[&!color=#654cd4]
	EP00454_Perkinsus_marinus[&!color=#654cd4]
	EP00466_Bigelowiella_natans[&!color=#966e5d]
	EP00473_Plasmodiophora_brassicae[&!color=#966e5d]
	EP00480_Reticulomyxa_filosa[&!color=#966e5d]
	EP00513_Hondaea_fermentalgiana[&!color=#7d5494]
	EP00528_Fragilariopsis_cylindrus[&!color=#7d5494]
	EP00582_Thalassiosira_oceanica[&!color=#7d5494]
	EP00609_Ectocarpus_siliculosus[&!color=#7d5494]
	EP00641_Albugo_candida[&!color=#7d5494]
	EP00667_Euglena_gracilis[&!color=#a6883c]
	EP00671_Bodo_saltans[&!color=#a6883c]
	EP00671_Bodo_saltans_2[&!color=#000000]
	EP00682_Trypanosoma_cruzi[&!color=#a6883c]
	EP00682_Trypanosoma_cruzi_2[&!color=#000000]
	EP00702_Spironucleus_salmonicida[&!color=#d49442]
	EP00705_Trichomonas_vaginalis[&!color=#d49442]
	EP00705_Trichomonas_vaginalis_2[&!color=#000000]
	EP00727_Mastigamoeba_balamuthi[&!color=#6571a8]
	EP00735_Rhodelphis_limneticus[&!color=#a63733]
	EP00735_Rhodelphis_limneticus_2[&!color=#000000]
	EP00736_Rhodelphis_marinus[&!color=#a63733]
	EP00741_Cyanophora_paradoxa[&!color=#666666]
	EP00749_Cafeteria_roenbergensis[&!color=#7d5494]
	EP00770_Monocercomonoides_exilis[&!color=#d49442]
	EP00770_Monocercomonoides_exilis_2[&!color=#000000]
	new_Dgri_D4_BuscoTrain_augustus_aa[&!color=#63a689]
	new_Ecox_RvioTrain_aa[&!color=#63a689]
	new_Gmax_Illu_D1_GsulTrain_predictions[&!color=#63a689]
	new_Mery_Illu_D3_aa[&!color=#63a689]
	new_Paer_ToliTrain_predictions_aa[&!color=#63a689]
	new_Rvio1_RvioTrain_cDNA_predictions[&!color=#63a689]
	new_Toli_Illu_D1_ToliTrain_predictions_aa[&!color=#63a689]
	'nm_Cmes_GCA_000286095.1_ASM28609v1_protein'[&!color=#4790a6]
	'nm_Gthe_GCF_000002975.1_ASM297v1_protein'[&!color=#4790a6]
	'nm_Hand_GCF_000018645.1_ASM1864v1_protein'[&!color=#4790a6]
;
end;
begin trees;
	tree tree_1 = [&R] (((((EP00023_Dictyostelium_discoideum:0.26628,EP00178_Gracilaria_changii_2:0.22622)[&label=0.941]:0.09192,((EP00157_Rozella_allomycis:0.15498,(EP00144_Saccharomyces_cerevisiae:0.13384,EP00137_Aspergillus_oryzae:0.24739)[&label=0.906]:0.07315)[&label=0.868]:0.06192,(EP00323_Chrysochromulina_tobin:0.09463,EP00314_Emiliania_huxleyi:0.25102)[&label=0.968]:0.10281)[&label=0.781]:0.02287)[&label=0.895]:0.03007,(EP00272_Mesostigma_viride:0.10031,((EP00741_Cyanophora_paradoxa:0.05233,EP00274_Cyanoptyche_gloeocystis:0.06101)[&label=0.981]:0.05571,(((EP00245_Coleochaete_scutata:5.7E-4,EP00245_Coleochaete_scutata_2:0.19219)[&label=0.991]:0.05393,((((EP00248_Marchantia_polymorpha:5.7E-4,EP00248_Marchantia_polymorpha_2:5.7E-4)[&label=0.906]:0.01743,(EP00247_Physcomitrella_patens:0.0098,EP00247_Physcomitrella_patens_2:0.00335)[&label=0.996]:0.05891)[&label=0.092]:0.00675,EP00269_Selaginella_moellendorffii:0.14347)[&label=0.962]:0.04322,(EP00243_Klebsormidium_subtile:0.08448,(EP00244_Chara_vulgaris:5.7E-4,EP00244_Chara_vulgaris_2:0.00431)[&label=0.932]:0.0325)[&label=0.757]:0.01055)[&label=0.185]:0.00898)[&label=0.766]:0.00843,(EP00271_Cylindrocystis_brebissonii:0.06989,EP00270_Netrium_digitus:0.02777)[&label=0.672]:0.01705)[&label=0.937]:0.0299)[&label=0.84]:0.0179)[&label=0.867]:0.0181)[&label=0.757]:0.00499,((EP00641_Albugo_candida:0.10924,(EP00168_Porphyra_purpurea_2:0.10418,(EP00609_Ectocarpus_siliculosus:0.09667,(EP00528_Fragilariopsis_cylindrus:0.14298,EP00582_Thalassiosira_oceanica:0.05046)[&label=0.98]:0.07565)[&label=0.821]:0.04382)[&label=0.83]:0.01555)[&label=0.96]:0.03488,(EP00513_Hondaea_fermentalgiana:0.16239,(EP00749_Cafeteria_roenbergensis:0.21473,(EP00006_Acanthamoeba_castellanii:0.14941,EP00279_Guillardia_theta:0.09419)[&label=0.288]:0.02279)[&label=0.859]:0.03206)[&label=0.843]:0.02458)[&label=0.579]:0.01292)[&label=0.847]:0.01068,((EP00229_Micromonas_commoda:0.09701,(EP00222_Ostreococcus_lucimarinus:0.00714,EP00224_Ostreococcus_tauri:0.03875)[&label=0.945]:0.05043)[&label=0.993]:0.08789,(EP00203_Chlorella_variabilis:0.06531,((EP00210_Caulerpa_lentillifera:0.17373,(EP00198_Chlamydomonas_reinhardtii:0.02427,EP00202_Volvox_carteri:0.00344)[&label=0.863]:0.02207)[&label=0.976]:0.06012,EP00206_Coccomyxa_subellipsoidea:0.01964)[&label=0.767]:0.0228)[&label=0.969]:0.05539)[&label=0.853]:0.02266,((((EP00072_Mus_musculus:0.03982,EP00072_Mus_musculus_2:0.13909)[&label=0.998]:0.09916,((EP00110_Nematostella_vectensis:0.10512,(EP00101_Apis_mellifera:5.6E-4,EP00101_Apis_mellifera_2:0.01359)[&label=0.944]:0.04825)[&label=0.877]:0.03451,(EP00120_Capsaspora_owczarzaki:0.0934,EP00044_Salpingoeca_rosetta:0.15785)[&label=0.791]:0.03496)[&label=0.88]:0.02601)[&label=0.911]:0.02316,(EP00168_Porphyra_purpurea:0.15566,(EP00727_Mastigamoeba_balamuthi:0.16623,(EP00276_Gloeochaete_wittrockiana:0.0284,EP00276_Gloeochaete_wittrockiana_2:5.7E-4)[&label=0.998]:0.11549)[&label=0.635]:0.03907)[&label=0.913]:0.04735)[&label=0.539]:0.0028,((EP00473_Plasmodiophora_brassicae:0.11596,EP00125_Sphaeroforma_arctica:0.18721)[&label=0.74]:0.02801,(((((EP00015_Entamoeba_histolytica:0.47866,((EP00770_Monocercomonoides_exilis:0.00834,EP00770_Monocercomonoides_exilis_2:0.0056)[&label=0.999]:0.26169,(EP00466_Bigelowiella_natans:0.24172,EP00480_Reticulomyxa_filosa:0.33312)[&label=0.875]:0.08358)[&label=0.658]:0.04001)[&label=0.849]:0.04976,((EP00702_Spironucleus_salmonicida:0.54388,(EP00705_Trichomonas_vaginalis:0.18352,EP00705_Trichomonas_vaginalis_2:0.24223)[&label=1.0]:0.36755)[&label=0.93]:0.11477,(EP00381_Gregarina_niphandrodes:0.17126,(EP00454_Perkinsus_marinus:0.16263,(EP00390_Vitrella_brassicaformis:0.13968,EP00365_Plasmodium_falciparum:0.20715)[&label=0.57]:0.02718)[&label=0.47]:0.02578)[&label=0.913]:0.06489)[&label=0.861]:0.0321)[&label=0.491]:0.02139,(new_Gmax_Illu_D1_GsulTrain_predictions:0.02209,EP00165_Cyanidioschyzon_merolae:0.06729)[&label=1.0]:0.25433)[&label=0.716]:0.00847,(EP00667_Euglena_gracilis:0.26168,((EP00671_Bodo_saltans:0.05593,(EP00682_Trypanosoma_cruzi:0.00451,EP00682_Trypanosoma_cruzi_2:5.7E-4)[&label=0.998]:0.11284)[&label=0.962]:0.08273,(EP00735_Rhodelphis_limneticus_2:0.18442,EP00671_Bodo_saltans_2:0.12107)[&label=0.992]:0.14787)[&label=0.886]:0.05424)[&label=0.994]:0.13088)[&label=0.884]:0.03233,((((((new_Paer_ToliTrain_predictions_aa:0.08264,(EP00185_Porphyridium_purpureum:0.10721,(new_Toli_Illu_D1_ToliTrain_predictions_aa:0.03718,(EP00183_Erythrolobus_madagascarensis:0.02749,(new_Ecox_RvioTrain_aa:0.01058,EP00182_Erythrolobus_australicus:5.7E-4)[&label=0.919]:0.01934)[&label=0.747]:0.01176)[&label=0.035]:0.01283)[&label=0.943]:0.04454)[&label=0.975]:0.04797,(EP00181_Compsopogon_caeruleus:0.07774,(new_Mery_Illu_D3_aa:0.01669,EP00180_Rhodochaete_pulchella:0.01698)[&label=0.987]:0.07126)[&label=0.898]:0.03056)[&label=0.941]:0.02763,((EP00190_Stylonematophyceae_sp_CCMP1999:0.00314,EP00188_Purpureofilum_apyrenoidigerum:0.01282)[&label=0.996]:0.06709,(EP00167_Galdieria_sulphuraria:0.08551,(('nm_Hand_GCF_000018645.1_ASM1864v1_protein':0.11311,'nm_Cmes_GCA_000286095.1_ASM28609v1_protein':0.14533)[&label=0.969]:0.08096,('nm_Gthe_GCF_000002975.1_ASM297v1_protein':0.24331,'Cryptomonas_paramecium_XP_003240019.1_fibrillarin_like-protein_nucleomorph_':0.26183)[&label=0.259]:0.02872)[&label=1.0]:0.21436)[&label=0.942]:0.0641)[&label=0.74]:0.00591)[&label=0.851]:0.01898,(new_Rvio1_RvioTrain_cDNA_predictions:0.13129,new_Dgri_D4_BuscoTrain_augustus_aa:0.06269)[&label=0.913]:0.03177)[&label=0.294]:0.01547,(EP00170_Pyropia_yezoensis:0.11748,(EP00172_Hildenbrandia_rubra:0.11968,((EP00173_Palmaria_palmata:0.01903,EP00173_Palmaria_palmata_2:0.03418)[&label=0.994]:0.12908,(EP00177_Eucheuma_denticulatum:0.03094,(EP00171_Calliarthron_tuberculosum:0.17495,EP00176_Chondrus_crispus:5.6E-4)[&label=0.789]:0.04499)[&label=0.487]:0.03428)[&label=0.981]:0.10341)[&label=0.989]:0.10327)[&label=0.917]:0.04908)[&label=0.742]:0.02553,((EP00735_Rhodelphis_limneticus:0.09377,EP00736_Rhodelphis_marinus:0.18547)[&label=0.983]:0.10351,(EP00333_Tetrahymena_thermophila:0.30388,(EP00178_Gracilaria_changii:0.2577,EP00159_Fonticula_alba:0.18959)[&label=0.49]:0.03041)[&label=0.176]:0.01499)[&label=0.909]:0.04)[&label=0.129]:0.02001)[&label=0.933]:0.0473)[&label=0.042]:0.00616)[&label=0.905]:0.01459);
end;
begin figtree;
	set appearance.backgroundColorAttribute="Default";
	set appearance.backgroundColour=#ffffff;
	set appearance.branchColorAttribute="User selection";
	set appearance.branchColorGradient=false;
	set appearance.branchLineWidth=1.0;
	set appearance.branchMinLineWidth=0.0;
	set appearance.branchWidthAttribute="Fixed";
	set appearance.foregroundColour=#000000;
	set appearance.hilightingGradient=false;
	set appearance.selectionColour=#2d3680;
	set branchLabels.colorAttribute="User selection";
	set branchLabels.displayAttribute="Branch times";
	set branchLabels.fontName="Arial";
	set branchLabels.fontSize=8;
	set branchLabels.fontStyle=0;
	set branchLabels.isShown=false;
	set branchLabels.significantDigits=2;
	set layout.expansion=505;
	set layout.layoutType="RECTILINEAR";
	set layout.zoom=0;
	set legend.attribute="label";
	set legend.fontSize=10.0;
	set legend.isShown=false;
	set legend.significantDigits=4;
	set nodeBars.barWidth=4.0;
	set nodeBars.displayAttribute=null;
	set nodeBars.isShown=false;
	set nodeLabels.colorAttribute="User selection";
	set nodeLabels.displayAttribute="label";
	set nodeLabels.fontName="Arial";
	set nodeLabels.fontSize=10;
	set nodeLabels.fontStyle=0;
	set nodeLabels.isShown=true;
	set nodeLabels.significantDigits=2;
	set nodeShapeExternal.colourAttribute="User selection";
	set nodeShapeExternal.isShown=false;
	set nodeShapeExternal.minSize=10.0;
	set nodeShapeExternal.scaleType=Width;
	set nodeShapeExternal.shapeType=Circle;
	set nodeShapeExternal.size=4.0;
	set nodeShapeExternal.sizeAttribute="Fixed";
	set nodeShapeInternal.colourAttribute="User selection";
	set nodeShapeInternal.isShown=false;
	set nodeShapeInternal.minSize=10.0;
	set nodeShapeInternal.scaleType=Width;
	set nodeShapeInternal.shapeType=Circle;
	set nodeShapeInternal.size=4.0;
	set nodeShapeInternal.sizeAttribute="Fixed";
	set polarLayout.alignTipLabels=false;
	set polarLayout.angularRange=0;
	set polarLayout.rootAngle=0;
	set polarLayout.rootLength=100;
	set polarLayout.showRoot=true;
	set radialLayout.spread=0.0;
	set rectilinearLayout.alignTipLabels=false;
	set rectilinearLayout.curvature=0;
	set rectilinearLayout.rootLength=100;
	set scale.offsetAge=0.0;
	set scale.rootAge=1.0;
	set scale.scaleFactor=1.0;
	set scale.scaleRoot=false;
	set scaleAxis.automaticScale=true;
	set scaleAxis.fontSize=8.0;
	set scaleAxis.isShown=false;
	set scaleAxis.lineWidth=1.0;
	set scaleAxis.majorTicks=1.0;
	set scaleAxis.minorTicks=0.5;
	set scaleAxis.origin=0.0;
	set scaleAxis.reverseAxis=false;
	set scaleAxis.showGrid=true;
	set scaleBar.automaticScale=true;
	set scaleBar.fontSize=10.0;
	set scaleBar.isShown=true;
	set scaleBar.lineWidth=1.0;
	set scaleBar.scaleRange=0.0;
	set tipLabels.colorAttribute="User selection";
	set tipLabels.displayAttribute="Names";
	set tipLabels.fontName="Arial";
	set tipLabels.fontSize=12;
	set tipLabels.fontStyle=1;
	set tipLabels.isShown=true;
	set tipLabels.significantDigits=4;
	set trees.order=true;
	set trees.orderType="increasing";
	set trees.rooting=false;
	set trees.rootingType="User Selection";
	set trees.transform=false;
	set trees.transformType="cladogram";
end;
```
