## Supplementary file S1 for "Nucleomorph phylogenomics suggests a deep and ancient origin of cryptophyte plastids within Rhodophyta": Cpar_229_192.blo45b3g4.fasttree

```
((EP00276_Gloeochaete_wittrockiana_2:0.18551,((EP00006_Acanthamoeba_castellanii:0.22226,(EP00727_Mastigamoeba_balamuthi:0.20384,(EP00323_Chrysochromulina_tobin:0.11496,EP00314_Emiliania_huxleyi:0.16145)0.992:0.13909)0.126:0.01906)0.810:0.03141,(EP00023_Dictyostelium_discoideum:0.19948,(EP00749_Cafeteria_roenbergensis:0.23501,EP00015_Entamoeba_histolytica:0.23417)0.725:0.06343)0.818:0.03948)0.701:0.03525)0.396:0.00987,((EP00159_Fonticula_alba:0.16579,EP00157_Rozella_allomycis:0.11554)0.833:0.05633,(EP00144_Saccharomyces_cerevisiae:0.15259,EP00137_Aspergillus_oryzae:0.19236)0.780:0.06202)0.936:0.05154,(((EP00473_Plasmodiophora_brassicae:0.20323,EP00466_Bigelowiella_natans:0.21657)0.923:0.07203,((((nm_Gthe_GCF_000002975.1_ASM297v1_protein:0.32439,(Cryptomonas_paramecium_XP_003239753.1_nucleolar_protein_nucleomorph_:0.32674,(nm_Hand_GCF_000018645.1_ASM1864v1_protein:0.16126,nm_Cmes_GCA_000286095.1_ASM28609v1_protein:0.21326)0.975:0.18810)0.786:0.05669)1.000:0.40658,((EP00667_Euglena_gracilis:0.26424,EP00480_Reticulomyxa_filosa:0.38752)0.886:0.07611,((EP00705_Trichomonas_vaginalis:0.41530,(EP00365_Plasmodium_falciparum:0.81677,((((((((new_Ecox_RvioTrain_aa_2:0.65168,(EP00323_Chrysochromulina_tobin_2:0.20680,EP00314_Emiliania_huxleyi_2:0.12604)0.976:0.29738)0.881:0.17328,(EP00741_Cyanophora_paradoxa_2:0.64236,EP00365_Plasmodium_falciparum_2:0.77457)0.844:0.21188)0.854:0.13070,((EP00582_Thalassiosira_oceanica_2:0.69674,EP00224_Ostreococcus_tauri_2:0.46821)0.905:0.17998,((EP00183_Erythrolobus_madagascarensis_2:0.33817,new_Paer_ToliTrain_predictions_aa_2:0.31764)0.993:0.38240,EP00623_Microchloropsis_gaditana_2:0.99875)0.762:0.07454)0.956:0.21104)0.968:0.30895,((EP00203_Chlorella_variabilis_2:0.28756,EP00202_Volvox_carteri_2:0.22772)0.675:0.12008,(EP00210_Caulerpa_lentillifera_2:0.66060,(EP00206_Coccomyxa_subellipsoidea_2:0.29359,(EP00271_Cylindrocystis_brebissonii_2:0.22688,EP00248_Marchantia_polymorpha_2:0.33890)0.939:0.14359)0.907:0.09776)0.000:0.00065)1.000:0.56281)0.765:0.17974,new_Toli_Illu_D1_ToliTrain_predictions_aa_2:1.08371)0.495:0.23080,EP00166_Cyanidium_caldarium_2:1.79969)0.703:0.14386,((EP00110_Nematostella_vectensis_2:0.50601,EP00023_Dictyostelium_discoideum_2:0.54775)1.000:0.91213,(EP00736_Rhodelphis_marinus_2:0.48609,(new_Mery_Illu_D3_aa_2:0.97769,(EP00727_Mastigamoeba_balamuthi_2:0.69640,(EP00229_Micromonas_commoda_2:0.64559,EP00125_Sphaeroforma_arctica_2:0.44089)0.215:0.15373)0.796:0.13967)0.241:0.14011)1.000:1.01629)0.193:0.17427)0.790:0.07350,(EP00390_Vitrella_brassicaformis_2:0.65260,(EP00667_Euglena_gracilis_2:0.43304,(((((EP00473_Plasmodiophora_brassicae_2:0.51384,((EP00183_Erythrolobus_madagascarensis:0.30425,EP00185_Porphyridium_purpureum_2:0.31754)0.955:0.14525,((new_Rvio1_RvioTrain_cDNA_predictions_2:0.26037,(EP00180_Rhodochaete_pulchella:0.15623,(EP00181_Compsopogon_caeruleus_2:0.22236,EP00172_Hildenbrandia_rubra_2:0.28139)0.269:0.03766)0.638:0.02530)0.936:0.08470,(EP00188_Purpureofilum_apyrenoidigerum_2:0.38638,(EP00167_Galdieria_sulphuraria_2:0.43125,EP00165_Cyanidioschyzon_merolae_2:0.29221)0.698:0.06483)0.824:0.05779)0.468:0.06313)0.957:0.11862)0.167:0.03269,((EP00528_Fragilariopsis_cylindrus_2:0.33564,(EP00641_Albugo_candida_2:0.23002,EP00503_Blastocystis_sp_subtype4_2:0.46838)0.837:0.08646)0.476:0.05598,((((EP00159_Fonticula_alba_2:0.25628,EP00157_Rozella_allomycis_2:0.35037)0.427:0.06188,((EP00044_Salpingoeca_rosetta_2:0.17978,EP00101_Apis_mellifera_2:0.29361)0.565:0.05635,(EP00144_Saccharomyces_cerevisiae_2:0.27067,EP00137_Aspergillus_oryzae_2:0.41852)0.903:0.10904)0.846:0.04229)0.242:0.04440,(EP00671_Bodo_saltans_2:0.61438,EP00015_Entamoeba_histolytica_2:0.35363)0.917:0.16015)0.675:0.04241,(EP00279_Guillardia_theta_2:0.34868,EP00006_Acanthamoeba_castellanii_2:0.30869)0.283:0.03740)0.868:0.07427)0.705:0.01810)0.885:0.06211,((EP00198_Chlamydomonas_reinhardtii_2:0.23714,EP00222_Ostreococcus_lucimarinus_2:0.46013)0.249:0.06544,EP00735_Rhodelphis_limneticus_2:0.56782)0.022:0.00065)0.791:0.04864,(EP00392_Amoebophrya_sp_AT5.2_2:0.59648,EP00513_Hondaea_fermentalgiana_2:0.44518)0.961:0.27864)0.809:0.07639,((EP00705_Trichomonas_vaginalis_2:0.52416,EP00702_Spironucleus_salmonicida_2:0.49106)0.944:0.16513,EP00333_Tetrahymena_thermophila_2:0.73945)0.556:0.06452)0.939:0.18504)1.000:0.76388)0.914:0.21669)0.888:0.13500)0.860:0.12540)0.207:0.04421,((EP00381_Gregarina_niphandrodes:0.30970,EP00702_Spironucleus_salmonicida:0.61186)0.212:0.04957,EP00466_Bigelowiella_natans_2:0.56067)0.039:0.06448)0.883:0.06180)0.048:0.00086)0.913:0.05538,((((EP00439_Symbiodinium_sp_Y106:0.0,EP00439_Symbiodinium_sp_Y106_2:0.0):0.11709,(EP00454_Perkinsus_marinus:0.26494,EP00390_Vitrella_brassicaformis:0.25499)0.265:0.02858)0.354:0.04530,EP00392_Amoebophrya_sp_AT5.2:0.33415)0.936:0.06829,(EP00333_Tetrahymena_thermophila:0.17790,(EP00671_Bodo_saltans:0.10643,(EP00682_Trypanosoma_cruzi:0.00057,EP00682_Trypanosoma_cruzi_2:0.00057)0.994:0.11543)1.000:0.19987)0.909:0.06808)0.839:0.03881)0.835:0.02063,(EP00513_Hondaea_fermentalgiana:0.29541,(EP00641_Albugo_candida:0.16823,(EP00503_Blastocystis_sp_subtype4:0.19291,((EP00609_Ectocarpus_siliculosus:0.10608,(EP00528_Fragilariopsis_cylindrus:0.09965,EP00582_Thalassiosira_oceanica:0.09462)0.962:0.06706)0.471:0.03086,((EP00623_Microchloropsis_gaditana:0.18931,EP00625_Aureococcus_anophagefferens:0.20251)0.894:0.05140,EP00605_Chrysophyceae_sp_TOSAG23-4:0.24614)0.161:0.01621)0.848:0.02548)0.163:0.02087)0.534:0.02146)0.761:0.03434)0.939:0.06137)0.796:0.01903,(EP00279_Guillardia_theta:0.16885,((((EP00044_Salpingoeca_rosetta:0.13209,EP00125_Sphaeroforma_arctica:0.24229)0.876:0.03826,((EP00120_Capsaspora_owczarzaki:0.0,EP00120_Capsaspora_owczarzaki_2:0.0):0.10578,(EP00110_Nematostella_vectensis:0.12428,(EP00101_Apis_mellifera:0.20969,(EP00072_Mus_musculus:0.0,EP00072_Mus_musculus_2:0.0):0.14410)0.786:0.04280)0.807:0.02972)0.736:0.01414)0.371:0.01053,((((EP00207_Helicosporidium_sp_ATCC50920:0.19090,EP00270_Netrium_digitus:0.00057)0.964:0.12465,(EP00271_Cylindrocystis_brebissonii:0.17600,(EP00248_Marchantia_polymorpha:0.08449,(EP00247_Physcomitrella_patens:0.05472,(EP00269_Selaginella_moellendorffii:0.00505,EP00269_Selaginella_moellendorffii_2:0.00056)0.990:0.08003)0.619:0.03901)0.183:0.03471)0.904:0.05329)0.601:0.01328,((EP00229_Micromonas_commoda:0.05589,(EP00222_Ostreococcus_lucimarinus:0.00257,EP00224_Ostreococcus_tauri:0.01780)0.902:0.04098)0.999:0.11608,(EP00210_Caulerpa_lentillifera:0.33133,(EP00203_Chlorella_variabilis:0.10421,((EP00198_Chlamydomonas_reinhardtii:0.02116,EP00202_Volvox_carteri:0.03655)0.995:0.09323,EP00206_Coccomyxa_subellipsoidea:0.09681)0.796:0.03339)0.705:0.02215)0.549:0.04211)0.518:0.03120)0.977:0.05763,(EP00770_Monocercomonoides_exilis:0.27105,((((EP00170_Pyropia_yezoensis:0.04735,(EP00169_Porphyra_umbilicalis:0.00687,EP00168_Porphyra_purpurea:0.07834)0.954:0.06057)1.000:0.15826,(EP00167_Galdieria_sulphuraria:0.24996,(((EP00173_Palmaria_palmata:0.09183,EP00172_Hildenbrandia_rubra:0.20933)0.868:0.04360,(EP00178_Gracilaria_changii:0.09139,EP00176_Chondrus_crispus:0.04572)0.903:0.04661)0.825:0.02115,EP00177_Eucheuma_denticulatum:0.06372)0.955:0.06002)0.622:0.02895)0.883:0.03719,(new_Dgri_D4_BuscoTrain_augustus_aa:0.37719,(new_Paer_ToliTrain_predictions_aa:0.06815,(new_Toli_Illu_D1_ToliTrain_predictions_aa:0.04044,(EP00185_Porphyridium_purpureum:0.17772,new_Ecox_RvioTrain_aa:0.05804)0.683:0.02619)0.818:0.03634)0.981:0.07149)0.003:0.01923)0.627:0.02410,((new_Rvio1_RvioTrain_cDNA_predictions:0.15601,(EP00181_Compsopogon_caeruleus:0.14516,new_Mery_Illu_D3_aa:0.20245)0.899:0.05111)0.369:0.01096,(((EP00189_Rhodosorus_marinus:0.02240,EP00189_Rhodosorus_marinus_2:0.02921)0.990:0.09316,(EP00190_Stylonematophyceae_sp_CCMP1999:0.04364,EP00188_Purpureofilum_apyrenoidigerum:0.00667)0.886:0.03871)0.990:0.10368,(EP00166_Cyanidium_caldarium:0.12650,(new_Gmax_Illu_D1_GsulTrain_predictions:0.03414,EP00165_Cyanidioschyzon_merolae:0.05679)0.998:0.10547)0.995:0.12462)0.808:0.02022)0.742:0.00837)0.963:0.05811)0.799:0.02889)0.883:0.02721)0.781:0.01353,(EP00276_Gloeochaete_wittrockiana:0.08886,(EP00741_Cyanophora_paradoxa:0.16920,(EP00735_Rhodelphis_limneticus:0.11539,EP00736_Rhodelphis_marinus:0.09306)0.973:0.08143)0.865:0.05754)0.945:0.07327)0.512:0.01047)0.868:0.01654)0.822:0.02187);
```
