## Supplementary file S1 for "Nucleomorph phylogenomics suggests a deep and ancient origin of cryptophyte plastids within Rhodophyta": Cpar_229_192.blo45b3g4.fasttree.figtree

```
#NEXUS
begin taxa;
	dimensions ntax=154;
	taxlabels
	'Cryptomonas_paramecium_XP_003239753.1_nucleolar_protein_nucleomorph_'[&!color=#4790a6]
	EP00006_Acanthamoeba_castellanii[&!color=#6571a8]
	EP00006_Acanthamoeba_castellanii_2[&!color=#000000]
	EP00015_Entamoeba_histolytica[&!color=#6571a8]
	EP00015_Entamoeba_histolytica_2[&!color=#000000]
	EP00023_Dictyostelium_discoideum[&!color=#6571a8]
	EP00023_Dictyostelium_discoideum_2[&!color=#000000]
	EP00044_Salpingoeca_rosetta[&!color=#80a667]
	EP00044_Salpingoeca_rosetta_2[&!color=#000000]
	EP00072_Mus_musculus[&!color=#80a667]
	EP00072_Mus_musculus_2[&!color=#000000]
	EP00101_Apis_mellifera[&!color=#80a667]
	EP00101_Apis_mellifera_2[&!color=#000000]
	EP00110_Nematostella_vectensis[&!color=#80a667]
	EP00110_Nematostella_vectensis_2[&!color=#000000]
	EP00120_Capsaspora_owczarzaki[&!color=#80a667]
	EP00120_Capsaspora_owczarzaki_2[&!color=#000000]
	EP00125_Sphaeroforma_arctica[&!color=#80a667]
	EP00125_Sphaeroforma_arctica_2[&!color=#000000]
	EP00137_Aspergillus_oryzae[&!color=#80a667]
	EP00137_Aspergillus_oryzae_2[&!color=#000000]
	EP00144_Saccharomyces_cerevisiae[&!color=#80a667]
	EP00144_Saccharomyces_cerevisiae_2[&!color=#000000]
	EP00157_Rozella_allomycis[&!color=#80a667]
	EP00157_Rozella_allomycis_2[&!color=#000000]
	EP00159_Fonticula_alba[&!color=#80a667]
	EP00159_Fonticula_alba_2[&!color=#000000]
	EP00165_Cyanidioschyzon_merolae[&!color=#63a689]
	EP00165_Cyanidioschyzon_merolae_2[&!color=#000000]
	EP00166_Cyanidium_caldarium[&!color=#63a689]
	EP00166_Cyanidium_caldarium_2[&!color=#000000]
	EP00167_Galdieria_sulphuraria[&!color=#63a689]
	EP00167_Galdieria_sulphuraria_2[&!color=#000000]
	EP00168_Porphyra_purpurea[&!color=#63a689]
	EP00169_Porphyra_umbilicalis[&!color=#63a689]
	EP00170_Pyropia_yezoensis[&!color=#63a689]
	EP00172_Hildenbrandia_rubra[&!color=#63a689]
	EP00172_Hildenbrandia_rubra_2[&!color=#000000]
	EP00173_Palmaria_palmata[&!color=#63a689]
	EP00176_Chondrus_crispus[&!color=#63a689]
	EP00177_Eucheuma_denticulatum[&!color=#63a689]
	EP00178_Gracilaria_changii[&!color=#63a689]
	EP00180_Rhodochaete_pulchella[&!color=#000000]
	EP00181_Compsopogon_caeruleus[&!color=#63a689]
	EP00181_Compsopogon_caeruleus_2[&!color=#000000]
	EP00183_Erythrolobus_madagascarensis[&!color=#000000]
	EP00183_Erythrolobus_madagascarensis_2[&!color=#000000]
	EP00185_Porphyridium_purpureum[&!color=#63a689]
	EP00185_Porphyridium_purpureum_2[&!color=#000000]
	EP00188_Purpureofilum_apyrenoidigerum[&!color=#63a689]
	EP00188_Purpureofilum_apyrenoidigerum_2[&!color=#000000]
	EP00189_Rhodosorus_marinus[&!color=#63a689]
	EP00189_Rhodosorus_marinus_2[&!color=#000000]
	EP00190_Stylonematophyceae_sp_CCMP1999[&!color=#63a689]
	EP00198_Chlamydomonas_reinhardtii[&!color=#277e79]
	EP00198_Chlamydomonas_reinhardtii_2[&!color=#000000]
	EP00202_Volvox_carteri[&!color=#277e79]
	EP00202_Volvox_carteri_2[&!color=#000000]
	EP00203_Chlorella_variabilis[&!color=#277e79]
	EP00203_Chlorella_variabilis_2[&!color=#000000]
	EP00206_Coccomyxa_subellipsoidea[&!color=#277e79]
	EP00206_Coccomyxa_subellipsoidea_2[&!color=#000000]
	EP00207_Helicosporidium_sp_ATCC50920[&!color=#277e79]
	EP00210_Caulerpa_lentillifera[&!color=#277e79]
	EP00210_Caulerpa_lentillifera_2[&!color=#000000]
	EP00222_Ostreococcus_lucimarinus[&!color=#277e79]
	EP00222_Ostreococcus_lucimarinus_2[&!color=#000000]
	EP00224_Ostreococcus_tauri[&!color=#277e79]
	EP00224_Ostreococcus_tauri_2[&!color=#000000]
	EP00229_Micromonas_commoda[&!color=#277e79]
	EP00229_Micromonas_commoda_2[&!color=#000000]
	EP00247_Physcomitrella_patens[&!color=#277e79]
	EP00248_Marchantia_polymorpha[&!color=#277e79]
	EP00248_Marchantia_polymorpha_2[&!color=#000000]
	EP00269_Selaginella_moellendorffii[&!color=#277e79]
	EP00269_Selaginella_moellendorffii_2[&!color=#000000]
	EP00270_Netrium_digitus[&!color=#277e79]
	EP00271_Cylindrocystis_brebissonii[&!color=#277e79]
	EP00271_Cylindrocystis_brebissonii_2[&!color=#000000]
	EP00276_Gloeochaete_wittrockiana[&!color=#666666]
	EP00276_Gloeochaete_wittrockiana_2[&!color=#000000]
	EP00279_Guillardia_theta[&!color=#fd8fff]
	EP00279_Guillardia_theta_2[&!color=#000000]
	EP00314_Emiliania_huxleyi[&!color=#745394]
	EP00314_Emiliania_huxleyi_2[&!color=#000000]
	EP00323_Chrysochromulina_tobin[&!color=#745394]
	EP00323_Chrysochromulina_tobin_2[&!color=#000000]
	EP00333_Tetrahymena_thermophila[&!color=#654cd4]
	EP00333_Tetrahymena_thermophila_2[&!color=#000000]
	EP00365_Plasmodium_falciparum[&!color=#654cd4]
	EP00365_Plasmodium_falciparum_2[&!color=#000000]
	EP00381_Gregarina_niphandrodes[&!color=#654cd4]
	EP00390_Vitrella_brassicaformis[&!color=#654cd4]
	EP00390_Vitrella_brassicaformis_2[&!color=#000000]
	'EP00392_Amoebophrya_sp_AT5.2'[&!color=#654cd4]
	'EP00392_Amoebophrya_sp_AT5.2_2'[&!color=#000000]
	EP00439_Symbiodinium_sp_Y106[&!color=#654cd4]
	EP00439_Symbiodinium_sp_Y106_2[&!color=#000000]
	EP00454_Perkinsus_marinus[&!color=#654cd4]
	EP00466_Bigelowiella_natans[&!color=#966e5d]
	EP00466_Bigelowiella_natans_2[&!color=#000000]
	EP00473_Plasmodiophora_brassicae[&!color=#966e5d]
	EP00473_Plasmodiophora_brassicae_2[&!color=#000000]
	EP00480_Reticulomyxa_filosa[&!color=#966e5d]
	EP00503_Blastocystis_sp_subtype4[&!color=#7d5494]
	EP00503_Blastocystis_sp_subtype4_2[&!color=#000000]
	EP00513_Hondaea_fermentalgiana[&!color=#7d5494]
	EP00513_Hondaea_fermentalgiana_2[&!color=#000000]
	EP00528_Fragilariopsis_cylindrus[&!color=#7d5494]
	EP00528_Fragilariopsis_cylindrus_2[&!color=#000000]
	EP00582_Thalassiosira_oceanica[&!color=#7d5494]
	EP00582_Thalassiosira_oceanica_2[&!color=#000000]
	EP00605_Chrysophyceae_sp_TOSAG23-4[&!color=#7d5494]
	EP00609_Ectocarpus_siliculosus[&!color=#7d5494]
	EP00623_Microchloropsis_gaditana[&!color=#7d5494]
	EP00623_Microchloropsis_gaditana_2[&!color=#000000]
	EP00625_Aureococcus_anophagefferens[&!color=#7d5494]
	EP00641_Albugo_candida[&!color=#7d5494]
	EP00641_Albugo_candida_2[&!color=#000000]
	EP00667_Euglena_gracilis[&!color=#a6883c]
	EP00667_Euglena_gracilis_2[&!color=#000000]
	EP00671_Bodo_saltans[&!color=#a6883c]
	EP00671_Bodo_saltans_2[&!color=#000000]
	EP00682_Trypanosoma_cruzi[&!color=#a6883c]
	EP00682_Trypanosoma_cruzi_2[&!color=#000000]
	EP00702_Spironucleus_salmonicida[&!color=#d49442]
	EP00702_Spironucleus_salmonicida_2[&!color=#000000]
	EP00705_Trichomonas_vaginalis[&!color=#d49442]
	EP00705_Trichomonas_vaginalis_2[&!color=#000000]
	EP00727_Mastigamoeba_balamuthi[&!color=#6571a8]
	EP00727_Mastigamoeba_balamuthi_2[&!color=#000000]
	EP00735_Rhodelphis_limneticus[&!color=#a63733]
	EP00735_Rhodelphis_limneticus_2[&!color=#000000]
	EP00736_Rhodelphis_marinus[&!color=#a63733]
	EP00736_Rhodelphis_marinus_2[&!color=#000000]
	EP00741_Cyanophora_paradoxa[&!color=#666666]
	EP00741_Cyanophora_paradoxa_2[&!color=#000000]
	EP00749_Cafeteria_roenbergensis[&!color=#7d5494]
	EP00770_Monocercomonoides_exilis[&!color=#d49442]
	new_Dgri_D4_BuscoTrain_augustus_aa[&!color=#63a689]
	new_Ecox_RvioTrain_aa[&!color=#63a689]
	new_Ecox_RvioTrain_aa_2[&!color=#000000]
	new_Gmax_Illu_D1_GsulTrain_predictions[&!color=#63a689]
	new_Mery_Illu_D3_aa[&!color=#63a689]
	new_Mery_Illu_D3_aa_2[&!color=#000000]
	new_Paer_ToliTrain_predictions_aa[&!color=#63a689]
	new_Paer_ToliTrain_predictions_aa_2[&!color=#000000]
	new_Rvio1_RvioTrain_cDNA_predictions[&!color=#63a689]
	new_Rvio1_RvioTrain_cDNA_predictions_2[&!color=#000000]
	new_Toli_Illu_D1_ToliTrain_predictions_aa[&!color=#63a689]
	new_Toli_Illu_D1_ToliTrain_predictions_aa_2[&!color=#000000]
	'nm_Cmes_GCA_000286095.1_ASM28609v1_protein'[&!color=#4790a6]
	'nm_Gthe_GCF_000002975.1_ASM297v1_protein'[&!color=#4790a6]
	'nm_Hand_GCF_000018645.1_ASM1864v1_protein'[&!color=#4790a6]
;
end;
begin trees;
	tree tree_1 = [&R] ((EP00276_Gloeochaete_wittrockiana_2:0.18551,((EP00006_Acanthamoeba_castellanii:0.22226,(EP00727_Mastigamoeba_balamuthi:0.20384,(EP00323_Chrysochromulina_tobin:0.11496,EP00314_Emiliania_huxleyi:0.16145)[&label=0.992]:0.13909)[&label=0.126]:0.01906)[&label=0.81]:0.03141,(EP00023_Dictyostelium_discoideum:0.19948,(EP00749_Cafeteria_roenbergensis:0.23501,EP00015_Entamoeba_histolytica:0.23417)[&label=0.725]:0.06343)[&label=0.818]:0.03948)[&label=0.701]:0.03525)[&label=0.396]:0.00987,((EP00159_Fonticula_alba:0.16579,EP00157_Rozella_allomycis:0.11554)[&label=0.833]:0.05633,(EP00144_Saccharomyces_cerevisiae:0.15259,EP00137_Aspergillus_oryzae:0.19236)[&label=0.78]:0.06202)[&label=0.936]:0.05154,(((EP00473_Plasmodiophora_brassicae:0.20323,EP00466_Bigelowiella_natans:0.21657)[&label=0.923]:0.07203,(((('nm_Gthe_GCF_000002975.1_ASM297v1_protein':0.32439,('Cryptomonas_paramecium_XP_003239753.1_nucleolar_protein_nucleomorph_':0.32674,('nm_Hand_GCF_000018645.1_ASM1864v1_protein':0.16126,'nm_Cmes_GCA_000286095.1_ASM28609v1_protein':0.21326)[&label=0.975]:0.1881)[&label=0.786]:0.05669)[&label=1.0]:0.40658,((EP00667_Euglena_gracilis:0.26424,EP00480_Reticulomyxa_filosa:0.38752)[&label=0.886]:0.07611,((EP00705_Trichomonas_vaginalis:0.4153,(EP00365_Plasmodium_falciparum:0.81677,((((((((new_Ecox_RvioTrain_aa_2:0.65168,(EP00323_Chrysochromulina_tobin_2:0.2068,EP00314_Emiliania_huxleyi_2:0.12604)[&label=0.976]:0.29738)[&label=0.881]:0.17328,(EP00741_Cyanophora_paradoxa_2:0.64236,EP00365_Plasmodium_falciparum_2:0.77457)[&label=0.844]:0.21188)[&label=0.854]:0.1307,((EP00582_Thalassiosira_oceanica_2:0.69674,EP00224_Ostreococcus_tauri_2:0.46821)[&label=0.905]:0.17998,((EP00183_Erythrolobus_madagascarensis_2:0.33817,new_Paer_ToliTrain_predictions_aa_2:0.31764)[&label=0.993]:0.3824,EP00623_Microchloropsis_gaditana_2:0.99875)[&label=0.762]:0.07454)[&label=0.956]:0.21104)[&label=0.968]:0.30895,((EP00203_Chlorella_variabilis_2:0.28756,EP00202_Volvox_carteri_2:0.22772)[&label=0.675]:0.12008,(EP00210_Caulerpa_lentillifera_2:0.6606,(EP00206_Coccomyxa_subellipsoidea_2:0.29359,(EP00271_Cylindrocystis_brebissonii_2:0.22688,EP00248_Marchantia_polymorpha_2:0.3389)[&label=0.939]:0.14359)[&label=0.907]:0.09776)[&label=0.0]:6.5E-4)[&label=1.0]:0.56281)[&label=0.765]:0.17974,new_Toli_Illu_D1_ToliTrain_predictions_aa_2:1.08371)[&label=0.495]:0.2308,EP00166_Cyanidium_caldarium_2:1.79969)[&label=0.703]:0.14386,((EP00110_Nematostella_vectensis_2:0.50601,EP00023_Dictyostelium_discoideum_2:0.54775)[&label=1.0]:0.91213,(EP00736_Rhodelphis_marinus_2:0.48609,(new_Mery_Illu_D3_aa_2:0.97769,(EP00727_Mastigamoeba_balamuthi_2:0.6964,(EP00229_Micromonas_commoda_2:0.64559,EP00125_Sphaeroforma_arctica_2:0.44089)[&label=0.215]:0.15373)[&label=0.796]:0.13967)[&label=0.241]:0.14011)[&label=1.0]:1.01629)[&label=0.193]:0.17427)[&label=0.79]:0.0735,(EP00390_Vitrella_brassicaformis_2:0.6526,(EP00667_Euglena_gracilis_2:0.43304,(((((EP00473_Plasmodiophora_brassicae_2:0.51384,((EP00183_Erythrolobus_madagascarensis:0.30425,EP00185_Porphyridium_purpureum_2:0.31754)[&label=0.955]:0.14525,((new_Rvio1_RvioTrain_cDNA_predictions_2:0.26037,(EP00180_Rhodochaete_pulchella:0.15623,(EP00181_Compsopogon_caeruleus_2:0.22236,EP00172_Hildenbrandia_rubra_2:0.28139)[&label=0.269]:0.03766)[&label=0.638]:0.0253)[&label=0.936]:0.0847,(EP00188_Purpureofilum_apyrenoidigerum_2:0.38638,(EP00167_Galdieria_sulphuraria_2:0.43125,EP00165_Cyanidioschyzon_merolae_2:0.29221)[&label=0.698]:0.06483)[&label=0.824]:0.05779)[&label=0.468]:0.06313)[&label=0.957]:0.11862)[&label=0.167]:0.03269,((EP00528_Fragilariopsis_cylindrus_2:0.33564,(EP00641_Albugo_candida_2:0.23002,EP00503_Blastocystis_sp_subtype4_2:0.46838)[&label=0.837]:0.08646)[&label=0.476]:0.05598,((((EP00159_Fonticula_alba_2:0.25628,EP00157_Rozella_allomycis_2:0.35037)[&label=0.427]:0.06188,((EP00044_Salpingoeca_rosetta_2:0.17978,EP00101_Apis_mellifera_2:0.29361)[&label=0.565]:0.05635,(EP00144_Saccharomyces_cerevisiae_2:0.27067,EP00137_Aspergillus_oryzae_2:0.41852)[&label=0.903]:0.10904)[&label=0.846]:0.04229)[&label=0.242]:0.0444,(EP00671_Bodo_saltans_2:0.61438,EP00015_Entamoeba_histolytica_2:0.35363)[&label=0.917]:0.16015)[&label=0.675]:0.04241,(EP00279_Guillardia_theta_2:0.34868,EP00006_Acanthamoeba_castellanii_2:0.30869)[&label=0.283]:0.0374)[&label=0.868]:0.07427)[&label=0.705]:0.0181)[&label=0.885]:0.06211,((EP00198_Chlamydomonas_reinhardtii_2:0.23714,EP00222_Ostreococcus_lucimarinus_2:0.46013)[&label=0.249]:0.06544,EP00735_Rhodelphis_limneticus_2:0.56782)[&label=0.022]:6.5E-4)[&label=0.791]:0.04864,('EP00392_Amoebophrya_sp_AT5.2_2':0.59648,EP00513_Hondaea_fermentalgiana_2:0.44518)[&label=0.961]:0.27864)[&label=0.809]:0.07639,((EP00705_Trichomonas_vaginalis_2:0.52416,EP00702_Spironucleus_salmonicida_2:0.49106)[&label=0.944]:0.16513,EP00333_Tetrahymena_thermophila_2:0.73945)[&label=0.556]:0.06452)[&label=0.939]:0.18504)[&label=1.0]:0.76388)[&label=0.914]:0.21669)[&label=0.888]:0.135)[&label=0.86]:0.1254)[&label=0.207]:0.04421,((EP00381_Gregarina_niphandrodes:0.3097,EP00702_Spironucleus_salmonicida:0.61186)[&label=0.212]:0.04957,EP00466_Bigelowiella_natans_2:0.56067)[&label=0.039]:0.06448)[&label=0.883]:0.0618)[&label=0.048]:8.6E-4)[&label=0.913]:0.05538,((((EP00439_Symbiodinium_sp_Y106:0.0,EP00439_Symbiodinium_sp_Y106_2:0.0):0.11709,(EP00454_Perkinsus_marinus:0.26494,EP00390_Vitrella_brassicaformis:0.25499)[&label=0.265]:0.02858)[&label=0.354]:0.0453,'EP00392_Amoebophrya_sp_AT5.2':0.33415)[&label=0.936]:0.06829,(EP00333_Tetrahymena_thermophila:0.1779,(EP00671_Bodo_saltans:0.10643,(EP00682_Trypanosoma_cruzi:5.7E-4,EP00682_Trypanosoma_cruzi_2:5.7E-4)[&label=0.994]:0.11543)[&label=1.0]:0.19987)[&label=0.909]:0.06808)[&label=0.839]:0.03881)[&label=0.835]:0.02063,(EP00513_Hondaea_fermentalgiana:0.29541,(EP00641_Albugo_candida:0.16823,(EP00503_Blastocystis_sp_subtype4:0.19291,((EP00609_Ectocarpus_siliculosus:0.10608,(EP00528_Fragilariopsis_cylindrus:0.09965,EP00582_Thalassiosira_oceanica:0.09462)[&label=0.962]:0.06706)[&label=0.471]:0.03086,((EP00623_Microchloropsis_gaditana:0.18931,EP00625_Aureococcus_anophagefferens:0.20251)[&label=0.894]:0.0514,EP00605_Chrysophyceae_sp_TOSAG23-4:0.24614)[&label=0.161]:0.01621)[&label=0.848]:0.02548)[&label=0.163]:0.02087)[&label=0.534]:0.02146)[&label=0.761]:0.03434)[&label=0.939]:0.06137)[&label=0.796]:0.01903,(EP00279_Guillardia_theta:0.16885,((((EP00044_Salpingoeca_rosetta:0.13209,EP00125_Sphaeroforma_arctica:0.24229)[&label=0.876]:0.03826,((EP00120_Capsaspora_owczarzaki:0.0,EP00120_Capsaspora_owczarzaki_2:0.0):0.10578,(EP00110_Nematostella_vectensis:0.12428,(EP00101_Apis_mellifera:0.20969,(EP00072_Mus_musculus:0.0,EP00072_Mus_musculus_2:0.0):0.1441)[&label=0.786]:0.0428)[&label=0.807]:0.02972)[&label=0.736]:0.01414)[&label=0.371]:0.01053,((((EP00207_Helicosporidium_sp_ATCC50920:0.1909,EP00270_Netrium_digitus:5.7E-4)[&label=0.964]:0.12465,(EP00271_Cylindrocystis_brebissonii:0.176,(EP00248_Marchantia_polymorpha:0.08449,(EP00247_Physcomitrella_patens:0.05472,(EP00269_Selaginella_moellendorffii:0.00505,EP00269_Selaginella_moellendorffii_2:5.6E-4)[&label=0.99]:0.08003)[&label=0.619]:0.03901)[&label=0.183]:0.03471)[&label=0.904]:0.05329)[&label=0.601]:0.01328,((EP00229_Micromonas_commoda:0.05589,(EP00222_Ostreococcus_lucimarinus:0.00257,EP00224_Ostreococcus_tauri:0.0178)[&label=0.902]:0.04098)[&label=0.999]:0.11608,(EP00210_Caulerpa_lentillifera:0.33133,(EP00203_Chlorella_variabilis:0.10421,((EP00198_Chlamydomonas_reinhardtii:0.02116,EP00202_Volvox_carteri:0.03655)[&label=0.995]:0.09323,EP00206_Coccomyxa_subellipsoidea:0.09681)[&label=0.796]:0.03339)[&label=0.705]:0.02215)[&label=0.549]:0.04211)[&label=0.518]:0.0312)[&label=0.977]:0.05763,(EP00770_Monocercomonoides_exilis:0.27105,((((EP00170_Pyropia_yezoensis:0.04735,(EP00169_Porphyra_umbilicalis:0.00687,EP00168_Porphyra_purpurea:0.07834)[&label=0.954]:0.06057)[&label=1.0]:0.15826,(EP00167_Galdieria_sulphuraria:0.24996,(((EP00173_Palmaria_palmata:0.09183,EP00172_Hildenbrandia_rubra:0.20933)[&label=0.868]:0.0436,(EP00178_Gracilaria_changii:0.09139,EP00176_Chondrus_crispus:0.04572)[&label=0.903]:0.04661)[&label=0.825]:0.02115,EP00177_Eucheuma_denticulatum:0.06372)[&label=0.955]:0.06002)[&label=0.622]:0.02895)[&label=0.883]:0.03719,(new_Dgri_D4_BuscoTrain_augustus_aa:0.37719,(new_Paer_ToliTrain_predictions_aa:0.06815,(new_Toli_Illu_D1_ToliTrain_predictions_aa:0.04044,(EP00185_Porphyridium_purpureum:0.17772,new_Ecox_RvioTrain_aa:0.05804)[&label=0.683]:0.02619)[&label=0.818]:0.03634)[&label=0.981]:0.07149)[&label=0.003]:0.01923)[&label=0.627]:0.0241,((new_Rvio1_RvioTrain_cDNA_predictions:0.15601,(EP00181_Compsopogon_caeruleus:0.14516,new_Mery_Illu_D3_aa:0.20245)[&label=0.899]:0.05111)[&label=0.369]:0.01096,(((EP00189_Rhodosorus_marinus:0.0224,EP00189_Rhodosorus_marinus_2:0.02921)[&label=0.99]:0.09316,(EP00190_Stylonematophyceae_sp_CCMP1999:0.04364,EP00188_Purpureofilum_apyrenoidigerum:0.00667)[&label=0.886]:0.03871)[&label=0.99]:0.10368,(EP00166_Cyanidium_caldarium:0.1265,(new_Gmax_Illu_D1_GsulTrain_predictions:0.03414,EP00165_Cyanidioschyzon_merolae:0.05679)[&label=0.998]:0.10547)[&label=0.995]:0.12462)[&label=0.808]:0.02022)[&label=0.742]:0.00837)[&label=0.963]:0.05811)[&label=0.799]:0.02889)[&label=0.883]:0.02721)[&label=0.781]:0.01353,(EP00276_Gloeochaete_wittrockiana:0.08886,(EP00741_Cyanophora_paradoxa:0.1692,(EP00735_Rhodelphis_limneticus:0.11539,EP00736_Rhodelphis_marinus:0.09306)[&label=0.973]:0.08143)[&label=0.865]:0.05754)[&label=0.945]:0.07327)[&label=0.512]:0.01047)[&label=0.868]:0.01654)[&label=0.822]:0.02187);
end;
begin figtree;
	set appearance.backgroundColorAttribute="Default";
	set appearance.backgroundColour=#ffffff;
	set appearance.branchColorAttribute="User selection";
	set appearance.branchColorGradient=false;
	set appearance.branchLineWidth=1.0;
	set appearance.branchMinLineWidth=0.0;
	set appearance.branchWidthAttribute="Fixed";
	set appearance.foregroundColour=#000000;
	set appearance.hilightingGradient=false;
	set appearance.selectionColour=#2d3680;
	set branchLabels.colorAttribute="User selection";
	set branchLabels.displayAttribute="Branch times";
	set branchLabels.fontName="Arial";
	set branchLabels.fontSize=8;
	set branchLabels.fontStyle=0;
	set branchLabels.isShown=false;
	set branchLabels.significantDigits=2;
	set layout.expansion=535;
	set layout.layoutType="RECTILINEAR";
	set layout.zoom=0;
	set legend.attribute="label";
	set legend.fontSize=10.0;
	set legend.isShown=false;
	set legend.significantDigits=4;
	set nodeBars.barWidth=4.0;
	set nodeBars.displayAttribute=null;
	set nodeBars.isShown=false;
	set nodeLabels.colorAttribute="User selection";
	set nodeLabels.displayAttribute="label";
	set nodeLabels.fontName="Arial";
	set nodeLabels.fontSize=10;
	set nodeLabels.fontStyle=0;
	set nodeLabels.isShown=true;
	set nodeLabels.significantDigits=2;
	set nodeShapeExternal.colourAttribute="User selection";
	set nodeShapeExternal.isShown=false;
	set nodeShapeExternal.minSize=10.0;
	set nodeShapeExternal.scaleType=Width;
	set nodeShapeExternal.shapeType=Circle;
	set nodeShapeExternal.size=4.0;
	set nodeShapeExternal.sizeAttribute="Fixed";
	set nodeShapeInternal.colourAttribute="User selection";
	set nodeShapeInternal.isShown=false;
	set nodeShapeInternal.minSize=10.0;
	set nodeShapeInternal.scaleType=Width;
	set nodeShapeInternal.shapeType=Circle;
	set nodeShapeInternal.size=4.0;
	set nodeShapeInternal.sizeAttribute="Fixed";
	set polarLayout.alignTipLabels=false;
	set polarLayout.angularRange=0;
	set polarLayout.rootAngle=0;
	set polarLayout.rootLength=100;
	set polarLayout.showRoot=true;
	set radialLayout.spread=0.0;
	set rectilinearLayout.alignTipLabels=false;
	set rectilinearLayout.curvature=0;
	set rectilinearLayout.rootLength=100;
	set scale.offsetAge=0.0;
	set scale.rootAge=1.0;
	set scale.scaleFactor=1.0;
	set scale.scaleRoot=false;
	set scaleAxis.automaticScale=true;
	set scaleAxis.fontSize=8.0;
	set scaleAxis.isShown=false;
	set scaleAxis.lineWidth=1.0;
	set scaleAxis.majorTicks=1.0;
	set scaleAxis.minorTicks=0.5;
	set scaleAxis.origin=0.0;
	set scaleAxis.reverseAxis=false;
	set scaleAxis.showGrid=true;
	set scaleBar.automaticScale=true;
	set scaleBar.fontSize=10.0;
	set scaleBar.isShown=true;
	set scaleBar.lineWidth=1.0;
	set scaleBar.scaleRange=0.0;
	set tipLabels.colorAttribute="User selection";
	set tipLabels.displayAttribute="Names";
	set tipLabels.fontName="Arial";
	set tipLabels.fontSize=12;
	set tipLabels.fontStyle=1;
	set tipLabels.isShown=true;
	set tipLabels.significantDigits=4;
	set trees.order=true;
	set trees.orderType="increasing";
	set trees.rooting=false;
	set trees.rootingType="User Selection";
	set trees.transform=false;
	set trees.transformType="cladogram";
end;
```
