## Supplementary file S1 for "Nucleomorph phylogenomics suggests a deep and ancient origin of cryptophyte plastids within Rhodophyta": Cpar_229_193.blo45b3g4.fasttree

```
((((EP00609_Ectocarpus_siliculosus:0.14155,EP00625_Aureococcus_anophagefferens:0.25279)0.156:0.03401,(EP00528_Fragilariopsis_cylindrus:0.07494,EP00582_Thalassiosira_oceanica:0.13744)1.000:0.15171)0.872:0.03035,(EP00641_Albugo_candida:0.16969,EP00605_Chrysophyceae_sp_TOSAG23-4:0.27485)0.234:0.01030)0.648:0.02962,((((((EP00229_Micromonas_commoda:0.10116,(EP00222_Ostreococcus_lucimarinus:0.00088,EP00224_Ostreococcus_tauri:0.00945)0.989:0.05663)0.996:0.08536,(EP00244_Chara_vulgaris:0.09201,(EP00206_Coccomyxa_subellipsoidea:0.07230,((EP00198_Chlamydomonas_reinhardtii:0.03950,EP00202_Volvox_carteri:0.01848)0.999:0.08858,(EP00203_Chlorella_variabilis:0.05906,EP00207_Helicosporidium_sp_ATCC50920:0.14750)0.958:0.05384)0.457:0.02206)0.893:0.02244)0.753:0.01042)0.349:0.00771,(EP00243_Klebsormidium_subtile_2:0.13034,EP00272_Mesostigma_viride:0.12208)0.636:0.02857)0.601:0.00579,((EP00271_Cylindrocystis_brebissonii:0.09515,(EP00269_Selaginella_moellendorffii:0.00683,EP00269_Selaginella_moellendorffii_2:0.00057)1.000:0.14329)0.488:0.01934,((EP00248_Marchantia_polymorpha:0.04964,(EP00247_Physcomitrella_patens:0.01150,EP00247_Physcomitrella_patens_2:0.00334)0.999:0.07129)0.919:0.02404,(EP00245_Coleochaete_scutata:0.04121,EP00270_Netrium_digitus:0.11281)0.787:0.01031)0.853:0.02560)0.167:0.01753)0.992:0.05596,(((EP00120_Capsaspora_owczarzaki:0.14047,(((EP00072_Mus_musculus:0.00056,EP00072_Mus_musculus_2:0.00057)1.000:0.14518,(EP00101_Apis_mellifera:0.14788,EP00110_Nematostella_vectensis:0.10078)0.381:0.01114)0.996:0.05697,(EP00044_Salpingoeca_rosetta:0.20902,EP00125_Sphaeroforma_arctica:0.15023)0.876:0.04286)0.431:0.02101)0.769:0.00981,EP00159_Fonticula_alba:0.15004)0.832:0.02435,(EP00741_Cyanophora_paradoxa:0.08938,EP00276_Gloeochaete_wittrockiana:0.10952)0.963:0.04841)0.758:0.02468)0.260:0.01134,((((((((EP00169_Porphyra_umbilicalis:0.00057,(EP00170_Pyropia_yezoensis:0.02848,(EP00168_Porphyra_purpurea:0.0,EP00168_Porphyra_purpurea_2:0.0):0.00736)0.732:0.00664)1.000:0.15734,(EP00172_Hildenbrandia_rubra:0.12429,(EP00177_Eucheuma_denticulatum:0.07644,(EP00178_Gracilaria_changii:0.08342,EP00176_Chondrus_crispus:0.08212)0.080:0.01690)0.963:0.04669)0.966:0.05261)0.849:0.04593,((new_Mery_Illu_D3_aa:0.03917,EP00180_Rhodochaete_pulchella:0.06616)0.994:0.08951,((new_Rvio1_RvioTrain_cDNA_predictions:0.30194,new_Dgri_D4_BuscoTrain_augustus_aa:0.14093)0.715:0.06869,((new_Toli_Illu_D1_ToliTrain_predictions_aa:0.08887,(new_Ecox_RvioTrain_aa:0.01618,EP00182_Erythrolobus_australicus:0.01678)0.995:0.07342)0.958:0.04457,((EP00184_Porphyridium_aerugineum:0.0,new_Paer_ToliTrain_predictions_aa:0.0):0.09818,EP00185_Porphyridium_purpureum:0.07907)0.871:0.03767)0.985:0.09006)0.755:0.02637)0.870:0.02722)0.349:0.00216,(EP00189_Rhodosorus_marinus:0.10383,(EP00190_Stylonematophyceae_sp_CCMP1999:0.02097,EP00188_Purpureofilum_apyrenoidigerum:0.01164)0.913:0.03187)0.999:0.09570)0.823:0.01292,((EP00167_Galdieria_sulphuraria:0.02771,new_Gmax_Illu_D1_GsulTrain_predictions:0.03317)1.000:0.16576,(EP00166_Cyanidium_caldarium:0.17366,(new_Gmax_Illu_D1_GsulTrain_predictions_2:0.02175,EP00165_Cyanidioschyzon_merolae:0.07731)0.999:0.14854)0.991:0.10909)0.944:0.04608)0.932:0.04255,(EP00279_Guillardia_theta:0.13926,EP00157_Rozella_allomycis:0.19680)0.878:0.03610)0.860:0.02671,((EP00333_Tetrahymena_thermophila:0.35875,(EP00392_Amoebophrya_sp_AT5.2:0.35920,(((EP00365_Plasmodium_falciparum:0.25031,EP00381_Gregarina_niphandrodes:0.53312)0.968:0.13128,(EP00454_Perkinsus_marinus:0.00063,EP00454_Perkinsus_marinus_2:0.00655)0.998:0.19629)0.572:0.04673,EP00390_Vitrella_brassicaformis:0.16208)0.857:0.04817)0.955:0.08358)0.963:0.08099,(((((EP00705_Trichomonas_vaginalis_2:0.91844,((((EP00167_Galdieria_sulphuraria_2:0.27741,((((EP00170_Pyropia_yezoensis_2:0.02583,EP00169_Porphyra_umbilicalis_2:0.00056)1.000:0.18680,(new_Rvio1_RvioTrain_cDNA_predictions_2:0.20516,(((EP00185_Porphyridium_purpureum_2:0.11783,(EP00184_Porphyridium_aerugineum_2:0.00308,new_Paer_ToliTrain_predictions_aa_2:0.00056)0.993:0.09035)0.960:0.09298,EP00165_Cyanidioschyzon_merolae_2:0.46765)0.839:0.03941,(new_Toli_Illu_D1_ToliTrain_predictions_aa_2:0.10613,(new_Ecox_RvioTrain_aa_2:0.03939,EP00182_Erythrolobus_australicus_2:0.01679)1.000:0.16133)0.732:0.04949)0.971:0.07270)0.752:0.03368)0.858:0.04236,(EP00172_Hildenbrandia_rubra_2:0.12490,(EP00173_Palmaria_palmata:0.07903,EP00176_Chondrus_crispus_2:0.08711)0.859:0.03292)0.981:0.06523)0.884:0.03235,((new_Dgri_D4_BuscoTrain_augustus_aa_2:0.14253,EP00180_Rhodochaete_pulchella_2:0.14643)0.902:0.03079,(EP00189_Rhodosorus_marinus_2:0.11130,(EP00190_Stylonematophyceae_sp_CCMP1999_2:0.03249,EP00188_Purpureofilum_apyrenoidigerum_2:0.03426)0.941:0.04381)0.987:0.07188)0.421:0.02117)0.900:0.05091)0.024:0.04538,(((((((((EP00120_Capsaspora_owczarzaki_2:0.16326,(EP00110_Nematostella_vectensis_2:0.13225,EP00101_Apis_mellifera_2:0.13923)0.962:0.07464)0.288:0.01979,EP00044_Salpingoeca_rosetta_2:0.28799)0.281:0.03033,EP00125_Sphaeroforma_arctica_2:0.27623)0.834:0.01825,((EP00159_Fonticula_alba_2:0.16497,EP00157_Rozella_allomycis_2:0.18084)0.971:0.05915,((EP00741_Cyanophora_paradoxa_2:0.12486,EP00274_Cyanoptyche_gloeocystis:0.13756)0.819:0.03072,(EP00473_Plasmodiophora_brassicae_2:0.26984,EP00466_Bigelowiella_natans_2:0.21760)0.944:0.06028)0.884:0.03398)0.738:0.02859)0.766:0.01270,((EP00667_Euglena_gracilis_2:0.43939,(EP00671_Bodo_saltans_2:0.06792,EP00682_Trypanosoma_cruzi_2:0.10893)1.000:0.42099)0.943:0.11896,(EP00770_Monocercomonoides_exilis_2:0.49307,(EP00144_Saccharomyces_cerevisiae_2:0.20673,EP00137_Aspergillus_oryzae_2:0.17973)0.977:0.11217)0.882:0.05370)0.857:0.03673)0.802:0.01542,(((EP00749_Cafeteria_roenbergensis_2:0.19686,(EP00503_Blastocystis_sp_subtype4_2:0.31672,EP00513_Hondaea_fermentalgiana_2:0.19282)0.883:0.06617)0.820:0.02255,(EP00609_Ectocarpus_siliculosus_2:0.12444,((EP00623_Microchloropsis_gaditana:0.11973,((EP00528_Fragilariopsis_cylindrus_2:0.08009,EP00582_Thalassiosira_oceanica_2:0.06805)0.986:0.10316,EP00605_Chrysophyceae_sp_TOSAG23-4_2:0.21752)0.670:0.01568)0.771:0.01888,EP00625_Aureococcus_anophagefferens_2:0.28611)0.405:0.04017)0.998:0.12058)0.847:0.04995,EP00641_Albugo_candida_2:0.17466)0.948:0.05281)0.314:0.01793,((EP00006_Acanthamoeba_castellanii_2:0.21466,EP00279_Guillardia_theta_2:0.16751)0.401:0.03567,EP00727_Mastigamoeba_balamuthi_2:0.25570)0.869:0.03060)0.782:0.01191,((((EP00206_Coccomyxa_subellipsoidea_2:0.11777,(EP00198_Chlamydomonas_reinhardtii_2:0.03154,EP00202_Volvox_carteri_2:0.01739)0.997:0.08273)0.930:0.04445,(EP00207_Helicosporidium_sp_ATCC50920_2:0.18339,(EP00229_Micromonas_commoda_2:0.12648,(EP00222_Ostreococcus_lucimarinus_2:0.01970,EP00224_Ostreococcus_tauri_2:0.01818)0.976:0.05939)0.984:0.07890)0.921:0.05875)0.951:0.04864,(EP00243_Klebsormidium_subtile:0.02977,((EP00271_Cylindrocystis_brebissonii_2:0.08722,EP00245_Coleochaete_scutata_2:0.07057)0.860:0.02072,EP00248_Marchantia_polymorpha_2:0.05913)0.651:0.01302)0.969:0.05088)0.225:0.01337,EP00272_Mesostigma_viride_2:0.13632)0.997:0.09747)0.845:0.03201,((EP00735_Rhodelphis_limneticus_2:0.16033,EP00736_Rhodelphis_marinus_2:0.16291)0.985:0.13597,(EP00023_Dictyostelium_discoideum_2:0.43819,EP00015_Entamoeba_histolytica:0.48791)0.773:0.08115)0.879:0.06146)0.853:0.02347)0.785:0.06481,(EP00702_Spironucleus_salmonicida_2:1.71609,(nm_Gthe_GCF_000002975.1_ASM297v1_protein_2:1.06412,(nm_Hand_GCF_000018645.1_ASM1864v1_protein_2:0.38611,nm_Cmes_GCA_000286095.1_ASM28609v1_protein_2:0.29661)0.894:0.25429)0.941:0.30034)0.749:0.14326)0.295:0.02993,(EP00333_Tetrahymena_thermophila_2:0.49202,((EP00365_Plasmodium_falciparum_2:0.80762,EP00390_Vitrella_brassicaformis_2:0.13141)0.898:0.08468,(EP00392_Amoebophrya_sp_AT5.2_2:0.26012,EP00381_Gregarina_niphandrodes_2:0.74950)0.691:0.06915)0.980:0.14176)0.949:0.10603)0.915:0.13827)0.946:0.19442,(((EP00181_Compsopogon_caeruleus:0.72640,EP00177_Eucheuma_denticulatum_2:0.77015)0.858:0.24986,(EP00329_Picozoa_sp_Boothbay:0.87421,EP00323_Chrysochromulina_tobin_2:0.49966)0.938:0.33655)1.000:1.94328,EP00702_Spironucleus_salmonicida:1.04440)0.197:0.04115)0.811:0.08481,(((nm_Hand_GCF_000018645.1_ASM1864v1_protein:0.25746,nm_Cmes_GCA_000286095.1_ASM28609v1_protein:0.22267)0.732:0.10319,(Cryptomonas_paramecium_XP_003239841.1_SAR_DNA-binding_protein-1_nucleomorph_:0.72848,nm_Gthe_GCF_000002975.1_ASM297v1_protein:0.75627)0.731:0.12151)1.000:0.40723,EP00705_Trichomonas_vaginalis:0.62677)0.921:0.15245)0.953:0.09978,((((EP00210_Caulerpa_lentillifera:0.00057,EP00210_Caulerpa_lentillifera_2:0.00979)1.000:0.42590,((EP00727_Mastigamoeba_balamuthi:0.09708,EP00015_Entamoeba_histolytica_2:0.47420)0.959:0.11294,(EP00735_Rhodelphis_limneticus:0.12148,EP00736_Rhodelphis_marinus:0.18004)0.977:0.08239)0.923:0.04254)0.105:0.01474,((EP00671_Bodo_saltans:0.07259,EP00682_Trypanosoma_cruzi:0.07773)1.000:0.41182,EP00667_Euglena_gracilis:0.34440)0.616:0.07806)0.827:0.02292,(EP00023_Dictyostelium_discoideum:0.36538,(EP00770_Monocercomonoides_exilis:0.37363,EP00276_Gloeochaete_wittrockiana_2:0.23954)0.908:0.05231)0.860:0.03178)0.235:0.01097)0.792:0.01637,(EP00144_Saccharomyces_cerevisiae:0.23328,EP00137_Aspergillus_oryzae:0.20473)1.000:0.22395)0.834:0.02216)0.734:0.02564)0.711:0.00686,(EP00749_Cafeteria_roenbergensis:0.21569,(EP00323_Chrysochromulina_tobin:0.04532,(EP00314_Emiliania_huxleyi:0.00057,EP00314_Emiliania_huxleyi_2:0.01807)0.986:0.05651)0.992:0.07675)0.938:0.03846)0.818:0.00928)0.909:0.02495,((EP00466_Bigelowiella_natans:0.17476,(EP00503_Blastocystis_sp_subtype4:0.23172,EP00006_Acanthamoeba_castellanii:0.19018)0.694:0.03954)0.857:0.02886,(EP00473_Plasmodiophora_brassicae:0.19150,EP00513_Hondaea_fermentalgiana:0.12485)0.817:0.04836)0.882:0.03228);
```
