## Supplementary file S1 for "Nucleomorph phylogenomics suggests a deep and ancient origin of cryptophyte plastids within Rhodophyta": Cpar_229_193.blo45b3g4.fasttree.figtree

```
#NEXUS
begin taxa;
	dimensions ntax=178;
	taxlabels
	'Cryptomonas_paramecium_XP_003239841.1_SAR_DNA-binding_protein-1_nucleomorph_'[&!color=#4790a6]
	EP00006_Acanthamoeba_castellanii[&!color=#6571a8]
	EP00006_Acanthamoeba_castellanii_2[&!color=#000000]
	EP00015_Entamoeba_histolytica[&!color=#000000]
	EP00015_Entamoeba_histolytica_2[&!color=#000000]
	EP00023_Dictyostelium_discoideum[&!color=#6571a8]
	EP00023_Dictyostelium_discoideum_2[&!color=#000000]
	EP00044_Salpingoeca_rosetta[&!color=#80a667]
	EP00044_Salpingoeca_rosetta_2[&!color=#000000]
	EP00072_Mus_musculus[&!color=#80a667]
	EP00072_Mus_musculus_2[&!color=#000000]
	EP00101_Apis_mellifera[&!color=#80a667]
	EP00101_Apis_mellifera_2[&!color=#000000]
	EP00110_Nematostella_vectensis[&!color=#80a667]
	EP00110_Nematostella_vectensis_2[&!color=#000000]
	EP00120_Capsaspora_owczarzaki[&!color=#80a667]
	EP00120_Capsaspora_owczarzaki_2[&!color=#000000]
	EP00125_Sphaeroforma_arctica[&!color=#80a667]
	EP00125_Sphaeroforma_arctica_2[&!color=#000000]
	EP00137_Aspergillus_oryzae[&!color=#80a667]
	EP00137_Aspergillus_oryzae_2[&!color=#000000]
	EP00144_Saccharomyces_cerevisiae[&!color=#80a667]
	EP00144_Saccharomyces_cerevisiae_2[&!color=#000000]
	EP00157_Rozella_allomycis[&!color=#80a667]
	EP00157_Rozella_allomycis_2[&!color=#000000]
	EP00159_Fonticula_alba[&!color=#80a667]
	EP00159_Fonticula_alba_2[&!color=#000000]
	EP00165_Cyanidioschyzon_merolae[&!color=#63a689]
	EP00165_Cyanidioschyzon_merolae_2[&!color=#000000]
	EP00166_Cyanidium_caldarium[&!color=#63a689]
	EP00167_Galdieria_sulphuraria[&!color=#63a689]
	EP00167_Galdieria_sulphuraria_2[&!color=#000000]
	EP00168_Porphyra_purpurea[&!color=#63a689]
	EP00168_Porphyra_purpurea_2[&!color=#000000]
	EP00169_Porphyra_umbilicalis[&!color=#63a689]
	EP00169_Porphyra_umbilicalis_2[&!color=#000000]
	EP00170_Pyropia_yezoensis[&!color=#63a689]
	EP00170_Pyropia_yezoensis_2[&!color=#000000]
	EP00172_Hildenbrandia_rubra[&!color=#63a689]
	EP00172_Hildenbrandia_rubra_2[&!color=#000000]
	EP00173_Palmaria_palmata[&!color=#000000]
	EP00176_Chondrus_crispus[&!color=#63a689]
	EP00176_Chondrus_crispus_2[&!color=#000000]
	EP00177_Eucheuma_denticulatum[&!color=#63a689]
	EP00177_Eucheuma_denticulatum_2[&!color=#000000]
	EP00178_Gracilaria_changii[&!color=#63a689]
	EP00180_Rhodochaete_pulchella[&!color=#63a689]
	EP00180_Rhodochaete_pulchella_2[&!color=#000000]
	EP00181_Compsopogon_caeruleus[&!color=#63a689]
	EP00182_Erythrolobus_australicus[&!color=#63a689]
	EP00182_Erythrolobus_australicus_2[&!color=#000000]
	EP00184_Porphyridium_aerugineum[&!color=#63a689]
	EP00184_Porphyridium_aerugineum_2[&!color=#000000]
	EP00185_Porphyridium_purpureum[&!color=#63a689]
	EP00185_Porphyridium_purpureum_2[&!color=#000000]
	EP00188_Purpureofilum_apyrenoidigerum[&!color=#63a689]
	EP00188_Purpureofilum_apyrenoidigerum_2[&!color=#000000]
	EP00189_Rhodosorus_marinus[&!color=#63a689]
	EP00189_Rhodosorus_marinus_2[&!color=#000000]
	EP00190_Stylonematophyceae_sp_CCMP1999[&!color=#63a689]
	EP00190_Stylonematophyceae_sp_CCMP1999_2[&!color=#000000]
	EP00198_Chlamydomonas_reinhardtii[&!color=#277e79]
	EP00198_Chlamydomonas_reinhardtii_2[&!color=#000000]
	EP00202_Volvox_carteri[&!color=#277e79]
	EP00202_Volvox_carteri_2[&!color=#000000]
	EP00203_Chlorella_variabilis[&!color=#277e79]
	EP00206_Coccomyxa_subellipsoidea[&!color=#277e79]
	EP00206_Coccomyxa_subellipsoidea_2[&!color=#000000]
	EP00207_Helicosporidium_sp_ATCC50920[&!color=#277e79]
	EP00207_Helicosporidium_sp_ATCC50920_2[&!color=#000000]
	EP00210_Caulerpa_lentillifera[&!color=#277e79]
	EP00210_Caulerpa_lentillifera_2[&!color=#000000]
	EP00222_Ostreococcus_lucimarinus[&!color=#277e79]
	EP00222_Ostreococcus_lucimarinus_2[&!color=#000000]
	EP00224_Ostreococcus_tauri[&!color=#277e79]
	EP00224_Ostreococcus_tauri_2[&!color=#000000]
	EP00229_Micromonas_commoda[&!color=#277e79]
	EP00229_Micromonas_commoda_2[&!color=#000000]
	EP00243_Klebsormidium_subtile[&!color=#000000]
	EP00243_Klebsormidium_subtile_2[&!color=#000000]
	EP00244_Chara_vulgaris[&!color=#277e79]
	EP00245_Coleochaete_scutata[&!color=#277e79]
	EP00245_Coleochaete_scutata_2[&!color=#000000]
	EP00247_Physcomitrella_patens[&!color=#277e79]
	EP00247_Physcomitrella_patens_2[&!color=#000000]
	EP00248_Marchantia_polymorpha[&!color=#277e79]
	EP00248_Marchantia_polymorpha_2[&!color=#000000]
	EP00269_Selaginella_moellendorffii[&!color=#277e79]
	EP00269_Selaginella_moellendorffii_2[&!color=#000000]
	EP00270_Netrium_digitus[&!color=#277e79]
	EP00271_Cylindrocystis_brebissonii[&!color=#277e79]
	EP00271_Cylindrocystis_brebissonii_2[&!color=#000000]
	EP00272_Mesostigma_viride[&!color=#277e79]
	EP00272_Mesostigma_viride_2[&!color=#000000]
	EP00274_Cyanoptyche_gloeocystis[&!color=#000000]
	EP00276_Gloeochaete_wittrockiana[&!color=#666666]
	EP00276_Gloeochaete_wittrockiana_2[&!color=#000000]
	EP00279_Guillardia_theta[&!color=#fd8fff]
	EP00279_Guillardia_theta_2[&!color=#000000]
	EP00314_Emiliania_huxleyi[&!color=#745394]
	EP00314_Emiliania_huxleyi_2[&!color=#000000]
	EP00323_Chrysochromulina_tobin[&!color=#745394]
	EP00323_Chrysochromulina_tobin_2[&!color=#000000]
	EP00329_Picozoa_sp_Boothbay[&!color=#fe9e4f]
	EP00333_Tetrahymena_thermophila[&!color=#654cd4]
	EP00333_Tetrahymena_thermophila_2[&!color=#000000]
	EP00365_Plasmodium_falciparum[&!color=#654cd4]
	EP00365_Plasmodium_falciparum_2[&!color=#000000]
	EP00381_Gregarina_niphandrodes[&!color=#654cd4]
	EP00381_Gregarina_niphandrodes_2[&!color=#000000]
	EP00390_Vitrella_brassicaformis[&!color=#654cd4]
	EP00390_Vitrella_brassicaformis_2[&!color=#000000]
	'EP00392_Amoebophrya_sp_AT5.2'[&!color=#654cd4]
	'EP00392_Amoebophrya_sp_AT5.2_2'[&!color=#000000]
	EP00454_Perkinsus_marinus[&!color=#654cd4]
	EP00454_Perkinsus_marinus_2[&!color=#000000]
	EP00466_Bigelowiella_natans[&!color=#966e5d]
	EP00466_Bigelowiella_natans_2[&!color=#000000]
	EP00473_Plasmodiophora_brassicae[&!color=#966e5d]
	EP00473_Plasmodiophora_brassicae_2[&!color=#000000]
	EP00503_Blastocystis_sp_subtype4[&!color=#7d5494]
	EP00503_Blastocystis_sp_subtype4_2[&!color=#000000]
	EP00513_Hondaea_fermentalgiana[&!color=#7d5494]
	EP00513_Hondaea_fermentalgiana_2[&!color=#000000]
	EP00528_Fragilariopsis_cylindrus[&!color=#7d5494]
	EP00528_Fragilariopsis_cylindrus_2[&!color=#000000]
	EP00582_Thalassiosira_oceanica[&!color=#7d5494]
	EP00582_Thalassiosira_oceanica_2[&!color=#000000]
	EP00605_Chrysophyceae_sp_TOSAG23-4[&!color=#7d5494]
	EP00605_Chrysophyceae_sp_TOSAG23-4_2[&!color=#000000]
	EP00609_Ectocarpus_siliculosus[&!color=#7d5494]
	EP00609_Ectocarpus_siliculosus_2[&!color=#000000]
	EP00623_Microchloropsis_gaditana[&!color=#000000]
	EP00625_Aureococcus_anophagefferens[&!color=#7d5494]
	EP00625_Aureococcus_anophagefferens_2[&!color=#000000]
	EP00641_Albugo_candida[&!color=#7d5494]
	EP00641_Albugo_candida_2[&!color=#000000]
	EP00667_Euglena_gracilis[&!color=#a6883c]
	EP00667_Euglena_gracilis_2[&!color=#000000]
	EP00671_Bodo_saltans[&!color=#a6883c]
	EP00671_Bodo_saltans_2[&!color=#000000]
	EP00682_Trypanosoma_cruzi[&!color=#a6883c]
	EP00682_Trypanosoma_cruzi_2[&!color=#000000]
	EP00702_Spironucleus_salmonicida[&!color=#d49442]
	EP00702_Spironucleus_salmonicida_2[&!color=#000000]
	EP00705_Trichomonas_vaginalis[&!color=#d49442]
	EP00705_Trichomonas_vaginalis_2[&!color=#000000]
	EP00727_Mastigamoeba_balamuthi[&!color=#6571a8]
	EP00727_Mastigamoeba_balamuthi_2[&!color=#000000]
	EP00735_Rhodelphis_limneticus[&!color=#a63733]
	EP00735_Rhodelphis_limneticus_2[&!color=#000000]
	EP00736_Rhodelphis_marinus[&!color=#a63733]
	EP00736_Rhodelphis_marinus_2[&!color=#000000]
	EP00741_Cyanophora_paradoxa[&!color=#666666]
	EP00741_Cyanophora_paradoxa_2[&!color=#000000]
	EP00749_Cafeteria_roenbergensis[&!color=#7d5494]
	EP00749_Cafeteria_roenbergensis_2[&!color=#000000]
	EP00770_Monocercomonoides_exilis[&!color=#d49442]
	EP00770_Monocercomonoides_exilis_2[&!color=#000000]
	new_Dgri_D4_BuscoTrain_augustus_aa[&!color=#63a689]
	new_Dgri_D4_BuscoTrain_augustus_aa_2[&!color=#000000]
	new_Ecox_RvioTrain_aa[&!color=#63a689]
	new_Ecox_RvioTrain_aa_2[&!color=#000000]
	new_Gmax_Illu_D1_GsulTrain_predictions[&!color=#63a689]
	new_Gmax_Illu_D1_GsulTrain_predictions_2[&!color=#000000]
	new_Mery_Illu_D3_aa[&!color=#63a689]
	new_Paer_ToliTrain_predictions_aa[&!color=#63a689]
	new_Paer_ToliTrain_predictions_aa_2[&!color=#000000]
	new_Rvio1_RvioTrain_cDNA_predictions[&!color=#63a689]
	new_Rvio1_RvioTrain_cDNA_predictions_2[&!color=#000000]
	new_Toli_Illu_D1_ToliTrain_predictions_aa[&!color=#63a689]
	new_Toli_Illu_D1_ToliTrain_predictions_aa_2[&!color=#000000]
	'nm_Cmes_GCA_000286095.1_ASM28609v1_protein'[&!color=#4790a6]
	'nm_Cmes_GCA_000286095.1_ASM28609v1_protein_2'[&!color=#000000]
	'nm_Gthe_GCF_000002975.1_ASM297v1_protein'[&!color=#4790a6]
	'nm_Gthe_GCF_000002975.1_ASM297v1_protein_2'[&!color=#000000]
	'nm_Hand_GCF_000018645.1_ASM1864v1_protein'[&!color=#4790a6]
	'nm_Hand_GCF_000018645.1_ASM1864v1_protein_2'[&!color=#000000]
;
end;
begin trees;
	tree tree_1 = [&R] ((((EP00609_Ectocarpus_siliculosus:0.14155,EP00625_Aureococcus_anophagefferens:0.25279)[&label=0.156]:0.03401,(EP00528_Fragilariopsis_cylindrus:0.07494,EP00582_Thalassiosira_oceanica:0.13744)[&label=1.0]:0.15171)[&label=0.872]:0.03035,(EP00641_Albugo_candida:0.16969,EP00605_Chrysophyceae_sp_TOSAG23-4:0.27485)[&label=0.234]:0.0103)[&label=0.648]:0.02962,((((((EP00229_Micromonas_commoda:0.10116,(EP00222_Ostreococcus_lucimarinus:8.8E-4,EP00224_Ostreococcus_tauri:0.00945)[&label=0.989]:0.05663)[&label=0.996]:0.08536,(EP00244_Chara_vulgaris:0.09201,(EP00206_Coccomyxa_subellipsoidea:0.0723,((EP00198_Chlamydomonas_reinhardtii:0.0395,EP00202_Volvox_carteri:0.01848)[&label=0.999]:0.08858,(EP00203_Chlorella_variabilis:0.05906,EP00207_Helicosporidium_sp_ATCC50920:0.1475)[&label=0.958]:0.05384)[&label=0.457]:0.02206)[&label=0.893]:0.02244)[&label=0.753]:0.01042)[&label=0.349]:0.00771,(EP00243_Klebsormidium_subtile_2:0.13034,EP00272_Mesostigma_viride:0.12208)[&label=0.636]:0.02857)[&label=0.601]:0.00579,((EP00271_Cylindrocystis_brebissonii:0.09515,(EP00269_Selaginella_moellendorffii:0.00683,EP00269_Selaginella_moellendorffii_2:5.7E-4)[&label=1.0]:0.14329)[&label=0.488]:0.01934,((EP00248_Marchantia_polymorpha:0.04964,(EP00247_Physcomitrella_patens:0.0115,EP00247_Physcomitrella_patens_2:0.00334)[&label=0.999]:0.07129)[&label=0.919]:0.02404,(EP00245_Coleochaete_scutata:0.04121,EP00270_Netrium_digitus:0.11281)[&label=0.787]:0.01031)[&label=0.853]:0.0256)[&label=0.167]:0.01753)[&label=0.992]:0.05596,(((EP00120_Capsaspora_owczarzaki:0.14047,(((EP00072_Mus_musculus:5.6E-4,EP00072_Mus_musculus_2:5.7E-4)[&label=1.0]:0.14518,(EP00101_Apis_mellifera:0.14788,EP00110_Nematostella_vectensis:0.10078)[&label=0.381]:0.01114)[&label=0.996]:0.05697,(EP00044_Salpingoeca_rosetta:0.20902,EP00125_Sphaeroforma_arctica:0.15023)[&label=0.876]:0.04286)[&label=0.431]:0.02101)[&label=0.769]:0.00981,EP00159_Fonticula_alba:0.15004)[&label=0.832]:0.02435,(EP00741_Cyanophora_paradoxa:0.08938,EP00276_Gloeochaete_wittrockiana:0.10952)[&label=0.963]:0.04841)[&label=0.758]:0.02468)[&label=0.26]:0.01134,((((((((EP00169_Porphyra_umbilicalis:5.7E-4,(EP00170_Pyropia_yezoensis:0.02848,(EP00168_Porphyra_purpurea:0.0,EP00168_Porphyra_purpurea_2:0.0):0.00736)[&label=0.732]:0.00664)[&label=1.0]:0.15734,(EP00172_Hildenbrandia_rubra:0.12429,(EP00177_Eucheuma_denticulatum:0.07644,(EP00178_Gracilaria_changii:0.08342,EP00176_Chondrus_crispus:0.08212)[&label=0.08]:0.0169)[&label=0.963]:0.04669)[&label=0.966]:0.05261)[&label=0.849]:0.04593,((new_Mery_Illu_D3_aa:0.03917,EP00180_Rhodochaete_pulchella:0.06616)[&label=0.994]:0.08951,((new_Rvio1_RvioTrain_cDNA_predictions:0.30194,new_Dgri_D4_BuscoTrain_augustus_aa:0.14093)[&label=0.715]:0.06869,((new_Toli_Illu_D1_ToliTrain_predictions_aa:0.08887,(new_Ecox_RvioTrain_aa:0.01618,EP00182_Erythrolobus_australicus:0.01678)[&label=0.995]:0.07342)[&label=0.958]:0.04457,((EP00184_Porphyridium_aerugineum:0.0,new_Paer_ToliTrain_predictions_aa:0.0):0.09818,EP00185_Porphyridium_purpureum:0.07907)[&label=0.871]:0.03767)[&label=0.985]:0.09006)[&label=0.755]:0.02637)[&label=0.87]:0.02722)[&label=0.349]:0.00216,(EP00189_Rhodosorus_marinus:0.10383,(EP00190_Stylonematophyceae_sp_CCMP1999:0.02097,EP00188_Purpureofilum_apyrenoidigerum:0.01164)[&label=0.913]:0.03187)[&label=0.999]:0.0957)[&label=0.823]:0.01292,((EP00167_Galdieria_sulphuraria:0.02771,new_Gmax_Illu_D1_GsulTrain_predictions:0.03317)[&label=1.0]:0.16576,(EP00166_Cyanidium_caldarium:0.17366,(new_Gmax_Illu_D1_GsulTrain_predictions_2:0.02175,EP00165_Cyanidioschyzon_merolae:0.07731)[&label=0.999]:0.14854)[&label=0.991]:0.10909)[&label=0.944]:0.04608)[&label=0.932]:0.04255,(EP00279_Guillardia_theta:0.13926,EP00157_Rozella_allomycis:0.1968)[&label=0.878]:0.0361)[&label=0.86]:0.02671,((EP00333_Tetrahymena_thermophila:0.35875,('EP00392_Amoebophrya_sp_AT5.2':0.3592,(((EP00365_Plasmodium_falciparum:0.25031,EP00381_Gregarina_niphandrodes:0.53312)[&label=0.968]:0.13128,(EP00454_Perkinsus_marinus:6.3E-4,EP00454_Perkinsus_marinus_2:0.00655)[&label=0.998]:0.19629)[&label=0.572]:0.04673,EP00390_Vitrella_brassicaformis:0.16208)[&label=0.857]:0.04817)[&label=0.955]:0.08358)[&label=0.963]:0.08099,(((((EP00705_Trichomonas_vaginalis_2:0.91844,((((EP00167_Galdieria_sulphuraria_2:0.27741,((((EP00170_Pyropia_yezoensis_2:0.02583,EP00169_Porphyra_umbilicalis_2:5.6E-4)[&label=1.0]:0.1868,(new_Rvio1_RvioTrain_cDNA_predictions_2:0.20516,(((EP00185_Porphyridium_purpureum_2:0.11783,(EP00184_Porphyridium_aerugineum_2:0.00308,new_Paer_ToliTrain_predictions_aa_2:5.6E-4)[&label=0.993]:0.09035)[&label=0.96]:0.09298,EP00165_Cyanidioschyzon_merolae_2:0.46765)[&label=0.839]:0.03941,(new_Toli_Illu_D1_ToliTrain_predictions_aa_2:0.10613,(new_Ecox_RvioTrain_aa_2:0.03939,EP00182_Erythrolobus_australicus_2:0.01679)[&label=1.0]:0.16133)[&label=0.732]:0.04949)[&label=0.971]:0.0727)[&label=0.752]:0.03368)[&label=0.858]:0.04236,(EP00172_Hildenbrandia_rubra_2:0.1249,(EP00173_Palmaria_palmata:0.07903,EP00176_Chondrus_crispus_2:0.08711)[&label=0.859]:0.03292)[&label=0.981]:0.06523)[&label=0.884]:0.03235,((new_Dgri_D4_BuscoTrain_augustus_aa_2:0.14253,EP00180_Rhodochaete_pulchella_2:0.14643)[&label=0.902]:0.03079,(EP00189_Rhodosorus_marinus_2:0.1113,(EP00190_Stylonematophyceae_sp_CCMP1999_2:0.03249,EP00188_Purpureofilum_apyrenoidigerum_2:0.03426)[&label=0.941]:0.04381)[&label=0.987]:0.07188)[&label=0.421]:0.02117)[&label=0.9]:0.05091)[&label=0.024]:0.04538,(((((((((EP00120_Capsaspora_owczarzaki_2:0.16326,(EP00110_Nematostella_vectensis_2:0.13225,EP00101_Apis_mellifera_2:0.13923)[&label=0.962]:0.07464)[&label=0.288]:0.01979,EP00044_Salpingoeca_rosetta_2:0.28799)[&label=0.281]:0.03033,EP00125_Sphaeroforma_arctica_2:0.27623)[&label=0.834]:0.01825,((EP00159_Fonticula_alba_2:0.16497,EP00157_Rozella_allomycis_2:0.18084)[&label=0.971]:0.05915,((EP00741_Cyanophora_paradoxa_2:0.12486,EP00274_Cyanoptyche_gloeocystis:0.13756)[&label=0.819]:0.03072,(EP00473_Plasmodiophora_brassicae_2:0.26984,EP00466_Bigelowiella_natans_2:0.2176)[&label=0.944]:0.06028)[&label=0.884]:0.03398)[&label=0.738]:0.02859)[&label=0.766]:0.0127,((EP00667_Euglena_gracilis_2:0.43939,(EP00671_Bodo_saltans_2:0.06792,EP00682_Trypanosoma_cruzi_2:0.10893)[&label=1.0]:0.42099)[&label=0.943]:0.11896,(EP00770_Monocercomonoides_exilis_2:0.49307,(EP00144_Saccharomyces_cerevisiae_2:0.20673,EP00137_Aspergillus_oryzae_2:0.17973)[&label=0.977]:0.11217)[&label=0.882]:0.0537)[&label=0.857]:0.03673)[&label=0.802]:0.01542,(((EP00749_Cafeteria_roenbergensis_2:0.19686,(EP00503_Blastocystis_sp_subtype4_2:0.31672,EP00513_Hondaea_fermentalgiana_2:0.19282)[&label=0.883]:0.06617)[&label=0.82]:0.02255,(EP00609_Ectocarpus_siliculosus_2:0.12444,((EP00623_Microchloropsis_gaditana:0.11973,((EP00528_Fragilariopsis_cylindrus_2:0.08009,EP00582_Thalassiosira_oceanica_2:0.06805)[&label=0.986]:0.10316,EP00605_Chrysophyceae_sp_TOSAG23-4_2:0.21752)[&label=0.67]:0.01568)[&label=0.771]:0.01888,EP00625_Aureococcus_anophagefferens_2:0.28611)[&label=0.405]:0.04017)[&label=0.998]:0.12058)[&label=0.847]:0.04995,EP00641_Albugo_candida_2:0.17466)[&label=0.948]:0.05281)[&label=0.314]:0.01793,((EP00006_Acanthamoeba_castellanii_2:0.21466,EP00279_Guillardia_theta_2:0.16751)[&label=0.401]:0.03567,EP00727_Mastigamoeba_balamuthi_2:0.2557)[&label=0.869]:0.0306)[&label=0.782]:0.01191,((((EP00206_Coccomyxa_subellipsoidea_2:0.11777,(EP00198_Chlamydomonas_reinhardtii_2:0.03154,EP00202_Volvox_carteri_2:0.01739)[&label=0.997]:0.08273)[&label=0.93]:0.04445,(EP00207_Helicosporidium_sp_ATCC50920_2:0.18339,(EP00229_Micromonas_commoda_2:0.12648,(EP00222_Ostreococcus_lucimarinus_2:0.0197,EP00224_Ostreococcus_tauri_2:0.01818)[&label=0.976]:0.05939)[&label=0.984]:0.0789)[&label=0.921]:0.05875)[&label=0.951]:0.04864,(EP00243_Klebsormidium_subtile:0.02977,((EP00271_Cylindrocystis_brebissonii_2:0.08722,EP00245_Coleochaete_scutata_2:0.07057)[&label=0.86]:0.02072,EP00248_Marchantia_polymorpha_2:0.05913)[&label=0.651]:0.01302)[&label=0.969]:0.05088)[&label=0.225]:0.01337,EP00272_Mesostigma_viride_2:0.13632)[&label=0.997]:0.09747)[&label=0.845]:0.03201,((EP00735_Rhodelphis_limneticus_2:0.16033,EP00736_Rhodelphis_marinus_2:0.16291)[&label=0.985]:0.13597,(EP00023_Dictyostelium_discoideum_2:0.43819,EP00015_Entamoeba_histolytica:0.48791)[&label=0.773]:0.08115)[&label=0.879]:0.06146)[&label=0.853]:0.02347)[&label=0.785]:0.06481,(EP00702_Spironucleus_salmonicida_2:1.71609,('nm_Gthe_GCF_000002975.1_ASM297v1_protein_2':1.06412,('nm_Hand_GCF_000018645.1_ASM1864v1_protein_2':0.38611,'nm_Cmes_GCA_000286095.1_ASM28609v1_protein_2':0.29661)[&label=0.894]:0.25429)[&label=0.941]:0.30034)[&label=0.749]:0.14326)[&label=0.295]:0.02993,(EP00333_Tetrahymena_thermophila_2:0.49202,((EP00365_Plasmodium_falciparum_2:0.80762,EP00390_Vitrella_brassicaformis_2:0.13141)[&label=0.898]:0.08468,('EP00392_Amoebophrya_sp_AT5.2_2':0.26012,EP00381_Gregarina_niphandrodes_2:0.7495)[&label=0.691]:0.06915)[&label=0.98]:0.14176)[&label=0.949]:0.10603)[&label=0.915]:0.13827)[&label=0.946]:0.19442,(((EP00181_Compsopogon_caeruleus:0.7264,EP00177_Eucheuma_denticulatum_2:0.77015)[&label=0.858]:0.24986,(EP00329_Picozoa_sp_Boothbay:0.87421,EP00323_Chrysochromulina_tobin_2:0.49966)[&label=0.938]:0.33655)[&label=1.0]:1.94328,EP00702_Spironucleus_salmonicida:1.0444)[&label=0.197]:0.04115)[&label=0.811]:0.08481,((('nm_Hand_GCF_000018645.1_ASM1864v1_protein':0.25746,'nm_Cmes_GCA_000286095.1_ASM28609v1_protein':0.22267)[&label=0.732]:0.10319,('Cryptomonas_paramecium_XP_003239841.1_SAR_DNA-binding_protein-1_nucleomorph_':0.72848,'nm_Gthe_GCF_000002975.1_ASM297v1_protein':0.75627)[&label=0.731]:0.12151)[&label=1.0]:0.40723,EP00705_Trichomonas_vaginalis:0.62677)[&label=0.921]:0.15245)[&label=0.953]:0.09978,((((EP00210_Caulerpa_lentillifera:5.7E-4,EP00210_Caulerpa_lentillifera_2:0.00979)[&label=1.0]:0.4259,((EP00727_Mastigamoeba_balamuthi:0.09708,EP00015_Entamoeba_histolytica_2:0.4742)[&label=0.959]:0.11294,(EP00735_Rhodelphis_limneticus:0.12148,EP00736_Rhodelphis_marinus:0.18004)[&label=0.977]:0.08239)[&label=0.923]:0.04254)[&label=0.105]:0.01474,((EP00671_Bodo_saltans:0.07259,EP00682_Trypanosoma_cruzi:0.07773)[&label=1.0]:0.41182,EP00667_Euglena_gracilis:0.3444)[&label=0.616]:0.07806)[&label=0.827]:0.02292,(EP00023_Dictyostelium_discoideum:0.36538,(EP00770_Monocercomonoides_exilis:0.37363,EP00276_Gloeochaete_wittrockiana_2:0.23954)[&label=0.908]:0.05231)[&label=0.86]:0.03178)[&label=0.235]:0.01097)[&label=0.792]:0.01637,(EP00144_Saccharomyces_cerevisiae:0.23328,EP00137_Aspergillus_oryzae:0.20473)[&label=1.0]:0.22395)[&label=0.834]:0.02216)[&label=0.734]:0.02564)[&label=0.711]:0.00686,(EP00749_Cafeteria_roenbergensis:0.21569,(EP00323_Chrysochromulina_tobin:0.04532,(EP00314_Emiliania_huxleyi:5.7E-4,EP00314_Emiliania_huxleyi_2:0.01807)[&label=0.986]:0.05651)[&label=0.992]:0.07675)[&label=0.938]:0.03846)[&label=0.818]:0.00928)[&label=0.909]:0.02495,((EP00466_Bigelowiella_natans:0.17476,(EP00503_Blastocystis_sp_subtype4:0.23172,EP00006_Acanthamoeba_castellanii:0.19018)[&label=0.694]:0.03954)[&label=0.857]:0.02886,(EP00473_Plasmodiophora_brassicae:0.1915,EP00513_Hondaea_fermentalgiana:0.12485)[&label=0.817]:0.04836)[&label=0.882]:0.03228);
end;
begin figtree;
	set appearance.backgroundColorAttribute="Default";
	set appearance.backgroundColour=#ffffff;
	set appearance.branchColorAttribute="User selection";
	set appearance.branchColorGradient=false;
	set appearance.branchLineWidth=1.0;
	set appearance.branchMinLineWidth=0.0;
	set appearance.branchWidthAttribute="Fixed";
	set appearance.foregroundColour=#000000;
	set appearance.hilightingGradient=false;
	set appearance.selectionColour=#2d3680;
	set branchLabels.colorAttribute="User selection";
	set branchLabels.displayAttribute="Branch times";
	set branchLabels.fontName="Arial";
	set branchLabels.fontSize=8;
	set branchLabels.fontStyle=0;
	set branchLabels.isShown=false;
	set branchLabels.significantDigits=2;
	set layout.expansion=594;
	set layout.layoutType="RECTILINEAR";
	set layout.zoom=0;
	set legend.attribute="label";
	set legend.fontSize=10.0;
	set legend.isShown=false;
	set legend.significantDigits=4;
	set nodeBars.barWidth=4.0;
	set nodeBars.displayAttribute=null;
	set nodeBars.isShown=false;
	set nodeLabels.colorAttribute="User selection";
	set nodeLabels.displayAttribute="label";
	set nodeLabels.fontName="Arial";
	set nodeLabels.fontSize=10;
	set nodeLabels.fontStyle=0;
	set nodeLabels.isShown=true;
	set nodeLabels.significantDigits=2;
	set nodeShapeExternal.colourAttribute="User selection";
	set nodeShapeExternal.isShown=false;
	set nodeShapeExternal.minSize=10.0;
	set nodeShapeExternal.scaleType=Width;
	set nodeShapeExternal.shapeType=Circle;
	set nodeShapeExternal.size=4.0;
	set nodeShapeExternal.sizeAttribute="Fixed";
	set nodeShapeInternal.colourAttribute="User selection";
	set nodeShapeInternal.isShown=false;
	set nodeShapeInternal.minSize=10.0;
	set nodeShapeInternal.scaleType=Width;
	set nodeShapeInternal.shapeType=Circle;
	set nodeShapeInternal.size=4.0;
	set nodeShapeInternal.sizeAttribute="Fixed";
	set polarLayout.alignTipLabels=false;
	set polarLayout.angularRange=0;
	set polarLayout.rootAngle=0;
	set polarLayout.rootLength=100;
	set polarLayout.showRoot=true;
	set radialLayout.spread=0.0;
	set rectilinearLayout.alignTipLabels=false;
	set rectilinearLayout.curvature=0;
	set rectilinearLayout.rootLength=100;
	set scale.offsetAge=0.0;
	set scale.rootAge=1.0;
	set scale.scaleFactor=1.0;
	set scale.scaleRoot=false;
	set scaleAxis.automaticScale=true;
	set scaleAxis.fontSize=8.0;
	set scaleAxis.isShown=false;
	set scaleAxis.lineWidth=1.0;
	set scaleAxis.majorTicks=1.0;
	set scaleAxis.minorTicks=0.5;
	set scaleAxis.origin=0.0;
	set scaleAxis.reverseAxis=false;
	set scaleAxis.showGrid=true;
	set scaleBar.automaticScale=true;
	set scaleBar.fontSize=10.0;
	set scaleBar.isShown=true;
	set scaleBar.lineWidth=1.0;
	set scaleBar.scaleRange=0.0;
	set tipLabels.colorAttribute="User selection";
	set tipLabels.displayAttribute="Names";
	set tipLabels.fontName="Arial";
	set tipLabels.fontSize=12;
	set tipLabels.fontStyle=1;
	set tipLabels.isShown=true;
	set tipLabels.significantDigits=4;
	set trees.order=true;
	set trees.orderType="increasing";
	set trees.rooting=false;
	set trees.rootingType="User Selection";
	set trees.transform=false;
	set trees.transformType="cladogram";
end;
```
