## Supplementary file S1 for "Nucleomorph phylogenomics suggests a deep and ancient origin of cryptophyte plastids within Rhodophyta": Cpar_229_194.blo45b3g4.fasttree

```
(((EP00279_Guillardia_theta_2:0.13310,EP00157_Rozella_allomycis_2:0.22314)0.856:0.03759,((EP00166_Cyanidium_caldarium:0.19327,EP00165_Cyanidioschyzon_merolae_2:0.23569)0.996:0.16303,((((EP00170_Pyropia_yezoensis_2:0.03155,EP00169_Porphyra_umbilicalis_2:0.00996)1.000:0.17167,(EP00172_Hildenbrandia_rubra_2:0.12492,(EP00178_Gracilaria_changii:0.07917,(EP00177_Eucheuma_denticulatum:0.08032,EP00176_Chondrus_crispus_2:0.06820)0.172:0.02322)0.982:0.05597)0.947:0.04473)0.824:0.04189,((new_Mery_Illu_D3_aa:0.04088,EP00180_Rhodochaete_pulchella_2:0.05829)0.998:0.10725,(new_Dgri_D4_BuscoTrain_augustus_aa_2:0.19616,(new_Rvio1_RvioTrain_cDNA_predictions_2:0.34615,((new_Toli_Illu_D1_ToliTrain_predictions_aa_2:0.11435,(new_Ecox_RvioTrain_aa_2:0.01395,EP00182_Erythrolobus_australicus_2:0.01820)0.990:0.05683)0.870:0.03558,((EP00184_Porphyridium_aerugineum_2:0.0,new_Paer_ToliTrain_predictions_aa_2:0.0):0.11765,EP00185_Porphyridium_purpureum_2:0.08882)0.924:0.04536)0.176:0.03976)0.168:0.05661)0.201:0.02052)0.831:0.02212)0.647:0.00623,(EP00167_Galdieria_sulphuraria_2:0.26758,(EP00189_Rhodosorus_marinus_2:0.09908,(EP00190_Stylonematophyceae_sp_CCMP1999_2:0.02066,EP00188_Purpureofilum_apyrenoidigerum_2:0.00875)0.910:0.02667)0.986:0.06656)0.768:0.02429)0.741:0.01201)0.965:0.06146)0.863:0.02375,((EP00749_Cafeteria_roenbergensis_2:0.21646,(EP00323_Chrysochromulina_tobin:0.06450,EP00314_Emiliania_huxleyi_2:0.05689)0.997:0.08453)0.935:0.04121,(((EP00605_Chrysophyceae_sp_TOSAG23-4_2:0.26668,(EP00609_Ectocarpus_siliculosus_2:0.12126,(EP00528_Fragilariopsis_cylindrus:0.06063,EP00582_Thalassiosira_oceanica_2:0.13481)0.999:0.13824)0.923:0.04726)0.120:0.03113,((EP00641_Albugo_candida_2:0.16019,(EP00473_Plasmodiophora_brassicae_2:0.18491,EP00513_Hondaea_fermentalgiana_2:0.12730)0.109:0.04234)0.835:0.02868,(EP00466_Bigelowiella_natans_2:0.17995,(EP00006_Acanthamoeba_castellanii_2:0.17497,EP00503_Blastocystis_sp_subtype4_2:0.22625)0.900:0.05766)0.929:0.04439)0.857:0.01785)0.885:0.02268,((EP00625_Aureococcus_anophagefferens_2:0.28807,((EP00206_Coccomyxa_subellipsoidea_2:0.06855,((EP00198_Chlamydomonas_reinhardtii_2:0.03509,EP00202_Volvox_carteri_2:0.02966)0.998:0.09491,(EP00203_Chlorella_variabilis:0.07424,EP00207_Helicosporidium_sp_ATCC50920_2:0.14825)0.979:0.06135)0.290:0.01694)0.911:0.02692,((EP00244_Chara_vulgaris:0.09363,((EP00245_Coleochaete_scutata_2:0.03809,EP00248_Marchantia_polymorpha_2:0.07578)0.654:0.00771,(EP00270_Netrium_digitus_2:0.09200,EP00271_Cylindrocystis_brebissonii_2:0.08508)0.658:0.02362)0.934:0.03084)0.708:0.01708,(EP00272_Mesostigma_viride_2:0.12681,(EP00229_Micromonas_commoda_2:0.09523,(EP00222_Ostreococcus_lucimarinus_2:0.00057,EP00224_Ostreococcus_tauri_2:0.01285)0.992:0.06136)0.997:0.07552)0.805:0.01991)0.836:0.01066)0.890:0.02288)0.557:0.01602,(EP00159_Fonticula_alba_2:0.14945,EP00741_Cyanophora_paradoxa_2:0.12325)0.480:0.03597)0.816:0.01462)0.883:0.01573)0.763:0.01024,((((EP00671_Bodo_saltans_2:0.08814,EP00682_Trypanosoma_cruzi_2:0.07108)1.000:0.43427,EP00667_Euglena_gracilis_2:0.35382)0.930:0.09813,(((((EP00144_Saccharomyces_cerevisiae_2:0.24021,EP00137_Aspergillus_oryzae_2:0.17886)0.998:0.17961,(EP00770_Monocercomonoides_exilis_2:0.38741,EP00023_Dictyostelium_discoideum_2:0.32246)0.655:0.04411)0.707:0.02035,(((EP00702_Spironucleus_salmonicida:1.10012,((EP00705_Trichomonas_vaginalis:0.71225,EP00702_Spironucleus_salmonicida_2:1.51568)0.853:0.18314,(((EP00365_Plasmodium_falciparum:0.64920,((nm_Hand_GCF_000018645.1_ASM1864v1_protein:0.40839,nm_Cmes_GCA_000286095.1_ASM28609v1_protein:0.28913)0.953:0.23380,(Cryptomonas_paramecium_XP_003239770.1_nucleolar_protein_nucleomorph_:0.95132,nm_Gthe_GCF_000002975.1_ASM297v1_protein:0.84501)0.916:0.16444)0.993:0.31416)0.770:0.22333,(EP00333_Tetrahymena_thermophila:0.48770,(EP00390_Vitrella_brassicaformis_2:0.20112,(EP00381_Gregarina_niphandrodes:0.74277,EP00392_Amoebophrya_sp_AT5.2:0.25729)0.355:0.06982)0.984:0.12946)0.779:0.04885)0.922:0.06778,(((((EP00770_Monocercomonoides_exilis:0.48905,(EP00144_Saccharomyces_cerevisiae:0.16785,EP00137_Aspergillus_oryzae:0.19758)0.985:0.12087)0.489:0.04090,((EP00015_Entamoeba_histolytica:0.42848,EP00023_Dictyostelium_discoideum:0.44218)0.840:0.07801,(EP00735_Rhodelphis_limneticus:0.19810,EP00736_Rhodelphis_marinus:0.13682)0.991:0.12517)0.957:0.06418)0.757:0.01691,(EP00667_Euglena_gracilis:0.43341,(EP00671_Bodo_saltans:0.07577,EP00682_Trypanosoma_cruzi:0.10771)1.000:0.40059)0.945:0.12934)0.474:0.01867,((((((EP00172_Hildenbrandia_rubra:0.10940,(EP00173_Palmaria_palmata:0.07713,EP00176_Chondrus_crispus:0.09671)0.660:0.03014)0.981:0.06961,((EP00169_Porphyra_umbilicalis:0.00057,(EP00170_Pyropia_yezoensis:0.01846,(EP00168_Porphyra_purpurea:0.00057,EP00168_Porphyra_purpurea_2:0.00056)0.796:0.00926)0.842:0.00771)1.000:0.19327,(new_Rvio1_RvioTrain_cDNA_predictions:0.21272,((EP00185_Porphyridium_purpureum:0.13507,(EP00184_Porphyridium_aerugineum:0.00292,new_Paer_ToliTrain_predictions_aa:0.00056)0.976:0.07609)0.996:0.11806,(new_Toli_Illu_D1_ToliTrain_predictions_aa:0.09302,(new_Ecox_RvioTrain_aa:0.02013,EP00182_Erythrolobus_australicus:0.02945)1.000:0.14381)0.166:0.05453)0.983:0.10089)0.685:0.02672)0.901:0.05090)0.765:0.02993,((EP00189_Rhodosorus_marinus:0.10775,(EP00190_Stylonematophyceae_sp_CCMP1999:0.03393,EP00188_Purpureofilum_apyrenoidigerum:0.03607)0.956:0.04911)0.984:0.06518,(new_Dgri_D4_BuscoTrain_augustus_aa:0.11604,EP00180_Rhodochaete_pulchella:0.14544)0.916:0.03245)0.181:0.01827)0.831:0.05433,((EP00167_Galdieria_sulphuraria:0.03640,new_Gmax_Illu_D1_GsulTrain_predictions:0.03017)1.000:0.17173,(new_Gmax_Illu_D1_GsulTrain_predictions_2:0.20203,EP00165_Cyanidioschyzon_merolae:0.04664)1.000:0.42704)0.886:0.07706)0.982:0.06990,(((((EP00513_Hondaea_fermentalgiana:0.19629,EP00503_Blastocystis_sp_subtype4:0.34323)0.840:0.05290,EP00749_Cafeteria_roenbergensis:0.24035)0.737:0.01886,(EP00609_Ectocarpus_siliculosus:0.11951,(EP00605_Chrysophyceae_sp_TOSAG23-4:0.17372,(EP00623_Microchloropsis_gaditana:0.12423,((EP00528_Fragilariopsis_cylindrus_2:0.06904,EP00582_Thalassiosira_oceanica:0.06703)0.962:0.08951,EP00625_Aureococcus_anophagefferens:0.29381)0.741:0.02326)0.800:0.02415)0.844:0.02932)0.996:0.09925)0.831:0.04354,EP00641_Albugo_candida:0.15366)0.961:0.05220,(((EP00125_Sphaeroforma_arctica:0.28361,(EP00044_Salpingoeca_rosetta:0.23460,EP00466_Bigelowiella_natans:0.22780)0.842:0.03787)0.252:0.01214,(EP00120_Capsaspora_owczarzaki:0.16736,((EP00110_Nematostella_vectensis:0.11688,EP00101_Apis_mellifera:0.13510)0.816:0.05003,(EP00072_Mus_musculus:0.00057,EP00072_Mus_musculus_2:0.00056)1.000:0.16351)0.929:0.04675)0.748:0.02443)0.916:0.03742,((EP00741_Cyanophora_paradoxa:0.15434,(EP00274_Cyanoptyche_gloeocystis:0.08797,EP00276_Gloeochaete_wittrockiana_2:0.12757)0.329:0.03304)0.897:0.04519,(EP00159_Fonticula_alba:0.15192,EP00157_Rozella_allomycis:0.18332)0.954:0.07364)0.590:0.03220)0.266:0.02433)0.831:0.01756)0.268:0.01696,((((EP00229_Micromonas_commoda:0.12344,(EP00222_Ostreococcus_lucimarinus:0.01960,EP00224_Ostreococcus_tauri:0.01864)0.905:0.04923)0.996:0.10612,(EP00206_Coccomyxa_subellipsoidea:0.14323,(((EP00210_Caulerpa_lentillifera:0.34391,EP00207_Helicosporidium_sp_ATCC50920:0.12794)0.835:0.03172,EP00203_Chlorella_variabilis_2:0.05992)0.980:0.07391,(EP00198_Chlamydomonas_reinhardtii:0.03949,EP00202_Volvox_carteri:0.02051)0.994:0.06948)0.623:0.02404)0.964:0.05396)0.897:0.04191,(EP00272_Mesostigma_viride:0.11247,(EP00269_Selaginella_moellendorffii:0.22625,((EP00245_Coleochaete_scutata:0.06222,(((EP00247_Physcomitrella_patens:0.00687,EP00247_Physcomitrella_patens_2:0.01677)0.999:0.07714,EP00248_Marchantia_polymorpha:0.05575)0.243:0.01661,EP00243_Klebsormidium_subtile:0.04689)0.667:0.01295)0.742:0.00736,(EP00271_Cylindrocystis_brebissonii:0.08920,EP00270_Netrium_digitus:0.08824)0.822:0.01909)0.701:0.01878)0.925:0.04071)0.449:0.02951)0.991:0.07556,((EP00006_Acanthamoeba_castellanii:0.17178,(EP00727_Mastigamoeba_balamuthi:0.21121,EP00276_Gloeochaete_wittrockiana:0.25944)0.926:0.06556)0.934:0.05471,(EP00279_Guillardia_theta:0.18501,EP00314_Emiliania_huxleyi:0.25343)0.843:0.02610)0.753:0.01385)0.744:0.01405)0.933:0.04341)0.904:0.04655,(EP00473_Plasmodiophora_brassicae:0.25199,EP00480_Reticulomyxa_filosa:0.56978)0.815:0.05970)0.860:0.04408)0.881:0.11888)0.964:0.19236)0.885:0.11816,(((EP00329_Picozoa_sp_Boothbay:0.81332,EP00323_Chrysochromulina_tobin_2:0.46600)0.939:0.33404,(EP00181_Compsopogon_caeruleus:0.78364,EP00177_Eucheuma_denticulatum_2:0.76251)0.840:0.24913)1.000:2.01800,(EP00705_Trichomonas_vaginalis_2:0.62842,(nm_Gthe_GCF_000002975.1_ASM297v1_protein_2:0.90815,(nm_Hand_GCF_000018645.1_ASM1864v1_protein_2:0.25005,nm_Cmes_GCA_000286095.1_ASM28609v1_protein_2:0.23157)0.830:0.16722)0.994:0.39536)0.467:0.03452)0.848:0.13259)0.332:0.04864,((((EP00365_Plasmodium_falciparum_2:0.23523,EP00381_Gregarina_niphandrodes_2:0.53146)0.989:0.13933,(EP00454_Perkinsus_marinus:0.00650,EP00454_Perkinsus_marinus_2:0.00063)0.999:0.17663)0.228:0.03400,EP00390_Vitrella_brassicaformis:0.16964)0.879:0.04390,(EP00392_Amoebophrya_sp_AT5.2_2:0.34509,((EP00439_Symbiodinium_sp_Y106:0.03085,EP00439_Symbiodinium_sp_Y106_2:0.00058)1.000:0.37809,EP00333_Tetrahymena_thermophila_2:0.39618)0.114:0.01044)0.483:0.04771)0.994:0.13549)0.578:0.02181)0.584:0.02355,EP00210_Caulerpa_lentillifera_2:0.42679)0.336:0.02292,((EP00015_Entamoeba_histolytica_2:0.52263,EP00727_Mastigamoeba_balamuthi_2:0.12223)0.943:0.12580,(EP00735_Rhodelphis_limneticus_2:0.12647,EP00736_Rhodelphis_marinus_2:0.17273)0.983:0.09300)0.934:0.05662)0.808:0.01932)0.860:0.01638,(EP00120_Capsaspora_owczarzaki_2:0.15641,((EP00110_Nematostella_vectensis_2:0.08171,EP00101_Apis_mellifera_2:0.17577)0.994:0.07825,(EP00044_Salpingoeca_rosetta_2:0.19970,EP00125_Sphaeroforma_arctica_2:0.16360)0.835:0.03943)0.451:0.01368)0.903:0.03098)0.938:0.02536);
```
