## Supplementary file S1 for "Nucleomorph phylogenomics suggests a deep and ancient origin of cryptophyte plastids within Rhodophyta": Cpar_229_194.blo45b3g4.fasttree.figtree

```
#NEXUS
begin taxa;
	dimensions ntax=181;
	taxlabels
	'Cryptomonas_paramecium_XP_003239770.1_nucleolar_protein_nucleomorph_'[&!color=#4790a6]
	EP00006_Acanthamoeba_castellanii[&!color=#6571a8]
	EP00006_Acanthamoeba_castellanii_2[&!color=#000000]
	EP00015_Entamoeba_histolytica[&!color=#6571a8]
	EP00015_Entamoeba_histolytica_2[&!color=#000000]
	EP00023_Dictyostelium_discoideum[&!color=#6571a8]
	EP00023_Dictyostelium_discoideum_2[&!color=#000000]
	EP00044_Salpingoeca_rosetta[&!color=#80a667]
	EP00044_Salpingoeca_rosetta_2[&!color=#000000]
	EP00072_Mus_musculus[&!color=#80a667]
	EP00072_Mus_musculus_2[&!color=#000000]
	EP00101_Apis_mellifera[&!color=#80a667]
	EP00101_Apis_mellifera_2[&!color=#000000]
	EP00110_Nematostella_vectensis[&!color=#80a667]
	EP00110_Nematostella_vectensis_2[&!color=#000000]
	EP00120_Capsaspora_owczarzaki[&!color=#80a667]
	EP00120_Capsaspora_owczarzaki_2[&!color=#000000]
	EP00125_Sphaeroforma_arctica[&!color=#80a667]
	EP00125_Sphaeroforma_arctica_2[&!color=#000000]
	EP00137_Aspergillus_oryzae[&!color=#80a667]
	EP00137_Aspergillus_oryzae_2[&!color=#000000]
	EP00144_Saccharomyces_cerevisiae[&!color=#80a667]
	EP00144_Saccharomyces_cerevisiae_2[&!color=#000000]
	EP00157_Rozella_allomycis[&!color=#80a667]
	EP00157_Rozella_allomycis_2[&!color=#000000]
	EP00159_Fonticula_alba[&!color=#80a667]
	EP00159_Fonticula_alba_2[&!color=#000000]
	EP00165_Cyanidioschyzon_merolae[&!color=#63a689]
	EP00165_Cyanidioschyzon_merolae_2[&!color=#000000]
	EP00166_Cyanidium_caldarium[&!color=#000000]
	EP00167_Galdieria_sulphuraria[&!color=#63a689]
	EP00167_Galdieria_sulphuraria_2[&!color=#000000]
	EP00168_Porphyra_purpurea[&!color=#63a689]
	EP00168_Porphyra_purpurea_2[&!color=#000000]
	EP00169_Porphyra_umbilicalis[&!color=#63a689]
	EP00169_Porphyra_umbilicalis_2[&!color=#000000]
	EP00170_Pyropia_yezoensis[&!color=#63a689]
	EP00170_Pyropia_yezoensis_2[&!color=#000000]
	EP00172_Hildenbrandia_rubra[&!color=#63a689]
	EP00172_Hildenbrandia_rubra_2[&!color=#000000]
	EP00173_Palmaria_palmata[&!color=#63a689]
	EP00176_Chondrus_crispus[&!color=#63a689]
	EP00176_Chondrus_crispus_2[&!color=#000000]
	EP00177_Eucheuma_denticulatum[&!color=#000000]
	EP00177_Eucheuma_denticulatum_2[&!color=#000000]
	EP00178_Gracilaria_changii[&!color=#000000]
	EP00180_Rhodochaete_pulchella[&!color=#63a689]
	EP00180_Rhodochaete_pulchella_2[&!color=#000000]
	EP00181_Compsopogon_caeruleus[&!color=#000000]
	EP00182_Erythrolobus_australicus[&!color=#63a689]
	EP00182_Erythrolobus_australicus_2[&!color=#000000]
	EP00184_Porphyridium_aerugineum[&!color=#63a689]
	EP00184_Porphyridium_aerugineum_2[&!color=#000000]
	EP00185_Porphyridium_purpureum[&!color=#63a689]
	EP00185_Porphyridium_purpureum_2[&!color=#000000]
	EP00188_Purpureofilum_apyrenoidigerum[&!color=#63a689]
	EP00188_Purpureofilum_apyrenoidigerum_2[&!color=#000000]
	EP00189_Rhodosorus_marinus[&!color=#63a689]
	EP00189_Rhodosorus_marinus_2[&!color=#000000]
	EP00190_Stylonematophyceae_sp_CCMP1999[&!color=#63a689]
	EP00190_Stylonematophyceae_sp_CCMP1999_2[&!color=#000000]
	EP00198_Chlamydomonas_reinhardtii[&!color=#277e79]
	EP00198_Chlamydomonas_reinhardtii_2[&!color=#000000]
	EP00202_Volvox_carteri[&!color=#277e79]
	EP00202_Volvox_carteri_2[&!color=#000000]
	EP00203_Chlorella_variabilis[&!color=#000000]
	EP00203_Chlorella_variabilis_2[&!color=#000000]
	EP00206_Coccomyxa_subellipsoidea[&!color=#277e79]
	EP00206_Coccomyxa_subellipsoidea_2[&!color=#000000]
	EP00207_Helicosporidium_sp_ATCC50920[&!color=#277e79]
	EP00207_Helicosporidium_sp_ATCC50920_2[&!color=#000000]
	EP00210_Caulerpa_lentillifera[&!color=#277e79]
	EP00210_Caulerpa_lentillifera_2[&!color=#000000]
	EP00222_Ostreococcus_lucimarinus[&!color=#277e79]
	EP00222_Ostreococcus_lucimarinus_2[&!color=#000000]
	EP00224_Ostreococcus_tauri[&!color=#277e79]
	EP00224_Ostreococcus_tauri_2[&!color=#000000]
	EP00229_Micromonas_commoda[&!color=#277e79]
	EP00229_Micromonas_commoda_2[&!color=#000000]
	EP00243_Klebsormidium_subtile[&!color=#277e79]
	EP00244_Chara_vulgaris[&!color=#000000]
	EP00245_Coleochaete_scutata[&!color=#277e79]
	EP00245_Coleochaete_scutata_2[&!color=#000000]
	EP00247_Physcomitrella_patens[&!color=#277e79]
	EP00247_Physcomitrella_patens_2[&!color=#000000]
	EP00248_Marchantia_polymorpha[&!color=#277e79]
	EP00248_Marchantia_polymorpha_2[&!color=#000000]
	EP00269_Selaginella_moellendorffii[&!color=#277e79]
	EP00270_Netrium_digitus[&!color=#277e79]
	EP00270_Netrium_digitus_2[&!color=#000000]
	EP00271_Cylindrocystis_brebissonii[&!color=#277e79]
	EP00271_Cylindrocystis_brebissonii_2[&!color=#000000]
	EP00272_Mesostigma_viride[&!color=#277e79]
	EP00272_Mesostigma_viride_2[&!color=#000000]
	EP00274_Cyanoptyche_gloeocystis[&!color=#666666]
	EP00276_Gloeochaete_wittrockiana[&!color=#666666]
	EP00276_Gloeochaete_wittrockiana_2[&!color=#000000]
	EP00279_Guillardia_theta[&!color=#fd8fff]
	EP00279_Guillardia_theta_2[&!color=#000000]
	EP00314_Emiliania_huxleyi[&!color=#745394]
	EP00314_Emiliania_huxleyi_2[&!color=#000000]
	EP00323_Chrysochromulina_tobin[&!color=#000000]
	EP00323_Chrysochromulina_tobin_2[&!color=#000000]
	EP00329_Picozoa_sp_Boothbay[&!color=#000000]
	EP00333_Tetrahymena_thermophila[&!color=#654cd4]
	EP00333_Tetrahymena_thermophila_2[&!color=#000000]
	EP00365_Plasmodium_falciparum[&!color=#654cd4]
	EP00365_Plasmodium_falciparum_2[&!color=#000000]
	EP00381_Gregarina_niphandrodes[&!color=#654cd4]
	EP00381_Gregarina_niphandrodes_2[&!color=#000000]
	EP00390_Vitrella_brassicaformis[&!color=#000000]
	EP00390_Vitrella_brassicaformis_2[&!color=#000000]
	'EP00392_Amoebophrya_sp_AT5.2'[&!color=#654cd4]
	'EP00392_Amoebophrya_sp_AT5.2_2'[&!color=#000000]
	EP00439_Symbiodinium_sp_Y106[&!color=#000000]
	EP00439_Symbiodinium_sp_Y106_2[&!color=#000000]
	EP00454_Perkinsus_marinus[&!color=#000000]
	EP00454_Perkinsus_marinus_2[&!color=#000000]
	EP00466_Bigelowiella_natans[&!color=#966e5d]
	EP00466_Bigelowiella_natans_2[&!color=#000000]
	EP00473_Plasmodiophora_brassicae[&!color=#966e5d]
	EP00473_Plasmodiophora_brassicae_2[&!color=#000000]
	EP00480_Reticulomyxa_filosa[&!color=#966e5d]
	EP00503_Blastocystis_sp_subtype4[&!color=#7d5494]
	EP00503_Blastocystis_sp_subtype4_2[&!color=#000000]
	EP00513_Hondaea_fermentalgiana[&!color=#7d5494]
	EP00513_Hondaea_fermentalgiana_2[&!color=#000000]
	EP00528_Fragilariopsis_cylindrus[&!color=#000000]
	EP00528_Fragilariopsis_cylindrus_2[&!color=#000000]
	EP00582_Thalassiosira_oceanica[&!color=#7d5494]
	EP00582_Thalassiosira_oceanica_2[&!color=#000000]
	EP00605_Chrysophyceae_sp_TOSAG23-4[&!color=#7d5494]
	EP00605_Chrysophyceae_sp_TOSAG23-4_2[&!color=#000000]
	EP00609_Ectocarpus_siliculosus[&!color=#7d5494]
	EP00609_Ectocarpus_siliculosus_2[&!color=#000000]
	EP00623_Microchloropsis_gaditana[&!color=#7d5494]
	EP00625_Aureococcus_anophagefferens[&!color=#7d5494]
	EP00625_Aureococcus_anophagefferens_2[&!color=#000000]
	EP00641_Albugo_candida[&!color=#7d5494]
	EP00641_Albugo_candida_2[&!color=#000000]
	EP00667_Euglena_gracilis[&!color=#a6883c]
	EP00667_Euglena_gracilis_2[&!color=#000000]
	EP00671_Bodo_saltans[&!color=#a6883c]
	EP00671_Bodo_saltans_2[&!color=#000000]
	EP00682_Trypanosoma_cruzi[&!color=#a6883c]
	EP00682_Trypanosoma_cruzi_2[&!color=#000000]
	EP00702_Spironucleus_salmonicida[&!color=#d49442]
	EP00702_Spironucleus_salmonicida_2[&!color=#000000]
	EP00705_Trichomonas_vaginalis[&!color=#d49442]
	EP00705_Trichomonas_vaginalis_2[&!color=#000000]
	EP00727_Mastigamoeba_balamuthi[&!color=#6571a8]
	EP00727_Mastigamoeba_balamuthi_2[&!color=#000000]
	EP00735_Rhodelphis_limneticus[&!color=#a63733]
	EP00735_Rhodelphis_limneticus_2[&!color=#000000]
	EP00736_Rhodelphis_marinus[&!color=#a63733]
	EP00736_Rhodelphis_marinus_2[&!color=#000000]
	EP00741_Cyanophora_paradoxa[&!color=#666666]
	EP00741_Cyanophora_paradoxa_2[&!color=#000000]
	EP00749_Cafeteria_roenbergensis[&!color=#7d5494]
	EP00749_Cafeteria_roenbergensis_2[&!color=#000000]
	EP00770_Monocercomonoides_exilis[&!color=#d49442]
	EP00770_Monocercomonoides_exilis_2[&!color=#000000]
	new_Dgri_D4_BuscoTrain_augustus_aa[&!color=#63a689]
	new_Dgri_D4_BuscoTrain_augustus_aa_2[&!color=#000000]
	new_Ecox_RvioTrain_aa[&!color=#63a689]
	new_Ecox_RvioTrain_aa_2[&!color=#000000]
	new_Gmax_Illu_D1_GsulTrain_predictions[&!color=#63a689]
	new_Gmax_Illu_D1_GsulTrain_predictions_2[&!color=#000000]
	new_Mery_Illu_D3_aa[&!color=#000000]
	new_Paer_ToliTrain_predictions_aa[&!color=#63a689]
	new_Paer_ToliTrain_predictions_aa_2[&!color=#000000]
	new_Rvio1_RvioTrain_cDNA_predictions[&!color=#63a689]
	new_Rvio1_RvioTrain_cDNA_predictions_2[&!color=#000000]
	new_Toli_Illu_D1_ToliTrain_predictions_aa[&!color=#63a689]
	new_Toli_Illu_D1_ToliTrain_predictions_aa_2[&!color=#000000]
	'nm_Cmes_GCA_000286095.1_ASM28609v1_protein'[&!color=#4790a6]
	'nm_Cmes_GCA_000286095.1_ASM28609v1_protein_2'[&!color=#000000]
	'nm_Gthe_GCF_000002975.1_ASM297v1_protein'[&!color=#4790a6]
	'nm_Gthe_GCF_000002975.1_ASM297v1_protein_2'[&!color=#000000]
	'nm_Hand_GCF_000018645.1_ASM1864v1_protein'[&!color=#4790a6]
	'nm_Hand_GCF_000018645.1_ASM1864v1_protein_2'[&!color=#000000]
;
end;
begin trees;
	tree tree_1 = [&R] (((EP00279_Guillardia_theta_2:0.1331,EP00157_Rozella_allomycis_2:0.22314)[&label=0.856]:0.03759,((EP00166_Cyanidium_caldarium:0.19327,EP00165_Cyanidioschyzon_merolae_2:0.23569)[&label=0.996]:0.16303,((((EP00170_Pyropia_yezoensis_2:0.03155,EP00169_Porphyra_umbilicalis_2:0.00996)[&label=1.0]:0.17167,(EP00172_Hildenbrandia_rubra_2:0.12492,(EP00178_Gracilaria_changii:0.07917,(EP00177_Eucheuma_denticulatum:0.08032,EP00176_Chondrus_crispus_2:0.0682)[&label=0.172]:0.02322)[&label=0.982]:0.05597)[&label=0.947]:0.04473)[&label=0.824]:0.04189,((new_Mery_Illu_D3_aa:0.04088,EP00180_Rhodochaete_pulchella_2:0.05829)[&label=0.998]:0.10725,(new_Dgri_D4_BuscoTrain_augustus_aa_2:0.19616,(new_Rvio1_RvioTrain_cDNA_predictions_2:0.34615,((new_Toli_Illu_D1_ToliTrain_predictions_aa_2:0.11435,(new_Ecox_RvioTrain_aa_2:0.01395,EP00182_Erythrolobus_australicus_2:0.0182)[&label=0.99]:0.05683)[&label=0.87]:0.03558,((EP00184_Porphyridium_aerugineum_2:0.0,new_Paer_ToliTrain_predictions_aa_2:0.0):0.11765,EP00185_Porphyridium_purpureum_2:0.08882)[&label=0.924]:0.04536)[&label=0.176]:0.03976)[&label=0.168]:0.05661)[&label=0.201]:0.02052)[&label=0.831]:0.02212)[&label=0.647]:0.00623,(EP00167_Galdieria_sulphuraria_2:0.26758,(EP00189_Rhodosorus_marinus_2:0.09908,(EP00190_Stylonematophyceae_sp_CCMP1999_2:0.02066,EP00188_Purpureofilum_apyrenoidigerum_2:0.00875)[&label=0.91]:0.02667)[&label=0.986]:0.06656)[&label=0.768]:0.02429)[&label=0.741]:0.01201)[&label=0.965]:0.06146)[&label=0.863]:0.02375,((EP00749_Cafeteria_roenbergensis_2:0.21646,(EP00323_Chrysochromulina_tobin:0.0645,EP00314_Emiliania_huxleyi_2:0.05689)[&label=0.997]:0.08453)[&label=0.935]:0.04121,(((EP00605_Chrysophyceae_sp_TOSAG23-4_2:0.26668,(EP00609_Ectocarpus_siliculosus_2:0.12126,(EP00528_Fragilariopsis_cylindrus:0.06063,EP00582_Thalassiosira_oceanica_2:0.13481)[&label=0.999]:0.13824)[&label=0.923]:0.04726)[&label=0.12]:0.03113,((EP00641_Albugo_candida_2:0.16019,(EP00473_Plasmodiophora_brassicae_2:0.18491,EP00513_Hondaea_fermentalgiana_2:0.1273)[&label=0.109]:0.04234)[&label=0.835]:0.02868,(EP00466_Bigelowiella_natans_2:0.17995,(EP00006_Acanthamoeba_castellanii_2:0.17497,EP00503_Blastocystis_sp_subtype4_2:0.22625)[&label=0.9]:0.05766)[&label=0.929]:0.04439)[&label=0.857]:0.01785)[&label=0.885]:0.02268,((EP00625_Aureococcus_anophagefferens_2:0.28807,((EP00206_Coccomyxa_subellipsoidea_2:0.06855,((EP00198_Chlamydomonas_reinhardtii_2:0.03509,EP00202_Volvox_carteri_2:0.02966)[&label=0.998]:0.09491,(EP00203_Chlorella_variabilis:0.07424,EP00207_Helicosporidium_sp_ATCC50920_2:0.14825)[&label=0.979]:0.06135)[&label=0.29]:0.01694)[&label=0.911]:0.02692,((EP00244_Chara_vulgaris:0.09363,((EP00245_Coleochaete_scutata_2:0.03809,EP00248_Marchantia_polymorpha_2:0.07578)[&label=0.654]:0.00771,(EP00270_Netrium_digitus_2:0.092,EP00271_Cylindrocystis_brebissonii_2:0.08508)[&label=0.658]:0.02362)[&label=0.934]:0.03084)[&label=0.708]:0.01708,(EP00272_Mesostigma_viride_2:0.12681,(EP00229_Micromonas_commoda_2:0.09523,(EP00222_Ostreococcus_lucimarinus_2:5.7E-4,EP00224_Ostreococcus_tauri_2:0.01285)[&label=0.992]:0.06136)[&label=0.997]:0.07552)[&label=0.805]:0.01991)[&label=0.836]:0.01066)[&label=0.89]:0.02288)[&label=0.557]:0.01602,(EP00159_Fonticula_alba_2:0.14945,EP00741_Cyanophora_paradoxa_2:0.12325)[&label=0.48]:0.03597)[&label=0.816]:0.01462)[&label=0.883]:0.01573)[&label=0.763]:0.01024,((((EP00671_Bodo_saltans_2:0.08814,EP00682_Trypanosoma_cruzi_2:0.07108)[&label=1.0]:0.43427,EP00667_Euglena_gracilis_2:0.35382)[&label=0.93]:0.09813,(((((EP00144_Saccharomyces_cerevisiae_2:0.24021,EP00137_Aspergillus_oryzae_2:0.17886)[&label=0.998]:0.17961,(EP00770_Monocercomonoides_exilis_2:0.38741,EP00023_Dictyostelium_discoideum_2:0.32246)[&label=0.655]:0.04411)[&label=0.707]:0.02035,(((EP00702_Spironucleus_salmonicida:1.10012,((EP00705_Trichomonas_vaginalis:0.71225,EP00702_Spironucleus_salmonicida_2:1.51568)[&label=0.853]:0.18314,(((EP00365_Plasmodium_falciparum:0.6492,(('nm_Hand_GCF_000018645.1_ASM1864v1_protein':0.40839,'nm_Cmes_GCA_000286095.1_ASM28609v1_protein':0.28913)[&label=0.953]:0.2338,('Cryptomonas_paramecium_XP_003239770.1_nucleolar_protein_nucleomorph_':0.95132,'nm_Gthe_GCF_000002975.1_ASM297v1_protein':0.84501)[&label=0.916]:0.16444)[&label=0.993]:0.31416)[&label=0.77]:0.22333,(EP00333_Tetrahymena_thermophila:0.4877,(EP00390_Vitrella_brassicaformis_2:0.20112,(EP00381_Gregarina_niphandrodes:0.74277,'EP00392_Amoebophrya_sp_AT5.2':0.25729)[&label=0.355]:0.06982)[&label=0.984]:0.12946)[&label=0.779]:0.04885)[&label=0.922]:0.06778,(((((EP00770_Monocercomonoides_exilis:0.48905,(EP00144_Saccharomyces_cerevisiae:0.16785,EP00137_Aspergillus_oryzae:0.19758)[&label=0.985]:0.12087)[&label=0.489]:0.0409,((EP00015_Entamoeba_histolytica:0.42848,EP00023_Dictyostelium_discoideum:0.44218)[&label=0.84]:0.07801,(EP00735_Rhodelphis_limneticus:0.1981,EP00736_Rhodelphis_marinus:0.13682)[&label=0.991]:0.12517)[&label=0.957]:0.06418)[&label=0.757]:0.01691,(EP00667_Euglena_gracilis:0.43341,(EP00671_Bodo_saltans:0.07577,EP00682_Trypanosoma_cruzi:0.10771)[&label=1.0]:0.40059)[&label=0.945]:0.12934)[&label=0.474]:0.01867,((((((EP00172_Hildenbrandia_rubra:0.1094,(EP00173_Palmaria_palmata:0.07713,EP00176_Chondrus_crispus:0.09671)[&label=0.66]:0.03014)[&label=0.981]:0.06961,((EP00169_Porphyra_umbilicalis:5.7E-4,(EP00170_Pyropia_yezoensis:0.01846,(EP00168_Porphyra_purpurea:5.7E-4,EP00168_Porphyra_purpurea_2:5.6E-4)[&label=0.796]:0.00926)[&label=0.842]:0.00771)[&label=1.0]:0.19327,(new_Rvio1_RvioTrain_cDNA_predictions:0.21272,((EP00185_Porphyridium_purpureum:0.13507,(EP00184_Porphyridium_aerugineum:0.00292,new_Paer_ToliTrain_predictions_aa:5.6E-4)[&label=0.976]:0.07609)[&label=0.996]:0.11806,(new_Toli_Illu_D1_ToliTrain_predictions_aa:0.09302,(new_Ecox_RvioTrain_aa:0.02013,EP00182_Erythrolobus_australicus:0.02945)[&label=1.0]:0.14381)[&label=0.166]:0.05453)[&label=0.983]:0.10089)[&label=0.685]:0.02672)[&label=0.901]:0.0509)[&label=0.765]:0.02993,((EP00189_Rhodosorus_marinus:0.10775,(EP00190_Stylonematophyceae_sp_CCMP1999:0.03393,EP00188_Purpureofilum_apyrenoidigerum:0.03607)[&label=0.956]:0.04911)[&label=0.984]:0.06518,(new_Dgri_D4_BuscoTrain_augustus_aa:0.11604,EP00180_Rhodochaete_pulchella:0.14544)[&label=0.916]:0.03245)[&label=0.181]:0.01827)[&label=0.831]:0.05433,((EP00167_Galdieria_sulphuraria:0.0364,new_Gmax_Illu_D1_GsulTrain_predictions:0.03017)[&label=1.0]:0.17173,(new_Gmax_Illu_D1_GsulTrain_predictions_2:0.20203,EP00165_Cyanidioschyzon_merolae:0.04664)[&label=1.0]:0.42704)[&label=0.886]:0.07706)[&label=0.982]:0.0699,(((((EP00513_Hondaea_fermentalgiana:0.19629,EP00503_Blastocystis_sp_subtype4:0.34323)[&label=0.84]:0.0529,EP00749_Cafeteria_roenbergensis:0.24035)[&label=0.737]:0.01886,(EP00609_Ectocarpus_siliculosus:0.11951,(EP00605_Chrysophyceae_sp_TOSAG23-4:0.17372,(EP00623_Microchloropsis_gaditana:0.12423,((EP00528_Fragilariopsis_cylindrus_2:0.06904,EP00582_Thalassiosira_oceanica:0.06703)[&label=0.962]:0.08951,EP00625_Aureococcus_anophagefferens:0.29381)[&label=0.741]:0.02326)[&label=0.8]:0.02415)[&label=0.844]:0.02932)[&label=0.996]:0.09925)[&label=0.831]:0.04354,EP00641_Albugo_candida:0.15366)[&label=0.961]:0.0522,(((EP00125_Sphaeroforma_arctica:0.28361,(EP00044_Salpingoeca_rosetta:0.2346,EP00466_Bigelowiella_natans:0.2278)[&label=0.842]:0.03787)[&label=0.252]:0.01214,(EP00120_Capsaspora_owczarzaki:0.16736,((EP00110_Nematostella_vectensis:0.11688,EP00101_Apis_mellifera:0.1351)[&label=0.816]:0.05003,(EP00072_Mus_musculus:5.7E-4,EP00072_Mus_musculus_2:5.6E-4)[&label=1.0]:0.16351)[&label=0.929]:0.04675)[&label=0.748]:0.02443)[&label=0.916]:0.03742,((EP00741_Cyanophora_paradoxa:0.15434,(EP00274_Cyanoptyche_gloeocystis:0.08797,EP00276_Gloeochaete_wittrockiana_2:0.12757)[&label=0.329]:0.03304)[&label=0.897]:0.04519,(EP00159_Fonticula_alba:0.15192,EP00157_Rozella_allomycis:0.18332)[&label=0.954]:0.07364)[&label=0.59]:0.0322)[&label=0.266]:0.02433)[&label=0.831]:0.01756)[&label=0.268]:0.01696,((((EP00229_Micromonas_commoda:0.12344,(EP00222_Ostreococcus_lucimarinus:0.0196,EP00224_Ostreococcus_tauri:0.01864)[&label=0.905]:0.04923)[&label=0.996]:0.10612,(EP00206_Coccomyxa_subellipsoidea:0.14323,(((EP00210_Caulerpa_lentillifera:0.34391,EP00207_Helicosporidium_sp_ATCC50920:0.12794)[&label=0.835]:0.03172,EP00203_Chlorella_variabilis_2:0.05992)[&label=0.98]:0.07391,(EP00198_Chlamydomonas_reinhardtii:0.03949,EP00202_Volvox_carteri:0.02051)[&label=0.994]:0.06948)[&label=0.623]:0.02404)[&label=0.964]:0.05396)[&label=0.897]:0.04191,(EP00272_Mesostigma_viride:0.11247,(EP00269_Selaginella_moellendorffii:0.22625,((EP00245_Coleochaete_scutata:0.06222,(((EP00247_Physcomitrella_patens:0.00687,EP00247_Physcomitrella_patens_2:0.01677)[&label=0.999]:0.07714,EP00248_Marchantia_polymorpha:0.05575)[&label=0.243]:0.01661,EP00243_Klebsormidium_subtile:0.04689)[&label=0.667]:0.01295)[&label=0.742]:0.00736,(EP00271_Cylindrocystis_brebissonii:0.0892,EP00270_Netrium_digitus:0.08824)[&label=0.822]:0.01909)[&label=0.701]:0.01878)[&label=0.925]:0.04071)[&label=0.449]:0.02951)[&label=0.991]:0.07556,((EP00006_Acanthamoeba_castellanii:0.17178,(EP00727_Mastigamoeba_balamuthi:0.21121,EP00276_Gloeochaete_wittrockiana:0.25944)[&label=0.926]:0.06556)[&label=0.934]:0.05471,(EP00279_Guillardia_theta:0.18501,EP00314_Emiliania_huxleyi:0.25343)[&label=0.843]:0.0261)[&label=0.753]:0.01385)[&label=0.744]:0.01405)[&label=0.933]:0.04341)[&label=0.904]:0.04655,(EP00473_Plasmodiophora_brassicae:0.25199,EP00480_Reticulomyxa_filosa:0.56978)[&label=0.815]:0.0597)[&label=0.86]:0.04408)[&label=0.881]:0.11888)[&label=0.964]:0.19236)[&label=0.885,!color=#000000]:0.11816,(((EP00329_Picozoa_sp_Boothbay:0.81332,EP00323_Chrysochromulina_tobin_2:0.466)[&label=0.939]:0.33404,(EP00181_Compsopogon_caeruleus:0.78364,EP00177_Eucheuma_denticulatum_2:0.76251)[&label=0.84]:0.24913)[&label=1.0]:2.018,(EP00705_Trichomonas_vaginalis_2:0.62842,('nm_Gthe_GCF_000002975.1_ASM297v1_protein_2':0.90815,('nm_Hand_GCF_000018645.1_ASM1864v1_protein_2':0.25005,'nm_Cmes_GCA_000286095.1_ASM28609v1_protein_2':0.23157)[&label=0.83]:0.16722)[&label=0.994]:0.39536)[&label=0.467]:0.03452)[&label=0.848]:0.13259)[&label=0.332]:0.04864,((((EP00365_Plasmodium_falciparum_2:0.23523,EP00381_Gregarina_niphandrodes_2:0.53146)[&label=0.989]:0.13933,(EP00454_Perkinsus_marinus:0.0065,EP00454_Perkinsus_marinus_2:6.3E-4)[&label=0.999]:0.17663)[&label=0.228]:0.034,EP00390_Vitrella_brassicaformis:0.16964)[&label=0.879]:0.0439,('EP00392_Amoebophrya_sp_AT5.2_2':0.34509,((EP00439_Symbiodinium_sp_Y106:0.03085,EP00439_Symbiodinium_sp_Y106_2:5.8E-4)[&label=1.0]:0.37809,EP00333_Tetrahymena_thermophila_2:0.39618)[&label=0.114]:0.01044)[&label=0.483]:0.04771)[&label=0.994]:0.13549)[&label=0.578]:0.02181)[&label=0.584]:0.02355,EP00210_Caulerpa_lentillifera_2:0.42679)[&label=0.336]:0.02292,((EP00015_Entamoeba_histolytica_2:0.52263,EP00727_Mastigamoeba_balamuthi_2:0.12223)[&label=0.943]:0.1258,(EP00735_Rhodelphis_limneticus_2:0.12647,EP00736_Rhodelphis_marinus_2:0.17273)[&label=0.983]:0.093)[&label=0.934]:0.05662)[&label=0.808]:0.01932)[&label=0.86]:0.01638,(EP00120_Capsaspora_owczarzaki_2:0.15641,((EP00110_Nematostella_vectensis_2:0.08171,EP00101_Apis_mellifera_2:0.17577)[&label=0.994]:0.07825,(EP00044_Salpingoeca_rosetta_2:0.1997,EP00125_Sphaeroforma_arctica_2:0.1636)[&label=0.835]:0.03943)[&label=0.451]:0.01368)[&label=0.903]:0.03098)[&label=0.938]:0.02536);
end;
begin figtree;
	set appearance.backgroundColorAttribute="Default";
	set appearance.backgroundColour=#ffffff;
	set appearance.branchColorAttribute="User selection";
	set appearance.branchColorGradient=false;
	set appearance.branchLineWidth=1.0;
	set appearance.branchMinLineWidth=0.0;
	set appearance.branchWidthAttribute="Fixed";
	set appearance.foregroundColour=#000000;
	set appearance.hilightingGradient=false;
	set appearance.selectionColour=#2d3680;
	set branchLabels.colorAttribute="User selection";
	set branchLabels.displayAttribute="Branch times";
	set branchLabels.fontName="Arial";
	set branchLabels.fontSize=8;
	set branchLabels.fontStyle=0;
	set branchLabels.isShown=false;
	set branchLabels.significantDigits=2;
	set layout.expansion=495;
	set layout.layoutType="RECTILINEAR";
	set layout.zoom=0;
	set legend.attribute="label";
	set legend.fontSize=10.0;
	set legend.isShown=false;
	set legend.significantDigits=4;
	set nodeBars.barWidth=4.0;
	set nodeBars.displayAttribute=null;
	set nodeBars.isShown=false;
	set nodeLabels.colorAttribute="User selection";
	set nodeLabels.displayAttribute="label";
	set nodeLabels.fontName="Arial";
	set nodeLabels.fontSize=10;
	set nodeLabels.fontStyle=0;
	set nodeLabels.isShown=true;
	set nodeLabels.significantDigits=2;
	set nodeShapeExternal.colourAttribute="User selection";
	set nodeShapeExternal.isShown=false;
	set nodeShapeExternal.minSize=10.0;
	set nodeShapeExternal.scaleType=Width;
	set nodeShapeExternal.shapeType=Circle;
	set nodeShapeExternal.size=4.0;
	set nodeShapeExternal.sizeAttribute="Fixed";
	set nodeShapeInternal.colourAttribute="User selection";
	set nodeShapeInternal.isShown=false;
	set nodeShapeInternal.minSize=10.0;
	set nodeShapeInternal.scaleType=Width;
	set nodeShapeInternal.shapeType=Circle;
	set nodeShapeInternal.size=4.0;
	set nodeShapeInternal.sizeAttribute="Fixed";
	set polarLayout.alignTipLabels=false;
	set polarLayout.angularRange=0;
	set polarLayout.rootAngle=0;
	set polarLayout.rootLength=100;
	set polarLayout.showRoot=true;
	set radialLayout.spread=0.0;
	set rectilinearLayout.alignTipLabels=false;
	set rectilinearLayout.curvature=0;
	set rectilinearLayout.rootLength=100;
	set scale.offsetAge=0.0;
	set scale.rootAge=1.0;
	set scale.scaleFactor=1.0;
	set scale.scaleRoot=false;
	set scaleAxis.automaticScale=true;
	set scaleAxis.fontSize=8.0;
	set scaleAxis.isShown=false;
	set scaleAxis.lineWidth=1.0;
	set scaleAxis.majorTicks=1.0;
	set scaleAxis.minorTicks=0.5;
	set scaleAxis.origin=0.0;
	set scaleAxis.reverseAxis=false;
	set scaleAxis.showGrid=true;
	set scaleBar.automaticScale=true;
	set scaleBar.fontSize=10.0;
	set scaleBar.isShown=true;
	set scaleBar.lineWidth=1.0;
	set scaleBar.scaleRange=0.0;
	set tipLabels.colorAttribute="User selection";
	set tipLabels.displayAttribute="Names";
	set tipLabels.fontName="Arial";
	set tipLabels.fontSize=12;
	set tipLabels.fontStyle=1;
	set tipLabels.isShown=true;
	set tipLabels.significantDigits=4;
	set trees.order=true;
	set trees.orderType="increasing";
	set trees.rooting=true;
	set trees.rootingType="User Selection";
	set trees.transform=false;
	set trees.transformType="cladogram";
end;
```
