## Supplementary file S1 for "Nucleomorph phylogenomics suggests a deep and ancient origin of cryptophyte plastids within Rhodophyta": Cpar_229_195.blo45b3g4.fasttree

```
((((EP00439_Symbiodinium_sp_Y106_2:0.90269,((EP00392_Amoebophrya_sp_AT5.2:0.32850,(EP00439_Symbiodinium_sp_Y106:0.31406,(EP00454_Perkinsus_marinus:0.15730,EP00454_Perkinsus_marinus_2:0.26737)0.994:0.18315)0.000:0.04164)0.912:0.06795,(EP00390_Vitrella_brassicaformis:0.26844,EP00365_Plasmodium_falciparum:0.33252)0.806:0.04694)0.879:0.08298)0.958:0.10819,(EP00473_Plasmodiophora_brassicae:0.39067,(EP00605_Chrysophyceae_sp_TOSAG23-4:0.46211,((EP00641_Albugo_candida:0.18485,EP00513_Hondaea_fermentalgiana:0.33286)0.000:0.02630,(((EP00625_Aureococcus_anophagefferens:0.02621,EP00625_Aureococcus_anophagefferens_2:0.00492)1.000:0.22748,(EP00528_Fragilariopsis_cylindrus:0.12949,EP00582_Thalassiosira_oceanica:0.16849)1.000:0.15196)0.902:0.05492,EP00609_Ectocarpus_siliculosus:0.25842)0.110:0.03619)0.820:0.03201)0.938:0.06085)0.932:0.04606)0.945:0.03773,((EP00741_Cyanophora_paradoxa_2:0.20949,EP00276_Gloeochaete_wittrockiana_2:0.18628)0.947:0.07782,((EP00741_Cyanophora_paradoxa:0.29466,(EP00276_Gloeochaete_wittrockiana:0.27700,(EP00274_Cyanoptyche_gloeocystis:0.00788,EP00274_Cyanoptyche_gloeocystis_2:0.03971)0.999:0.18812)0.825:0.09454)0.997:0.16206,(EP00120_Capsaspora_owczarzaki:0.28706,(EP00125_Sphaeroforma_arctica:0.24028,EP00125_Sphaeroforma_arctica_2:0.28681)0.424:0.05125)0.965:0.05479)0.788:0.02346)0.756:0.01592)0.917:0.02005,(((EP00167_Galdieria_sulphuraria:0.25527,EP00165_Cyanidioschyzon_merolae:0.39123)0.883:0.04681,(((EP00190_Stylonematophyceae_sp_CCMP1999:0.20376,(EP00189_Rhodosorus_marinus:0.01453,EP00189_Rhodosorus_marinus_2:0.01352)1.000:0.17432)1.000:0.29574,(((EP00185_Porphyridium_purpureum:0.15216,(EP00184_Porphyridium_aerugineum:0.00058,new_Paer_ToliTrain_predictions_aa:0.00058)1.000:0.11710)0.941:0.04182,(new_Toli_Illu_D1_ToliTrain_predictions_aa:0.16628,(EP00183_Erythrolobus_madagascarensis:0.04452,(new_Ecox_RvioTrain_aa:0.03056,EP00182_Erythrolobus_australicus:0.02338)0.978:0.03825)1.000:0.10339)0.493:0.02869)0.993:0.08177,(EP00181_Compsopogon_caeruleus:0.21921,new_Mery_Illu_D3_aa:0.39086)0.965:0.11021)0.545:0.03145)0.473:0.02256,((EP00172_Hildenbrandia_rubra:0.28924,((EP00177_Eucheuma_denticulatum:0.08080,EP00176_Chondrus_crispus:0.08514)0.993:0.08034,(EP00171_Calliarthron_tuberculosum:0.10052,EP00171_Calliarthron_tuberculosum_2:0.36058)0.881:0.05952)0.981:0.07805)0.963:0.06127,(((EP00169_Porphyra_umbilicalis:0.00058,(EP00168_Porphyra_purpurea:0.00057,EP00168_Porphyra_purpurea_2:0.11095)0.820:0.00265)0.958:0.00058,EP00170_Pyropia_yezoensis:0.01831)1.000:0.23240,(new_Rvio1_RvioTrain_cDNA_predictions:0.25877,new_Dgri_D4_BuscoTrain_augustus_aa:0.13929)0.992:0.10711)0.205:0.01745)0.475:0.03186)0.926:0.05158)1.000:0.15413,((((EP00144_Saccharomyces_cerevisiae:0.45918,EP00137_Aspergillus_oryzae:0.20123)0.948:0.09485,((EP00210_Caulerpa_lentillifera:0.13073,EP00210_Caulerpa_lentillifera_2:0.26433)1.000:0.55179,((((EP00671_Bodo_saltans:0.77385,EP00682_Trypanosoma_cruzi:0.82628)0.490:0.07776,(Cryptomonas_paramecium_XP_003239826.1_polyadenylate-binding_protein_nucleomorph_:2.71168,(nm_Gthe_GCF_000002975.1_ASM297v1_protein:0.91419,(nm_Hand_GCF_000018645.1_ASM1864v1_protein:0.63624,nm_Cmes_GCA_000286095.1_ASM28609v1_protein:0.62105)0.575:0.15953)0.980:0.63157)0.873:0.41548)0.729:0.04507,(EP00671_Bodo_saltans_2:0.87797,EP00159_Fonticula_alba:1.00049)0.923:0.19434)0.940:0.12946,(EP00749_Cafeteria_roenbergensis:1.03762,(EP00466_Bigelowiella_natans:0.56838,EP00466_Bigelowiella_natans_2:1.06136)0.741:0.08534)0.928:0.09542)0.294:0.03761)0.871:0.04756)0.945:0.05578,((EP00279_Guillardia_theta:0.38052,EP00178_Gracilaria_changii:0.41525)0.914:0.05973,((EP00229_Micromonas_commoda:0.13883,(EP00222_Ostreococcus_lucimarinus:0.01205,EP00224_Ostreococcus_tauri:0.02116)0.998:0.11131)1.000:0.21522,(EP00271_Cylindrocystis_brebissonii:0.14821,((EP00245_Coleochaete_scutata:0.0,EP00245_Coleochaete_scutata_2:0.0):0.13035,(EP00248_Marchantia_polymorpha:0.05551,(EP00244_Chara_vulgaris_2:0.14618,(EP00247_Physcomitrella_patens:0.04142,EP00247_Physcomitrella_patens_2:0.05866)0.928:0.02058)0.468:0.00792)0.840:0.02397)0.801:0.02409)0.983:0.08399)1.000:0.16458)0.944:0.05329)0.735:0.02869,(((EP00198_Chlamydomonas_reinhardtii:0.05669,EP00202_Volvox_carteri:0.01869)1.000:0.29887,(EP00207_Helicosporidium_sp_ATCC50920:0.37264,(EP00203_Chlorella_variabilis:0.13961,EP00206_Coccomyxa_subellipsoidea:0.18462)0.819:0.03816)0.361:0.00569)0.906:0.05738,(EP00272_Mesostigma_viride:0.22765,(EP00243_Klebsormidium_subtile:0.23158,((EP00271_Cylindrocystis_brebissonii_2:0.15714,EP00270_Netrium_digitus:0.13772)0.947:0.05092,((EP00269_Selaginella_moellendorffii:0.0,EP00269_Selaginella_moellendorffii_2:0.0):0.25341,EP00244_Chara_vulgaris:0.13544)0.573:0.05001)0.857:0.03620)0.923:0.04419)0.297:0.02254)0.995:0.08951)0.708:0.02376)0.875:0.01749,((EP00157_Rozella_allomycis:0.38027,((EP00736_Rhodelphis_marinus:0.25594,(EP00735_Rhodelphis_limneticus:0.14698,EP00735_Rhodelphis_limneticus_2:0.18166)0.535:0.05252)1.000:0.17128,(EP00110_Nematostella_vectensis:0.25558,(EP00072_Mus_musculus:0.15346,EP00101_Apis_mellifera:0.14643)0.681:0.02695)1.000:0.12408)0.362:0.01820)0.638:0.01934,(EP00178_Gracilaria_changii_2:0.47778,((EP00006_Acanthamoeba_castellanii:0.34105,EP00727_Mastigamoeba_balamuthi:0.48164)0.733:0.05039,(EP00667_Euglena_gracilis:0.55707,(EP00323_Chrysochromulina_tobin:0.11188,EP00314_Emiliania_huxleyi:0.12661)0.992:0.12786)0.826:0.03719)0.765:0.01681)0.774:0.02515)0.869:0.02513);
```
