## Supplementary file S1 for "Nucleomorph phylogenomics suggests a deep and ancient origin of cryptophyte plastids within Rhodophyta": Cpar_229_195.blo45b3g4.fasttree.figtree

```
#NEXUS
begin taxa;
	dimensions ntax=102;
	taxlabels
	'Cryptomonas_paramecium_XP_003239826.1_polyadenylate-binding_protein_nucleomorph_'[&!color=#4790a6]
	EP00006_Acanthamoeba_castellanii[&!color=#6571a8]
	EP00072_Mus_musculus[&!color=#80a667]
	EP00101_Apis_mellifera[&!color=#80a667]
	EP00110_Nematostella_vectensis[&!color=#80a667]
	EP00120_Capsaspora_owczarzaki[&!color=#80a667]
	EP00125_Sphaeroforma_arctica[&!color=#80a667]
	EP00125_Sphaeroforma_arctica_2[&!color=#000000]
	EP00137_Aspergillus_oryzae[&!color=#80a667]
	EP00144_Saccharomyces_cerevisiae[&!color=#80a667]
	EP00157_Rozella_allomycis[&!color=#80a667]
	EP00159_Fonticula_alba[&!color=#80a667]
	EP00165_Cyanidioschyzon_merolae[&!color=#63a689]
	EP00167_Galdieria_sulphuraria[&!color=#63a689]
	EP00168_Porphyra_purpurea[&!color=#63a689]
	EP00168_Porphyra_purpurea_2[&!color=#000000]
	EP00169_Porphyra_umbilicalis[&!color=#63a689]
	EP00170_Pyropia_yezoensis[&!color=#63a689]
	EP00171_Calliarthron_tuberculosum[&!color=#63a689]
	EP00171_Calliarthron_tuberculosum_2[&!color=#000000]
	EP00172_Hildenbrandia_rubra[&!color=#63a689]
	EP00176_Chondrus_crispus[&!color=#63a689]
	EP00177_Eucheuma_denticulatum[&!color=#63a689]
	EP00178_Gracilaria_changii[&!color=#63a689]
	EP00178_Gracilaria_changii_2[&!color=#000000]
	EP00181_Compsopogon_caeruleus[&!color=#63a689]
	EP00182_Erythrolobus_australicus[&!color=#63a689]
	EP00183_Erythrolobus_madagascarensis[&!color=#63a689]
	EP00184_Porphyridium_aerugineum[&!color=#63a689]
	EP00185_Porphyridium_purpureum[&!color=#63a689]
	EP00189_Rhodosorus_marinus[&!color=#63a689]
	EP00189_Rhodosorus_marinus_2[&!color=#000000]
	EP00190_Stylonematophyceae_sp_CCMP1999[&!color=#63a689]
	EP00198_Chlamydomonas_reinhardtii[&!color=#277e79]
	EP00202_Volvox_carteri[&!color=#277e79]
	EP00203_Chlorella_variabilis[&!color=#277e79]
	EP00206_Coccomyxa_subellipsoidea[&!color=#277e79]
	EP00207_Helicosporidium_sp_ATCC50920[&!color=#277e79]
	EP00210_Caulerpa_lentillifera[&!color=#277e79]
	EP00210_Caulerpa_lentillifera_2[&!color=#000000]
	EP00222_Ostreococcus_lucimarinus[&!color=#277e79]
	EP00224_Ostreococcus_tauri[&!color=#277e79]
	EP00229_Micromonas_commoda[&!color=#277e79]
	EP00243_Klebsormidium_subtile[&!color=#277e79]
	EP00244_Chara_vulgaris[&!color=#277e79]
	EP00244_Chara_vulgaris_2[&!color=#000000]
	EP00245_Coleochaete_scutata[&!color=#277e79]
	EP00245_Coleochaete_scutata_2[&!color=#000000]
	EP00247_Physcomitrella_patens[&!color=#277e79]
	EP00247_Physcomitrella_patens_2[&!color=#000000]
	EP00248_Marchantia_polymorpha[&!color=#277e79]
	EP00269_Selaginella_moellendorffii[&!color=#277e79]
	EP00269_Selaginella_moellendorffii_2[&!color=#000000]
	EP00270_Netrium_digitus[&!color=#277e79]
	EP00271_Cylindrocystis_brebissonii[&!color=#277e79]
	EP00271_Cylindrocystis_brebissonii_2[&!color=#000000]
	EP00272_Mesostigma_viride[&!color=#277e79]
	EP00274_Cyanoptyche_gloeocystis[&!color=#666666]
	EP00274_Cyanoptyche_gloeocystis_2[&!color=#000000]
	EP00276_Gloeochaete_wittrockiana[&!color=#666666]
	EP00276_Gloeochaete_wittrockiana_2[&!color=#000000]
	EP00279_Guillardia_theta[&!color=#fd8fff]
	EP00314_Emiliania_huxleyi[&!color=#745394]
	EP00323_Chrysochromulina_tobin[&!color=#745394]
	EP00365_Plasmodium_falciparum[&!color=#654cd4]
	EP00390_Vitrella_brassicaformis[&!color=#654cd4]
	'EP00392_Amoebophrya_sp_AT5.2'[&!color=#654cd4]
	EP00439_Symbiodinium_sp_Y106[&!color=#654cd4]
	EP00439_Symbiodinium_sp_Y106_2[&!color=#000000]
	EP00454_Perkinsus_marinus[&!color=#654cd4]
	EP00454_Perkinsus_marinus_2[&!color=#000000]
	EP00466_Bigelowiella_natans[&!color=#966e5d]
	EP00466_Bigelowiella_natans_2[&!color=#000000]
	EP00473_Plasmodiophora_brassicae[&!color=#966e5d]
	EP00513_Hondaea_fermentalgiana[&!color=#7d5494]
	EP00528_Fragilariopsis_cylindrus[&!color=#7d5494]
	EP00582_Thalassiosira_oceanica[&!color=#7d5494]
	EP00605_Chrysophyceae_sp_TOSAG23-4[&!color=#7d5494]
	EP00609_Ectocarpus_siliculosus[&!color=#7d5494]
	EP00625_Aureococcus_anophagefferens[&!color=#7d5494]
	EP00625_Aureococcus_anophagefferens_2[&!color=#000000]
	EP00641_Albugo_candida[&!color=#7d5494]
	EP00667_Euglena_gracilis[&!color=#a6883c]
	EP00671_Bodo_saltans[&!color=#a6883c]
	EP00671_Bodo_saltans_2[&!color=#000000]
	EP00682_Trypanosoma_cruzi[&!color=#a6883c]
	EP00727_Mastigamoeba_balamuthi[&!color=#6571a8]
	EP00735_Rhodelphis_limneticus[&!color=#a63733]
	EP00735_Rhodelphis_limneticus_2[&!color=#000000]
	EP00736_Rhodelphis_marinus[&!color=#a63733]
	EP00741_Cyanophora_paradoxa[&!color=#666666]
	EP00741_Cyanophora_paradoxa_2[&!color=#000000]
	EP00749_Cafeteria_roenbergensis[&!color=#7d5494]
	new_Dgri_D4_BuscoTrain_augustus_aa[&!color=#63a689]
	new_Ecox_RvioTrain_aa[&!color=#63a689]
	new_Mery_Illu_D3_aa[&!color=#63a689]
	new_Paer_ToliTrain_predictions_aa[&!color=#63a689]
	new_Rvio1_RvioTrain_cDNA_predictions[&!color=#63a689]
	new_Toli_Illu_D1_ToliTrain_predictions_aa[&!color=#63a689]
	'nm_Cmes_GCA_000286095.1_ASM28609v1_protein'[&!color=#4790a6]
	'nm_Gthe_GCF_000002975.1_ASM297v1_protein'[&!color=#4790a6]
	'nm_Hand_GCF_000018645.1_ASM1864v1_protein'[&!color=#4790a6]
;
end;
begin trees;
	tree tree_1 = [&R] ((((EP00439_Symbiodinium_sp_Y106_2:0.90269,(('EP00392_Amoebophrya_sp_AT5.2':0.3285,(EP00439_Symbiodinium_sp_Y106:0.31406,(EP00454_Perkinsus_marinus:0.1573,EP00454_Perkinsus_marinus_2:0.26737)[&label=0.994]:0.18315)[&label=0.0]:0.04164)[&label=0.912]:0.06795,(EP00390_Vitrella_brassicaformis:0.26844,EP00365_Plasmodium_falciparum:0.33252)[&label=0.806]:0.04694)[&label=0.879]:0.08298)[&label=0.958]:0.10819,(EP00473_Plasmodiophora_brassicae:0.39067,(EP00605_Chrysophyceae_sp_TOSAG23-4:0.46211,((EP00641_Albugo_candida:0.18485,EP00513_Hondaea_fermentalgiana:0.33286)[&label=0.0]:0.0263,(((EP00625_Aureococcus_anophagefferens:0.02621,EP00625_Aureococcus_anophagefferens_2:0.00492)[&label=1.0]:0.22748,(EP00528_Fragilariopsis_cylindrus:0.12949,EP00582_Thalassiosira_oceanica:0.16849)[&label=1.0]:0.15196)[&label=0.902]:0.05492,EP00609_Ectocarpus_siliculosus:0.25842)[&label=0.11]:0.03619)[&label=0.82]:0.03201)[&label=0.938]:0.06085)[&label=0.932]:0.04606)[&label=0.945]:0.03773,((EP00741_Cyanophora_paradoxa_2:0.20949,EP00276_Gloeochaete_wittrockiana_2:0.18628)[&label=0.947]:0.07782,((EP00741_Cyanophora_paradoxa:0.29466,(EP00276_Gloeochaete_wittrockiana:0.277,(EP00274_Cyanoptyche_gloeocystis:0.00788,EP00274_Cyanoptyche_gloeocystis_2:0.03971)[&label=0.999]:0.18812)[&label=0.825]:0.09454)[&label=0.997]:0.16206,(EP00120_Capsaspora_owczarzaki:0.28706,(EP00125_Sphaeroforma_arctica:0.24028,EP00125_Sphaeroforma_arctica_2:0.28681)[&label=0.424]:0.05125)[&label=0.965]:0.05479)[&label=0.788]:0.02346)[&label=0.756]:0.01592)[&label=0.917]:0.02005,(((EP00167_Galdieria_sulphuraria:0.25527,EP00165_Cyanidioschyzon_merolae:0.39123)[&label=0.883]:0.04681,(((EP00190_Stylonematophyceae_sp_CCMP1999:0.20376,(EP00189_Rhodosorus_marinus:0.01453,EP00189_Rhodosorus_marinus_2:0.01352)[&label=1.0]:0.17432)[&label=1.0]:0.29574,(((EP00185_Porphyridium_purpureum:0.15216,(EP00184_Porphyridium_aerugineum:5.8E-4,new_Paer_ToliTrain_predictions_aa:5.8E-4)[&label=1.0]:0.1171)[&label=0.941]:0.04182,(new_Toli_Illu_D1_ToliTrain_predictions_aa:0.16628,(EP00183_Erythrolobus_madagascarensis:0.04452,(new_Ecox_RvioTrain_aa:0.03056,EP00182_Erythrolobus_australicus:0.02338)[&label=0.978]:0.03825)[&label=1.0]:0.10339)[&label=0.493]:0.02869)[&label=0.993]:0.08177,(EP00181_Compsopogon_caeruleus:0.21921,new_Mery_Illu_D3_aa:0.39086)[&label=0.965]:0.11021)[&label=0.545]:0.03145)[&label=0.473]:0.02256,((EP00172_Hildenbrandia_rubra:0.28924,((EP00177_Eucheuma_denticulatum:0.0808,EP00176_Chondrus_crispus:0.08514)[&label=0.993]:0.08034,(EP00171_Calliarthron_tuberculosum:0.10052,EP00171_Calliarthron_tuberculosum_2:0.36058)[&label=0.881]:0.05952)[&label=0.981]:0.07805)[&label=0.963]:0.06127,(((EP00169_Porphyra_umbilicalis:5.8E-4,(EP00168_Porphyra_purpurea:5.7E-4,EP00168_Porphyra_purpurea_2:0.11095)[&label=0.82]:0.00265)[&label=0.958]:5.8E-4,EP00170_Pyropia_yezoensis:0.01831)[&label=1.0]:0.2324,(new_Rvio1_RvioTrain_cDNA_predictions:0.25877,new_Dgri_D4_BuscoTrain_augustus_aa:0.13929)[&label=0.992]:0.10711)[&label=0.205]:0.01745)[&label=0.475]:0.03186)[&label=0.926]:0.05158)[&label=1.0]:0.15413,((((EP00144_Saccharomyces_cerevisiae:0.45918,EP00137_Aspergillus_oryzae:0.20123)[&label=0.948]:0.09485,((EP00210_Caulerpa_lentillifera:0.13073,EP00210_Caulerpa_lentillifera_2:0.26433)[&label=1.0]:0.55179,((((EP00671_Bodo_saltans:0.77385,EP00682_Trypanosoma_cruzi:0.82628)[&label=0.49]:0.07776,('Cryptomonas_paramecium_XP_003239826.1_polyadenylate-binding_protein_nucleomorph_':2.71168,('nm_Gthe_GCF_000002975.1_ASM297v1_protein':0.91419,('nm_Hand_GCF_000018645.1_ASM1864v1_protein':0.63624,'nm_Cmes_GCA_000286095.1_ASM28609v1_protein':0.62105)[&label=0.575]:0.15953)[&label=0.98]:0.63157)[&label=0.873]:0.41548)[&label=0.729]:0.04507,(EP00671_Bodo_saltans_2:0.87797,EP00159_Fonticula_alba:1.00049)[&label=0.923]:0.19434)[&label=0.94]:0.12946,(EP00749_Cafeteria_roenbergensis:1.03762,(EP00466_Bigelowiella_natans:0.56838,EP00466_Bigelowiella_natans_2:1.06136)[&label=0.741]:0.08534)[&label=0.928]:0.09542)[&label=0.294]:0.03761)[&label=0.871]:0.04756)[&label=0.945]:0.05578,((EP00279_Guillardia_theta:0.38052,EP00178_Gracilaria_changii:0.41525)[&label=0.914]:0.05973,((EP00229_Micromonas_commoda:0.13883,(EP00222_Ostreococcus_lucimarinus:0.01205,EP00224_Ostreococcus_tauri:0.02116)[&label=0.998]:0.11131)[&label=1.0]:0.21522,(EP00271_Cylindrocystis_brebissonii:0.14821,((EP00245_Coleochaete_scutata:0.0,EP00245_Coleochaete_scutata_2:0.0):0.13035,(EP00248_Marchantia_polymorpha:0.05551,(EP00244_Chara_vulgaris_2:0.14618,(EP00247_Physcomitrella_patens:0.04142,EP00247_Physcomitrella_patens_2:0.05866)[&label=0.928]:0.02058)[&label=0.468]:0.00792)[&label=0.84]:0.02397)[&label=0.801]:0.02409)[&label=0.983]:0.08399)[&label=1.0]:0.16458)[&label=0.944]:0.05329)[&label=0.735]:0.02869,(((EP00198_Chlamydomonas_reinhardtii:0.05669,EP00202_Volvox_carteri:0.01869)[&label=1.0]:0.29887,(EP00207_Helicosporidium_sp_ATCC50920:0.37264,(EP00203_Chlorella_variabilis:0.13961,EP00206_Coccomyxa_subellipsoidea:0.18462)[&label=0.819]:0.03816)[&label=0.361]:0.00569)[&label=0.906]:0.05738,(EP00272_Mesostigma_viride:0.22765,(EP00243_Klebsormidium_subtile:0.23158,((EP00271_Cylindrocystis_brebissonii_2:0.15714,EP00270_Netrium_digitus:0.13772)[&label=0.947]:0.05092,((EP00269_Selaginella_moellendorffii:0.0,EP00269_Selaginella_moellendorffii_2:0.0):0.25341,EP00244_Chara_vulgaris:0.13544)[&label=0.573]:0.05001)[&label=0.857]:0.0362)[&label=0.923]:0.04419)[&label=0.297]:0.02254)[&label=0.995]:0.08951)[&label=0.708]:0.02376)[&label=0.875]:0.01749,((EP00157_Rozella_allomycis:0.38027,((EP00736_Rhodelphis_marinus:0.25594,(EP00735_Rhodelphis_limneticus:0.14698,EP00735_Rhodelphis_limneticus_2:0.18166)[&label=0.535]:0.05252)[&label=1.0]:0.17128,(EP00110_Nematostella_vectensis:0.25558,(EP00072_Mus_musculus:0.15346,EP00101_Apis_mellifera:0.14643)[&label=0.681]:0.02695)[&label=1.0]:0.12408)[&label=0.362]:0.0182)[&label=0.638]:0.01934,(EP00178_Gracilaria_changii_2:0.47778,((EP00006_Acanthamoeba_castellanii:0.34105,EP00727_Mastigamoeba_balamuthi:0.48164)[&label=0.733]:0.05039,(EP00667_Euglena_gracilis:0.55707,(EP00323_Chrysochromulina_tobin:0.11188,EP00314_Emiliania_huxleyi:0.12661)[&label=0.992]:0.12786)[&label=0.826]:0.03719)[&label=0.765]:0.01681)[&label=0.774]:0.02515)[&label=0.869]:0.02513);
end;
begin figtree;
	set appearance.backgroundColorAttribute="Default";
	set appearance.backgroundColour=#ffffff;
	set appearance.branchColorAttribute="User selection";
	set appearance.branchColorGradient=false;
	set appearance.branchLineWidth=1.0;
	set appearance.branchMinLineWidth=0.0;
	set appearance.branchWidthAttribute="Fixed";
	set appearance.foregroundColour=#000000;
	set appearance.hilightingGradient=false;
	set appearance.selectionColour=#2d3680;
	set branchLabels.colorAttribute="User selection";
	set branchLabels.displayAttribute="Branch times";
	set branchLabels.fontName="Arial";
	set branchLabels.fontSize=8;
	set branchLabels.fontStyle=0;
	set branchLabels.isShown=false;
	set branchLabels.significantDigits=2;
	set layout.expansion=545;
	set layout.layoutType="RECTILINEAR";
	set layout.zoom=0;
	set legend.attribute="label";
	set legend.fontSize=10.0;
	set legend.isShown=false;
	set legend.significantDigits=4;
	set nodeBars.barWidth=4.0;
	set nodeBars.displayAttribute=null;
	set nodeBars.isShown=false;
	set nodeLabels.colorAttribute="User selection";
	set nodeLabels.displayAttribute="label";
	set nodeLabels.fontName="Arial";
	set nodeLabels.fontSize=10;
	set nodeLabels.fontStyle=0;
	set nodeLabels.isShown=true;
	set nodeLabels.significantDigits=2;
	set nodeShapeExternal.colourAttribute="User selection";
	set nodeShapeExternal.isShown=false;
	set nodeShapeExternal.minSize=10.0;
	set nodeShapeExternal.scaleType=Width;
	set nodeShapeExternal.shapeType=Circle;
	set nodeShapeExternal.size=4.0;
	set nodeShapeExternal.sizeAttribute="Fixed";
	set nodeShapeInternal.colourAttribute="User selection";
	set nodeShapeInternal.isShown=false;
	set nodeShapeInternal.minSize=10.0;
	set nodeShapeInternal.scaleType=Width;
	set nodeShapeInternal.shapeType=Circle;
	set nodeShapeInternal.size=4.0;
	set nodeShapeInternal.sizeAttribute="Fixed";
	set polarLayout.alignTipLabels=false;
	set polarLayout.angularRange=0;
	set polarLayout.rootAngle=0;
	set polarLayout.rootLength=100;
	set polarLayout.showRoot=true;
	set radialLayout.spread=0.0;
	set rectilinearLayout.alignTipLabels=false;
	set rectilinearLayout.curvature=0;
	set rectilinearLayout.rootLength=100;
	set scale.offsetAge=0.0;
	set scale.rootAge=1.0;
	set scale.scaleFactor=1.0;
	set scale.scaleRoot=false;
	set scaleAxis.automaticScale=true;
	set scaleAxis.fontSize=8.0;
	set scaleAxis.isShown=false;
	set scaleAxis.lineWidth=1.0;
	set scaleAxis.majorTicks=1.0;
	set scaleAxis.minorTicks=0.5;
	set scaleAxis.origin=0.0;
	set scaleAxis.reverseAxis=false;
	set scaleAxis.showGrid=true;
	set scaleBar.automaticScale=true;
	set scaleBar.fontSize=10.0;
	set scaleBar.isShown=true;
	set scaleBar.lineWidth=1.0;
	set scaleBar.scaleRange=0.0;
	set tipLabels.colorAttribute="User selection";
	set tipLabels.displayAttribute="Names";
	set tipLabels.fontName="Arial";
	set tipLabels.fontSize=12;
	set tipLabels.fontStyle=1;
	set tipLabels.isShown=true;
	set tipLabels.significantDigits=4;
	set trees.order=true;
	set trees.orderType="increasing";
	set trees.rooting=false;
	set trees.rootingType="User Selection";
	set trees.transform=false;
	set trees.transformType="cladogram";
end;
```
