## Supplementary file S1 for "Nucleomorph phylogenomics suggests a deep and ancient origin of cryptophyte plastids within Rhodophyta": Cpar_229_196.blo45b3g4.fasttree

```
((EP00120_Capsaspora_owczarzaki:0.34391,(EP00110_Nematostella_vectensis:0.24802,(EP00072_Mus_musculus:0.26698,(EP00101_Apis_mellifera:0.00808,EP00101_Apis_mellifera_2:0.00058)1.000:0.37606)0.952:0.07490)0.998:0.13283)0.905:0.04635,(EP00125_Sphaeroforma_arctica:0.39590,EP00157_Rozella_allomycis:0.41555)0.884:0.06473,(EP00006_Acanthamoeba_castellanii:0.35275,(((((EP00137_Aspergillus_oryzae:0.70760,(EP00705_Trichomonas_vaginalis:0.85215,(nm_Gthe_GCF_000002975.1_ASM297v1_protein:1.59718,(nm_Cmes_GCA_000286095.1_ASM28609v1_protein:0.40536,(nm_Hand_GCF_000018645.1_ASM1864v1_protein:0.44588,Cryptomonas_paramecium_XP_003239733.1_polyadenylate_binding_protein_nucleomorph_:1.13239)0.883:0.20015)0.846:0.29585)1.000:0.99026)0.743:0.22867)0.194:0.08193,((EP00641_Albugo_candida:0.0,EP00641_Albugo_candida_2:0.0):0.60734,EP00513_Hondaea_fermentalgiana:0.48690)0.957:0.10993)0.583:0.02116,(EP00727_Mastigamoeba_balamuthi:0.49897,EP00023_Dictyostelium_discoideum:0.50377)0.894:0.09365)0.563:0.03882,(((new_Ecox_RvioTrain_aa:0.33013,((EP00184_Porphyridium_aerugineum:0.0,new_Paer_ToliTrain_predictions_aa:0.0):0.28418,EP00185_Porphyridium_purpureum:0.36676)0.980:0.12101)0.991:0.13841,((EP00181_Compsopogon_caeruleus:0.26659,EP00180_Rhodochaete_pulchella:0.35133)0.997:0.20347,(EP00167_Galdieria_sulphuraria:0.53796,(EP00189_Rhodosorus_marinus:0.40364,new_Dgri_D4_BuscoTrain_augustus_aa:0.34340)0.523:0.02521)0.641:0.03203)0.880:0.05167)1.000:0.16896,((EP00247_Physcomitrella_patens:0.14665,(EP00269_Selaginella_moellendorffii:0.00618,EP00269_Selaginella_moellendorffii_2:0.01451)1.000:0.30870)0.999:0.13532,(EP00222_Ostreococcus_lucimarinus:0.39273,EP00210_Caulerpa_lentillifera:0.61243)0.748:0.02660)0.953:0.06502)0.941:0.07053)0.248:0.04261,EP00276_Gloeochaete_wittrockiana:0.39484)0.907:0.04227)0.848:0.03099);
```
