## Supplementary file S1 for "Nucleomorph phylogenomics suggests a deep and ancient origin of cryptophyte plastids within Rhodophyta": Cpar_229_196.blo45b3g4.fasttree.figtree

```
#NEXUS
begin taxa;
	dimensions ntax=34;
	taxlabels
	'Cryptomonas_paramecium_XP_003239733.1_polyadenylate_binding_protein_nucleomorph_'[&!color=#4790a6]
	EP00006_Acanthamoeba_castellanii[&!color=#6571a8]
	EP00023_Dictyostelium_discoideum[&!color=#6571a8]
	EP00072_Mus_musculus[&!color=#80a667]
	EP00101_Apis_mellifera[&!color=#80a667]
	EP00101_Apis_mellifera_2[&!color=#000000]
	EP00110_Nematostella_vectensis[&!color=#80a667]
	EP00120_Capsaspora_owczarzaki[&!color=#80a667]
	EP00125_Sphaeroforma_arctica[&!color=#80a667]
	EP00137_Aspergillus_oryzae[&!color=#80a667]
	EP00157_Rozella_allomycis[&!color=#80a667]
	EP00167_Galdieria_sulphuraria[&!color=#63a689]
	EP00180_Rhodochaete_pulchella[&!color=#63a689]
	EP00181_Compsopogon_caeruleus[&!color=#63a689]
	EP00184_Porphyridium_aerugineum[&!color=#63a689]
	EP00185_Porphyridium_purpureum[&!color=#63a689]
	EP00189_Rhodosorus_marinus[&!color=#63a689]
	EP00210_Caulerpa_lentillifera[&!color=#277e79]
	EP00222_Ostreococcus_lucimarinus[&!color=#277e79]
	EP00247_Physcomitrella_patens[&!color=#277e79]
	EP00269_Selaginella_moellendorffii[&!color=#277e79]
	EP00269_Selaginella_moellendorffii_2[&!color=#000000]
	EP00276_Gloeochaete_wittrockiana[&!color=#666666]
	EP00513_Hondaea_fermentalgiana[&!color=#7d5494]
	EP00641_Albugo_candida[&!color=#7d5494]
	EP00641_Albugo_candida_2[&!color=#000000]
	EP00705_Trichomonas_vaginalis[&!color=#d49442]
	EP00727_Mastigamoeba_balamuthi[&!color=#6571a8]
	new_Dgri_D4_BuscoTrain_augustus_aa[&!color=#63a689]
	new_Ecox_RvioTrain_aa[&!color=#63a689]
	new_Paer_ToliTrain_predictions_aa[&!color=#63a689]
	'nm_Cmes_GCA_000286095.1_ASM28609v1_protein'[&!color=#4790a6]
	'nm_Gthe_GCF_000002975.1_ASM297v1_protein'[&!color=#4790a6]
	'nm_Hand_GCF_000018645.1_ASM1864v1_protein'[&!color=#4790a6]
;
end;

begin trees;
	tree tree_1 = [&R] ((EP00120_Capsaspora_owczarzaki:0.34391,(EP00110_Nematostella_vectensis:0.24802,(EP00072_Mus_musculus:0.26698,(EP00101_Apis_mellifera:0.00808,EP00101_Apis_mellifera_2:5.8E-4)[&label=1.0]:0.37606)[&label=0.952]:0.0749)[&label=0.998]:0.13283)[&label=0.905]:0.04635,(EP00125_Sphaeroforma_arctica:0.3959,EP00157_Rozella_allomycis:0.41555)[&label=0.884]:0.06473,(EP00006_Acanthamoeba_castellanii:0.35275,(((((EP00137_Aspergillus_oryzae:0.7076,(EP00705_Trichomonas_vaginalis:0.85215,('nm_Gthe_GCF_000002975.1_ASM297v1_protein':1.59718,('nm_Cmes_GCA_000286095.1_ASM28609v1_protein':0.40536,('nm_Hand_GCF_000018645.1_ASM1864v1_protein':0.44588,'Cryptomonas_paramecium_XP_003239733.1_polyadenylate_binding_protein_nucleomorph_':1.13239)[&label=0.883]:0.20015)[&label=0.846]:0.29585)[&label=1.0]:0.99026)[&label=0.743]:0.22867)[&label=0.194]:0.08193,((EP00641_Albugo_candida:0.0,EP00641_Albugo_candida_2:0.0):0.60734,EP00513_Hondaea_fermentalgiana:0.4869)[&label=0.957]:0.10993)[&label=0.583]:0.02116,(EP00727_Mastigamoeba_balamuthi:0.49897,EP00023_Dictyostelium_discoideum:0.50377)[&label=0.894]:0.09365)[&label=0.563]:0.03882,(((new_Ecox_RvioTrain_aa:0.33013,((EP00184_Porphyridium_aerugineum:0.0,new_Paer_ToliTrain_predictions_aa:0.0):0.28418,EP00185_Porphyridium_purpureum:0.36676)[&label=0.98]:0.12101)[&label=0.991]:0.13841,((EP00181_Compsopogon_caeruleus:0.26659,EP00180_Rhodochaete_pulchella:0.35133)[&label=0.997]:0.20347,(EP00167_Galdieria_sulphuraria:0.53796,(EP00189_Rhodosorus_marinus:0.40364,new_Dgri_D4_BuscoTrain_augustus_aa:0.3434)[&label=0.523]:0.02521)[&label=0.641]:0.03203)[&label=0.88]:0.05167)[&label=1.0]:0.16896,((EP00247_Physcomitrella_patens:0.14665,(EP00269_Selaginella_moellendorffii:0.00618,EP00269_Selaginella_moellendorffii_2:0.01451)[&label=1.0]:0.3087)[&label=0.999]:0.13532,(EP00222_Ostreococcus_lucimarinus:0.39273,EP00210_Caulerpa_lentillifera:0.61243)[&label=0.748]:0.0266)[&label=0.953]:0.06502)[&label=0.941]:0.07053)[&label=0.248]:0.04261,EP00276_Gloeochaete_wittrockiana:0.39484)[&label=0.907]:0.04227)[&label=0.848]:0.03099);
end;

begin figtree;
	set appearance.backgroundColorAttribute="Default";
	set appearance.backgroundColour=#ffffff;
	set appearance.branchColorAttribute="User selection";
	set appearance.branchColorGradient=false;
	set appearance.branchLineWidth=1.0;
	set appearance.branchMinLineWidth=0.0;
	set appearance.branchWidthAttribute="Fixed";
	set appearance.foregroundColour=#000000;
	set appearance.hilightingGradient=false;
	set appearance.selectionColour=#2d3680;
	set branchLabels.colorAttribute="User selection";
	set branchLabels.displayAttribute="Branch times";
	set branchLabels.fontName="Arial";
	set branchLabels.fontSize=8;
	set branchLabels.fontStyle=0;
	set branchLabels.isShown=false;
	set branchLabels.significantDigits=2;
	set layout.expansion=0;
	set layout.layoutType="RECTILINEAR";
	set layout.zoom=0;
	set legend.attribute="label";
	set legend.fontSize=10.0;
	set legend.isShown=false;
	set legend.significantDigits=4;
	set nodeBars.barWidth=4.0;
	set nodeBars.displayAttribute=null;
	set nodeBars.isShown=false;
	set nodeLabels.colorAttribute="User selection";
	set nodeLabels.displayAttribute="label";
	set nodeLabels.fontName="Arial";
	set nodeLabels.fontSize=10;
	set nodeLabels.fontStyle=0;
	set nodeLabels.isShown=true;
	set nodeLabels.significantDigits=2;
	set nodeShapeExternal.colourAttribute="User selection";
	set nodeShapeExternal.isShown=false;
	set nodeShapeExternal.minSize=10.0;
	set nodeShapeExternal.scaleType=Width;
	set nodeShapeExternal.shapeType=Circle;
	set nodeShapeExternal.size=4.0;
	set nodeShapeExternal.sizeAttribute="Fixed";
	set nodeShapeInternal.colourAttribute="User selection";
	set nodeShapeInternal.isShown=false;
	set nodeShapeInternal.minSize=10.0;
	set nodeShapeInternal.scaleType=Width;
	set nodeShapeInternal.shapeType=Circle;
	set nodeShapeInternal.size=4.0;
	set nodeShapeInternal.sizeAttribute="Fixed";
	set polarLayout.alignTipLabels=false;
	set polarLayout.angularRange=0;
	set polarLayout.rootAngle=0;
	set polarLayout.rootLength=100;
	set polarLayout.showRoot=true;
	set radialLayout.spread=0.0;
	set rectilinearLayout.alignTipLabels=false;
	set rectilinearLayout.curvature=0;
	set rectilinearLayout.rootLength=100;
	set scale.offsetAge=0.0;
	set scale.rootAge=1.0;
	set scale.scaleFactor=1.0;
	set scale.scaleRoot=false;
	set scaleAxis.automaticScale=true;
	set scaleAxis.fontSize=8.0;
	set scaleAxis.isShown=false;
	set scaleAxis.lineWidth=1.0;
	set scaleAxis.majorTicks=1.0;
	set scaleAxis.minorTicks=0.5;
	set scaleAxis.origin=0.0;
	set scaleAxis.reverseAxis=false;
	set scaleAxis.showGrid=true;
	set scaleBar.automaticScale=true;
	set scaleBar.fontSize=10.0;
	set scaleBar.isShown=true;
	set scaleBar.lineWidth=1.0;
	set scaleBar.scaleRange=0.0;
	set tipLabels.colorAttribute="User selection";
	set tipLabels.displayAttribute="Names";
	set tipLabels.fontName="Arial";
	set tipLabels.fontSize=12;
	set tipLabels.fontStyle=1;
	set tipLabels.isShown=true;
	set tipLabels.significantDigits=4;
	set trees.order=true;
	set trees.orderType="increasing";
	set trees.rooting=false;
	set trees.rootingType="User Selection";
	set trees.transform=false;
	set trees.transformType="cladogram";
end;
```
