## Supplementary file S1 for "Nucleomorph phylogenomics suggests a deep and ancient origin of cryptophyte plastids within Rhodophyta": Cpar_229_197.blo45b3g4.fasttree

```
(((EP00314_Emiliania_huxleyi:0.61733,((EP00503_Blastocystis_sp_subtype4:0.51175,EP00015_Entamoeba_histolytica:0.56417)0.922:0.13604,(EP00671_Bodo_saltans:0.77041,(EP00667_Euglena_gracilis:0.01800,EP00667_Euglena_gracilis_2:0.00109)1.000:0.39453)0.972:0.21229)0.825:0.06090)0.877:0.08817,((((EP00727_Mastigamoeba_balamuthi:0.44330,(EP00741_Cyanophora_paradoxa:0.12282,EP00274_Cyanoptyche_gloeocystis:0.15907)0.940:0.07580)0.681:0.04889,(EP00276_Gloeochaete_wittrockiana:0.36390,EP00006_Acanthamoeba_castellanii:0.41951)0.205:0.04508)0.947:0.05724,(EP00023_Dictyostelium_discoideum:0.38225,(EP00279_Guillardia_theta:0.40910,((((((nm_Gthe_GCF_000002975.1_ASM297v1_protein:1.19892,(Cryptomonas_paramecium_XP_003239970.1_RNA_3'phosphate_cyclase_nucleomorph_:0.56277,(nm_Hand_GCF_000018645.1_ASM1864v1_protein:0.43974,nm_Cmes_GCA_000286095.1_ASM28609v1_protein:0.42241)1.000:0.49176)0.916:0.25233)1.000:0.92864,EP00480_Reticulomyxa_filosa:0.58011)0.139:0.06392,EP00333_Tetrahymena_thermophila:0.73432)0.977:0.18925,(((EP00167_Galdieria_sulphuraria:0.93551,new_Rvio1_RvioTrain_cDNA_predictions:1.24390)0.738:0.08459,(((new_Toli_Illu_D1_ToliTrain_predictions_aa:0.23529,EP00185_Porphyridium_purpureum:0.41561)0.110:0.03961,(new_Paer_ToliTrain_predictions_aa:0.30474,new_Ecox_RvioTrain_aa:0.28626)0.200:0.04174)1.000:0.26852,(EP00181_Compsopogon_caeruleus:0.52889,(EP00172_Hildenbrandia_rubra:0.36171,(EP00170_Pyropia_yezoensis:0.39557,(EP00177_Eucheuma_denticulatum:0.34476,EP00176_Chondrus_crispus:0.13027)0.996:0.20395)0.017:0.05977)0.972:0.14139)0.227:0.10203)0.311:0.03074)0.928:0.09076,(EP00390_Vitrella_brassicaformis:0.26626,EP00381_Gregarina_niphandrodes:1.05969)0.975:0.19856)0.502:0.05320)0.606:0.03677,(EP00110_Nematostella_vectensis:0.28588,((EP00101_Apis_mellifera:0.00057,EP00101_Apis_mellifera_2:0.00056)1.000:0.49541,EP00072_Mus_musculus:0.16327)0.631:0.04654)0.998:0.15036)0.885:0.04516,((EP00641_Albugo_candida:0.33761,EP00749_Cafeteria_roenbergensis:0.58673)0.652:0.09548,EP00473_Plasmodiophora_brassicae:0.45162)0.733:0.04877)0.754:0.03158)0.103:0.01686)0.380:0.00888)0.403:0.03096,((((EP00044_Salpingoeca_rosetta:0.55511,EP00157_Rozella_allomycis:0.45303)0.714:0.02701,EP00159_Fonticula_alba:0.40845)0.891:0.07296,EP00120_Capsaspora_owczarzaki:0.28828)0.924:0.07177,(EP00276_Gloeochaete_wittrockiana_2:0.56472,(EP00735_Rhodelphis_limneticus:0.32751,EP00736_Rhodelphis_marinus:0.33502)0.962:0.11011)0.358:0.06790)0.933:0.06237)0.685:0.00297)0.245:0.01868,(EP00466_Bigelowiella_natans:0.50554,EP00513_Hondaea_fermentalgiana:0.52334)0.931:0.15191,(((EP00229_Micromonas_commoda:0.27850,(EP00222_Ostreococcus_lucimarinus:0.07641,EP00224_Ostreococcus_tauri:0.05695)1.000:0.26979)0.994:0.18439,((EP00270_Netrium_digitus:0.37929,(EP00271_Cylindrocystis_brebissonii:0.21816,((EP00243_Klebsormidium_subtile:0.14493,EP00244_Chara_vulgaris:0.17282)0.926:0.07605,((EP00269_Selaginella_moellendorffii:0.00055,EP00269_Selaginella_moellendorffii_2:0.00350)0.999:0.13435,(EP00247_Physcomitrella_patens:0.12513,EP00248_Marchantia_polymorpha:0.12390)0.761:0.02856)0.927:0.04640)0.819:0.03366)0.342:0.04726)0.929:0.07987,(EP00210_Caulerpa_lentillifera:0.49029,((EP00198_Chlamydomonas_reinhardtii:0.05336,EP00202_Volvox_carteri:0.04985)1.000:0.16007,(EP00203_Chlorella_variabilis:0.13827,EP00206_Coccomyxa_subellipsoidea:0.23488)0.919:0.06784)0.652:0.04545)0.948:0.07504)0.756:0.05622)0.972:0.08331,(EP00605_Chrysophyceae_sp_TOSAG23-4:0.40747,(EP00528_Fragilariopsis_cylindrus:0.71108,EP00609_Ectocarpus_siliculosus:0.26542)0.357:0.05892)0.954:0.13745)0.196:0.02609);
```
