## Supplementary file S1 for "Nucleomorph phylogenomics suggests a deep and ancient origin of cryptophyte plastids within Rhodophyta": Cpar_229_197.blo45b3g4.fasttree.figtree

```
#NEXUS
begin taxa;
	dimensions ntax=67;
	taxlabels
	'Cryptomonas_paramecium_XP_003239970.1_RNA_3''phosphate_cyclase_nucleomorph_'[&!color=#4790a6]
	EP00006_Acanthamoeba_castellanii[&!color=#6571a8]
	EP00015_Entamoeba_histolytica[&!color=#6571a8]
	EP00023_Dictyostelium_discoideum[&!color=#6571a8]
	EP00044_Salpingoeca_rosetta[&!color=#80a667]
	EP00072_Mus_musculus[&!color=#80a667]
	EP00101_Apis_mellifera[&!color=#80a667]
	EP00101_Apis_mellifera_2[&!color=#000000]
	EP00110_Nematostella_vectensis[&!color=#80a667]
	EP00120_Capsaspora_owczarzaki[&!color=#80a667]
	EP00157_Rozella_allomycis[&!color=#80a667]
	EP00159_Fonticula_alba[&!color=#80a667]
	EP00167_Galdieria_sulphuraria[&!color=#63a689]
	EP00170_Pyropia_yezoensis[&!color=#63a689]
	EP00172_Hildenbrandia_rubra[&!color=#63a689]
	EP00176_Chondrus_crispus[&!color=#63a689]
	EP00177_Eucheuma_denticulatum[&!color=#63a689]
	EP00181_Compsopogon_caeruleus[&!color=#63a689]
	EP00185_Porphyridium_purpureum[&!color=#63a689]
	EP00198_Chlamydomonas_reinhardtii[&!color=#277e79]
	EP00202_Volvox_carteri[&!color=#277e79]
	EP00203_Chlorella_variabilis[&!color=#277e79]
	EP00206_Coccomyxa_subellipsoidea[&!color=#277e79]
	EP00210_Caulerpa_lentillifera[&!color=#277e79]
	EP00222_Ostreococcus_lucimarinus[&!color=#277e79]
	EP00224_Ostreococcus_tauri[&!color=#277e79]
	EP00229_Micromonas_commoda[&!color=#277e79]
	EP00243_Klebsormidium_subtile[&!color=#277e79]
	EP00244_Chara_vulgaris[&!color=#277e79]
	EP00247_Physcomitrella_patens[&!color=#277e79]
	EP00248_Marchantia_polymorpha[&!color=#277e79]
	EP00269_Selaginella_moellendorffii[&!color=#277e79]
	EP00269_Selaginella_moellendorffii_2[&!color=#000000]
	EP00270_Netrium_digitus[&!color=#277e79]
	EP00271_Cylindrocystis_brebissonii[&!color=#277e79]
	EP00274_Cyanoptyche_gloeocystis[&!color=#666666]
	EP00276_Gloeochaete_wittrockiana[&!color=#666666]
	EP00276_Gloeochaete_wittrockiana_2[&!color=#000000]
	EP00279_Guillardia_theta[&!color=#fd8fff]
	EP00314_Emiliania_huxleyi[&!color=#745394]
	EP00333_Tetrahymena_thermophila[&!color=#654cd4]
	EP00381_Gregarina_niphandrodes[&!color=#654cd4]
	EP00390_Vitrella_brassicaformis[&!color=#654cd4]
	EP00466_Bigelowiella_natans[&!color=#966e5d]
	EP00473_Plasmodiophora_brassicae[&!color=#966e5d]
	EP00480_Reticulomyxa_filosa[&!color=#966e5d]
	EP00503_Blastocystis_sp_subtype4[&!color=#7d5494]
	EP00513_Hondaea_fermentalgiana[&!color=#7d5494]
	EP00528_Fragilariopsis_cylindrus[&!color=#7d5494]
	EP00605_Chrysophyceae_sp_TOSAG23-4[&!color=#7d5494]
	EP00609_Ectocarpus_siliculosus[&!color=#7d5494]
	EP00641_Albugo_candida[&!color=#7d5494]
	EP00667_Euglena_gracilis[&!color=#a6883c]
	EP00667_Euglena_gracilis_2[&!color=#000000]
	EP00671_Bodo_saltans[&!color=#a6883c]
	EP00727_Mastigamoeba_balamuthi[&!color=#6571a8]
	EP00735_Rhodelphis_limneticus[&!color=#a63733]
	EP00736_Rhodelphis_marinus[&!color=#a63733]
	EP00741_Cyanophora_paradoxa[&!color=#666666]
	EP00749_Cafeteria_roenbergensis[&!color=#7d5494]
	new_Ecox_RvioTrain_aa[&!color=#63a689]
	new_Paer_ToliTrain_predictions_aa[&!color=#63a689]
	new_Rvio1_RvioTrain_cDNA_predictions[&!color=#63a689]
	new_Toli_Illu_D1_ToliTrain_predictions_aa[&!color=#63a689]
	'nm_Cmes_GCA_000286095.1_ASM28609v1_protein'[&!color=#4790a6]
	'nm_Gthe_GCF_000002975.1_ASM297v1_protein'[&!color=#4790a6]
	'nm_Hand_GCF_000018645.1_ASM1864v1_protein'[&!color=#4790a6]
;
end;
begin trees;
	tree tree_1 = [&R] (((EP00314_Emiliania_huxleyi:0.61733,((EP00503_Blastocystis_sp_subtype4:0.51175,EP00015_Entamoeba_histolytica:0.56417)[&label=0.922]:0.13604,(EP00671_Bodo_saltans:0.77041,(EP00667_Euglena_gracilis:0.018,EP00667_Euglena_gracilis_2:0.00109)[&label=1.0]:0.39453)[&label=0.972]:0.21229)[&label=0.825]:0.0609)[&label=0.877]:0.08817,((((EP00727_Mastigamoeba_balamuthi:0.4433,(EP00741_Cyanophora_paradoxa:0.12282,EP00274_Cyanoptyche_gloeocystis:0.15907)[&label=0.94]:0.0758)[&label=0.681]:0.04889,(EP00276_Gloeochaete_wittrockiana:0.3639,EP00006_Acanthamoeba_castellanii:0.41951)[&label=0.205]:0.04508)[&label=0.947]:0.05724,(EP00023_Dictyostelium_discoideum:0.38225,(EP00279_Guillardia_theta:0.4091,(((((('nm_Gthe_GCF_000002975.1_ASM297v1_protein':1.19892,('Cryptomonas_paramecium_XP_003239970.1_RNA_3''phosphate_cyclase_nucleomorph_':0.56277,('nm_Hand_GCF_000018645.1_ASM1864v1_protein':0.43974,'nm_Cmes_GCA_000286095.1_ASM28609v1_protein':0.42241)[&label=1.0]:0.49176)[&label=0.916]:0.25233)[&label=1.0]:0.92864,EP00480_Reticulomyxa_filosa:0.58011)[&label=0.139]:0.06392,EP00333_Tetrahymena_thermophila:0.73432)[&label=0.977]:0.18925,(((EP00167_Galdieria_sulphuraria:0.93551,new_Rvio1_RvioTrain_cDNA_predictions:1.2439)[&label=0.738]:0.08459,(((new_Toli_Illu_D1_ToliTrain_predictions_aa:0.23529,EP00185_Porphyridium_purpureum:0.41561)[&label=0.11]:0.03961,(new_Paer_ToliTrain_predictions_aa:0.30474,new_Ecox_RvioTrain_aa:0.28626)[&label=0.2]:0.04174)[&label=1.0]:0.26852,(EP00181_Compsopogon_caeruleus:0.52889,(EP00172_Hildenbrandia_rubra:0.36171,(EP00170_Pyropia_yezoensis:0.39557,(EP00177_Eucheuma_denticulatum:0.34476,EP00176_Chondrus_crispus:0.13027)[&label=0.996]:0.20395)[&label=0.017]:0.05977)[&label=0.972]:0.14139)[&label=0.227]:0.10203)[&label=0.311]:0.03074)[&label=0.928]:0.09076,(EP00390_Vitrella_brassicaformis:0.26626,EP00381_Gregarina_niphandrodes:1.05969)[&label=0.975]:0.19856)[&label=0.502]:0.0532)[&label=0.606]:0.03677,(EP00110_Nematostella_vectensis:0.28588,((EP00101_Apis_mellifera:5.7E-4,EP00101_Apis_mellifera_2:5.6E-4)[&label=1.0]:0.49541,EP00072_Mus_musculus:0.16327)[&label=0.631]:0.04654)[&label=0.998]:0.15036)[&label=0.885]:0.04516,((EP00641_Albugo_candida:0.33761,EP00749_Cafeteria_roenbergensis:0.58673)[&label=0.652]:0.09548,EP00473_Plasmodiophora_brassicae:0.45162)[&label=0.733]:0.04877)[&label=0.754]:0.03158)[&label=0.103]:0.01686)[&label=0.38]:0.00888)[&label=0.403]:0.03096,((((EP00044_Salpingoeca_rosetta:0.55511,EP00157_Rozella_allomycis:0.45303)[&label=0.714]:0.02701,EP00159_Fonticula_alba:0.40845)[&label=0.891]:0.07296,EP00120_Capsaspora_owczarzaki:0.28828)[&label=0.924]:0.07177,(EP00276_Gloeochaete_wittrockiana_2:0.56472,(EP00735_Rhodelphis_limneticus:0.32751,EP00736_Rhodelphis_marinus:0.33502)[&label=0.962]:0.11011)[&label=0.358]:0.0679)[&label=0.933]:0.06237)[&label=0.685]:0.00297)[&label=0.245]:0.01868,(EP00466_Bigelowiella_natans:0.50554,EP00513_Hondaea_fermentalgiana:0.52334)[&label=0.931]:0.15191,(((EP00229_Micromonas_commoda:0.2785,(EP00222_Ostreococcus_lucimarinus:0.07641,EP00224_Ostreococcus_tauri:0.05695)[&label=1.0]:0.26979)[&label=0.994]:0.18439,((EP00270_Netrium_digitus:0.37929,(EP00271_Cylindrocystis_brebissonii:0.21816,((EP00243_Klebsormidium_subtile:0.14493,EP00244_Chara_vulgaris:0.17282)[&label=0.926]:0.07605,((EP00269_Selaginella_moellendorffii:5.5E-4,EP00269_Selaginella_moellendorffii_2:0.0035)[&label=0.999]:0.13435,(EP00247_Physcomitrella_patens:0.12513,EP00248_Marchantia_polymorpha:0.1239)[&label=0.761]:0.02856)[&label=0.927]:0.0464)[&label=0.819]:0.03366)[&label=0.342]:0.04726)[&label=0.929]:0.07987,(EP00210_Caulerpa_lentillifera:0.49029,((EP00198_Chlamydomonas_reinhardtii:0.05336,EP00202_Volvox_carteri:0.04985)[&label=1.0]:0.16007,(EP00203_Chlorella_variabilis:0.13827,EP00206_Coccomyxa_subellipsoidea:0.23488)[&label=0.919]:0.06784)[&label=0.652]:0.04545)[&label=0.948]:0.07504)[&label=0.756]:0.05622)[&label=0.972]:0.08331,(EP00605_Chrysophyceae_sp_TOSAG23-4:0.40747,(EP00528_Fragilariopsis_cylindrus:0.71108,EP00609_Ectocarpus_siliculosus:0.26542)[&label=0.357]:0.05892)[&label=0.954]:0.13745)[&label=0.196]:0.02609);
end;
begin figtree;
	set appearance.backgroundColorAttribute="Default";
	set appearance.backgroundColour=#ffffff;
	set appearance.branchColorAttribute="User selection";
	set appearance.branchColorGradient=false;
	set appearance.branchLineWidth=1.0;
	set appearance.branchMinLineWidth=0.0;
	set appearance.branchWidthAttribute="Fixed";
	set appearance.foregroundColour=#000000;
	set appearance.hilightingGradient=false;
	set appearance.selectionColour=#2d3680;
	set branchLabels.colorAttribute="User selection";
	set branchLabels.displayAttribute="Branch times";
	set branchLabels.fontName="Arial";
	set branchLabels.fontSize=8;
	set branchLabels.fontStyle=0;
	set branchLabels.isShown=false;
	set branchLabels.significantDigits=2;
	set layout.expansion=0;
	set layout.layoutType="RECTILINEAR";
	set layout.zoom=0;
	set legend.attribute="label";
	set legend.fontSize=10.0;
	set legend.isShown=false;
	set legend.significantDigits=4;
	set nodeBars.barWidth=4.0;
	set nodeBars.displayAttribute=null;
	set nodeBars.isShown=false;
	set nodeLabels.colorAttribute="User selection";
	set nodeLabels.displayAttribute="label";
	set nodeLabels.fontName="Arial";
	set nodeLabels.fontSize=10;
	set nodeLabels.fontStyle=0;
	set nodeLabels.isShown=true;
	set nodeLabels.significantDigits=2;
	set nodeShapeExternal.colourAttribute="User selection";
	set nodeShapeExternal.isShown=false;
	set nodeShapeExternal.minSize=10.0;
	set nodeShapeExternal.scaleType=Width;
	set nodeShapeExternal.shapeType=Circle;
	set nodeShapeExternal.size=4.0;
	set nodeShapeExternal.sizeAttribute="Fixed";
	set nodeShapeInternal.colourAttribute="User selection";
	set nodeShapeInternal.isShown=false;
	set nodeShapeInternal.minSize=10.0;
	set nodeShapeInternal.scaleType=Width;
	set nodeShapeInternal.shapeType=Circle;
	set nodeShapeInternal.size=4.0;
	set nodeShapeInternal.sizeAttribute="Fixed";
	set polarLayout.alignTipLabels=false;
	set polarLayout.angularRange=0;
	set polarLayout.rootAngle=0;
	set polarLayout.rootLength=100;
	set polarLayout.showRoot=true;
	set radialLayout.spread=0.0;
	set rectilinearLayout.alignTipLabels=false;
	set rectilinearLayout.curvature=0;
	set rectilinearLayout.rootLength=100;
	set scale.offsetAge=0.0;
	set scale.rootAge=1.0;
	set scale.scaleFactor=1.0;
	set scale.scaleRoot=false;
	set scaleAxis.automaticScale=true;
	set scaleAxis.fontSize=8.0;
	set scaleAxis.isShown=false;
	set scaleAxis.lineWidth=1.0;
	set scaleAxis.majorTicks=1.0;
	set scaleAxis.minorTicks=0.5;
	set scaleAxis.origin=0.0;
	set scaleAxis.reverseAxis=false;
	set scaleAxis.showGrid=true;
	set scaleBar.automaticScale=true;
	set scaleBar.fontSize=10.0;
	set scaleBar.isShown=true;
	set scaleBar.lineWidth=1.0;
	set scaleBar.scaleRange=0.0;
	set tipLabels.colorAttribute="User selection";
	set tipLabels.displayAttribute="Names";
	set tipLabels.fontName="Arial";
	set tipLabels.fontSize=12;
	set tipLabels.fontStyle=1;
	set tipLabels.isShown=true;
	set tipLabels.significantDigits=4;
	set trees.order=true;
	set trees.orderType="increasing";
	set trees.rooting=false;
	set trees.rootingType="User Selection";
	set trees.transform=false;
	set trees.transformType="cladogram";
end;
```
