## Supplementary file S1 for "Nucleomorph phylogenomics suggests a deep and ancient origin of cryptophyte plastids within Rhodophyta": Cpar_229_198.blo45b3g4.fasttree

```
((EP00323_Chrysochromulina_tobin:0.35699,((EP00735_Rhodelphis_limneticus:0.08360,EP00736_Rhodelphis_marinus:0.21835)0.980:0.11683,(EP00741_Cyanophora_paradoxa:0.10124,EP00276_Gloeochaete_wittrockiana:0.15786)0.829:0.03679)0.586:0.02218)0.777:0.02963,((((EP00705_Trichomonas_vaginalis:1.01171,(EP00381_Gregarina_niphandrodes:0.57301,((EP00454_Perkinsus_marinus:0.00862,EP00454_Perkinsus_marinus_2:0.01085)1.000:0.36387,(EP00439_Symbiodinium_sp_Y106:0.31648,(EP00390_Vitrella_brassicaformis:0.22741,EP00392_Amoebophrya_sp_AT5.2:0.30259)0.354:0.02699)0.559:0.07403)0.609:0.06378)0.379:0.10958)0.874:0.11511,(EP00279_Guillardia_theta:0.38957,(EP00749_Cafeteria_roenbergensis:0.36676,(((EP00609_Ectocarpus_siliculosus:0.15193,(EP00582_Thalassiosira_oceanica:0.25032,EP00641_Albugo_candida:0.30096)0.787:0.03490)0.687:0.03099,EP00513_Hondaea_fermentalgiana:0.27851)0.506:0.04428,(EP00605_Chrysophyceae_sp_TOSAG23-4:0.24987,EP00503_Blastocystis_sp_subtype4:0.27896)0.076:0.04130)0.983:0.17852)0.650:0.08868)0.125:0.04390)0.125:0.03007,(((EP00270_Netrium_digitus:0.16541,(((EP00269_Selaginella_moellendorffii:0.0,EP00269_Selaginella_moellendorffii_2:0.0):0.18859,(EP00247_Physcomitrella_patens:0.11553,EP00248_Marchantia_polymorpha:0.11262)0.822:0.05340)0.797:0.03668,(EP00245_Coleochaete_scutata:0.14618,EP00271_Cylindrocystis_brebissonii:0.16699)0.492:0.03164)0.832:0.02933)0.941:0.06137,(EP00229_Micromonas_commoda:0.17031,(EP00222_Ostreococcus_lucimarinus:0.03116,EP00224_Ostreococcus_tauri:0.03391)0.863:0.04790)1.000:0.19993)0.589:0.02190,(((EP00198_Chlamydomonas_reinhardtii_2:0.10402,EP00202_Volvox_carteri:0.04307)0.959:0.07706,(EP00206_Coccomyxa_subellipsoidea:0.17751,(EP00203_Chlorella_variabilis:0.07052,EP00207_Helicosporidium_sp_ATCC50920:0.35212)0.717:0.05089)0.760:0.03874)0.283:0.04644,EP00210_Caulerpa_lentillifera:0.44015)0.908:0.07008)0.854:0.04662)0.929:0.06502,((EP00473_Plasmodiophora_brassicae:0.26313,EP00101_Apis_mellifera:0.46499)0.781:0.05237,((EP00120_Capsaspora_owczarzaki:0.26501,((EP00072_Mus_musculus:0.01732,EP00072_Mus_musculus_2:0.00056)1.000:0.20316,(EP00110_Nematostella_vectensis:0.16790,EP00044_Salpingoeca_rosetta:0.39674)0.882:0.08234)0.813:0.03883)0.740:0.05445,(((((EP00667_Euglena_gracilis:0.0,EP00667_Euglena_gracilis_2:0.0):0.27589,(EP00671_Bodo_saltans:0.06048,EP00682_Trypanosoma_cruzi:0.18100)1.000:0.37565)0.936:0.24314,(((Cryptomonas_paramecium_XP_003239695.1_ribosome_production_factor_1_nucleomorph_:0.68874,nm_Gthe_GCF_000002975.1_ASM297v1_protein:1.77732)0.815:0.26287,nm_Cmes_GCA_000286095.1_ASM28609v1_protein:0.51971)0.298:0.18693,nm_Hand_GCF_000018645.1_ASM1864v1_protein:0.85982)0.997:0.90831)0.781:0.09445,((EP00392_Amoebophrya_sp_AT5.2_2:0.45178,((nm_Gthe_GCF_000002975.1_ASM297v1_protein_2:0.84298,nm_Cmes_GCA_000286095.1_ASM28609v1_protein_2:0.46649)0.993:0.50482,(((EP00167_Galdieria_sulphuraria_2:0.25763,(EP00173_Palmaria_palmata_2:0.32096,new_Dgri_D4_BuscoTrain_augustus_aa_2:0.22421)0.733:0.06683)0.954:0.09806,(EP00120_Capsaspora_owczarzaki_2:0.33450,EP00110_Nematostella_vectensis_2:0.10228)0.881:0.06074)0.523:0.02018,((EP00274_Cyanoptyche_gloeocystis_2:0.17421,((EP00006_Acanthamoeba_castellanii:0.22143,EP00279_Guillardia_theta_2:0.29074)0.102:0.05463,((EP00206_Coccomyxa_subellipsoidea_2:0.12570,(EP00198_Chlamydomonas_reinhardtii:0.09738,EP00202_Volvox_carteri_2:0.02928)0.987:0.11121)0.996:0.11255,(EP00244_Chara_vulgaris:0.13046,((EP00248_Marchantia_polymorpha_2:0.07473,(EP00243_Klebsormidium_subtile:0.06251,EP00247_Physcomitrella_patens_2:0.12826)0.830:0.03944)0.844:0.02380,(EP00270_Netrium_digitus_2:0.12575,EP00271_Cylindrocystis_brebissonii_2:0.08265)0.262:0.01887)0.563:0.02784)0.144:0.02960)0.886:0.05054)0.825:0.04467)0.804:0.03253,(EP00466_Bigelowiella_natans_2:0.22070,(EP00736_Rhodelphis_marinus_2:0.24340,(EP00528_Fragilariopsis_cylindrus:0.17495,EP00582_Thalassiosira_oceanica_2:0.21171)1.000:0.26084)0.051:0.03254)0.214:0.03523)0.724:0.01216)0.882:0.11276)0.514:0.02014)1.000:0.91944,((EP00015_Entamoeba_histolytica:0.84839,(EP00144_Saccharomyces_cerevisiae:0.26404,EP00137_Aspergillus_oryzae:0.49880)0.913:0.15355)0.917:0.14886,((new_Gmax_Illu_D1_GsulTrain_predictions:0.09010,EP00165_Cyanidioschyzon_merolae:0.28817)1.000:0.68784,EP00770_Monocercomonoides_exilis:0.59865)0.722:0.12740)0.631:0.01548)0.681:0.03940)0.883:0.05976,((EP00466_Bigelowiella_natans:0.33296,(EP00167_Galdieria_sulphuraria:0.68951,((EP00189_Rhodosorus_marinus:0.20854,EP00188_Purpureofilum_apyrenoidigerum:0.09820)0.922:0.06902,(((new_Rvio1_RvioTrain_cDNA_predictions:0.38774,((new_Toli_Illu_D1_ToliTrain_predictions_aa:0.30909,new_Ecox_RvioTrain_aa:0.22630)0.967:0.14437,(new_Paer_ToliTrain_predictions_aa:0.25851,EP00185_Porphyridium_purpureum:0.20561)0.903:0.09038)0.060:0.04566)0.300:0.02918,(EP00181_Compsopogon_caeruleus:0.35047,(new_Dgri_D4_BuscoTrain_augustus_aa:0.34189,(EP00173_Palmaria_palmata:0.37466,(EP00171_Calliarthron_tuberculosum:0.29855,EP00176_Chondrus_crispus:0.10192)0.861:0.11062)0.938:0.13515)0.392:0.02308)0.920:0.08069)0.698:0.03962,(EP00180_Rhodochaete_pulchella:0.28578,(EP00170_Pyropia_yezoensis:0.04826,EP00169_Porphyra_umbilicalis:0.10163)1.000:0.39452)0.919:0.12310)0.596:0.04339)0.172:0.04289)0.861:0.09673)0.595:0.08368,(EP00159_Fonticula_alba:0.40302,(EP00157_Rozella_allomycis:0.26426,(EP00023_Dictyostelium_discoideum:0.40026,EP00276_Gloeochaete_wittrockiana_2:0.45895)0.852:0.10128)0.267:0.05245)0.822:0.07528)0.103:0.01999)0.384:0.03171)0.726:0.01004)0.126:0.02863)0.856:0.02375,(EP00727_Mastigamoeba_balamuthi:0.58221,(EP00274_Cyanoptyche_gloeocystis:0.19852,EP00333_Tetrahymena_thermophila:0.57962)0.154:0.06724)0.822:0.07073);
```
