## Supplementary file S1 for "Nucleomorph phylogenomics suggests a deep and ancient origin of cryptophyte plastids within Rhodophyta": Cpar_229_198.blo45b3g4.fasttree.figtree

```
#NEXUS
begin taxa;
	dimensions ntax=105;
	taxlabels
	'Cryptomonas_paramecium_XP_003239695.1_ribosome_production_factor_1_nucleomorph_'[&!color=#4790a6]
	EP00006_Acanthamoeba_castellanii[&!color=#000000]
	EP00015_Entamoeba_histolytica[&!color=#6571a8]
	EP00023_Dictyostelium_discoideum[&!color=#6571a8]
	EP00044_Salpingoeca_rosetta[&!color=#80a667]
	EP00072_Mus_musculus[&!color=#80a667]
	EP00072_Mus_musculus_2[&!color=#000000]
	EP00101_Apis_mellifera[&!color=#80a667]
	EP00110_Nematostella_vectensis[&!color=#80a667]
	EP00110_Nematostella_vectensis_2[&!color=#000000]
	EP00120_Capsaspora_owczarzaki[&!color=#80a667]
	EP00120_Capsaspora_owczarzaki_2[&!color=#000000]
	EP00137_Aspergillus_oryzae[&!color=#80a667]
	EP00144_Saccharomyces_cerevisiae[&!color=#80a667]
	EP00157_Rozella_allomycis[&!color=#80a667]
	EP00159_Fonticula_alba[&!color=#80a667]
	EP00165_Cyanidioschyzon_merolae[&!color=#63a689]
	EP00167_Galdieria_sulphuraria[&!color=#63a689]
	EP00167_Galdieria_sulphuraria_2[&!color=#000000]
	EP00169_Porphyra_umbilicalis[&!color=#63a689]
	EP00170_Pyropia_yezoensis[&!color=#63a689]
	EP00171_Calliarthron_tuberculosum[&!color=#63a689]
	EP00173_Palmaria_palmata[&!color=#63a689]
	EP00173_Palmaria_palmata_2[&!color=#000000]
	EP00176_Chondrus_crispus[&!color=#63a689]
	EP00180_Rhodochaete_pulchella[&!color=#63a689]
	EP00181_Compsopogon_caeruleus[&!color=#63a689]
	EP00185_Porphyridium_purpureum[&!color=#63a689]
	EP00188_Purpureofilum_apyrenoidigerum[&!color=#63a689]
	EP00189_Rhodosorus_marinus[&!color=#63a689]
	EP00198_Chlamydomonas_reinhardtii[&!color=#000000]
	EP00198_Chlamydomonas_reinhardtii_2[&!color=#000000]
	EP00202_Volvox_carteri[&!color=#277e79]
	EP00202_Volvox_carteri_2[&!color=#000000]
	EP00203_Chlorella_variabilis[&!color=#277e79]
	EP00206_Coccomyxa_subellipsoidea[&!color=#277e79]
	EP00206_Coccomyxa_subellipsoidea_2[&!color=#000000]
	EP00207_Helicosporidium_sp_ATCC50920[&!color=#277e79]
	EP00210_Caulerpa_lentillifera[&!color=#277e79]
	EP00222_Ostreococcus_lucimarinus[&!color=#277e79]
	EP00224_Ostreococcus_tauri[&!color=#277e79]
	EP00229_Micromonas_commoda[&!color=#277e79]
	EP00243_Klebsormidium_subtile[&!color=#000000]
	EP00244_Chara_vulgaris[&!color=#000000]
	EP00245_Coleochaete_scutata[&!color=#277e79]
	EP00247_Physcomitrella_patens[&!color=#277e79]
	EP00247_Physcomitrella_patens_2[&!color=#000000]
	EP00248_Marchantia_polymorpha[&!color=#277e79]
	EP00248_Marchantia_polymorpha_2[&!color=#000000]
	EP00269_Selaginella_moellendorffii[&!color=#277e79]
	EP00269_Selaginella_moellendorffii_2[&!color=#000000]
	EP00270_Netrium_digitus[&!color=#277e79]
	EP00270_Netrium_digitus_2[&!color=#000000]
	EP00271_Cylindrocystis_brebissonii[&!color=#277e79]
	EP00271_Cylindrocystis_brebissonii_2[&!color=#000000]
	EP00274_Cyanoptyche_gloeocystis[&!color=#666666]
	EP00274_Cyanoptyche_gloeocystis_2[&!color=#000000]
	EP00276_Gloeochaete_wittrockiana[&!color=#666666]
	EP00276_Gloeochaete_wittrockiana_2[&!color=#000000]
	EP00279_Guillardia_theta[&!color=#fd8fff]
	EP00279_Guillardia_theta_2[&!color=#000000]
	EP00323_Chrysochromulina_tobin[&!color=#745394]
	EP00333_Tetrahymena_thermophila[&!color=#654cd4]
	EP00381_Gregarina_niphandrodes[&!color=#654cd4]
	EP00390_Vitrella_brassicaformis[&!color=#654cd4]
	'EP00392_Amoebophrya_sp_AT5.2'[&!color=#654cd4]
	'EP00392_Amoebophrya_sp_AT5.2_2'[&!color=#000000]
	EP00439_Symbiodinium_sp_Y106[&!color=#654cd4]
	EP00454_Perkinsus_marinus[&!color=#654cd4]
	EP00454_Perkinsus_marinus_2[&!color=#000000]
	EP00466_Bigelowiella_natans[&!color=#966e5d]
	EP00466_Bigelowiella_natans_2[&!color=#000000]
	EP00473_Plasmodiophora_brassicae[&!color=#966e5d]
	EP00503_Blastocystis_sp_subtype4[&!color=#7d5494]
	EP00513_Hondaea_fermentalgiana[&!color=#7d5494]
	EP00528_Fragilariopsis_cylindrus[&!color=#000000]
	EP00582_Thalassiosira_oceanica[&!color=#7d5494]
	EP00582_Thalassiosira_oceanica_2[&!color=#000000]
	EP00605_Chrysophyceae_sp_TOSAG23-4[&!color=#7d5494]
	EP00609_Ectocarpus_siliculosus[&!color=#7d5494]
	EP00641_Albugo_candida[&!color=#7d5494]
	EP00667_Euglena_gracilis[&!color=#a6883c]
	EP00667_Euglena_gracilis_2[&!color=#000000]
	EP00671_Bodo_saltans[&!color=#a6883c]
	EP00682_Trypanosoma_cruzi[&!color=#a6883c]
	EP00705_Trichomonas_vaginalis[&!color=#d49442]
	EP00727_Mastigamoeba_balamuthi[&!color=#6571a8]
	EP00735_Rhodelphis_limneticus[&!color=#a63733]
	EP00736_Rhodelphis_marinus[&!color=#a63733]
	EP00736_Rhodelphis_marinus_2[&!color=#000000]
	EP00741_Cyanophora_paradoxa[&!color=#666666]
	EP00749_Cafeteria_roenbergensis[&!color=#7d5494]
	EP00770_Monocercomonoides_exilis[&!color=#d49442]
	new_Dgri_D4_BuscoTrain_augustus_aa[&!color=#63a689]
	new_Dgri_D4_BuscoTrain_augustus_aa_2[&!color=#000000]
	new_Ecox_RvioTrain_aa[&!color=#63a689]
	new_Gmax_Illu_D1_GsulTrain_predictions[&!color=#63a689]
	new_Paer_ToliTrain_predictions_aa[&!color=#63a689]
	new_Rvio1_RvioTrain_cDNA_predictions[&!color=#63a689]
	new_Toli_Illu_D1_ToliTrain_predictions_aa[&!color=#63a689]
	'nm_Cmes_GCA_000286095.1_ASM28609v1_protein'[&!color=#4790a6]
	'nm_Cmes_GCA_000286095.1_ASM28609v1_protein_2'[&!color=#000000]
	'nm_Gthe_GCF_000002975.1_ASM297v1_protein'[&!color=#4790a6]
	'nm_Gthe_GCF_000002975.1_ASM297v1_protein_2'[&!color=#000000]
	'nm_Hand_GCF_000018645.1_ASM1864v1_protein'[&!color=#4790a6]
;
end;
begin trees;
	tree tree_1 = [&R] ((EP00323_Chrysochromulina_tobin:0.35699,((EP00735_Rhodelphis_limneticus:0.0836,EP00736_Rhodelphis_marinus:0.21835)[&label=0.98]:0.11683,(EP00741_Cyanophora_paradoxa:0.10124,EP00276_Gloeochaete_wittrockiana:0.15786)[&label=0.829]:0.03679)[&label=0.586]:0.02218)[&label=0.777]:0.02963,((((EP00705_Trichomonas_vaginalis:1.01171,(EP00381_Gregarina_niphandrodes:0.57301,((EP00454_Perkinsus_marinus:0.00862,EP00454_Perkinsus_marinus_2:0.01085)[&label=1.0]:0.36387,(EP00439_Symbiodinium_sp_Y106:0.31648,(EP00390_Vitrella_brassicaformis:0.22741,'EP00392_Amoebophrya_sp_AT5.2':0.30259)[&label=0.354]:0.02699)[&label=0.559]:0.07403)[&label=0.609]:0.06378)[&label=0.379]:0.10958)[&label=0.874]:0.11511,(EP00279_Guillardia_theta:0.38957,(EP00749_Cafeteria_roenbergensis:0.36676,(((EP00609_Ectocarpus_siliculosus:0.15193,(EP00582_Thalassiosira_oceanica:0.25032,EP00641_Albugo_candida:0.30096)[&label=0.787]:0.0349)[&label=0.687]:0.03099,EP00513_Hondaea_fermentalgiana:0.27851)[&label=0.506]:0.04428,(EP00605_Chrysophyceae_sp_TOSAG23-4:0.24987,EP00503_Blastocystis_sp_subtype4:0.27896)[&label=0.076]:0.0413)[&label=0.983]:0.17852)[&label=0.65]:0.08868)[&label=0.125]:0.0439)[&label=0.125]:0.03007,(((EP00270_Netrium_digitus:0.16541,(((EP00269_Selaginella_moellendorffii:0.0,EP00269_Selaginella_moellendorffii_2:0.0):0.18859,(EP00247_Physcomitrella_patens:0.11553,EP00248_Marchantia_polymorpha:0.11262)[&label=0.822]:0.0534)[&label=0.797]:0.03668,(EP00245_Coleochaete_scutata:0.14618,EP00271_Cylindrocystis_brebissonii:0.16699)[&label=0.492]:0.03164)[&label=0.832]:0.02933)[&label=0.941]:0.06137,(EP00229_Micromonas_commoda:0.17031,(EP00222_Ostreococcus_lucimarinus:0.03116,EP00224_Ostreococcus_tauri:0.03391)[&label=0.863]:0.0479)[&label=1.0]:0.19993)[&label=0.589]:0.0219,(((EP00198_Chlamydomonas_reinhardtii_2:0.10402,EP00202_Volvox_carteri:0.04307)[&label=0.959]:0.07706,(EP00206_Coccomyxa_subellipsoidea:0.17751,(EP00203_Chlorella_variabilis:0.07052,EP00207_Helicosporidium_sp_ATCC50920:0.35212)[&label=0.717]:0.05089)[&label=0.76]:0.03874)[&label=0.283]:0.04644,EP00210_Caulerpa_lentillifera:0.44015)[&label=0.908]:0.07008)[&label=0.854]:0.04662)[&label=0.929]:0.06502,((EP00473_Plasmodiophora_brassicae:0.26313,EP00101_Apis_mellifera:0.46499)[&label=0.781]:0.05237,((EP00120_Capsaspora_owczarzaki:0.26501,((EP00072_Mus_musculus:0.01732,EP00072_Mus_musculus_2:5.6E-4)[&label=1.0]:0.20316,(EP00110_Nematostella_vectensis:0.1679,EP00044_Salpingoeca_rosetta:0.39674)[&label=0.882]:0.08234)[&label=0.813]:0.03883)[&label=0.74]:0.05445,(((((EP00667_Euglena_gracilis:0.0,EP00667_Euglena_gracilis_2:0.0):0.27589,(EP00671_Bodo_saltans:0.06048,EP00682_Trypanosoma_cruzi:0.181)[&label=1.0]:0.37565)[&label=0.936]:0.24314,((('Cryptomonas_paramecium_XP_003239695.1_ribosome_production_factor_1_nucleomorph_':0.68874,'nm_Gthe_GCF_000002975.1_ASM297v1_protein':1.77732)[&label=0.815]:0.26287,'nm_Cmes_GCA_000286095.1_ASM28609v1_protein':0.51971)[&label=0.298]:0.18693,'nm_Hand_GCF_000018645.1_ASM1864v1_protein':0.85982)[&label=0.997]:0.90831)[&label=0.781]:0.09445,(('EP00392_Amoebophrya_sp_AT5.2_2':0.45178,(('nm_Gthe_GCF_000002975.1_ASM297v1_protein_2':0.84298,'nm_Cmes_GCA_000286095.1_ASM28609v1_protein_2':0.46649)[&label=0.993]:0.50482,(((EP00167_Galdieria_sulphuraria_2:0.25763,(EP00173_Palmaria_palmata_2:0.32096,new_Dgri_D4_BuscoTrain_augustus_aa_2:0.22421)[&label=0.733]:0.06683)[&label=0.954]:0.09806,(EP00120_Capsaspora_owczarzaki_2:0.3345,EP00110_Nematostella_vectensis_2:0.10228)[&label=0.881]:0.06074)[&label=0.523]:0.02018,((EP00274_Cyanoptyche_gloeocystis_2:0.17421,((EP00006_Acanthamoeba_castellanii:0.22143,EP00279_Guillardia_theta_2:0.29074)[&label=0.102]:0.05463,((EP00206_Coccomyxa_subellipsoidea_2:0.1257,(EP00198_Chlamydomonas_reinhardtii:0.09738,EP00202_Volvox_carteri_2:0.02928)[&label=0.987]:0.11121)[&label=0.996]:0.11255,(EP00244_Chara_vulgaris:0.13046,((EP00248_Marchantia_polymorpha_2:0.07473,(EP00243_Klebsormidium_subtile:0.06251,EP00247_Physcomitrella_patens_2:0.12826)[&label=0.83]:0.03944)[&label=0.844]:0.0238,(EP00270_Netrium_digitus_2:0.12575,EP00271_Cylindrocystis_brebissonii_2:0.08265)[&label=0.262]:0.01887)[&label=0.563]:0.02784)[&label=0.144]:0.0296)[&label=0.886]:0.05054)[&label=0.825]:0.04467)[&label=0.804]:0.03253,(EP00466_Bigelowiella_natans_2:0.2207,(EP00736_Rhodelphis_marinus_2:0.2434,(EP00528_Fragilariopsis_cylindrus:0.17495,EP00582_Thalassiosira_oceanica_2:0.21171)[&label=1.0]:0.26084)[&label=0.051]:0.03254)[&label=0.214]:0.03523)[&label=0.724]:0.01216)[&label=0.882]:0.11276)[&label=0.514]:0.02014)[&label=1.0]:0.91944,((EP00015_Entamoeba_histolytica:0.84839,(EP00144_Saccharomyces_cerevisiae:0.26404,EP00137_Aspergillus_oryzae:0.4988)[&label=0.913]:0.15355)[&label=0.917]:0.14886,((new_Gmax_Illu_D1_GsulTrain_predictions:0.0901,EP00165_Cyanidioschyzon_merolae:0.28817)[&label=1.0]:0.68784,EP00770_Monocercomonoides_exilis:0.59865)[&label=0.722]:0.1274)[&label=0.631]:0.01548)[&label=0.681]:0.0394)[&label=0.883]:0.05976,((EP00466_Bigelowiella_natans:0.33296,(EP00167_Galdieria_sulphuraria:0.68951,((EP00189_Rhodosorus_marinus:0.20854,EP00188_Purpureofilum_apyrenoidigerum:0.0982)[&label=0.922]:0.06902,(((new_Rvio1_RvioTrain_cDNA_predictions:0.38774,((new_Toli_Illu_D1_ToliTrain_predictions_aa:0.30909,new_Ecox_RvioTrain_aa:0.2263)[&label=0.967]:0.14437,(new_Paer_ToliTrain_predictions_aa:0.25851,EP00185_Porphyridium_purpureum:0.20561)[&label=0.903]:0.09038)[&label=0.06]:0.04566)[&label=0.3]:0.02918,(EP00181_Compsopogon_caeruleus:0.35047,(new_Dgri_D4_BuscoTrain_augustus_aa:0.34189,(EP00173_Palmaria_palmata:0.37466,(EP00171_Calliarthron_tuberculosum:0.29855,EP00176_Chondrus_crispus:0.10192)[&label=0.861]:0.11062)[&label=0.938]:0.13515)[&label=0.392]:0.02308)[&label=0.92]:0.08069)[&label=0.698]:0.03962,(EP00180_Rhodochaete_pulchella:0.28578,(EP00170_Pyropia_yezoensis:0.04826,EP00169_Porphyra_umbilicalis:0.10163)[&label=1.0]:0.39452)[&label=0.919]:0.1231)[&label=0.596]:0.04339)[&label=0.172]:0.04289)[&label=0.861]:0.09673)[&label=0.595]:0.08368,(EP00159_Fonticula_alba:0.40302,(EP00157_Rozella_allomycis:0.26426,(EP00023_Dictyostelium_discoideum:0.40026,EP00276_Gloeochaete_wittrockiana_2:0.45895)[&label=0.852]:0.10128)[&label=0.267]:0.05245)[&label=0.822]:0.07528)[&label=0.103]:0.01999)[&label=0.384]:0.03171)[&label=0.726]:0.01004)[&label=0.126]:0.02863)[&label=0.856]:0.02375,(EP00727_Mastigamoeba_balamuthi:0.58221,(EP00274_Cyanoptyche_gloeocystis:0.19852,EP00333_Tetrahymena_thermophila:0.57962)[&label=0.154]:0.06724)[&label=0.822]:0.07073);
end;
begin figtree;
	set appearance.backgroundColorAttribute="Default";
	set appearance.backgroundColour=#ffffff;
	set appearance.branchColorAttribute="User selection";
	set appearance.branchColorGradient=false;
	set appearance.branchLineWidth=1.0;
	set appearance.branchMinLineWidth=0.0;
	set appearance.branchWidthAttribute="Fixed";
	set appearance.foregroundColour=#000000;
	set appearance.hilightingGradient=false;
	set appearance.selectionColour=#2d3680;
	set branchLabels.colorAttribute="User selection";
	set branchLabels.displayAttribute="Branch times";
	set branchLabels.fontName="Arial";
	set branchLabels.fontSize=8;
	set branchLabels.fontStyle=0;
	set branchLabels.isShown=false;
	set branchLabels.significantDigits=2;
	set layout.expansion=337;
	set layout.layoutType="RECTILINEAR";
	set layout.zoom=0;
	set legend.attribute="label";
	set legend.fontSize=10.0;
	set legend.isShown=false;
	set legend.significantDigits=4;
	set nodeBars.barWidth=4.0;
	set nodeBars.displayAttribute=null;
	set nodeBars.isShown=false;
	set nodeLabels.colorAttribute="User selection";
	set nodeLabels.displayAttribute="label";
	set nodeLabels.fontName="Arial";
	set nodeLabels.fontSize=10;
	set nodeLabels.fontStyle=0;
	set nodeLabels.isShown=true;
	set nodeLabels.significantDigits=2;
	set nodeShapeExternal.colourAttribute="User selection";
	set nodeShapeExternal.isShown=false;
	set nodeShapeExternal.minSize=10.0;
	set nodeShapeExternal.scaleType=Width;
	set nodeShapeExternal.shapeType=Circle;
	set nodeShapeExternal.size=4.0;
	set nodeShapeExternal.sizeAttribute="Fixed";
	set nodeShapeInternal.colourAttribute="User selection";
	set nodeShapeInternal.isShown=false;
	set nodeShapeInternal.minSize=10.0;
	set nodeShapeInternal.scaleType=Width;
	set nodeShapeInternal.shapeType=Circle;
	set nodeShapeInternal.size=4.0;
	set nodeShapeInternal.sizeAttribute="Fixed";
	set polarLayout.alignTipLabels=false;
	set polarLayout.angularRange=0;
	set polarLayout.rootAngle=0;
	set polarLayout.rootLength=100;
	set polarLayout.showRoot=true;
	set radialLayout.spread=0.0;
	set rectilinearLayout.alignTipLabels=false;
	set rectilinearLayout.curvature=0;
	set rectilinearLayout.rootLength=100;
	set scale.offsetAge=0.0;
	set scale.rootAge=1.0;
	set scale.scaleFactor=1.0;
	set scale.scaleRoot=false;
	set scaleAxis.automaticScale=true;
	set scaleAxis.fontSize=8.0;
	set scaleAxis.isShown=false;
	set scaleAxis.lineWidth=1.0;
	set scaleAxis.majorTicks=1.0;
	set scaleAxis.minorTicks=0.5;
	set scaleAxis.origin=0.0;
	set scaleAxis.reverseAxis=false;
	set scaleAxis.showGrid=true;
	set scaleBar.automaticScale=true;
	set scaleBar.fontSize=10.0;
	set scaleBar.isShown=true;
	set scaleBar.lineWidth=1.0;
	set scaleBar.scaleRange=0.0;
	set tipLabels.colorAttribute="User selection";
	set tipLabels.displayAttribute="Names";
	set tipLabels.fontName="Arial";
	set tipLabels.fontSize=12;
	set tipLabels.fontStyle=1;
	set tipLabels.isShown=true;
	set tipLabels.significantDigits=4;
	set trees.order=true;
	set trees.orderType="increasing";
	set trees.rooting=false;
	set trees.rootingType="User Selection";
	set trees.transform=false;
	set trees.transformType="cladogram";
end;
```
