## Supplementary file S1 for "Nucleomorph phylogenomics suggests a deep and ancient origin of cryptophyte plastids within Rhodophyta": Cpar_229_199.blo45b3g4.fasttree

```
(((((EP00727_Mastigamoeba_balamuthi:0.19741,EP00023_Dictyostelium_discoideum:0.22212)0.902:0.05763,EP00333_Tetrahymena_thermophila:0.23180)0.377:0.03783,EP00276_Gloeochaete_wittrockiana_2:0.27602)0.247:0.02768,((EP00741_Cyanophora_paradoxa:0.10628,EP00276_Gloeochaete_wittrockiana:0.12627)0.970:0.08215,(EP00157_Rozella_allomycis:0.20853,(EP00323_Chrysochromulina_tobin:0.07330,EP00314_Emiliania_huxleyi:0.18265)0.959:0.09928)0.911:0.06691)0.518:0.02896)0.902:0.02961,(((EP00736_Rhodelphis_marinus:0.16958,((EP00006_Acanthamoeba_castellanii_2:0.03801,EP00006_Acanthamoeba_castellanii:0.01575)0.967:0.10564,EP00279_Guillardia_theta:0.40184)0.833:0.04713)0.944:0.07524,((((EP00247_Physcomitrella_patens:0.06003,EP00248_Marchantia_polymorpha:0.10484)0.641:0.02442,((EP00269_Selaginella_moellendorffii:0.0,EP00269_Selaginella_moellendorffii_2:0.0):0.13902,EP00272_Mesostigma_viride:0.12141)0.919:0.03863)0.384:0.01095,((EP00271_Cylindrocystis_brebissonii:0.06539,EP00270_Netrium_digitus:0.04391)0.888:0.03422,(EP00243_Klebsormidium_subtile:0.04815,EP00245_Coleochaete_scutata:0.08636)0.458:0.01514)0.231:0.01934)0.959:0.06090,((EP00206_Coccomyxa_subellipsoidea:0.09232,(EP00198_Chlamydomonas_reinhardtii:0.04497,EP00202_Volvox_carteri:0.00337)0.981:0.07620)0.953:0.06347,(EP00210_Caulerpa_lentillifera_2:0.21219,(EP00229_Micromonas_commoda:0.07078,(EP00222_Ostreococcus_lucimarinus:0.07089,EP00224_Ostreococcus_tauri:0.03353)0.987:0.09336)0.985:0.09658)0.672:0.01258)0.934:0.06122)0.953:0.05371)0.890:0.04069,((EP00473_Plasmodiophora_brassicae:0.11161,EP00749_Cafeteria_roenbergensis:0.33016)0.942:0.08186,((((EP00513_Hondaea_fermentalgiana:0.27137,((EP00625_Aureococcus_anophagefferens:0.24888,(EP00623_Microchloropsis_gaditana:0.04184,(EP00528_Fragilariopsis_cylindrus:0.14306,EP00582_Thalassiosira_oceanica:0.10952)0.995:0.14783)0.565:0.02931)0.865:0.03733,EP00609_Ectocarpus_siliculosus:0.11962)0.604:0.05401)0.363:0.02183,(EP00641_Albugo_candida:0.17582,EP00503_Blastocystis_sp_subtype4:0.17907)0.545:0.04020)0.922:0.04463,((((((((EP00166_Cyanidium_caldarium_2:1.27781,EP00044_Salpingoeca_rosetta_2:0.44511)0.956:0.45075,((EP00605_Chrysophyceae_sp_TOSAG23-4:0.63968,((((EP00735_Rhodelphis_limneticus_2:0.48674,EP00180_Rhodochaete_pulchella_2:0.43899)0.019:0.09455,(((EP00207_Helicosporidium_sp_ATCC50920_2:0.24791,EP00623_Microchloropsis_gaditana_2:0.48671)0.775:0.06981,EP00245_Coleochaete_scutata_2:0.13549)0.892:0.12174,EP00480_Reticulomyxa_filosa_2:0.30199)1.000:0.38204)0.753:0.05634,(EP00203_Chlorella_variabilis_2:0.38870,(EP00272_Mesostigma_viride_2:0.40600,(EP00243_Klebsormidium_subtile_2:0.25654,EP00274_Cyanoptyche_gloeocystis:0.21772)0.896:0.11135)0.926:0.09572)0.598:0.03090)0.955:0.12678,EP00274_Cyanoptyche_gloeocystis_2:0.44315)0.838:0.10494)0.085:0.07109,(new_Toli_Illu_D1_ToliTrain_predictions_aa_2:0.45811,((EP00582_Thalassiosira_oceanica_2:0.20085,EP00381_Gregarina_niphandrodes_2:0.08937)0.998:0.47649,(EP00173_Palmaria_palmata:0.59158,((EP00770_Monocercomonoides_exilis_2:0.32425,EP00702_Spironucleus_salmonicida_2:0.46574)0.856:0.11831,(EP00392_Amoebophrya_sp_AT5.2_2:0.17110,((((nm_Gthe_GCF_000002975.1_ASM297v1_protein_2:0.32082,(nm_Hand_GCF_000018645.1_ASM1864v1_protein_2:0.14649,nm_Cmes_GCA_000286095.1_ASM28609v1_protein_2:0.24483)0.245:0.09003)0.999:0.27384,(EP00170_Pyropia_yezoensis_2:0.10627,(EP00183_Erythrolobus_madagascarensis_2:0.03623,EP00182_Erythrolobus_australicus_2:0.02337)0.985:0.07443)0.829:0.03649)0.747:0.02922,EP00165_Cyanidioschyzon_merolae_2:0.15622)0.752:0.03234,(EP00244_Chara_vulgaris_2:0.16668,(EP00329_Picozoa_sp_Boothbay:0.19270,EP00727_Mastigamoeba_balamuthi_2:0.14441)0.964:0.08643)0.846:0.04392)0.675:0.04452)0.883:0.06738)0.258:0.08426)0.960:0.25696)0.998:0.38466)0.847:0.19372)0.655:0.13243)0.774:0.10202,(((((((EP00168_Porphyra_purpurea:0.00056,EP00168_Porphyra_purpurea_2:0.00518)0.938:0.01027,EP00169_Porphyra_umbilicalis_2:0.00056)0.076:0.00799,EP00170_Pyropia_yezoensis:0.00723)0.994:0.11183,(EP00171_Calliarthron_tuberculosum_2:0.06994,EP00173_Palmaria_palmata_2:0.06635)0.971:0.08784)0.608:0.01718,((EP00188_Purpureofilum_apyrenoidigerum_2:0.13611,(EP00181_Compsopogon_caeruleus_2:0.15134,EP00184_Porphyridium_aerugineum_2:0.17328)0.692:0.04231)0.365:0.02795,EP00244_Chara_vulgaris:0.19885)0.554:0.04862)0.912:0.16140,(EP00749_Cafeteria_roenbergensis_2:0.36317,EP00605_Chrysophyceae_sp_TOSAG23-4_2:0.43948)0.956:0.26295)1.000:0.66125,(EP00390_Vitrella_brassicaformis_2:0.40032,(((EP00207_Helicosporidium_sp_ATCC50920:0.17276,EP00224_Ostreococcus_tauri_2:0.30598)0.993:0.20255,((EP00513_Hondaea_fermentalgiana_2:0.23462,(EP00528_Fragilariopsis_cylindrus_2:0.19632,EP00503_Blastocystis_sp_subtype4_2:0.31428)0.881:0.08756)0.832:0.04421,(EP00137_Aspergillus_oryzae_2:0.29674,EP00157_Rozella_allomycis_2:0.22077)0.910:0.08164)0.699:0.04326)0.774:0.03550,(((new_Ecox_RvioTrain_aa_2:0.18352,(new_Paer_ToliTrain_predictions_aa_2:0.09800,EP00185_Porphyridium_purpureum_2:0.12811)0.616:0.04933)0.880:0.04577,(EP00172_Hildenbrandia_rubra_2:0.27589,(EP00189_Rhodosorus_marinus_2:0.10425,(EP00190_Stylonematophyceae_sp_CCMP1999_2:0.01129,EP00188_Purpureofilum_apyrenoidigerum:0.05626)0.992:0.11126)0.925:0.06527)0.670:0.06774)0.935:0.05147,(EP00166_Cyanidium_caldarium:0.54858,new_Rvio1_RvioTrain_cDNA_predictions_2:0.28974)0.210:0.02181)0.858:0.03728)0.880:0.07625)0.966:0.27450)0.370:0.09691)0.922:0.14690,(EP00702_Spironucleus_salmonicida:0.70125,(EP00705_Trichomonas_vaginalis:0.42664,EP00705_Trichomonas_vaginalis_2:0.57001)0.966:0.22991)0.888:0.09284)0.511:0.06844,(EP00480_Reticulomyxa_filosa:0.49860,(EP00015_Entamoeba_histolytica:0.33952,(EP00667_Euglena_gracilis:0.20272,(EP00671_Bodo_saltans:0.18718,EP00682_Trypanosoma_cruzi:0.04397)1.000:0.34189)0.984:0.17462)0.783:0.10015)0.827:0.04861)0.881:0.05676,((((EP00625_Aureococcus_anophagefferens_2:0.53236,EP00333_Tetrahymena_thermophila_2:0.49769)0.934:0.14428,((((((EP00120_Capsaspora_owczarzaki_2:0.25717,(EP00110_Nematostella_vectensis_2:0.16817,(EP00072_Mus_musculus_2:0.17741,EP00101_Apis_mellifera_2:0.26874)0.477:0.03717)0.903:0.06981)0.821:0.03947,(EP00144_Saccharomyces_cerevisiae_2:0.46511,EP00125_Sphaeroforma_arctica_2:0.23521)0.487:0.06872)0.837:0.04187,(EP00741_Cyanophora_paradoxa_2:0.22031,(EP00279_Guillardia_theta_2:0.37745,EP00323_Chrysochromulina_tobin_2:0.26744)0.111:0.04595)0.737:0.04450)0.456:0.03042,((EP00735_Rhodelphis_limneticus:0.11628,EP00736_Rhodelphis_marinus_2:0.14134)0.958:0.12804,EP00167_Galdieria_sulphuraria_2:0.44444)0.926:0.08134)0.278:0.03149,(EP00473_Plasmodiophora_brassicae_2:0.29865,EP00466_Bigelowiella_natans_2:0.29255)0.919:0.08531)0.729:0.05000,((EP00210_Caulerpa_lentillifera:0.33274,((EP00270_Netrium_digitus_2:0.29837,(EP00247_Physcomitrella_patens_2:0.11196,EP00248_Marchantia_polymorpha_2:0.08188)0.797:0.03677)0.548:0.05746,(EP00271_Cylindrocystis_brebissonii_2:0.18645,(EP00206_Coccomyxa_subellipsoidea_2:0.10583,(EP00203_Chlorella_variabilis:0.09865,(EP00198_Chlamydomonas_reinhardtii_2:0.06338,EP00202_Volvox_carteri_2:0.03938)0.997:0.13008)0.712:0.05555)0.623:0.06003)0.908:0.07570)0.845:0.04519)0.560:0.03908,((EP00641_Albugo_candida_2:0.31668,EP00609_Ectocarpus_siliculosus_2:0.22177)0.779:0.07005,(EP00015_Entamoeba_histolytica_2:0.51740,(EP00229_Micromonas_commoda_2:0.29847,EP00222_Ostreococcus_lucimarinus_2:0.30677)0.932:0.11118)0.869:0.07279)0.347:0.01732)0.585:0.03885)0.374:0.03233)0.426:0.01938,((new_Mery_Illu_D3_aa_2:0.31355,((EP00439_Symbiodinium_sp_Y106:0.0,EP00439_Symbiodinium_sp_Y106_2:0.0):0.45930,new_Dgri_D4_BuscoTrain_augustus_aa_2:0.35307)0.777:0.08609)0.742:0.02819,(((EP00178_Gracilaria_changii:0.11579,(EP00177_Eucheuma_denticulatum_2:0.10169,EP00176_Chondrus_crispus_2:0.12285)0.991:0.15285)0.992:0.16483,(EP00667_Euglena_gracilis_2:0.60775,(EP00671_Bodo_saltans_2:0.21554,EP00682_Trypanosoma_cruzi_2:0.12835)0.986:0.20236)0.920:0.14369)0.441:0.02496,EP00365_Plasmodium_falciparum_2:0.69457)0.404:0.01658)0.915:0.05157)0.831:0.04865,EP00023_Dictyostelium_discoideum_2:0.35565)0.979:0.11315)0.894:0.05595,((EP00144_Saccharomyces_cerevisiae:0.30579,EP00137_Aspergillus_oryzae:0.22450)0.793:0.06158,EP00044_Salpingoeca_rosetta:0.48677)0.624:0.03397)0.887:0.04134,(EP00770_Monocercomonoides_exilis:0.47159,((EP00392_Amoebophrya_sp_AT5.2:0.27976,(EP00390_Vitrella_brassicaformis:0.11854,(EP00454_Perkinsus_marinus:0.00055,EP00454_Perkinsus_marinus_2:0.00901)1.000:0.23187)0.198:0.06137)0.902:0.05465,(EP00381_Gregarina_niphandrodes:0.51925,EP00365_Plasmodium_falciparum:0.45586)0.838:0.07879)0.772:0.01803)0.819:0.03909)0.873:0.05306)0.810:0.02019,((EP00159_Fonticula_alba:0.0,EP00159_Fonticula_alba_2:0.0):0.20512,(EP00120_Capsaspora_owczarzaki:0.16284,(EP00125_Sphaeroforma_arctica:0.21252,(EP00466_Bigelowiella_natans:0.21225,(EP00110_Nematostella_vectensis:0.03366,(EP00101_Apis_mellifera:0.12918,EP00072_Mus_musculus:0.04885)0.914:0.04322)0.933:0.06443)0.556:0.02824)0.589:0.03244)0.916:0.04107)0.471:0.02207)0.338:0.00738)0.886:0.01823)0.674:0.00704,((((EP00177_Eucheuma_denticulatum:0.09778,(EP00171_Calliarthron_tuberculosum:0.21577,EP00176_Chondrus_crispus:0.02778)0.625:0.03648)0.995:0.10684,(EP00181_Compsopogon_caeruleus:0.18228,((new_Rvio1_RvioTrain_cDNA_predictions:0.15840,(new_Mery_Illu_D3_aa:0.06996,EP00180_Rhodochaete_pulchella:0.06475)0.865:0.03414)0.899:0.03770,(EP00189_Rhodosorus_marinus:0.11411,EP00190_Stylonematophyceae_sp_CCMP1999:0.12431)0.967:0.06904)0.775:0.01526)0.332:0.01460)0.524:0.03800,((((EP00184_Porphyridium_aerugineum:0.00055,new_Paer_ToliTrain_predictions_aa:0.00056)0.996:0.11998,(EP00185_Porphyridium_purpureum:0.14457,(new_Toli_Illu_D1_ToliTrain_predictions_aa:0.10651,(EP00183_Erythrolobus_madagascarensis:0.04767,(new_Ecox_RvioTrain_aa:0.03380,EP00182_Erythrolobus_australicus:0.00399)0.692:0.01193)0.967:0.08370)0.542:0.02617)0.942:0.05019)0.908:0.04540,(EP00172_Hildenbrandia_rubra:0.18496,(EP00169_Porphyra_umbilicalis:0.20359,new_Dgri_D4_BuscoTrain_augustus_aa:0.14603)0.496:0.04257)0.182:0.04994)0.177:0.00557,((EP00167_Galdieria_sulphuraria:0.06172,new_Gmax_Illu_D1_GsulTrain_predictions:0.00940)0.998:0.18788,((nm_Hand_GCF_000018645.1_ASM1864v1_protein:0.22802,nm_Cmes_GCA_000286095.1_ASM28609v1_protein:0.18701)0.876:0.09177,(Cryptomonas_paramecium_XP_003239908.1_DEAD_box_protein_nucleomorph_:0.40459,nm_Gthe_GCF_000002975.1_ASM297v1_protein:0.48880)0.909:0.11402)0.997:0.21351)0.888:0.06462)0.832:0.03133)0.898:0.03456,(new_Gmax_Illu_D1_GsulTrain_predictions_2:0.06106,EP00165_Cyanidioschyzon_merolae:0.05338)1.000:0.18158)0.930:0.03382);
```
