## Supplementary file S1 for "Nucleomorph phylogenomics suggests a deep and ancient origin of cryptophyte plastids within Rhodophyta": Cpar_229_199.blo45b3g4.fasttree.figtree

```
#NEXUS
begin taxa;
	dimensions ntax=194;
	taxlabels
	'Cryptomonas_paramecium_XP_003239908.1_DEAD_box_protein_nucleomorph_'[&!color=#4790a6]
	EP00006_Acanthamoeba_castellanii[&!color=#6571a8]
	EP00006_Acanthamoeba_castellanii_2[&!color=#000000]
	EP00015_Entamoeba_histolytica[&!color=#6571a8]
	EP00015_Entamoeba_histolytica_2[&!color=#000000]
	EP00023_Dictyostelium_discoideum[&!color=#6571a8]
	EP00023_Dictyostelium_discoideum_2[&!color=#000000]
	EP00044_Salpingoeca_rosetta[&!color=#80a667]
	EP00044_Salpingoeca_rosetta_2[&!color=#000000]
	EP00072_Mus_musculus[&!color=#80a667]
	EP00072_Mus_musculus_2[&!color=#000000]
	EP00101_Apis_mellifera[&!color=#80a667]
	EP00101_Apis_mellifera_2[&!color=#000000]
	EP00110_Nematostella_vectensis[&!color=#80a667]
	EP00110_Nematostella_vectensis_2[&!color=#000000]
	EP00120_Capsaspora_owczarzaki[&!color=#80a667]
	EP00120_Capsaspora_owczarzaki_2[&!color=#000000]
	EP00125_Sphaeroforma_arctica[&!color=#80a667]
	EP00125_Sphaeroforma_arctica_2[&!color=#000000]
	EP00137_Aspergillus_oryzae[&!color=#80a667]
	EP00137_Aspergillus_oryzae_2[&!color=#000000]
	EP00144_Saccharomyces_cerevisiae[&!color=#80a667]
	EP00144_Saccharomyces_cerevisiae_2[&!color=#000000]
	EP00157_Rozella_allomycis[&!color=#80a667]
	EP00157_Rozella_allomycis_2[&!color=#000000]
	EP00159_Fonticula_alba[&!color=#80a667]
	EP00159_Fonticula_alba_2[&!color=#000000]
	EP00165_Cyanidioschyzon_merolae[&!color=#63a689]
	EP00165_Cyanidioschyzon_merolae_2[&!color=#000000]
	EP00166_Cyanidium_caldarium[&!color=#000000]
	EP00166_Cyanidium_caldarium_2[&!color=#000000]
	EP00167_Galdieria_sulphuraria[&!color=#63a689]
	EP00167_Galdieria_sulphuraria_2[&!color=#000000]
	EP00168_Porphyra_purpurea[&!color=#000000]
	EP00168_Porphyra_purpurea_2[&!color=#000000]
	EP00169_Porphyra_umbilicalis[&!color=#63a689]
	EP00169_Porphyra_umbilicalis_2[&!color=#000000]
	EP00170_Pyropia_yezoensis[&!color=#000000]
	EP00170_Pyropia_yezoensis_2[&!color=#000000]
	EP00171_Calliarthron_tuberculosum[&!color=#63a689]
	EP00171_Calliarthron_tuberculosum_2[&!color=#000000]
	EP00172_Hildenbrandia_rubra[&!color=#63a689]
	EP00172_Hildenbrandia_rubra_2[&!color=#000000]
	EP00173_Palmaria_palmata[&!color=#000000]
	EP00173_Palmaria_palmata_2[&!color=#000000]
	EP00176_Chondrus_crispus[&!color=#63a689]
	EP00176_Chondrus_crispus_2[&!color=#000000]
	EP00177_Eucheuma_denticulatum[&!color=#63a689]
	EP00177_Eucheuma_denticulatum_2[&!color=#000000]
	EP00178_Gracilaria_changii[&!color=#000000]
	EP00180_Rhodochaete_pulchella[&!color=#63a689]
	EP00180_Rhodochaete_pulchella_2[&!color=#000000]
	EP00181_Compsopogon_caeruleus[&!color=#63a689]
	EP00181_Compsopogon_caeruleus_2[&!color=#000000]
	EP00182_Erythrolobus_australicus[&!color=#63a689]
	EP00182_Erythrolobus_australicus_2[&!color=#000000]
	EP00183_Erythrolobus_madagascarensis[&!color=#63a689]
	EP00183_Erythrolobus_madagascarensis_2[&!color=#000000]
	EP00184_Porphyridium_aerugineum[&!color=#63a689]
	EP00184_Porphyridium_aerugineum_2[&!color=#000000]
	EP00185_Porphyridium_purpureum[&!color=#63a689]
	EP00185_Porphyridium_purpureum_2[&!color=#000000]
	EP00188_Purpureofilum_apyrenoidigerum[&!color=#000000]
	EP00188_Purpureofilum_apyrenoidigerum_2[&!color=#000000]
	EP00189_Rhodosorus_marinus[&!color=#63a689]
	EP00189_Rhodosorus_marinus_2[&!color=#000000]
	EP00190_Stylonematophyceae_sp_CCMP1999[&!color=#63a689]
	EP00190_Stylonematophyceae_sp_CCMP1999_2[&!color=#000000]
	EP00198_Chlamydomonas_reinhardtii[&!color=#277e79]
	EP00198_Chlamydomonas_reinhardtii_2[&!color=#000000]
	EP00202_Volvox_carteri[&!color=#277e79]
	EP00202_Volvox_carteri_2[&!color=#000000]
	EP00203_Chlorella_variabilis[&!color=#000000]
	EP00203_Chlorella_variabilis_2[&!color=#000000]
	EP00206_Coccomyxa_subellipsoidea[&!color=#277e79]
	EP00206_Coccomyxa_subellipsoidea_2[&!color=#000000]
	EP00207_Helicosporidium_sp_ATCC50920[&!color=#000000]
	EP00207_Helicosporidium_sp_ATCC50920_2[&!color=#000000]
	EP00210_Caulerpa_lentillifera[&!color=#000000]
	EP00210_Caulerpa_lentillifera_2[&!color=#000000]
	EP00222_Ostreococcus_lucimarinus[&!color=#277e79]
	EP00222_Ostreococcus_lucimarinus_2[&!color=#000000]
	EP00224_Ostreococcus_tauri[&!color=#277e79]
	EP00224_Ostreococcus_tauri_2[&!color=#000000]
	EP00229_Micromonas_commoda[&!color=#277e79]
	EP00229_Micromonas_commoda_2[&!color=#000000]
	EP00243_Klebsormidium_subtile[&!color=#277e79]
	EP00243_Klebsormidium_subtile_2[&!color=#000000]
	EP00244_Chara_vulgaris[&!color=#000000]
	EP00244_Chara_vulgaris_2[&!color=#000000]
	EP00245_Coleochaete_scutata[&!color=#277e79]
	EP00245_Coleochaete_scutata_2[&!color=#000000]
	EP00247_Physcomitrella_patens[&!color=#277e79]
	EP00247_Physcomitrella_patens_2[&!color=#000000]
	EP00248_Marchantia_polymorpha[&!color=#277e79]
	EP00248_Marchantia_polymorpha_2[&!color=#000000]
	EP00269_Selaginella_moellendorffii[&!color=#277e79]
	EP00269_Selaginella_moellendorffii_2[&!color=#000000]
	EP00270_Netrium_digitus[&!color=#277e79]
	EP00270_Netrium_digitus_2[&!color=#000000]
	EP00271_Cylindrocystis_brebissonii[&!color=#277e79]
	EP00271_Cylindrocystis_brebissonii_2[&!color=#000000]
	EP00272_Mesostigma_viride[&!color=#277e79]
	EP00272_Mesostigma_viride_2[&!color=#000000]
	EP00274_Cyanoptyche_gloeocystis[&!color=#000000]
	EP00274_Cyanoptyche_gloeocystis_2[&!color=#000000]
	EP00276_Gloeochaete_wittrockiana[&!color=#666666]
	EP00276_Gloeochaete_wittrockiana_2[&!color=#000000]
	EP00279_Guillardia_theta[&!color=#fd8fff]
	EP00279_Guillardia_theta_2[&!color=#000000]
	EP00314_Emiliania_huxleyi[&!color=#745394]
	EP00323_Chrysochromulina_tobin[&!color=#745394]
	EP00323_Chrysochromulina_tobin_2[&!color=#000000]
	EP00329_Picozoa_sp_Boothbay[&!color=#000000]
	EP00333_Tetrahymena_thermophila[&!color=#654cd4]
	EP00333_Tetrahymena_thermophila_2[&!color=#000000]
	EP00365_Plasmodium_falciparum[&!color=#654cd4]
	EP00365_Plasmodium_falciparum_2[&!color=#000000]
	EP00381_Gregarina_niphandrodes[&!color=#654cd4]
	EP00381_Gregarina_niphandrodes_2[&!color=#000000]
	EP00390_Vitrella_brassicaformis[&!color=#654cd4]
	EP00390_Vitrella_brassicaformis_2[&!color=#000000]
	'EP00392_Amoebophrya_sp_AT5.2'[&!color=#654cd4]
	'EP00392_Amoebophrya_sp_AT5.2_2'[&!color=#000000]
	EP00439_Symbiodinium_sp_Y106[&!color=#000000]
	EP00439_Symbiodinium_sp_Y106_2[&!color=#000000]
	EP00454_Perkinsus_marinus[&!color=#654cd4]
	EP00454_Perkinsus_marinus_2[&!color=#000000]
	EP00466_Bigelowiella_natans[&!color=#966e5d]
	EP00466_Bigelowiella_natans_2[&!color=#000000]
	EP00473_Plasmodiophora_brassicae[&!color=#966e5d]
	EP00473_Plasmodiophora_brassicae_2[&!color=#000000]
	EP00480_Reticulomyxa_filosa[&!color=#966e5d]
	EP00480_Reticulomyxa_filosa_2[&!color=#000000]
	EP00503_Blastocystis_sp_subtype4[&!color=#7d5494]
	EP00503_Blastocystis_sp_subtype4_2[&!color=#000000]
	EP00513_Hondaea_fermentalgiana[&!color=#7d5494]
	EP00513_Hondaea_fermentalgiana_2[&!color=#000000]
	EP00528_Fragilariopsis_cylindrus[&!color=#7d5494]
	EP00528_Fragilariopsis_cylindrus_2[&!color=#000000]
	EP00582_Thalassiosira_oceanica[&!color=#7d5494]
	EP00582_Thalassiosira_oceanica_2[&!color=#000000]
	EP00605_Chrysophyceae_sp_TOSAG23-4[&!color=#000000]
	EP00605_Chrysophyceae_sp_TOSAG23-4_2[&!color=#000000]
	EP00609_Ectocarpus_siliculosus[&!color=#7d5494]
	EP00609_Ectocarpus_siliculosus_2[&!color=#000000]
	EP00623_Microchloropsis_gaditana[&!color=#7d5494]
	EP00623_Microchloropsis_gaditana_2[&!color=#000000]
	EP00625_Aureococcus_anophagefferens[&!color=#7d5494]
	EP00625_Aureococcus_anophagefferens_2[&!color=#000000]
	EP00641_Albugo_candida[&!color=#7d5494]
	EP00641_Albugo_candida_2[&!color=#000000]
	EP00667_Euglena_gracilis[&!color=#a6883c]
	EP00667_Euglena_gracilis_2[&!color=#000000]
	EP00671_Bodo_saltans[&!color=#a6883c]
	EP00671_Bodo_saltans_2[&!color=#000000]
	EP00682_Trypanosoma_cruzi[&!color=#a6883c]
	EP00682_Trypanosoma_cruzi_2[&!color=#000000]
	EP00702_Spironucleus_salmonicida[&!color=#d49442]
	EP00702_Spironucleus_salmonicida_2[&!color=#000000]
	EP00705_Trichomonas_vaginalis[&!color=#d49442]
	EP00705_Trichomonas_vaginalis_2[&!color=#000000]
	EP00727_Mastigamoeba_balamuthi[&!color=#6571a8]
	EP00727_Mastigamoeba_balamuthi_2[&!color=#000000]
	EP00735_Rhodelphis_limneticus[&!color=#000000]
	EP00735_Rhodelphis_limneticus_2[&!color=#000000]
	EP00736_Rhodelphis_marinus[&!color=#a63733]
	EP00736_Rhodelphis_marinus_2[&!color=#000000]
	EP00741_Cyanophora_paradoxa[&!color=#666666]
	EP00741_Cyanophora_paradoxa_2[&!color=#000000]
	EP00749_Cafeteria_roenbergensis[&!color=#7d5494]
	EP00749_Cafeteria_roenbergensis_2[&!color=#000000]
	EP00770_Monocercomonoides_exilis[&!color=#d49442]
	EP00770_Monocercomonoides_exilis_2[&!color=#000000]
	new_Dgri_D4_BuscoTrain_augustus_aa[&!color=#63a689]
	new_Dgri_D4_BuscoTrain_augustus_aa_2[&!color=#000000]
	new_Ecox_RvioTrain_aa[&!color=#63a689]
	new_Ecox_RvioTrain_aa_2[&!color=#000000]
	new_Gmax_Illu_D1_GsulTrain_predictions[&!color=#63a689]
	new_Gmax_Illu_D1_GsulTrain_predictions_2[&!color=#000000]
	new_Mery_Illu_D3_aa[&!color=#63a689]
	new_Mery_Illu_D3_aa_2[&!color=#000000]
	new_Paer_ToliTrain_predictions_aa[&!color=#63a689]
	new_Paer_ToliTrain_predictions_aa_2[&!color=#000000]
	new_Rvio1_RvioTrain_cDNA_predictions[&!color=#63a689]
	new_Rvio1_RvioTrain_cDNA_predictions_2[&!color=#000000]
	new_Toli_Illu_D1_ToliTrain_predictions_aa[&!color=#63a689]
	new_Toli_Illu_D1_ToliTrain_predictions_aa_2[&!color=#000000]
	'nm_Cmes_GCA_000286095.1_ASM28609v1_protein'[&!color=#4790a6]
	'nm_Cmes_GCA_000286095.1_ASM28609v1_protein_2'[&!color=#000000]
	'nm_Gthe_GCF_000002975.1_ASM297v1_protein'[&!color=#4790a6]
	'nm_Gthe_GCF_000002975.1_ASM297v1_protein_2'[&!color=#000000]
	'nm_Hand_GCF_000018645.1_ASM1864v1_protein'[&!color=#4790a6]
	'nm_Hand_GCF_000018645.1_ASM1864v1_protein_2'[&!color=#000000]
;
end;
begin trees;
	tree tree_1 = [&R] (((((EP00727_Mastigamoeba_balamuthi:0.19741,EP00023_Dictyostelium_discoideum:0.22212)[&label=0.902]:0.05763,EP00333_Tetrahymena_thermophila:0.2318)[&label=0.377]:0.03783,EP00276_Gloeochaete_wittrockiana_2:0.27602)[&label=0.247]:0.02768,((EP00741_Cyanophora_paradoxa:0.10628,EP00276_Gloeochaete_wittrockiana:0.12627)[&label=0.97]:0.08215,(EP00157_Rozella_allomycis:0.20853,(EP00323_Chrysochromulina_tobin:0.0733,EP00314_Emiliania_huxleyi:0.18265)[&label=0.959]:0.09928)[&label=0.911]:0.06691)[&label=0.518]:0.02896)[&label=0.902]:0.02961,(((EP00736_Rhodelphis_marinus:0.16958,((EP00006_Acanthamoeba_castellanii_2:0.03801,EP00006_Acanthamoeba_castellanii:0.01575)[&label=0.967]:0.10564,EP00279_Guillardia_theta:0.40184)[&label=0.833]:0.04713)[&label=0.944]:0.07524,((((EP00247_Physcomitrella_patens:0.06003,EP00248_Marchantia_polymorpha:0.10484)[&label=0.641]:0.02442,((EP00269_Selaginella_moellendorffii:0.0,EP00269_Selaginella_moellendorffii_2:0.0):0.13902,EP00272_Mesostigma_viride:0.12141)[&label=0.919]:0.03863)[&label=0.384]:0.01095,((EP00271_Cylindrocystis_brebissonii:0.06539,EP00270_Netrium_digitus:0.04391)[&label=0.888]:0.03422,(EP00243_Klebsormidium_subtile:0.04815,EP00245_Coleochaete_scutata:0.08636)[&label=0.458]:0.01514)[&label=0.231]:0.01934)[&label=0.959]:0.0609,((EP00206_Coccomyxa_subellipsoidea:0.09232,(EP00198_Chlamydomonas_reinhardtii:0.04497,EP00202_Volvox_carteri:0.00337)[&label=0.981]:0.0762)[&label=0.953]:0.06347,(EP00210_Caulerpa_lentillifera_2:0.21219,(EP00229_Micromonas_commoda:0.07078,(EP00222_Ostreococcus_lucimarinus:0.07089,EP00224_Ostreococcus_tauri:0.03353)[&label=0.987]:0.09336)[&label=0.985]:0.09658)[&label=0.672]:0.01258)[&label=0.934]:0.06122)[&label=0.953]:0.05371)[&label=0.89]:0.04069,((EP00473_Plasmodiophora_brassicae:0.11161,EP00749_Cafeteria_roenbergensis:0.33016)[&label=0.942]:0.08186,((((EP00513_Hondaea_fermentalgiana:0.27137,((EP00625_Aureococcus_anophagefferens:0.24888,(EP00623_Microchloropsis_gaditana:0.04184,(EP00528_Fragilariopsis_cylindrus:0.14306,EP00582_Thalassiosira_oceanica:0.10952)[&label=0.995]:0.14783)[&label=0.565]:0.02931)[&label=0.865]:0.03733,EP00609_Ectocarpus_siliculosus:0.11962)[&label=0.604]:0.05401)[&label=0.363]:0.02183,(EP00641_Albugo_candida:0.17582,EP00503_Blastocystis_sp_subtype4:0.17907)[&label=0.545]:0.0402)[&label=0.922]:0.04463,((((((((EP00166_Cyanidium_caldarium_2:1.27781,EP00044_Salpingoeca_rosetta_2:0.44511)[&label=0.956]:0.45075,((EP00605_Chrysophyceae_sp_TOSAG23-4:0.63968,((((EP00735_Rhodelphis_limneticus_2:0.48674,EP00180_Rhodochaete_pulchella_2:0.43899)[&label=0.019]:0.09455,(((EP00207_Helicosporidium_sp_ATCC50920_2:0.24791,EP00623_Microchloropsis_gaditana_2:0.48671)[&label=0.775]:0.06981,EP00245_Coleochaete_scutata_2:0.13549)[&label=0.892]:0.12174,EP00480_Reticulomyxa_filosa_2:0.30199)[&label=1.0]:0.38204)[&label=0.753]:0.05634,(EP00203_Chlorella_variabilis_2:0.3887,(EP00272_Mesostigma_viride_2:0.406,(EP00243_Klebsormidium_subtile_2:0.25654,EP00274_Cyanoptyche_gloeocystis:0.21772)[&label=0.896]:0.11135)[&label=0.926]:0.09572)[&label=0.598]:0.0309)[&label=0.955]:0.12678,EP00274_Cyanoptyche_gloeocystis_2:0.44315)[&label=0.838]:0.10494)[&label=0.085]:0.07109,(new_Toli_Illu_D1_ToliTrain_predictions_aa_2:0.45811,((EP00582_Thalassiosira_oceanica_2:0.20085,EP00381_Gregarina_niphandrodes_2:0.08937)[&label=0.998]:0.47649,(EP00173_Palmaria_palmata:0.59158,((EP00770_Monocercomonoides_exilis_2:0.32425,EP00702_Spironucleus_salmonicida_2:0.46574)[&label=0.856]:0.11831,('EP00392_Amoebophrya_sp_AT5.2_2':0.1711,(((('nm_Gthe_GCF_000002975.1_ASM297v1_protein_2':0.32082,('nm_Hand_GCF_000018645.1_ASM1864v1_protein_2':0.14649,'nm_Cmes_GCA_000286095.1_ASM28609v1_protein_2':0.24483)[&label=0.245]:0.09003)[&label=0.999]:0.27384,(EP00170_Pyropia_yezoensis_2:0.10627,(EP00183_Erythrolobus_madagascarensis_2:0.03623,EP00182_Erythrolobus_australicus_2:0.02337)[&label=0.985]:0.07443)[&label=0.829]:0.03649)[&label=0.747]:0.02922,EP00165_Cyanidioschyzon_merolae_2:0.15622)[&label=0.752]:0.03234,(EP00244_Chara_vulgaris_2:0.16668,(EP00329_Picozoa_sp_Boothbay:0.1927,EP00727_Mastigamoeba_balamuthi_2:0.14441)[&label=0.964]:0.08643)[&label=0.846]:0.04392)[&label=0.675]:0.04452)[&label=0.883]:0.06738)[&label=0.258]:0.08426)[&label=0.96]:0.25696)[&label=0.998]:0.38466)[&label=0.847]:0.19372)[&label=0.655]:0.13243)[&label=0.774]:0.10202,(((((((EP00168_Porphyra_purpurea:5.6E-4,EP00168_Porphyra_purpurea_2:0.00518)[&label=0.938]:0.01027,EP00169_Porphyra_umbilicalis_2:5.6E-4)[&label=0.076]:0.00799,EP00170_Pyropia_yezoensis:0.00723)[&label=0.994]:0.11183,(EP00171_Calliarthron_tuberculosum_2:0.06994,EP00173_Palmaria_palmata_2:0.06635)[&label=0.971]:0.08784)[&label=0.608]:0.01718,((EP00188_Purpureofilum_apyrenoidigerum_2:0.13611,(EP00181_Compsopogon_caeruleus_2:0.15134,EP00184_Porphyridium_aerugineum_2:0.17328)[&label=0.692]:0.04231)[&label=0.365]:0.02795,EP00244_Chara_vulgaris:0.19885)[&label=0.554]:0.04862)[&label=0.912]:0.1614,(EP00749_Cafeteria_roenbergensis_2:0.36317,EP00605_Chrysophyceae_sp_TOSAG23-4_2:0.43948)[&label=0.956]:0.26295)[&label=1.0]:0.66125,(EP00390_Vitrella_brassicaformis_2:0.40032,(((EP00207_Helicosporidium_sp_ATCC50920:0.17276,EP00224_Ostreococcus_tauri_2:0.30598)[&label=0.993]:0.20255,((EP00513_Hondaea_fermentalgiana_2:0.23462,(EP00528_Fragilariopsis_cylindrus_2:0.19632,EP00503_Blastocystis_sp_subtype4_2:0.31428)[&label=0.881]:0.08756)[&label=0.832]:0.04421,(EP00137_Aspergillus_oryzae_2:0.29674,EP00157_Rozella_allomycis_2:0.22077)[&label=0.91]:0.08164)[&label=0.699]:0.04326)[&label=0.774]:0.0355,(((new_Ecox_RvioTrain_aa_2:0.18352,(new_Paer_ToliTrain_predictions_aa_2:0.098,EP00185_Porphyridium_purpureum_2:0.12811)[&label=0.616]:0.04933)[&label=0.88]:0.04577,(EP00172_Hildenbrandia_rubra_2:0.27589,(EP00189_Rhodosorus_marinus_2:0.10425,(EP00190_Stylonematophyceae_sp_CCMP1999_2:0.01129,EP00188_Purpureofilum_apyrenoidigerum:0.05626)[&label=0.992]:0.11126)[&label=0.925]:0.06527)[&label=0.67]:0.06774)[&label=0.935]:0.05147,(EP00166_Cyanidium_caldarium:0.54858,new_Rvio1_RvioTrain_cDNA_predictions_2:0.28974)[&label=0.21]:0.02181)[&label=0.858]:0.03728)[&label=0.88]:0.07625)[&label=0.966]:0.2745)[&label=0.37]:0.09691)[&label=0.922]:0.1469,(EP00702_Spironucleus_salmonicida:0.70125,(EP00705_Trichomonas_vaginalis:0.42664,EP00705_Trichomonas_vaginalis_2:0.57001)[&label=0.966]:0.22991)[&label=0.888]:0.09284)[&label=0.511]:0.06844,(EP00480_Reticulomyxa_filosa:0.4986,(EP00015_Entamoeba_histolytica:0.33952,(EP00667_Euglena_gracilis:0.20272,(EP00671_Bodo_saltans:0.18718,EP00682_Trypanosoma_cruzi:0.04397)[&label=1.0]:0.34189)[&label=0.984]:0.17462)[&label=0.783]:0.10015)[&label=0.827]:0.04861)[&label=0.881]:0.05676,((((EP00625_Aureococcus_anophagefferens_2:0.53236,EP00333_Tetrahymena_thermophila_2:0.49769)[&label=0.934]:0.14428,((((((EP00120_Capsaspora_owczarzaki_2:0.25717,(EP00110_Nematostella_vectensis_2:0.16817,(EP00072_Mus_musculus_2:0.17741,EP00101_Apis_mellifera_2:0.26874)[&label=0.477]:0.03717)[&label=0.903]:0.06981)[&label=0.821]:0.03947,(EP00144_Saccharomyces_cerevisiae_2:0.46511,EP00125_Sphaeroforma_arctica_2:0.23521)[&label=0.487]:0.06872)[&label=0.837]:0.04187,(EP00741_Cyanophora_paradoxa_2:0.22031,(EP00279_Guillardia_theta_2:0.37745,EP00323_Chrysochromulina_tobin_2:0.26744)[&label=0.111]:0.04595)[&label=0.737]:0.0445)[&label=0.456]:0.03042,((EP00735_Rhodelphis_limneticus:0.11628,EP00736_Rhodelphis_marinus_2:0.14134)[&label=0.958]:0.12804,EP00167_Galdieria_sulphuraria_2:0.44444)[&label=0.926]:0.08134)[&label=0.278]:0.03149,(EP00473_Plasmodiophora_brassicae_2:0.29865,EP00466_Bigelowiella_natans_2:0.29255)[&label=0.919]:0.08531)[&label=0.729]:0.05,((EP00210_Caulerpa_lentillifera:0.33274,((EP00270_Netrium_digitus_2:0.29837,(EP00247_Physcomitrella_patens_2:0.11196,EP00248_Marchantia_polymorpha_2:0.08188)[&label=0.797]:0.03677)[&label=0.548]:0.05746,(EP00271_Cylindrocystis_brebissonii_2:0.18645,(EP00206_Coccomyxa_subellipsoidea_2:0.10583,(EP00203_Chlorella_variabilis:0.09865,(EP00198_Chlamydomonas_reinhardtii_2:0.06338,EP00202_Volvox_carteri_2:0.03938)[&label=0.997]:0.13008)[&label=0.712]:0.05555)[&label=0.623]:0.06003)[&label=0.908]:0.0757)[&label=0.845]:0.04519)[&label=0.56]:0.03908,((EP00641_Albugo_candida_2:0.31668,EP00609_Ectocarpus_siliculosus_2:0.22177)[&label=0.779]:0.07005,(EP00015_Entamoeba_histolytica_2:0.5174,(EP00229_Micromonas_commoda_2:0.29847,EP00222_Ostreococcus_lucimarinus_2:0.30677)[&label=0.932]:0.11118)[&label=0.869]:0.07279)[&label=0.347]:0.01732)[&label=0.585]:0.03885)[&label=0.374]:0.03233)[&label=0.426]:0.01938,((new_Mery_Illu_D3_aa_2:0.31355,((EP00439_Symbiodinium_sp_Y106:0.0,EP00439_Symbiodinium_sp_Y106_2:0.0):0.4593,new_Dgri_D4_BuscoTrain_augustus_aa_2:0.35307)[&label=0.777]:0.08609)[&label=0.742]:0.02819,(((EP00178_Gracilaria_changii:0.11579,(EP00177_Eucheuma_denticulatum_2:0.10169,EP00176_Chondrus_crispus_2:0.12285)[&label=0.991]:0.15285)[&label=0.992]:0.16483,(EP00667_Euglena_gracilis_2:0.60775,(EP00671_Bodo_saltans_2:0.21554,EP00682_Trypanosoma_cruzi_2:0.12835)[&label=0.986]:0.20236)[&label=0.92]:0.14369)[&label=0.441]:0.02496,EP00365_Plasmodium_falciparum_2:0.69457)[&label=0.404]:0.01658)[&label=0.915]:0.05157)[&label=0.831]:0.04865,EP00023_Dictyostelium_discoideum_2:0.35565)[&label=0.979]:0.11315)[&label=0.894]:0.05595,((EP00144_Saccharomyces_cerevisiae:0.30579,EP00137_Aspergillus_oryzae:0.2245)[&label=0.793]:0.06158,EP00044_Salpingoeca_rosetta:0.48677)[&label=0.624]:0.03397)[&label=0.887]:0.04134,(EP00770_Monocercomonoides_exilis:0.47159,(('EP00392_Amoebophrya_sp_AT5.2':0.27976,(EP00390_Vitrella_brassicaformis:0.11854,(EP00454_Perkinsus_marinus:5.5E-4,EP00454_Perkinsus_marinus_2:0.00901)[&label=1.0]:0.23187)[&label=0.198]:0.06137)[&label=0.902]:0.05465,(EP00381_Gregarina_niphandrodes:0.51925,EP00365_Plasmodium_falciparum:0.45586)[&label=0.838]:0.07879)[&label=0.772]:0.01803)[&label=0.819]:0.03909)[&label=0.873]:0.05306)[&label=0.81]:0.02019,((EP00159_Fonticula_alba:0.0,EP00159_Fonticula_alba_2:0.0):0.20512,(EP00120_Capsaspora_owczarzaki:0.16284,(EP00125_Sphaeroforma_arctica:0.21252,(EP00466_Bigelowiella_natans:0.21225,(EP00110_Nematostella_vectensis:0.03366,(EP00101_Apis_mellifera:0.12918,EP00072_Mus_musculus:0.04885)[&label=0.914]:0.04322)[&label=0.933]:0.06443)[&label=0.556]:0.02824)[&label=0.589]:0.03244)[&label=0.916]:0.04107)[&label=0.471]:0.02207)[&label=0.338]:0.00738)[&label=0.886]:0.01823)[&label=0.674]:0.00704,((((EP00177_Eucheuma_denticulatum:0.09778,(EP00171_Calliarthron_tuberculosum:0.21577,EP00176_Chondrus_crispus:0.02778)[&label=0.625]:0.03648)[&label=0.995]:0.10684,(EP00181_Compsopogon_caeruleus:0.18228,((new_Rvio1_RvioTrain_cDNA_predictions:0.1584,(new_Mery_Illu_D3_aa:0.06996,EP00180_Rhodochaete_pulchella:0.06475)[&label=0.865]:0.03414)[&label=0.899]:0.0377,(EP00189_Rhodosorus_marinus:0.11411,EP00190_Stylonematophyceae_sp_CCMP1999:0.12431)[&label=0.967]:0.06904)[&label=0.775]:0.01526)[&label=0.332]:0.0146)[&label=0.524]:0.038,((((EP00184_Porphyridium_aerugineum:5.5E-4,new_Paer_ToliTrain_predictions_aa:5.6E-4)[&label=0.996]:0.11998,(EP00185_Porphyridium_purpureum:0.14457,(new_Toli_Illu_D1_ToliTrain_predictions_aa:0.10651,(EP00183_Erythrolobus_madagascarensis:0.04767,(new_Ecox_RvioTrain_aa:0.0338,EP00182_Erythrolobus_australicus:0.00399)[&label=0.692]:0.01193)[&label=0.967]:0.0837)[&label=0.542]:0.02617)[&label=0.942]:0.05019)[&label=0.908]:0.0454,(EP00172_Hildenbrandia_rubra:0.18496,(EP00169_Porphyra_umbilicalis:0.20359,new_Dgri_D4_BuscoTrain_augustus_aa:0.14603)[&label=0.496]:0.04257)[&label=0.182]:0.04994)[&label=0.177]:0.00557,((EP00167_Galdieria_sulphuraria:0.06172,new_Gmax_Illu_D1_GsulTrain_predictions:0.0094)[&label=0.998]:0.18788,(('nm_Hand_GCF_000018645.1_ASM1864v1_protein':0.22802,'nm_Cmes_GCA_000286095.1_ASM28609v1_protein':0.18701)[&label=0.876]:0.09177,('Cryptomonas_paramecium_XP_003239908.1_DEAD_box_protein_nucleomorph_':0.40459,'nm_Gthe_GCF_000002975.1_ASM297v1_protein':0.4888)[&label=0.909]:0.11402)[&label=0.997]:0.21351)[&label=0.888]:0.06462)[&label=0.832]:0.03133)[&label=0.898]:0.03456,(new_Gmax_Illu_D1_GsulTrain_predictions_2:0.06106,EP00165_Cyanidioschyzon_merolae:0.05338)[&label=1.0]:0.18158)[&label=0.93]:0.03382);
end;
begin figtree;
	set appearance.backgroundColorAttribute="Default";
	set appearance.backgroundColour=#ffffff;
	set appearance.branchColorAttribute="User selection";
	set appearance.branchColorGradient=false;
	set appearance.branchLineWidth=1.0;
	set appearance.branchMinLineWidth=0.0;
	set appearance.branchWidthAttribute="Fixed";
	set appearance.foregroundColour=#000000;
	set appearance.hilightingGradient=false;
	set appearance.selectionColour=#2d3680;
	set branchLabels.colorAttribute="User selection";
	set branchLabels.displayAttribute="Branch times";
	set branchLabels.fontName="Arial";
	set branchLabels.fontSize=8;
	set branchLabels.fontStyle=0;
	set branchLabels.isShown=false;
	set branchLabels.significantDigits=2;
	set layout.expansion=574;
	set layout.layoutType="RECTILINEAR";
	set layout.zoom=0;
	set legend.attribute="label";
	set legend.fontSize=10.0;
	set legend.isShown=false;
	set legend.significantDigits=4;
	set nodeBars.barWidth=4.0;
	set nodeBars.displayAttribute=null;
	set nodeBars.isShown=false;
	set nodeLabels.colorAttribute="User selection";
	set nodeLabels.displayAttribute="label";
	set nodeLabels.fontName="Arial";
	set nodeLabels.fontSize=10;
	set nodeLabels.fontStyle=0;
	set nodeLabels.isShown=true;
	set nodeLabels.significantDigits=2;
	set nodeShapeExternal.colourAttribute="User selection";
	set nodeShapeExternal.isShown=false;
	set nodeShapeExternal.minSize=10.0;
	set nodeShapeExternal.scaleType=Width;
	set nodeShapeExternal.shapeType=Circle;
	set nodeShapeExternal.size=4.0;
	set nodeShapeExternal.sizeAttribute="Fixed";
	set nodeShapeInternal.colourAttribute="User selection";
	set nodeShapeInternal.isShown=false;
	set nodeShapeInternal.minSize=10.0;
	set nodeShapeInternal.scaleType=Width;
	set nodeShapeInternal.shapeType=Circle;
	set nodeShapeInternal.size=4.0;
	set nodeShapeInternal.sizeAttribute="Fixed";
	set polarLayout.alignTipLabels=false;
	set polarLayout.angularRange=0;
	set polarLayout.rootAngle=0;
	set polarLayout.rootLength=100;
	set polarLayout.showRoot=true;
	set radialLayout.spread=0.0;
	set rectilinearLayout.alignTipLabels=false;
	set rectilinearLayout.curvature=0;
	set rectilinearLayout.rootLength=100;
	set scale.offsetAge=0.0;
	set scale.rootAge=1.0;
	set scale.scaleFactor=1.0;
	set scale.scaleRoot=false;
	set scaleAxis.automaticScale=true;
	set scaleAxis.fontSize=8.0;
	set scaleAxis.isShown=false;
	set scaleAxis.lineWidth=1.0;
	set scaleAxis.majorTicks=1.0;
	set scaleAxis.minorTicks=0.5;
	set scaleAxis.origin=0.0;
	set scaleAxis.reverseAxis=false;
	set scaleAxis.showGrid=true;
	set scaleBar.automaticScale=true;
	set scaleBar.fontSize=10.0;
	set scaleBar.isShown=true;
	set scaleBar.lineWidth=1.0;
	set scaleBar.scaleRange=0.0;
	set tipLabels.colorAttribute="User selection";
	set tipLabels.displayAttribute="Names";
	set tipLabels.fontName="Arial";
	set tipLabels.fontSize=12;
	set tipLabels.fontStyle=1;
	set tipLabels.isShown=true;
	set tipLabels.significantDigits=4;
	set trees.order=true;
	set trees.orderType="increasing";
	set trees.rooting=false;
	set trees.rootingType="User Selection";
	set trees.transform=false;
	set trees.transformType="cladogram";
end;
```
