## Supplementary file S1 for "Nucleomorph phylogenomics suggests a deep and ancient origin of cryptophyte plastids within Rhodophyta": Cpar_229_200.blo45b3g4.fasttree

```
(((EP00623_Microchloropsis_gaditana_2:0.26898,(EP00466_Bigelowiella_natans_2:0.36999,EP00125_Sphaeroforma_arctica_2:0.39150)0.683:0.04015)0.656:0.07264,EP00609_Ectocarpus_siliculosus_2:0.10992)0.917:0.07552,(EP00473_Plasmodiophora_brassicae_2:0.30485,((((((((EP00159_Fonticula_alba_2:0.42184,EP00015_Entamoeba_histolytica_2:0.48365)0.929:0.20874,EP00705_Trichomonas_vaginalis_2:0.36573)0.905:0.11934,(((EP00390_Vitrella_brassicaformis_2:0.21374,(EP00667_Euglena_gracilis_2:0.83386,EP00381_Gregarina_niphandrodes_2:0.70567)0.368:0.10923)0.850:0.08045,(EP00528_Fragilariopsis_cylindrus:0.14931,EP00582_Thalassiosira_oceanica_2:0.33164)0.946:0.14017)0.801:0.05049,((EP00702_Spironucleus_salmonicida_2:0.42973,(EP00625_Aureococcus_anophagefferens:0.00803,EP00625_Aureococcus_anophagefferens_2:0.00056)0.999:0.46877)0.904:0.21652,(EP00466_Bigelowiella_natans:0.33919,((((((((EP00144_Saccharomyces_cerevisiae:0.22588,EP00137_Aspergillus_oryzae:0.11472)0.940:0.06851,(EP00159_Fonticula_alba:0.23170,EP00157_Rozella_allomycis:0.16421)0.900:0.06447)0.887:0.05659,(EP00749_Cafeteria_roenbergensis:0.23752,(EP00044_Salpingoeca_rosetta:0.13000,EP00381_Gregarina_niphandrodes:0.41867)0.902:0.09156)0.813:0.02649)0.827:0.03510,((EP00454_Perkinsus_marinus:0.00750,EP00454_Perkinsus_marinus_2:0.00610)1.000:0.26061,(EP00439_Symbiodinium_sp_Y106:0.20355,(EP00390_Vitrella_brassicaformis:0.25129,EP00392_Amoebophrya_sp_AT5.2:0.18028)0.191:0.04801)0.508:0.06284)0.918:0.08888)0.016:0.02466,((((nm_Gthe_GCF_000002975.1_ASM297v1_protein:0.67432,(Cryptomonas_paramecium_XP_003239752.1_SAM-dependent_methyltransferase_nucleomorph_:0.66786,(nm_Hand_GCF_000018645.1_ASM1864v1_protein:0.27541,nm_Cmes_GCA_000286095.1_ASM28609v1_protein:0.11298)0.918:0.17064)0.741:0.15069)0.995:0.49271,EP00770_Monocercomonoides_exilis:0.25656)0.769:0.05901,(EP00015_Entamoeba_histolytica:0.41180,(((EP00023_Dictyostelium_discoideum:0.15750,EP00125_Sphaeroforma_arctica:0.26479)0.959:0.08610,(((EP00279_Guillardia_theta:0.19105,(EP00323_Chrysochromulina_tobin:0.14466,(EP00314_Emiliania_huxleyi:0.00056,EP00314_Emiliania_huxleyi_2:0.00057)0.975:0.09616)0.975:0.12514)0.919:0.06418,(((EP00189_Rhodosorus_marinus:0.03708,EP00188_Purpureofilum_apyrenoidigerum:0.05954)0.998:0.19478,(((new_Rvio1_RvioTrain_cDNA_predictions:0.17872,(EP00166_Cyanidium_caldarium:0.11208,(new_Gmax_Illu_D1_GsulTrain_predictions:0.08438,EP00165_Cyanidioschyzon_merolae:0.05582)0.998:0.21712)1.000:0.24523)0.903:0.09002,((EP00176_Chondrus_crispus:0.07058,(EP00171_Calliarthron_tuberculosum:0.14611,EP00177_Eucheuma_denticulatum:0.03527)0.000:0.02400)0.964:0.10456,((EP00168_Porphyra_purpurea:0.27283,(EP00170_Pyropia_yezoensis:0.00057,EP00169_Porphyra_umbilicalis:0.00057)0.965:0.00057)0.990:0.13267,EP00181_Compsopogon_caeruleus:0.19235)0.800:0.06778)0.885:0.04321)0.828:0.02818,(EP00167_Galdieria_sulphuraria:0.26358,(EP00185_Porphyridium_purpureum:0.14016,((EP00184_Porphyridium_aerugineum:0.00057,new_Paer_ToliTrain_predictions_aa:0.00056)0.965:0.07079,(new_Ecox_RvioTrain_aa_2:0.16532,new_Toli_Illu_D1_ToliTrain_predictions_aa:0.17349)0.822:0.06978)0.981:0.09118)0.661:0.03565)0.859:0.03594)0.021:0.01673)0.995:0.12491,(EP00101_Apis_mellifera:0.24264,(EP00120_Capsaspora_owczarzaki:0.19580,(EP00110_Nematostella_vectensis:0.12404,EP00072_Mus_musculus:0.21352)0.287:0.03717)0.815:0.05774)0.925:0.07351)0.140:0.01434)0.793:0.02673,(EP00727_Mastigamoeba_balamuthi:0.22161,EP00276_Gloeochaete_wittrockiana_2:0.21481)0.929:0.05957)0.611:0.01685)0.946:0.06430,(((EP00741_Cyanophora_paradoxa:0.09394,EP00276_Gloeochaete_wittrockiana:0.14855)0.312:0.03906,((EP00735_Rhodelphis_limneticus:0.11280,EP00736_Rhodelphis_marinus:0.19367)0.937:0.10452,((EP00271_Cylindrocystis_brebissonii:0.16376,((EP00210_Caulerpa_lentillifera:0.27912,(EP00206_Coccomyxa_subellipsoidea:0.11879,((EP00198_Chlamydomonas_reinhardtii:0.00056,EP00202_Volvox_carteri:0.08119)0.980:0.08193,EP00203_Chlorella_variabilis:0.16767)0.520:0.01636)0.886:0.06091)0.945:0.08275,(EP00247_Physcomitrella_patens:0.14858,(EP00269_Selaginella_moellendorffii:0.16654,EP00248_Marchantia_polymorpha:0.05325)0.648:0.02651)0.898:0.04998)0.632:0.04991)0.830:0.05401,(EP00229_Micromonas_commoda:0.12123,(EP00222_Ostreococcus_lucimarinus:0.05521,EP00224_Ostreococcus_tauri:0.02951)0.814:0.04969)0.995:0.19160)0.970:0.11942)0.633:0.08124)0.651:0.04553,(EP00333_Tetrahymena_thermophila:0.48685,EP00473_Plasmodiophora_brassicae:0.23694)0.777:0.08617)0.281:0.03020)0.859:0.04001)0.305:0.04025)0.923:0.03721,(EP00702_Spironucleus_salmonicida:0.42089,(EP00705_Trichomonas_vaginalis:0.33689,EP00365_Plasmodium_falciparum:0.56436)0.385:0.09226)0.832:0.04298)0.823:0.01968)0.882:0.05264,(EP00503_Blastocystis_sp_subtype4:0.25887,(EP00667_Euglena_gracilis:0.32135,(EP00671_Bodo_saltans:0.06827,(EP00682_Trypanosoma_cruzi:0.00057,EP00682_Trypanosoma_cruzi_2:0.00057)0.802:0.02114)0.999:0.25835)0.878:0.06739)0.934:0.09103)0.390:0.02150,((EP00641_Albugo_candida:0.0,EP00641_Albugo_candida_2:0.0):0.22671,(((EP00528_Fragilariopsis_cylindrus_2:0.37967,EP00582_Thalassiosira_oceanica:0.15471)0.991:0.20245,(EP00609_Ectocarpus_siliculosus:0.20877,(EP00623_Microchloropsis_gaditana:0.17561,EP00605_Chrysophyceae_sp_TOSAG23-4:0.23920)0.203:0.04756)0.696:0.03515)0.955:0.09641,EP00513_Hondaea_fermentalgiana:0.27472)0.649:0.02989)0.905:0.07080)0.963:0.28919,(new_Dgri_D4_BuscoTrain_augustus_aa:1.23085,(EP00365_Plasmodium_falciparum_2:1.10710,(EP00480_Reticulomyxa_filosa_2:0.45810,EP00439_Symbiodinium_sp_Y106_2:0.52549)0.948:0.38017)0.945:0.39498)0.921:0.24108)0.984:0.50412)0.708:0.04648)0.874:0.07800)0.451:0.02348)0.714:0.03822,((((EP00741_Cyanophora_paradoxa_2:0.23431,(EP00770_Monocercomonoides_exilis_2:0.25631,EP00167_Galdieria_sulphuraria_2:0.15518)0.586:0.02847)0.547:0.01548,(((EP00178_Gracilaria_changii:0.66302,(EP00176_Chondrus_crispus_2:0.11537,(EP00171_Calliarthron_tuberculosum_2:0.27691,EP00173_Palmaria_palmata:0.21877)0.022:0.02149)0.609:0.08490)0.902:0.08523,((new_Toli_Illu_D1_ToliTrain_predictions_aa_2:0.17431,(EP00181_Compsopogon_caeruleus_2:0.19446,((EP00185_Porphyridium_purpureum_2:0.11649,(new_Ecox_RvioTrain_aa:0.02059,EP00182_Erythrolobus_australicus:0.03375)0.979:0.08569)0.957:0.05858,((EP00184_Porphyridium_aerugineum_2:0.00056,new_Paer_ToliTrain_predictions_aa_2:0.00057)0.938:0.08751,new_Rvio1_RvioTrain_cDNA_predictions_2:0.51135)0.801:0.04480)0.919:0.05012)0.530:0.01547)0.680:0.00946,(EP00189_Rhodosorus_marinus_2:0.09398,(EP00190_Stylonematophyceae_sp_CCMP1999:0.02216,EP00188_Purpureofilum_apyrenoidigerum_2:0.00056)0.997:0.09676)0.947:0.05687)0.838:0.04503)0.883:0.04553,((EP00749_Cafeteria_roenbergensis_2:0.21523,EP00333_Tetrahymena_thermophila_2:0.43059)0.111:0.02624,(new_Gmax_Illu_D1_GsulTrain_predictions_2:0.16060,EP00165_Cyanidioschyzon_merolae_2:0.16731)0.996:0.22295)0.914:0.08362)0.703:0.01441)0.908:0.04904,(EP00144_Saccharomyces_cerevisiae_2:0.27513,(EP00137_Aspergillus_oryzae_2:0.03240,new_Dgri_D4_BuscoTrain_augustus_aa_2:0.12227)0.996:0.24699)0.910:0.10698)0.815:0.02936,EP00207_Helicosporidium_sp_ATCC50920:0.26200)0.819:0.02673)0.790:0.02390,((EP00210_Caulerpa_lentillifera_2:0.13428,((EP00229_Micromonas_commoda_2:0.16843,(EP00222_Ostreococcus_lucimarinus_2:0.00056,EP00224_Ostreococcus_tauri_2:0.02544)0.929:0.06137)0.980:0.09928,(EP00206_Coccomyxa_subellipsoidea_2:0.04022,(EP00203_Chlorella_variabilis_2:0.06579,(EP00198_Chlamydomonas_reinhardtii_2:0.00056,EP00202_Volvox_carteri_2:0.03816)0.993:0.09983)0.820:0.02815)0.572:0.01821)0.762:0.02111)0.860:0.02164,((EP00245_Coleochaete_scutata:0.05110,(EP00271_Cylindrocystis_brebissonii_2:0.08347,(EP00247_Physcomitrella_patens_2:0.04718,EP00248_Marchantia_polymorpha_2:0.05874)0.642:0.01844)0.503:0.01879)0.649:0.00636,(EP00270_Netrium_digitus:0.11359,EP00244_Chara_vulgaris:0.05848)0.150:0.02599)0.868:0.02323)0.969:0.07201)0.893:0.04332,((EP00671_Bodo_saltans_2:0.26126,(EP00243_Klebsormidium_subtile_2:0.08889,EP00736_Rhodelphis_marinus_2:0.22985)0.477:0.03796)0.763:0.04612,EP00044_Salpingoeca_rosetta_2:0.48780)0.776:0.03820)0.756:0.01303,((EP00006_Acanthamoeba_castellanii:0.10516,(EP00072_Mus_musculus_2:0.14564,(EP00120_Capsaspora_owczarzaki_2:0.11375,(EP00110_Nematostella_vectensis_2:0.09456,EP00157_Rozella_allomycis_2:0.13593)0.315:0.01292)0.717:0.01388)0.960:0.05701)0.101:0.00322,(EP00727_Mastigamoeba_balamuthi_2:0.23186,(EP00023_Dictyostelium_discoideum_2:0.29547,EP00101_Apis_mellifera_2:0.14378)0.726:0.03846)0.859:0.03952)0.884:0.02415)0.898:0.03734,(EP00513_Hondaea_fermentalgiana_2:0.18386,(EP00735_Rhodelphis_limneticus_2:0.11173,EP00279_Guillardia_theta_2:0.11732)0.722:0.04396)0.590:0.03380)0.714:0.01113)0.260:0.01835,((EP00503_Blastocystis_sp_subtype4_2:0.10381,EP00480_Reticulomyxa_filosa:0.43343)0.808:0.03469,EP00323_Chrysochromulina_tobin_2:0.21942)0.867:0.04915);
```
