## Supplementary file S1 for "Nucleomorph phylogenomics suggests a deep and ancient origin of cryptophyte plastids within Rhodophyta": Cpar_229_200.blo45b3g4.fasttree.figtree

```
#NEXUS
begin taxa;
	dimensions ntax=162;
	taxlabels
	'Cryptomonas_paramecium_XP_003239752.1_SAM-dependent_methyltransferase_nucleomorph_'[&!color=#4790a6]
	EP00006_Acanthamoeba_castellanii[&!color=#000000]
	EP00015_Entamoeba_histolytica[&!color=#6571a8]
	EP00015_Entamoeba_histolytica_2[&!color=#000000]
	EP00023_Dictyostelium_discoideum[&!color=#6571a8]
	EP00023_Dictyostelium_discoideum_2[&!color=#000000]
	EP00044_Salpingoeca_rosetta[&!color=#80a667]
	EP00044_Salpingoeca_rosetta_2[&!color=#000000]
	EP00072_Mus_musculus[&!color=#80a667]
	EP00072_Mus_musculus_2[&!color=#000000]
	EP00101_Apis_mellifera[&!color=#80a667]
	EP00101_Apis_mellifera_2[&!color=#000000]
	EP00110_Nematostella_vectensis[&!color=#80a667]
	EP00110_Nematostella_vectensis_2[&!color=#000000]
	EP00120_Capsaspora_owczarzaki[&!color=#80a667]
	EP00120_Capsaspora_owczarzaki_2[&!color=#000000]
	EP00125_Sphaeroforma_arctica[&!color=#80a667]
	EP00125_Sphaeroforma_arctica_2[&!color=#000000]
	EP00137_Aspergillus_oryzae[&!color=#80a667]
	EP00137_Aspergillus_oryzae_2[&!color=#000000]
	EP00144_Saccharomyces_cerevisiae[&!color=#80a667]
	EP00144_Saccharomyces_cerevisiae_2[&!color=#000000]
	EP00157_Rozella_allomycis[&!color=#80a667]
	EP00157_Rozella_allomycis_2[&!color=#000000]
	EP00159_Fonticula_alba[&!color=#80a667]
	EP00159_Fonticula_alba_2[&!color=#000000]
	EP00165_Cyanidioschyzon_merolae[&!color=#63a689]
	EP00165_Cyanidioschyzon_merolae_2[&!color=#000000]
	EP00166_Cyanidium_caldarium[&!color=#63a689]
	EP00167_Galdieria_sulphuraria[&!color=#63a689]
	EP00167_Galdieria_sulphuraria_2[&!color=#000000]
	EP00168_Porphyra_purpurea[&!color=#63a689]
	EP00169_Porphyra_umbilicalis[&!color=#63a689]
	EP00170_Pyropia_yezoensis[&!color=#63a689]
	EP00171_Calliarthron_tuberculosum[&!color=#63a689]
	EP00171_Calliarthron_tuberculosum_2[&!color=#000000]
	EP00173_Palmaria_palmata[&!color=#000000]
	EP00176_Chondrus_crispus[&!color=#63a689]
	EP00176_Chondrus_crispus_2[&!color=#000000]
	EP00177_Eucheuma_denticulatum[&!color=#63a689]
	EP00178_Gracilaria_changii[&!color=#000000]
	EP00181_Compsopogon_caeruleus[&!color=#63a689]
	EP00181_Compsopogon_caeruleus_2[&!color=#000000]
	EP00182_Erythrolobus_australicus[&!color=#000000]
	EP00184_Porphyridium_aerugineum[&!color=#63a689]
	EP00184_Porphyridium_aerugineum_2[&!color=#000000]
	EP00185_Porphyridium_purpureum[&!color=#63a689]
	EP00185_Porphyridium_purpureum_2[&!color=#000000]
	EP00188_Purpureofilum_apyrenoidigerum[&!color=#63a689]
	EP00188_Purpureofilum_apyrenoidigerum_2[&!color=#000000]
	EP00189_Rhodosorus_marinus[&!color=#63a689]
	EP00189_Rhodosorus_marinus_2[&!color=#000000]
	EP00190_Stylonematophyceae_sp_CCMP1999[&!color=#000000]
	EP00198_Chlamydomonas_reinhardtii[&!color=#277e79]
	EP00198_Chlamydomonas_reinhardtii_2[&!color=#000000]
	EP00202_Volvox_carteri[&!color=#277e79]
	EP00202_Volvox_carteri_2[&!color=#000000]
	EP00203_Chlorella_variabilis[&!color=#277e79]
	EP00203_Chlorella_variabilis_2[&!color=#000000]
	EP00206_Coccomyxa_subellipsoidea[&!color=#277e79]
	EP00206_Coccomyxa_subellipsoidea_2[&!color=#000000]
	EP00207_Helicosporidium_sp_ATCC50920[&!color=#000000]
	EP00210_Caulerpa_lentillifera[&!color=#277e79]
	EP00210_Caulerpa_lentillifera_2[&!color=#000000]
	EP00222_Ostreococcus_lucimarinus[&!color=#277e79]
	EP00222_Ostreococcus_lucimarinus_2[&!color=#000000]
	EP00224_Ostreococcus_tauri[&!color=#277e79]
	EP00224_Ostreococcus_tauri_2[&!color=#000000]
	EP00229_Micromonas_commoda[&!color=#277e79]
	EP00229_Micromonas_commoda_2[&!color=#000000]
	EP00243_Klebsormidium_subtile_2[&!color=#000000]
	EP00244_Chara_vulgaris[&!color=#000000]
	EP00245_Coleochaete_scutata[&!color=#000000]
	EP00247_Physcomitrella_patens[&!color=#277e79]
	EP00247_Physcomitrella_patens_2[&!color=#000000]
	EP00248_Marchantia_polymorpha[&!color=#277e79]
	EP00248_Marchantia_polymorpha_2[&!color=#000000]
	EP00269_Selaginella_moellendorffii[&!color=#277e79]
	EP00270_Netrium_digitus[&!color=#000000]
	EP00271_Cylindrocystis_brebissonii[&!color=#277e79]
	EP00271_Cylindrocystis_brebissonii_2[&!color=#000000]
	EP00276_Gloeochaete_wittrockiana[&!color=#666666]
	EP00276_Gloeochaete_wittrockiana_2[&!color=#000000]
	EP00279_Guillardia_theta[&!color=#fd8fff]
	EP00279_Guillardia_theta_2[&!color=#000000]
	EP00314_Emiliania_huxleyi[&!color=#745394]
	EP00314_Emiliania_huxleyi_2[&!color=#000000]
	EP00323_Chrysochromulina_tobin[&!color=#745394]
	EP00323_Chrysochromulina_tobin_2[&!color=#000000]
	EP00333_Tetrahymena_thermophila[&!color=#654cd4]
	EP00333_Tetrahymena_thermophila_2[&!color=#000000]
	EP00365_Plasmodium_falciparum[&!color=#654cd4]
	EP00365_Plasmodium_falciparum_2[&!color=#000000]
	EP00381_Gregarina_niphandrodes[&!color=#654cd4]
	EP00381_Gregarina_niphandrodes_2[&!color=#000000]
	EP00390_Vitrella_brassicaformis[&!color=#654cd4]
	EP00390_Vitrella_brassicaformis_2[&!color=#000000]
	'EP00392_Amoebophrya_sp_AT5.2'[&!color=#654cd4]
	EP00439_Symbiodinium_sp_Y106[&!color=#654cd4]
	EP00439_Symbiodinium_sp_Y106_2[&!color=#000000]
	EP00454_Perkinsus_marinus[&!color=#654cd4]
	EP00454_Perkinsus_marinus_2[&!color=#000000]
	EP00466_Bigelowiella_natans[&!color=#000000]
	EP00466_Bigelowiella_natans_2[&!color=#000000]
	EP00473_Plasmodiophora_brassicae[&!color=#966e5d]
	EP00473_Plasmodiophora_brassicae_2[&!color=#000000]
	EP00480_Reticulomyxa_filosa[&!color=#000000]
	EP00480_Reticulomyxa_filosa_2[&!color=#000000]
	EP00503_Blastocystis_sp_subtype4[&!color=#7d5494]
	EP00503_Blastocystis_sp_subtype4_2[&!color=#000000]
	EP00513_Hondaea_fermentalgiana[&!color=#7d5494]
	EP00513_Hondaea_fermentalgiana_2[&!color=#000000]
	EP00528_Fragilariopsis_cylindrus[&!color=#000000]
	EP00528_Fragilariopsis_cylindrus_2[&!color=#000000]
	EP00582_Thalassiosira_oceanica[&!color=#7d5494]
	EP00582_Thalassiosira_oceanica_2[&!color=#000000]
	EP00605_Chrysophyceae_sp_TOSAG23-4[&!color=#7d5494]
	EP00609_Ectocarpus_siliculosus[&!color=#7d5494]
	EP00609_Ectocarpus_siliculosus_2[&!color=#000000]
	EP00623_Microchloropsis_gaditana[&!color=#7d5494]
	EP00623_Microchloropsis_gaditana_2[&!color=#000000]
	EP00625_Aureococcus_anophagefferens[&!color=#000000]
	EP00625_Aureococcus_anophagefferens_2[&!color=#000000]
	EP00641_Albugo_candida[&!color=#7d5494]
	EP00641_Albugo_candida_2[&!color=#000000]
	EP00667_Euglena_gracilis[&!color=#a6883c]
	EP00667_Euglena_gracilis_2[&!color=#000000]
	EP00671_Bodo_saltans[&!color=#a6883c]
	EP00671_Bodo_saltans_2[&!color=#000000]
	EP00682_Trypanosoma_cruzi[&!color=#a6883c]
	EP00682_Trypanosoma_cruzi_2[&!color=#000000]
	EP00702_Spironucleus_salmonicida[&!color=#d49442]
	EP00702_Spironucleus_salmonicida_2[&!color=#000000]
	EP00705_Trichomonas_vaginalis[&!color=#d49442]
	EP00705_Trichomonas_vaginalis_2[&!color=#000000]
	EP00727_Mastigamoeba_balamuthi[&!color=#6571a8]
	EP00727_Mastigamoeba_balamuthi_2[&!color=#000000]
	EP00735_Rhodelphis_limneticus[&!color=#a63733]
	EP00735_Rhodelphis_limneticus_2[&!color=#000000]
	EP00736_Rhodelphis_marinus[&!color=#a63733]
	EP00736_Rhodelphis_marinus_2[&!color=#000000]
	EP00741_Cyanophora_paradoxa[&!color=#666666]
	EP00741_Cyanophora_paradoxa_2[&!color=#000000]
	EP00749_Cafeteria_roenbergensis[&!color=#7d5494]
	EP00749_Cafeteria_roenbergensis_2[&!color=#000000]
	EP00770_Monocercomonoides_exilis[&!color=#d49442]
	EP00770_Monocercomonoides_exilis_2[&!color=#000000]
	new_Dgri_D4_BuscoTrain_augustus_aa[&!color=#000000]
	new_Dgri_D4_BuscoTrain_augustus_aa_2[&!color=#000000]
	new_Ecox_RvioTrain_aa[&!color=#000000]
	new_Ecox_RvioTrain_aa_2[&!color=#000000]
	new_Gmax_Illu_D1_GsulTrain_predictions[&!color=#63a689]
	new_Gmax_Illu_D1_GsulTrain_predictions_2[&!color=#000000]
	new_Paer_ToliTrain_predictions_aa[&!color=#63a689]
	new_Paer_ToliTrain_predictions_aa_2[&!color=#000000]
	new_Rvio1_RvioTrain_cDNA_predictions[&!color=#63a689]
	new_Rvio1_RvioTrain_cDNA_predictions_2[&!color=#000000]
	new_Toli_Illu_D1_ToliTrain_predictions_aa[&!color=#63a689]
	new_Toli_Illu_D1_ToliTrain_predictions_aa_2[&!color=#000000]
	'nm_Cmes_GCA_000286095.1_ASM28609v1_protein'[&!color=#4790a6]
	'nm_Gthe_GCF_000002975.1_ASM297v1_protein'[&!color=#4790a6]
	'nm_Hand_GCF_000018645.1_ASM1864v1_protein'[&!color=#4790a6]
;
end;
begin trees;
	tree tree_1 = [&R] (((EP00623_Microchloropsis_gaditana_2:0.26898,(EP00466_Bigelowiella_natans_2:0.36999,EP00125_Sphaeroforma_arctica_2:0.3915)[&label=0.683]:0.04015)[&label=0.656]:0.07264,EP00609_Ectocarpus_siliculosus_2:0.10992)[&label=0.917]:0.07552,(EP00473_Plasmodiophora_brassicae_2:0.30485,((((((((EP00159_Fonticula_alba_2:0.42184,EP00015_Entamoeba_histolytica_2:0.48365)[&label=0.929]:0.20874,EP00705_Trichomonas_vaginalis_2:0.36573)[&label=0.905]:0.11934,(((EP00390_Vitrella_brassicaformis_2:0.21374,(EP00667_Euglena_gracilis_2:0.83386,EP00381_Gregarina_niphandrodes_2:0.70567)[&label=0.368]:0.10923)[&label=0.85]:0.08045,(EP00528_Fragilariopsis_cylindrus:0.14931,EP00582_Thalassiosira_oceanica_2:0.33164)[&label=0.946]:0.14017)[&label=0.801]:0.05049,((EP00702_Spironucleus_salmonicida_2:0.42973,(EP00625_Aureococcus_anophagefferens:0.00803,EP00625_Aureococcus_anophagefferens_2:5.6E-4)[&label=0.999]:0.46877)[&label=0.904]:0.21652,(EP00466_Bigelowiella_natans:0.33919,((((((((EP00144_Saccharomyces_cerevisiae:0.22588,EP00137_Aspergillus_oryzae:0.11472)[&label=0.94]:0.06851,(EP00159_Fonticula_alba:0.2317,EP00157_Rozella_allomycis:0.16421)[&label=0.9]:0.06447)[&label=0.887]:0.05659,(EP00749_Cafeteria_roenbergensis:0.23752,(EP00044_Salpingoeca_rosetta:0.13,EP00381_Gregarina_niphandrodes:0.41867)[&label=0.902]:0.09156)[&label=0.813]:0.02649)[&label=0.827]:0.0351,((EP00454_Perkinsus_marinus:0.0075,EP00454_Perkinsus_marinus_2:0.0061)[&label=1.0]:0.26061,(EP00439_Symbiodinium_sp_Y106:0.20355,(EP00390_Vitrella_brassicaformis:0.25129,'EP00392_Amoebophrya_sp_AT5.2':0.18028)[&label=0.191]:0.04801)[&label=0.508]:0.06284)[&label=0.918]:0.08888)[&label=0.016]:0.02466,(((('nm_Gthe_GCF_000002975.1_ASM297v1_protein':0.67432,('Cryptomonas_paramecium_XP_003239752.1_SAM-dependent_methyltransferase_nucleomorph_':0.66786,('nm_Hand_GCF_000018645.1_ASM1864v1_protein':0.27541,'nm_Cmes_GCA_000286095.1_ASM28609v1_protein':0.11298)[&label=0.918]:0.17064)[&label=0.741]:0.15069)[&label=0.995]:0.49271,EP00770_Monocercomonoides_exilis:0.25656)[&label=0.769]:0.05901,(EP00015_Entamoeba_histolytica:0.4118,(((EP00023_Dictyostelium_discoideum:0.1575,EP00125_Sphaeroforma_arctica:0.26479)[&label=0.959]:0.0861,(((EP00279_Guillardia_theta:0.19105,(EP00323_Chrysochromulina_tobin:0.14466,(EP00314_Emiliania_huxleyi:5.6E-4,EP00314_Emiliania_huxleyi_2:5.7E-4)[&label=0.975]:0.09616)[&label=0.975]:0.12514)[&label=0.919]:0.06418,(((EP00189_Rhodosorus_marinus:0.03708,EP00188_Purpureofilum_apyrenoidigerum:0.05954)[&label=0.998]:0.19478,(((new_Rvio1_RvioTrain_cDNA_predictions:0.17872,(EP00166_Cyanidium_caldarium:0.11208,(new_Gmax_Illu_D1_GsulTrain_predictions:0.08438,EP00165_Cyanidioschyzon_merolae:0.05582)[&label=0.998]:0.21712)[&label=1.0]:0.24523)[&label=0.903]:0.09002,((EP00176_Chondrus_crispus:0.07058,(EP00171_Calliarthron_tuberculosum:0.14611,EP00177_Eucheuma_denticulatum:0.03527)[&label=0.0]:0.024)[&label=0.964]:0.10456,((EP00168_Porphyra_purpurea:0.27283,(EP00170_Pyropia_yezoensis:5.7E-4,EP00169_Porphyra_umbilicalis:5.7E-4)[&label=0.965]:5.7E-4)[&label=0.99]:0.13267,EP00181_Compsopogon_caeruleus:0.19235)[&label=0.8]:0.06778)[&label=0.885]:0.04321)[&label=0.828]:0.02818,(EP00167_Galdieria_sulphuraria:0.26358,(EP00185_Porphyridium_purpureum:0.14016,((EP00184_Porphyridium_aerugineum:5.7E-4,new_Paer_ToliTrain_predictions_aa:5.6E-4)[&label=0.965]:0.07079,(new_Ecox_RvioTrain_aa_2:0.16532,new_Toli_Illu_D1_ToliTrain_predictions_aa:0.17349)[&label=0.822]:0.06978)[&label=0.981]:0.09118)[&label=0.661]:0.03565)[&label=0.859]:0.03594)[&label=0.021]:0.01673)[&label=0.995]:0.12491,(EP00101_Apis_mellifera:0.24264,(EP00120_Capsaspora_owczarzaki:0.1958,(EP00110_Nematostella_vectensis:0.12404,EP00072_Mus_musculus:0.21352)[&label=0.287]:0.03717)[&label=0.815]:0.05774)[&label=0.925]:0.07351)[&label=0.14]:0.01434)[&label=0.793]:0.02673,(EP00727_Mastigamoeba_balamuthi:0.22161,EP00276_Gloeochaete_wittrockiana_2:0.21481)[&label=0.929]:0.05957)[&label=0.611]:0.01685)[&label=0.946]:0.0643,(((EP00741_Cyanophora_paradoxa:0.09394,EP00276_Gloeochaete_wittrockiana:0.14855)[&label=0.312]:0.03906,((EP00735_Rhodelphis_limneticus:0.1128,EP00736_Rhodelphis_marinus:0.19367)[&label=0.937]:0.10452,((EP00271_Cylindrocystis_brebissonii:0.16376,((EP00210_Caulerpa_lentillifera:0.27912,(EP00206_Coccomyxa_subellipsoidea:0.11879,((EP00198_Chlamydomonas_reinhardtii:5.6E-4,EP00202_Volvox_carteri:0.08119)[&label=0.98]:0.08193,EP00203_Chlorella_variabilis:0.16767)[&label=0.52]:0.01636)[&label=0.886]:0.06091)[&label=0.945]:0.08275,(EP00247_Physcomitrella_patens:0.14858,(EP00269_Selaginella_moellendorffii:0.16654,EP00248_Marchantia_polymorpha:0.05325)[&label=0.648]:0.02651)[&label=0.898]:0.04998)[&label=0.632]:0.04991)[&label=0.83]:0.05401,(EP00229_Micromonas_commoda:0.12123,(EP00222_Ostreococcus_lucimarinus:0.05521,EP00224_Ostreococcus_tauri:0.02951)[&label=0.814]:0.04969)[&label=0.995]:0.1916)[&label=0.97]:0.11942)[&label=0.633]:0.08124)[&label=0.651]:0.04553,(EP00333_Tetrahymena_thermophila:0.48685,EP00473_Plasmodiophora_brassicae:0.23694)[&label=0.777]:0.08617)[&label=0.281]:0.0302)[&label=0.859]:0.04001)[&label=0.305]:0.04025)[&label=0.923]:0.03721,(EP00702_Spironucleus_salmonicida:0.42089,(EP00705_Trichomonas_vaginalis:0.33689,EP00365_Plasmodium_falciparum:0.56436)[&label=0.385]:0.09226)[&label=0.832]:0.04298)[&label=0.823]:0.01968)[&label=0.882]:0.05264,(EP00503_Blastocystis_sp_subtype4:0.25887,(EP00667_Euglena_gracilis:0.32135,(EP00671_Bodo_saltans:0.06827,(EP00682_Trypanosoma_cruzi:5.7E-4,EP00682_Trypanosoma_cruzi_2:5.7E-4)[&label=0.802]:0.02114)[&label=0.999]:0.25835)[&label=0.878]:0.06739)[&label=0.934]:0.09103)[&label=0.39]:0.0215,((EP00641_Albugo_candida:0.0,EP00641_Albugo_candida_2:0.0):0.22671,(((EP00528_Fragilariopsis_cylindrus_2:0.37967,EP00582_Thalassiosira_oceanica:0.15471)[&label=0.991]:0.20245,(EP00609_Ectocarpus_siliculosus:0.20877,(EP00623_Microchloropsis_gaditana:0.17561,EP00605_Chrysophyceae_sp_TOSAG23-4:0.2392)[&label=0.203]:0.04756)[&label=0.696]:0.03515)[&label=0.955]:0.09641,EP00513_Hondaea_fermentalgiana:0.27472)[&label=0.649]:0.02989)[&label=0.905]:0.0708)[&label=0.963]:0.28919,(new_Dgri_D4_BuscoTrain_augustus_aa:1.23085,(EP00365_Plasmodium_falciparum_2:1.1071,(EP00480_Reticulomyxa_filosa_2:0.4581,EP00439_Symbiodinium_sp_Y106_2:0.52549)[&label=0.948]:0.38017)[&label=0.945]:0.39498)[&label=0.921]:0.24108)[&label=0.984]:0.50412)[&label=0.708]:0.04648)[&label=0.874]:0.078)[&label=0.451]:0.02348)[&label=0.714]:0.03822,((((EP00741_Cyanophora_paradoxa_2:0.23431,(EP00770_Monocercomonoides_exilis_2:0.25631,EP00167_Galdieria_sulphuraria_2:0.15518)[&label=0.586]:0.02847)[&label=0.547]:0.01548,(((EP00178_Gracilaria_changii:0.66302,(EP00176_Chondrus_crispus_2:0.11537,(EP00171_Calliarthron_tuberculosum_2:0.27691,EP00173_Palmaria_palmata:0.21877)[&label=0.022]:0.02149)[&label=0.609]:0.0849)[&label=0.902]:0.08523,((new_Toli_Illu_D1_ToliTrain_predictions_aa_2:0.17431,(EP00181_Compsopogon_caeruleus_2:0.19446,((EP00185_Porphyridium_purpureum_2:0.11649,(new_Ecox_RvioTrain_aa:0.02059,EP00182_Erythrolobus_australicus:0.03375)[&label=0.979]:0.08569)[&label=0.957]:0.05858,((EP00184_Porphyridium_aerugineum_2:5.6E-4,new_Paer_ToliTrain_predictions_aa_2:5.7E-4)[&label=0.938]:0.08751,new_Rvio1_RvioTrain_cDNA_predictions_2:0.51135)[&label=0.801]:0.0448)[&label=0.919]:0.05012)[&label=0.53]:0.01547)[&label=0.68]:0.00946,(EP00189_Rhodosorus_marinus_2:0.09398,(EP00190_Stylonematophyceae_sp_CCMP1999:0.02216,EP00188_Purpureofilum_apyrenoidigerum_2:5.6E-4)[&label=0.997]:0.09676)[&label=0.947]:0.05687)[&label=0.838]:0.04503)[&label=0.883]:0.04553,((EP00749_Cafeteria_roenbergensis_2:0.21523,EP00333_Tetrahymena_thermophila_2:0.43059)[&label=0.111]:0.02624,(new_Gmax_Illu_D1_GsulTrain_predictions_2:0.1606,EP00165_Cyanidioschyzon_merolae_2:0.16731)[&label=0.996]:0.22295)[&label=0.914]:0.08362)[&label=0.703]:0.01441)[&label=0.908]:0.04904,(EP00144_Saccharomyces_cerevisiae_2:0.27513,(EP00137_Aspergillus_oryzae_2:0.0324,new_Dgri_D4_BuscoTrain_augustus_aa_2:0.12227)[&label=0.996]:0.24699)[&label=0.91]:0.10698)[&label=0.815]:0.02936,EP00207_Helicosporidium_sp_ATCC50920:0.262)[&label=0.819]:0.02673)[&label=0.79]:0.0239,((EP00210_Caulerpa_lentillifera_2:0.13428,((EP00229_Micromonas_commoda_2:0.16843,(EP00222_Ostreococcus_lucimarinus_2:5.6E-4,EP00224_Ostreococcus_tauri_2:0.02544)[&label=0.929]:0.06137)[&label=0.98]:0.09928,(EP00206_Coccomyxa_subellipsoidea_2:0.04022,(EP00203_Chlorella_variabilis_2:0.06579,(EP00198_Chlamydomonas_reinhardtii_2:5.6E-4,EP00202_Volvox_carteri_2:0.03816)[&label=0.993]:0.09983)[&label=0.82]:0.02815)[&label=0.572]:0.01821)[&label=0.762]:0.02111)[&label=0.86]:0.02164,((EP00245_Coleochaete_scutata:0.0511,(EP00271_Cylindrocystis_brebissonii_2:0.08347,(EP00247_Physcomitrella_patens_2:0.04718,EP00248_Marchantia_polymorpha_2:0.05874)[&label=0.642]:0.01844)[&label=0.503]:0.01879)[&label=0.649]:0.00636,(EP00270_Netrium_digitus:0.11359,EP00244_Chara_vulgaris:0.05848)[&label=0.15]:0.02599)[&label=0.868]:0.02323)[&label=0.969]:0.07201)[&label=0.893]:0.04332,((EP00671_Bodo_saltans_2:0.26126,(EP00243_Klebsormidium_subtile_2:0.08889,EP00736_Rhodelphis_marinus_2:0.22985)[&label=0.477]:0.03796)[&label=0.763]:0.04612,EP00044_Salpingoeca_rosetta_2:0.4878)[&label=0.776]:0.0382)[&label=0.756]:0.01303,((EP00006_Acanthamoeba_castellanii:0.10516,(EP00072_Mus_musculus_2:0.14564,(EP00120_Capsaspora_owczarzaki_2:0.11375,(EP00110_Nematostella_vectensis_2:0.09456,EP00157_Rozella_allomycis_2:0.13593)[&label=0.315]:0.01292)[&label=0.717]:0.01388)[&label=0.96]:0.05701)[&label=0.101]:0.00322,(EP00727_Mastigamoeba_balamuthi_2:0.23186,(EP00023_Dictyostelium_discoideum_2:0.29547,EP00101_Apis_mellifera_2:0.14378)[&label=0.726]:0.03846)[&label=0.859]:0.03952)[&label=0.884]:0.02415)[&label=0.898]:0.03734,(EP00513_Hondaea_fermentalgiana_2:0.18386,(EP00735_Rhodelphis_limneticus_2:0.11173,EP00279_Guillardia_theta_2:0.11732)[&label=0.722]:0.04396)[&label=0.59]:0.0338)[&label=0.714]:0.01113)[&label=0.26]:0.01835,((EP00503_Blastocystis_sp_subtype4_2:0.10381,EP00480_Reticulomyxa_filosa:0.43343)[&label=0.808]:0.03469,EP00323_Chrysochromulina_tobin_2:0.21942)[&label=0.867]:0.04915);
end;
begin figtree;
	set appearance.backgroundColorAttribute="Default";
	set appearance.backgroundColour=#ffffff;
	set appearance.branchColorAttribute="User selection";
	set appearance.branchColorGradient=false;
	set appearance.branchLineWidth=1.0;
	set appearance.branchMinLineWidth=0.0;
	set appearance.branchWidthAttribute="Fixed";
	set appearance.foregroundColour=#000000;
	set appearance.hilightingGradient=false;
	set appearance.selectionColour=#2d3680;
	set branchLabels.colorAttribute="User selection";
	set branchLabels.displayAttribute="Branch times";
	set branchLabels.fontName="Arial";
	set branchLabels.fontSize=8;
	set branchLabels.fontStyle=0;
	set branchLabels.isShown=false;
	set branchLabels.significantDigits=2;
	set layout.expansion=554;
	set layout.layoutType="RECTILINEAR";
	set layout.zoom=0;
	set legend.attribute="label";
	set legend.fontSize=10.0;
	set legend.isShown=false;
	set legend.significantDigits=4;
	set nodeBars.barWidth=4.0;
	set nodeBars.displayAttribute=null;
	set nodeBars.isShown=false;
	set nodeLabels.colorAttribute="User selection";
	set nodeLabels.displayAttribute="label";
	set nodeLabels.fontName="Arial";
	set nodeLabels.fontSize=10;
	set nodeLabels.fontStyle=0;
	set nodeLabels.isShown=true;
	set nodeLabels.significantDigits=2;
	set nodeShapeExternal.colourAttribute="User selection";
	set nodeShapeExternal.isShown=false;
	set nodeShapeExternal.minSize=10.0;
	set nodeShapeExternal.scaleType=Width;
	set nodeShapeExternal.shapeType=Circle;
	set nodeShapeExternal.size=4.0;
	set nodeShapeExternal.sizeAttribute="Fixed";
	set nodeShapeInternal.colourAttribute="User selection";
	set nodeShapeInternal.isShown=false;
	set nodeShapeInternal.minSize=10.0;
	set nodeShapeInternal.scaleType=Width;
	set nodeShapeInternal.shapeType=Circle;
	set nodeShapeInternal.size=4.0;
	set nodeShapeInternal.sizeAttribute="Fixed";
	set polarLayout.alignTipLabels=false;
	set polarLayout.angularRange=0;
	set polarLayout.rootAngle=0;
	set polarLayout.rootLength=100;
	set polarLayout.showRoot=true;
	set radialLayout.spread=0.0;
	set rectilinearLayout.alignTipLabels=false;
	set rectilinearLayout.curvature=0;
	set rectilinearLayout.rootLength=100;
	set scale.offsetAge=0.0;
	set scale.rootAge=1.0;
	set scale.scaleFactor=1.0;
	set scale.scaleRoot=false;
	set scaleAxis.automaticScale=true;
	set scaleAxis.fontSize=8.0;
	set scaleAxis.isShown=false;
	set scaleAxis.lineWidth=1.0;
	set scaleAxis.majorTicks=1.0;
	set scaleAxis.minorTicks=0.5;
	set scaleAxis.origin=0.0;
	set scaleAxis.reverseAxis=false;
	set scaleAxis.showGrid=true;
	set scaleBar.automaticScale=true;
	set scaleBar.fontSize=10.0;
	set scaleBar.isShown=true;
	set scaleBar.lineWidth=1.0;
	set scaleBar.scaleRange=0.0;
	set tipLabels.colorAttribute="User selection";
	set tipLabels.displayAttribute="Names";
	set tipLabels.fontName="Arial";
	set tipLabels.fontSize=12;
	set tipLabels.fontStyle=1;
	set tipLabels.isShown=true;
	set tipLabels.significantDigits=4;
	set trees.order=true;
	set trees.orderType="increasing";
	set trees.rooting=true;
	set trees.rootingType="User Selection";
	set trees.transform=false;
	set trees.transformType="cladogram";
end;
```
