## Supplementary file S1 for "Nucleomorph phylogenomics suggests a deep and ancient origin of cryptophyte plastids within Rhodophyta": Cpar_229_201.blo45b3g4.fasttree

```
((EP00229_Micromonas_commoda_2:0.10940,(EP00222_Ostreococcus_lucimarinus_2:0.04532,EP00224_Ostreococcus_tauri_2:0.04092)1.000:0.11688)0.990:0.08818,(((((EP00159_Fonticula_alba_2:0.57611,(((new_Gmax_Illu_D1_GsulTrain_predictions_2:1.37827,(((EP00625_Aureococcus_anophagefferens_2:0.75939,EP00165_Cyanidioschyzon_merolae_2:0.62735)0.970:0.37623,(EP00702_Spironucleus_salmonicida_2:0.90565,(EP00188_Purpureofilum_apyrenoidigerum_2:0.68965,EP00044_Salpingoeca_rosetta_2:0.51274)0.978:0.36520)0.882:0.16763)0.058:0.01620,(((((EP00333_Tetrahymena_thermophila:0.61381,((EP00454_Perkinsus_marinus:0.32457,(EP00390_Vitrella_brassicaformis:0.24167,EP00381_Gregarina_niphandrodes:0.28466)0.025:0.06992)0.846:0.06011,(EP00439_Symbiodinium_sp_Y106:0.35723,EP00392_Amoebophrya_sp_AT5.2:0.36541)0.376:0.06807)0.901:0.08822)0.934:0.12536,((EP00323_Chrysochromulina_tobin:0.37662,(((EP00741_Cyanophora_paradoxa:0.14146,EP00276_Gloeochaete_wittrockiana:0.12244)0.997:0.16476,((EP00736_Rhodelphis_marinus_2:0.36919,EP00276_Gloeochaete_wittrockiana_2:0.40846)0.596:0.04613,EP00176_Chondrus_crispus_2:0.63559)0.880:0.08617)0.845:0.05189,(((((EP00210_Caulerpa_lentillifera:0.37255,EP00207_Helicosporidium_sp_ATCC50920:0.26381)0.827:0.05743,EP00198_Chlamydomonas_reinhardtii_2:0.21270)0.535:0.05266,(EP00229_Micromonas_commoda:0.18550,EP00224_Ostreococcus_tauri:0.18528)0.986:0.12300)0.655:0.03669,(EP00247_Physcomitrella_patens:0.10195,(EP00248_Marchantia_polymorpha:0.08502,(EP00269_Selaginella_moellendorffii:0.00058,EP00269_Selaginella_moellendorffii_2:0.00408)0.999:0.12861)0.728:0.03403)0.981:0.12377)0.993:0.19176,(EP00473_Plasmodiophora_brassicae:0.65306,EP00248_Marchantia_polymorpha_2:0.50277)0.908:0.16841)0.669:0.07650)0.611:0.02260)0.449:0.04189,(((nm_Hand_GCF_000018645.1_ASM1864v1_protein:0.21945,nm_Cmes_GCA_000286095.1_ASM28609v1_protein:0.14356)0.938:0.10247,(Cryptomonas_paramecium_XP_003239900.1_component_of_a_tRNA_splicing_complex:0.40567,nm_Gthe_GCF_000002975.1_ASM297v1_protein:0.34054)0.345:0.09251)1.000:0.52156,((EP00189_Rhodosorus_marinus:0.13705,EP00190_Stylonematophyceae_sp_CCMP1999:0.11296)0.995:0.21548,(new_Rvio1_RvioTrain_cDNA_predictions:0.33059,new_Dgri_D4_BuscoTrain_augustus_aa:0.32240)0.467:0.09085)0.636:0.06113)0.962:0.13969)0.779:0.03437)0.980:0.13366,((EP00157_Rozella_allomycis_2:0.76432,(EP00023_Dictyostelium_discoideum:0.22745,EP00023_Dictyostelium_discoideum_2:0.24427)1.000:0.39465)0.933:0.17440,EP00605_Chrysophyceae_sp_TOSAG23-4:0.56831)0.727:0.02422)0.391:0.06222,(EP00667_Euglena_gracilis:0.73526,EP00736_Rhodelphis_marinus:0.64318)0.043:0.07484)0.946:0.13071,(((EP00671_Bodo_saltans_2:0.44284,EP00682_Trypanosoma_cruzi_2:0.65692)0.960:0.23077,(EP00735_Rhodelphis_limneticus_2:0.49122,EP00727_Mastigamoeba_balamuthi_2:0.35705)1.000:0.67137)0.924:0.15690,EP00159_Fonticula_alba:0.72386)0.815:0.09722)0.934:0.10365)0.847:0.05487)0.723:0.03909,(((EP00439_Symbiodinium_sp_Y106_2:0.82253,(EP00466_Bigelowiella_natans_2:0.71082,EP00365_Plasmodium_falciparum_2:0.85303)0.814:0.11342)0.737:0.04934,(EP00167_Galdieria_sulphuraria:0.50469,(((EP00203_Chlorella_variabilis:0.58194,EP00222_Ostreococcus_lucimarinus:0.56353)0.902:0.14773,(new_Toli_Illu_D1_ToliTrain_predictions_aa_2:0.59125,(EP00173_Palmaria_palmata:0.44240,EP00176_Chondrus_crispus:0.32641)0.902:0.13040)0.846:0.09386)0.189:0.05249,EP00190_Stylonematophyceae_sp_CCMP1999_2:0.49373)0.773:0.03057)0.860:0.08878)0.455:0.04960,(EP00274_Cyanoptyche_gloeocystis:1.08591,EP00171_Calliarthron_tuberculosum_2:0.69466)0.698:0.20897)0.568:0.07129)0.987:0.19349,(EP00702_Spironucleus_salmonicida:1.17925,(EP00333_Tetrahymena_thermophila_2:0.86072,(EP00503_Blastocystis_sp_subtype4:0.62342,(EP00705_Trichomonas_vaginalis:0.35938,EP00705_Trichomonas_vaginalis_2:0.59876)0.997:0.32006)0.766:0.05160)0.513:0.02870)0.449:0.06132)0.945:0.12639)0.922:0.09879,(EP00671_Bodo_saltans:0.24725,EP00682_Trypanosoma_cruzi:0.33183)0.309:0.04880)0.978:0.10158,EP00513_Hondaea_fermentalgiana:0.15465)0.845:0.02962,EP00323_Chrysochromulina_tobin_2:0.13157)0.839:0.01751,((EP00503_Blastocystis_sp_subtype4_2:0.46153,EP00015_Entamoeba_histolytica_2:0.50605)0.591:0.09256,((EP00177_Eucheuma_denticulatum_2:0.16484,EP00167_Galdieria_sulphuraria_2:0.15618)0.531:0.02865,((((EP00181_Compsopogon_caeruleus_2:0.02307,new_Mery_Illu_D3_aa_2:0.04071)0.884:0.01770,(new_Rvio1_RvioTrain_cDNA_predictions_2:0.09486,new_Dgri_D4_BuscoTrain_augustus_aa_2:0.07045)0.797:0.02331)0.900:0.01593,((EP00184_Porphyridium_aerugineum:0.00057,new_Paer_ToliTrain_predictions_aa:0.00059)1.000:0.09866,(EP00185_Porphyridium_purpureum:0.05468,(EP00183_Erythrolobus_madagascarensis:0.00419,(new_Ecox_RvioTrain_aa:0.00058,EP00182_Erythrolobus_australicus:0.02148)0.988:0.03552)0.999:0.07044)0.521:0.01138)0.963:0.02837)0.801:0.01159,(EP00749_Cafeteria_roenbergensis:0.38291,(EP00169_Porphyra_umbilicalis:0.00514,(EP00170_Pyropia_yezoensis:0.01514,EP00168_Porphyra_purpurea:0.00420)0.500:0.00393)0.998:0.12195)0.913:0.05212)0.607:0.02253)0.958:0.05402)0.846:0.02044)0.689:0.01099,((EP00144_Saccharomyces_cerevisiae_2:0.20307,EP00137_Aspergillus_oryzae_2:0.10085)0.978:0.06019,((EP00210_Caulerpa_lentillifera_2:0.11355,(EP00198_Chlamydomonas_reinhardtii:0.00674,EP00202_Volvox_carteri:0.00919)1.000:0.13027)0.950:0.05706,(EP00770_Monocercomonoides_exilis:0.18842,((((EP00625_Aureococcus_anophagefferens:0.13122,EP00641_Albugo_candida:0.13436)0.922:0.03690,EP00667_Euglena_gracilis_2:0.07153)0.841:0.01414,(((EP00279_Guillardia_theta_2:0.12415,(EP00072_Mus_musculus:0.03512,EP00101_Apis_mellifera:0.06849)0.995:0.07039)0.905:0.02842,EP00245_Coleochaete_scutata:0.05615)0.664:0.00146,EP00006_Acanthamoeba_castellanii_2:0.05389)0.757:0.00647)0.803:0.00959,((((EP00120_Capsaspora_owczarzaki:0.13343,EP00454_Perkinsus_marinus_2:0.12301)0.909:0.03957,(EP00390_Vitrella_brassicaformis_2:0.11117,EP00365_Plasmodium_falciparum:0.17047)0.862:0.02830)0.821:0.01425,EP00392_Amoebophrya_sp_AT5.2_2:0.12180)0.797:0.03554,(EP00480_Reticulomyxa_filosa:0.12541,EP00044_Salpingoeca_rosetta:0.21522)0.919:0.05135)0.833:0.01645)0.700:0.01031)0.390:0.01249)0.716:0.00516)0.761:0.00888);
```
