## Supplementary file S1 for "Nucleomorph phylogenomics suggests a deep and ancient origin of cryptophyte plastids within Rhodophyta": Cpar_229_201.blo45b3g4.fasttree.figtree

```
#NEXUS
begin taxa;
	dimensions ntax=112;
	taxlabels
	'Cryptomonas_paramecium_XP_003239900.1_component_of_a_tRNA_splicing_complex'[&!color=#4790a6]
	EP00006_Acanthamoeba_castellanii_2[&!color=#000000]
	EP00015_Entamoeba_histolytica_2[&!color=#000000]
	EP00023_Dictyostelium_discoideum[&!color=#6571a8]
	EP00023_Dictyostelium_discoideum_2[&!color=#000000]
	EP00044_Salpingoeca_rosetta[&!color=#80a667]
	EP00044_Salpingoeca_rosetta_2[&!color=#000000]
	EP00072_Mus_musculus[&!color=#80a667]
	EP00101_Apis_mellifera[&!color=#80a667]
	EP00120_Capsaspora_owczarzaki[&!color=#80a667]
	EP00137_Aspergillus_oryzae_2[&!color=#000000]
	EP00144_Saccharomyces_cerevisiae_2[&!color=#000000]
	EP00157_Rozella_allomycis_2[&!color=#000000]
	EP00159_Fonticula_alba[&!color=#80a667]
	EP00159_Fonticula_alba_2[&!color=#000000]
	EP00165_Cyanidioschyzon_merolae_2[&!color=#000000]
	EP00167_Galdieria_sulphuraria[&!color=#63a689]
	EP00167_Galdieria_sulphuraria_2[&!color=#000000]
	EP00168_Porphyra_purpurea[&!color=#63a689]
	EP00169_Porphyra_umbilicalis[&!color=#63a689]
	EP00170_Pyropia_yezoensis[&!color=#63a689]
	EP00171_Calliarthron_tuberculosum_2[&!color=#000000]
	EP00173_Palmaria_palmata[&!color=#63a689]
	EP00176_Chondrus_crispus[&!color=#63a689]
	EP00176_Chondrus_crispus_2[&!color=#000000]
	EP00177_Eucheuma_denticulatum_2[&!color=#000000]
	EP00181_Compsopogon_caeruleus_2[&!color=#000000]
	EP00182_Erythrolobus_australicus[&!color=#63a689]
	EP00183_Erythrolobus_madagascarensis[&!color=#63a689]
	EP00184_Porphyridium_aerugineum[&!color=#63a689]
	EP00185_Porphyridium_purpureum[&!color=#63a689]
	EP00188_Purpureofilum_apyrenoidigerum_2[&!color=#000000]
	EP00189_Rhodosorus_marinus[&!color=#63a689]
	EP00190_Stylonematophyceae_sp_CCMP1999[&!color=#63a689]
	EP00190_Stylonematophyceae_sp_CCMP1999_2[&!color=#000000]
	EP00198_Chlamydomonas_reinhardtii[&!color=#277e79]
	EP00198_Chlamydomonas_reinhardtii_2[&!color=#000000]
	EP00202_Volvox_carteri[&!color=#277e79]
	EP00203_Chlorella_variabilis[&!color=#277e79]
	EP00207_Helicosporidium_sp_ATCC50920[&!color=#277e79]
	EP00210_Caulerpa_lentillifera[&!color=#277e79]
	EP00210_Caulerpa_lentillifera_2[&!color=#000000]
	EP00222_Ostreococcus_lucimarinus[&!color=#277e79]
	EP00222_Ostreococcus_lucimarinus_2[&!color=#000000]
	EP00224_Ostreococcus_tauri[&!color=#277e79]
	EP00224_Ostreococcus_tauri_2[&!color=#000000]
	EP00229_Micromonas_commoda[&!color=#277e79]
	EP00229_Micromonas_commoda_2[&!color=#000000]
	EP00245_Coleochaete_scutata[&!color=#277e79]
	EP00247_Physcomitrella_patens[&!color=#277e79]
	EP00248_Marchantia_polymorpha[&!color=#277e79]
	EP00248_Marchantia_polymorpha_2[&!color=#000000]
	EP00269_Selaginella_moellendorffii[&!color=#277e79]
	EP00269_Selaginella_moellendorffii_2[&!color=#000000]
	EP00274_Cyanoptyche_gloeocystis[&!color=#666666]
	EP00276_Gloeochaete_wittrockiana[&!color=#666666]
	EP00276_Gloeochaete_wittrockiana_2[&!color=#000000]
	EP00279_Guillardia_theta_2[&!color=#000000]
	EP00323_Chrysochromulina_tobin[&!color=#745394]
	EP00323_Chrysochromulina_tobin_2[&!color=#000000]
	EP00333_Tetrahymena_thermophila[&!color=#654cd4]
	EP00333_Tetrahymena_thermophila_2[&!color=#000000]
	EP00365_Plasmodium_falciparum[&!color=#654cd4]
	EP00365_Plasmodium_falciparum_2[&!color=#000000]
	EP00381_Gregarina_niphandrodes[&!color=#654cd4]
	EP00390_Vitrella_brassicaformis[&!color=#654cd4]
	EP00390_Vitrella_brassicaformis_2[&!color=#000000]
	'EP00392_Amoebophrya_sp_AT5.2'[&!color=#654cd4]
	'EP00392_Amoebophrya_sp_AT5.2_2'[&!color=#000000]
	EP00439_Symbiodinium_sp_Y106[&!color=#654cd4]
	EP00439_Symbiodinium_sp_Y106_2[&!color=#000000]
	EP00454_Perkinsus_marinus[&!color=#654cd4]
	EP00454_Perkinsus_marinus_2[&!color=#000000]
	EP00466_Bigelowiella_natans_2[&!color=#000000]
	EP00473_Plasmodiophora_brassicae[&!color=#966e5d]
	EP00480_Reticulomyxa_filosa[&!color=#966e5d]
	EP00503_Blastocystis_sp_subtype4[&!color=#7d5494]
	EP00503_Blastocystis_sp_subtype4_2[&!color=#000000]
	EP00513_Hondaea_fermentalgiana[&!color=#7d5494]
	EP00605_Chrysophyceae_sp_TOSAG23-4[&!color=#7d5494]
	EP00625_Aureococcus_anophagefferens[&!color=#7d5494]
	EP00625_Aureococcus_anophagefferens_2[&!color=#000000]
	EP00641_Albugo_candida[&!color=#7d5494]
	EP00667_Euglena_gracilis[&!color=#a6883c]
	EP00667_Euglena_gracilis_2[&!color=#000000]
	EP00671_Bodo_saltans[&!color=#a6883c]
	EP00671_Bodo_saltans_2[&!color=#000000]
	EP00682_Trypanosoma_cruzi[&!color=#a6883c]
	EP00682_Trypanosoma_cruzi_2[&!color=#000000]
	EP00702_Spironucleus_salmonicida[&!color=#d49442]
	EP00702_Spironucleus_salmonicida_2[&!color=#000000]
	EP00705_Trichomonas_vaginalis[&!color=#d49442]
	EP00705_Trichomonas_vaginalis_2[&!color=#000000]
	EP00727_Mastigamoeba_balamuthi_2[&!color=#000000]
	EP00735_Rhodelphis_limneticus_2[&!color=#000000]
	EP00736_Rhodelphis_marinus[&!color=#a63733]
	EP00736_Rhodelphis_marinus_2[&!color=#000000]
	EP00741_Cyanophora_paradoxa[&!color=#666666]
	EP00749_Cafeteria_roenbergensis[&!color=#7d5494]
	EP00770_Monocercomonoides_exilis[&!color=#d49442]
	new_Dgri_D4_BuscoTrain_augustus_aa[&!color=#63a689]
	new_Dgri_D4_BuscoTrain_augustus_aa_2[&!color=#000000]
	new_Ecox_RvioTrain_aa[&!color=#63a689]
	new_Gmax_Illu_D1_GsulTrain_predictions_2[&!color=#000000]
	new_Mery_Illu_D3_aa_2[&!color=#000000]
	new_Paer_ToliTrain_predictions_aa[&!color=#63a689]
	new_Rvio1_RvioTrain_cDNA_predictions[&!color=#63a689]
	new_Rvio1_RvioTrain_cDNA_predictions_2[&!color=#000000]
	new_Toli_Illu_D1_ToliTrain_predictions_aa_2[&!color=#000000]
	'nm_Cmes_GCA_000286095.1_ASM28609v1_protein'[&!color=#4790a6]
	'nm_Gthe_GCF_000002975.1_ASM297v1_protein'[&!color=#4790a6]
	'nm_Hand_GCF_000018645.1_ASM1864v1_protein'[&!color=#4790a6]
;
end;
begin trees;
	tree tree_1 = [&R] ((EP00229_Micromonas_commoda_2:0.1094,(EP00222_Ostreococcus_lucimarinus_2:0.04532,EP00224_Ostreococcus_tauri_2:0.04092)[&label=1.0]:0.11688)[&label=0.99]:0.08818,(((((EP00159_Fonticula_alba_2:0.57611,(((new_Gmax_Illu_D1_GsulTrain_predictions_2:1.37827,(((EP00625_Aureococcus_anophagefferens_2:0.75939,EP00165_Cyanidioschyzon_merolae_2:0.62735)[&label=0.97]:0.37623,(EP00702_Spironucleus_salmonicida_2:0.90565,(EP00188_Purpureofilum_apyrenoidigerum_2:0.68965,EP00044_Salpingoeca_rosetta_2:0.51274)[&label=0.978]:0.3652)[&label=0.882]:0.16763)[&label=0.058]:0.0162,(((((EP00333_Tetrahymena_thermophila:0.61381,((EP00454_Perkinsus_marinus:0.32457,(EP00390_Vitrella_brassicaformis:0.24167,EP00381_Gregarina_niphandrodes:0.28466)[&label=0.025]:0.06992)[&label=0.846]:0.06011,(EP00439_Symbiodinium_sp_Y106:0.35723,'EP00392_Amoebophrya_sp_AT5.2':0.36541)[&label=0.376]:0.06807)[&label=0.901]:0.08822)[&label=0.934]:0.12536,((EP00323_Chrysochromulina_tobin:0.37662,(((EP00741_Cyanophora_paradoxa:0.14146,EP00276_Gloeochaete_wittrockiana:0.12244)[&label=0.997]:0.16476,((EP00736_Rhodelphis_marinus_2:0.36919,EP00276_Gloeochaete_wittrockiana_2:0.40846)[&label=0.596]:0.04613,EP00176_Chondrus_crispus_2:0.63559)[&label=0.88]:0.08617)[&label=0.845]:0.05189,(((((EP00210_Caulerpa_lentillifera:0.37255,EP00207_Helicosporidium_sp_ATCC50920:0.26381)[&label=0.827]:0.05743,EP00198_Chlamydomonas_reinhardtii_2:0.2127)[&label=0.535]:0.05266,(EP00229_Micromonas_commoda:0.1855,EP00224_Ostreococcus_tauri:0.18528)[&label=0.986]:0.123)[&label=0.655]:0.03669,(EP00247_Physcomitrella_patens:0.10195,(EP00248_Marchantia_polymorpha:0.08502,(EP00269_Selaginella_moellendorffii:5.8E-4,EP00269_Selaginella_moellendorffii_2:0.00408)[&label=0.999]:0.12861)[&label=0.728]:0.03403)[&label=0.981]:0.12377)[&label=0.993]:0.19176,(EP00473_Plasmodiophora_brassicae:0.65306,EP00248_Marchantia_polymorpha_2:0.50277)[&label=0.908]:0.16841)[&label=0.669]:0.0765)[&label=0.611]:0.0226)[&label=0.449]:0.04189,((('nm_Hand_GCF_000018645.1_ASM1864v1_protein':0.21945,'nm_Cmes_GCA_000286095.1_ASM28609v1_protein':0.14356)[&label=0.938]:0.10247,('Cryptomonas_paramecium_XP_003239900.1_component_of_a_tRNA_splicing_complex':0.40567,'nm_Gthe_GCF_000002975.1_ASM297v1_protein':0.34054)[&label=0.345]:0.09251)[&label=1.0]:0.52156,((EP00189_Rhodosorus_marinus:0.13705,EP00190_Stylonematophyceae_sp_CCMP1999:0.11296)[&label=0.995]:0.21548,(new_Rvio1_RvioTrain_cDNA_predictions:0.33059,new_Dgri_D4_BuscoTrain_augustus_aa:0.3224)[&label=0.467]:0.09085)[&label=0.636]:0.06113)[&label=0.962]:0.13969)[&label=0.779]:0.03437)[&label=0.98]:0.13366,((EP00157_Rozella_allomycis_2:0.76432,(EP00023_Dictyostelium_discoideum:0.22745,EP00023_Dictyostelium_discoideum_2:0.24427)[&label=1.0]:0.39465)[&label=0.933]:0.1744,EP00605_Chrysophyceae_sp_TOSAG23-4:0.56831)[&label=0.727]:0.02422)[&label=0.391]:0.06222,(EP00667_Euglena_gracilis:0.73526,EP00736_Rhodelphis_marinus:0.64318)[&label=0.043]:0.07484)[&label=0.946]:0.13071,(((EP00671_Bodo_saltans_2:0.44284,EP00682_Trypanosoma_cruzi_2:0.65692)[&label=0.96]:0.23077,(EP00735_Rhodelphis_limneticus_2:0.49122,EP00727_Mastigamoeba_balamuthi_2:0.35705)[&label=1.0]:0.67137)[&label=0.924]:0.1569,EP00159_Fonticula_alba:0.72386)[&label=0.815]:0.09722)[&label=0.934]:0.10365)[&label=0.847]:0.05487)[&label=0.723]:0.03909,(((EP00439_Symbiodinium_sp_Y106_2:0.82253,(EP00466_Bigelowiella_natans_2:0.71082,EP00365_Plasmodium_falciparum_2:0.85303)[&label=0.814]:0.11342)[&label=0.737]:0.04934,(EP00167_Galdieria_sulphuraria:0.50469,(((EP00203_Chlorella_variabilis:0.58194,EP00222_Ostreococcus_lucimarinus:0.56353)[&label=0.902]:0.14773,(new_Toli_Illu_D1_ToliTrain_predictions_aa_2:0.59125,(EP00173_Palmaria_palmata:0.4424,EP00176_Chondrus_crispus:0.32641)[&label=0.902]:0.1304)[&label=0.846]:0.09386)[&label=0.189]:0.05249,EP00190_Stylonematophyceae_sp_CCMP1999_2:0.49373)[&label=0.773]:0.03057)[&label=0.86]:0.08878)[&label=0.455]:0.0496,(EP00274_Cyanoptyche_gloeocystis:1.08591,EP00171_Calliarthron_tuberculosum_2:0.69466)[&label=0.698]:0.20897)[&label=0.568]:0.07129)[&label=0.987]:0.19349,(EP00702_Spironucleus_salmonicida:1.17925,(EP00333_Tetrahymena_thermophila_2:0.86072,(EP00503_Blastocystis_sp_subtype4:0.62342,(EP00705_Trichomonas_vaginalis:0.35938,EP00705_Trichomonas_vaginalis_2:0.59876)[&label=0.997]:0.32006)[&label=0.766]:0.0516)[&label=0.513]:0.0287)[&label=0.449]:0.06132)[&label=0.945]:0.12639)[&label=0.922]:0.09879,(EP00671_Bodo_saltans:0.24725,EP00682_Trypanosoma_cruzi:0.33183)[&label=0.309]:0.0488)[&label=0.978]:0.10158,EP00513_Hondaea_fermentalgiana:0.15465)[&label=0.845]:0.02962,EP00323_Chrysochromulina_tobin_2:0.13157)[&label=0.839]:0.01751,((EP00503_Blastocystis_sp_subtype4_2:0.46153,EP00015_Entamoeba_histolytica_2:0.50605)[&label=0.591]:0.09256,((EP00177_Eucheuma_denticulatum_2:0.16484,EP00167_Galdieria_sulphuraria_2:0.15618)[&label=0.531]:0.02865,((((EP00181_Compsopogon_caeruleus_2:0.02307,new_Mery_Illu_D3_aa_2:0.04071)[&label=0.884]:0.0177,(new_Rvio1_RvioTrain_cDNA_predictions_2:0.09486,new_Dgri_D4_BuscoTrain_augustus_aa_2:0.07045)[&label=0.797]:0.02331)[&label=0.9]:0.01593,((EP00184_Porphyridium_aerugineum:5.7E-4,new_Paer_ToliTrain_predictions_aa:5.9E-4)[&label=1.0]:0.09866,(EP00185_Porphyridium_purpureum:0.05468,(EP00183_Erythrolobus_madagascarensis:0.00419,(new_Ecox_RvioTrain_aa:5.8E-4,EP00182_Erythrolobus_australicus:0.02148)[&label=0.988]:0.03552)[&label=0.999]:0.07044)[&label=0.521]:0.01138)[&label=0.963]:0.02837)[&label=0.801]:0.01159,(EP00749_Cafeteria_roenbergensis:0.38291,(EP00169_Porphyra_umbilicalis:0.00514,(EP00170_Pyropia_yezoensis:0.01514,EP00168_Porphyra_purpurea:0.0042)[&label=0.5]:0.00393)[&label=0.998]:0.12195)[&label=0.913]:0.05212)[&label=0.607]:0.02253)[&label=0.958]:0.05402)[&label=0.846]:0.02044)[&label=0.689]:0.01099,((EP00144_Saccharomyces_cerevisiae_2:0.20307,EP00137_Aspergillus_oryzae_2:0.10085)[&label=0.978]:0.06019,((EP00210_Caulerpa_lentillifera_2:0.11355,(EP00198_Chlamydomonas_reinhardtii:0.00674,EP00202_Volvox_carteri:0.00919)[&label=1.0]:0.13027)[&label=0.95]:0.05706,(EP00770_Monocercomonoides_exilis:0.18842,((((EP00625_Aureococcus_anophagefferens:0.13122,EP00641_Albugo_candida:0.13436)[&label=0.922]:0.0369,EP00667_Euglena_gracilis_2:0.07153)[&label=0.841]:0.01414,(((EP00279_Guillardia_theta_2:0.12415,(EP00072_Mus_musculus:0.03512,EP00101_Apis_mellifera:0.06849)[&label=0.995]:0.07039)[&label=0.905]:0.02842,EP00245_Coleochaete_scutata:0.05615)[&label=0.664]:0.00146,EP00006_Acanthamoeba_castellanii_2:0.05389)[&label=0.757]:0.00647)[&label=0.803]:0.00959,((((EP00120_Capsaspora_owczarzaki:0.13343,EP00454_Perkinsus_marinus_2:0.12301)[&label=0.909]:0.03957,(EP00390_Vitrella_brassicaformis_2:0.11117,EP00365_Plasmodium_falciparum:0.17047)[&label=0.862]:0.0283)[&label=0.821]:0.01425,'EP00392_Amoebophrya_sp_AT5.2_2':0.1218)[&label=0.797]:0.03554,(EP00480_Reticulomyxa_filosa:0.12541,EP00044_Salpingoeca_rosetta:0.21522)[&label=0.919]:0.05135)[&label=0.833]:0.01645)[&label=0.7]:0.01031)[&label=0.39]:0.01249)[&label=0.716]:0.00516)[&label=0.761]:0.00888);
end;
begin figtree;
	set appearance.backgroundColorAttribute="Default";
	set appearance.backgroundColour=#ffffff;
	set appearance.branchColorAttribute="User selection";
	set appearance.branchColorGradient=false;
	set appearance.branchLineWidth=1.0;
	set appearance.branchMinLineWidth=0.0;
	set appearance.branchWidthAttribute="Fixed";
	set appearance.foregroundColour=#000000;
	set appearance.hilightingGradient=false;
	set appearance.selectionColour=#2d3680;
	set branchLabels.colorAttribute="User selection";
	set branchLabels.displayAttribute="Branch times";
	set branchLabels.fontName="Arial";
	set branchLabels.fontSize=8;
	set branchLabels.fontStyle=0;
	set branchLabels.isShown=false;
	set branchLabels.significantDigits=2;
	set layout.expansion=634;
	set layout.layoutType="RECTILINEAR";
	set layout.zoom=0;
	set legend.attribute="label";
	set legend.fontSize=10.0;
	set legend.isShown=false;
	set legend.significantDigits=4;
	set nodeBars.barWidth=4.0;
	set nodeBars.displayAttribute=null;
	set nodeBars.isShown=false;
	set nodeLabels.colorAttribute="User selection";
	set nodeLabels.displayAttribute="label";
	set nodeLabels.fontName="Arial";
	set nodeLabels.fontSize=10;
	set nodeLabels.fontStyle=0;
	set nodeLabels.isShown=true;
	set nodeLabels.significantDigits=2;
	set nodeShapeExternal.colourAttribute="User selection";
	set nodeShapeExternal.isShown=false;
	set nodeShapeExternal.minSize=10.0;
	set nodeShapeExternal.scaleType=Width;
	set nodeShapeExternal.shapeType=Circle;
	set nodeShapeExternal.size=4.0;
	set nodeShapeExternal.sizeAttribute="Fixed";
	set nodeShapeInternal.colourAttribute="User selection";
	set nodeShapeInternal.isShown=false;
	set nodeShapeInternal.minSize=10.0;
	set nodeShapeInternal.scaleType=Width;
	set nodeShapeInternal.shapeType=Circle;
	set nodeShapeInternal.size=4.0;
	set nodeShapeInternal.sizeAttribute="Fixed";
	set polarLayout.alignTipLabels=false;
	set polarLayout.angularRange=0;
	set polarLayout.rootAngle=0;
	set polarLayout.rootLength=100;
	set polarLayout.showRoot=true;
	set radialLayout.spread=0.0;
	set rectilinearLayout.alignTipLabels=false;
	set rectilinearLayout.curvature=0;
	set rectilinearLayout.rootLength=100;
	set scale.offsetAge=0.0;
	set scale.rootAge=1.0;
	set scale.scaleFactor=1.0;
	set scale.scaleRoot=false;
	set scaleAxis.automaticScale=true;
	set scaleAxis.fontSize=8.0;
	set scaleAxis.isShown=false;
	set scaleAxis.lineWidth=1.0;
	set scaleAxis.majorTicks=1.0;
	set scaleAxis.minorTicks=0.5;
	set scaleAxis.origin=0.0;
	set scaleAxis.reverseAxis=false;
	set scaleAxis.showGrid=true;
	set scaleBar.automaticScale=true;
	set scaleBar.fontSize=10.0;
	set scaleBar.isShown=true;
	set scaleBar.lineWidth=1.0;
	set scaleBar.scaleRange=0.0;
	set tipLabels.colorAttribute="User selection";
	set tipLabels.displayAttribute="Names";
	set tipLabels.fontName="Arial";
	set tipLabels.fontSize=12;
	set tipLabels.fontStyle=1;
	set tipLabels.isShown=true;
	set tipLabels.significantDigits=4;
	set trees.order=true;
	set trees.orderType="increasing";
	set trees.rooting=false;
	set trees.rootingType="User Selection";
	set trees.transform=false;
	set trees.transformType="cladogram";
end;
```
