## Supplementary file S1 for "Nucleomorph phylogenomics suggests a deep and ancient origin of cryptophyte plastids within Rhodophyta": Cpar_229_202.blo45b3g4.fasttree

```
(Cryptomonas_paramecium_XP_003239669.1_tRNA-splicing_endonuclease_subunit_Sen2_nucleomorph_:2.44067,nm_Hand_GCF_000018645.1_ASM1864v1_protein:0.98638,nm_Cmes_GCA_000286095.1_ASM28609v1_protein:0.99335);
```
