## Supplementary file S1 for "Nucleomorph phylogenomics suggests a deep and ancient origin of cryptophyte plastids within Rhodophyta": Cpar_229_203.blo45b3g4.fasttree

```
(Cryptomonas_paramecium_XP_003240011.1_tetrameric_tRNA_splicing_endonuclease_nucleomorph_:1.03372,(nm_Hand_GCF_000018645.1_ASM1864v1_protein:0.78514,nm_Cmes_GCA_000286095.1_ASM28609v1_protein:0.49280)0.941:0.34607,(nm_Gthe_GCF_000002975.1_ASM297v1_protein:1.19505,(new_Mery_Illu_D3_aa:0.96036,EP00172_Hildenbrandia_rubra:0.69246)1.000:1.22586)0.194:0.15314);
```
