## Supplementary file S1 for "Nucleomorph phylogenomics suggests a deep and ancient origin of cryptophyte plastids within Rhodophyta": Cpar_229_204.blo45b3g4.fasttree

```
(Cryptomonas_paramecium_XP_003239602.1_small_nuclear_ribonucleoprotein_D-like_protein_nucleomorph_:0.00000);
```
