## Supplementary file S1 for "Nucleomorph phylogenomics suggests a deep and ancient origin of cryptophyte plastids within Rhodophyta": Cpar_229_205.blo45b3g4.fasttree

```
(EP00247_Physcomitrella_patens:0.00058,(EP00314_Emiliania_huxleyi:0.02751,EP00247_Physcomitrella_patens_2:0.01287)1.000:0.00058,(((((EP00270_Netrium_digitus:0.00059,(EP00222_Ostreococcus_lucimarinus:0.00057,EP00224_Ostreococcus_tauri:0.02535)0.979:0.05423)0.845:0.01304,(((EP00274_Cyanoptyche_gloeocystis:0.00058,(EP00276_Gloeochaete_wittrockiana_2:0.04569,EP00741_Cyanophora_paradoxa:0.07883)0.792:0.06740)0.800:0.02550,EP00275_Glaucocystis_nostochinearum:0.03944)0.944:0.05238,(((((((EP00137_Aspergillus_oryzae:0.17530,EP00157_Rozella_allomycis:0.21803)0.166:0.05069,(EP00279_Guillardia_theta:0.11155,(EP00736_Rhodelphis_marinus:0.14550,(EP00120_Capsaspora_owczarzaki:0.24319,EP00015_Entamoeba_histolytica:0.42084)0.652:0.03070)0.082:0.04669)0.940:0.09803)0.312:0.00057,(EP00439_Symbiodinium_sp_Y106:0.00058,EP00439_Symbiodinium_sp_Y106_2:0.06088)0.984:0.09293)0.894:0.02909,(EP00735_Rhodelphis_limneticus:0.12491,EP00272_Mesostigma_viride:0.05402)0.056:0.04881)0.705:0.00059,((EP00454_Perkinsus_marinus:0.09024,(EP00390_Vitrella_brassicaformis:0.16563,EP00365_Plasmodium_falciparum:0.32286)0.708:0.06957)0.769:0.01751,EP00159_Fonticula_alba:0.43598)0.837:0.02939)0.702:0.00058,((((((EP00749_Cafeteria_roenbergensis:0.47195,EP00513_Hondaea_fermentalgiana:0.21391)0.208:0.10653,(EP00173_Palmaria_palmata:0.27194,EP00176_Chondrus_crispus:0.31325)0.958:0.25918)0.677:0.05552,(EP00144_Saccharomyces_cerevisiae:0.49872,(new_Ecox_RvioTrain_aa:0.19590,(EP00333_Tetrahymena_thermophila:0.33678,(EP00167_Galdieria_sulphuraria:0.20282,(EP00184_Porphyridium_aerugineum:0.18988,EP00185_Porphyridium_purpureum:0.22941)0.362:0.05793)0.879:0.06352)0.622:0.00632)0.753:0.03070)0.780:0.03515)0.654:0.02205,(EP00705_Trichomonas_vaginalis:1.03625,EP00276_Gloeochaete_wittrockiana:0.38727)0.747:0.09958)0.815:0.03861,((((EP00770_Monocercomonoides_exilis:0.50275,(EP00172_Hildenbrandia_rubra:0.19478,(EP00169_Porphyra_umbilicalis:0.02081,(EP00168_Porphyra_purpurea:0.0,EP00168_Porphyra_purpurea_2:0.0):0.00827)0.983:0.14661)0.731:0.02695)0.925:0.10803,(new_Mery_Illu_D3_aa:0.12431,new_Rvio1_RvioTrain_cDNA_predictions:0.17962)0.860:0.04571)0.084:0.00116,((((EP00178_Gracilaria_changii:0.28093,(EP00671_Bodo_saltans:1.35414,((nm_Gthe_GCF_000002975.1_ASM297v1_protein:1.14438,(EP00390_Vitrella_brassicaformis_2:2.11404,(Cryptomonas_paramecium_XP_003239651.1_small_nuclear_ribonucleoprotein_SM_D2_nucleomorph_:0.42087,nm_Cmes_GCA_000286095.1_ASM28609v1_protein:0.54018)0.125:0.09805)0.729:0.17769)0.871:0.36105,(EP00166_Cyanidium_caldarium:0.30107,(new_Gmax_Illu_D1_GsulTrain_predictions:0.08456,EP00165_Cyanidioschyzon_merolae:0.10059)0.901:0.30446)0.986:0.70458)0.143:0.15050)0.853:0.28345)0.578:0.06736,EP00392_Amoebophrya_sp_AT5.2:0.53771)0.816:0.13934,(EP00528_Fragilariopsis_cylindrus:0.10150,EP00582_Thalassiosira_oceanica:0.02526)1.000:0.30602)0.333:0.02510,EP00181_Compsopogon_caeruleus:0.00058)0.910:0.07013)0.461:0.01712,(EP00189_Rhodosorus_marinus:0.08714,(EP00190_Stylonematophyceae_sp_CCMP1999:0.00058,EP00188_Purpureofilum_apyrenoidigerum:0.05603)0.984:0.07573)0.000:0.00059)0.960:0.09359)0.259:0.00059,EP00125_Sphaeroforma_arctica:0.13498)0.341:0.02964)0.706:0.01748,(EP00229_Micromonas_commoda:0.20346,(EP00206_Coccomyxa_subellipsoidea:0.05758,((EP00203_Chlorella_variabilis:0.04914,EP00207_Helicosporidium_sp_ATCC50920:0.06777)0.833:0.04269,(EP00198_Chlamydomonas_reinhardtii:0.02091,EP00202_Volvox_carteri:0.00559)0.973:0.09504)0.629:0.00477)0.881:0.05098)0.476:0.00058)0.892:0.02666)0.835:0.00059)0.380:0.00059,(EP00271_Cylindrocystis_brebissonii:0.04003,(EP00243_Klebsormidium_subtile:0.04108,EP00269_Selaginella_moellendorffii:0.02580)0.804:0.01335)0.999:0.00057)0.000:0.00058,(EP00244_Chara_vulgaris:0.0,EP00244_Chara_vulgaris_2:0.0):0.02579)0.849:0.01281,(EP00323_Chrysochromulina_tobin:0.06580,(((EP00466_Bigelowiella_natans:0.11805,(EP00110_Nematostella_vectensis:0.05575,EP00072_Mus_musculus:0.02753)0.806:0.02482)0.782:0.00054,((EP00727_Mastigamoeba_balamuthi:0.09871,((EP00625_Aureococcus_anophagefferens:0.11440,((EP00641_Albugo_candida:0.07225,EP00503_Blastocystis_sp_subtype4:0.20155)0.870:0.05811,EP00605_Chrysophyceae_sp_TOSAG23-4:0.10458)0.000:0.00059)0.712:0.00992,(EP00473_Plasmodiophora_brassicae:0.20191,EP00609_Ectocarpus_siliculosus:0.12449)0.185:0.03031)0.846:0.02794)0.750:0.01405,EP00023_Dictyostelium_discoideum:0.09657)0.881:0.02757)0.772:0.00059,(EP00101_Apis_mellifera:0.0,EP00101_Apis_mellifera_2:0.0):0.02834)0.937:0.02781)0.929:0.00058)0.411:0.00058);
```
