## Supplementary file S1 for "Nucleomorph phylogenomics suggests a deep and ancient origin of cryptophyte plastids within Rhodophyta": Cpar_229_205.blo45b3g4.fasttree.figtree

```
#NEXUS
begin taxa;
	dimensions ntax=85;
	taxlabels
	'Cryptomonas_paramecium_XP_003239651.1_small_nuclear_ribonucleoprotein_SM_D2_nucleomorph_'[&!color=#4790a6]
	EP00015_Entamoeba_histolytica[&!color=#6571a8]
	EP00023_Dictyostelium_discoideum[&!color=#6571a8]
	EP00072_Mus_musculus[&!color=#80a667]
	EP00101_Apis_mellifera[&!color=#80a667]
	EP00101_Apis_mellifera_2[&!color=#000000]
	EP00110_Nematostella_vectensis[&!color=#80a667]
	EP00120_Capsaspora_owczarzaki[&!color=#80a667]
	EP00125_Sphaeroforma_arctica[&!color=#80a667]
	EP00137_Aspergillus_oryzae[&!color=#80a667]
	EP00144_Saccharomyces_cerevisiae[&!color=#80a667]
	EP00157_Rozella_allomycis[&!color=#80a667]
	EP00159_Fonticula_alba[&!color=#80a667]
	EP00165_Cyanidioschyzon_merolae[&!color=#63a689]
	EP00166_Cyanidium_caldarium[&!color=#63a689]
	EP00167_Galdieria_sulphuraria[&!color=#63a689]
	EP00168_Porphyra_purpurea[&!color=#63a689]
	EP00168_Porphyra_purpurea_2[&!color=#000000]
	EP00169_Porphyra_umbilicalis[&!color=#63a689]
	EP00172_Hildenbrandia_rubra[&!color=#63a689]
	EP00173_Palmaria_palmata[&!color=#63a689]
	EP00176_Chondrus_crispus[&!color=#63a689]
	EP00178_Gracilaria_changii[&!color=#63a689]
	EP00181_Compsopogon_caeruleus[&!color=#63a689]
	EP00184_Porphyridium_aerugineum[&!color=#63a689]
	EP00185_Porphyridium_purpureum[&!color=#63a689]
	EP00188_Purpureofilum_apyrenoidigerum[&!color=#63a689]
	EP00189_Rhodosorus_marinus[&!color=#63a689]
	EP00190_Stylonematophyceae_sp_CCMP1999[&!color=#63a689]
	EP00198_Chlamydomonas_reinhardtii[&!color=#277e79]
	EP00202_Volvox_carteri[&!color=#277e79]
	EP00203_Chlorella_variabilis[&!color=#277e79]
	EP00206_Coccomyxa_subellipsoidea[&!color=#277e79]
	EP00207_Helicosporidium_sp_ATCC50920[&!color=#277e79]
	EP00222_Ostreococcus_lucimarinus[&!color=#277e79]
	EP00224_Ostreococcus_tauri[&!color=#277e79]
	EP00229_Micromonas_commoda[&!color=#277e79]
	EP00243_Klebsormidium_subtile[&!color=#277e79]
	EP00244_Chara_vulgaris[&!color=#277e79]
	EP00244_Chara_vulgaris_2[&!color=#000000]
	EP00247_Physcomitrella_patens[&!color=#277e79]
	EP00247_Physcomitrella_patens_2[&!color=#000000]
	EP00269_Selaginella_moellendorffii[&!color=#277e79]
	EP00270_Netrium_digitus[&!color=#277e79]
	EP00271_Cylindrocystis_brebissonii[&!color=#277e79]
	EP00272_Mesostigma_viride[&!color=#277e79]
	EP00274_Cyanoptyche_gloeocystis[&!color=#666666]
	EP00275_Glaucocystis_nostochinearum[&!color=#666666]
	EP00276_Gloeochaete_wittrockiana[&!color=#666666]
	EP00276_Gloeochaete_wittrockiana_2[&!color=#000000]
	EP00279_Guillardia_theta[&!color=#fd8fff]
	EP00314_Emiliania_huxleyi[&!color=#745394]
	EP00323_Chrysochromulina_tobin[&!color=#745394]
	EP00333_Tetrahymena_thermophila[&!color=#654cd4]
	EP00365_Plasmodium_falciparum[&!color=#654cd4]
	EP00390_Vitrella_brassicaformis[&!color=#654cd4]
	EP00390_Vitrella_brassicaformis_2[&!color=#000000]
	'EP00392_Amoebophrya_sp_AT5.2'[&!color=#654cd4]
	EP00439_Symbiodinium_sp_Y106[&!color=#654cd4]
	EP00439_Symbiodinium_sp_Y106_2[&!color=#000000]
	EP00454_Perkinsus_marinus[&!color=#654cd4]
	EP00466_Bigelowiella_natans[&!color=#966e5d]
	EP00473_Plasmodiophora_brassicae[&!color=#966e5d]
	EP00503_Blastocystis_sp_subtype4[&!color=#7d5494]
	EP00513_Hondaea_fermentalgiana[&!color=#7d5494]
	EP00528_Fragilariopsis_cylindrus[&!color=#7d5494]
	EP00582_Thalassiosira_oceanica[&!color=#7d5494]
	EP00605_Chrysophyceae_sp_TOSAG23-4[&!color=#7d5494]
	EP00609_Ectocarpus_siliculosus[&!color=#7d5494]
	EP00625_Aureococcus_anophagefferens[&!color=#7d5494]
	EP00641_Albugo_candida[&!color=#7d5494]
	EP00671_Bodo_saltans[&!color=#a6883c]
	EP00705_Trichomonas_vaginalis[&!color=#d49442]
	EP00727_Mastigamoeba_balamuthi[&!color=#6571a8]
	EP00735_Rhodelphis_limneticus[&!color=#a63733]
	EP00736_Rhodelphis_marinus[&!color=#a63733]
	EP00741_Cyanophora_paradoxa[&!color=#666666]
	EP00749_Cafeteria_roenbergensis[&!color=#7d5494]
	EP00770_Monocercomonoides_exilis[&!color=#d49442]
	new_Ecox_RvioTrain_aa[&!color=#63a689]
	new_Gmax_Illu_D1_GsulTrain_predictions[&!color=#63a689]
	new_Mery_Illu_D3_aa[&!color=#63a689]
	new_Rvio1_RvioTrain_cDNA_predictions[&!color=#63a689]
	'nm_Cmes_GCA_000286095.1_ASM28609v1_protein'[&!color=#4790a6]
	'nm_Gthe_GCF_000002975.1_ASM297v1_protein'[&!color=#4790a6]
;
end;
begin trees;
	tree tree_1 = [&R] (EP00247_Physcomitrella_patens:5.8E-4,(EP00314_Emiliania_huxleyi:0.02751,EP00247_Physcomitrella_patens_2:0.01287)[&label=1.0]:5.8E-4,(((((EP00270_Netrium_digitus:5.9E-4,(EP00222_Ostreococcus_lucimarinus:5.7E-4,EP00224_Ostreococcus_tauri:0.02535)[&label=0.979]:0.05423)[&label=0.845]:0.01304,(((EP00274_Cyanoptyche_gloeocystis:5.8E-4,(EP00276_Gloeochaete_wittrockiana_2:0.04569,EP00741_Cyanophora_paradoxa:0.07883)[&label=0.792]:0.0674)[&label=0.8]:0.0255,EP00275_Glaucocystis_nostochinearum:0.03944)[&label=0.944]:0.05238,(((((((EP00137_Aspergillus_oryzae:0.1753,EP00157_Rozella_allomycis:0.21803)[&label=0.166]:0.05069,(EP00279_Guillardia_theta:0.11155,(EP00736_Rhodelphis_marinus:0.1455,(EP00120_Capsaspora_owczarzaki:0.24319,EP00015_Entamoeba_histolytica:0.42084)[&label=0.652]:0.0307)[&label=0.082]:0.04669)[&label=0.94]:0.09803)[&label=0.312]:5.7E-4,(EP00439_Symbiodinium_sp_Y106:5.8E-4,EP00439_Symbiodinium_sp_Y106_2:0.06088)[&label=0.984]:0.09293)[&label=0.894]:0.02909,(EP00735_Rhodelphis_limneticus:0.12491,EP00272_Mesostigma_viride:0.05402)[&label=0.056]:0.04881)[&label=0.705]:5.9E-4,((EP00454_Perkinsus_marinus:0.09024,(EP00390_Vitrella_brassicaformis:0.16563,EP00365_Plasmodium_falciparum:0.32286)[&label=0.708]:0.06957)[&label=0.769]:0.01751,EP00159_Fonticula_alba:0.43598)[&label=0.837]:0.02939)[&label=0.702]:5.8E-4,((((((EP00749_Cafeteria_roenbergensis:0.47195,EP00513_Hondaea_fermentalgiana:0.21391)[&label=0.208]:0.10653,(EP00173_Palmaria_palmata:0.27194,EP00176_Chondrus_crispus:0.31325)[&label=0.958]:0.25918)[&label=0.677]:0.05552,(EP00144_Saccharomyces_cerevisiae:0.49872,(new_Ecox_RvioTrain_aa:0.1959,(EP00333_Tetrahymena_thermophila:0.33678,(EP00167_Galdieria_sulphuraria:0.20282,(EP00184_Porphyridium_aerugineum:0.18988,EP00185_Porphyridium_purpureum:0.22941)[&label=0.362]:0.05793)[&label=0.879]:0.06352)[&label=0.622]:0.00632)[&label=0.753]:0.0307)[&label=0.78]:0.03515)[&label=0.654]:0.02205,(EP00705_Trichomonas_vaginalis:1.03625,EP00276_Gloeochaete_wittrockiana:0.38727)[&label=0.747]:0.09958)[&label=0.815]:0.03861,((((EP00770_Monocercomonoides_exilis:0.50275,(EP00172_Hildenbrandia_rubra:0.19478,(EP00169_Porphyra_umbilicalis:0.02081,(EP00168_Porphyra_purpurea:0.0,EP00168_Porphyra_purpurea_2:0.0):0.00827)[&label=0.983]:0.14661)[&label=0.731]:0.02695)[&label=0.925]:0.10803,(new_Mery_Illu_D3_aa:0.12431,new_Rvio1_RvioTrain_cDNA_predictions:0.17962)[&label=0.86]:0.04571)[&label=0.084]:0.00116,((((EP00178_Gracilaria_changii:0.28093,(EP00671_Bodo_saltans:1.35414,(('nm_Gthe_GCF_000002975.1_ASM297v1_protein':1.14438,(EP00390_Vitrella_brassicaformis_2:2.11404,('Cryptomonas_paramecium_XP_003239651.1_small_nuclear_ribonucleoprotein_SM_D2_nucleomorph_':0.42087,'nm_Cmes_GCA_000286095.1_ASM28609v1_protein':0.54018)[&label=0.125]:0.09805)[&label=0.729]:0.17769)[&label=0.871]:0.36105,(EP00166_Cyanidium_caldarium:0.30107,(new_Gmax_Illu_D1_GsulTrain_predictions:0.08456,EP00165_Cyanidioschyzon_merolae:0.10059)[&label=0.901]:0.30446)[&label=0.986]:0.70458)[&label=0.143]:0.1505)[&label=0.853]:0.28345)[&label=0.578]:0.06736,'EP00392_Amoebophrya_sp_AT5.2':0.53771)[&label=0.816]:0.13934,(EP00528_Fragilariopsis_cylindrus:0.1015,EP00582_Thalassiosira_oceanica:0.02526)[&label=1.0]:0.30602)[&label=0.333]:0.0251,EP00181_Compsopogon_caeruleus:5.8E-4)[&label=0.91]:0.07013)[&label=0.461]:0.01712,(EP00189_Rhodosorus_marinus:0.08714,(EP00190_Stylonematophyceae_sp_CCMP1999:5.8E-4,EP00188_Purpureofilum_apyrenoidigerum:0.05603)[&label=0.984]:0.07573)[&label=0.0]:5.9E-4)[&label=0.96]:0.09359)[&label=0.259]:5.9E-4,EP00125_Sphaeroforma_arctica:0.13498)[&label=0.341]:0.02964)[&label=0.706]:0.01748,(EP00229_Micromonas_commoda:0.20346,(EP00206_Coccomyxa_subellipsoidea:0.05758,((EP00203_Chlorella_variabilis:0.04914,EP00207_Helicosporidium_sp_ATCC50920:0.06777)[&label=0.833]:0.04269,(EP00198_Chlamydomonas_reinhardtii:0.02091,EP00202_Volvox_carteri:0.00559)[&label=0.973]:0.09504)[&label=0.629]:0.00477)[&label=0.881]:0.05098)[&label=0.476]:5.8E-4)[&label=0.892]:0.02666)[&label=0.835]:5.9E-4)[&label=0.38]:5.9E-4,(EP00271_Cylindrocystis_brebissonii:0.04003,(EP00243_Klebsormidium_subtile:0.04108,EP00269_Selaginella_moellendorffii:0.0258)[&label=0.804]:0.01335)[&label=0.999]:5.7E-4)[&label=0.0]:5.8E-4,(EP00244_Chara_vulgaris:0.0,EP00244_Chara_vulgaris_2:0.0):0.02579)[&label=0.849]:0.01281,(EP00323_Chrysochromulina_tobin:0.0658,(((EP00466_Bigelowiella_natans:0.11805,(EP00110_Nematostella_vectensis:0.05575,EP00072_Mus_musculus:0.02753)[&label=0.806]:0.02482)[&label=0.782]:5.4E-4,((EP00727_Mastigamoeba_balamuthi:0.09871,((EP00625_Aureococcus_anophagefferens:0.1144,((EP00641_Albugo_candida:0.07225,EP00503_Blastocystis_sp_subtype4:0.20155)[&label=0.87]:0.05811,EP00605_Chrysophyceae_sp_TOSAG23-4:0.10458)[&label=0.0]:5.9E-4)[&label=0.712]:0.00992,(EP00473_Plasmodiophora_brassicae:0.20191,EP00609_Ectocarpus_siliculosus:0.12449)[&label=0.185]:0.03031)[&label=0.846]:0.02794)[&label=0.75]:0.01405,EP00023_Dictyostelium_discoideum:0.09657)[&label=0.881]:0.02757)[&label=0.772]:5.9E-4,(EP00101_Apis_mellifera:0.0,EP00101_Apis_mellifera_2:0.0):0.02834)[&label=0.937]:0.02781)[&label=0.929]:5.8E-4)[&label=0.411]:5.8E-4);
end;
begin figtree;
	set appearance.backgroundColorAttribute="Default";
	set appearance.backgroundColour=#ffffff;
	set appearance.branchColorAttribute="User selection";
	set appearance.branchColorGradient=false;
	set appearance.branchLineWidth=1.0;
	set appearance.branchMinLineWidth=0.0;
	set appearance.branchWidthAttribute="Fixed";
	set appearance.foregroundColour=#000000;
	set appearance.hilightingGradient=false;
	set appearance.selectionColour=#2d3680;
	set branchLabels.colorAttribute="User selection";
	set branchLabels.displayAttribute="Branch times";
	set branchLabels.fontName="Arial";
	set branchLabels.fontSize=8;
	set branchLabels.fontStyle=0;
	set branchLabels.isShown=false;
	set branchLabels.significantDigits=2;
	set layout.expansion=624;
	set layout.layoutType="RECTILINEAR";
	set layout.zoom=0;
	set legend.attribute="label";
	set legend.fontSize=10.0;
	set legend.isShown=false;
	set legend.significantDigits=4;
	set nodeBars.barWidth=4.0;
	set nodeBars.displayAttribute=null;
	set nodeBars.isShown=false;
	set nodeLabels.colorAttribute="User selection";
	set nodeLabels.displayAttribute="label";
	set nodeLabels.fontName="Arial";
	set nodeLabels.fontSize=10;
	set nodeLabels.fontStyle=0;
	set nodeLabels.isShown=true;
	set nodeLabels.significantDigits=2;
	set nodeShapeExternal.colourAttribute="User selection";
	set nodeShapeExternal.isShown=false;
	set nodeShapeExternal.minSize=10.0;
	set nodeShapeExternal.scaleType=Width;
	set nodeShapeExternal.shapeType=Circle;
	set nodeShapeExternal.size=4.0;
	set nodeShapeExternal.sizeAttribute="Fixed";
	set nodeShapeInternal.colourAttribute="User selection";
	set nodeShapeInternal.isShown=false;
	set nodeShapeInternal.minSize=10.0;
	set nodeShapeInternal.scaleType=Width;
	set nodeShapeInternal.shapeType=Circle;
	set nodeShapeInternal.size=4.0;
	set nodeShapeInternal.sizeAttribute="Fixed";
	set polarLayout.alignTipLabels=false;
	set polarLayout.angularRange=0;
	set polarLayout.rootAngle=0;
	set polarLayout.rootLength=100;
	set polarLayout.showRoot=true;
	set radialLayout.spread=0.0;
	set rectilinearLayout.alignTipLabels=false;
	set rectilinearLayout.curvature=0;
	set rectilinearLayout.rootLength=100;
	set scale.offsetAge=0.0;
	set scale.rootAge=1.0;
	set scale.scaleFactor=1.0;
	set scale.scaleRoot=false;
	set scaleAxis.automaticScale=true;
	set scaleAxis.fontSize=8.0;
	set scaleAxis.isShown=false;
	set scaleAxis.lineWidth=1.0;
	set scaleAxis.majorTicks=1.0;
	set scaleAxis.minorTicks=0.5;
	set scaleAxis.origin=0.0;
	set scaleAxis.reverseAxis=false;
	set scaleAxis.showGrid=true;
	set scaleBar.automaticScale=true;
	set scaleBar.fontSize=10.0;
	set scaleBar.isShown=true;
	set scaleBar.lineWidth=1.0;
	set scaleBar.scaleRange=0.0;
	set tipLabels.colorAttribute="User selection";
	set tipLabels.displayAttribute="Names";
	set tipLabels.fontName="Arial";
	set tipLabels.fontSize=12;
	set tipLabels.fontStyle=1;
	set tipLabels.isShown=true;
	set tipLabels.significantDigits=4;
	set trees.order=true;
	set trees.orderType="increasing";
	set trees.rooting=false;
	set trees.rootingType="User Selection";
	set trees.transform=false;
	set trees.transformType="cladogram";
end;
```
