## Supplementary file S1 for "Nucleomorph phylogenomics suggests a deep and ancient origin of cryptophyte plastids within Rhodophyta": Cpar_229_206.blo45b3g4.fasttree

```
(((EP00072_Mus_musculus:0.04792,EP00101_Apis_mellifera:0.05478)0.919:0.05646,(EP00735_Rhodelphis_limneticus:0.06771,(EP00184_Porphyridium_aerugineum:0.02061,(new_Toli_Illu_D1_ToliTrain_predictions_aa:0.01043,(EP00185_Porphyridium_purpureum:0.02115,(EP00183_Erythrolobus_madagascarensis:0.01054,new_Ecox_RvioTrain_aa:0.01039)0.000:0.00056)0.851:0.01040)0.953:0.00056)0.878:0.02212)0.864:0.02181)0.786:0.01135,((((new_Mery_Illu_D3_aa:0.09162,(EP00144_Saccharomyces_cerevisiae:0.10919,EP00641_Albugo_candida:0.04365)0.129:0.04093)0.667:0.03312,((EP00314_Emiliania_huxleyi:0.00056,EP00314_Emiliania_huxleyi_2:0.10037)0.959:0.05810,((((EP00727_Mastigamoeba_balamuthi:0.09287,(EP00605_Chrysophyceae_sp_TOSAG23-4:0.04026,EP00168_Porphyra_purpurea:0.02806)0.872:0.05896)0.545:0.01418,((EP00473_Plasmodiophora_brassicae:0.06835,EP00736_Rhodelphis_marinus:0.10360)0.745:0.01578,(EP00623_Microchloropsis_gaditana:0.12093,(EP00749_Cafeteria_roenbergensis:0.11516,(EP00528_Fragilariopsis_cylindrus:0.00867,EP00582_Thalassiosira_oceanica:0.10600)0.975:0.10851)0.473:0.05005)0.492:0.01549)0.737:0.00904)0.760:0.01332,(EP00189_Rhodosorus_marinus:0.01247,(EP00190_Stylonematophyceae_sp_CCMP1999:0.0,EP00188_Purpureofilum_apyrenoidigerum:0.0):0.03075)0.973:0.06211)0.783:0.02263,EP00006_Acanthamoeba_castellanii:0.10373)0.179:0.01555)0.747:0.01233)0.268:0.03369,(EP00120_Capsaspora_owczarzaki:0.05570,(EP00741_Cyanophora_paradoxa:0.03326,EP00275_Glaucocystis_nostochinearum:0.01103)0.774:0.01053)0.000:0.00056)0.838:0.01059,((((((EP00245_Coleochaete_scutata:0.03192,((EP00206_Coccomyxa_subellipsoidea:0.04415,EP00229_Micromonas_commoda:0.00056)0.000:0.00056,(EP00222_Ostreococcus_lucimarinus:0.0,EP00224_Ostreococcus_tauri:0.0):0.01055)0.521:0.01059)0.523:0.00055,(EP00272_Mesostigma_viride:0.04663,(EP00243_Klebsormidium_subtile:0.01048,EP00244_Chara_vulgaris:0.03226)0.000:0.00056)0.825:0.01042)0.438:0.01052,((((EP00203_Chlorella_variabilis:0.00055,EP00207_Helicosporidium_sp_ATCC50920:0.03111)0.972:0.04436,EP00248_Marchantia_polymorpha:0.00055)1.000:0.00056,EP00247_Physcomitrella_patens:0.01044)0.911:0.01038,EP00271_Cylindrocystis_brebissonii:0.02165)0.800:0.00056)0.781:0.01023,EP00270_Netrium_digitus:0.02176)0.884:0.02167,((EP00110_Nematostella_vectensis:0.08899,EP00276_Gloeochaete_wittrockiana_2:0.02306)0.535:0.02346,(EP00167_Galdieria_sulphuraria:0.09122,(EP00274_Cyanoptyche_gloeocystis:0.00056,EP00274_Cyanoptyche_gloeocystis_2:0.01053)0.972:0.03373)0.934:0.00056)0.907:0.03095)0.000:0.00057,(EP00125_Sphaeroforma_arctica:0.04408,((new_Rvio1_RvioTrain_cDNA_predictions:0.05480,(EP00279_Guillardia_theta:0.04466,EP00157_Rozella_allomycis:0.05845)0.554:0.01959)0.741:0.01233,(EP00044_Salpingoeca_rosetta:0.05316,EP00269_Selaginella_moellendorffii:0.07653)0.274:0.01387)0.815:0.01128)0.000:0.00057)0.838:0.01070)0.000:0.00056,((((((EP00454_Perkinsus_marinus:0.08932,(EP00392_Amoebophrya_sp_AT5.2:0.02980,EP00392_Amoebophrya_sp_AT5.2_2:0.00056)0.986:0.08876)0.727:0.01801,(EP00390_Vitrella_brassicaformis:0.08392,EP00381_Gregarina_niphandrodes:0.24882)0.884:0.06131)0.428:0.03754,(EP00137_Aspergillus_oryzae:0.21524,(((EP00178_Gracilaria_changii_2:0.17220,(EP00168_Porphyra_purpurea_2:0.12572,EP00276_Gloeochaete_wittrockiana:0.19244)0.877:0.08462)0.850:0.06595,(EP00705_Trichomonas_vaginalis:0.32053,((new_Gmax_Illu_D1_GsulTrain_predictions:0.01070,EP00165_Cyanidioschyzon_merolae:0.03337)1.000:0.28923,(EP00333_Tetrahymena_thermophila_2:0.43278,(EP00365_Plasmodium_falciparum:0.30252,(Cryptomonas_paramecium_XP_003239716.1_SNU13_snRNP_subunit_nucleomorph_:0.21198,(nm_Cmes_GCA_000286095.1_ASM28609v1_protein:0.28157,(nm_Hand_GCF_000018645.1_ASM1864v1_protein:0.17055,nm_Gthe_GCF_000002975.1_ASM297v1_protein:0.46136)0.535:0.09338)0.817:0.09342)0.950:0.16584)0.752:0.05591)0.575:0.06162)0.796:0.04662)0.738:0.03123)0.591:0.00429,((EP00178_Gracilaria_changii:0.26167,EP00210_Caulerpa_lentillifera:0.19287)0.904:0.07623,(((EP00770_Monocercomonoides_exilis:0.36156,EP00023_Dictyostelium_discoideum:0.19861)0.064:0.10588,(EP00333_Tetrahymena_thermophila:0.27465,((EP00667_Euglena_gracilis_2:0.73419,(EP00101_Apis_mellifera_2:0.60496,(((((((EP00183_Erythrolobus_madagascarensis_2:0.05745,new_Ecox_RvioTrain_aa_2:0.02575)0.906:0.06481,(EP00184_Porphyridium_aerugineum_2:0.01017,new_Paer_ToliTrain_predictions_aa_2:0.00056)0.972:0.10759)0.867:0.05793,(EP00185_Porphyridium_purpureum_2:0.16913,new_Toli_Illu_D1_ToliTrain_predictions_aa_2:0.22295)0.237:0.03714)0.984:0.17113,((EP00727_Mastigamoeba_balamuthi_2:0.44442,(EP00170_Pyropia_yezoensis_2:0.29494,new_Dgri_D4_BuscoTrain_augustus_aa:0.47188)0.468:0.06870)0.343:0.02133,new_Rvio1_RvioTrain_cDNA_predictions_2:0.18388)0.848:0.05654)0.458:0.01635,(EP00176_Chondrus_crispus_2:0.25451,(EP00177_Eucheuma_denticulatum_2:0.45276,(EP00189_Rhodosorus_marinus_2:0.12025,(EP00190_Stylonematophyceae_sp_CCMP1999_2:0.01657,EP00188_Purpureofilum_apyrenoidigerum_2:0.03802)0.941:0.14861)0.952:0.18715)0.343:0.08103)0.897:0.11100)0.877:0.05461,((EP00390_Vitrella_brassicaformis_2:0.27744,EP00381_Gregarina_niphandrodes_2:0.41767)0.992:0.42902,((((EP00770_Monocercomonoides_exilis_2:0.27689,EP00749_Cafeteria_roenbergensis_2:0.30912)0.869:0.11516,EP00503_Blastocystis_sp_subtype4_2:0.30801)0.390:0.02735,(((((EP00159_Fonticula_alba_2:0.19310,(EP00144_Saccharomyces_cerevisiae_2:0.10700,new_Dgri_D4_BuscoTrain_augustus_aa_2:0.42280)0.888:0.09732)0.919:0.09339,(EP00279_Guillardia_theta_2:0.18440,EP00513_Hondaea_fermentalgiana_2:0.17339)0.719:0.08215)0.826:0.06374,EP00473_Plasmodiophora_brassicae_2:0.17047)0.773:0.04673,(((EP00323_Chrysochromulina_tobin:0.24062,(((EP00528_Fragilariopsis_cylindrus_2:0.11954,EP00582_Thalassiosira_oceanica_2:0.22255)0.996:0.23085,(((EP00198_Chlamydomonas_reinhardtii:0.05468,EP00202_Volvox_carteri:0.01389)0.994:0.19366,(EP00110_Nematostella_vectensis_2:0.14344,EP00044_Salpingoeca_rosetta_2:0.18850)0.960:0.15853)0.864:0.05355,(EP00641_Albugo_candida_2:0.27001,EP00609_Ectocarpus_siliculosus_2:0.40770)0.776:0.07320)0.309:0.03160)0.741:0.01788,EP00625_Aureococcus_anophagefferens_2:0.19150)0.635:0.02725)0.805:0.04044,(((EP00466_Bigelowiella_natans_2:0.33974,(EP00741_Cyanophora_paradoxa_2:0.19671,EP00006_Acanthamoeba_castellanii_2:0.32720)0.543:0.05138)0.624:0.04909,((EP00243_Klebsormidium_subtile_2:0.19694,(((EP00272_Mesostigma_viride_2:0.20200,EP00271_Cylindrocystis_brebissonii_2:0.14020)0.812:0.06276,(EP00269_Selaginella_moellendorffii_2:0.15666,EP00245_Coleochaete_scutata_2:0.26726)0.816:0.07006)0.330:0.02510,EP00248_Marchantia_polymorpha_2:0.07507)0.495:0.02516)0.851:0.03622,((EP00229_Micromonas_commoda_2:0.15850,(EP00222_Ostreococcus_lucimarinus_2:0.05000,EP00224_Ostreococcus_tauri_2:0.07838)0.936:0.08900)0.951:0.10678,EP00270_Netrium_digitus_2:0.16232)0.346:0.01572)0.801:0.06483)0.493:0.06532,(EP00206_Coccomyxa_subellipsoidea_2:0.11791,(EP00203_Chlorella_variabilis_2:0.04796,EP00207_Helicosporidium_sp_ATCC50920_2:0.14900)0.861:0.07159)0.976:0.11987)0.825:0.04624)0.782:0.05505,EP00125_Sphaeroforma_arctica_2:0.31029)0.611:0.00969)0.846:0.07019,(EP00735_Rhodelphis_limneticus_2:0.14529,EP00736_Rhodelphis_marinus_2:0.30374)0.961:0.15215)0.751:0.03110)0.867:0.04863,((new_Gmax_Illu_D1_GsulTrain_predictions_2:0.17512,EP00165_Cyanidioschyzon_merolae_2:0.11268)0.990:0.33648,EP00167_Galdieria_sulphuraria_2:0.42621)0.774:0.07579)0.753:0.02101)0.879:0.05370)0.672:0.00057,(new_Mery_Illu_D3_aa_2:0.22865,EP00180_Rhodochaete_pulchella:0.12435)0.989:0.18838)0.789:0.10119)0.069:0.22455)0.984:0.74140,(EP00702_Spironucleus_salmonicida:0.75076,EP00702_Spironucleus_salmonicida_2:0.64944)0.863:0.22383)0.778:0.08982)0.305:0.11014)0.691:0.05647,((EP00667_Euglena_gracilis:0.15596,((EP00015_Entamoeba_histolytica:0.02248,EP00015_Entamoeba_histolytica_2:0.00866)1.000:0.36475,(EP00671_Bodo_saltans:0.05875,EP00682_Trypanosoma_cruzi:0.06572)0.985:0.17700)0.707:0.02014)0.764:0.03110,EP00466_Bigelowiella_natans:0.16557)0.833:0.04631)0.820:0.03792)0.424:0.03223)0.820:0.03120)0.687:0.01244)0.886:0.04384,((EP00513_Hondaea_fermentalgiana:0.16660,((EP00170_Pyropia_yezoensis:0.01518,EP00169_Porphyra_umbilicalis:0.02706)0.997:0.12975,(EP00173_Palmaria_palmata:0.08008,(EP00177_Eucheuma_denticulatum:0.04978,EP00176_Chondrus_crispus:0.01475)0.877:0.03366)0.842:0.03893)0.860:0.05206)0.777:0.02788,((EP00503_Blastocystis_sp_subtype4:0.10326,EP00480_Reticulomyxa_filosa:0.20698)0.540:0.04611,EP00159_Fonticula_alba:0.15494)0.582:0.02178)0.794:0.02845)0.768:0.01166,EP00609_Ectocarpus_siliculosus:0.04608)0.758:0.00143,EP00625_Aureococcus_anophagefferens:0.09018)0.912:0.04562);
```
