## Supplementary file S1 for "Nucleomorph phylogenomics suggests a deep and ancient origin of cryptophyte plastids within Rhodophyta": Cpar_229_206.blo45b3g4.fasttree.figtree

```
#NEXUS
begin taxa;
	dimensions ntax=158;
	taxlabels
	'Cryptomonas_paramecium_XP_003239716.1_SNU13_snRNP_subunit_nucleomorph_'[&!color=#4790a6]
	EP00006_Acanthamoeba_castellanii[&!color=#6571a8]
	EP00006_Acanthamoeba_castellanii_2[&!color=#000000]
	EP00015_Entamoeba_histolytica[&!color=#6571a8]
	EP00015_Entamoeba_histolytica_2[&!color=#000000]
	EP00023_Dictyostelium_discoideum[&!color=#6571a8]
	EP00044_Salpingoeca_rosetta[&!color=#80a667]
	EP00044_Salpingoeca_rosetta_2[&!color=#000000]
	EP00072_Mus_musculus[&!color=#80a667]
	EP00101_Apis_mellifera[&!color=#80a667]
	EP00101_Apis_mellifera_2[&!color=#000000]
	EP00110_Nematostella_vectensis[&!color=#80a667]
	EP00110_Nematostella_vectensis_2[&!color=#000000]
	EP00120_Capsaspora_owczarzaki[&!color=#80a667]
	EP00125_Sphaeroforma_arctica[&!color=#80a667]
	EP00125_Sphaeroforma_arctica_2[&!color=#000000]
	EP00137_Aspergillus_oryzae[&!color=#80a667]
	EP00144_Saccharomyces_cerevisiae[&!color=#80a667]
	EP00144_Saccharomyces_cerevisiae_2[&!color=#000000]
	EP00157_Rozella_allomycis[&!color=#80a667]
	EP00159_Fonticula_alba[&!color=#80a667]
	EP00159_Fonticula_alba_2[&!color=#000000]
	EP00165_Cyanidioschyzon_merolae[&!color=#63a689]
	EP00165_Cyanidioschyzon_merolae_2[&!color=#000000]
	EP00167_Galdieria_sulphuraria[&!color=#63a689]
	EP00167_Galdieria_sulphuraria_2[&!color=#000000]
	EP00168_Porphyra_purpurea[&!color=#63a689]
	EP00168_Porphyra_purpurea_2[&!color=#000000]
	EP00169_Porphyra_umbilicalis[&!color=#63a689]
	EP00170_Pyropia_yezoensis[&!color=#63a689]
	EP00170_Pyropia_yezoensis_2[&!color=#000000]
	EP00173_Palmaria_palmata[&!color=#63a689]
	EP00176_Chondrus_crispus[&!color=#63a689]
	EP00176_Chondrus_crispus_2[&!color=#000000]
	EP00177_Eucheuma_denticulatum[&!color=#63a689]
	EP00177_Eucheuma_denticulatum_2[&!color=#000000]
	EP00178_Gracilaria_changii[&!color=#63a689]
	EP00178_Gracilaria_changii_2[&!color=#000000]
	EP00180_Rhodochaete_pulchella[&!color=#000000]
	EP00183_Erythrolobus_madagascarensis[&!color=#63a689]
	EP00183_Erythrolobus_madagascarensis_2[&!color=#000000]
	EP00184_Porphyridium_aerugineum[&!color=#63a689]
	EP00184_Porphyridium_aerugineum_2[&!color=#000000]
	EP00185_Porphyridium_purpureum[&!color=#63a689]
	EP00185_Porphyridium_purpureum_2[&!color=#000000]
	EP00188_Purpureofilum_apyrenoidigerum[&!color=#63a689]
	EP00188_Purpureofilum_apyrenoidigerum_2[&!color=#000000]
	EP00189_Rhodosorus_marinus[&!color=#63a689]
	EP00189_Rhodosorus_marinus_2[&!color=#000000]
	EP00190_Stylonematophyceae_sp_CCMP1999[&!color=#63a689]
	EP00190_Stylonematophyceae_sp_CCMP1999_2[&!color=#000000]
	EP00198_Chlamydomonas_reinhardtii[&!color=#000000]
	EP00202_Volvox_carteri[&!color=#000000]
	EP00203_Chlorella_variabilis[&!color=#277e79]
	EP00203_Chlorella_variabilis_2[&!color=#000000]
	EP00206_Coccomyxa_subellipsoidea[&!color=#277e79]
	EP00206_Coccomyxa_subellipsoidea_2[&!color=#000000]
	EP00207_Helicosporidium_sp_ATCC50920[&!color=#277e79]
	EP00207_Helicosporidium_sp_ATCC50920_2[&!color=#000000]
	EP00210_Caulerpa_lentillifera[&!color=#277e79]
	EP00222_Ostreococcus_lucimarinus[&!color=#277e79]
	EP00222_Ostreococcus_lucimarinus_2[&!color=#000000]
	EP00224_Ostreococcus_tauri[&!color=#277e79]
	EP00224_Ostreococcus_tauri_2[&!color=#000000]
	EP00229_Micromonas_commoda[&!color=#277e79]
	EP00229_Micromonas_commoda_2[&!color=#000000]
	EP00243_Klebsormidium_subtile[&!color=#277e79]
	EP00243_Klebsormidium_subtile_2[&!color=#000000]
	EP00244_Chara_vulgaris[&!color=#277e79]
	EP00245_Coleochaete_scutata[&!color=#277e79]
	EP00245_Coleochaete_scutata_2[&!color=#000000]
	EP00247_Physcomitrella_patens[&!color=#277e79]
	EP00248_Marchantia_polymorpha[&!color=#277e79]
	EP00248_Marchantia_polymorpha_2[&!color=#000000]
	EP00269_Selaginella_moellendorffii[&!color=#277e79]
	EP00269_Selaginella_moellendorffii_2[&!color=#000000]
	EP00270_Netrium_digitus[&!color=#277e79]
	EP00270_Netrium_digitus_2[&!color=#000000]
	EP00271_Cylindrocystis_brebissonii[&!color=#277e79]
	EP00271_Cylindrocystis_brebissonii_2[&!color=#000000]
	EP00272_Mesostigma_viride[&!color=#277e79]
	EP00272_Mesostigma_viride_2[&!color=#000000]
	EP00274_Cyanoptyche_gloeocystis[&!color=#666666]
	EP00274_Cyanoptyche_gloeocystis_2[&!color=#000000]
	EP00275_Glaucocystis_nostochinearum[&!color=#666666]
	EP00276_Gloeochaete_wittrockiana[&!color=#666666]
	EP00276_Gloeochaete_wittrockiana_2[&!color=#000000]
	EP00279_Guillardia_theta[&!color=#fd8fff]
	EP00279_Guillardia_theta_2[&!color=#000000]
	EP00314_Emiliania_huxleyi[&!color=#745394]
	EP00314_Emiliania_huxleyi_2[&!color=#000000]
	EP00323_Chrysochromulina_tobin[&!color=#000000]
	EP00333_Tetrahymena_thermophila[&!color=#654cd4]
	EP00333_Tetrahymena_thermophila_2[&!color=#000000]
	EP00365_Plasmodium_falciparum[&!color=#654cd4]
	EP00381_Gregarina_niphandrodes[&!color=#654cd4]
	EP00381_Gregarina_niphandrodes_2[&!color=#000000]
	EP00390_Vitrella_brassicaformis[&!color=#654cd4]
	EP00390_Vitrella_brassicaformis_2[&!color=#000000]
	'EP00392_Amoebophrya_sp_AT5.2'[&!color=#654cd4]
	'EP00392_Amoebophrya_sp_AT5.2_2'[&!color=#000000]
	EP00454_Perkinsus_marinus[&!color=#654cd4]
	EP00466_Bigelowiella_natans[&!color=#966e5d]
	EP00466_Bigelowiella_natans_2[&!color=#000000]
	EP00473_Plasmodiophora_brassicae[&!color=#966e5d]
	EP00473_Plasmodiophora_brassicae_2[&!color=#000000]
	EP00480_Reticulomyxa_filosa[&!color=#966e5d]
	EP00503_Blastocystis_sp_subtype4[&!color=#7d5494]
	EP00503_Blastocystis_sp_subtype4_2[&!color=#000000]
	EP00513_Hondaea_fermentalgiana[&!color=#7d5494]
	EP00513_Hondaea_fermentalgiana_2[&!color=#000000]
	EP00528_Fragilariopsis_cylindrus[&!color=#7d5494]
	EP00528_Fragilariopsis_cylindrus_2[&!color=#000000]
	EP00582_Thalassiosira_oceanica[&!color=#7d5494]
	EP00582_Thalassiosira_oceanica_2[&!color=#000000]
	EP00605_Chrysophyceae_sp_TOSAG23-4[&!color=#7d5494]
	EP00609_Ectocarpus_siliculosus[&!color=#7d5494]
	EP00609_Ectocarpus_siliculosus_2[&!color=#000000]
	EP00623_Microchloropsis_gaditana[&!color=#7d5494]
	EP00625_Aureococcus_anophagefferens[&!color=#7d5494]
	EP00625_Aureococcus_anophagefferens_2[&!color=#000000]
	EP00641_Albugo_candida[&!color=#7d5494]
	EP00641_Albugo_candida_2[&!color=#000000]
	EP00667_Euglena_gracilis[&!color=#a6883c]
	EP00667_Euglena_gracilis_2[&!color=#000000]
	EP00671_Bodo_saltans[&!color=#a6883c]
	EP00682_Trypanosoma_cruzi[&!color=#a6883c]
	EP00702_Spironucleus_salmonicida[&!color=#000000]
	EP00702_Spironucleus_salmonicida_2[&!color=#000000]
	EP00705_Trichomonas_vaginalis[&!color=#d49442]
	EP00727_Mastigamoeba_balamuthi[&!color=#6571a8]
	EP00727_Mastigamoeba_balamuthi_2[&!color=#000000]
	EP00735_Rhodelphis_limneticus[&!color=#a63733]
	EP00735_Rhodelphis_limneticus_2[&!color=#000000]
	EP00736_Rhodelphis_marinus[&!color=#a63733]
	EP00736_Rhodelphis_marinus_2[&!color=#000000]
	EP00741_Cyanophora_paradoxa[&!color=#666666]
	EP00741_Cyanophora_paradoxa_2[&!color=#000000]
	EP00749_Cafeteria_roenbergensis[&!color=#7d5494]
	EP00749_Cafeteria_roenbergensis_2[&!color=#000000]
	EP00770_Monocercomonoides_exilis[&!color=#d49442]
	EP00770_Monocercomonoides_exilis_2[&!color=#000000]
	new_Dgri_D4_BuscoTrain_augustus_aa[&!color=#000000]
	new_Dgri_D4_BuscoTrain_augustus_aa_2[&!color=#000000]
	new_Ecox_RvioTrain_aa[&!color=#63a689]
	new_Ecox_RvioTrain_aa_2[&!color=#000000]
	new_Gmax_Illu_D1_GsulTrain_predictions[&!color=#63a689]
	new_Gmax_Illu_D1_GsulTrain_predictions_2[&!color=#000000]
	new_Mery_Illu_D3_aa[&!color=#63a689]
	new_Mery_Illu_D3_aa_2[&!color=#000000]
	new_Paer_ToliTrain_predictions_aa_2[&!color=#000000]
	new_Rvio1_RvioTrain_cDNA_predictions[&!color=#63a689]
	new_Rvio1_RvioTrain_cDNA_predictions_2[&!color=#000000]
	new_Toli_Illu_D1_ToliTrain_predictions_aa[&!color=#63a689]
	new_Toli_Illu_D1_ToliTrain_predictions_aa_2[&!color=#000000]
	'nm_Cmes_GCA_000286095.1_ASM28609v1_protein'[&!color=#4790a6]
	'nm_Gthe_GCF_000002975.1_ASM297v1_protein'[&!color=#4790a6]
	'nm_Hand_GCF_000018645.1_ASM1864v1_protein'[&!color=#4790a6]
;
end;
begin trees;
	tree tree_1 = [&R] (((EP00072_Mus_musculus:0.04792,EP00101_Apis_mellifera:0.05478)[&label=0.919]:0.05646,(EP00735_Rhodelphis_limneticus:0.06771,(EP00184_Porphyridium_aerugineum:0.02061,(new_Toli_Illu_D1_ToliTrain_predictions_aa:0.01043,(EP00185_Porphyridium_purpureum:0.02115,(EP00183_Erythrolobus_madagascarensis:0.01054,new_Ecox_RvioTrain_aa:0.01039)[&label=0.0]:5.6E-4)[&label=0.851]:0.0104)[&label=0.953]:5.6E-4)[&label=0.878]:0.02212)[&label=0.864]:0.02181)[&label=0.786]:0.01135,((((new_Mery_Illu_D3_aa:0.09162,(EP00144_Saccharomyces_cerevisiae:0.10919,EP00641_Albugo_candida:0.04365)[&label=0.129]:0.04093)[&label=0.667]:0.03312,((EP00314_Emiliania_huxleyi:5.6E-4,EP00314_Emiliania_huxleyi_2:0.10037)[&label=0.959]:0.0581,((((EP00727_Mastigamoeba_balamuthi:0.09287,(EP00605_Chrysophyceae_sp_TOSAG23-4:0.04026,EP00168_Porphyra_purpurea:0.02806)[&label=0.872]:0.05896)[&label=0.545]:0.01418,((EP00473_Plasmodiophora_brassicae:0.06835,EP00736_Rhodelphis_marinus:0.1036)[&label=0.745]:0.01578,(EP00623_Microchloropsis_gaditana:0.12093,(EP00749_Cafeteria_roenbergensis:0.11516,(EP00528_Fragilariopsis_cylindrus:0.00867,EP00582_Thalassiosira_oceanica:0.106)[&label=0.975]:0.10851)[&label=0.473]:0.05005)[&label=0.492]:0.01549)[&label=0.737]:0.00904)[&label=0.76]:0.01332,(EP00189_Rhodosorus_marinus:0.01247,(EP00190_Stylonematophyceae_sp_CCMP1999:0.0,EP00188_Purpureofilum_apyrenoidigerum:0.0):0.03075)[&label=0.973]:0.06211)[&label=0.783]:0.02263,EP00006_Acanthamoeba_castellanii:0.10373)[&label=0.179]:0.01555)[&label=0.747]:0.01233)[&label=0.268]:0.03369,(EP00120_Capsaspora_owczarzaki:0.0557,(EP00741_Cyanophora_paradoxa:0.03326,EP00275_Glaucocystis_nostochinearum:0.01103)[&label=0.774]:0.01053)[&label=0.0]:5.6E-4)[&label=0.838]:0.01059,((((((EP00245_Coleochaete_scutata:0.03192,((EP00206_Coccomyxa_subellipsoidea:0.04415,EP00229_Micromonas_commoda:5.6E-4)[&label=0.0]:5.6E-4,(EP00222_Ostreococcus_lucimarinus:0.0,EP00224_Ostreococcus_tauri:0.0):0.01055)[&label=0.521]:0.01059)[&label=0.523]:5.5E-4,(EP00272_Mesostigma_viride:0.04663,(EP00243_Klebsormidium_subtile:0.01048,EP00244_Chara_vulgaris:0.03226)[&label=0.0]:5.6E-4)[&label=0.825]:0.01042)[&label=0.438]:0.01052,((((EP00203_Chlorella_variabilis:5.5E-4,EP00207_Helicosporidium_sp_ATCC50920:0.03111)[&label=0.972]:0.04436,EP00248_Marchantia_polymorpha:5.5E-4)[&label=1.0]:5.6E-4,EP00247_Physcomitrella_patens:0.01044)[&label=0.911]:0.01038,EP00271_Cylindrocystis_brebissonii:0.02165)[&label=0.8]:5.6E-4)[&label=0.781]:0.01023,EP00270_Netrium_digitus:0.02176)[&label=0.884]:0.02167,((EP00110_Nematostella_vectensis:0.08899,EP00276_Gloeochaete_wittrockiana_2:0.02306)[&label=0.535]:0.02346,(EP00167_Galdieria_sulphuraria:0.09122,(EP00274_Cyanoptyche_gloeocystis:5.6E-4,EP00274_Cyanoptyche_gloeocystis_2:0.01053)[&label=0.972]:0.03373)[&label=0.934]:5.6E-4)[&label=0.907]:0.03095)[&label=0.0]:5.7E-4,(EP00125_Sphaeroforma_arctica:0.04408,((new_Rvio1_RvioTrain_cDNA_predictions:0.0548,(EP00279_Guillardia_theta:0.04466,EP00157_Rozella_allomycis:0.05845)[&label=0.554]:0.01959)[&label=0.741]:0.01233,(EP00044_Salpingoeca_rosetta:0.05316,EP00269_Selaginella_moellendorffii:0.07653)[&label=0.274]:0.01387)[&label=0.815]:0.01128)[&label=0.0]:5.7E-4)[&label=0.838]:0.0107)[&label=0.0]:5.6E-4,((((((EP00454_Perkinsus_marinus:0.08932,('EP00392_Amoebophrya_sp_AT5.2':0.0298,'EP00392_Amoebophrya_sp_AT5.2_2':5.6E-4)[&label=0.986]:0.08876)[&label=0.727]:0.01801,(EP00390_Vitrella_brassicaformis:0.08392,EP00381_Gregarina_niphandrodes:0.24882)[&label=0.884]:0.06131)[&label=0.428]:0.03754,(EP00137_Aspergillus_oryzae:0.21524,(((EP00178_Gracilaria_changii_2:0.1722,(EP00168_Porphyra_purpurea_2:0.12572,EP00276_Gloeochaete_wittrockiana:0.19244)[&label=0.877]:0.08462)[&label=0.85]:0.06595,(EP00705_Trichomonas_vaginalis:0.32053,((new_Gmax_Illu_D1_GsulTrain_predictions:0.0107,EP00165_Cyanidioschyzon_merolae:0.03337)[&label=1.0]:0.28923,(EP00333_Tetrahymena_thermophila_2:0.43278,(EP00365_Plasmodium_falciparum:0.30252,('Cryptomonas_paramecium_XP_003239716.1_SNU13_snRNP_subunit_nucleomorph_':0.21198,('nm_Cmes_GCA_000286095.1_ASM28609v1_protein':0.28157,('nm_Hand_GCF_000018645.1_ASM1864v1_protein':0.17055,'nm_Gthe_GCF_000002975.1_ASM297v1_protein':0.46136)[&label=0.535]:0.09338)[&label=0.817]:0.09342)[&label=0.95]:0.16584)[&label=0.752]:0.05591)[&label=0.575]:0.06162)[&label=0.796]:0.04662)[&label=0.738]:0.03123)[&label=0.591]:0.00429,((EP00178_Gracilaria_changii:0.26167,EP00210_Caulerpa_lentillifera:0.19287)[&label=0.904]:0.07623,(((EP00770_Monocercomonoides_exilis:0.36156,EP00023_Dictyostelium_discoideum:0.19861)[&label=0.064]:0.10588,(EP00333_Tetrahymena_thermophila:0.27465,((EP00667_Euglena_gracilis_2:0.73419,(EP00101_Apis_mellifera_2:0.60496,(((((((EP00183_Erythrolobus_madagascarensis_2:0.05745,new_Ecox_RvioTrain_aa_2:0.02575)[&label=0.906]:0.06481,(EP00184_Porphyridium_aerugineum_2:0.01017,new_Paer_ToliTrain_predictions_aa_2:5.6E-4)[&label=0.972]:0.10759)[&label=0.867]:0.05793,(EP00185_Porphyridium_purpureum_2:0.16913,new_Toli_Illu_D1_ToliTrain_predictions_aa_2:0.22295)[&label=0.237]:0.03714)[&label=0.984]:0.17113,((EP00727_Mastigamoeba_balamuthi_2:0.44442,(EP00170_Pyropia_yezoensis_2:0.29494,new_Dgri_D4_BuscoTrain_augustus_aa:0.47188)[&label=0.468]:0.0687)[&label=0.343]:0.02133,new_Rvio1_RvioTrain_cDNA_predictions_2:0.18388)[&label=0.848]:0.05654)[&label=0.458]:0.01635,(EP00176_Chondrus_crispus_2:0.25451,(EP00177_Eucheuma_denticulatum_2:0.45276,(EP00189_Rhodosorus_marinus_2:0.12025,(EP00190_Stylonematophyceae_sp_CCMP1999_2:0.01657,EP00188_Purpureofilum_apyrenoidigerum_2:0.03802)[&label=0.941]:0.14861)[&label=0.952]:0.18715)[&label=0.343]:0.08103)[&label=0.897]:0.111)[&label=0.877]:0.05461,((EP00390_Vitrella_brassicaformis_2:0.27744,EP00381_Gregarina_niphandrodes_2:0.41767)[&label=0.992]:0.42902,((((EP00770_Monocercomonoides_exilis_2:0.27689,EP00749_Cafeteria_roenbergensis_2:0.30912)[&label=0.869]:0.11516,EP00503_Blastocystis_sp_subtype4_2:0.30801)[&label=0.39]:0.02735,(((((EP00159_Fonticula_alba_2:0.1931,(EP00144_Saccharomyces_cerevisiae_2:0.107,new_Dgri_D4_BuscoTrain_augustus_aa_2:0.4228)[&label=0.888]:0.09732)[&label=0.919]:0.09339,(EP00279_Guillardia_theta_2:0.1844,EP00513_Hondaea_fermentalgiana_2:0.17339)[&label=0.719]:0.08215)[&label=0.826]:0.06374,EP00473_Plasmodiophora_brassicae_2:0.17047)[&label=0.773]:0.04673,(((EP00323_Chrysochromulina_tobin:0.24062,(((EP00528_Fragilariopsis_cylindrus_2:0.11954,EP00582_Thalassiosira_oceanica_2:0.22255)[&label=0.996]:0.23085,(((EP00198_Chlamydomonas_reinhardtii:0.05468,EP00202_Volvox_carteri:0.01389)[&label=0.994]:0.19366,(EP00110_Nematostella_vectensis_2:0.14344,EP00044_Salpingoeca_rosetta_2:0.1885)[&label=0.96]:0.15853)[&label=0.864]:0.05355,(EP00641_Albugo_candida_2:0.27001,EP00609_Ectocarpus_siliculosus_2:0.4077)[&label=0.776]:0.0732)[&label=0.309]:0.0316)[&label=0.741]:0.01788,EP00625_Aureococcus_anophagefferens_2:0.1915)[&label=0.635]:0.02725)[&label=0.805]:0.04044,(((EP00466_Bigelowiella_natans_2:0.33974,(EP00741_Cyanophora_paradoxa_2:0.19671,EP00006_Acanthamoeba_castellanii_2:0.3272)[&label=0.543]:0.05138)[&label=0.624]:0.04909,((EP00243_Klebsormidium_subtile_2:0.19694,(((EP00272_Mesostigma_viride_2:0.202,EP00271_Cylindrocystis_brebissonii_2:0.1402)[&label=0.812]:0.06276,(EP00269_Selaginella_moellendorffii_2:0.15666,EP00245_Coleochaete_scutata_2:0.26726)[&label=0.816]:0.07006)[&label=0.33]:0.0251,EP00248_Marchantia_polymorpha_2:0.07507)[&label=0.495]:0.02516)[&label=0.851]:0.03622,((EP00229_Micromonas_commoda_2:0.1585,(EP00222_Ostreococcus_lucimarinus_2:0.05,EP00224_Ostreococcus_tauri_2:0.07838)[&label=0.936]:0.089)[&label=0.951]:0.10678,EP00270_Netrium_digitus_2:0.16232)[&label=0.346]:0.01572)[&label=0.801]:0.06483)[&label=0.493]:0.06532,(EP00206_Coccomyxa_subellipsoidea_2:0.11791,(EP00203_Chlorella_variabilis_2:0.04796,EP00207_Helicosporidium_sp_ATCC50920_2:0.149)[&label=0.861]:0.07159)[&label=0.976]:0.11987)[&label=0.825]:0.04624)[&label=0.782]:0.05505,EP00125_Sphaeroforma_arctica_2:0.31029)[&label=0.611]:0.00969)[&label=0.846]:0.07019,(EP00735_Rhodelphis_limneticus_2:0.14529,EP00736_Rhodelphis_marinus_2:0.30374)[&label=0.961]:0.15215)[&label=0.751]:0.0311)[&label=0.867]:0.04863,((new_Gmax_Illu_D1_GsulTrain_predictions_2:0.17512,EP00165_Cyanidioschyzon_merolae_2:0.11268)[&label=0.99]:0.33648,EP00167_Galdieria_sulphuraria_2:0.42621)[&label=0.774]:0.07579)[&label=0.753]:0.02101)[&label=0.879]:0.0537)[&label=0.672]:5.7E-4,(new_Mery_Illu_D3_aa_2:0.22865,EP00180_Rhodochaete_pulchella:0.12435)[&label=0.989]:0.18838)[&label=0.789]:0.10119)[&label=0.069]:0.22455)[&label=0.984]:0.7414,(EP00702_Spironucleus_salmonicida:0.75076,EP00702_Spironucleus_salmonicida_2:0.64944)[&label=0.863]:0.22383)[&label=0.778]:0.08982)[&label=0.305]:0.11014)[&label=0.691]:0.05647,((EP00667_Euglena_gracilis:0.15596,((EP00015_Entamoeba_histolytica:0.02248,EP00015_Entamoeba_histolytica_2:0.00866)[&label=1.0]:0.36475,(EP00671_Bodo_saltans:0.05875,EP00682_Trypanosoma_cruzi:0.06572)[&label=0.985]:0.177)[&label=0.707]:0.02014)[&label=0.764]:0.0311,EP00466_Bigelowiella_natans:0.16557)[&label=0.833]:0.04631)[&label=0.82]:0.03792)[&label=0.424]:0.03223)[&label=0.82]:0.0312)[&label=0.687]:0.01244)[&label=0.886]:0.04384,((EP00513_Hondaea_fermentalgiana:0.1666,((EP00170_Pyropia_yezoensis:0.01518,EP00169_Porphyra_umbilicalis:0.02706)[&label=0.997]:0.12975,(EP00173_Palmaria_palmata:0.08008,(EP00177_Eucheuma_denticulatum:0.04978,EP00176_Chondrus_crispus:0.01475)[&label=0.877]:0.03366)[&label=0.842]:0.03893)[&label=0.86]:0.05206)[&label=0.777]:0.02788,((EP00503_Blastocystis_sp_subtype4:0.10326,EP00480_Reticulomyxa_filosa:0.20698)[&label=0.54]:0.04611,EP00159_Fonticula_alba:0.15494)[&label=0.582]:0.02178)[&label=0.794]:0.02845)[&label=0.768]:0.01166,EP00609_Ectocarpus_siliculosus:0.04608)[&label=0.758]:0.00143,EP00625_Aureococcus_anophagefferens:0.09018)[&label=0.912]:0.04562);
end;
begin figtree;
	set appearance.backgroundColorAttribute="Default";
	set appearance.backgroundColour=#ffffff;
	set appearance.branchColorAttribute="User selection";
	set appearance.branchColorGradient=false;
	set appearance.branchLineWidth=1.0;
	set appearance.branchMinLineWidth=0.0;
	set appearance.branchWidthAttribute="Fixed";
	set appearance.foregroundColour=#000000;
	set appearance.hilightingGradient=false;
	set appearance.selectionColour=#2d3680;
	set branchLabels.colorAttribute="User selection";
	set branchLabels.displayAttribute="Branch times";
	set branchLabels.fontName="Arial";
	set branchLabels.fontSize=8;
	set branchLabels.fontStyle=0;
	set branchLabels.isShown=false;
	set branchLabels.significantDigits=2;
	set layout.expansion=485;
	set layout.layoutType="RECTILINEAR";
	set layout.zoom=0;
	set legend.attribute="label";
	set legend.fontSize=10.0;
	set legend.isShown=false;
	set legend.significantDigits=4;
	set nodeBars.barWidth=4.0;
	set nodeBars.displayAttribute=null;
	set nodeBars.isShown=false;
	set nodeLabels.colorAttribute="User selection";
	set nodeLabels.displayAttribute="label";
	set nodeLabels.fontName="Arial";
	set nodeLabels.fontSize=10;
	set nodeLabels.fontStyle=0;
	set nodeLabels.isShown=true;
	set nodeLabels.significantDigits=2;
	set nodeShapeExternal.colourAttribute="User selection";
	set nodeShapeExternal.isShown=false;
	set nodeShapeExternal.minSize=10.0;
	set nodeShapeExternal.scaleType=Width;
	set nodeShapeExternal.shapeType=Circle;
	set nodeShapeExternal.size=4.0;
	set nodeShapeExternal.sizeAttribute="Fixed";
	set nodeShapeInternal.colourAttribute="User selection";
	set nodeShapeInternal.isShown=false;
	set nodeShapeInternal.minSize=10.0;
	set nodeShapeInternal.scaleType=Width;
	set nodeShapeInternal.shapeType=Circle;
	set nodeShapeInternal.size=4.0;
	set nodeShapeInternal.sizeAttribute="Fixed";
	set polarLayout.alignTipLabels=false;
	set polarLayout.angularRange=0;
	set polarLayout.rootAngle=0;
	set polarLayout.rootLength=100;
	set polarLayout.showRoot=true;
	set radialLayout.spread=0.0;
	set rectilinearLayout.alignTipLabels=false;
	set rectilinearLayout.curvature=0;
	set rectilinearLayout.rootLength=100;
	set scale.offsetAge=0.0;
	set scale.rootAge=1.0;
	set scale.scaleFactor=1.0;
	set scale.scaleRoot=false;
	set scaleAxis.automaticScale=true;
	set scaleAxis.fontSize=8.0;
	set scaleAxis.isShown=false;
	set scaleAxis.lineWidth=1.0;
	set scaleAxis.majorTicks=1.0;
	set scaleAxis.minorTicks=0.5;
	set scaleAxis.origin=0.0;
	set scaleAxis.reverseAxis=false;
	set scaleAxis.showGrid=true;
	set scaleBar.automaticScale=true;
	set scaleBar.fontSize=10.0;
	set scaleBar.isShown=true;
	set scaleBar.lineWidth=1.0;
	set scaleBar.scaleRange=0.0;
	set tipLabels.colorAttribute="User selection";
	set tipLabels.displayAttribute="Names";
	set tipLabels.fontName="Arial";
	set tipLabels.fontSize=12;
	set tipLabels.fontStyle=1;
	set tipLabels.isShown=true;
	set tipLabels.significantDigits=4;
	set trees.order=true;
	set trees.orderType="increasing";
	set trees.rooting=false;
	set trees.rootingType="User Selection";
	set trees.transform=false;
	set trees.transformType="cladogram";
end;
```
