## Supplementary file S1 for "Nucleomorph phylogenomics suggests a deep and ancient origin of cryptophyte plastids within Rhodophyta": Cpar_229_207.blo45b3g4.fasttree

```
(((((EP00157_Rozella_allomycis:0.13393,(EP00144_Saccharomyces_cerevisiae:0.22833,EP00137_Aspergillus_oryzae:0.26875)0.970:0.12653)0.934:0.07625,(EP00727_Mastigamoeba_balamuthi:0.34281,((((new_Dgri_D4_BuscoTrain_augustus_aa:0.29382,(EP00185_Porphyridium_purpureum:0.14583,((EP00184_Porphyridium_aerugineum:0.00056,new_Paer_ToliTrain_predictions_aa:0.00056)0.997:0.14432,(new_Toli_Illu_D1_ToliTrain_predictions_aa:0.21725,new_Ecox_RvioTrain_aa:0.15716)0.168:0.03858)0.890:0.05917)0.992:0.16060)0.915:0.07162,(EP00173_Palmaria_palmata:0.21425,(EP00170_Pyropia_yezoensis:0.03605,(EP00169_Porphyra_umbilicalis:0.0,EP00168_Porphyra_purpurea:0.0):0.01797)1.000:0.30412)0.919:0.09613)0.343:0.03435,((EP00181_Compsopogon_caeruleus:0.19296,new_Mery_Illu_D3_aa:0.11828)0.909:0.05631,((EP00189_Rhodosorus_marinus:0.10889,EP00188_Purpureofilum_apyrenoidigerum:0.13341)0.978:0.13189,EP00167_Galdieria_sulphuraria:0.29778)0.677:0.02203)0.851:0.03599)0.952:0.06202,(((nm_Gthe_GCF_000002975.1_ASM297v1_protein:1.51740,(nm_Cmes_GCA_000286095.1_ASM28609v1_protein:0.36763,(nm_Hand_GCF_000018645.1_ASM1864v1_protein:0.38637,Cryptomonas_paramecium_XP_003239722.1_nucleolar_snRNP_protein_nucleomorph_:1.06274)0.585:0.06056)0.029:0.07732)0.962:0.35687,EP00705_Trichomonas_vaginalis:0.65711)0.954:0.19886,((((EP00671_Bodo_saltans:0.21391,EP00682_Trypanosoma_cruzi:0.19595)1.000:0.39929,((((((EP00229_Micromonas_commoda_2:0.34476,(EP00247_Physcomitrella_patens_2:0.23227,EP00248_Marchantia_polymorpha_2:0.18133)0.996:0.26574)0.287:0.08503,(EP00198_Chlamydomonas_reinhardtii:0.30286,(EP00641_Albugo_candida_2:0.34670,(EP00605_Chrysophyceae_sp_TOSAG23-4:0.28312,EP00609_Ectocarpus_siliculosus_2:0.36393)0.886:0.10360)0.878:0.09835)0.673:0.08482)0.979:0.30526,((EP00473_Plasmodiophora_brassicae_2:0.37225,(EP00513_Hondaea_fermentalgiana_2:0.36187,EP00333_Tetrahymena_thermophila_2:0.58994)0.719:0.11717)0.601:0.10994,EP00314_Emiliania_huxleyi_2:0.39930)1.000:0.60806)0.593:0.05695,EP00466_Bigelowiella_natans_2:1.07162)0.362:0.11768,((EP00625_Aureococcus_anophagefferens_2:1.30428,((EP00006_Acanthamoeba_castellanii_2:0.20647,(new_Mery_Illu_D3_aa_2:0.16791,(new_Dgri_D4_BuscoTrain_augustus_aa_2:0.23599,(EP00189_Rhodosorus_marinus_2:0.14042,EP00190_Stylonematophyceae_sp_CCMP1999:0.06802)0.976:0.11738)0.756:0.06107)0.933:0.13898)0.986:0.42704,(EP00735_Rhodelphis_limneticus_2:0.44228,(EP00110_Nematostella_vectensis_2:0.21307,EP00101_Apis_mellifera_2:0.73924)0.887:0.20566)0.997:0.45111)0.788:0.25842)0.902:0.15931,(EP00176_Chondrus_crispus:0.61960,(((((EP00185_Porphyridium_purpureum_2:0.32241,(new_Ecox_RvioTrain_aa_2:0.47969,(((new_Paer_ToliTrain_predictions_aa_2:0.44872,EP00279_Guillardia_theta_2:0.86432)0.762:0.06622,EP00736_Rhodelphis_marinus_2:0.85985)0.506:0.04464,new_Rvio1_RvioTrain_cDNA_predictions_2:0.67039)0.091:0.05384)0.825:0.05986)0.746:0.06532,(EP00190_Stylonematophyceae_sp_CCMP1999_2:0.83670,EP00667_Euglena_gracilis_2:0.36105)0.926:0.15982)0.899:0.08501,(EP00741_Cyanophora_paradoxa_2:0.22214,EP00323_Chrysochromulina_tobin_2:0.48522)0.634:0.01621)0.134:0.07371,(EP00044_Salpingoeca_rosetta_2:0.32487,EP00182_Erythrolobus_australicus:0.46633)0.992:0.36820)0.808:0.08783,(EP00274_Cyanoptyche_gloeocystis:1.22871,(EP00480_Reticulomyxa_filosa_2:0.63771,EP00480_Reticulomyxa_filosa:0.42214)0.684:0.17718)0.164:0.10663)0.204:0.05308)0.960:0.20800)0.675:0.08766)0.936:0.24464,(EP00144_Saccharomyces_cerevisiae_2:0.69670,(EP00439_Symbiodinium_sp_Y106_2:0.61879,((new_Rvio1_RvioTrain_cDNA_predictions:0.32414,(EP00727_Mastigamoeba_balamuthi_2:0.35896,(EP00023_Dictyostelium_discoideum_2:0.27689,EP00244_Chara_vulgaris:0.23719)0.859:0.11598)0.790:0.07073)0.827:0.05760,(EP00166_Cyanidium_caldarium_2:0.20725,(new_Gmax_Illu_D1_GsulTrain_predictions:0.03063,EP00165_Cyanidioschyzon_merolae_2:0.08253)0.921:0.08636)0.975:0.20355)0.924:0.13100)0.870:0.14480)1.000:0.83200)0.989:0.38060)0.877:0.08428,(EP00333_Tetrahymena_thermophila:0.55660,(((EP00528_Fragilariopsis_cylindrus:0.62645,EP00582_Thalassiosira_oceanica:0.22110)0.935:0.14700,EP00381_Gregarina_niphandrodes:0.64126)0.715:0.07398,(EP00625_Aureococcus_anophagefferens:0.46795,EP00749_Cafeteria_roenbergensis:0.34242)0.484:0.05319)0.909:0.06483)0.315:0.02744)0.934:0.09074,((EP00015_Entamoeba_histolytica:0.0,EP00015_Entamoeba_histolytica_2:0.0):0.73800,(EP00166_Cyanidium_caldarium:0.39245,EP00165_Cyanidioschyzon_merolae:0.51368)0.932:0.16953)0.846:0.08672)0.783:0.04064)0.544:0.02029)0.638:0.02209)0.256:0.02288)0.941:0.04976,((EP00159_Fonticula_alba:0.24347,EP00044_Salpingoeca_rosetta:0.35635)0.899:0.08202,((EP00276_Gloeochaete_wittrockiana:0.21092,((((EP00245_Coleochaete_scutata:0.09670,EP00248_Marchantia_polymorpha:0.06917)0.882:0.04195,(EP00271_Cylindrocystis_brebissonii:0.10399,EP00270_Netrium_digitus:0.12550)0.172:0.01837)0.726:0.02835,(EP00269_Selaginella_moellendorffii:0.09268,EP00247_Physcomitrella_patens:0.13591)0.742:0.02869)0.915:0.04864,((EP00229_Micromonas_commoda:0.11274,(EP00222_Ostreococcus_lucimarinus:0.04099,EP00224_Ostreococcus_tauri:0.08279)0.996:0.09953)0.990:0.10204,((EP00202_Volvox_carteri:0.10389,(EP00207_Helicosporidium_sp_ATCC50920:0.21883,EP00210_Caulerpa_lentillifera:0.38612)0.884:0.09659)0.376:0.01417,(EP00203_Chlorella_variabilis:0.10743,EP00206_Coccomyxa_subellipsoidea:0.13690)0.748:0.02521)0.960:0.06953)0.957:0.07329)0.932:0.07238)0.882:0.06439,((EP00741_Cyanophora_paradoxa:0.19060,EP00006_Acanthamoeba_castellanii:0.26629)0.530:0.02480,EP00466_Bigelowiella_natans:0.23308)0.618:0.03610)0.896:0.04895)0.640:0.01849)0.797:0.01952,(((EP00609_Ectocarpus_siliculosus:0.20624,EP00513_Hondaea_fermentalgiana:0.35431)0.870:0.05365,((EP00641_Albugo_candida:0.12131,EP00503_Blastocystis_sp_subtype4:0.30021)0.657:0.05722,(EP00323_Chrysochromulina_tobin:0.17612,EP00314_Emiliania_huxleyi:0.19055)0.999:0.26358)0.020:0.02591)0.847:0.04823,((EP00473_Plasmodiophora_brassicae:0.22740,EP00667_Euglena_gracilis:0.64536)0.941:0.15735,(EP00439_Symbiodinium_sp_Y106:0.40319,((EP00365_Plasmodium_falciparum:0.47689,(EP00454_Perkinsus_marinus:0.0,EP00454_Perkinsus_marinus_2:0.0):0.25478)0.216:0.02983,(EP00390_Vitrella_brassicaformis:0.22352,EP00392_Amoebophrya_sp_AT5.2:0.33003)0.877:0.06656)0.767:0.04404)0.643:0.05771)0.783:0.05271)0.751:0.03513)0.854:0.03354,((EP00735_Rhodelphis_limneticus:0.13638,EP00736_Rhodelphis_marinus:0.14925)0.992:0.11273,(EP00110_Nematostella_vectensis:0.10491,(EP00101_Apis_mellifera:0.25696,EP00072_Mus_musculus:0.11452)0.930:0.07056)0.978:0.10483)0.858:0.03978,((EP00023_Dictyostelium_discoideum:0.27274,EP00276_Gloeochaete_wittrockiana_2:0.29205)0.910:0.09729,(EP00279_Guillardia_theta:0.20118,EP00125_Sphaeroforma_arctica:0.22902)0.713:0.03913)0.553:0.03100);
```
