## Supplementary file S1 for "Nucleomorph phylogenomics suggests a deep and ancient origin of cryptophyte plastids within Rhodophyta": Cpar_229_207.blo45b3g4.fasttree.figtree

```
#NEXUS
begin taxa;
	dimensions ntax=125;
	taxlabels
	'Cryptomonas_paramecium_XP_003239722.1_nucleolar_snRNP_protein_nucleomorph_'[&!color=#4790a6]
	EP00006_Acanthamoeba_castellanii[&!color=#6571a8]
	EP00006_Acanthamoeba_castellanii_2[&!color=#000000]
	EP00015_Entamoeba_histolytica[&!color=#6571a8]
	EP00015_Entamoeba_histolytica_2[&!color=#000000]
	EP00023_Dictyostelium_discoideum[&!color=#6571a8]
	EP00023_Dictyostelium_discoideum_2[&!color=#000000]
	EP00044_Salpingoeca_rosetta[&!color=#80a667]
	EP00044_Salpingoeca_rosetta_2[&!color=#000000]
	EP00072_Mus_musculus[&!color=#80a667]
	EP00101_Apis_mellifera[&!color=#80a667]
	EP00101_Apis_mellifera_2[&!color=#000000]
	EP00110_Nematostella_vectensis[&!color=#80a667]
	EP00110_Nematostella_vectensis_2[&!color=#000000]
	EP00125_Sphaeroforma_arctica[&!color=#80a667]
	EP00137_Aspergillus_oryzae[&!color=#80a667]
	EP00144_Saccharomyces_cerevisiae[&!color=#80a667]
	EP00144_Saccharomyces_cerevisiae_2[&!color=#000000]
	EP00157_Rozella_allomycis[&!color=#80a667]
	EP00159_Fonticula_alba[&!color=#80a667]
	EP00165_Cyanidioschyzon_merolae[&!color=#63a689]
	EP00165_Cyanidioschyzon_merolae_2[&!color=#000000]
	EP00166_Cyanidium_caldarium[&!color=#63a689]
	EP00166_Cyanidium_caldarium_2[&!color=#000000]
	EP00167_Galdieria_sulphuraria[&!color=#63a689]
	EP00168_Porphyra_purpurea[&!color=#63a689]
	EP00169_Porphyra_umbilicalis[&!color=#63a689]
	EP00170_Pyropia_yezoensis[&!color=#63a689]
	EP00173_Palmaria_palmata[&!color=#63a689]
	EP00176_Chondrus_crispus[&!color=#000000]
	EP00181_Compsopogon_caeruleus[&!color=#63a689]
	EP00182_Erythrolobus_australicus[&!color=#000000]
	EP00184_Porphyridium_aerugineum[&!color=#63a689]
	EP00185_Porphyridium_purpureum[&!color=#63a689]
	EP00185_Porphyridium_purpureum_2[&!color=#000000]
	EP00188_Purpureofilum_apyrenoidigerum[&!color=#63a689]
	EP00189_Rhodosorus_marinus[&!color=#63a689]
	EP00189_Rhodosorus_marinus_2[&!color=#000000]
	EP00190_Stylonematophyceae_sp_CCMP1999[&!color=#000000]
	EP00190_Stylonematophyceae_sp_CCMP1999_2[&!color=#000000]
	EP00198_Chlamydomonas_reinhardtii[&!color=#000000]
	EP00202_Volvox_carteri[&!color=#277e79]
	EP00203_Chlorella_variabilis[&!color=#277e79]
	EP00206_Coccomyxa_subellipsoidea[&!color=#277e79]
	EP00207_Helicosporidium_sp_ATCC50920[&!color=#277e79]
	EP00210_Caulerpa_lentillifera[&!color=#277e79]
	EP00222_Ostreococcus_lucimarinus[&!color=#277e79]
	EP00224_Ostreococcus_tauri[&!color=#277e79]
	EP00229_Micromonas_commoda[&!color=#277e79]
	EP00229_Micromonas_commoda_2[&!color=#000000]
	EP00244_Chara_vulgaris[&!color=#000000]
	EP00245_Coleochaete_scutata[&!color=#277e79]
	EP00247_Physcomitrella_patens[&!color=#277e79]
	EP00247_Physcomitrella_patens_2[&!color=#000000]
	EP00248_Marchantia_polymorpha[&!color=#277e79]
	EP00248_Marchantia_polymorpha_2[&!color=#000000]
	EP00269_Selaginella_moellendorffii[&!color=#277e79]
	EP00270_Netrium_digitus[&!color=#277e79]
	EP00271_Cylindrocystis_brebissonii[&!color=#277e79]
	EP00274_Cyanoptyche_gloeocystis[&!color=#000000]
	EP00276_Gloeochaete_wittrockiana[&!color=#666666]
	EP00276_Gloeochaete_wittrockiana_2[&!color=#000000]
	EP00279_Guillardia_theta[&!color=#fd8fff]
	EP00279_Guillardia_theta_2[&!color=#000000]
	EP00314_Emiliania_huxleyi[&!color=#745394]
	EP00314_Emiliania_huxleyi_2[&!color=#000000]
	EP00323_Chrysochromulina_tobin[&!color=#745394]
	EP00323_Chrysochromulina_tobin_2[&!color=#000000]
	EP00333_Tetrahymena_thermophila[&!color=#654cd4]
	EP00333_Tetrahymena_thermophila_2[&!color=#000000]
	EP00365_Plasmodium_falciparum[&!color=#654cd4]
	EP00381_Gregarina_niphandrodes[&!color=#654cd4]
	EP00390_Vitrella_brassicaformis[&!color=#654cd4]
	'EP00392_Amoebophrya_sp_AT5.2'[&!color=#654cd4]
	EP00439_Symbiodinium_sp_Y106[&!color=#654cd4]
	EP00439_Symbiodinium_sp_Y106_2[&!color=#000000]
	EP00454_Perkinsus_marinus[&!color=#654cd4]
	EP00454_Perkinsus_marinus_2[&!color=#000000]
	EP00466_Bigelowiella_natans[&!color=#966e5d]
	EP00466_Bigelowiella_natans_2[&!color=#000000]
	EP00473_Plasmodiophora_brassicae[&!color=#966e5d]
	EP00473_Plasmodiophora_brassicae_2[&!color=#000000]
	EP00480_Reticulomyxa_filosa[&!color=#000000]
	EP00480_Reticulomyxa_filosa_2[&!color=#000000]
	EP00503_Blastocystis_sp_subtype4[&!color=#7d5494]
	EP00513_Hondaea_fermentalgiana[&!color=#7d5494]
	EP00513_Hondaea_fermentalgiana_2[&!color=#000000]
	EP00528_Fragilariopsis_cylindrus[&!color=#7d5494]
	EP00582_Thalassiosira_oceanica[&!color=#7d5494]
	EP00605_Chrysophyceae_sp_TOSAG23-4[&!color=#000000]
	EP00609_Ectocarpus_siliculosus[&!color=#7d5494]
	EP00609_Ectocarpus_siliculosus_2[&!color=#000000]
	EP00625_Aureococcus_anophagefferens[&!color=#7d5494]
	EP00625_Aureococcus_anophagefferens_2[&!color=#000000]
	EP00641_Albugo_candida[&!color=#7d5494]
	EP00641_Albugo_candida_2[&!color=#000000]
	EP00667_Euglena_gracilis[&!color=#a6883c]
	EP00667_Euglena_gracilis_2[&!color=#000000]
	EP00671_Bodo_saltans[&!color=#a6883c]
	EP00682_Trypanosoma_cruzi[&!color=#a6883c]
	EP00705_Trichomonas_vaginalis[&!color=#d49442]
	EP00727_Mastigamoeba_balamuthi[&!color=#6571a8]
	EP00727_Mastigamoeba_balamuthi_2[&!color=#000000]
	EP00735_Rhodelphis_limneticus[&!color=#a63733]
	EP00735_Rhodelphis_limneticus_2[&!color=#000000]
	EP00736_Rhodelphis_marinus[&!color=#a63733]
	EP00736_Rhodelphis_marinus_2[&!color=#000000]
	EP00741_Cyanophora_paradoxa[&!color=#666666]
	EP00741_Cyanophora_paradoxa_2[&!color=#000000]
	EP00749_Cafeteria_roenbergensis[&!color=#7d5494]
	new_Dgri_D4_BuscoTrain_augustus_aa[&!color=#63a689]
	new_Dgri_D4_BuscoTrain_augustus_aa_2[&!color=#000000]
	new_Ecox_RvioTrain_aa[&!color=#63a689]
	new_Ecox_RvioTrain_aa_2[&!color=#000000]
	new_Gmax_Illu_D1_GsulTrain_predictions[&!color=#000000]
	new_Mery_Illu_D3_aa[&!color=#63a689]
	new_Mery_Illu_D3_aa_2[&!color=#000000]
	new_Paer_ToliTrain_predictions_aa[&!color=#63a689]
	new_Paer_ToliTrain_predictions_aa_2[&!color=#000000]
	new_Rvio1_RvioTrain_cDNA_predictions[&!color=#000000]
	new_Rvio1_RvioTrain_cDNA_predictions_2[&!color=#000000]
	new_Toli_Illu_D1_ToliTrain_predictions_aa[&!color=#63a689]
	'nm_Cmes_GCA_000286095.1_ASM28609v1_protein'[&!color=#4790a6]
	'nm_Gthe_GCF_000002975.1_ASM297v1_protein'[&!color=#4790a6]
	'nm_Hand_GCF_000018645.1_ASM1864v1_protein'[&!color=#4790a6]
;
end;
begin trees;
	tree tree_1 = [&R] (((((EP00157_Rozella_allomycis:0.13393,(EP00144_Saccharomyces_cerevisiae:0.22833,EP00137_Aspergillus_oryzae:0.26875)[&label=0.97]:0.12653)[&label=0.934]:0.07625,(EP00727_Mastigamoeba_balamuthi:0.34281,((((new_Dgri_D4_BuscoTrain_augustus_aa:0.29382,(EP00185_Porphyridium_purpureum:0.14583,((EP00184_Porphyridium_aerugineum:5.6E-4,new_Paer_ToliTrain_predictions_aa:5.6E-4)[&label=0.997]:0.14432,(new_Toli_Illu_D1_ToliTrain_predictions_aa:0.21725,new_Ecox_RvioTrain_aa:0.15716)[&label=0.168]:0.03858)[&label=0.89]:0.05917)[&label=0.992]:0.1606)[&label=0.915]:0.07162,(EP00173_Palmaria_palmata:0.21425,(EP00170_Pyropia_yezoensis:0.03605,(EP00169_Porphyra_umbilicalis:0.0,EP00168_Porphyra_purpurea:0.0):0.01797)[&label=1.0]:0.30412)[&label=0.919]:0.09613)[&label=0.343]:0.03435,((EP00181_Compsopogon_caeruleus:0.19296,new_Mery_Illu_D3_aa:0.11828)[&label=0.909]:0.05631,((EP00189_Rhodosorus_marinus:0.10889,EP00188_Purpureofilum_apyrenoidigerum:0.13341)[&label=0.978]:0.13189,EP00167_Galdieria_sulphuraria:0.29778)[&label=0.677]:0.02203)[&label=0.851]:0.03599)[&label=0.952]:0.06202,((('nm_Gthe_GCF_000002975.1_ASM297v1_protein':1.5174,('nm_Cmes_GCA_000286095.1_ASM28609v1_protein':0.36763,('nm_Hand_GCF_000018645.1_ASM1864v1_protein':0.38637,'Cryptomonas_paramecium_XP_003239722.1_nucleolar_snRNP_protein_nucleomorph_':1.06274)[&label=0.585]:0.06056)[&label=0.029]:0.07732)[&label=0.962]:0.35687,EP00705_Trichomonas_vaginalis:0.65711)[&label=0.954]:0.19886,((((EP00671_Bodo_saltans:0.21391,EP00682_Trypanosoma_cruzi:0.19595)[&label=1.0]:0.39929,((((((EP00229_Micromonas_commoda_2:0.34476,(EP00247_Physcomitrella_patens_2:0.23227,EP00248_Marchantia_polymorpha_2:0.18133)[&label=0.996]:0.26574)[&label=0.287]:0.08503,(EP00198_Chlamydomonas_reinhardtii:0.30286,(EP00641_Albugo_candida_2:0.3467,(EP00605_Chrysophyceae_sp_TOSAG23-4:0.28312,EP00609_Ectocarpus_siliculosus_2:0.36393)[&label=0.886]:0.1036)[&label=0.878]:0.09835)[&label=0.673]:0.08482)[&label=0.979]:0.30526,((EP00473_Plasmodiophora_brassicae_2:0.37225,(EP00513_Hondaea_fermentalgiana_2:0.36187,EP00333_Tetrahymena_thermophila_2:0.58994)[&label=0.719]:0.11717)[&label=0.601]:0.10994,EP00314_Emiliania_huxleyi_2:0.3993)[&label=1.0]:0.60806)[&label=0.593]:0.05695,EP00466_Bigelowiella_natans_2:1.07162)[&label=0.362]:0.11768,((EP00625_Aureococcus_anophagefferens_2:1.30428,((EP00006_Acanthamoeba_castellanii_2:0.20647,(new_Mery_Illu_D3_aa_2:0.16791,(new_Dgri_D4_BuscoTrain_augustus_aa_2:0.23599,(EP00189_Rhodosorus_marinus_2:0.14042,EP00190_Stylonematophyceae_sp_CCMP1999:0.06802)[&label=0.976]:0.11738)[&label=0.756]:0.06107)[&label=0.933]:0.13898)[&label=0.986]:0.42704,(EP00735_Rhodelphis_limneticus_2:0.44228,(EP00110_Nematostella_vectensis_2:0.21307,EP00101_Apis_mellifera_2:0.73924)[&label=0.887]:0.20566)[&label=0.997]:0.45111)[&label=0.788]:0.25842)[&label=0.902]:0.15931,(EP00176_Chondrus_crispus:0.6196,(((((EP00185_Porphyridium_purpureum_2:0.32241,(new_Ecox_RvioTrain_aa_2:0.47969,(((new_Paer_ToliTrain_predictions_aa_2:0.44872,EP00279_Guillardia_theta_2:0.86432)[&label=0.762]:0.06622,EP00736_Rhodelphis_marinus_2:0.85985)[&label=0.506]:0.04464,new_Rvio1_RvioTrain_cDNA_predictions_2:0.67039)[&label=0.091]:0.05384)[&label=0.825]:0.05986)[&label=0.746]:0.06532,(EP00190_Stylonematophyceae_sp_CCMP1999_2:0.8367,EP00667_Euglena_gracilis_2:0.36105)[&label=0.926]:0.15982)[&label=0.899]:0.08501,(EP00741_Cyanophora_paradoxa_2:0.22214,EP00323_Chrysochromulina_tobin_2:0.48522)[&label=0.634]:0.01621)[&label=0.134]:0.07371,(EP00044_Salpingoeca_rosetta_2:0.32487,EP00182_Erythrolobus_australicus:0.46633)[&label=0.992]:0.3682)[&label=0.808]:0.08783,(EP00274_Cyanoptyche_gloeocystis:1.22871,(EP00480_Reticulomyxa_filosa_2:0.63771,EP00480_Reticulomyxa_filosa:0.42214)[&label=0.684]:0.17718)[&label=0.164]:0.10663)[&label=0.204]:0.05308)[&label=0.96]:0.208)[&label=0.675]:0.08766)[&label=0.936]:0.24464,(EP00144_Saccharomyces_cerevisiae_2:0.6967,(EP00439_Symbiodinium_sp_Y106_2:0.61879,((new_Rvio1_RvioTrain_cDNA_predictions:0.32414,(EP00727_Mastigamoeba_balamuthi_2:0.35896,(EP00023_Dictyostelium_discoideum_2:0.27689,EP00244_Chara_vulgaris:0.23719)[&label=0.859]:0.11598)[&label=0.79]:0.07073)[&label=0.827]:0.0576,(EP00166_Cyanidium_caldarium_2:0.20725,(new_Gmax_Illu_D1_GsulTrain_predictions:0.03063,EP00165_Cyanidioschyzon_merolae_2:0.08253)[&label=0.921]:0.08636)[&label=0.975]:0.20355)[&label=0.924]:0.131)[&label=0.87]:0.1448)[&label=1.0]:0.832)[&label=0.989]:0.3806)[&label=0.877]:0.08428,(EP00333_Tetrahymena_thermophila:0.5566,(((EP00528_Fragilariopsis_cylindrus:0.62645,EP00582_Thalassiosira_oceanica:0.2211)[&label=0.935]:0.147,EP00381_Gregarina_niphandrodes:0.64126)[&label=0.715]:0.07398,(EP00625_Aureococcus_anophagefferens:0.46795,EP00749_Cafeteria_roenbergensis:0.34242)[&label=0.484]:0.05319)[&label=0.909]:0.06483)[&label=0.315]:0.02744)[&label=0.934]:0.09074,((EP00015_Entamoeba_histolytica:0.0,EP00015_Entamoeba_histolytica_2:0.0):0.738,(EP00166_Cyanidium_caldarium:0.39245,EP00165_Cyanidioschyzon_merolae:0.51368)[&label=0.932]:0.16953)[&label=0.846]:0.08672)[&label=0.783]:0.04064)[&label=0.544]:0.02029)[&label=0.638]:0.02209)[&label=0.256]:0.02288)[&label=0.941]:0.04976,((EP00159_Fonticula_alba:0.24347,EP00044_Salpingoeca_rosetta:0.35635)[&label=0.899]:0.08202,((EP00276_Gloeochaete_wittrockiana:0.21092,((((EP00245_Coleochaete_scutata:0.0967,EP00248_Marchantia_polymorpha:0.06917)[&label=0.882]:0.04195,(EP00271_Cylindrocystis_brebissonii:0.10399,EP00270_Netrium_digitus:0.1255)[&label=0.172]:0.01837)[&label=0.726]:0.02835,(EP00269_Selaginella_moellendorffii:0.09268,EP00247_Physcomitrella_patens:0.13591)[&label=0.742]:0.02869)[&label=0.915]:0.04864,((EP00229_Micromonas_commoda:0.11274,(EP00222_Ostreococcus_lucimarinus:0.04099,EP00224_Ostreococcus_tauri:0.08279)[&label=0.996]:0.09953)[&label=0.99]:0.10204,((EP00202_Volvox_carteri:0.10389,(EP00207_Helicosporidium_sp_ATCC50920:0.21883,EP00210_Caulerpa_lentillifera:0.38612)[&label=0.884]:0.09659)[&label=0.376]:0.01417,(EP00203_Chlorella_variabilis:0.10743,EP00206_Coccomyxa_subellipsoidea:0.1369)[&label=0.748]:0.02521)[&label=0.96]:0.06953)[&label=0.957]:0.07329)[&label=0.932]:0.07238)[&label=0.882]:0.06439,((EP00741_Cyanophora_paradoxa:0.1906,EP00006_Acanthamoeba_castellanii:0.26629)[&label=0.53]:0.0248,EP00466_Bigelowiella_natans:0.23308)[&label=0.618]:0.0361)[&label=0.896]:0.04895)[&label=0.64]:0.01849)[&label=0.797]:0.01952,(((EP00609_Ectocarpus_siliculosus:0.20624,EP00513_Hondaea_fermentalgiana:0.35431)[&label=0.87]:0.05365,((EP00641_Albugo_candida:0.12131,EP00503_Blastocystis_sp_subtype4:0.30021)[&label=0.657]:0.05722,(EP00323_Chrysochromulina_tobin:0.17612,EP00314_Emiliania_huxleyi:0.19055)[&label=0.999]:0.26358)[&label=0.02]:0.02591)[&label=0.847]:0.04823,((EP00473_Plasmodiophora_brassicae:0.2274,EP00667_Euglena_gracilis:0.64536)[&label=0.941]:0.15735,(EP00439_Symbiodinium_sp_Y106:0.40319,((EP00365_Plasmodium_falciparum:0.47689,(EP00454_Perkinsus_marinus:0.0,EP00454_Perkinsus_marinus_2:0.0):0.25478)[&label=0.216]:0.02983,(EP00390_Vitrella_brassicaformis:0.22352,'EP00392_Amoebophrya_sp_AT5.2':0.33003)[&label=0.877]:0.06656)[&label=0.767]:0.04404)[&label=0.643]:0.05771)[&label=0.783]:0.05271)[&label=0.751]:0.03513)[&label=0.854]:0.03354,((EP00735_Rhodelphis_limneticus:0.13638,EP00736_Rhodelphis_marinus:0.14925)[&label=0.992]:0.11273,(EP00110_Nematostella_vectensis:0.10491,(EP00101_Apis_mellifera:0.25696,EP00072_Mus_musculus:0.11452)[&label=0.93]:0.07056)[&label=0.978]:0.10483)[&label=0.858]:0.03978,((EP00023_Dictyostelium_discoideum:0.27274,EP00276_Gloeochaete_wittrockiana_2:0.29205)[&label=0.91]:0.09729,(EP00279_Guillardia_theta:0.20118,EP00125_Sphaeroforma_arctica:0.22902)[&label=0.713]:0.03913)[&label=0.553]:0.031);
end;
begin figtree;
	set appearance.backgroundColorAttribute="Default";
	set appearance.backgroundColour=#ffffff;
	set appearance.branchColorAttribute="User selection";
	set appearance.branchColorGradient=false;
	set appearance.branchLineWidth=1.0;
	set appearance.branchMinLineWidth=0.0;
	set appearance.branchWidthAttribute="Fixed";
	set appearance.foregroundColour=#000000;
	set appearance.hilightingGradient=false;
	set appearance.selectionColour=#2d3680;
	set branchLabels.colorAttribute="User selection";
	set branchLabels.displayAttribute="Branch times";
	set branchLabels.fontName="Arial";
	set branchLabels.fontSize=8;
	set branchLabels.fontStyle=0;
	set branchLabels.isShown=false;
	set branchLabels.significantDigits=2;
	set layout.expansion=406;
	set layout.layoutType="RECTILINEAR";
	set layout.zoom=0;
	set legend.attribute="label";
	set legend.fontSize=10.0;
	set legend.isShown=false;
	set legend.significantDigits=4;
	set nodeBars.barWidth=4.0;
	set nodeBars.displayAttribute=null;
	set nodeBars.isShown=false;
	set nodeLabels.colorAttribute="User selection";
	set nodeLabels.displayAttribute="label";
	set nodeLabels.fontName="Arial";
	set nodeLabels.fontSize=10;
	set nodeLabels.fontStyle=0;
	set nodeLabels.isShown=true;
	set nodeLabels.significantDigits=2;
	set nodeShapeExternal.colourAttribute="User selection";
	set nodeShapeExternal.isShown=false;
	set nodeShapeExternal.minSize=10.0;
	set nodeShapeExternal.scaleType=Width;
	set nodeShapeExternal.shapeType=Circle;
	set nodeShapeExternal.size=4.0;
	set nodeShapeExternal.sizeAttribute="Fixed";
	set nodeShapeInternal.colourAttribute="User selection";
	set nodeShapeInternal.isShown=false;
	set nodeShapeInternal.minSize=10.0;
	set nodeShapeInternal.scaleType=Width;
	set nodeShapeInternal.shapeType=Circle;
	set nodeShapeInternal.size=4.0;
	set nodeShapeInternal.sizeAttribute="Fixed";
	set polarLayout.alignTipLabels=false;
	set polarLayout.angularRange=0;
	set polarLayout.rootAngle=0;
	set polarLayout.rootLength=100;
	set polarLayout.showRoot=true;
	set radialLayout.spread=0.0;
	set rectilinearLayout.alignTipLabels=false;
	set rectilinearLayout.curvature=0;
	set rectilinearLayout.rootLength=100;
	set scale.offsetAge=0.0;
	set scale.rootAge=1.0;
	set scale.scaleFactor=1.0;
	set scale.scaleRoot=false;
	set scaleAxis.automaticScale=true;
	set scaleAxis.fontSize=8.0;
	set scaleAxis.isShown=false;
	set scaleAxis.lineWidth=1.0;
	set scaleAxis.majorTicks=1.0;
	set scaleAxis.minorTicks=0.5;
	set scaleAxis.origin=0.0;
	set scaleAxis.reverseAxis=false;
	set scaleAxis.showGrid=true;
	set scaleBar.automaticScale=true;
	set scaleBar.fontSize=10.0;
	set scaleBar.isShown=true;
	set scaleBar.lineWidth=1.0;
	set scaleBar.scaleRange=0.0;
	set tipLabels.colorAttribute="User selection";
	set tipLabels.displayAttribute="Names";
	set tipLabels.fontName="Arial";
	set tipLabels.fontSize=12;
	set tipLabels.fontStyle=1;
	set tipLabels.isShown=true;
	set tipLabels.significantDigits=4;
	set trees.order=true;
	set trees.orderType="increasing";
	set trees.rooting=false;
	set trees.rootingType="User Selection";
	set trees.transform=false;
	set trees.transformType="cladogram";
end;
```
