## Supplementary file S1 for "Nucleomorph phylogenomics suggests a deep and ancient origin of cryptophyte plastids within Rhodophyta": Cpar_229_208.blo45b3g4.fasttree

```
(((EP00173_Palmaria_palmata:0.22581,(EP00177_Eucheuma_denticulatum:0.02337,EP00176_Chondrus_crispus:0.04641)0.734:0.03890)0.954:0.05297,((EP00189_Rhodosorus_marinus:0.05047,(EP00190_Stylonematophyceae_sp_CCMP1999:0.03494,EP00188_Purpureofilum_apyrenoidigerum:0.03874)0.942:0.04715)0.965:0.06171,((EP00625_Aureococcus_anophagefferens:0.08313,(EP00609_Ectocarpus_siliculosus:0.11350,(EP00323_Chrysochromulina_tobin:0.02845,(EP00314_Emiliania_huxleyi:0.01278,EP00314_Emiliania_huxleyi_2:0.02960)0.980:0.06464)0.999:0.13758)0.882:0.04732)0.767:0.03308,(EP00528_Fragilariopsis_cylindrus:0.05183,EP00582_Thalassiosira_oceanica:0.06664)0.989:0.07621)0.992:0.08916)0.845:0.02714)0.808:0.01730,(((EP00184_Porphyridium_aerugineum:0.07498,EP00185_Porphyridium_purpureum:0.07836)0.160:0.02405,new_Rvio1_RvioTrain_cDNA_predictions:0.19401)0.891:0.03953,(new_Toli_Illu_D1_ToliTrain_predictions_aa:0.05169,(EP00183_Erythrolobus_madagascarensis:0.00135,EP00182_Erythrolobus_australicus:0.02654)0.988:0.07168)0.536:0.03590)0.739:0.02402,((EP00172_Hildenbrandia_rubra:0.07880,(EP00170_Pyropia_yezoensis:0.00664,EP00169_Porphyra_umbilicalis:0.01446)0.999:0.09527)0.893:0.02682,(((Cryptomonas_paramecium_XP_003239667.1_CbbX_protein_nucleomorph_:0.12557,(nm_Gthe_GCF_000002975.1_ASM297v1_protein:0.01937,(nm_Hand_GCF_000018645.1_ASM1864v1_protein:0.01815,nm_Cmes_GCA_000286095.1_ASM28609v1_protein:0.02449)0.652:0.01546)0.765:0.04055)0.936:0.06300,(EP00167_Galdieria_sulphuraria:0.15045,((new_Gmax_Illu_D1_GsulTrain_predictions:0.00062,EP00165_Cyanidioschyzon_merolae:0.02702)0.990:0.10972,((((EP00279_Guillardia_theta_2:0.64251,(EP00741_Cyanophora_paradoxa:0.21227,(EP00276_Gloeochaete_wittrockiana:0.0,EP00276_Gloeochaete_wittrockiana_2:0.0):0.20759)0.985:0.42306)0.954:0.30017,(EP00110_Nematostella_vectensis:0.48159,(EP00243_Klebsormidium_subtile:0.28898,(EP00269_Selaginella_moellendorffii:0.0,EP00269_Selaginella_moellendorffii_2:0.0):0.44834)0.986:0.35687)0.896:0.16623)0.948:0.23191,(((EP00667_Euglena_gracilis_2:0.84296,(EP00736_Rhodelphis_marinus:0.32047,EP00279_Guillardia_theta:0.28905)0.988:0.34458)0.625:0.12328,((((EP00439_Symbiodinium_sp_Y106:0.00452,EP00439_Symbiodinium_sp_Y106_2:0.01158)1.000:0.24618,(EP00245_Coleochaete_scutata:0.36923,EP00245_Coleochaete_scutata_2:0.32364)0.957:0.26204)0.197:0.02554,(EP00392_Amoebophrya_sp_AT5.2:0.32175,EP00229_Micromonas_commoda:0.34624)0.834:0.06809)0.858:0.10121,(EP00323_Chrysochromulina_tobin_2:0.31737,(EP00667_Euglena_gracilis:0.21631,EP00625_Aureococcus_anophagefferens_2:0.37215)0.907:0.12893)0.618:0.08391)0.991:0.35017)0.635:0.07978,((EP00466_Bigelowiella_natans:0.52196,(EP00466_Bigelowiella_natans_2:0.58326,((((EP00137_Aspergillus_oryzae:0.43437,EP00609_Ectocarpus_siliculosus_2:0.35655)0.090:0.09096,((new_Rvio1_RvioTrain_cDNA_predictions_2:0.25473,(EP00185_Porphyridium_purpureum_2:0.34878,(EP00157_Rozella_allomycis:0.36567,(EP00736_Rhodelphis_marinus_2:0.24257,EP00172_Hildenbrandia_rubra_2:0.23446)0.923:0.08628)0.641:0.08137)0.671:0.05883)0.833:0.03204,(EP00198_Chlamydomonas_reinhardtii:0.30165,(EP00168_Porphyra_purpurea:0.00058,EP00168_Porphyra_purpurea_2:0.00057)1.000:0.23759)0.829:0.06843)0.774:0.03747)0.871:0.07352,EP00528_Fragilariopsis_cylindrus_2:0.45706)0.994:0.24207,(EP00727_Mastigamoeba_balamuthi_2:0.40230,(EP00392_Amoebophrya_sp_AT5.2_2:0.38548,(EP00473_Plasmodiophora_brassicae:0.27320,(EP00727_Mastigamoeba_balamuthi:0.21685,new_Dgri_D4_BuscoTrain_augustus_aa_2:0.24968)0.982:0.14262)0.025:0.02699)0.813:0.05924)0.976:0.19446)0.550:0.07106)0.716:0.28822)0.999:0.58954,(EP00671_Bodo_saltans:1.36151,EP00137_Aspergillus_oryzae_2:1.56839)0.694:0.18810)0.784:0.16274)0.950:0.18495)0.998:0.38560,(new_Toli_Illu_D1_ToliTrain_predictions_aa_2:0.14291,((EP00167_Galdieria_sulphuraria_2:0.09316,(EP00169_Porphyra_umbilicalis_2:0.05416,(EP00180_Rhodochaete_pulchella:0.06755,EP00176_Chondrus_crispus_2:0.06001)0.592:0.03335)0.685:0.03119)0.881:0.02648,(nm_Gthe_GCF_000002975.1_ASM297v1_protein_2:0.10088,EP00582_Thalassiosira_oceanica_2:0.15728)0.284:0.01021)0.991:0.11341)0.772:0.09327)0.973:0.18308)0.657:0.05104)0.781:0.02429)0.914:0.03541,(EP00181_Compsopogon_caeruleus:0.07970,new_Dgri_D4_BuscoTrain_augustus_aa:0.09515)0.928:0.04050)0.846:0.01756)0.249:0.00621);
```
