## Supplementary file S1 for "Nucleomorph phylogenomics suggests a deep and ancient origin of cryptophyte plastids within Rhodophyta": Cpar_229_208.blo45b3g4.fasttree.figtree

```
#NEXUS
begin taxa;
	dimensions ntax=78;
	taxlabels
	'Cryptomonas_paramecium_XP_003239667.1_CbbX_protein_nucleomorph_'[&!color=#4790a6]
	EP00110_Nematostella_vectensis[&!color=#000000]
	EP00137_Aspergillus_oryzae[&!color=#000000]
	EP00137_Aspergillus_oryzae_2[&!color=#000000]
	EP00157_Rozella_allomycis[&!color=#000000]
	EP00165_Cyanidioschyzon_merolae[&!color=#63a689]
	EP00167_Galdieria_sulphuraria[&!color=#63a689]
	EP00167_Galdieria_sulphuraria_2[&!color=#000000]
	EP00168_Porphyra_purpurea[&!color=#000000]
	EP00168_Porphyra_purpurea_2[&!color=#000000]
	EP00169_Porphyra_umbilicalis[&!color=#63a689]
	EP00169_Porphyra_umbilicalis_2[&!color=#000000]
	EP00170_Pyropia_yezoensis[&!color=#63a689]
	EP00172_Hildenbrandia_rubra[&!color=#63a689]
	EP00172_Hildenbrandia_rubra_2[&!color=#000000]
	EP00173_Palmaria_palmata[&!color=#63a689]
	EP00176_Chondrus_crispus[&!color=#63a689]
	EP00176_Chondrus_crispus_2[&!color=#000000]
	EP00177_Eucheuma_denticulatum[&!color=#63a689]
	EP00180_Rhodochaete_pulchella[&!color=#63a689]
	EP00181_Compsopogon_caeruleus[&!color=#63a689]
	EP00182_Erythrolobus_australicus[&!color=#63a689]
	EP00183_Erythrolobus_madagascarensis[&!color=#63a689]
	EP00184_Porphyridium_aerugineum[&!color=#63a689]
	EP00185_Porphyridium_purpureum[&!color=#63a689]
	EP00185_Porphyridium_purpureum_2[&!color=#000000]
	EP00188_Purpureofilum_apyrenoidigerum[&!color=#63a689]
	EP00189_Rhodosorus_marinus[&!color=#63a689]
	EP00190_Stylonematophyceae_sp_CCMP1999[&!color=#63a689]
	EP00198_Chlamydomonas_reinhardtii[&!color=#000000]
	EP00229_Micromonas_commoda[&!color=#000000]
	EP00243_Klebsormidium_subtile[&!color=#000000]
	EP00245_Coleochaete_scutata[&!color=#000000]
	EP00245_Coleochaete_scutata_2[&!color=#000000]
	EP00269_Selaginella_moellendorffii[&!color=#000000]
	EP00269_Selaginella_moellendorffii_2[&!color=#000000]
	EP00276_Gloeochaete_wittrockiana[&!color=#000000]
	EP00276_Gloeochaete_wittrockiana_2[&!color=#000000]
	EP00279_Guillardia_theta[&!color=#000000]
	EP00279_Guillardia_theta_2[&!color=#000000]
	EP00314_Emiliania_huxleyi[&!color=#745394]
	EP00314_Emiliania_huxleyi_2[&!color=#000000]
	EP00323_Chrysochromulina_tobin[&!color=#745394]
	EP00323_Chrysochromulina_tobin_2[&!color=#000000]
	'EP00392_Amoebophrya_sp_AT5.2'[&!color=#000000]
	'EP00392_Amoebophrya_sp_AT5.2_2'[&!color=#000000]
	EP00439_Symbiodinium_sp_Y106[&!color=#000000]
	EP00439_Symbiodinium_sp_Y106_2[&!color=#000000]
	EP00466_Bigelowiella_natans[&!color=#000000]
	EP00466_Bigelowiella_natans_2[&!color=#000000]
	EP00473_Plasmodiophora_brassicae[&!color=#000000]
	EP00528_Fragilariopsis_cylindrus[&!color=#7d5494]
	EP00528_Fragilariopsis_cylindrus_2[&!color=#000000]
	EP00582_Thalassiosira_oceanica[&!color=#7d5494]
	EP00582_Thalassiosira_oceanica_2[&!color=#000000]
	EP00609_Ectocarpus_siliculosus[&!color=#7d5494]
	EP00609_Ectocarpus_siliculosus_2[&!color=#000000]
	EP00625_Aureococcus_anophagefferens[&!color=#7d5494]
	EP00625_Aureococcus_anophagefferens_2[&!color=#000000]
	EP00667_Euglena_gracilis[&!color=#000000]
	EP00667_Euglena_gracilis_2[&!color=#000000]
	EP00671_Bodo_saltans[&!color=#000000]
	EP00727_Mastigamoeba_balamuthi[&!color=#000000]
	EP00727_Mastigamoeba_balamuthi_2[&!color=#000000]
	EP00736_Rhodelphis_marinus[&!color=#000000]
	EP00736_Rhodelphis_marinus_2[&!color=#000000]
	EP00741_Cyanophora_paradoxa[&!color=#000000]
	new_Dgri_D4_BuscoTrain_augustus_aa[&!color=#63a689]
	new_Dgri_D4_BuscoTrain_augustus_aa_2[&!color=#000000]
	new_Gmax_Illu_D1_GsulTrain_predictions[&!color=#63a689]
	new_Rvio1_RvioTrain_cDNA_predictions[&!color=#63a689]
	new_Rvio1_RvioTrain_cDNA_predictions_2[&!color=#000000]
	new_Toli_Illu_D1_ToliTrain_predictions_aa[&!color=#63a689]
	new_Toli_Illu_D1_ToliTrain_predictions_aa_2[&!color=#000000]
	'nm_Cmes_GCA_000286095.1_ASM28609v1_protein'[&!color=#4790a6]
	'nm_Gthe_GCF_000002975.1_ASM297v1_protein'[&!color=#4790a6]
	'nm_Gthe_GCF_000002975.1_ASM297v1_protein_2'[&!color=#000000]
	'nm_Hand_GCF_000018645.1_ASM1864v1_protein'[&!color=#4790a6]
;
end;
begin trees;
	tree tree_1 = [&R] (((EP00173_Palmaria_palmata:0.22581,(EP00177_Eucheuma_denticulatum:0.02337,EP00176_Chondrus_crispus:0.04641)[&label=0.734]:0.0389)[&label=0.954]:0.05297,((EP00189_Rhodosorus_marinus:0.05047,(EP00190_Stylonematophyceae_sp_CCMP1999:0.03494,EP00188_Purpureofilum_apyrenoidigerum:0.03874)[&label=0.942]:0.04715)[&label=0.965]:0.06171,((EP00625_Aureococcus_anophagefferens:0.08313,(EP00609_Ectocarpus_siliculosus:0.1135,(EP00323_Chrysochromulina_tobin:0.02845,(EP00314_Emiliania_huxleyi:0.01278,EP00314_Emiliania_huxleyi_2:0.0296)[&label=0.98]:0.06464)[&label=0.999]:0.13758)[&label=0.882]:0.04732)[&label=0.767]:0.03308,(EP00528_Fragilariopsis_cylindrus:0.05183,EP00582_Thalassiosira_oceanica:0.06664)[&label=0.989]:0.07621)[&label=0.992]:0.08916)[&label=0.845]:0.02714)[&label=0.808]:0.0173,(((EP00184_Porphyridium_aerugineum:0.07498,EP00185_Porphyridium_purpureum:0.07836)[&label=0.16]:0.02405,new_Rvio1_RvioTrain_cDNA_predictions:0.19401)[&label=0.891]:0.03953,(new_Toli_Illu_D1_ToliTrain_predictions_aa:0.05169,(EP00183_Erythrolobus_madagascarensis:0.00135,EP00182_Erythrolobus_australicus:0.02654)[&label=0.988]:0.07168)[&label=0.536]:0.0359)[&label=0.739]:0.02402,((EP00172_Hildenbrandia_rubra:0.0788,(EP00170_Pyropia_yezoensis:0.00664,EP00169_Porphyra_umbilicalis:0.01446)[&label=0.999]:0.09527)[&label=0.893]:0.02682,((('Cryptomonas_paramecium_XP_003239667.1_CbbX_protein_nucleomorph_':0.12557,('nm_Gthe_GCF_000002975.1_ASM297v1_protein':0.01937,('nm_Hand_GCF_000018645.1_ASM1864v1_protein':0.01815,'nm_Cmes_GCA_000286095.1_ASM28609v1_protein':0.02449)[&label=0.652]:0.01546)[&label=0.765]:0.04055)[&label=0.936]:0.063,(EP00167_Galdieria_sulphuraria:0.15045,((new_Gmax_Illu_D1_GsulTrain_predictions:6.2E-4,EP00165_Cyanidioschyzon_merolae:0.02702)[&label=0.99]:0.10972,((((EP00279_Guillardia_theta_2:0.64251,(EP00741_Cyanophora_paradoxa:0.21227,(EP00276_Gloeochaete_wittrockiana:0.0,EP00276_Gloeochaete_wittrockiana_2:0.0):0.20759)[&label=0.985]:0.42306)[&label=0.954]:0.30017,(EP00110_Nematostella_vectensis:0.48159,(EP00243_Klebsormidium_subtile:0.28898,(EP00269_Selaginella_moellendorffii:0.0,EP00269_Selaginella_moellendorffii_2:0.0):0.44834)[&label=0.986]:0.35687)[&label=0.896]:0.16623)[&label=0.948]:0.23191,(((EP00667_Euglena_gracilis_2:0.84296,(EP00736_Rhodelphis_marinus:0.32047,EP00279_Guillardia_theta:0.28905)[&label=0.988]:0.34458)[&label=0.625]:0.12328,((((EP00439_Symbiodinium_sp_Y106:0.00452,EP00439_Symbiodinium_sp_Y106_2:0.01158)[&label=1.0]:0.24618,(EP00245_Coleochaete_scutata:0.36923,EP00245_Coleochaete_scutata_2:0.32364)[&label=0.957]:0.26204)[&label=0.197]:0.02554,('EP00392_Amoebophrya_sp_AT5.2':0.32175,EP00229_Micromonas_commoda:0.34624)[&label=0.834]:0.06809)[&label=0.858]:0.10121,(EP00323_Chrysochromulina_tobin_2:0.31737,(EP00667_Euglena_gracilis:0.21631,EP00625_Aureococcus_anophagefferens_2:0.37215)[&label=0.907]:0.12893)[&label=0.618]:0.08391)[&label=0.991]:0.35017)[&label=0.635]:0.07978,((EP00466_Bigelowiella_natans:0.52196,(EP00466_Bigelowiella_natans_2:0.58326,((((EP00137_Aspergillus_oryzae:0.43437,EP00609_Ectocarpus_siliculosus_2:0.35655)[&label=0.09]:0.09096,((new_Rvio1_RvioTrain_cDNA_predictions_2:0.25473,(EP00185_Porphyridium_purpureum_2:0.34878,(EP00157_Rozella_allomycis:0.36567,(EP00736_Rhodelphis_marinus_2:0.24257,EP00172_Hildenbrandia_rubra_2:0.23446)[&label=0.923]:0.08628)[&label=0.641]:0.08137)[&label=0.671]:0.05883)[&label=0.833]:0.03204,(EP00198_Chlamydomonas_reinhardtii:0.30165,(EP00168_Porphyra_purpurea:5.8E-4,EP00168_Porphyra_purpurea_2:5.7E-4)[&label=1.0]:0.23759)[&label=0.829]:0.06843)[&label=0.774]:0.03747)[&label=0.871]:0.07352,EP00528_Fragilariopsis_cylindrus_2:0.45706)[&label=0.994]:0.24207,(EP00727_Mastigamoeba_balamuthi_2:0.4023,('EP00392_Amoebophrya_sp_AT5.2_2':0.38548,(EP00473_Plasmodiophora_brassicae:0.2732,(EP00727_Mastigamoeba_balamuthi:0.21685,new_Dgri_D4_BuscoTrain_augustus_aa_2:0.24968)[&label=0.982]:0.14262)[&label=0.025]:0.02699)[&label=0.813]:0.05924)[&label=0.976]:0.19446)[&label=0.55]:0.07106)[&label=0.716]:0.28822)[&label=0.999]:0.58954,(EP00671_Bodo_saltans:1.36151,EP00137_Aspergillus_oryzae_2:1.56839)[&label=0.694]:0.1881)[&label=0.784]:0.16274)[&label=0.95]:0.18495)[&label=0.998]:0.3856,(new_Toli_Illu_D1_ToliTrain_predictions_aa_2:0.14291,((EP00167_Galdieria_sulphuraria_2:0.09316,(EP00169_Porphyra_umbilicalis_2:0.05416,(EP00180_Rhodochaete_pulchella:0.06755,EP00176_Chondrus_crispus_2:0.06001)[&label=0.592]:0.03335)[&label=0.685]:0.03119)[&label=0.881]:0.02648,('nm_Gthe_GCF_000002975.1_ASM297v1_protein_2':0.10088,EP00582_Thalassiosira_oceanica_2:0.15728)[&label=0.284]:0.01021)[&label=0.991]:0.11341)[&label=0.772]:0.09327)[&label=0.973]:0.18308)[&label=0.657]:0.05104)[&label=0.781]:0.02429)[&label=0.914]:0.03541,(EP00181_Compsopogon_caeruleus:0.0797,new_Dgri_D4_BuscoTrain_augustus_aa:0.09515)[&label=0.928]:0.0405)[&label=0.846]:0.01756)[&label=0.249]:0.00621);
end;
begin figtree;
	set appearance.backgroundColorAttribute="Default";
	set appearance.backgroundColour=#ffffff;
	set appearance.branchColorAttribute="User selection";
	set appearance.branchColorGradient=false;
	set appearance.branchLineWidth=1.0;
	set appearance.branchMinLineWidth=0.0;
	set appearance.branchWidthAttribute="Fixed";
	set appearance.foregroundColour=#000000;
	set appearance.hilightingGradient=false;
	set appearance.selectionColour=#2d3680;
	set branchLabels.colorAttribute="User selection";
	set branchLabels.displayAttribute="Branch times";
	set branchLabels.fontName="Arial";
	set branchLabels.fontSize=8;
	set branchLabels.fontStyle=0;
	set branchLabels.isShown=false;
	set branchLabels.significantDigits=2;
	set layout.expansion=178;
	set layout.layoutType="RECTILINEAR";
	set layout.zoom=0;
	set legend.attribute="label";
	set legend.fontSize=10.0;
	set legend.isShown=false;
	set legend.significantDigits=4;
	set nodeBars.barWidth=4.0;
	set nodeBars.displayAttribute=null;
	set nodeBars.isShown=false;
	set nodeLabels.colorAttribute="User selection";
	set nodeLabels.displayAttribute="label";
	set nodeLabels.fontName="Arial";
	set nodeLabels.fontSize=10;
	set nodeLabels.fontStyle=0;
	set nodeLabels.isShown=true;
	set nodeLabels.significantDigits=2;
	set nodeShapeExternal.colourAttribute="User selection";
	set nodeShapeExternal.isShown=false;
	set nodeShapeExternal.minSize=10.0;
	set nodeShapeExternal.scaleType=Width;
	set nodeShapeExternal.shapeType=Circle;
	set nodeShapeExternal.size=4.0;
	set nodeShapeExternal.sizeAttribute="Fixed";
	set nodeShapeInternal.colourAttribute="User selection";
	set nodeShapeInternal.isShown=false;
	set nodeShapeInternal.minSize=10.0;
	set nodeShapeInternal.scaleType=Width;
	set nodeShapeInternal.shapeType=Circle;
	set nodeShapeInternal.size=4.0;
	set nodeShapeInternal.sizeAttribute="Fixed";
	set polarLayout.alignTipLabels=false;
	set polarLayout.angularRange=0;
	set polarLayout.rootAngle=0;
	set polarLayout.rootLength=100;
	set polarLayout.showRoot=true;
	set radialLayout.spread=0.0;
	set rectilinearLayout.alignTipLabels=false;
	set rectilinearLayout.curvature=0;
	set rectilinearLayout.rootLength=100;
	set scale.offsetAge=0.0;
	set scale.rootAge=1.0;
	set scale.scaleFactor=1.0;
	set scale.scaleRoot=false;
	set scaleAxis.automaticScale=true;
	set scaleAxis.fontSize=8.0;
	set scaleAxis.isShown=false;
	set scaleAxis.lineWidth=1.0;
	set scaleAxis.majorTicks=1.0;
	set scaleAxis.minorTicks=0.5;
	set scaleAxis.origin=0.0;
	set scaleAxis.reverseAxis=false;
	set scaleAxis.showGrid=true;
	set scaleBar.automaticScale=true;
	set scaleBar.fontSize=10.0;
	set scaleBar.isShown=true;
	set scaleBar.lineWidth=1.0;
	set scaleBar.scaleRange=0.0;
	set tipLabels.colorAttribute="User selection";
	set tipLabels.displayAttribute="Names";
	set tipLabels.fontName="Arial";
	set tipLabels.fontSize=12;
	set tipLabels.fontStyle=1;
	set tipLabels.isShown=true;
	set tipLabels.significantDigits=4;
	set trees.order=true;
	set trees.orderType="increasing";
	set trees.rooting=false;
	set trees.rootingType="User Selection";
	set trees.transform=false;
	set trees.transformType="cladogram";
end;
```
