## Supplementary file S1 for "Nucleomorph phylogenomics suggests a deep and ancient origin of cryptophyte plastids within Rhodophyta": Cpar_229_209.blo45b3g4.fasttree

```
(EP00390_Vitrella_brassicaformis:0.28371,(EP00390_Vitrella_brassicaformis_2:0.27782,EP00439_Symbiodinium_sp_Y106:0.42383)0.236:0.05650,((((nm_Gthe_GCF_000002975.1_ASM297v1_protein:0.03905,(Cryptomonas_paramecium_XP_003239570.1_ATP-dependent_Clp_protease_proteolytic_subunit_nucleomorph_:0.09183,(nm_Hand_GCF_000018645.1_ASM1864v1_protein:0.05357,nm_Cmes_GCA_000286095.1_ASM28609v1_protein:0.00056)0.872:0.02899)0.763:0.00982)0.984:0.06628,((((EP00172_Hildenbrandia_rubra:0.03641,(EP00173_Palmaria_palmata:0.09203,(EP00177_Eucheuma_denticulatum:0.02933,EP00176_Chondrus_crispus:0.02292)0.940:0.04055)0.305:0.02138)0.840:0.02231,((EP00170_Pyropia_yezoensis:0.00645,(EP00169_Porphyra_umbilicalis:0.0,EP00168_Porphyra_purpurea:0.0,EP00168_Porphyra_purpurea_2:0.0):0.00056)0.977:0.04434,(EP00189_Rhodosorus_marinus:0.03043,EP00188_Purpureofilum_apyrenoidigerum:0.00056)1.000:0.11256)0.728:0.02290)0.671:0.00884,(new_Dgri_D4_BuscoTrain_augustus_aa:0.02670,new_Dgri_D4_BuscoTrain_augustus_aa_2:0.00112)1.000:0.17480)0.925:0.05630,((EP00184_Porphyridium_aerugineum:0.11916,(EP00185_Porphyridium_purpureum:0.11474,(new_Toli_Illu_D1_ToliTrain_predictions_aa:0.04646,(new_Ecox_RvioTrain_aa:0.01265,(EP00183_Erythrolobus_madagascarensis:0.03305,EP00182_Erythrolobus_australicus:0.02025)0.729:0.00056)0.915:0.03306)0.762:0.02245)0.824:0.05056)0.166:0.02930,(new_Gmax_Illu_D1_GsulTrain_predictions:0.00055,EP00165_Cyanidioschyzon_merolae:0.00663)1.000:0.28623)0.374:0.03670)0.201:0.01854)0.695:0.00954,(((EP00167_Galdieria_sulphuraria:0.16500,((EP00274_Cyanoptyche_gloeocystis_2:0.38873,((EP00741_Cyanophora_paradoxa:0.09034,(EP00276_Gloeochaete_wittrockiana:0.16953,EP00274_Cyanoptyche_gloeocystis:0.05883)0.289:0.04340)0.888:0.06836,(EP00741_Cyanophora_paradoxa_2:0.24691,EP00276_Gloeochaete_wittrockiana_2:0.33397)0.858:0.06764)0.032:0.04539)0.958:0.10789,(((EP00365_Plasmodium_falciparum:0.79846,(EP00365_Plasmodium_falciparum_2:0.71948,(((((EP00667_Euglena_gracilis:0.11983,EP00667_Euglena_gracilis_2:0.43023)0.975:0.15596,(((((EP00641_Albugo_candida:0.0,EP00641_Albugo_candida_2:0.0):0.23982,EP00513_Hondaea_fermentalgiana:0.20954)0.922:0.09329,(((EP00159_Fonticula_alba:0.44060,(new_Gmax_Illu_D1_GsulTrain_predictions_2:0.01098,EP00165_Cyanidioschyzon_merolae_2:0.02826)0.999:0.25973)0.606:0.13088,EP00137_Aspergillus_oryzae:0.27333)0.614:0.02196,(EP00157_Rozella_allomycis:0.33588,(EP00625_Aureococcus_anophagefferens_2:0.18561,EP00609_Ectocarpus_siliculosus_2:0.21098)0.762:0.07994)0.876:0.05627)0.840:0.03957)0.349:0.03594,((EP00623_Microchloropsis_gaditana_2:0.12355,EP00439_Symbiodinium_sp_Y106_2:0.15224)0.980:0.13553,((EP00110_Nematostella_vectensis:0.07223,(EP00072_Mus_musculus:0.15815,EP00101_Apis_mellifera:0.16048)0.022:0.05619)0.950:0.09861,(EP00044_Salpingoeca_rosetta:0.16212,EP00125_Sphaeroforma_arctica:0.20348)0.791:0.04058)0.915:0.06529)0.923:0.08139)0.462:0.04150,EP00120_Capsaspora_owczarzaki:0.18896)0.988:0.14613)0.788:0.07141,(((EP00279_Guillardia_theta:0.06493,((EP00166_Cyanidium_caldarium:0.05890,EP00172_Hildenbrandia_rubra_2:0.09558)0.275:0.01543,((new_Rvio1_RvioTrain_cDNA_predictions_2:0.05422,(EP00190_Stylonematophyceae_sp_CCMP1999_2:0.08659,((new_Toli_Illu_D1_ToliTrain_predictions_aa_2:0.00055,((EP00183_Erythrolobus_madagascarensis_2:0.02000,EP00182_Erythrolobus_australicus_2:0.01309)0.756:0.01052,(EP00184_Porphyridium_aerugineum_2:0.0,new_Paer_ToliTrain_predictions_aa:0.0):0.08330)0.735:0.00431)0.742:0.00807,EP00185_Porphyridium_purpureum_2:0.04731)0.921:0.02932)0.758:0.01625)0.870:0.02173,((EP00170_Pyropia_yezoensis_2:0.07092,EP00169_Porphyra_umbilicalis_2:0.14120)0.919:0.04634,((EP00189_Rhodosorus_marinus_2:0.06908,(EP00190_Stylonematophyceae_sp_CCMP1999:0.01898,EP00188_Purpureofilum_apyrenoidigerum_2:0.01455)0.901:0.03466)0.995:0.08077,(EP00173_Palmaria_palmata_2:0.07807,(EP00171_Calliarthron_tuberculosum:0.07565,(EP00177_Eucheuma_denticulatum_2:0.01366,EP00176_Chondrus_crispus_2:0.04619)0.041:0.00056)0.688:0.01898)0.771:0.01485)0.740:0.00724)0.664:0.01463)0.871:0.02646)0.844:0.02975)0.877:0.04835,(EP00528_Fragilariopsis_cylindrus_2:0.05262,EP00582_Thalassiosira_oceanica_2:0.07897)0.840:0.03707)0.997:0.18774,(EP00198_Chlamydomonas_reinhardtii_2:0.02690,EP00202_Volvox_carteri_2:0.01193)1.000:0.31147)0.562:0.06326)0.735:0.02850,(((new_Rvio1_RvioTrain_cDNA_predictions:0.05015,((nm_Gthe_GCF_000002975.1_ASM297v1_protein_2:0.06134,(nm_Hand_GCF_000018645.1_ASM1864v1_protein_2:0.00627,nm_Cmes_GCA_000286095.1_ASM28609v1_protein_2:0.00056)0.694:0.00412)0.959:0.05513,((EP00181_Compsopogon_caeruleus_2:0.06234,EP00180_Rhodochaete_pulchella_2:0.02855)0.954:0.05399,(new_Ecox_RvioTrain_aa_2:0.04285,new_Paer_ToliTrain_predictions_aa_2:0.05192)0.782:0.02713)0.937:0.04096)0.845:0.02740)0.748:0.00843,(EP00174_Griffithsia_okiensis:0.01864,EP00171_Calliarthron_tuberculosum_2:0.06618)0.830:0.02841)0.984:0.20932,(EP00279_Guillardia_theta_2:0.28029,(new_Mery_Illu_D3_aa_2:0.31535,EP00166_Cyanidium_caldarium_2:0.66811)0.777:0.11282)0.997:0.37782)0.985:0.22238)0.770:0.04237,EP00207_Helicosporidium_sp_ATCC50920_2:0.38582)0.186:0.05299)0.992:0.32699)0.963:0.31226,(((EP00245_Coleochaete_scutata_2:0.30128,EP00272_Mesostigma_viride_2:0.41356)0.531:0.06820,(((EP00203_Chlorella_variabilis_2:0.06684,EP00206_Coccomyxa_subellipsoidea_2:0.03169)0.867:0.03308,(EP00210_Caulerpa_lentillifera:0.13589,(EP00198_Chlamydomonas_reinhardtii:0.02040,EP00202_Volvox_carteri:0.00537)1.000:0.53636)0.154:0.01794)0.895:0.04383,(EP00222_Ostreococcus_lucimarinus_2:0.00893,EP00224_Ostreococcus_tauri_2:0.07546)0.999:0.15280)0.846:0.04829)0.997:0.24355,((EP00229_Micromonas_commoda_2:0.32567,EP00206_Coccomyxa_subellipsoidea:0.18254)0.991:0.21952,(EP00243_Klebsormidium_subtile_2:0.12978,(EP00270_Netrium_digitus_2:0.03833,(EP00248_Marchantia_polymorpha_2:0.07626,EP00271_Cylindrocystis_brebissonii_2:0.16403)0.136:0.03687)0.993:0.19150)0.962:0.16800)0.990:0.29213)0.673:0.05005)0.263:0.03750,((EP00243_Klebsormidium_subtile:0.15858,(EP00244_Chara_vulgaris:0.08280,(EP00245_Coleochaete_scutata:0.10792,(EP00270_Netrium_digitus:0.06640,(EP00248_Marchantia_polymorpha:0.03729,(EP00271_Cylindrocystis_brebissonii:0.12272,((EP00269_Selaginella_moellendorffii:0.0,EP00269_Selaginella_moellendorffii_2:0.0):0.10258,EP00247_Physcomitrella_patens:0.05291)0.855:0.02276)0.865:0.02458)0.411:0.00712)0.736:0.00799)0.884:0.02545)0.788:0.04934)0.379:0.02326,((EP00272_Mesostigma_viride:0.33190,(EP00229_Micromonas_commoda:0.09903,(EP00222_Ostreococcus_lucimarinus:0.01525,EP00224_Ostreococcus_tauri:0.05732)0.973:0.09674)0.876:0.06266)0.985:0.15049,((EP00207_Helicosporidium_sp_ATCC50920:1.29445,EP00210_Caulerpa_lentillifera_2:0.19882)0.051:0.00137,EP00203_Chlorella_variabilis:0.14028)0.952:0.13367)0.881:0.06360)0.998:0.21042)0.851:0.04934)0.796:0.03931)0.441:0.04709,(EP00323_Chrysochromulina_tobin_2:0.23002,(EP00323_Chrysochromulina_tobin:0.13241,(EP00314_Emiliania_huxleyi:0.00055,EP00314_Emiliania_huxleyi_2:0.00614)1.000:0.21503)0.985:0.16502)0.860:0.07052)0.819:0.03672,(EP00181_Compsopogon_caeruleus:0.10188,new_Mery_Illu_D3_aa:0.11041)0.907:0.04823)0.709:0.01985)0.969:0.06174,(((EP00625_Aureococcus_anophagefferens:0.14428,EP00609_Ectocarpus_siliculosus:0.12809)0.837:0.02760,EP00623_Microchloropsis_gaditana:0.22021)0.861:0.04125,EP00528_Fragilariopsis_cylindrus:0.21138)0.495:0.01770)0.525:0.02769);
```
