## Supplementary file S1 for "Nucleomorph phylogenomics suggests a deep and ancient origin of cryptophyte plastids within Rhodophyta": Cpar_229_209.blo45b3g4.fasttree.figtree

```
#NEXUS
begin taxa;
	dimensions ntax=135;
	taxlabels
	'Cryptomonas_paramecium_XP_003239570.1_ATP-dependent_Clp_protease_proteolytic_subunit_nucleomorph_'[&!color=#4790a6]
	EP00044_Salpingoeca_rosetta[&!color=#000000]
	EP00072_Mus_musculus[&!color=#000000]
	EP00101_Apis_mellifera[&!color=#000000]
	EP00110_Nematostella_vectensis[&!color=#000000]
	EP00120_Capsaspora_owczarzaki[&!color=#000000]
	EP00125_Sphaeroforma_arctica[&!color=#000000]
	EP00137_Aspergillus_oryzae[&!color=#000000]
	EP00157_Rozella_allomycis[&!color=#000000]
	EP00159_Fonticula_alba[&!color=#000000]
	EP00165_Cyanidioschyzon_merolae[&!color=#63a689]
	EP00165_Cyanidioschyzon_merolae_2[&!color=#000000]
	EP00166_Cyanidium_caldarium[&!color=#000000]
	EP00166_Cyanidium_caldarium_2[&!color=#000000]
	EP00167_Galdieria_sulphuraria[&!color=#63a689]
	EP00168_Porphyra_purpurea[&!color=#63a689]
	EP00168_Porphyra_purpurea_2[&!color=#000000]
	EP00169_Porphyra_umbilicalis[&!color=#63a689]
	EP00169_Porphyra_umbilicalis_2[&!color=#000000]
	EP00170_Pyropia_yezoensis[&!color=#63a689]
	EP00170_Pyropia_yezoensis_2[&!color=#000000]
	EP00171_Calliarthron_tuberculosum[&!color=#000000]
	EP00171_Calliarthron_tuberculosum_2[&!color=#000000]
	EP00172_Hildenbrandia_rubra[&!color=#63a689]
	EP00172_Hildenbrandia_rubra_2[&!color=#000000]
	EP00173_Palmaria_palmata[&!color=#63a689]
	EP00173_Palmaria_palmata_2[&!color=#000000]
	EP00174_Griffithsia_okiensis[&!color=#000000]
	EP00176_Chondrus_crispus[&!color=#63a689]
	EP00176_Chondrus_crispus_2[&!color=#000000]
	EP00177_Eucheuma_denticulatum[&!color=#63a689]
	EP00177_Eucheuma_denticulatum_2[&!color=#000000]
	EP00180_Rhodochaete_pulchella_2[&!color=#000000]
	EP00181_Compsopogon_caeruleus[&!color=#63a689]
	EP00181_Compsopogon_caeruleus_2[&!color=#000000]
	EP00182_Erythrolobus_australicus[&!color=#63a689]
	EP00182_Erythrolobus_australicus_2[&!color=#000000]
	EP00183_Erythrolobus_madagascarensis[&!color=#63a689]
	EP00183_Erythrolobus_madagascarensis_2[&!color=#000000]
	EP00184_Porphyridium_aerugineum[&!color=#63a689]
	EP00184_Porphyridium_aerugineum_2[&!color=#000000]
	EP00185_Porphyridium_purpureum[&!color=#63a689]
	EP00185_Porphyridium_purpureum_2[&!color=#000000]
	EP00188_Purpureofilum_apyrenoidigerum[&!color=#63a689]
	EP00188_Purpureofilum_apyrenoidigerum_2[&!color=#000000]
	EP00189_Rhodosorus_marinus[&!color=#63a689]
	EP00189_Rhodosorus_marinus_2[&!color=#000000]
	EP00190_Stylonematophyceae_sp_CCMP1999[&!color=#000000]
	EP00190_Stylonematophyceae_sp_CCMP1999_2[&!color=#000000]
	EP00198_Chlamydomonas_reinhardtii[&!color=#000000]
	EP00198_Chlamydomonas_reinhardtii_2[&!color=#000000]
	EP00202_Volvox_carteri[&!color=#000000]
	EP00202_Volvox_carteri_2[&!color=#000000]
	EP00203_Chlorella_variabilis[&!color=#277e79]
	EP00203_Chlorella_variabilis_2[&!color=#000000]
	EP00206_Coccomyxa_subellipsoidea[&!color=#000000]
	EP00206_Coccomyxa_subellipsoidea_2[&!color=#000000]
	EP00207_Helicosporidium_sp_ATCC50920[&!color=#277e79]
	EP00207_Helicosporidium_sp_ATCC50920_2[&!color=#000000]
	EP00210_Caulerpa_lentillifera[&!color=#000000]
	EP00210_Caulerpa_lentillifera_2[&!color=#000000]
	EP00222_Ostreococcus_lucimarinus[&!color=#277e79]
	EP00222_Ostreococcus_lucimarinus_2[&!color=#000000]
	EP00224_Ostreococcus_tauri[&!color=#277e79]
	EP00224_Ostreococcus_tauri_2[&!color=#000000]
	EP00229_Micromonas_commoda[&!color=#277e79]
	EP00229_Micromonas_commoda_2[&!color=#000000]
	EP00243_Klebsormidium_subtile[&!color=#277e79]
	EP00243_Klebsormidium_subtile_2[&!color=#000000]
	EP00244_Chara_vulgaris[&!color=#277e79]
	EP00245_Coleochaete_scutata[&!color=#277e79]
	EP00245_Coleochaete_scutata_2[&!color=#000000]
	EP00247_Physcomitrella_patens[&!color=#277e79]
	EP00248_Marchantia_polymorpha[&!color=#277e79]
	EP00248_Marchantia_polymorpha_2[&!color=#000000]
	EP00269_Selaginella_moellendorffii[&!color=#277e79]
	EP00269_Selaginella_moellendorffii_2[&!color=#000000]
	EP00270_Netrium_digitus[&!color=#277e79]
	EP00270_Netrium_digitus_2[&!color=#000000]
	EP00271_Cylindrocystis_brebissonii[&!color=#277e79]
	EP00271_Cylindrocystis_brebissonii_2[&!color=#000000]
	EP00272_Mesostigma_viride[&!color=#277e79]
	EP00272_Mesostigma_viride_2[&!color=#000000]
	EP00274_Cyanoptyche_gloeocystis[&!color=#666666]
	EP00274_Cyanoptyche_gloeocystis_2[&!color=#000000]
	EP00276_Gloeochaete_wittrockiana[&!color=#666666]
	EP00276_Gloeochaete_wittrockiana_2[&!color=#000000]
	EP00279_Guillardia_theta[&!color=#000000]
	EP00279_Guillardia_theta_2[&!color=#000000]
	EP00314_Emiliania_huxleyi[&!color=#745394]
	EP00314_Emiliania_huxleyi_2[&!color=#000000]
	EP00323_Chrysochromulina_tobin[&!color=#745394]
	EP00323_Chrysochromulina_tobin_2[&!color=#000000]
	EP00365_Plasmodium_falciparum[&!color=#000000]
	EP00365_Plasmodium_falciparum_2[&!color=#000000]
	EP00390_Vitrella_brassicaformis[&!color=#654cd4]
	EP00390_Vitrella_brassicaformis_2[&!color=#000000]
	EP00439_Symbiodinium_sp_Y106[&!color=#654cd4]
	EP00439_Symbiodinium_sp_Y106_2[&!color=#000000]
	EP00513_Hondaea_fermentalgiana[&!color=#000000]
	EP00528_Fragilariopsis_cylindrus[&!color=#7d5494]
	EP00528_Fragilariopsis_cylindrus_2[&!color=#000000]
	EP00582_Thalassiosira_oceanica_2[&!color=#000000]
	EP00609_Ectocarpus_siliculosus[&!color=#7d5494]
	EP00609_Ectocarpus_siliculosus_2[&!color=#000000]
	EP00623_Microchloropsis_gaditana[&!color=#7d5494]
	EP00623_Microchloropsis_gaditana_2[&!color=#000000]
	EP00625_Aureococcus_anophagefferens[&!color=#7d5494]
	EP00625_Aureococcus_anophagefferens_2[&!color=#000000]
	EP00641_Albugo_candida[&!color=#000000]
	EP00641_Albugo_candida_2[&!color=#000000]
	EP00667_Euglena_gracilis[&!color=#000000]
	EP00667_Euglena_gracilis_2[&!color=#000000]
	EP00741_Cyanophora_paradoxa[&!color=#666666]
	EP00741_Cyanophora_paradoxa_2[&!color=#000000]
	new_Dgri_D4_BuscoTrain_augustus_aa[&!color=#63a689]
	new_Dgri_D4_BuscoTrain_augustus_aa_2[&!color=#000000]
	new_Ecox_RvioTrain_aa[&!color=#63a689]
	new_Ecox_RvioTrain_aa_2[&!color=#000000]
	new_Gmax_Illu_D1_GsulTrain_predictions[&!color=#63a689]
	new_Gmax_Illu_D1_GsulTrain_predictions_2[&!color=#000000]
	new_Mery_Illu_D3_aa[&!color=#63a689]
	new_Mery_Illu_D3_aa_2[&!color=#000000]
	new_Paer_ToliTrain_predictions_aa[&!color=#000000]
	new_Paer_ToliTrain_predictions_aa_2[&!color=#000000]
	new_Rvio1_RvioTrain_cDNA_predictions[&!color=#000000]
	new_Rvio1_RvioTrain_cDNA_predictions_2[&!color=#000000]
	new_Toli_Illu_D1_ToliTrain_predictions_aa[&!color=#63a689]
	new_Toli_Illu_D1_ToliTrain_predictions_aa_2[&!color=#000000]
	'nm_Cmes_GCA_000286095.1_ASM28609v1_protein'[&!color=#4790a6]
	'nm_Cmes_GCA_000286095.1_ASM28609v1_protein_2'[&!color=#000000]
	'nm_Gthe_GCF_000002975.1_ASM297v1_protein'[&!color=#4790a6]
	'nm_Gthe_GCF_000002975.1_ASM297v1_protein_2'[&!color=#000000]
	'nm_Hand_GCF_000018645.1_ASM1864v1_protein'[&!color=#4790a6]
	'nm_Hand_GCF_000018645.1_ASM1864v1_protein_2'[&!color=#000000]
;
end;
begin trees;
	tree tree_1 = [&R] (EP00390_Vitrella_brassicaformis:0.28371,(EP00390_Vitrella_brassicaformis_2:0.27782,EP00439_Symbiodinium_sp_Y106:0.42383)[&label=0.236]:0.0565,(((('nm_Gthe_GCF_000002975.1_ASM297v1_protein':0.03905,('Cryptomonas_paramecium_XP_003239570.1_ATP-dependent_Clp_protease_proteolytic_subunit_nucleomorph_':0.09183,('nm_Hand_GCF_000018645.1_ASM1864v1_protein':0.05357,'nm_Cmes_GCA_000286095.1_ASM28609v1_protein':5.6E-4)[&label=0.872]:0.02899)[&label=0.763]:0.00982)[&label=0.984]:0.06628,((((EP00172_Hildenbrandia_rubra:0.03641,(EP00173_Palmaria_palmata:0.09203,(EP00177_Eucheuma_denticulatum:0.02933,EP00176_Chondrus_crispus:0.02292)[&label=0.94]:0.04055)[&label=0.305]:0.02138)[&label=0.84]:0.02231,((EP00170_Pyropia_yezoensis:0.00645,(EP00169_Porphyra_umbilicalis:0.0,EP00168_Porphyra_purpurea:0.0,EP00168_Porphyra_purpurea_2:0.0):5.6E-4)[&label=0.977]:0.04434,(EP00189_Rhodosorus_marinus:0.03043,EP00188_Purpureofilum_apyrenoidigerum:5.6E-4)[&label=1.0]:0.11256)[&label=0.728]:0.0229)[&label=0.671]:0.00884,(new_Dgri_D4_BuscoTrain_augustus_aa:0.0267,new_Dgri_D4_BuscoTrain_augustus_aa_2:0.00112)[&label=1.0]:0.1748)[&label=0.925]:0.0563,((EP00184_Porphyridium_aerugineum:0.11916,(EP00185_Porphyridium_purpureum:0.11474,(new_Toli_Illu_D1_ToliTrain_predictions_aa:0.04646,(new_Ecox_RvioTrain_aa:0.01265,(EP00183_Erythrolobus_madagascarensis:0.03305,EP00182_Erythrolobus_australicus:0.02025)[&label=0.729]:5.6E-4)[&label=0.915]:0.03306)[&label=0.762]:0.02245)[&label=0.824]:0.05056)[&label=0.166]:0.0293,(new_Gmax_Illu_D1_GsulTrain_predictions:5.5E-4,EP00165_Cyanidioschyzon_merolae:0.00663)[&label=1.0]:0.28623)[&label=0.374]:0.0367)[&label=0.201]:0.01854)[&label=0.695]:0.00954,(((EP00167_Galdieria_sulphuraria:0.165,((EP00274_Cyanoptyche_gloeocystis_2:0.38873,((EP00741_Cyanophora_paradoxa:0.09034,(EP00276_Gloeochaete_wittrockiana:0.16953,EP00274_Cyanoptyche_gloeocystis:0.05883)[&label=0.289]:0.0434)[&label=0.888]:0.06836,(EP00741_Cyanophora_paradoxa_2:0.24691,EP00276_Gloeochaete_wittrockiana_2:0.33397)[&label=0.858]:0.06764)[&label=0.032]:0.04539)[&label=0.958]:0.10789,(((EP00365_Plasmodium_falciparum:0.79846,(EP00365_Plasmodium_falciparum_2:0.71948,(((((EP00667_Euglena_gracilis:0.11983,EP00667_Euglena_gracilis_2:0.43023)[&label=0.975]:0.15596,(((((EP00641_Albugo_candida:0.0,EP00641_Albugo_candida_2:0.0):0.23982,EP00513_Hondaea_fermentalgiana:0.20954)[&label=0.922]:0.09329,(((EP00159_Fonticula_alba:0.4406,(new_Gmax_Illu_D1_GsulTrain_predictions_2:0.01098,EP00165_Cyanidioschyzon_merolae_2:0.02826)[&label=0.999]:0.25973)[&label=0.606]:0.13088,EP00137_Aspergillus_oryzae:0.27333)[&label=0.614]:0.02196,(EP00157_Rozella_allomycis:0.33588,(EP00625_Aureococcus_anophagefferens_2:0.18561,EP00609_Ectocarpus_siliculosus_2:0.21098)[&label=0.762]:0.07994)[&label=0.876]:0.05627)[&label=0.84]:0.03957)[&label=0.349]:0.03594,((EP00623_Microchloropsis_gaditana_2:0.12355,EP00439_Symbiodinium_sp_Y106_2:0.15224)[&label=0.98]:0.13553,((EP00110_Nematostella_vectensis:0.07223,(EP00072_Mus_musculus:0.15815,EP00101_Apis_mellifera:0.16048)[&label=0.022]:0.05619)[&label=0.95]:0.09861,(EP00044_Salpingoeca_rosetta:0.16212,EP00125_Sphaeroforma_arctica:0.20348)[&label=0.791]:0.04058)[&label=0.915]:0.06529)[&label=0.923]:0.08139)[&label=0.462]:0.0415,EP00120_Capsaspora_owczarzaki:0.18896)[&label=0.988]:0.14613)[&label=0.788]:0.07141,(((EP00279_Guillardia_theta:0.06493,((EP00166_Cyanidium_caldarium:0.0589,EP00172_Hildenbrandia_rubra_2:0.09558)[&label=0.275]:0.01543,((new_Rvio1_RvioTrain_cDNA_predictions_2:0.05422,(EP00190_Stylonematophyceae_sp_CCMP1999_2:0.08659,((new_Toli_Illu_D1_ToliTrain_predictions_aa_2:5.5E-4,((EP00183_Erythrolobus_madagascarensis_2:0.02,EP00182_Erythrolobus_australicus_2:0.01309)[&label=0.756]:0.01052,(EP00184_Porphyridium_aerugineum_2:0.0,new_Paer_ToliTrain_predictions_aa:0.0):0.0833)[&label=0.735]:0.00431)[&label=0.742]:0.00807,EP00185_Porphyridium_purpureum_2:0.04731)[&label=0.921]:0.02932)[&label=0.758]:0.01625)[&label=0.87]:0.02173,((EP00170_Pyropia_yezoensis_2:0.07092,EP00169_Porphyra_umbilicalis_2:0.1412)[&label=0.919]:0.04634,((EP00189_Rhodosorus_marinus_2:0.06908,(EP00190_Stylonematophyceae_sp_CCMP1999:0.01898,EP00188_Purpureofilum_apyrenoidigerum_2:0.01455)[&label=0.901]:0.03466)[&label=0.995]:0.08077,(EP00173_Palmaria_palmata_2:0.07807,(EP00171_Calliarthron_tuberculosum:0.07565,(EP00177_Eucheuma_denticulatum_2:0.01366,EP00176_Chondrus_crispus_2:0.04619)[&label=0.041]:5.6E-4)[&label=0.688]:0.01898)[&label=0.771]:0.01485)[&label=0.74]:0.00724)[&label=0.664]:0.01463)[&label=0.871]:0.02646)[&label=0.844]:0.02975)[&label=0.877]:0.04835,(EP00528_Fragilariopsis_cylindrus_2:0.05262,EP00582_Thalassiosira_oceanica_2:0.07897)[&label=0.84]:0.03707)[&label=0.997]:0.18774,(EP00198_Chlamydomonas_reinhardtii_2:0.0269,EP00202_Volvox_carteri_2:0.01193)[&label=1.0]:0.31147)[&label=0.562]:0.06326)[&label=0.735]:0.0285,(((new_Rvio1_RvioTrain_cDNA_predictions:0.05015,(('nm_Gthe_GCF_000002975.1_ASM297v1_protein_2':0.06134,('nm_Hand_GCF_000018645.1_ASM1864v1_protein_2':0.00627,'nm_Cmes_GCA_000286095.1_ASM28609v1_protein_2':5.6E-4)[&label=0.694]:0.00412)[&label=0.959]:0.05513,((EP00181_Compsopogon_caeruleus_2:0.06234,EP00180_Rhodochaete_pulchella_2:0.02855)[&label=0.954]:0.05399,(new_Ecox_RvioTrain_aa_2:0.04285,new_Paer_ToliTrain_predictions_aa_2:0.05192)[&label=0.782]:0.02713)[&label=0.937]:0.04096)[&label=0.845]:0.0274)[&label=0.748]:0.00843,(EP00174_Griffithsia_okiensis:0.01864,EP00171_Calliarthron_tuberculosum_2:0.06618)[&label=0.83]:0.02841)[&label=0.984]:0.20932,(EP00279_Guillardia_theta_2:0.28029,(new_Mery_Illu_D3_aa_2:0.31535,EP00166_Cyanidium_caldarium_2:0.66811)[&label=0.777]:0.11282)[&label=0.997]:0.37782)[&label=0.985]:0.22238)[&label=0.77]:0.04237,EP00207_Helicosporidium_sp_ATCC50920_2:0.38582)[&label=0.186]:0.05299)[&label=0.992]:0.32699)[&label=0.963]:0.31226,(((EP00245_Coleochaete_scutata_2:0.30128,EP00272_Mesostigma_viride_2:0.41356)[&label=0.531]:0.0682,(((EP00203_Chlorella_variabilis_2:0.06684,EP00206_Coccomyxa_subellipsoidea_2:0.03169)[&label=0.867]:0.03308,(EP00210_Caulerpa_lentillifera:0.13589,(EP00198_Chlamydomonas_reinhardtii:0.0204,EP00202_Volvox_carteri:0.00537)[&label=1.0]:0.53636)[&label=0.154]:0.01794)[&label=0.895]:0.04383,(EP00222_Ostreococcus_lucimarinus_2:0.00893,EP00224_Ostreococcus_tauri_2:0.07546)[&label=0.999]:0.1528)[&label=0.846]:0.04829)[&label=0.997]:0.24355,((EP00229_Micromonas_commoda_2:0.32567,EP00206_Coccomyxa_subellipsoidea:0.18254)[&label=0.991]:0.21952,(EP00243_Klebsormidium_subtile_2:0.12978,(EP00270_Netrium_digitus_2:0.03833,(EP00248_Marchantia_polymorpha_2:0.07626,EP00271_Cylindrocystis_brebissonii_2:0.16403)[&label=0.136]:0.03687)[&label=0.993]:0.1915)[&label=0.962]:0.168)[&label=0.99]:0.29213)[&label=0.673]:0.05005)[&label=0.263]:0.0375,((EP00243_Klebsormidium_subtile:0.15858,(EP00244_Chara_vulgaris:0.0828,(EP00245_Coleochaete_scutata:0.10792,(EP00270_Netrium_digitus:0.0664,(EP00248_Marchantia_polymorpha:0.03729,(EP00271_Cylindrocystis_brebissonii:0.12272,((EP00269_Selaginella_moellendorffii:0.0,EP00269_Selaginella_moellendorffii_2:0.0):0.10258,EP00247_Physcomitrella_patens:0.05291)[&label=0.855]:0.02276)[&label=0.865]:0.02458)[&label=0.411]:0.00712)[&label=0.736]:0.00799)[&label=0.884]:0.02545)[&label=0.788]:0.04934)[&label=0.379]:0.02326,((EP00272_Mesostigma_viride:0.3319,(EP00229_Micromonas_commoda:0.09903,(EP00222_Ostreococcus_lucimarinus:0.01525,EP00224_Ostreococcus_tauri:0.05732)[&label=0.973]:0.09674)[&label=0.876]:0.06266)[&label=0.985]:0.15049,((EP00207_Helicosporidium_sp_ATCC50920:1.29445,EP00210_Caulerpa_lentillifera_2:0.19882)[&label=0.051]:0.00137,EP00203_Chlorella_variabilis:0.14028)[&label=0.952]:0.13367)[&label=0.881]:0.0636)[&label=0.998]:0.21042)[&label=0.851]:0.04934)[&label=0.796]:0.03931)[&label=0.441]:0.04709,(EP00323_Chrysochromulina_tobin_2:0.23002,(EP00323_Chrysochromulina_tobin:0.13241,(EP00314_Emiliania_huxleyi:5.5E-4,EP00314_Emiliania_huxleyi_2:0.00614)[&label=1.0]:0.21503)[&label=0.985]:0.16502)[&label=0.86]:0.07052)[&label=0.819]:0.03672,(EP00181_Compsopogon_caeruleus:0.10188,new_Mery_Illu_D3_aa:0.11041)[&label=0.907]:0.04823)[&label=0.709]:0.01985)[&label=0.969]:0.06174,(((EP00625_Aureococcus_anophagefferens:0.14428,EP00609_Ectocarpus_siliculosus:0.12809)[&label=0.837]:0.0276,EP00623_Microchloropsis_gaditana:0.22021)[&label=0.861]:0.04125,EP00528_Fragilariopsis_cylindrus:0.21138)[&label=0.495]:0.0177)[&label=0.525]:0.02769);
end;
begin figtree;
	set appearance.backgroundColorAttribute="Default";
	set appearance.backgroundColour=#ffffff;
	set appearance.branchColorAttribute="User selection";
	set appearance.branchColorGradient=false;
	set appearance.branchLineWidth=1.0;
	set appearance.branchMinLineWidth=0.0;
	set appearance.branchWidthAttribute="Fixed";
	set appearance.foregroundColour=#000000;
	set appearance.hilightingGradient=false;
	set appearance.selectionColour=#2d3680;
	set branchLabels.colorAttribute="User selection";
	set branchLabels.displayAttribute="Branch times";
	set branchLabels.fontName="Arial";
	set branchLabels.fontSize=8;
	set branchLabels.fontStyle=0;
	set branchLabels.isShown=false;
	set branchLabels.significantDigits=2;
	set layout.expansion=426;
	set layout.layoutType="RECTILINEAR";
	set layout.zoom=0;
	set legend.attribute="label";
	set legend.fontSize=10.0;
	set legend.isShown=false;
	set legend.significantDigits=4;
	set nodeBars.barWidth=4.0;
	set nodeBars.displayAttribute=null;
	set nodeBars.isShown=false;
	set nodeLabels.colorAttribute="User selection";
	set nodeLabels.displayAttribute="label";
	set nodeLabels.fontName="Arial";
	set nodeLabels.fontSize=10;
	set nodeLabels.fontStyle=0;
	set nodeLabels.isShown=true;
	set nodeLabels.significantDigits=2;
	set nodeShapeExternal.colourAttribute="User selection";
	set nodeShapeExternal.isShown=false;
	set nodeShapeExternal.minSize=10.0;
	set nodeShapeExternal.scaleType=Width;
	set nodeShapeExternal.shapeType=Circle;
	set nodeShapeExternal.size=4.0;
	set nodeShapeExternal.sizeAttribute="Fixed";
	set nodeShapeInternal.colourAttribute="User selection";
	set nodeShapeInternal.isShown=false;
	set nodeShapeInternal.minSize=10.0;
	set nodeShapeInternal.scaleType=Width;
	set nodeShapeInternal.shapeType=Circle;
	set nodeShapeInternal.size=4.0;
	set nodeShapeInternal.sizeAttribute="Fixed";
	set polarLayout.alignTipLabels=false;
	set polarLayout.angularRange=0;
	set polarLayout.rootAngle=0;
	set polarLayout.rootLength=100;
	set polarLayout.showRoot=true;
	set radialLayout.spread=0.0;
	set rectilinearLayout.alignTipLabels=false;
	set rectilinearLayout.curvature=0;
	set rectilinearLayout.rootLength=100;
	set scale.offsetAge=0.0;
	set scale.rootAge=1.0;
	set scale.scaleFactor=1.0;
	set scale.scaleRoot=false;
	set scaleAxis.automaticScale=true;
	set scaleAxis.fontSize=8.0;
	set scaleAxis.isShown=false;
	set scaleAxis.lineWidth=1.0;
	set scaleAxis.majorTicks=1.0;
	set scaleAxis.minorTicks=0.5;
	set scaleAxis.origin=0.0;
	set scaleAxis.reverseAxis=false;
	set scaleAxis.showGrid=true;
	set scaleBar.automaticScale=true;
	set scaleBar.fontSize=10.0;
	set scaleBar.isShown=true;
	set scaleBar.lineWidth=1.0;
	set scaleBar.scaleRange=0.0;
	set tipLabels.colorAttribute="User selection";
	set tipLabels.displayAttribute="Names";
	set tipLabels.fontName="Arial";
	set tipLabels.fontSize=12;
	set tipLabels.fontStyle=1;
	set tipLabels.isShown=true;
	set tipLabels.significantDigits=4;
	set trees.order=true;
	set trees.orderType="increasing";
	set trees.rooting=false;
	set trees.rootingType="User Selection";
	set trees.transform=false;
	set trees.transformType="cladogram";
end;
```
