## Supplementary file S1 for "Nucleomorph phylogenomics suggests a deep and ancient origin of cryptophyte plastids within Rhodophyta": Cpar_229_210.blo45b3g4.fasttree

```
(((EP00189_Rhodosorus_marinus:0.03739,EP00188_Purpureofilum_apyrenoidigerum:0.01420)0.993:0.07000,(((EP00171_Calliarthron_tuberculosum:0.10089,(EP00174_Griffithsia_okiensis:0.00056,EP00177_Eucheuma_denticulatum:0.02698)0.222:0.00055)0.423:0.01343,EP00176_Chondrus_crispus:0.01896)0.940:0.02572,(new_Rvio1_RvioTrain_cDNA_predictions:0.04852,new_Dgri_D4_BuscoTrain_augustus_aa:0.04247)0.928:0.03300)0.809:0.01567)0.872:0.02256,((((EP00439_Symbiodinium_sp_Y106:0.19900,(((EP00528_Fragilariopsis_cylindrus:0.08375,EP00582_Thalassiosira_oceanica:0.06426)0.950:0.06600,EP00609_Ectocarpus_siliculosus:0.10173)0.363:0.02987,(EP00625_Aureococcus_anophagefferens:0.09643,EP00390_Vitrella_brassicaformis:0.05811)0.398:0.01794)0.911:0.03201)0.819:0.01516,((EP00323_Chrysochromulina_tobin:0.13111,EP00314_Emiliania_huxleyi:0.14892)0.980:0.10352,(EP00170_Pyropia_yezoensis:0.02095,(EP00169_Porphyra_umbilicalis:0.01171,(EP00168_Porphyra_purpurea:0.00056,EP00168_Porphyra_purpurea_2:0.00578)0.000:0.00056)0.708:0.00967)0.995:0.06709)0.525:0.01304)0.889:0.03015,((EP00323_Chrysochromulina_tobin_2:0.04632,EP00314_Emiliania_huxleyi_2:0.19462)0.999:0.14161,((((EP00741_Cyanophora_paradoxa_2:0.50748,EP00274_Cyanoptyche_gloeocystis_2:0.26504)0.979:0.21328,(EP00274_Cyanoptyche_gloeocystis:0.07327,(EP00741_Cyanophora_paradoxa:0.03734,EP00276_Gloeochaete_wittrockiana:0.08578)0.534:0.03462)0.984:0.12011)0.469:0.03543,((EP00247_Physcomitrella_patens:0.31683,(EP00229_Micromonas_commoda:0.08342,EP00224_Ostreococcus_tauri:0.02551)0.998:0.32369)0.994:0.28476,((EP00365_Plasmodium_falciparum:0.63005,(EP00365_Plasmodium_falciparum_2:0.81777,(EP00181_Compsopogon_caeruleus_2:0.03896,(new_Mery_Illu_D3_aa_2:0.15186,(nm_Gthe_GCF_000002975.1_ASM297v1_protein_2:0.02711,(nm_Hand_GCF_000018645.1_ASM1864v1_protein_2:0.03676,nm_Cmes_GCA_000286095.1_ASM28609v1_protein_2:0.01105)0.862:0.03143)0.993:0.11992)0.871:0.05705)0.985:0.41274)0.989:0.35328)0.833:0.17040,(((EP00276_Gloeochaete_wittrockiana_2:0.42496,(EP00207_Helicosporidium_sp_ATCC50920:0.41334,(((EP00390_Vitrella_brassicaformis_2:0.18992,((EP00625_Aureococcus_anophagefferens_2:0.07519,(EP00528_Fragilariopsis_cylindrus_2:0.02835,EP00582_Thalassiosira_oceanica_2:0.08939)0.943:0.05004)0.780:0.02713,EP00439_Symbiodinium_sp_Y106_2:0.20988)0.579:0.04188)0.403:0.02951,EP00609_Ectocarpus_siliculosus_2:0.09962)0.842:0.03865,(((EP00166_Cyanidium_caldarium:0.00622,EP00167_Galdieria_sulphuraria_2:0.01233)0.987:0.08094,(((((new_Rvio1_RvioTrain_cDNA_predictions_2:0.04189,new_Dgri_D4_BuscoTrain_augustus_aa_2:0.06173)0.950:0.04416,(EP00185_Porphyridium_purpureum_2:0.05943,((EP00183_Erythrolobus_madagascarensis_2:0.02449,EP00182_Erythrolobus_australicus_2:0.01209)0.697:0.01300,(new_Toli_Illu_D1_ToliTrain_predictions_aa_2:0.01200,EP00184_Porphyridium_aerugineum_2:0.10778)0.576:0.01004)0.678:0.00128)0.980:0.06187)0.749:0.01981,(EP00189_Rhodosorus_marinus_2:0.07716,(EP00190_Stylonematophyceae_sp_CCMP1999:0.05265,EP00188_Purpureofilum_apyrenoidigerum_2:0.01014)0.837:0.02149)0.994:0.09272)0.915:0.03043,((EP00171_Calliarthron_tuberculosum_2:0.07083,EP00173_Palmaria_palmata_2:0.08267)0.899:0.03434,(EP00169_Porphyra_umbilicalis_2:0.13353,(EP00172_Hildenbrandia_rubra:0.12849,EP00172_Hildenbrandia_rubra_2:0.11131)0.422:0.03016)0.767:0.01508)0.575:0.00599)0.775:0.02262,(EP00170_Pyropia_yezoensis_2:0.12773,EP00190_Stylonematophyceae_sp_CCMP1999_2:0.10358)0.024:0.03180)0.299:0.03536)0.788:0.02553,(EP00279_Guillardia_theta:0.04583,(new_Gmax_Illu_D1_GsulTrain_predictions_2:0.0,EP00165_Cyanidioschyzon_merolae_2:0.0):0.28094)0.885:0.04489)0.910:0.06301)0.982:0.20652)0.077:0.06367)0.835:0.05572,((EP00272_Mesostigma_viride_2:0.13019,(EP00243_Klebsormidium_subtile_2:0.08693,((EP00244_Chara_vulgaris:0.0,EP00244_Chara_vulgaris_2:0.0):0.04318,(EP00245_Coleochaete_scutata_2:0.06769,EP00270_Netrium_digitus_2:0.01579)0.139:0.01953)0.837:0.02661)0.900:0.03417)0.926:0.04154,((EP00206_Coccomyxa_subellipsoidea_2:0.05237,((EP00198_Chlamydomonas_reinhardtii:0.01875,EP00202_Volvox_carteri:0.01756)0.997:0.09415,(EP00203_Chlorella_variabilis_2:0.03101,EP00222_Ostreococcus_lucimarinus:0.16409)0.866:0.03081)0.679:0.03300)0.878:0.03870,EP00207_Helicosporidium_sp_ATCC50920_2:0.24831)0.567:0.00500)1.000:0.24558)0.456:0.02850,((EP00667_Euglena_gracilis:0.08655,EP00667_Euglena_gracilis_2:0.50144)0.963:0.13370,(EP00125_Sphaeroforma_arctica:0.26580,(EP00120_Capsaspora_owczarzaki:0.28568,(((EP00623_Microchloropsis_gaditana:0.21447,EP00198_Chlamydomonas_reinhardtii_2:0.27536)0.779:0.08273,(((EP00271_Cylindrocystis_brebissonii_2:0.22978,EP00210_Caulerpa_lentillifera_2:0.23393)0.829:0.07478,(((EP00641_Albugo_candida:0.0,EP00641_Albugo_candida_2:0.0):0.29757,EP00513_Hondaea_fermentalgiana:0.18912)0.801:0.09520,(EP00159_Fonticula_alba:0.54207,EP00222_Ostreococcus_lucimarinus_2:0.19493)0.907:0.12662)0.803:0.02932)0.825:0.03402,(EP00137_Aspergillus_oryzae:0.26028,EP00157_Rozella_allomycis:0.44018)0.747:0.11069)0.468:0.01860)0.604:0.04110,(EP00044_Salpingoeca_rosetta:0.31538,(EP00101_Apis_mellifera:0.15250,(EP00110_Nematostella_vectensis:0.13270,EP00072_Mus_musculus:0.17065)0.215:0.04113)0.943:0.10914)0.813:0.04385)0.664:0.06439)0.148:0.05000)0.978:0.11816)0.921:0.09214)0.736:0.06618)0.991:0.28369)0.198:0.01737)0.231:0.02872,((EP00623_Microchloropsis_gaditana_2:0.70251,(EP00279_Guillardia_theta_2:0.29883,(new_Mery_Illu_D3_aa:0.39008,((EP00173_Palmaria_palmata:0.12250,(EP00177_Eucheuma_denticulatum_2:0.08261,EP00176_Chondrus_crispus_2:0.04587)0.959:0.08427)0.123:0.03114,(new_Ecox_RvioTrain_aa_2:0.28239,EP00166_Cyanidium_caldarium_2:0.60609)0.629:0.08513)0.882:0.08053)0.738:0.03907)0.926:0.18274)0.989:0.27856,(EP00202_Volvox_carteri_2:0.68815,(((EP00229_Micromonas_commoda_2:0.17919,EP00224_Ostreococcus_tauri_2:0.12171)0.998:0.20934,(EP00210_Caulerpa_lentillifera:0.25620,(EP00203_Chlorella_variabilis:0.08986,EP00206_Coccomyxa_subellipsoidea:0.14186)0.924:0.07946)0.967:0.12152)0.940:0.10621,((EP00243_Klebsormidium_subtile:0.24762,(EP00245_Coleochaete_scutata:0.20104,((EP00269_Selaginella_moellendorffii:0.0,EP00269_Selaginella_moellendorffii_2:0.0):0.24116,((EP00247_Physcomitrella_patens_2:0.10353,EP00248_Marchantia_polymorpha:0.11116)0.360:0.02380,(EP00270_Netrium_digitus:0.13874,EP00271_Cylindrocystis_brebissonii:0.14881)0.755:0.02205)0.557:0.03369)0.594:0.03355)0.991:0.16087)0.907:0.06317,EP00272_Mesostigma_viride:0.44954)0.546:0.05034)0.601:0.10330)0.975:0.17653)0.516:0.07923)0.929:0.08393)0.895:0.05544)0.461:0.01568,((EP00181_Compsopogon_caeruleus:0.06619,EP00180_Rhodochaete_pulchella:0.03059)0.932:0.04601,((EP00184_Porphyridium_aerugineum:0.0,new_Paer_ToliTrain_predictions_aa:0.0,new_Paer_ToliTrain_predictions_aa_2:0.0):0.05678,(EP00185_Porphyridium_purpureum:0.04313,(new_Toli_Illu_D1_ToliTrain_predictions_aa:0.00055,(EP00183_Erythrolobus_madagascarensis:0.00055,(new_Ecox_RvioTrain_aa:0.02455,EP00182_Erythrolobus_australicus:0.01151)0.823:0.01165)0.980:0.04151)0.784:0.01157)0.806:0.01198)0.912:0.02595)0.910:0.03214)0.806:0.01635,((EP00167_Galdieria_sulphuraria:0.06752,(new_Gmax_Illu_D1_GsulTrain_predictions:0.01206,EP00165_Cyanidioschyzon_merolae:0.00611)1.000:0.12405)0.710:0.00372,((nm_Hand_GCF_000018645.1_ASM1864v1_protein:0.00567,(Cryptomonas_paramecium_XP_003239964.1_ATP-dependent:0.10572,nm_Gthe_GCF_000002975.1_ASM297v1_protein:0.02960)0.754:0.03609)0.297:0.00056,nm_Cmes_GCA_000286095.1_ASM28609v1_protein:0.00055)0.993:0.05137)0.865:0.01631);
```
