## Supplementary file S1 for "Nucleomorph phylogenomics suggests a deep and ancient origin of cryptophyte plastids within Rhodophyta": Cpar_229_210.blo45b3g4.fasttree.figtree

```
#NEXUS
begin taxa;
	dimensions ntax=138;
	taxlabels
	'Cryptomonas_paramecium_XP_003239964.1_ATP-dependent'[&!color=#4790a6]
	EP00044_Salpingoeca_rosetta[&!color=#000000]
	EP00072_Mus_musculus[&!color=#000000]
	EP00101_Apis_mellifera[&!color=#000000]
	EP00110_Nematostella_vectensis[&!color=#000000]
	EP00120_Capsaspora_owczarzaki[&!color=#000000]
	EP00125_Sphaeroforma_arctica[&!color=#000000]
	EP00137_Aspergillus_oryzae[&!color=#000000]
	EP00157_Rozella_allomycis[&!color=#000000]
	EP00159_Fonticula_alba[&!color=#000000]
	EP00165_Cyanidioschyzon_merolae[&!color=#63a689]
	EP00165_Cyanidioschyzon_merolae_2[&!color=#000000]
	EP00166_Cyanidium_caldarium[&!color=#000000]
	EP00166_Cyanidium_caldarium_2[&!color=#000000]
	EP00167_Galdieria_sulphuraria[&!color=#63a689]
	EP00167_Galdieria_sulphuraria_2[&!color=#000000]
	EP00168_Porphyra_purpurea[&!color=#63a689]
	EP00168_Porphyra_purpurea_2[&!color=#000000]
	EP00169_Porphyra_umbilicalis[&!color=#63a689]
	EP00169_Porphyra_umbilicalis_2[&!color=#000000]
	EP00170_Pyropia_yezoensis[&!color=#63a689]
	EP00170_Pyropia_yezoensis_2[&!color=#000000]
	EP00171_Calliarthron_tuberculosum[&!color=#63a689]
	EP00171_Calliarthron_tuberculosum_2[&!color=#000000]
	EP00172_Hildenbrandia_rubra[&!color=#000000]
	EP00172_Hildenbrandia_rubra_2[&!color=#000000]
	EP00173_Palmaria_palmata[&!color=#63a689]
	EP00173_Palmaria_palmata_2[&!color=#000000]
	EP00174_Griffithsia_okiensis[&!color=#63a689]
	EP00176_Chondrus_crispus[&!color=#63a689]
	EP00176_Chondrus_crispus_2[&!color=#000000]
	EP00177_Eucheuma_denticulatum[&!color=#63a689]
	EP00177_Eucheuma_denticulatum_2[&!color=#000000]
	EP00180_Rhodochaete_pulchella[&!color=#63a689]
	EP00181_Compsopogon_caeruleus[&!color=#63a689]
	EP00181_Compsopogon_caeruleus_2[&!color=#000000]
	EP00182_Erythrolobus_australicus[&!color=#63a689]
	EP00182_Erythrolobus_australicus_2[&!color=#000000]
	EP00183_Erythrolobus_madagascarensis[&!color=#63a689]
	EP00183_Erythrolobus_madagascarensis_2[&!color=#000000]
	EP00184_Porphyridium_aerugineum[&!color=#63a689]
	EP00184_Porphyridium_aerugineum_2[&!color=#000000]
	EP00185_Porphyridium_purpureum[&!color=#63a689]
	EP00185_Porphyridium_purpureum_2[&!color=#000000]
	EP00188_Purpureofilum_apyrenoidigerum[&!color=#63a689]
	EP00188_Purpureofilum_apyrenoidigerum_2[&!color=#000000]
	EP00189_Rhodosorus_marinus[&!color=#63a689]
	EP00189_Rhodosorus_marinus_2[&!color=#000000]
	EP00190_Stylonematophyceae_sp_CCMP1999[&!color=#000000]
	EP00190_Stylonematophyceae_sp_CCMP1999_2[&!color=#000000]
	EP00198_Chlamydomonas_reinhardtii[&!color=#000000]
	EP00198_Chlamydomonas_reinhardtii_2[&!color=#000000]
	EP00202_Volvox_carteri[&!color=#000000]
	EP00202_Volvox_carteri_2[&!color=#000000]
	EP00203_Chlorella_variabilis[&!color=#277e79]
	EP00203_Chlorella_variabilis_2[&!color=#000000]
	EP00206_Coccomyxa_subellipsoidea[&!color=#277e79]
	EP00206_Coccomyxa_subellipsoidea_2[&!color=#000000]
	EP00207_Helicosporidium_sp_ATCC50920[&!color=#000000]
	EP00207_Helicosporidium_sp_ATCC50920_2[&!color=#000000]
	EP00210_Caulerpa_lentillifera[&!color=#277e79]
	EP00210_Caulerpa_lentillifera_2[&!color=#000000]
	EP00222_Ostreococcus_lucimarinus[&!color=#000000]
	EP00222_Ostreococcus_lucimarinus_2[&!color=#000000]
	EP00224_Ostreococcus_tauri[&!color=#277e79]
	EP00224_Ostreococcus_tauri_2[&!color=#000000]
	EP00229_Micromonas_commoda[&!color=#277e79]
	EP00229_Micromonas_commoda_2[&!color=#000000]
	EP00243_Klebsormidium_subtile[&!color=#277e79]
	EP00243_Klebsormidium_subtile_2[&!color=#000000]
	EP00244_Chara_vulgaris[&!color=#000000]
	EP00244_Chara_vulgaris_2[&!color=#000000]
	EP00245_Coleochaete_scutata[&!color=#277e79]
	EP00245_Coleochaete_scutata_2[&!color=#000000]
	EP00247_Physcomitrella_patens[&!color=#277e79]
	EP00247_Physcomitrella_patens_2[&!color=#000000]
	EP00248_Marchantia_polymorpha[&!color=#277e79]
	EP00269_Selaginella_moellendorffii[&!color=#277e79]
	EP00269_Selaginella_moellendorffii_2[&!color=#000000]
	EP00270_Netrium_digitus[&!color=#277e79]
	EP00270_Netrium_digitus_2[&!color=#000000]
	EP00271_Cylindrocystis_brebissonii[&!color=#277e79]
	EP00271_Cylindrocystis_brebissonii_2[&!color=#000000]
	EP00272_Mesostigma_viride[&!color=#277e79]
	EP00272_Mesostigma_viride_2[&!color=#000000]
	EP00274_Cyanoptyche_gloeocystis[&!color=#666666]
	EP00274_Cyanoptyche_gloeocystis_2[&!color=#000000]
	EP00276_Gloeochaete_wittrockiana[&!color=#666666]
	EP00276_Gloeochaete_wittrockiana_2[&!color=#000000]
	EP00279_Guillardia_theta[&!color=#000000]
	EP00279_Guillardia_theta_2[&!color=#000000]
	EP00314_Emiliania_huxleyi[&!color=#745394]
	EP00314_Emiliania_huxleyi_2[&!color=#000000]
	EP00323_Chrysochromulina_tobin[&!color=#745394]
	EP00323_Chrysochromulina_tobin_2[&!color=#000000]
	EP00365_Plasmodium_falciparum[&!color=#000000]
	EP00365_Plasmodium_falciparum_2[&!color=#000000]
	EP00390_Vitrella_brassicaformis[&!color=#654cd4]
	EP00390_Vitrella_brassicaformis_2[&!color=#000000]
	EP00439_Symbiodinium_sp_Y106[&!color=#654cd4]
	EP00439_Symbiodinium_sp_Y106_2[&!color=#000000]
	EP00513_Hondaea_fermentalgiana[&!color=#000000]
	EP00528_Fragilariopsis_cylindrus[&!color=#7d5494]
	EP00528_Fragilariopsis_cylindrus_2[&!color=#000000]
	EP00582_Thalassiosira_oceanica[&!color=#7d5494]
	EP00582_Thalassiosira_oceanica_2[&!color=#000000]
	EP00609_Ectocarpus_siliculosus[&!color=#7d5494]
	EP00609_Ectocarpus_siliculosus_2[&!color=#000000]
	EP00623_Microchloropsis_gaditana[&!color=#000000]
	EP00623_Microchloropsis_gaditana_2[&!color=#000000]
	EP00625_Aureococcus_anophagefferens[&!color=#7d5494]
	EP00625_Aureococcus_anophagefferens_2[&!color=#000000]
	EP00641_Albugo_candida[&!color=#000000]
	EP00641_Albugo_candida_2[&!color=#000000]
	EP00667_Euglena_gracilis[&!color=#000000]
	EP00667_Euglena_gracilis_2[&!color=#000000]
	EP00741_Cyanophora_paradoxa[&!color=#666666]
	EP00741_Cyanophora_paradoxa_2[&!color=#000000]
	new_Dgri_D4_BuscoTrain_augustus_aa[&!color=#63a689]
	new_Dgri_D4_BuscoTrain_augustus_aa_2[&!color=#000000]
	new_Ecox_RvioTrain_aa[&!color=#63a689]
	new_Ecox_RvioTrain_aa_2[&!color=#000000]
	new_Gmax_Illu_D1_GsulTrain_predictions[&!color=#63a689]
	new_Gmax_Illu_D1_GsulTrain_predictions_2[&!color=#000000]
	new_Mery_Illu_D3_aa[&!color=#63a689]
	new_Mery_Illu_D3_aa_2[&!color=#000000]
	new_Paer_ToliTrain_predictions_aa[&!color=#63a689]
	new_Paer_ToliTrain_predictions_aa_2[&!color=#000000]
	new_Rvio1_RvioTrain_cDNA_predictions[&!color=#63a689]
	new_Rvio1_RvioTrain_cDNA_predictions_2[&!color=#000000]
	new_Toli_Illu_D1_ToliTrain_predictions_aa[&!color=#63a689]
	new_Toli_Illu_D1_ToliTrain_predictions_aa_2[&!color=#000000]
	'nm_Cmes_GCA_000286095.1_ASM28609v1_protein'[&!color=#4790a6]
	'nm_Cmes_GCA_000286095.1_ASM28609v1_protein_2'[&!color=#000000]
	'nm_Gthe_GCF_000002975.1_ASM297v1_protein'[&!color=#4790a6]
	'nm_Gthe_GCF_000002975.1_ASM297v1_protein_2'[&!color=#000000]
	'nm_Hand_GCF_000018645.1_ASM1864v1_protein'[&!color=#4790a6]
	'nm_Hand_GCF_000018645.1_ASM1864v1_protein_2'[&!color=#000000]
;
end;
begin trees;
	tree tree_1 = [&R] (((EP00189_Rhodosorus_marinus:0.03739,EP00188_Purpureofilum_apyrenoidigerum:0.0142)[&label=0.993]:0.07,(((EP00171_Calliarthron_tuberculosum:0.10089,(EP00174_Griffithsia_okiensis:5.6E-4,EP00177_Eucheuma_denticulatum:0.02698)[&label=0.222]:5.5E-4)[&label=0.423]:0.01343,EP00176_Chondrus_crispus:0.01896)[&label=0.94]:0.02572,(new_Rvio1_RvioTrain_cDNA_predictions:0.04852,new_Dgri_D4_BuscoTrain_augustus_aa:0.04247)[&label=0.928]:0.033)[&label=0.809]:0.01567)[&label=0.872]:0.02256,((((EP00439_Symbiodinium_sp_Y106:0.199,(((EP00528_Fragilariopsis_cylindrus:0.08375,EP00582_Thalassiosira_oceanica:0.06426)[&label=0.95]:0.066,EP00609_Ectocarpus_siliculosus:0.10173)[&label=0.363]:0.02987,(EP00625_Aureococcus_anophagefferens:0.09643,EP00390_Vitrella_brassicaformis:0.05811)[&label=0.398]:0.01794)[&label=0.911]:0.03201)[&label=0.819]:0.01516,((EP00323_Chrysochromulina_tobin:0.13111,EP00314_Emiliania_huxleyi:0.14892)[&label=0.98]:0.10352,(EP00170_Pyropia_yezoensis:0.02095,(EP00169_Porphyra_umbilicalis:0.01171,(EP00168_Porphyra_purpurea:5.6E-4,EP00168_Porphyra_purpurea_2:0.00578)[&label=0.0]:5.6E-4)[&label=0.708]:0.00967)[&label=0.995]:0.06709)[&label=0.525]:0.01304)[&label=0.889]:0.03015,((EP00323_Chrysochromulina_tobin_2:0.04632,EP00314_Emiliania_huxleyi_2:0.19462)[&label=0.999]:0.14161,((((EP00741_Cyanophora_paradoxa_2:0.50748,EP00274_Cyanoptyche_gloeocystis_2:0.26504)[&label=0.979]:0.21328,(EP00274_Cyanoptyche_gloeocystis:0.07327,(EP00741_Cyanophora_paradoxa:0.03734,EP00276_Gloeochaete_wittrockiana:0.08578)[&label=0.534]:0.03462)[&label=0.984]:0.12011)[&label=0.469]:0.03543,((EP00247_Physcomitrella_patens:0.31683,(EP00229_Micromonas_commoda:0.08342,EP00224_Ostreococcus_tauri:0.02551)[&label=0.998]:0.32369)[&label=0.994]:0.28476,((EP00365_Plasmodium_falciparum:0.63005,(EP00365_Plasmodium_falciparum_2:0.81777,(EP00181_Compsopogon_caeruleus_2:0.03896,(new_Mery_Illu_D3_aa_2:0.15186,('nm_Gthe_GCF_000002975.1_ASM297v1_protein_2':0.02711,('nm_Hand_GCF_000018645.1_ASM1864v1_protein_2':0.03676,'nm_Cmes_GCA_000286095.1_ASM28609v1_protein_2':0.01105)[&label=0.862]:0.03143)[&label=0.993]:0.11992)[&label=0.871]:0.05705)[&label=0.985]:0.41274)[&label=0.989]:0.35328)[&label=0.833]:0.1704,(((EP00276_Gloeochaete_wittrockiana_2:0.42496,(EP00207_Helicosporidium_sp_ATCC50920:0.41334,(((EP00390_Vitrella_brassicaformis_2:0.18992,((EP00625_Aureococcus_anophagefferens_2:0.07519,(EP00528_Fragilariopsis_cylindrus_2:0.02835,EP00582_Thalassiosira_oceanica_2:0.08939)[&label=0.943]:0.05004)[&label=0.78]:0.02713,EP00439_Symbiodinium_sp_Y106_2:0.20988)[&label=0.579]:0.04188)[&label=0.403]:0.02951,EP00609_Ectocarpus_siliculosus_2:0.09962)[&label=0.842]:0.03865,(((EP00166_Cyanidium_caldarium:0.00622,EP00167_Galdieria_sulphuraria_2:0.01233)[&label=0.987]:0.08094,(((((new_Rvio1_RvioTrain_cDNA_predictions_2:0.04189,new_Dgri_D4_BuscoTrain_augustus_aa_2:0.06173)[&label=0.95]:0.04416,(EP00185_Porphyridium_purpureum_2:0.05943,((EP00183_Erythrolobus_madagascarensis_2:0.02449,EP00182_Erythrolobus_australicus_2:0.01209)[&label=0.697]:0.013,(new_Toli_Illu_D1_ToliTrain_predictions_aa_2:0.012,EP00184_Porphyridium_aerugineum_2:0.10778)[&label=0.576]:0.01004)[&label=0.678]:0.00128)[&label=0.98]:0.06187)[&label=0.749]:0.01981,(EP00189_Rhodosorus_marinus_2:0.07716,(EP00190_Stylonematophyceae_sp_CCMP1999:0.05265,EP00188_Purpureofilum_apyrenoidigerum_2:0.01014)[&label=0.837]:0.02149)[&label=0.994]:0.09272)[&label=0.915]:0.03043,((EP00171_Calliarthron_tuberculosum_2:0.07083,EP00173_Palmaria_palmata_2:0.08267)[&label=0.899]:0.03434,(EP00169_Porphyra_umbilicalis_2:0.13353,(EP00172_Hildenbrandia_rubra:0.12849,EP00172_Hildenbrandia_rubra_2:0.11131)[&label=0.422]:0.03016)[&label=0.767]:0.01508)[&label=0.575]:0.00599)[&label=0.775]:0.02262,(EP00170_Pyropia_yezoensis_2:0.12773,EP00190_Stylonematophyceae_sp_CCMP1999_2:0.10358)[&label=0.024]:0.0318)[&label=0.299]:0.03536)[&label=0.788]:0.02553,(EP00279_Guillardia_theta:0.04583,(new_Gmax_Illu_D1_GsulTrain_predictions_2:0.0,EP00165_Cyanidioschyzon_merolae_2:0.0):0.28094)[&label=0.885]:0.04489)[&label=0.91]:0.06301)[&label=0.982]:0.20652)[&label=0.077]:0.06367)[&label=0.835]:0.05572,((EP00272_Mesostigma_viride_2:0.13019,(EP00243_Klebsormidium_subtile_2:0.08693,((EP00244_Chara_vulgaris:0.0,EP00244_Chara_vulgaris_2:0.0):0.04318,(EP00245_Coleochaete_scutata_2:0.06769,EP00270_Netrium_digitus_2:0.01579)[&label=0.139]:0.01953)[&label=0.837]:0.02661)[&label=0.9]:0.03417)[&label=0.926]:0.04154,((EP00206_Coccomyxa_subellipsoidea_2:0.05237,((EP00198_Chlamydomonas_reinhardtii:0.01875,EP00202_Volvox_carteri:0.01756)[&label=0.997]:0.09415,(EP00203_Chlorella_variabilis_2:0.03101,EP00222_Ostreococcus_lucimarinus:0.16409)[&label=0.866]:0.03081)[&label=0.679]:0.033)[&label=0.878]:0.0387,EP00207_Helicosporidium_sp_ATCC50920_2:0.24831)[&label=0.567]:0.005)[&label=1.0]:0.24558)[&label=0.456]:0.0285,((EP00667_Euglena_gracilis:0.08655,EP00667_Euglena_gracilis_2:0.50144)[&label=0.963]:0.1337,(EP00125_Sphaeroforma_arctica:0.2658,(EP00120_Capsaspora_owczarzaki:0.28568,(((EP00623_Microchloropsis_gaditana:0.21447,EP00198_Chlamydomonas_reinhardtii_2:0.27536)[&label=0.779]:0.08273,(((EP00271_Cylindrocystis_brebissonii_2:0.22978,EP00210_Caulerpa_lentillifera_2:0.23393)[&label=0.829]:0.07478,(((EP00641_Albugo_candida:0.0,EP00641_Albugo_candida_2:0.0):0.29757,EP00513_Hondaea_fermentalgiana:0.18912)[&label=0.801]:0.0952,(EP00159_Fonticula_alba:0.54207,EP00222_Ostreococcus_lucimarinus_2:0.19493)[&label=0.907]:0.12662)[&label=0.803]:0.02932)[&label=0.825]:0.03402,(EP00137_Aspergillus_oryzae:0.26028,EP00157_Rozella_allomycis:0.44018)[&label=0.747]:0.11069)[&label=0.468]:0.0186)[&label=0.604]:0.0411,(EP00044_Salpingoeca_rosetta:0.31538,(EP00101_Apis_mellifera:0.1525,(EP00110_Nematostella_vectensis:0.1327,EP00072_Mus_musculus:0.17065)[&label=0.215]:0.04113)[&label=0.943]:0.10914)[&label=0.813]:0.04385)[&label=0.664]:0.06439)[&label=0.148]:0.05)[&label=0.978]:0.11816)[&label=0.921]:0.09214)[&label=0.736]:0.06618)[&label=0.991]:0.28369)[&label=0.198]:0.01737)[&label=0.231]:0.02872,((EP00623_Microchloropsis_gaditana_2:0.70251,(EP00279_Guillardia_theta_2:0.29883,(new_Mery_Illu_D3_aa:0.39008,((EP00173_Palmaria_palmata:0.1225,(EP00177_Eucheuma_denticulatum_2:0.08261,EP00176_Chondrus_crispus_2:0.04587)[&label=0.959]:0.08427)[&label=0.123]:0.03114,(new_Ecox_RvioTrain_aa_2:0.28239,EP00166_Cyanidium_caldarium_2:0.60609)[&label=0.629]:0.08513)[&label=0.882]:0.08053)[&label=0.738]:0.03907)[&label=0.926]:0.18274)[&label=0.989]:0.27856,(EP00202_Volvox_carteri_2:0.68815,(((EP00229_Micromonas_commoda_2:0.17919,EP00224_Ostreococcus_tauri_2:0.12171)[&label=0.998]:0.20934,(EP00210_Caulerpa_lentillifera:0.2562,(EP00203_Chlorella_variabilis:0.08986,EP00206_Coccomyxa_subellipsoidea:0.14186)[&label=0.924]:0.07946)[&label=0.967]:0.12152)[&label=0.94]:0.10621,((EP00243_Klebsormidium_subtile:0.24762,(EP00245_Coleochaete_scutata:0.20104,((EP00269_Selaginella_moellendorffii:0.0,EP00269_Selaginella_moellendorffii_2:0.0):0.24116,((EP00247_Physcomitrella_patens_2:0.10353,EP00248_Marchantia_polymorpha:0.11116)[&label=0.36]:0.0238,(EP00270_Netrium_digitus:0.13874,EP00271_Cylindrocystis_brebissonii:0.14881)[&label=0.755]:0.02205)[&label=0.557]:0.03369)[&label=0.594]:0.03355)[&label=0.991]:0.16087)[&label=0.907]:0.06317,EP00272_Mesostigma_viride:0.44954)[&label=0.546]:0.05034)[&label=0.601]:0.1033)[&label=0.975]:0.17653)[&label=0.516]:0.07923)[&label=0.929]:0.08393)[&label=0.895]:0.05544)[&label=0.461]:0.01568,((EP00181_Compsopogon_caeruleus:0.06619,EP00180_Rhodochaete_pulchella:0.03059)[&label=0.932]:0.04601,((EP00184_Porphyridium_aerugineum:0.0,new_Paer_ToliTrain_predictions_aa:0.0,new_Paer_ToliTrain_predictions_aa_2:0.0):0.05678,(EP00185_Porphyridium_purpureum:0.04313,(new_Toli_Illu_D1_ToliTrain_predictions_aa:5.5E-4,(EP00183_Erythrolobus_madagascarensis:5.5E-4,(new_Ecox_RvioTrain_aa:0.02455,EP00182_Erythrolobus_australicus:0.01151)[&label=0.823]:0.01165)[&label=0.98]:0.04151)[&label=0.784]:0.01157)[&label=0.806]:0.01198)[&label=0.912]:0.02595)[&label=0.91]:0.03214)[&label=0.806]:0.01635,((EP00167_Galdieria_sulphuraria:0.06752,(new_Gmax_Illu_D1_GsulTrain_predictions:0.01206,EP00165_Cyanidioschyzon_merolae:0.00611)[&label=1.0]:0.12405)[&label=0.71]:0.00372,(('nm_Hand_GCF_000018645.1_ASM1864v1_protein':0.00567,('Cryptomonas_paramecium_XP_003239964.1_ATP-dependent':0.10572,'nm_Gthe_GCF_000002975.1_ASM297v1_protein':0.0296)[&label=0.754]:0.03609)[&label=0.297]:5.6E-4,'nm_Cmes_GCA_000286095.1_ASM28609v1_protein':5.5E-4)[&label=0.993]:0.05137)[&label=0.865]:0.01631);
end;
begin figtree;
	set appearance.backgroundColorAttribute="Default";
	set appearance.backgroundColour=#ffffff;
	set appearance.branchColorAttribute="User selection";
	set appearance.branchColorGradient=false;
	set appearance.branchLineWidth=1.0;
	set appearance.branchMinLineWidth=0.0;
	set appearance.branchWidthAttribute="Fixed";
	set appearance.foregroundColour=#000000;
	set appearance.hilightingGradient=false;
	set appearance.selectionColour=#2d3680;
	set branchLabels.colorAttribute="User selection";
	set branchLabels.displayAttribute="Branch times";
	set branchLabels.fontName="Arial";
	set branchLabels.fontSize=8;
	set branchLabels.fontStyle=0;
	set branchLabels.isShown=false;
	set branchLabels.significantDigits=2;
	set layout.expansion=396;
	set layout.layoutType="RECTILINEAR";
	set layout.zoom=0;
	set legend.attribute="label";
	set legend.fontSize=10.0;
	set legend.isShown=false;
	set legend.significantDigits=4;
	set nodeBars.barWidth=4.0;
	set nodeBars.displayAttribute=null;
	set nodeBars.isShown=false;
	set nodeLabels.colorAttribute="User selection";
	set nodeLabels.displayAttribute="label";
	set nodeLabels.fontName="Arial";
	set nodeLabels.fontSize=10;
	set nodeLabels.fontStyle=0;
	set nodeLabels.isShown=true;
	set nodeLabels.significantDigits=2;
	set nodeShapeExternal.colourAttribute="User selection";
	set nodeShapeExternal.isShown=false;
	set nodeShapeExternal.minSize=10.0;
	set nodeShapeExternal.scaleType=Width;
	set nodeShapeExternal.shapeType=Circle;
	set nodeShapeExternal.size=4.0;
	set nodeShapeExternal.sizeAttribute="Fixed";
	set nodeShapeInternal.colourAttribute="User selection";
	set nodeShapeInternal.isShown=false;
	set nodeShapeInternal.minSize=10.0;
	set nodeShapeInternal.scaleType=Width;
	set nodeShapeInternal.shapeType=Circle;
	set nodeShapeInternal.size=4.0;
	set nodeShapeInternal.sizeAttribute="Fixed";
	set polarLayout.alignTipLabels=false;
	set polarLayout.angularRange=0;
	set polarLayout.rootAngle=0;
	set polarLayout.rootLength=100;
	set polarLayout.showRoot=true;
	set radialLayout.spread=0.0;
	set rectilinearLayout.alignTipLabels=false;
	set rectilinearLayout.curvature=0;
	set rectilinearLayout.rootLength=100;
	set scale.offsetAge=0.0;
	set scale.rootAge=1.0;
	set scale.scaleFactor=1.0;
	set scale.scaleRoot=false;
	set scaleAxis.automaticScale=true;
	set scaleAxis.fontSize=8.0;
	set scaleAxis.isShown=false;
	set scaleAxis.lineWidth=1.0;
	set scaleAxis.majorTicks=1.0;
	set scaleAxis.minorTicks=0.5;
	set scaleAxis.origin=0.0;
	set scaleAxis.reverseAxis=false;
	set scaleAxis.showGrid=true;
	set scaleBar.automaticScale=true;
	set scaleBar.fontSize=10.0;
	set scaleBar.isShown=true;
	set scaleBar.lineWidth=1.0;
	set scaleBar.scaleRange=0.0;
	set tipLabels.colorAttribute="User selection";
	set tipLabels.displayAttribute="Names";
	set tipLabels.fontName="Arial";
	set tipLabels.fontSize=12;
	set tipLabels.fontStyle=1;
	set tipLabels.isShown=true;
	set tipLabels.significantDigits=4;
	set trees.order=true;
	set trees.orderType="increasing";
	set trees.rooting=false;
	set trees.rootingType="User Selection";
	set trees.transform=false;
	set trees.transformType="cladogram";
end;
```
