## Supplementary file S1 for "Nucleomorph phylogenomics suggests a deep and ancient origin of cryptophyte plastids within Rhodophyta": Cpar_229_211.blo45b3g4.fasttree

```
((((EP00727_Mastigamoeba_balamuthi:0.32339,(EP00023_Dictyostelium_discoideum:0.25018,EP00006_Acanthamoeba_castellanii:0.25045)0.008:0.02391)0.945:0.04251,((((((EP00736_Rhodelphis_marinus_2:3.60805,((EP00466_Bigelowiella_natans:0.32738,(((EP00272_Mesostigma_viride_2:0.10868,(EP00243_Klebsormidium_subtile:0.07238,(EP00244_Chara_vulgaris:0.04670,(EP00271_Cylindrocystis_brebissonii_2:0.05828,(EP00245_Coleochaete_scutata_2:0.07787,EP00248_Marchantia_polymorpha_2:0.04971)0.851:0.01945)0.966:0.02815)0.940:0.02782)0.949:0.04464)0.982:0.04935,(EP00667_Euglena_gracilis:0.17176,(EP00229_Micromonas_commoda_2:0.08365,(EP00222_Ostreococcus_lucimarinus_2:0.02145,EP00224_Ostreococcus_tauri_2:0.03763)0.984:0.05101)0.946:0.05022)0.905:0.03455)0.940:0.04037,((EP00207_Helicosporidium_sp_ATCC50920:0.28262,EP00203_Chlorella_variabilis:0.04945)0.958:0.04044,(((EP00198_Chlamydomonas_reinhardtii_2:0.04222,EP00202_Volvox_carteri:0.01427)0.997:0.08215,EP00210_Caulerpa_lentillifera_2:0.14003)0.461:0.02224,EP00206_Coccomyxa_subellipsoidea_2:0.12400)0.844:0.01609)0.991:0.05767)0.799:0.03779)1.000:0.27137,((EP00180_Rhodochaete_pulchella_2:0.36384,(EP00167_Galdieria_sulphuraria_2:0.10402,((EP00169_Porphyra_umbilicalis_2:0.11444,(nm_Gthe_GCF_000002975.1_ASM297v1_protein_2:0.08624,EP00582_Thalassiosira_oceanica:0.24901)0.874:0.03219)0.449:0.01093,(EP00178_Gracilaria_changii_2:0.18598,EP00176_Chondrus_crispus_2:0.09978)0.999:0.10185)0.678:0.03227)0.381:0.03447)1.000:0.22892,((((EP00274_Cyanoptyche_gloeocystis:0.13515,EP00274_Cyanoptyche_gloeocystis_2:0.13695)1.000:0.15271,(EP00741_Cyanophora_paradoxa:0.29018,EP00276_Gloeochaete_wittrockiana:0.20771)0.421:0.04625)1.000:0.18354,(EP00667_Euglena_gracilis_2:0.42589,(((EP00207_Helicosporidium_sp_ATCC50920_2:0.37522,((EP00203_Chlorella_variabilis_2:0.09781,(EP00198_Chlamydomonas_reinhardtii:0.02427,EP00202_Volvox_carteri_2:0.02966)0.994:0.05718)0.274:0.02054,(EP00206_Coccomyxa_subellipsoidea:0.13474,EP00210_Caulerpa_lentillifera:0.23373)0.434:0.02458)0.883:0.02551)0.919:0.03495,(EP00272_Mesostigma_viride:0.21145,(EP00271_Cylindrocystis_brebissonii:0.07007,(((EP00245_Coleochaete_scutata:0.07572,((EP00269_Selaginella_moellendorffii:0.0,EP00269_Selaginella_moellendorffii_2:0.0):0.07356,EP00247_Physcomitrella_patens:0.08747)0.895:0.03383)0.790:0.01749,EP00248_Marchantia_polymorpha:0.06236)0.564:0.01977,EP00270_Netrium_digitus:0.06286)0.890:0.02562)0.989:0.08623)0.969:0.05953)0.138:0.02599,(EP00229_Micromonas_commoda:0.09060,(EP00222_Ostreococcus_lucimarinus:0.03094,EP00224_Ostreococcus_tauri:0.02575)1.000:0.12058)0.994:0.09027)0.961:0.07644)1.000:0.18532)0.966:0.07402,(EP00736_Rhodelphis_marinus:0.47493,((EP00390_Vitrella_brassicaformis:0.24594,EP00365_Plasmodium_falciparum_2:0.49911)1.000:0.48139,(((((((new_Toli_Illu_D1_ToliTrain_predictions_aa:0.03615,((EP00183_Erythrolobus_madagascarensis:0.02317,(new_Ecox_RvioTrain_aa:0.00343,EP00182_Erythrolobus_australicus:0.01090)0.451:0.01272)0.989:0.04161,(EP00185_Porphyridium_purpureum:0.06742,(EP00184_Porphyridium_aerugineum:0.0,new_Paer_ToliTrain_predictions_aa:0.0):0.09885)0.032:0.02387)0.784:0.01390)1.000:0.14549,((((EP00173_Palmaria_palmata:0.06766,EP00173_Palmaria_palmata_2:0.08012)0.999:0.09690,(EP00178_Gracilaria_changii:0.07283,(EP00177_Eucheuma_denticulatum:0.09075,EP00176_Chondrus_crispus:0.06390)0.217:0.01969)0.148:0.03097)1.000:0.15172,(EP00172_Hildenbrandia_rubra:0.14676,(EP00170_Pyropia_yezoensis_2:0.14216,(EP00170_Pyropia_yezoensis:0.03026,(EP00169_Porphyra_umbilicalis:0.00988,EP00168_Porphyra_purpurea:0.00813)0.978:0.02974)0.917:0.02585)1.000:0.11694)0.182:0.02681)0.990:0.06394,(EP00181_Compsopogon_caeruleus:0.11339,(new_Mery_Illu_D3_aa:0.11297,EP00180_Rhodochaete_pulchella:0.04832)0.988:0.06727)0.989:0.06172)0.844:0.03570)0.243:0.01724,((new_Rvio1_RvioTrain_cDNA_predictions:0.26180,new_Dgri_D4_BuscoTrain_augustus_aa:0.28441)0.973:0.09231,(EP00189_Rhodosorus_marinus_2:0.36368,((EP00190_Stylonematophyceae_sp_CCMP1999_2:0.00979,EP00188_Purpureofilum_apyrenoidigerum_2:0.03705)0.992:0.06181,(EP00189_Rhodosorus_marinus:0.04412,(EP00190_Stylonematophyceae_sp_CCMP1999:0.04981,EP00188_Purpureofilum_apyrenoidigerum:0.08586)0.994:0.05399)0.975:0.05997)0.280:0.03640)1.000:0.16928)0.770:0.03486)0.952:0.04306,EP00167_Galdieria_sulphuraria:0.20955)0.706:0.03176,((nm_Hand_GCF_000018645.1_ASM1864v1_protein:0.03437,nm_Cmes_GCA_000286095.1_ASM28609v1_protein:0.03792)0.991:0.04790,(nm_Gthe_GCF_000002975.1_ASM297v1_protein:0.05656,Cryptomonas_paramecium_XP_003239906.1_60_kDa_heat_shock_protein:0.14479)0.051:0.01105)1.000:0.13553)0.961:0.05346,((EP00439_Symbiodinium_sp_Y106:0.50741,(EP00625_Aureococcus_anophagefferens:0.19232,(EP00609_Ectocarpus_siliculosus:0.17053,(EP00528_Fragilariopsis_cylindrus:0.15653,EP00582_Thalassiosira_oceanica_2:0.12258)0.991:0.09833)0.867:0.06206)0.704:0.06348)0.990:0.11325,((new_Gmax_Illu_D1_GsulTrain_predictions:0.03029,EP00165_Cyanidioschyzon_merolae:0.01450)1.000:0.22223,(EP00323_Chrysochromulina_tobin:0.14207,EP00314_Emiliania_huxleyi:0.15011)1.000:0.19193)0.070:0.01338)0.943:0.05565)0.761:0.04675,((new_Dgri_D4_BuscoTrain_augustus_aa_2:0.43985,new_Ecox_RvioTrain_aa_2:0.69368)0.403:0.03987,EP00314_Emiliania_huxleyi_2:0.82803)0.617:0.05562)0.590:0.04663)0.980:0.10272)0.840:0.05853)0.918:0.05116)0.989:0.10879)0.631:0.10496)0.607:0.06505,(EP00110_Nematostella_vectensis_2:0.19926,EP00439_Symbiodinium_sp_Y106_2:0.18819)0.219:0.08600)0.991:0.09559,(EP00671_Bodo_saltans_2:0.38009,(EP00671_Bodo_saltans:0.07147,(EP00682_Trypanosoma_cruzi:0.00057,EP00682_Trypanosoma_cruzi_2:0.07081)1.000:0.12194)1.000:0.17486)0.998:0.14555)0.555:0.02492,((EP00381_Gregarina_niphandrodes:0.67167,(EP00705_Trichomonas_vaginalis:0.11714,EP00705_Trichomonas_vaginalis_2:0.19132)1.000:0.26482)0.760:0.02311,(((EP00702_Spironucleus_salmonicida:1.49862,EP00333_Tetrahymena_thermophila_2:0.98467)0.479:0.26686,EP00006_Acanthamoeba_castellanii_2:3.11164)0.654:0.09641,EP00015_Entamoeba_histolytica:0.72371)0.936:0.14777)0.965:0.09012)0.849:0.01915,(EP00159_Fonticula_alba:0.56507,((EP00157_Rozella_allomycis:0.27503,(EP00144_Saccharomyces_cerevisiae:0.13512,EP00137_Aspergillus_oryzae:0.14088)1.000:0.15037)0.975:0.07144,(EP00125_Sphaeroforma_arctica:0.17817,(EP00120_Capsaspora_owczarzaki:0.11560,((EP00110_Nematostella_vectensis:0.13243,(EP00072_Mus_musculus:0.16816,EP00101_Apis_mellifera:0.10848)0.919:0.06075)1.000:0.15805,EP00044_Salpingoeca_rosetta:0.29200)0.233:0.02770)0.612:0.05221)0.975:0.06691)0.838:0.03574)0.922:0.05702)0.883:0.03201,(EP00473_Plasmodiophora_brassicae:0.29479,(EP00466_Bigelowiella_natans_2:0.27350,EP00503_Blastocystis_sp_subtype4:0.19424)0.829:0.05263)0.947:0.04375)0.933:0.03208)0.860:0.01230,(((EP00641_Albugo_candida:0.16792,(EP00605_Chrysophyceae_sp_TOSAG23-4:0.16859,(EP00528_Fragilariopsis_cylindrus_2:0.24416,EP00609_Ectocarpus_siliculosus_2:0.13068)0.927:0.03795)0.767:0.03329)0.931:0.05058,EP00279_Guillardia_theta:0.31119)0.420:0.01578,EP00749_Cafeteria_roenbergensis:0.22553)0.053:0.01824)0.658:0.02208,(EP00735_Rhodelphis_limneticus:0.18516,(EP00513_Hondaea_fermentalgiana:0.26382,(EP00741_Cyanophora_paradoxa_2:0.09198,EP00276_Gloeochaete_wittrockiana_2:0.08943)0.921:0.03799)0.696:0.03130)0.362:0.01863,(EP00323_Chrysochromulina_tobin_2:0.19669,(((EP00166_Cyanidium_caldarium:0.05707,(new_Gmax_Illu_D1_GsulTrain_predictions_2:0.01844,EP00165_Cyanidioschyzon_merolae_2:0.02036)0.958:0.04467)0.999:0.10327,(new_Rvio1_RvioTrain_cDNA_predictions_2:0.15085,((EP00181_Compsopogon_caeruleus_2:0.08156,new_Mery_Illu_D3_aa_2:0.05487)0.983:0.04452,((EP00177_Eucheuma_denticulatum_2:0.04540,EP00172_Hildenbrandia_rubra_2:0.12576)0.999:0.08371,((new_Toli_Illu_D1_ToliTrain_predictions_aa_2:0.06401,(EP00183_Erythrolobus_madagascarensis_2:0.02976,EP00182_Erythrolobus_australicus_2:0.03378)0.984:0.04228)0.973:0.02793,(EP00185_Porphyridium_purpureum_2:0.08258,(EP00184_Porphyridium_aerugineum_2:0.00056,new_Paer_ToliTrain_predictions_aa_2:0.02913)0.998:0.06445)0.904:0.01662)0.981:0.04034)0.916:0.02531)0.677:0.02541)0.901:0.04999)1.000:0.11649,(EP00333_Tetrahymena_thermophila:0.26746,((EP00390_Vitrella_brassicaformis_2:0.12253,EP00365_Plasmodium_falciparum:0.27401)0.983:0.06806,(EP00392_Amoebophrya_sp_AT5.2:0.24382,(EP00454_Perkinsus_marinus:0.00690,EP00454_Perkinsus_marinus_2:0.00632)1.000:0.16145)0.992:0.08792)0.979:0.06076)0.953:0.03903)0.290:0.00766)0.789:0.02369);
```
