## Supplementary file S1 for "Nucleomorph phylogenomics suggests a deep and ancient origin of cryptophyte plastids within Rhodophyta": Cpar_229_211.blo45b3g4.fasttree.figtree

```
#NEXUS
begin taxa;
	dimensions ntax=155;
	taxlabels
	'Cryptomonas_paramecium_XP_003239906.1_60_kDa_heat_shock_protein'[&!color=#4790a6]
	EP00006_Acanthamoeba_castellanii[&!color=#6571a8]
	EP00006_Acanthamoeba_castellanii_2[&!color=#000000]
	EP00015_Entamoeba_histolytica[&!color=#6571a8]
	EP00023_Dictyostelium_discoideum[&!color=#6571a8]
	EP00044_Salpingoeca_rosetta[&!color=#80a667]
	EP00072_Mus_musculus[&!color=#80a667]
	EP00101_Apis_mellifera[&!color=#80a667]
	EP00110_Nematostella_vectensis[&!color=#80a667]
	EP00110_Nematostella_vectensis_2[&!color=#000000]
	EP00120_Capsaspora_owczarzaki[&!color=#80a667]
	EP00125_Sphaeroforma_arctica[&!color=#80a667]
	EP00137_Aspergillus_oryzae[&!color=#80a667]
	EP00144_Saccharomyces_cerevisiae[&!color=#80a667]
	EP00157_Rozella_allomycis[&!color=#80a667]
	EP00159_Fonticula_alba[&!color=#80a667]
	EP00165_Cyanidioschyzon_merolae[&!color=#63a689]
	EP00165_Cyanidioschyzon_merolae_2[&!color=#000000]
	EP00166_Cyanidium_caldarium[&!color=#000000]
	EP00167_Galdieria_sulphuraria[&!color=#63a689]
	EP00167_Galdieria_sulphuraria_2[&!color=#000000]
	EP00168_Porphyra_purpurea[&!color=#63a689]
	EP00169_Porphyra_umbilicalis[&!color=#63a689]
	EP00169_Porphyra_umbilicalis_2[&!color=#000000]
	EP00170_Pyropia_yezoensis[&!color=#63a689]
	EP00170_Pyropia_yezoensis_2[&!color=#000000]
	EP00172_Hildenbrandia_rubra[&!color=#63a689]
	EP00172_Hildenbrandia_rubra_2[&!color=#000000]
	EP00173_Palmaria_palmata[&!color=#63a689]
	EP00173_Palmaria_palmata_2[&!color=#000000]
	EP00176_Chondrus_crispus[&!color=#63a689]
	EP00176_Chondrus_crispus_2[&!color=#000000]
	EP00177_Eucheuma_denticulatum[&!color=#63a689]
	EP00177_Eucheuma_denticulatum_2[&!color=#000000]
	EP00178_Gracilaria_changii[&!color=#63a689]
	EP00178_Gracilaria_changii_2[&!color=#000000]
	EP00180_Rhodochaete_pulchella[&!color=#63a689]
	EP00180_Rhodochaete_pulchella_2[&!color=#000000]
	EP00181_Compsopogon_caeruleus[&!color=#63a689]
	EP00181_Compsopogon_caeruleus_2[&!color=#000000]
	EP00182_Erythrolobus_australicus[&!color=#63a689]
	EP00182_Erythrolobus_australicus_2[&!color=#000000]
	EP00183_Erythrolobus_madagascarensis[&!color=#63a689]
	EP00183_Erythrolobus_madagascarensis_2[&!color=#000000]
	EP00184_Porphyridium_aerugineum[&!color=#63a689]
	EP00184_Porphyridium_aerugineum_2[&!color=#000000]
	EP00185_Porphyridium_purpureum[&!color=#63a689]
	EP00185_Porphyridium_purpureum_2[&!color=#000000]
	EP00188_Purpureofilum_apyrenoidigerum[&!color=#63a689]
	EP00188_Purpureofilum_apyrenoidigerum_2[&!color=#000000]
	EP00189_Rhodosorus_marinus[&!color=#63a689]
	EP00189_Rhodosorus_marinus_2[&!color=#000000]
	EP00190_Stylonematophyceae_sp_CCMP1999[&!color=#63a689]
	EP00190_Stylonematophyceae_sp_CCMP1999_2[&!color=#000000]
	EP00198_Chlamydomonas_reinhardtii[&!color=#277e79]
	EP00198_Chlamydomonas_reinhardtii_2[&!color=#000000]
	EP00202_Volvox_carteri[&!color=#277e79]
	EP00202_Volvox_carteri_2[&!color=#000000]
	EP00203_Chlorella_variabilis[&!color=#277e79]
	EP00203_Chlorella_variabilis_2[&!color=#000000]
	EP00206_Coccomyxa_subellipsoidea[&!color=#277e79]
	EP00206_Coccomyxa_subellipsoidea_2[&!color=#000000]
	EP00207_Helicosporidium_sp_ATCC50920[&!color=#277e79]
	EP00207_Helicosporidium_sp_ATCC50920_2[&!color=#000000]
	EP00210_Caulerpa_lentillifera[&!color=#277e79]
	EP00210_Caulerpa_lentillifera_2[&!color=#000000]
	EP00222_Ostreococcus_lucimarinus[&!color=#277e79]
	EP00222_Ostreococcus_lucimarinus_2[&!color=#000000]
	EP00224_Ostreococcus_tauri[&!color=#277e79]
	EP00224_Ostreococcus_tauri_2[&!color=#000000]
	EP00229_Micromonas_commoda[&!color=#277e79]
	EP00229_Micromonas_commoda_2[&!color=#000000]
	EP00243_Klebsormidium_subtile[&!color=#277e79]
	EP00244_Chara_vulgaris[&!color=#277e79]
	EP00245_Coleochaete_scutata[&!color=#277e79]
	EP00245_Coleochaete_scutata_2[&!color=#000000]
	EP00247_Physcomitrella_patens[&!color=#277e79]
	EP00248_Marchantia_polymorpha[&!color=#277e79]
	EP00248_Marchantia_polymorpha_2[&!color=#000000]
	EP00269_Selaginella_moellendorffii[&!color=#277e79]
	EP00269_Selaginella_moellendorffii_2[&!color=#000000]
	EP00270_Netrium_digitus[&!color=#277e79]
	EP00271_Cylindrocystis_brebissonii[&!color=#277e79]
	EP00271_Cylindrocystis_brebissonii_2[&!color=#000000]
	EP00272_Mesostigma_viride[&!color=#277e79]
	EP00272_Mesostigma_viride_2[&!color=#000000]
	EP00274_Cyanoptyche_gloeocystis[&!color=#666666]
	EP00274_Cyanoptyche_gloeocystis_2[&!color=#000000]
	EP00276_Gloeochaete_wittrockiana[&!color=#666666]
	EP00276_Gloeochaete_wittrockiana_2[&!color=#000000]
	EP00279_Guillardia_theta[&!color=#fd8fff]
	EP00314_Emiliania_huxleyi[&!color=#745394]
	EP00314_Emiliania_huxleyi_2[&!color=#000000]
	EP00323_Chrysochromulina_tobin[&!color=#745394]
	EP00323_Chrysochromulina_tobin_2[&!color=#000000]
	EP00333_Tetrahymena_thermophila[&!color=#000000]
	EP00333_Tetrahymena_thermophila_2[&!color=#000000]
	EP00365_Plasmodium_falciparum[&!color=#000000]
	EP00365_Plasmodium_falciparum_2[&!color=#000000]
	EP00381_Gregarina_niphandrodes[&!color=#654cd4]
	EP00390_Vitrella_brassicaformis[&!color=#654cd4]
	EP00390_Vitrella_brassicaformis_2[&!color=#000000]
	'EP00392_Amoebophrya_sp_AT5.2'[&!color=#000000]
	EP00439_Symbiodinium_sp_Y106[&!color=#654cd4]
	EP00439_Symbiodinium_sp_Y106_2[&!color=#000000]
	EP00454_Perkinsus_marinus[&!color=#000000]
	EP00454_Perkinsus_marinus_2[&!color=#000000]
	EP00466_Bigelowiella_natans[&!color=#966e5d]
	EP00466_Bigelowiella_natans_2[&!color=#000000]
	EP00473_Plasmodiophora_brassicae[&!color=#966e5d]
	EP00503_Blastocystis_sp_subtype4[&!color=#7d5494]
	EP00513_Hondaea_fermentalgiana[&!color=#000000]
	EP00528_Fragilariopsis_cylindrus[&!color=#7d5494]
	EP00528_Fragilariopsis_cylindrus_2[&!color=#000000]
	EP00582_Thalassiosira_oceanica[&!color=#7d5494]
	EP00582_Thalassiosira_oceanica_2[&!color=#000000]
	EP00605_Chrysophyceae_sp_TOSAG23-4[&!color=#7d5494]
	EP00609_Ectocarpus_siliculosus[&!color=#7d5494]
	EP00609_Ectocarpus_siliculosus_2[&!color=#000000]
	EP00625_Aureococcus_anophagefferens[&!color=#7d5494]
	EP00641_Albugo_candida[&!color=#7d5494]
	EP00667_Euglena_gracilis[&!color=#a6883c]
	EP00667_Euglena_gracilis_2[&!color=#000000]
	EP00671_Bodo_saltans[&!color=#a6883c]
	EP00671_Bodo_saltans_2[&!color=#000000]
	EP00682_Trypanosoma_cruzi[&!color=#a6883c]
	EP00682_Trypanosoma_cruzi_2[&!color=#000000]
	EP00702_Spironucleus_salmonicida[&!color=#000000]
	EP00705_Trichomonas_vaginalis[&!color=#d49442]
	EP00705_Trichomonas_vaginalis_2[&!color=#000000]
	EP00727_Mastigamoeba_balamuthi[&!color=#6571a8]
	EP00735_Rhodelphis_limneticus[&!color=#000000]
	EP00736_Rhodelphis_marinus[&!color=#a63733]
	EP00736_Rhodelphis_marinus_2[&!color=#000000]
	EP00741_Cyanophora_paradoxa[&!color=#666666]
	EP00741_Cyanophora_paradoxa_2[&!color=#000000]
	EP00749_Cafeteria_roenbergensis[&!color=#7d5494]
	new_Dgri_D4_BuscoTrain_augustus_aa[&!color=#63a689]
	new_Dgri_D4_BuscoTrain_augustus_aa_2[&!color=#000000]
	new_Ecox_RvioTrain_aa[&!color=#63a689]
	new_Ecox_RvioTrain_aa_2[&!color=#000000]
	new_Gmax_Illu_D1_GsulTrain_predictions[&!color=#63a689]
	new_Gmax_Illu_D1_GsulTrain_predictions_2[&!color=#000000]
	new_Mery_Illu_D3_aa[&!color=#63a689]
	new_Mery_Illu_D3_aa_2[&!color=#000000]
	new_Paer_ToliTrain_predictions_aa[&!color=#63a689]
	new_Paer_ToliTrain_predictions_aa_2[&!color=#000000]
	new_Rvio1_RvioTrain_cDNA_predictions[&!color=#63a689]
	new_Rvio1_RvioTrain_cDNA_predictions_2[&!color=#000000]
	new_Toli_Illu_D1_ToliTrain_predictions_aa[&!color=#63a689]
	new_Toli_Illu_D1_ToliTrain_predictions_aa_2[&!color=#000000]
	'nm_Cmes_GCA_000286095.1_ASM28609v1_protein'[&!color=#4790a6]
	'nm_Gthe_GCF_000002975.1_ASM297v1_protein'[&!color=#4790a6]
	'nm_Gthe_GCF_000002975.1_ASM297v1_protein_2'[&!color=#000000]
	'nm_Hand_GCF_000018645.1_ASM1864v1_protein'[&!color=#4790a6]
;
end;
begin trees;
	tree tree_1 = [&R] ((((EP00727_Mastigamoeba_balamuthi:0.32339,(EP00023_Dictyostelium_discoideum:0.25018,EP00006_Acanthamoeba_castellanii:0.25045)[&label=0.008]:0.02391)[&label=0.945]:0.04251,((((((EP00736_Rhodelphis_marinus_2:3.60805,((EP00466_Bigelowiella_natans:0.32738,(((EP00272_Mesostigma_viride_2:0.10868,(EP00243_Klebsormidium_subtile:0.07238,(EP00244_Chara_vulgaris:0.0467,(EP00271_Cylindrocystis_brebissonii_2:0.05828,(EP00245_Coleochaete_scutata_2:0.07787,EP00248_Marchantia_polymorpha_2:0.04971)[&label=0.851]:0.01945)[&label=0.966]:0.02815)[&label=0.94]:0.02782)[&label=0.949]:0.04464)[&label=0.982]:0.04935,(EP00667_Euglena_gracilis:0.17176,(EP00229_Micromonas_commoda_2:0.08365,(EP00222_Ostreococcus_lucimarinus_2:0.02145,EP00224_Ostreococcus_tauri_2:0.03763)[&label=0.984]:0.05101)[&label=0.946]:0.05022)[&label=0.905]:0.03455)[&label=0.94]:0.04037,((EP00207_Helicosporidium_sp_ATCC50920:0.28262,EP00203_Chlorella_variabilis:0.04945)[&label=0.958]:0.04044,(((EP00198_Chlamydomonas_reinhardtii_2:0.04222,EP00202_Volvox_carteri:0.01427)[&label=0.997]:0.08215,EP00210_Caulerpa_lentillifera_2:0.14003)[&label=0.461]:0.02224,EP00206_Coccomyxa_subellipsoidea_2:0.124)[&label=0.844]:0.01609)[&label=0.991]:0.05767)[&label=0.799]:0.03779)[&label=1.0]:0.27137,((EP00180_Rhodochaete_pulchella_2:0.36384,(EP00167_Galdieria_sulphuraria_2:0.10402,((EP00169_Porphyra_umbilicalis_2:0.11444,('nm_Gthe_GCF_000002975.1_ASM297v1_protein_2':0.08624,EP00582_Thalassiosira_oceanica:0.24901)[&label=0.874]:0.03219)[&label=0.449]:0.01093,(EP00178_Gracilaria_changii_2:0.18598,EP00176_Chondrus_crispus_2:0.09978)[&label=0.999]:0.10185)[&label=0.678]:0.03227)[&label=0.381]:0.03447)[&label=1.0]:0.22892,((((EP00274_Cyanoptyche_gloeocystis:0.13515,EP00274_Cyanoptyche_gloeocystis_2:0.13695)[&label=1.0]:0.15271,(EP00741_Cyanophora_paradoxa:0.29018,EP00276_Gloeochaete_wittrockiana:0.20771)[&label=0.421]:0.04625)[&label=1.0]:0.18354,(EP00667_Euglena_gracilis_2:0.42589,(((EP00207_Helicosporidium_sp_ATCC50920_2:0.37522,((EP00203_Chlorella_variabilis_2:0.09781,(EP00198_Chlamydomonas_reinhardtii:0.02427,EP00202_Volvox_carteri_2:0.02966)[&label=0.994]:0.05718)[&label=0.274]:0.02054,(EP00206_Coccomyxa_subellipsoidea:0.13474,EP00210_Caulerpa_lentillifera:0.23373)[&label=0.434]:0.02458)[&label=0.883]:0.02551)[&label=0.919]:0.03495,(EP00272_Mesostigma_viride:0.21145,(EP00271_Cylindrocystis_brebissonii:0.07007,(((EP00245_Coleochaete_scutata:0.07572,((EP00269_Selaginella_moellendorffii:0.0,EP00269_Selaginella_moellendorffii_2:0.0):0.07356,EP00247_Physcomitrella_patens:0.08747)[&label=0.895]:0.03383)[&label=0.79]:0.01749,EP00248_Marchantia_polymorpha:0.06236)[&label=0.564]:0.01977,EP00270_Netrium_digitus:0.06286)[&label=0.89]:0.02562)[&label=0.989]:0.08623)[&label=0.969]:0.05953)[&label=0.138]:0.02599,(EP00229_Micromonas_commoda:0.0906,(EP00222_Ostreococcus_lucimarinus:0.03094,EP00224_Ostreococcus_tauri:0.02575)[&label=1.0]:0.12058)[&label=0.994]:0.09027)[&label=0.961]:0.07644)[&label=1.0]:0.18532)[&label=0.966]:0.07402,(EP00736_Rhodelphis_marinus:0.47493,((EP00390_Vitrella_brassicaformis:0.24594,EP00365_Plasmodium_falciparum_2:0.49911)[&label=1.0]:0.48139,(((((((new_Toli_Illu_D1_ToliTrain_predictions_aa:0.03615,((EP00183_Erythrolobus_madagascarensis:0.02317,(new_Ecox_RvioTrain_aa:0.00343,EP00182_Erythrolobus_australicus:0.0109)[&label=0.451]:0.01272)[&label=0.989]:0.04161,(EP00185_Porphyridium_purpureum:0.06742,(EP00184_Porphyridium_aerugineum:0.0,new_Paer_ToliTrain_predictions_aa:0.0):0.09885)[&label=0.032]:0.02387)[&label=0.784]:0.0139)[&label=1.0]:0.14549,((((EP00173_Palmaria_palmata:0.06766,EP00173_Palmaria_palmata_2:0.08012)[&label=0.999]:0.0969,(EP00178_Gracilaria_changii:0.07283,(EP00177_Eucheuma_denticulatum:0.09075,EP00176_Chondrus_crispus:0.0639)[&label=0.217]:0.01969)[&label=0.148]:0.03097)[&label=1.0]:0.15172,(EP00172_Hildenbrandia_rubra:0.14676,(EP00170_Pyropia_yezoensis_2:0.14216,(EP00170_Pyropia_yezoensis:0.03026,(EP00169_Porphyra_umbilicalis:0.00988,EP00168_Porphyra_purpurea:0.00813)[&label=0.978]:0.02974)[&label=0.917]:0.02585)[&label=1.0]:0.11694)[&label=0.182]:0.02681)[&label=0.99]:0.06394,(EP00181_Compsopogon_caeruleus:0.11339,(new_Mery_Illu_D3_aa:0.11297,EP00180_Rhodochaete_pulchella:0.04832)[&label=0.988]:0.06727)[&label=0.989]:0.06172)[&label=0.844]:0.0357)[&label=0.243]:0.01724,((new_Rvio1_RvioTrain_cDNA_predictions:0.2618,new_Dgri_D4_BuscoTrain_augustus_aa:0.28441)[&label=0.973]:0.09231,(EP00189_Rhodosorus_marinus_2:0.36368,((EP00190_Stylonematophyceae_sp_CCMP1999_2:0.00979,EP00188_Purpureofilum_apyrenoidigerum_2:0.03705)[&label=0.992]:0.06181,(EP00189_Rhodosorus_marinus:0.04412,(EP00190_Stylonematophyceae_sp_CCMP1999:0.04981,EP00188_Purpureofilum_apyrenoidigerum:0.08586)[&label=0.994]:0.05399)[&label=0.975]:0.05997)[&label=0.28]:0.0364)[&label=1.0]:0.16928)[&label=0.77]:0.03486)[&label=0.952]:0.04306,EP00167_Galdieria_sulphuraria:0.20955)[&label=0.706]:0.03176,(('nm_Hand_GCF_000018645.1_ASM1864v1_protein':0.03437,'nm_Cmes_GCA_000286095.1_ASM28609v1_protein':0.03792)[&label=0.991]:0.0479,('nm_Gthe_GCF_000002975.1_ASM297v1_protein':0.05656,'Cryptomonas_paramecium_XP_003239906.1_60_kDa_heat_shock_protein':0.14479)[&label=0.051]:0.01105)[&label=1.0]:0.13553)[&label=0.961]:0.05346,((EP00439_Symbiodinium_sp_Y106:0.50741,(EP00625_Aureococcus_anophagefferens:0.19232,(EP00609_Ectocarpus_siliculosus:0.17053,(EP00528_Fragilariopsis_cylindrus:0.15653,EP00582_Thalassiosira_oceanica_2:0.12258)[&label=0.991]:0.09833)[&label=0.867]:0.06206)[&label=0.704]:0.06348)[&label=0.99]:0.11325,((new_Gmax_Illu_D1_GsulTrain_predictions:0.03029,EP00165_Cyanidioschyzon_merolae:0.0145)[&label=1.0]:0.22223,(EP00323_Chrysochromulina_tobin:0.14207,EP00314_Emiliania_huxleyi:0.15011)[&label=1.0]:0.19193)[&label=0.07]:0.01338)[&label=0.943]:0.05565)[&label=0.761]:0.04675,((new_Dgri_D4_BuscoTrain_augustus_aa_2:0.43985,new_Ecox_RvioTrain_aa_2:0.69368)[&label=0.403]:0.03987,EP00314_Emiliania_huxleyi_2:0.82803)[&label=0.617]:0.05562)[&label=0.59]:0.04663)[&label=0.98]:0.10272)[&label=0.84]:0.05853)[&label=0.918]:0.05116)[&label=0.989]:0.10879)[&label=0.631]:0.10496)[&label=0.607]:0.06505,(EP00110_Nematostella_vectensis_2:0.19926,EP00439_Symbiodinium_sp_Y106_2:0.18819)[&label=0.219]:0.086)[&label=0.991]:0.09559,(EP00671_Bodo_saltans_2:0.38009,(EP00671_Bodo_saltans:0.07147,(EP00682_Trypanosoma_cruzi:5.7E-4,EP00682_Trypanosoma_cruzi_2:0.07081)[&label=1.0]:0.12194)[&label=1.0]:0.17486)[&label=0.998]:0.14555)[&label=0.555]:0.02492,((EP00381_Gregarina_niphandrodes:0.67167,(EP00705_Trichomonas_vaginalis:0.11714,EP00705_Trichomonas_vaginalis_2:0.19132)[&label=1.0]:0.26482)[&label=0.76]:0.02311,(((EP00702_Spironucleus_salmonicida:1.49862,EP00333_Tetrahymena_thermophila_2:0.98467)[&label=0.479]:0.26686,EP00006_Acanthamoeba_castellanii_2:3.11164)[&label=0.654]:0.09641,EP00015_Entamoeba_histolytica:0.72371)[&label=0.936]:0.14777)[&label=0.965]:0.09012)[&label=0.849]:0.01915,(EP00159_Fonticula_alba:0.56507,((EP00157_Rozella_allomycis:0.27503,(EP00144_Saccharomyces_cerevisiae:0.13512,EP00137_Aspergillus_oryzae:0.14088)[&label=1.0]:0.15037)[&label=0.975]:0.07144,(EP00125_Sphaeroforma_arctica:0.17817,(EP00120_Capsaspora_owczarzaki:0.1156,((EP00110_Nematostella_vectensis:0.13243,(EP00072_Mus_musculus:0.16816,EP00101_Apis_mellifera:0.10848)[&label=0.919]:0.06075)[&label=1.0]:0.15805,EP00044_Salpingoeca_rosetta:0.292)[&label=0.233]:0.0277)[&label=0.612]:0.05221)[&label=0.975]:0.06691)[&label=0.838]:0.03574)[&label=0.922]:0.05702)[&label=0.883]:0.03201,(EP00473_Plasmodiophora_brassicae:0.29479,(EP00466_Bigelowiella_natans_2:0.2735,EP00503_Blastocystis_sp_subtype4:0.19424)[&label=0.829]:0.05263)[&label=0.947]:0.04375)[&label=0.933]:0.03208)[&label=0.86]:0.0123,(((EP00641_Albugo_candida:0.16792,(EP00605_Chrysophyceae_sp_TOSAG23-4:0.16859,(EP00528_Fragilariopsis_cylindrus_2:0.24416,EP00609_Ectocarpus_siliculosus_2:0.13068)[&label=0.927]:0.03795)[&label=0.767]:0.03329)[&label=0.931]:0.05058,EP00279_Guillardia_theta:0.31119)[&label=0.42]:0.01578,EP00749_Cafeteria_roenbergensis:0.22553)[&label=0.053]:0.01824)[&label=0.658]:0.02208,(EP00735_Rhodelphis_limneticus:0.18516,(EP00513_Hondaea_fermentalgiana:0.26382,(EP00741_Cyanophora_paradoxa_2:0.09198,EP00276_Gloeochaete_wittrockiana_2:0.08943)[&label=0.921]:0.03799)[&label=0.696]:0.0313)[&label=0.362]:0.01863,(EP00323_Chrysochromulina_tobin_2:0.19669,(((EP00166_Cyanidium_caldarium:0.05707,(new_Gmax_Illu_D1_GsulTrain_predictions_2:0.01844,EP00165_Cyanidioschyzon_merolae_2:0.02036)[&label=0.958]:0.04467)[&label=0.999]:0.10327,(new_Rvio1_RvioTrain_cDNA_predictions_2:0.15085,((EP00181_Compsopogon_caeruleus_2:0.08156,new_Mery_Illu_D3_aa_2:0.05487)[&label=0.983]:0.04452,((EP00177_Eucheuma_denticulatum_2:0.0454,EP00172_Hildenbrandia_rubra_2:0.12576)[&label=0.999]:0.08371,((new_Toli_Illu_D1_ToliTrain_predictions_aa_2:0.06401,(EP00183_Erythrolobus_madagascarensis_2:0.02976,EP00182_Erythrolobus_australicus_2:0.03378)[&label=0.984]:0.04228)[&label=0.973]:0.02793,(EP00185_Porphyridium_purpureum_2:0.08258,(EP00184_Porphyridium_aerugineum_2:5.6E-4,new_Paer_ToliTrain_predictions_aa_2:0.02913)[&label=0.998]:0.06445)[&label=0.904]:0.01662)[&label=0.981]:0.04034)[&label=0.916]:0.02531)[&label=0.677]:0.02541)[&label=0.901]:0.04999)[&label=1.0]:0.11649,(EP00333_Tetrahymena_thermophila:0.26746,((EP00390_Vitrella_brassicaformis_2:0.12253,EP00365_Plasmodium_falciparum:0.27401)[&label=0.983]:0.06806,('EP00392_Amoebophrya_sp_AT5.2':0.24382,(EP00454_Perkinsus_marinus:0.0069,EP00454_Perkinsus_marinus_2:0.00632)[&label=1.0]:0.16145)[&label=0.992]:0.08792)[&label=0.979]:0.06076)[&label=0.953]:0.03903)[&label=0.29]:0.00766)[&label=0.789]:0.02369);
end;
begin figtree;
	set appearance.backgroundColorAttribute="Default";
	set appearance.backgroundColour=#ffffff;
	set appearance.branchColorAttribute="User selection";
	set appearance.branchColorGradient=false;
	set appearance.branchLineWidth=1.0;
	set appearance.branchMinLineWidth=0.0;
	set appearance.branchWidthAttribute="Fixed";
	set appearance.foregroundColour=#000000;
	set appearance.hilightingGradient=false;
	set appearance.selectionColour=#2d3680;
	set branchLabels.colorAttribute="User selection";
	set branchLabels.displayAttribute="Branch times";
	set branchLabels.fontName="Arial";
	set branchLabels.fontSize=8;
	set branchLabels.fontStyle=0;
	set branchLabels.isShown=false;
	set branchLabels.significantDigits=2;
	set layout.expansion=465;
	set layout.layoutType="RECTILINEAR";
	set layout.zoom=0;
	set legend.attribute="label";
	set legend.fontSize=10.0;
	set legend.isShown=false;
	set legend.significantDigits=4;
	set nodeBars.barWidth=4.0;
	set nodeBars.displayAttribute=null;
	set nodeBars.isShown=false;
	set nodeLabels.colorAttribute="User selection";
	set nodeLabels.displayAttribute="label";
	set nodeLabels.fontName="Arial";
	set nodeLabels.fontSize=10;
	set nodeLabels.fontStyle=0;
	set nodeLabels.isShown=true;
	set nodeLabels.significantDigits=2;
	set nodeShapeExternal.colourAttribute="User selection";
	set nodeShapeExternal.isShown=false;
	set nodeShapeExternal.minSize=10.0;
	set nodeShapeExternal.scaleType=Width;
	set nodeShapeExternal.shapeType=Circle;
	set nodeShapeExternal.size=4.0;
	set nodeShapeExternal.sizeAttribute="Fixed";
	set nodeShapeInternal.colourAttribute="User selection";
	set nodeShapeInternal.isShown=false;
	set nodeShapeInternal.minSize=10.0;
	set nodeShapeInternal.scaleType=Width;
	set nodeShapeInternal.shapeType=Circle;
	set nodeShapeInternal.size=4.0;
	set nodeShapeInternal.sizeAttribute="Fixed";
	set polarLayout.alignTipLabels=false;
	set polarLayout.angularRange=0;
	set polarLayout.rootAngle=0;
	set polarLayout.rootLength=100;
	set polarLayout.showRoot=true;
	set radialLayout.spread=0.0;
	set rectilinearLayout.alignTipLabels=false;
	set rectilinearLayout.curvature=0;
	set rectilinearLayout.rootLength=100;
	set scale.offsetAge=0.0;
	set scale.rootAge=1.0;
	set scale.scaleFactor=1.0;
	set scale.scaleRoot=false;
	set scaleAxis.automaticScale=true;
	set scaleAxis.fontSize=8.0;
	set scaleAxis.isShown=false;
	set scaleAxis.lineWidth=1.0;
	set scaleAxis.majorTicks=1.0;
	set scaleAxis.minorTicks=0.5;
	set scaleAxis.origin=0.0;
	set scaleAxis.reverseAxis=false;
	set scaleAxis.showGrid=true;
	set scaleBar.automaticScale=true;
	set scaleBar.fontSize=10.0;
	set scaleBar.isShown=true;
	set scaleBar.lineWidth=1.0;
	set scaleBar.scaleRange=0.0;
	set tipLabels.colorAttribute="User selection";
	set tipLabels.displayAttribute="Names";
	set tipLabels.fontName="Arial";
	set tipLabels.fontSize=12;
	set tipLabels.fontStyle=1;
	set tipLabels.isShown=true;
	set tipLabels.significantDigits=4;
	set trees.order=true;
	set trees.orderType="increasing";
	set trees.rooting=false;
	set trees.rootingType="User Selection";
	set trees.transform=false;
	set trees.transformType="cladogram";
end;
```
