## Supplementary file S1 for "Nucleomorph phylogenomics suggests a deep and ancient origin of cryptophyte plastids within Rhodophyta": Cpar_229_212.blo45b3g4.fasttree

```
(new_Dgri_D4_BuscoTrain_augustus_aa:1.02997,((EP00176_Chondrus_crispus:1.22246,(new_Toli_Illu_D1_ToliTrain_predictions_aa:0.82283,EP00185_Porphyridium_purpureum:0.42059)0.950:0.17928)0.925:0.14553,(EP00623_Microchloropsis_gaditana:1.25709,(new_Mery_Illu_D3_aa:0.70533,EP00439_Symbiodinium_sp_Y106:0.79143)0.946:0.26833)0.887:0.18236)0.423:0.10207,((Cryptomonas_paramecium_XP_003239946.1_DNA_primase_nucleomorph_:0.96862,(nm_Gthe_GCF_000002975.1_ASM297v1_protein:1.06330,(nm_Hand_GCF_000018645.1_ASM1864v1_protein:0.52916,nm_Cmes_GCA_000286095.1_ASM28609v1_protein:0.79798)0.797:0.17138)0.821:0.13733)1.000:0.96418,((EP00189_Rhodosorus_marinus:0.00062,EP00189_Rhodosorus_marinus_2:0.00062)1.000:0.39343,(EP00190_Stylonematophyceae_sp_CCMP1999:0.11472,EP00188_Purpureofilum_apyrenoidigerum:0.20195)0.999:0.44625)0.999:0.54136)0.919:0.19132);
```
