## Supplementary file S1 for "Nucleomorph phylogenomics suggests a deep and ancient origin of cryptophyte plastids within Rhodophyta": Cpar_229_213.blo45b3g4.fasttree

```
((((EP00609_Ectocarpus_siliculosus:0.24911,(EP00528_Fragilariopsis_cylindrus:0.22540,EP00625_Aureococcus_anophagefferens:0.46285)0.967:0.11658)0.508:0.07104,(EP00667_Euglena_gracilis_2:0.60465,(EP00323_Chrysochromulina_tobin:0.24907,EP00314_Emiliania_huxleyi:0.24931)0.994:0.18025)0.939:0.09720)0.914:0.06631,((new_Gmax_Illu_D1_GsulTrain_predictions:0.06482,EP00165_Cyanidioschyzon_merolae:0.10164)1.000:0.27325,((new_Rvio1_RvioTrain_cDNA_predictions:0.20869,new_Dgri_D4_BuscoTrain_augustus_aa:0.27071)0.093:0.04931,((((new_Toli_Illu_D1_ToliTrain_predictions_aa:0.05537,(EP00183_Erythrolobus_madagascarensis:0.07206,new_Ecox_RvioTrain_aa:0.04907)0.995:0.07577)0.669:0.03127,(EP00185_Porphyridium_purpureum:0.12679,(EP00184_Porphyridium_aerugineum:0.00058,new_Paer_ToliTrain_predictions_aa:0.00533)1.000:0.09311)0.905:0.04389)0.999:0.12814,(EP00181_Compsopogon_caeruleus:0.13516,new_Mery_Illu_D3_aa:0.14072)0.974:0.07300)0.942:0.04533,((EP00172_Hildenbrandia_rubra:0.23937,(EP00171_Calliarthron_tuberculosum:0.25432,(EP00177_Eucheuma_denticulatum:0.12584,EP00176_Chondrus_crispus:0.12039)0.844:0.06157)0.791:0.04245)0.874:0.03215,((EP00170_Pyropia_yezoensis:0.03859,EP00168_Porphyra_purpurea:0.06494)1.000:0.16293,EP00173_Palmaria_palmata:0.20889)0.747:0.02352)0.995:0.09671)0.804:0.02726)0.929:0.04939)0.542:0.03012)0.895:0.03601,EP00167_Galdieria_sulphuraria:0.34743,((EP00274_Cyanoptyche_gloeocystis:0.22329,(EP00741_Cyanophora_paradoxa:0.17500,EP00276_Gloeochaete_wittrockiana:0.32929)0.928:0.05837)1.000:0.16741,((Cryptomonas_paramecium_XP_003239848.1_GTP-binding_protein_EngA_nucleomorph_:1.09047,(nm_Gthe_GCF_000002975.1_ASM297v1_protein:0.46957,(nm_Hand_GCF_000018645.1_ASM1864v1_protein:0.13735,nm_Cmes_GCA_000286095.1_ASM28609v1_protein:0.18800)0.691:0.08077)0.340:0.09243)0.992:0.32054,((EP00390_Vitrella_brassicaformis:0.31476,EP00365_Plasmodium_falciparum:0.70220)0.981:0.18072,(((EP00466_Bigelowiella_natans:0.38547,EP00667_Euglena_gracilis:0.32364)0.996:0.16085,(((EP00248_Marchantia_polymorpha:0.07756,(EP00247_Physcomitrella_patens:0.12299,(EP00269_Selaginella_moellendorffii:0.0,EP00269_Selaginella_moellendorffii_2:0.0):0.20407)0.270:0.01845)0.849:0.02774,(EP00271_Cylindrocystis_brebissonii:0.14622,EP00243_Klebsormidium_subtile:0.18486)0.067:0.03287)0.992:0.11637,((EP00229_Micromonas_commoda:0.12764,(EP00222_Ostreococcus_lucimarinus:0.02261,EP00224_Ostreococcus_tauri:0.04882)0.990:0.10589)1.000:0.16724,(EP00210_Caulerpa_lentillifera:0.53925,(EP00198_Chlamydomonas_reinhardtii:0.20020,EP00203_Chlorella_variabilis:0.39216)0.943:0.08186)0.490:0.04100)0.573:0.04913)0.922:0.07014)0.981:0.14342,(EP00110_Nematostella_vectensis:0.82964,((((EP00473_Plasmodiophora_brassicae:0.71454,EP00333_Tetrahymena_thermophila:0.87885)0.883:0.18670,new_Rvio1_RvioTrain_cDNA_predictions_2:0.30759)0.597:0.12571,((EP00184_Porphyridium_aerugineum_2:0.0,new_Paer_ToliTrain_predictions_aa_2:0.0):0.72103,EP00181_Compsopogon_caeruleus_2:0.74740)0.867:0.18078)0.998:0.36587,(new_Toli_Illu_D1_ToliTrain_predictions_aa_2:0.92601,EP00023_Dictyostelium_discoideum:0.77414)0.096:0.14813)0.703:0.11533)0.943:0.14299)0.905:0.09020)0.926:0.04901)0.542:0.01853)0.560:0.01782);
```
