## Supplementary file S1 for "Nucleomorph phylogenomics suggests a deep and ancient origin of cryptophyte plastids within Rhodophyta": Cpar_229_213.blo45b3g4.fasttree.figtree

```
#NEXUS
begin taxa;
	dimensions ntax=58;
	taxlabels
	'Cryptomonas_paramecium_XP_003239848.1_GTP-binding_protein_EngA_nucleomorph_'[&!color=#4790a6]
	EP00023_Dictyostelium_discoideum[&!color=#000000]
	EP00110_Nematostella_vectensis[&!color=#000000]
	EP00165_Cyanidioschyzon_merolae[&!color=#63a689]
	EP00167_Galdieria_sulphuraria[&!color=#63a689]
	EP00168_Porphyra_purpurea[&!color=#63a689]
	EP00170_Pyropia_yezoensis[&!color=#63a689]
	EP00171_Calliarthron_tuberculosum[&!color=#63a689]
	EP00172_Hildenbrandia_rubra[&!color=#63a689]
	EP00173_Palmaria_palmata[&!color=#63a689]
	EP00176_Chondrus_crispus[&!color=#63a689]
	EP00177_Eucheuma_denticulatum[&!color=#63a689]
	EP00181_Compsopogon_caeruleus[&!color=#63a689]
	EP00181_Compsopogon_caeruleus_2[&!color=#000000]
	EP00183_Erythrolobus_madagascarensis[&!color=#63a689]
	EP00184_Porphyridium_aerugineum[&!color=#63a689]
	EP00184_Porphyridium_aerugineum_2[&!color=#000000]
	EP00185_Porphyridium_purpureum[&!color=#63a689]
	EP00198_Chlamydomonas_reinhardtii[&!color=#277e79]
	EP00203_Chlorella_variabilis[&!color=#277e79]
	EP00210_Caulerpa_lentillifera[&!color=#277e79]
	EP00222_Ostreococcus_lucimarinus[&!color=#277e79]
	EP00224_Ostreococcus_tauri[&!color=#277e79]
	EP00229_Micromonas_commoda[&!color=#277e79]
	EP00243_Klebsormidium_subtile[&!color=#277e79]
	EP00247_Physcomitrella_patens[&!color=#277e79]
	EP00248_Marchantia_polymorpha[&!color=#277e79]
	EP00269_Selaginella_moellendorffii[&!color=#277e79]
	EP00269_Selaginella_moellendorffii_2[&!color=#000000]
	EP00271_Cylindrocystis_brebissonii[&!color=#277e79]
	EP00274_Cyanoptyche_gloeocystis[&!color=#666666]
	EP00276_Gloeochaete_wittrockiana[&!color=#666666]
	EP00314_Emiliania_huxleyi[&!color=#745394]
	EP00323_Chrysochromulina_tobin[&!color=#745394]
	EP00333_Tetrahymena_thermophila[&!color=#000000]
	EP00365_Plasmodium_falciparum[&!color=#654cd4]
	EP00390_Vitrella_brassicaformis[&!color=#654cd4]
	EP00466_Bigelowiella_natans[&!color=#966e5d]
	EP00473_Plasmodiophora_brassicae[&!color=#000000]
	EP00528_Fragilariopsis_cylindrus[&!color=#7d5494]
	EP00609_Ectocarpus_siliculosus[&!color=#7d5494]
	EP00625_Aureococcus_anophagefferens[&!color=#7d5494]
	EP00667_Euglena_gracilis[&!color=#a6883c]
	EP00667_Euglena_gracilis_2[&!color=#000000]
	EP00741_Cyanophora_paradoxa[&!color=#666666]
	new_Dgri_D4_BuscoTrain_augustus_aa[&!color=#63a689]
	new_Ecox_RvioTrain_aa[&!color=#63a689]
	new_Gmax_Illu_D1_GsulTrain_predictions[&!color=#63a689]
	new_Mery_Illu_D3_aa[&!color=#63a689]
	new_Paer_ToliTrain_predictions_aa[&!color=#63a689]
	new_Paer_ToliTrain_predictions_aa_2[&!color=#000000]
	new_Rvio1_RvioTrain_cDNA_predictions[&!color=#63a689]
	new_Rvio1_RvioTrain_cDNA_predictions_2[&!color=#000000]
	new_Toli_Illu_D1_ToliTrain_predictions_aa[&!color=#63a689]
	new_Toli_Illu_D1_ToliTrain_predictions_aa_2[&!color=#000000]
	'nm_Cmes_GCA_000286095.1_ASM28609v1_protein'[&!color=#4790a6]
	'nm_Gthe_GCF_000002975.1_ASM297v1_protein'[&!color=#4790a6]
	'nm_Hand_GCF_000018645.1_ASM1864v1_protein'[&!color=#4790a6]
;
end;
begin trees;
	tree tree_1 = [&R] ((((EP00609_Ectocarpus_siliculosus:0.24911,(EP00528_Fragilariopsis_cylindrus:0.2254,EP00625_Aureococcus_anophagefferens:0.46285)[&label=0.967]:0.11658)[&label=0.508]:0.07104,(EP00667_Euglena_gracilis_2:0.60465,(EP00323_Chrysochromulina_tobin:0.24907,EP00314_Emiliania_huxleyi:0.24931)[&label=0.994]:0.18025)[&label=0.939]:0.0972)[&label=0.914]:0.06631,((new_Gmax_Illu_D1_GsulTrain_predictions:0.06482,EP00165_Cyanidioschyzon_merolae:0.10164)[&label=1.0]:0.27325,((new_Rvio1_RvioTrain_cDNA_predictions:0.20869,new_Dgri_D4_BuscoTrain_augustus_aa:0.27071)[&label=0.093]:0.04931,((((new_Toli_Illu_D1_ToliTrain_predictions_aa:0.05537,(EP00183_Erythrolobus_madagascarensis:0.07206,new_Ecox_RvioTrain_aa:0.04907)[&label=0.995]:0.07577)[&label=0.669]:0.03127,(EP00185_Porphyridium_purpureum:0.12679,(EP00184_Porphyridium_aerugineum:5.8E-4,new_Paer_ToliTrain_predictions_aa:0.00533)[&label=1.0]:0.09311)[&label=0.905]:0.04389)[&label=0.999]:0.12814,(EP00181_Compsopogon_caeruleus:0.13516,new_Mery_Illu_D3_aa:0.14072)[&label=0.974]:0.073)[&label=0.942]:0.04533,((EP00172_Hildenbrandia_rubra:0.23937,(EP00171_Calliarthron_tuberculosum:0.25432,(EP00177_Eucheuma_denticulatum:0.12584,EP00176_Chondrus_crispus:0.12039)[&label=0.844]:0.06157)[&label=0.791]:0.04245)[&label=0.874]:0.03215,((EP00170_Pyropia_yezoensis:0.03859,EP00168_Porphyra_purpurea:0.06494)[&label=1.0]:0.16293,EP00173_Palmaria_palmata:0.20889)[&label=0.747]:0.02352)[&label=0.995]:0.09671)[&label=0.804]:0.02726)[&label=0.929]:0.04939)[&label=0.542]:0.03012)[&label=0.895]:0.03601,EP00167_Galdieria_sulphuraria:0.34743,((EP00274_Cyanoptyche_gloeocystis:0.22329,(EP00741_Cyanophora_paradoxa:0.175,EP00276_Gloeochaete_wittrockiana:0.32929)[&label=0.928]:0.05837)[&label=1.0]:0.16741,(('Cryptomonas_paramecium_XP_003239848.1_GTP-binding_protein_EngA_nucleomorph_':1.09047,('nm_Gthe_GCF_000002975.1_ASM297v1_protein':0.46957,('nm_Hand_GCF_000018645.1_ASM1864v1_protein':0.13735,'nm_Cmes_GCA_000286095.1_ASM28609v1_protein':0.188)[&label=0.691]:0.08077)[&label=0.34]:0.09243)[&label=0.992]:0.32054,((EP00390_Vitrella_brassicaformis:0.31476,EP00365_Plasmodium_falciparum:0.7022)[&label=0.981]:0.18072,(((EP00466_Bigelowiella_natans:0.38547,EP00667_Euglena_gracilis:0.32364)[&label=0.996]:0.16085,(((EP00248_Marchantia_polymorpha:0.07756,(EP00247_Physcomitrella_patens:0.12299,(EP00269_Selaginella_moellendorffii:0.0,EP00269_Selaginella_moellendorffii_2:0.0):0.20407)[&label=0.27]:0.01845)[&label=0.849]:0.02774,(EP00271_Cylindrocystis_brebissonii:0.14622,EP00243_Klebsormidium_subtile:0.18486)[&label=0.067]:0.03287)[&label=0.992]:0.11637,((EP00229_Micromonas_commoda:0.12764,(EP00222_Ostreococcus_lucimarinus:0.02261,EP00224_Ostreococcus_tauri:0.04882)[&label=0.99]:0.10589)[&label=1.0]:0.16724,(EP00210_Caulerpa_lentillifera:0.53925,(EP00198_Chlamydomonas_reinhardtii:0.2002,EP00203_Chlorella_variabilis:0.39216)[&label=0.943]:0.08186)[&label=0.49]:0.041)[&label=0.573]:0.04913)[&label=0.922]:0.07014)[&label=0.981]:0.14342,(EP00110_Nematostella_vectensis:0.82964,((((EP00473_Plasmodiophora_brassicae:0.71454,EP00333_Tetrahymena_thermophila:0.87885)[&label=0.883]:0.1867,new_Rvio1_RvioTrain_cDNA_predictions_2:0.30759)[&label=0.597]:0.12571,((EP00184_Porphyridium_aerugineum_2:0.0,new_Paer_ToliTrain_predictions_aa_2:0.0):0.72103,EP00181_Compsopogon_caeruleus_2:0.7474)[&label=0.867]:0.18078)[&label=0.998]:0.36587,(new_Toli_Illu_D1_ToliTrain_predictions_aa_2:0.92601,EP00023_Dictyostelium_discoideum:0.77414)[&label=0.096]:0.14813)[&label=0.703]:0.11533)[&label=0.943]:0.14299)[&label=0.905]:0.0902)[&label=0.926]:0.04901)[&label=0.542]:0.01853)[&label=0.56]:0.01782);
end;
begin figtree;
	set appearance.backgroundColorAttribute="Default";
	set appearance.backgroundColour=#ffffff;
	set appearance.branchColorAttribute="User selection";
	set appearance.branchColorGradient=false;
	set appearance.branchLineWidth=1.0;
	set appearance.branchMinLineWidth=0.0;
	set appearance.branchWidthAttribute="Fixed";
	set appearance.foregroundColour=#000000;
	set appearance.hilightingGradient=false;
	set appearance.selectionColour=#2d3680;
	set branchLabels.colorAttribute="User selection";
	set branchLabels.displayAttribute="Branch times";
	set branchLabels.fontName="Arial";
	set branchLabels.fontSize=8;
	set branchLabels.fontStyle=0;
	set branchLabels.isShown=false;
	set branchLabels.significantDigits=2;
	set layout.expansion=0;
	set layout.layoutType="RECTILINEAR";
	set layout.zoom=0;
	set legend.attribute="label";
	set legend.fontSize=10.0;
	set legend.isShown=false;
	set legend.significantDigits=4;
	set nodeBars.barWidth=4.0;
	set nodeBars.displayAttribute=null;
	set nodeBars.isShown=false;
	set nodeLabels.colorAttribute="User selection";
	set nodeLabels.displayAttribute="label";
	set nodeLabels.fontName="Arial";
	set nodeLabels.fontSize=10;
	set nodeLabels.fontStyle=0;
	set nodeLabels.isShown=true;
	set nodeLabels.significantDigits=2;
	set nodeShapeExternal.colourAttribute="User selection";
	set nodeShapeExternal.isShown=false;
	set nodeShapeExternal.minSize=10.0;
	set nodeShapeExternal.scaleType=Width;
	set nodeShapeExternal.shapeType=Circle;
	set nodeShapeExternal.size=4.0;
	set nodeShapeExternal.sizeAttribute="Fixed";
	set nodeShapeInternal.colourAttribute="User selection";
	set nodeShapeInternal.isShown=false;
	set nodeShapeInternal.minSize=10.0;
	set nodeShapeInternal.scaleType=Width;
	set nodeShapeInternal.shapeType=Circle;
	set nodeShapeInternal.size=4.0;
	set nodeShapeInternal.sizeAttribute="Fixed";
	set polarLayout.alignTipLabels=false;
	set polarLayout.angularRange=0;
	set polarLayout.rootAngle=0;
	set polarLayout.rootLength=100;
	set polarLayout.showRoot=true;
	set radialLayout.spread=0.0;
	set rectilinearLayout.alignTipLabels=false;
	set rectilinearLayout.curvature=0;
	set rectilinearLayout.rootLength=100;
	set scale.offsetAge=0.0;
	set scale.rootAge=1.0;
	set scale.scaleFactor=1.0;
	set scale.scaleRoot=false;
	set scaleAxis.automaticScale=true;
	set scaleAxis.fontSize=8.0;
	set scaleAxis.isShown=false;
	set scaleAxis.lineWidth=1.0;
	set scaleAxis.majorTicks=1.0;
	set scaleAxis.minorTicks=0.5;
	set scaleAxis.origin=0.0;
	set scaleAxis.reverseAxis=false;
	set scaleAxis.showGrid=true;
	set scaleBar.automaticScale=true;
	set scaleBar.fontSize=10.0;
	set scaleBar.isShown=true;
	set scaleBar.lineWidth=1.0;
	set scaleBar.scaleRange=0.0;
	set tipLabels.colorAttribute="User selection";
	set tipLabels.displayAttribute="Names";
	set tipLabels.fontName="Arial";
	set tipLabels.fontSize=12;
	set tipLabels.fontStyle=1;
	set tipLabels.isShown=true;
	set tipLabels.significantDigits=4;
	set trees.order=true;
	set trees.orderType="increasing";
	set trees.rooting=false;
	set trees.rootingType="User Selection";
	set trees.transform=false;
	set trees.transformType="cladogram";
end;
```
