## Supplementary file S1 for "Nucleomorph phylogenomics suggests a deep and ancient origin of cryptophyte plastids within Rhodophyta": Cpar_229_214.blo45b3g4.fasttree

```
(((((new_Gmax_Illu_D1_GsulTrain_predictions:0.00492,EP00165_Cyanidioschyzon_merolae:0.00972)1.000:0.12390,(EP00167_Galdieria_sulphuraria:0.13861,(nm_Gthe_GCF_000002975.1_ASM297v1_protein:0.03392,(Cryptomonas_paramecium_XP_003239589.1_cell_division_protein_nucleomorph_:0.23009,(nm_Hand_GCF_000018645.1_ASM1864v1_protein:0.00711,nm_Cmes_GCA_000286095.1_ASM28609v1_protein:0.00370)0.747:0.00665)0.359:0.01230)0.984:0.06171)0.330:0.01453)0.468:0.03813,((EP00189_Rhodosorus_marinus:0.17675,(EP00190_Stylonematophyceae_sp_CCMP1999:0.10791,(EP00189_Rhodosorus_marinus_2:0.06603,(EP00190_Stylonematophyceae_sp_CCMP1999_2:0.06013,EP00188_Purpureofilum_apyrenoidigerum_2:0.01303)0.819:0.02481)0.970:0.07449)0.993:0.09431)0.825:0.05620,(new_Rvio1_RvioTrain_cDNA_predictions:0.22366,new_Dgri_D4_BuscoTrain_augustus_aa:0.28533)0.991:0.18140)0.886:0.04697)0.927:0.03546,((EP00582_Thalassiosira_oceanica_2:0.28070,EP00609_Ectocarpus_siliculosus_2:0.30690)0.859:0.06460,((EP00582_Thalassiosira_oceanica:0.26903,EP00609_Ectocarpus_siliculosus:0.28646)0.756:0.05026,(EP00625_Aureococcus_anophagefferens:0.30694,EP00625_Aureococcus_anophagefferens_2:0.31161)0.002:0.03056)0.829:0.07069)0.180:0.02100)0.859:0.05428,((((EP00229_Micromonas_commoda_2:0.07697,(EP00222_Ostreococcus_lucimarinus_2:0.00831,EP00224_Ostreococcus_tauri_2:0.04825)0.915:0.03441)0.980:0.11395,((EP00271_Cylindrocystis_brebissonii_2:0.21260,((EP00269_Selaginella_moellendorffii:0.0,EP00269_Selaginella_moellendorffii_2:0.0):0.04820,((EP00247_Physcomitrella_patens:0.00327,EP00247_Physcomitrella_patens_2:0.01441)0.997:0.05707,EP00248_Marchantia_polymorpha:0.02221)0.435:0.01146)0.641:0.03608)0.947:0.08552,((EP00210_Caulerpa_lentillifera:0.05093,EP00210_Caulerpa_lentillifera_2:0.04006)0.990:0.10763,(EP00198_Chlamydomonas_reinhardtii:0.02543,EP00202_Volvox_carteri:0.09982)1.000:0.21761)0.921:0.06691)0.370:0.04101)0.995:0.14946,(((EP00274_Cyanoptyche_gloeocystis:0.12856,EP00274_Cyanoptyche_gloeocystis_2:0.04679)0.843:0.04421,(EP00741_Cyanophora_paradoxa:0.12253,EP00276_Gloeochaete_wittrockiana:0.07739)0.729:0.05159)1.000:0.23618,((((EP00198_Chlamydomonas_reinhardtii_2:0.01000,EP00202_Volvox_carteri_2:0.01981)1.000:0.16781,(EP00206_Coccomyxa_subellipsoidea:0.08933,(EP00203_Chlorella_variabilis:0.02891,EP00207_Helicosporidium_sp_ATCC50920:0.08121)0.824:0.03054)0.926:0.04338)0.955:0.05684,(((EP00244_Chara_vulgaris:0.0,EP00244_Chara_vulgaris_2:0.0):0.08062,EP00248_Marchantia_polymorpha_2:0.07794)0.741:0.02506,(EP00271_Cylindrocystis_brebissonii:0.14828,EP00270_Netrium_digitus:0.11900)0.944:0.05781)0.923:0.04723)0.888:0.03436,(EP00229_Micromonas_commoda:0.12340,(EP00222_Ostreococcus_lucimarinus:0.03465,EP00224_Ostreococcus_tauri:0.05030)0.999:0.12668)0.736:0.03641)0.998:0.16840)0.868:0.10166)0.939:0.07369,((EP00167_Galdieria_sulphuraria_2:0.18085,((EP00166_Cyanidium_caldarium:0.09755,(new_Gmax_Illu_D1_GsulTrain_predictions_2:0.01907,EP00165_Cyanidioschyzon_merolae_2:0.00400)0.976:0.07564)1.000:0.33118,new_Rvio1_RvioTrain_cDNA_predictions_2:0.27618)0.284:0.00880)0.989:0.11869,(new_Dgri_D4_BuscoTrain_augustus_aa_2:0.58008,(new_Ecox_RvioTrain_aa:0.52696,(EP00023_Dictyostelium_discoideum_2:1.03460,(((new_Ecox_RvioTrain_aa_2:0.24035,EP00439_Symbiodinium_sp_Y106:0.08986)0.931:0.11163,(EP00641_Albugo_candida_2:0.28920,EP00605_Chrysophyceae_sp_TOSAG23-4:0.30416)0.987:0.16521)0.899:0.09311,(EP00023_Dictyostelium_discoideum:0.56512,EP00641_Albugo_candida:0.63332)0.178:0.04229)0.374:0.07842)0.983:0.22214)0.781:0.08810)0.839:0.06110)0.908:0.05887)0.913:0.05865,(((EP00323_Chrysochromulina_tobin:0.10529,EP00314_Emiliania_huxleyi:0.11577)1.000:0.21648,((EP00323_Chrysochromulina_tobin_2:0.07418,EP00314_Emiliania_huxleyi_2:0.06091)0.997:0.22762,(EP00466_Bigelowiella_natans:0.25118,EP00466_Bigelowiella_natans_2:0.24353)0.727:0.09696)0.971:0.10472)0.782:0.05709,EP00188_Purpureofilum_apyrenoidigerum:0.44941)0.752:0.03257);
```
