## Supplementary file S1 for "Nucleomorph phylogenomics suggests a deep and ancient origin of cryptophyte plastids within Rhodophyta": Cpar_229_214.blo45b3g4.fasttree.figtree

```
#NEXUS
begin taxa;
	dimensions ntax=71;
	taxlabels
	'Cryptomonas_paramecium_XP_003239589.1_cell_division_protein_nucleomorph_'[&!color=#4790a6]
	EP00023_Dictyostelium_discoideum[&!color=#6571a8]
	EP00023_Dictyostelium_discoideum_2[&!color=#000000]
	EP00165_Cyanidioschyzon_merolae[&!color=#63a689]
	EP00165_Cyanidioschyzon_merolae_2[&!color=#000000]
	EP00166_Cyanidium_caldarium[&!color=#63a689]
	EP00167_Galdieria_sulphuraria[&!color=#63a689]
	EP00167_Galdieria_sulphuraria_2[&!color=#000000]
	EP00188_Purpureofilum_apyrenoidigerum[&!color=#63a689]
	EP00188_Purpureofilum_apyrenoidigerum_2[&!color=#000000]
	EP00189_Rhodosorus_marinus[&!color=#63a689]
	EP00189_Rhodosorus_marinus_2[&!color=#000000]
	EP00190_Stylonematophyceae_sp_CCMP1999[&!color=#63a689]
	EP00190_Stylonematophyceae_sp_CCMP1999_2[&!color=#000000]
	EP00198_Chlamydomonas_reinhardtii[&!color=#277e79]
	EP00198_Chlamydomonas_reinhardtii_2[&!color=#000000]
	EP00202_Volvox_carteri[&!color=#277e79]
	EP00202_Volvox_carteri_2[&!color=#000000]
	EP00203_Chlorella_variabilis[&!color=#277e79]
	EP00206_Coccomyxa_subellipsoidea[&!color=#277e79]
	EP00207_Helicosporidium_sp_ATCC50920[&!color=#277e79]
	EP00210_Caulerpa_lentillifera[&!color=#277e79]
	EP00210_Caulerpa_lentillifera_2[&!color=#000000]
	EP00222_Ostreococcus_lucimarinus[&!color=#277e79]
	EP00222_Ostreococcus_lucimarinus_2[&!color=#000000]
	EP00224_Ostreococcus_tauri[&!color=#277e79]
	EP00224_Ostreococcus_tauri_2[&!color=#000000]
	EP00229_Micromonas_commoda[&!color=#277e79]
	EP00229_Micromonas_commoda_2[&!color=#000000]
	EP00244_Chara_vulgaris[&!color=#277e79]
	EP00244_Chara_vulgaris_2[&!color=#000000]
	EP00247_Physcomitrella_patens[&!color=#277e79]
	EP00247_Physcomitrella_patens_2[&!color=#000000]
	EP00248_Marchantia_polymorpha[&!color=#277e79]
	EP00248_Marchantia_polymorpha_2[&!color=#000000]
	EP00269_Selaginella_moellendorffii[&!color=#277e79]
	EP00269_Selaginella_moellendorffii_2[&!color=#000000]
	EP00270_Netrium_digitus[&!color=#277e79]
	EP00271_Cylindrocystis_brebissonii[&!color=#277e79]
	EP00271_Cylindrocystis_brebissonii_2[&!color=#000000]
	EP00274_Cyanoptyche_gloeocystis[&!color=#666666]
	EP00274_Cyanoptyche_gloeocystis_2[&!color=#000000]
	EP00276_Gloeochaete_wittrockiana[&!color=#666666]
	EP00314_Emiliania_huxleyi[&!color=#745394]
	EP00314_Emiliania_huxleyi_2[&!color=#000000]
	EP00323_Chrysochromulina_tobin[&!color=#745394]
	EP00323_Chrysochromulina_tobin_2[&!color=#000000]
	EP00439_Symbiodinium_sp_Y106[&!color=#654cd4]
	EP00466_Bigelowiella_natans[&!color=#966e5d]
	EP00466_Bigelowiella_natans_2[&!color=#000000]
	EP00582_Thalassiosira_oceanica[&!color=#7d5494]
	EP00582_Thalassiosira_oceanica_2[&!color=#000000]
	EP00605_Chrysophyceae_sp_TOSAG23-4[&!color=#7d5494]
	EP00609_Ectocarpus_siliculosus[&!color=#7d5494]
	EP00609_Ectocarpus_siliculosus_2[&!color=#000000]
	EP00625_Aureococcus_anophagefferens[&!color=#7d5494]
	EP00625_Aureococcus_anophagefferens_2[&!color=#000000]
	EP00641_Albugo_candida[&!color=#7d5494]
	EP00641_Albugo_candida_2[&!color=#000000]
	EP00741_Cyanophora_paradoxa[&!color=#666666]
	new_Dgri_D4_BuscoTrain_augustus_aa[&!color=#63a689]
	new_Dgri_D4_BuscoTrain_augustus_aa_2[&!color=#000000]
	new_Ecox_RvioTrain_aa[&!color=#63a689]
	new_Ecox_RvioTrain_aa_2[&!color=#000000]
	new_Gmax_Illu_D1_GsulTrain_predictions[&!color=#63a689]
	new_Gmax_Illu_D1_GsulTrain_predictions_2[&!color=#000000]
	new_Rvio1_RvioTrain_cDNA_predictions[&!color=#63a689]
	new_Rvio1_RvioTrain_cDNA_predictions_2[&!color=#000000]
	'nm_Cmes_GCA_000286095.1_ASM28609v1_protein'[&!color=#4790a6]
	'nm_Gthe_GCF_000002975.1_ASM297v1_protein'[&!color=#4790a6]
	'nm_Hand_GCF_000018645.1_ASM1864v1_protein'[&!color=#4790a6]
;
end;
begin trees;
	tree tree_1 = [&R] (((((new_Gmax_Illu_D1_GsulTrain_predictions:0.00492,EP00165_Cyanidioschyzon_merolae:0.00972)[&label=1.0]:0.1239,(EP00167_Galdieria_sulphuraria:0.13861,('nm_Gthe_GCF_000002975.1_ASM297v1_protein':0.03392,('Cryptomonas_paramecium_XP_003239589.1_cell_division_protein_nucleomorph_':0.23009,('nm_Hand_GCF_000018645.1_ASM1864v1_protein':0.00711,'nm_Cmes_GCA_000286095.1_ASM28609v1_protein':0.0037)[&label=0.747]:0.00665)[&label=0.359]:0.0123)[&label=0.984]:0.06171)[&label=0.33]:0.01453)[&label=0.468]:0.03813,((EP00189_Rhodosorus_marinus:0.17675,(EP00190_Stylonematophyceae_sp_CCMP1999:0.10791,(EP00189_Rhodosorus_marinus_2:0.06603,(EP00190_Stylonematophyceae_sp_CCMP1999_2:0.06013,EP00188_Purpureofilum_apyrenoidigerum_2:0.01303)[&label=0.819]:0.02481)[&label=0.97]:0.07449)[&label=0.993]:0.09431)[&label=0.825]:0.0562,(new_Rvio1_RvioTrain_cDNA_predictions:0.22366,new_Dgri_D4_BuscoTrain_augustus_aa:0.28533)[&label=0.991]:0.1814)[&label=0.886]:0.04697)[&label=0.927]:0.03546,((EP00582_Thalassiosira_oceanica_2:0.2807,EP00609_Ectocarpus_siliculosus_2:0.3069)[&label=0.859]:0.0646,((EP00582_Thalassiosira_oceanica:0.26903,EP00609_Ectocarpus_siliculosus:0.28646)[&label=0.756]:0.05026,(EP00625_Aureococcus_anophagefferens:0.30694,EP00625_Aureococcus_anophagefferens_2:0.31161)[&label=0.002]:0.03056)[&label=0.829]:0.07069)[&label=0.18]:0.021)[&label=0.859]:0.05428,((((EP00229_Micromonas_commoda_2:0.07697,(EP00222_Ostreococcus_lucimarinus_2:0.00831,EP00224_Ostreococcus_tauri_2:0.04825)[&label=0.915]:0.03441)[&label=0.98]:0.11395,((EP00271_Cylindrocystis_brebissonii_2:0.2126,((EP00269_Selaginella_moellendorffii:0.0,EP00269_Selaginella_moellendorffii_2:0.0):0.0482,((EP00247_Physcomitrella_patens:0.00327,EP00247_Physcomitrella_patens_2:0.01441)[&label=0.997]:0.05707,EP00248_Marchantia_polymorpha:0.02221)[&label=0.435]:0.01146)[&label=0.641]:0.03608)[&label=0.947]:0.08552,((EP00210_Caulerpa_lentillifera:0.05093,EP00210_Caulerpa_lentillifera_2:0.04006)[&label=0.99]:0.10763,(EP00198_Chlamydomonas_reinhardtii:0.02543,EP00202_Volvox_carteri:0.09982)[&label=1.0]:0.21761)[&label=0.921]:0.06691)[&label=0.37]:0.04101)[&label=0.995]:0.14946,(((EP00274_Cyanoptyche_gloeocystis:0.12856,EP00274_Cyanoptyche_gloeocystis_2:0.04679)[&label=0.843]:0.04421,(EP00741_Cyanophora_paradoxa:0.12253,EP00276_Gloeochaete_wittrockiana:0.07739)[&label=0.729]:0.05159)[&label=1.0]:0.23618,((((EP00198_Chlamydomonas_reinhardtii_2:0.01,EP00202_Volvox_carteri_2:0.01981)[&label=1.0]:0.16781,(EP00206_Coccomyxa_subellipsoidea:0.08933,(EP00203_Chlorella_variabilis:0.02891,EP00207_Helicosporidium_sp_ATCC50920:0.08121)[&label=0.824]:0.03054)[&label=0.926]:0.04338)[&label=0.955]:0.05684,(((EP00244_Chara_vulgaris:0.0,EP00244_Chara_vulgaris_2:0.0):0.08062,EP00248_Marchantia_polymorpha_2:0.07794)[&label=0.741]:0.02506,(EP00271_Cylindrocystis_brebissonii:0.14828,EP00270_Netrium_digitus:0.119)[&label=0.944]:0.05781)[&label=0.923]:0.04723)[&label=0.888]:0.03436,(EP00229_Micromonas_commoda:0.1234,(EP00222_Ostreococcus_lucimarinus:0.03465,EP00224_Ostreococcus_tauri:0.0503)[&label=0.999]:0.12668)[&label=0.736]:0.03641)[&label=0.998]:0.1684)[&label=0.868]:0.10166)[&label=0.939]:0.07369,((EP00167_Galdieria_sulphuraria_2:0.18085,((EP00166_Cyanidium_caldarium:0.09755,(new_Gmax_Illu_D1_GsulTrain_predictions_2:0.01907,EP00165_Cyanidioschyzon_merolae_2:0.004)[&label=0.976]:0.07564)[&label=1.0]:0.33118,new_Rvio1_RvioTrain_cDNA_predictions_2:0.27618)[&label=0.284]:0.0088)[&label=0.989]:0.11869,(new_Dgri_D4_BuscoTrain_augustus_aa_2:0.58008,(new_Ecox_RvioTrain_aa:0.52696,(EP00023_Dictyostelium_discoideum_2:1.0346,(((new_Ecox_RvioTrain_aa_2:0.24035,EP00439_Symbiodinium_sp_Y106:0.08986)[&label=0.931]:0.11163,(EP00641_Albugo_candida_2:0.2892,EP00605_Chrysophyceae_sp_TOSAG23-4:0.30416)[&label=0.987]:0.16521)[&label=0.899]:0.09311,(EP00023_Dictyostelium_discoideum:0.56512,EP00641_Albugo_candida:0.63332)[&label=0.178]:0.04229)[&label=0.374]:0.07842)[&label=0.983]:0.22214)[&label=0.781]:0.0881)[&label=0.839]:0.0611)[&label=0.908]:0.05887)[&label=0.913]:0.05865,(((EP00323_Chrysochromulina_tobin:0.10529,EP00314_Emiliania_huxleyi:0.11577)[&label=1.0]:0.21648,((EP00323_Chrysochromulina_tobin_2:0.07418,EP00314_Emiliania_huxleyi_2:0.06091)[&label=0.997]:0.22762,(EP00466_Bigelowiella_natans:0.25118,EP00466_Bigelowiella_natans_2:0.24353)[&label=0.727]:0.09696)[&label=0.971]:0.10472)[&label=0.782]:0.05709,EP00188_Purpureofilum_apyrenoidigerum:0.44941)[&label=0.752]:0.03257);
end;
begin figtree;
	set appearance.backgroundColorAttribute="Default";
	set appearance.backgroundColour=#ffffff;
	set appearance.branchColorAttribute="User selection";
	set appearance.branchColorGradient=false;
	set appearance.branchLineWidth=1.0;
	set appearance.branchMinLineWidth=0.0;
	set appearance.branchWidthAttribute="Fixed";
	set appearance.foregroundColour=#000000;
	set appearance.hilightingGradient=false;
	set appearance.selectionColour=#2d3680;
	set branchLabels.colorAttribute="User selection";
	set branchLabels.displayAttribute="Branch times";
	set branchLabels.fontName="Arial";
	set branchLabels.fontSize=8;
	set branchLabels.fontStyle=0;
	set branchLabels.isShown=false;
	set branchLabels.significantDigits=2;
	set layout.expansion=0;
	set layout.layoutType="RECTILINEAR";
	set layout.zoom=0;
	set legend.attribute="label";
	set legend.fontSize=10.0;
	set legend.isShown=false;
	set legend.significantDigits=4;
	set nodeBars.barWidth=4.0;
	set nodeBars.displayAttribute=null;
	set nodeBars.isShown=false;
	set nodeLabels.colorAttribute="User selection";
	set nodeLabels.displayAttribute="label";
	set nodeLabels.fontName="Arial";
	set nodeLabels.fontSize=10;
	set nodeLabels.fontStyle=0;
	set nodeLabels.isShown=true;
	set nodeLabels.significantDigits=2;
	set nodeShapeExternal.colourAttribute="User selection";
	set nodeShapeExternal.isShown=false;
	set nodeShapeExternal.minSize=10.0;
	set nodeShapeExternal.scaleType=Width;
	set nodeShapeExternal.shapeType=Circle;
	set nodeShapeExternal.size=4.0;
	set nodeShapeExternal.sizeAttribute="Fixed";
	set nodeShapeInternal.colourAttribute="User selection";
	set nodeShapeInternal.isShown=false;
	set nodeShapeInternal.minSize=10.0;
	set nodeShapeInternal.scaleType=Width;
	set nodeShapeInternal.shapeType=Circle;
	set nodeShapeInternal.size=4.0;
	set nodeShapeInternal.sizeAttribute="Fixed";
	set polarLayout.alignTipLabels=false;
	set polarLayout.angularRange=0;
	set polarLayout.rootAngle=0;
	set polarLayout.rootLength=100;
	set polarLayout.showRoot=true;
	set radialLayout.spread=0.0;
	set rectilinearLayout.alignTipLabels=false;
	set rectilinearLayout.curvature=0;
	set rectilinearLayout.rootLength=100;
	set scale.offsetAge=0.0;
	set scale.rootAge=1.0;
	set scale.scaleFactor=1.0;
	set scale.scaleRoot=false;
	set scaleAxis.automaticScale=true;
	set scaleAxis.fontSize=8.0;
	set scaleAxis.isShown=false;
	set scaleAxis.lineWidth=1.0;
	set scaleAxis.majorTicks=1.0;
	set scaleAxis.minorTicks=0.5;
	set scaleAxis.origin=0.0;
	set scaleAxis.reverseAxis=false;
	set scaleAxis.showGrid=true;
	set scaleBar.automaticScale=true;
	set scaleBar.fontSize=10.0;
	set scaleBar.isShown=true;
	set scaleBar.lineWidth=1.0;
	set scaleBar.scaleRange=0.0;
	set tipLabels.colorAttribute="User selection";
	set tipLabels.displayAttribute="Names";
	set tipLabels.fontName="Arial";
	set tipLabels.fontSize=12;
	set tipLabels.fontStyle=1;
	set tipLabels.isShown=true;
	set tipLabels.significantDigits=4;
	set trees.order=true;
	set trees.orderType="increasing";
	set trees.rooting=false;
	set trees.rootingType="User Selection";
	set trees.transform=false;
	set trees.transformType="cladogram";
end;
```
