## Supplementary file S1 for "Nucleomorph phylogenomics suggests a deep and ancient origin of cryptophyte plastids within Rhodophyta": Cpar_229_215.blo45b3g4.fasttree

```
((((EP00641_Albugo_candida:0.33337,(EP00749_Cafeteria_roenbergensis:0.33016,(EP00333_Tetrahymena_thermophila:0.43378,EP00503_Blastocystis_sp_subtype4:0.52203)0.870:0.08914)0.671:0.04374)0.949:0.06969,(((EP00625_Aureococcus_anophagefferens:0.29544,(EP00323_Chrysochromulina_tobin_2:0.36181,(EP00314_Emiliania_huxleyi_2:0.48053,(EP00323_Chrysochromulina_tobin:0.18373,EP00314_Emiliania_huxleyi:0.24983)0.898:0.05741)0.905:0.06180)0.932:0.06609)0.982:0.10295,((EP00466_Bigelowiella_natans:0.21776,(EP00609_Ectocarpus_siliculosus:0.20877,(EP00528_Fragilariopsis_cylindrus:0.13280,EP00582_Thalassiosira_oceanica:0.14932)1.000:0.15365)0.882:0.06627)0.821:0.04525,EP00390_Vitrella_brassicaformis:0.25464)0.185:0.03713)0.528:0.06161,EP00365_Plasmodium_falciparum:0.77504)0.982:0.10763)0.837:0.08676,(EP00473_Plasmodiophora_brassicae:0.40173,EP00466_Bigelowiella_natans_2:0.44873)0.981:0.15991)0.839:0.05306,(((EP00120_Capsaspora_owczarzaki:0.41095,(EP00125_Sphaeroforma_arctica:0.31922,(EP00072_Mus_musculus:0.31312,EP00101_Apis_mellifera:0.33611)0.993:0.16214)0.575:0.05631)0.597:0.04188,((EP00159_Fonticula_alba:0.47087,EP00044_Salpingoeca_rosetta:0.32596)0.964:0.11287,(EP00144_Saccharomyces_cerevisiae:0.37696,EP00137_Aspergillus_oryzae:0.34246)0.991:0.15393)0.771:0.05242)0.940:0.05592,((((EP00229_Micromonas_commoda:0.06756,(EP00222_Ostreococcus_lucimarinus:0.03356,EP00224_Ostreococcus_tauri:0.04283)1.000:0.10500)0.998:0.09149,((((EP00245_Coleochaete_scutata:0.00058,EP00245_Coleochaete_scutata_2:0.00860)1.000:0.10819,(EP00271_Cylindrocystis_brebissonii:0.11542,((EP00269_Selaginella_moellendorffii:0.00058,EP00269_Selaginella_moellendorffii_2:0.00059)1.000:0.10582,(EP00247_Physcomitrella_patens:0.04844,EP00248_Marchantia_polymorpha:0.08095)0.502:0.01362)0.918:0.02827)0.902:0.02420)0.974:0.05374,((EP00198_Chlamydomonas_reinhardtii:0.01707,EP00202_Volvox_carteri:0.04693)0.983:0.06489,(EP00203_Chlorella_variabilis:0.09972,EP00206_Coccomyxa_subellipsoidea:0.10312)0.110:0.03719)0.920:0.05110)0.506:0.01233,EP00667_Euglena_gracilis:0.40270)0.808:0.01790)0.800:0.02503,EP00210_Caulerpa_lentillifera:0.22952)0.216:0.03320,(((nm_Gthe_GCF_000002975.1_ASM297v1_protein:0.25302,(Cryptomonas_paramecium_XP_003239903.1_glucose_inhibited_division_protein_A_nucleomorph_:0.26468,(nm_Hand_GCF_000018645.1_ASM1864v1_protein:0.11343,nm_Cmes_GCA_000286095.1_ASM28609v1_protein:0.11603)0.994:0.09115)0.973:0.09170)0.999:0.22865,(((EP00169_Porphyra_umbilicalis:0.00391,(EP00170_Pyropia_yezoensis:0.04655,EP00168_Porphyra_purpurea:0.02163)0.360:0.01456)1.000:0.16911,(EP00177_Eucheuma_denticulatum:0.08310,EP00176_Chondrus_crispus:0.08036)0.999:0.10701)0.798:0.03255,((((new_Mery_Illu_D3_aa:0.07284,EP00180_Rhodochaete_pulchella:0.07025)0.996:0.08408,((EP00181_Compsopogon_caeruleus:0.19235,(new_Rvio1_RvioTrain_cDNA_predictions:0.10785,new_Dgri_D4_BuscoTrain_augustus_aa:0.18116)0.813:0.04565)0.815:0.02864,((new_Paer_ToliTrain_predictions_aa:0.08002,EP00185_Porphyridium_purpureum:0.11408)0.960:0.05543,((EP00183_Erythrolobus_madagascarensis:0.02582,new_Ecox_RvioTrain_aa:0.05465)0.998:0.07602,new_Toli_Illu_D1_ToliTrain_predictions_aa:0.18848)0.459:0.01299)1.000:0.08167)0.826:0.03645)0.916:0.02407,(EP00167_Galdieria_sulphuraria:0.19461,(new_Gmax_Illu_D1_GsulTrain_predictions:0.04657,EP00165_Cyanidioschyzon_merolae:0.02771)1.000:0.13603)0.897:0.02603)0.779:0.01199,(EP00188_Purpureofilum_apyrenoidigerum:0.17560,(EP00189_Rhodosorus_marinus:0.01448,EP00189_Rhodosorus_marinus_2:0.00580)0.970:0.08399)0.997:0.11972)0.604:0.01622)0.904:0.03998)0.999:0.11974,(EP00276_Gloeochaete_wittrockiana:0.11066,(EP00741_Cyanophora_paradoxa:0.15867,EP00274_Cyanoptyche_gloeocystis:0.13759)0.940:0.05300)0.996:0.08484)0.527:0.02195)1.000:0.64600)0.207:0.01938,((EP00279_Guillardia_theta:0.50470,(EP00006_Acanthamoeba_castellanii:0.26715,EP00023_Dictyostelium_discoideum:0.42772)0.167:0.05834)0.404:0.04269,(((((EP00177_Eucheuma_denticulatum_2:0.14432,EP00176_Chondrus_crispus_2:0.18067)0.977:0.10955,(EP00171_Calliarthron_tuberculosum_2:0.25923,EP00173_Palmaria_palmata_2:0.32038)0.682:0.02125)0.998:0.22830,((EP00166_Cyanidium_caldarium:0.38144,EP00165_Cyanidioschyzon_merolae_2:0.26959)0.996:0.25509,(EP00185_Porphyridium_purpureum_2:0.39347,(new_Ecox_RvioTrain_aa_2:0.36579,new_Paer_ToliTrain_predictions_aa_2:0.42852)0.594:0.09251)0.998:0.21214)0.730:0.04417)0.995:0.14041,((EP00203_Chlorella_variabilis_2:0.14700,EP00206_Coccomyxa_subellipsoidea_2:0.20516)0.996:0.14110,(EP00229_Micromonas_commoda_2:0.28376,(EP00222_Ostreococcus_lucimarinus_2:0.05616,EP00224_Ostreococcus_tauri_2:0.08067)1.000:0.24461)0.643:0.06958)1.000:0.20901)0.823:0.06855,(new_Toli_Illu_D1_ToliTrain_predictions_aa_2:0.31172,EP00439_Symbiodinium_sp_Y106:0.25673)0.993:0.15453)0.781:0.04611)0.121:0.03316);
```
