## Supplementary file S1 for "Nucleomorph phylogenomics suggests a deep and ancient origin of cryptophyte plastids within Rhodophyta": Cpar_229_215.blo45b3g4.fasttree.figtree

```
#NEXUS
begin taxa;
	dimensions ntax=88;
	taxlabels
	'Cryptomonas_paramecium_XP_003239903.1_glucose_inhibited_division_protein_A_nucleomorph_'[&!color=#4790a6]
	EP00006_Acanthamoeba_castellanii[&!color=#6571a8]
	EP00023_Dictyostelium_discoideum[&!color=#6571a8]
	EP00044_Salpingoeca_rosetta[&!color=#80a667]
	EP00072_Mus_musculus[&!color=#80a667]
	EP00101_Apis_mellifera[&!color=#80a667]
	EP00120_Capsaspora_owczarzaki[&!color=#80a667]
	EP00125_Sphaeroforma_arctica[&!color=#80a667]
	EP00137_Aspergillus_oryzae[&!color=#80a667]
	EP00144_Saccharomyces_cerevisiae[&!color=#80a667]
	EP00159_Fonticula_alba[&!color=#80a667]
	EP00165_Cyanidioschyzon_merolae[&!color=#63a689]
	EP00165_Cyanidioschyzon_merolae_2[&!color=#000000]
	EP00166_Cyanidium_caldarium[&!color=#000000]
	EP00167_Galdieria_sulphuraria[&!color=#63a689]
	EP00168_Porphyra_purpurea[&!color=#63a689]
	EP00169_Porphyra_umbilicalis[&!color=#63a689]
	EP00170_Pyropia_yezoensis[&!color=#63a689]
	EP00171_Calliarthron_tuberculosum_2[&!color=#000000]
	EP00173_Palmaria_palmata_2[&!color=#000000]
	EP00176_Chondrus_crispus[&!color=#63a689]
	EP00176_Chondrus_crispus_2[&!color=#000000]
	EP00177_Eucheuma_denticulatum[&!color=#63a689]
	EP00177_Eucheuma_denticulatum_2[&!color=#000000]
	EP00180_Rhodochaete_pulchella[&!color=#63a689]
	EP00181_Compsopogon_caeruleus[&!color=#63a689]
	EP00183_Erythrolobus_madagascarensis[&!color=#63a689]
	EP00185_Porphyridium_purpureum[&!color=#63a689]
	EP00185_Porphyridium_purpureum_2[&!color=#000000]
	EP00188_Purpureofilum_apyrenoidigerum[&!color=#63a689]
	EP00189_Rhodosorus_marinus[&!color=#63a689]
	EP00189_Rhodosorus_marinus_2[&!color=#000000]
	EP00198_Chlamydomonas_reinhardtii[&!color=#277e79]
	EP00202_Volvox_carteri[&!color=#277e79]
	EP00203_Chlorella_variabilis[&!color=#277e79]
	EP00203_Chlorella_variabilis_2[&!color=#000000]
	EP00206_Coccomyxa_subellipsoidea[&!color=#277e79]
	EP00206_Coccomyxa_subellipsoidea_2[&!color=#000000]
	EP00210_Caulerpa_lentillifera[&!color=#277e79]
	EP00222_Ostreococcus_lucimarinus[&!color=#277e79]
	EP00222_Ostreococcus_lucimarinus_2[&!color=#000000]
	EP00224_Ostreococcus_tauri[&!color=#277e79]
	EP00224_Ostreococcus_tauri_2[&!color=#000000]
	EP00229_Micromonas_commoda[&!color=#277e79]
	EP00229_Micromonas_commoda_2[&!color=#000000]
	EP00245_Coleochaete_scutata[&!color=#277e79]
	EP00245_Coleochaete_scutata_2[&!color=#000000]
	EP00247_Physcomitrella_patens[&!color=#277e79]
	EP00248_Marchantia_polymorpha[&!color=#277e79]
	EP00269_Selaginella_moellendorffii[&!color=#277e79]
	EP00269_Selaginella_moellendorffii_2[&!color=#000000]
	EP00271_Cylindrocystis_brebissonii[&!color=#277e79]
	EP00274_Cyanoptyche_gloeocystis[&!color=#666666]
	EP00276_Gloeochaete_wittrockiana[&!color=#666666]
	EP00279_Guillardia_theta[&!color=#fd8fff]
	EP00314_Emiliania_huxleyi[&!color=#745394]
	EP00314_Emiliania_huxleyi_2[&!color=#000000]
	EP00323_Chrysochromulina_tobin[&!color=#745394]
	EP00323_Chrysochromulina_tobin_2[&!color=#000000]
	EP00333_Tetrahymena_thermophila[&!color=#654cd4]
	EP00365_Plasmodium_falciparum[&!color=#654cd4]
	EP00390_Vitrella_brassicaformis[&!color=#654cd4]
	EP00439_Symbiodinium_sp_Y106[&!color=#000000]
	EP00466_Bigelowiella_natans[&!color=#966e5d]
	EP00466_Bigelowiella_natans_2[&!color=#000000]
	EP00473_Plasmodiophora_brassicae[&!color=#966e5d]
	EP00503_Blastocystis_sp_subtype4[&!color=#7d5494]
	EP00528_Fragilariopsis_cylindrus[&!color=#7d5494]
	EP00582_Thalassiosira_oceanica[&!color=#7d5494]
	EP00609_Ectocarpus_siliculosus[&!color=#7d5494]
	EP00625_Aureococcus_anophagefferens[&!color=#7d5494]
	EP00641_Albugo_candida[&!color=#7d5494]
	EP00667_Euglena_gracilis[&!color=#a6883c]
	EP00741_Cyanophora_paradoxa[&!color=#666666]
	EP00749_Cafeteria_roenbergensis[&!color=#7d5494]
	new_Dgri_D4_BuscoTrain_augustus_aa[&!color=#63a689]
	new_Ecox_RvioTrain_aa[&!color=#63a689]
	new_Ecox_RvioTrain_aa_2[&!color=#000000]
	new_Gmax_Illu_D1_GsulTrain_predictions[&!color=#63a689]
	new_Mery_Illu_D3_aa[&!color=#63a689]
	new_Paer_ToliTrain_predictions_aa[&!color=#63a689]
	new_Paer_ToliTrain_predictions_aa_2[&!color=#000000]
	new_Rvio1_RvioTrain_cDNA_predictions[&!color=#63a689]
	new_Toli_Illu_D1_ToliTrain_predictions_aa[&!color=#63a689]
	new_Toli_Illu_D1_ToliTrain_predictions_aa_2[&!color=#000000]
	'nm_Cmes_GCA_000286095.1_ASM28609v1_protein'[&!color=#4790a6]
	'nm_Gthe_GCF_000002975.1_ASM297v1_protein'[&!color=#4790a6]
	'nm_Hand_GCF_000018645.1_ASM1864v1_protein'[&!color=#4790a6]
;
end;
begin trees;
	tree tree_1 = [&R] ((((EP00641_Albugo_candida:0.33337,(EP00749_Cafeteria_roenbergensis:0.33016,(EP00333_Tetrahymena_thermophila:0.43378,EP00503_Blastocystis_sp_subtype4:0.52203)[&label=0.87]:0.08914)[&label=0.671]:0.04374)[&label=0.949]:0.06969,(((EP00625_Aureococcus_anophagefferens:0.29544,(EP00323_Chrysochromulina_tobin_2:0.36181,(EP00314_Emiliania_huxleyi_2:0.48053,(EP00323_Chrysochromulina_tobin:0.18373,EP00314_Emiliania_huxleyi:0.24983)[&label=0.898]:0.05741)[&label=0.905]:0.0618)[&label=0.932]:0.06609)[&label=0.982]:0.10295,((EP00466_Bigelowiella_natans:0.21776,(EP00609_Ectocarpus_siliculosus:0.20877,(EP00528_Fragilariopsis_cylindrus:0.1328,EP00582_Thalassiosira_oceanica:0.14932)[&label=1.0]:0.15365)[&label=0.882]:0.06627)[&label=0.821]:0.04525,EP00390_Vitrella_brassicaformis:0.25464)[&label=0.185]:0.03713)[&label=0.528]:0.06161,EP00365_Plasmodium_falciparum:0.77504)[&label=0.982]:0.10763)[&label=0.837]:0.08676,(EP00473_Plasmodiophora_brassicae:0.40173,EP00466_Bigelowiella_natans_2:0.44873)[&label=0.981]:0.15991)[&label=0.839]:0.05306,(((EP00120_Capsaspora_owczarzaki:0.41095,(EP00125_Sphaeroforma_arctica:0.31922,(EP00072_Mus_musculus:0.31312,EP00101_Apis_mellifera:0.33611)[&label=0.993]:0.16214)[&label=0.575]:0.05631)[&label=0.597]:0.04188,((EP00159_Fonticula_alba:0.47087,EP00044_Salpingoeca_rosetta:0.32596)[&label=0.964]:0.11287,(EP00144_Saccharomyces_cerevisiae:0.37696,EP00137_Aspergillus_oryzae:0.34246)[&label=0.991]:0.15393)[&label=0.771]:0.05242)[&label=0.94]:0.05592,((((EP00229_Micromonas_commoda:0.06756,(EP00222_Ostreococcus_lucimarinus:0.03356,EP00224_Ostreococcus_tauri:0.04283)[&label=1.0]:0.105)[&label=0.998]:0.09149,((((EP00245_Coleochaete_scutata:5.8E-4,EP00245_Coleochaete_scutata_2:0.0086)[&label=1.0]:0.10819,(EP00271_Cylindrocystis_brebissonii:0.11542,((EP00269_Selaginella_moellendorffii:5.8E-4,EP00269_Selaginella_moellendorffii_2:5.9E-4)[&label=1.0]:0.10582,(EP00247_Physcomitrella_patens:0.04844,EP00248_Marchantia_polymorpha:0.08095)[&label=0.502]:0.01362)[&label=0.918]:0.02827)[&label=0.902]:0.0242)[&label=0.974]:0.05374,((EP00198_Chlamydomonas_reinhardtii:0.01707,EP00202_Volvox_carteri:0.04693)[&label=0.983]:0.06489,(EP00203_Chlorella_variabilis:0.09972,EP00206_Coccomyxa_subellipsoidea:0.10312)[&label=0.11]:0.03719)[&label=0.92]:0.0511)[&label=0.506]:0.01233,EP00667_Euglena_gracilis:0.4027)[&label=0.808]:0.0179)[&label=0.8]:0.02503,EP00210_Caulerpa_lentillifera:0.22952)[&label=0.216]:0.0332,((('nm_Gthe_GCF_000002975.1_ASM297v1_protein':0.25302,('Cryptomonas_paramecium_XP_003239903.1_glucose_inhibited_division_protein_A_nucleomorph_':0.26468,('nm_Hand_GCF_000018645.1_ASM1864v1_protein':0.11343,'nm_Cmes_GCA_000286095.1_ASM28609v1_protein':0.11603)[&label=0.994]:0.09115)[&label=0.973]:0.0917)[&label=0.999]:0.22865,(((EP00169_Porphyra_umbilicalis:0.00391,(EP00170_Pyropia_yezoensis:0.04655,EP00168_Porphyra_purpurea:0.02163)[&label=0.36]:0.01456)[&label=1.0]:0.16911,(EP00177_Eucheuma_denticulatum:0.0831,EP00176_Chondrus_crispus:0.08036)[&label=0.999]:0.10701)[&label=0.798]:0.03255,((((new_Mery_Illu_D3_aa:0.07284,EP00180_Rhodochaete_pulchella:0.07025)[&label=0.996]:0.08408,((EP00181_Compsopogon_caeruleus:0.19235,(new_Rvio1_RvioTrain_cDNA_predictions:0.10785,new_Dgri_D4_BuscoTrain_augustus_aa:0.18116)[&label=0.813]:0.04565)[&label=0.815]:0.02864,((new_Paer_ToliTrain_predictions_aa:0.08002,EP00185_Porphyridium_purpureum:0.11408)[&label=0.96]:0.05543,((EP00183_Erythrolobus_madagascarensis:0.02582,new_Ecox_RvioTrain_aa:0.05465)[&label=0.998]:0.07602,new_Toli_Illu_D1_ToliTrain_predictions_aa:0.18848)[&label=0.459]:0.01299)[&label=1.0]:0.08167)[&label=0.826]:0.03645)[&label=0.916]:0.02407,(EP00167_Galdieria_sulphuraria:0.19461,(new_Gmax_Illu_D1_GsulTrain_predictions:0.04657,EP00165_Cyanidioschyzon_merolae:0.02771)[&label=1.0]:0.13603)[&label=0.897]:0.02603)[&label=0.779]:0.01199,(EP00188_Purpureofilum_apyrenoidigerum:0.1756,(EP00189_Rhodosorus_marinus:0.01448,EP00189_Rhodosorus_marinus_2:0.0058)[&label=0.97]:0.08399)[&label=0.997]:0.11972)[&label=0.604]:0.01622)[&label=0.904]:0.03998)[&label=0.999]:0.11974,(EP00276_Gloeochaete_wittrockiana:0.11066,(EP00741_Cyanophora_paradoxa:0.15867,EP00274_Cyanoptyche_gloeocystis:0.13759)[&label=0.94]:0.053)[&label=0.996]:0.08484)[&label=0.527]:0.02195)[&label=1.0]:0.646)[&label=0.207]:0.01938,((EP00279_Guillardia_theta:0.5047,(EP00006_Acanthamoeba_castellanii:0.26715,EP00023_Dictyostelium_discoideum:0.42772)[&label=0.167]:0.05834)[&label=0.404]:0.04269,(((((EP00177_Eucheuma_denticulatum_2:0.14432,EP00176_Chondrus_crispus_2:0.18067)[&label=0.977]:0.10955,(EP00171_Calliarthron_tuberculosum_2:0.25923,EP00173_Palmaria_palmata_2:0.32038)[&label=0.682]:0.02125)[&label=0.998]:0.2283,((EP00166_Cyanidium_caldarium:0.38144,EP00165_Cyanidioschyzon_merolae_2:0.26959)[&label=0.996]:0.25509,(EP00185_Porphyridium_purpureum_2:0.39347,(new_Ecox_RvioTrain_aa_2:0.36579,new_Paer_ToliTrain_predictions_aa_2:0.42852)[&label=0.594]:0.09251)[&label=0.998]:0.21214)[&label=0.73]:0.04417)[&label=0.995]:0.14041,((EP00203_Chlorella_variabilis_2:0.147,EP00206_Coccomyxa_subellipsoidea_2:0.20516)[&label=0.996]:0.1411,(EP00229_Micromonas_commoda_2:0.28376,(EP00222_Ostreococcus_lucimarinus_2:0.05616,EP00224_Ostreococcus_tauri_2:0.08067)[&label=1.0]:0.24461)[&label=0.643]:0.06958)[&label=1.0]:0.20901)[&label=0.823]:0.06855,(new_Toli_Illu_D1_ToliTrain_predictions_aa_2:0.31172,EP00439_Symbiodinium_sp_Y106:0.25673)[&label=0.993]:0.15453)[&label=0.781]:0.04611)[&label=0.121]:0.03316);
end;
begin figtree;
	set appearance.backgroundColorAttribute="Default";
	set appearance.backgroundColour=#ffffff;
	set appearance.branchColorAttribute="User selection";
	set appearance.branchColorGradient=false;
	set appearance.branchLineWidth=1.0;
	set appearance.branchMinLineWidth=0.0;
	set appearance.branchWidthAttribute="Fixed";
	set appearance.foregroundColour=#000000;
	set appearance.hilightingGradient=false;
	set appearance.selectionColour=#2d3680;
	set branchLabels.colorAttribute="User selection";
	set branchLabels.displayAttribute="Branch times";
	set branchLabels.fontName="Arial";
	set branchLabels.fontSize=8;
	set branchLabels.fontStyle=0;
	set branchLabels.isShown=false;
	set branchLabels.significantDigits=2;
	set layout.expansion=0;
	set layout.layoutType="RECTILINEAR";
	set layout.zoom=0;
	set legend.attribute="label";
	set legend.fontSize=10.0;
	set legend.isShown=false;
	set legend.significantDigits=4;
	set nodeBars.barWidth=4.0;
	set nodeBars.displayAttribute=null;
	set nodeBars.isShown=false;
	set nodeLabels.colorAttribute="User selection";
	set nodeLabels.displayAttribute="label";
	set nodeLabels.fontName="Arial";
	set nodeLabels.fontSize=10;
	set nodeLabels.fontStyle=0;
	set nodeLabels.isShown=true;
	set nodeLabels.significantDigits=2;
	set nodeShapeExternal.colourAttribute="User selection";
	set nodeShapeExternal.isShown=false;
	set nodeShapeExternal.minSize=10.0;
	set nodeShapeExternal.scaleType=Width;
	set nodeShapeExternal.shapeType=Circle;
	set nodeShapeExternal.size=4.0;
	set nodeShapeExternal.sizeAttribute="Fixed";
	set nodeShapeInternal.colourAttribute="User selection";
	set nodeShapeInternal.isShown=false;
	set nodeShapeInternal.minSize=10.0;
	set nodeShapeInternal.scaleType=Width;
	set nodeShapeInternal.shapeType=Circle;
	set nodeShapeInternal.size=4.0;
	set nodeShapeInternal.sizeAttribute="Fixed";
	set polarLayout.alignTipLabels=false;
	set polarLayout.angularRange=0;
	set polarLayout.rootAngle=0;
	set polarLayout.rootLength=100;
	set polarLayout.showRoot=true;
	set radialLayout.spread=0.0;
	set rectilinearLayout.alignTipLabels=false;
	set rectilinearLayout.curvature=0;
	set rectilinearLayout.rootLength=100;
	set scale.offsetAge=0.0;
	set scale.rootAge=1.0;
	set scale.scaleFactor=1.0;
	set scale.scaleRoot=false;
	set scaleAxis.automaticScale=true;
	set scaleAxis.fontSize=8.0;
	set scaleAxis.isShown=false;
	set scaleAxis.lineWidth=1.0;
	set scaleAxis.majorTicks=1.0;
	set scaleAxis.minorTicks=0.5;
	set scaleAxis.origin=0.0;
	set scaleAxis.reverseAxis=false;
	set scaleAxis.showGrid=true;
	set scaleBar.automaticScale=true;
	set scaleBar.fontSize=10.0;
	set scaleBar.isShown=true;
	set scaleBar.lineWidth=1.0;
	set scaleBar.scaleRange=0.0;
	set tipLabels.colorAttribute="User selection";
	set tipLabels.displayAttribute="Names";
	set tipLabels.fontName="Arial";
	set tipLabels.fontSize=12;
	set tipLabels.fontStyle=1;
	set tipLabels.isShown=true;
	set tipLabels.significantDigits=4;
	set trees.order=true;
	set trees.orderType="increasing";
	set trees.rooting=false;
	set trees.rootingType="User Selection";
	set trees.transform=false;
	set trees.transformType="cladogram";
end;
```
