## Supplementary file S1 for "Nucleomorph phylogenomics suggests a deep and ancient origin of cryptophyte plastids within Rhodophyta": Cpar_229_216.blo45b3g4.fasttree

```
((new_Rvio1_RvioTrain_cDNA_predictions:0.31705,new_Dgri_D4_BuscoTrain_augustus_aa:0.51503)1.000:0.37141,((new_Gmax_Illu_D1_GsulTrain_predictions:0.09833,EP00165_Cyanidioschyzon_merolae:0.07475)1.000:0.56526,(EP00167_Galdieria_sulphuraria:0.79416,((Cryptomonas_paramecium_XP_003239857.1_plastid_import_machinery:0.95754,(nm_Gthe_GCF_000002975.1_ASM297v1_protein:0.93072,(nm_Hand_GCF_000018645.1_ASM1864v1_protein:0.24032,nm_Cmes_GCA_000286095.1_ASM28609v1_protein:0.42436)0.999:0.22337)0.791:0.09223)1.000:0.40783,(EP00609_Ectocarpus_siliculosus:1.39867,(EP00625_Aureococcus_anophagefferens:1.24977,EP00323_Chrysochromulina_tobin:0.68600)0.993:0.34156)0.859:0.11960)0.896:0.10316)0.967:0.11684)0.908:0.06710,(((EP00183_Erythrolobus_madagascarensis:0.19338,EP00182_Erythrolobus_australicus:0.16897)1.000:0.21450,((EP00184_Porphyridium_aerugineum:0.00146,new_Paer_ToliTrain_predictions_aa:0.00153)1.000:0.33085,EP00185_Porphyridium_purpureum:0.41128)0.621:0.07637)1.000:0.22855,(((EP00170_Pyropia_yezoensis:0.04776,EP00169_Porphyra_umbilicalis:0.09659)1.000:0.34993,(EP00172_Hildenbrandia_rubra_2:0.34660,(EP00177_Eucheuma_denticulatum:0.17104,(EP00178_Gracilaria_changii:0.19744,EP00176_Chondrus_crispus:0.13310)0.888:0.05933)0.999:0.18682)0.872:0.08434)0.978:0.08375,((EP00181_Compsopogon_caeruleus:0.31768,new_Mery_Illu_D3_aa:0.31631)1.000:0.18414,(EP00189_Rhodosorus_marinus:0.25952,(EP00190_Stylonematophyceae_sp_CCMP1999:0.03754,EP00188_Purpureofilum_apyrenoidigerum:0.08559)1.000:0.16010)1.000:0.37194)0.848:0.05805)0.863:0.06140)0.666:0.04718);
```
