## Supplementary file S1 for "Nucleomorph phylogenomics suggests a deep and ancient origin of cryptophyte plastids within Rhodophyta": Cpar_229_216.blo45b3g4.fasttree.figtree

```
#NEXUS
begin taxa;
	dimensions ntax=28;
	taxlabels
	'Cryptomonas_paramecium_XP_003239857.1_plastid_import_machinery'[&!color=#4790a6]
	EP00165_Cyanidioschyzon_merolae[&!color=#63a689]
	EP00167_Galdieria_sulphuraria[&!color=#63a689]
	EP00169_Porphyra_umbilicalis[&!color=#63a689]
	EP00170_Pyropia_yezoensis[&!color=#63a689]
	EP00172_Hildenbrandia_rubra_2[&!color=#000000]
	EP00176_Chondrus_crispus[&!color=#63a689]
	EP00177_Eucheuma_denticulatum[&!color=#63a689]
	EP00178_Gracilaria_changii[&!color=#63a689]
	EP00181_Compsopogon_caeruleus[&!color=#63a689]
	EP00182_Erythrolobus_australicus[&!color=#63a689]
	EP00183_Erythrolobus_madagascarensis[&!color=#63a689]
	EP00184_Porphyridium_aerugineum[&!color=#63a689]
	EP00185_Porphyridium_purpureum[&!color=#63a689]
	EP00188_Purpureofilum_apyrenoidigerum[&!color=#63a689]
	EP00189_Rhodosorus_marinus[&!color=#63a689]
	EP00190_Stylonematophyceae_sp_CCMP1999[&!color=#63a689]
	EP00323_Chrysochromulina_tobin[&!color=#745394]
	EP00609_Ectocarpus_siliculosus[&!color=#7d5494]
	EP00625_Aureococcus_anophagefferens[&!color=#7d5494]
	new_Dgri_D4_BuscoTrain_augustus_aa[&!color=#63a689]
	new_Gmax_Illu_D1_GsulTrain_predictions[&!color=#63a689]
	new_Mery_Illu_D3_aa[&!color=#63a689]
	new_Paer_ToliTrain_predictions_aa[&!color=#63a689]
	new_Rvio1_RvioTrain_cDNA_predictions[&!color=#63a689]
	'nm_Cmes_GCA_000286095.1_ASM28609v1_protein'[&!color=#4790a6]
	'nm_Gthe_GCF_000002975.1_ASM297v1_protein'[&!color=#4790a6]
	'nm_Hand_GCF_000018645.1_ASM1864v1_protein'[&!color=#4790a6]
;
end;

begin trees;
	tree tree_1 = [&R] ((new_Rvio1_RvioTrain_cDNA_predictions:0.31705,new_Dgri_D4_BuscoTrain_augustus_aa:0.51503)[&label=1.0]:0.37141,((new_Gmax_Illu_D1_GsulTrain_predictions:0.09833,EP00165_Cyanidioschyzon_merolae:0.07475)[&label=1.0]:0.56526,(EP00167_Galdieria_sulphuraria:0.79416,(('Cryptomonas_paramecium_XP_003239857.1_plastid_import_machinery':0.95754,('nm_Gthe_GCF_000002975.1_ASM297v1_protein':0.93072,('nm_Hand_GCF_000018645.1_ASM1864v1_protein':0.24032,'nm_Cmes_GCA_000286095.1_ASM28609v1_protein':0.42436)[&label=0.999]:0.22337)[&label=0.791]:0.09223)[&label=1.0]:0.40783,(EP00609_Ectocarpus_siliculosus:1.39867,(EP00625_Aureococcus_anophagefferens:1.24977,EP00323_Chrysochromulina_tobin:0.686)[&label=0.993]:0.34156)[&label=0.859]:0.1196)[&label=0.896]:0.10316)[&label=0.967]:0.11684)[&label=0.908]:0.0671,(((EP00183_Erythrolobus_madagascarensis:0.19338,EP00182_Erythrolobus_australicus:0.16897)[&label=1.0]:0.2145,((EP00184_Porphyridium_aerugineum:0.00146,new_Paer_ToliTrain_predictions_aa:0.00153)[&label=1.0]:0.33085,EP00185_Porphyridium_purpureum:0.41128)[&label=0.621]:0.07637)[&label=1.0]:0.22855,(((EP00170_Pyropia_yezoensis:0.04776,EP00169_Porphyra_umbilicalis:0.09659)[&label=1.0]:0.34993,(EP00172_Hildenbrandia_rubra_2:0.3466,(EP00177_Eucheuma_denticulatum:0.17104,(EP00178_Gracilaria_changii:0.19744,EP00176_Chondrus_crispus:0.1331)[&label=0.888]:0.05933)[&label=0.999]:0.18682)[&label=0.872]:0.08434)[&label=0.978]:0.08375,((EP00181_Compsopogon_caeruleus:0.31768,new_Mery_Illu_D3_aa:0.31631)[&label=1.0]:0.18414,(EP00189_Rhodosorus_marinus:0.25952,(EP00190_Stylonematophyceae_sp_CCMP1999:0.03754,EP00188_Purpureofilum_apyrenoidigerum:0.08559)[&label=1.0]:0.1601)[&label=1.0]:0.37194)[&label=0.848]:0.05805)[&label=0.863]:0.0614)[&label=0.666]:0.04718);
end;

begin figtree;
	set appearance.backgroundColorAttribute="Default";
	set appearance.backgroundColour=#ffffff;
	set appearance.branchColorAttribute="User selection";
	set appearance.branchColorGradient=false;
	set appearance.branchLineWidth=1.0;
	set appearance.branchMinLineWidth=0.0;
	set appearance.branchWidthAttribute="Fixed";
	set appearance.foregroundColour=#000000;
	set appearance.hilightingGradient=false;
	set appearance.selectionColour=#2d3680;
	set branchLabels.colorAttribute="User selection";
	set branchLabels.displayAttribute="Branch times";
	set branchLabels.fontName="Arial";
	set branchLabels.fontSize=8;
	set branchLabels.fontStyle=0;
	set branchLabels.isShown=false;
	set branchLabels.significantDigits=2;
	set layout.expansion=0;
	set layout.layoutType="RECTILINEAR";
	set layout.zoom=0;
	set legend.attribute="label";
	set legend.fontSize=10.0;
	set legend.isShown=false;
	set legend.significantDigits=4;
	set nodeBars.barWidth=4.0;
	set nodeBars.displayAttribute=null;
	set nodeBars.isShown=false;
	set nodeLabels.colorAttribute="User selection";
	set nodeLabels.displayAttribute="label";
	set nodeLabels.fontName="Arial";
	set nodeLabels.fontSize=10;
	set nodeLabels.fontStyle=0;
	set nodeLabels.isShown=true;
	set nodeLabels.significantDigits=2;
	set nodeShapeExternal.colourAttribute="User selection";
	set nodeShapeExternal.isShown=false;
	set nodeShapeExternal.minSize=10.0;
	set nodeShapeExternal.scaleType=Width;
	set nodeShapeExternal.shapeType=Circle;
	set nodeShapeExternal.size=4.0;
	set nodeShapeExternal.sizeAttribute="Fixed";
	set nodeShapeInternal.colourAttribute="User selection";
	set nodeShapeInternal.isShown=false;
	set nodeShapeInternal.minSize=10.0;
	set nodeShapeInternal.scaleType=Width;
	set nodeShapeInternal.shapeType=Circle;
	set nodeShapeInternal.size=4.0;
	set nodeShapeInternal.sizeAttribute="Fixed";
	set polarLayout.alignTipLabels=false;
	set polarLayout.angularRange=0;
	set polarLayout.rootAngle=0;
	set polarLayout.rootLength=100;
	set polarLayout.showRoot=true;
	set radialLayout.spread=0.0;
	set rectilinearLayout.alignTipLabels=false;
	set rectilinearLayout.curvature=0;
	set rectilinearLayout.rootLength=100;
	set scale.offsetAge=0.0;
	set scale.rootAge=1.0;
	set scale.scaleFactor=1.0;
	set scale.scaleRoot=false;
	set scaleAxis.automaticScale=true;
	set scaleAxis.fontSize=8.0;
	set scaleAxis.isShown=false;
	set scaleAxis.lineWidth=1.0;
	set scaleAxis.majorTicks=1.0;
	set scaleAxis.minorTicks=0.5;
	set scaleAxis.origin=0.0;
	set scaleAxis.reverseAxis=false;
	set scaleAxis.showGrid=true;
	set scaleBar.automaticScale=true;
	set scaleBar.fontSize=10.0;
	set scaleBar.isShown=true;
	set scaleBar.lineWidth=1.0;
	set scaleBar.scaleRange=0.0;
	set tipLabels.colorAttribute="User selection";
	set tipLabels.displayAttribute="Names";
	set tipLabels.fontName="Arial";
	set tipLabels.fontSize=12;
	set tipLabels.fontStyle=1;
	set tipLabels.isShown=true;
	set tipLabels.significantDigits=4;
	set trees.order=true;
	set trees.orderType="increasing";
	set trees.rooting=false;
	set trees.rootingType="User Selection";
	set trees.transform=false;
	set trees.transformType="cladogram";
end;
```
