## Supplementary file S1 for "Nucleomorph phylogenomics suggests a deep and ancient origin of cryptophyte plastids within Rhodophyta": Cpar_229_217.blo45b3g4.fasttree

```
(((new_Rvio1_RvioTrain_cDNA_predictions_2:0.64180,((EP00166_Cyanidium_caldarium:0.56489,EP00167_Galdieria_sulphuraria_2:0.53052)0.853:0.09501,((new_Gmax_Illu_D1_GsulTrain_predictions_2:0.04699,EP00165_Cyanidioschyzon_merolae_2:0.09589)1.000:0.34568,(EP00169_Porphyra_umbilicalis_2:0.27700,(new_Ecox_RvioTrain_aa:0.37223,(EP00181_Compsopogon_caeruleus_2:0.26829,new_Mery_Illu_D3_aa_2:0.15600)0.993:0.16031)0.172:0.05359)0.995:0.20225)0.507:0.01919)0.702:0.02011)0.226:0.04106,(((EP00609_Ectocarpus_siliculosus:0.17201,EP00609_Ectocarpus_siliculosus_2:0.52744)0.998:0.32888,(EP00625_Aureococcus_anophagefferens:0.33658,(EP00528_Fragilariopsis_cylindrus:0.20770,EP00582_Thalassiosira_oceanica:0.08035)0.998:0.25756)0.706:0.06260)0.980:0.18869,((((EP00323_Chrysochromulina_tobin_2:0.72712,EP00314_Emiliania_huxleyi:0.72429)0.955:0.30971,((EP00439_Symbiodinium_sp_Y106_2:1.24464,((EP00269_Selaginella_moellendorffii:0.0,EP00269_Selaginella_moellendorffii_2:0.0):0.69229,EP00198_Chlamydomonas_reinhardtii_2:1.84886)0.789:0.16685)0.082:0.03236,EP00172_Hildenbrandia_rubra_2:1.18353)0.594:0.07181)0.725:0.11547,(((EP00582_Thalassiosira_oceanica_2:0.88290,(EP00166_Cyanidium_caldarium_2:0.72883,EP00180_Rhodochaete_pulchella_2:0.55547)0.581:0.10375)0.927:0.16486,(EP00272_Mesostigma_viride_2:1.12254,(EP00229_Micromonas_commoda_2:0.89325,EP00224_Ostreococcus_tauri_2:0.79382)0.883:0.21165)0.934:0.18494)0.678:0.01674,(EP00625_Aureococcus_anophagefferens_2:0.67165,EP00323_Chrysochromulina_tobin:0.68052)0.831:0.12849)0.585:0.04139)0.852:0.07086,(EP00528_Fragilariopsis_cylindrus_2:0.80995,new_Ecox_RvioTrain_aa_2:0.48390)0.914:0.15287)0.042:0.00056)0.740:0.05669)0.792:0.02443,((Cryptomonas_paramecium_XP_003239821.1_RNA-polymerase_sigma_factor_nucleomorph_:0.13634,((nm_Hand_GCF_000018645.1_ASM1864v1_protein:0.0,nm_Cmes_GCA_000286095.1_ASM28609v1_protein:0.0):0.00057,nm_Gthe_GCF_000002975.1_ASM297v1_protein:0.00970)0.822:0.01990)0.991:0.10542,((((((EP00189_Rhodosorus_marinus:0.02715,(EP00190_Stylonematophyceae_sp_CCMP1999:0.01535,EP00188_Purpureofilum_apyrenoidigerum:0.00057)0.620:0.01031)0.996:0.11039,(new_Mery_Illu_D3_aa:0.10702,EP00180_Rhodochaete_pulchella:0.05006)0.996:0.10772)0.934:0.05109,(((EP00184_Porphyridium_aerugineum_2:0.0,new_Paer_ToliTrain_predictions_aa_2:0.0):0.12587,EP00185_Porphyridium_purpureum:0.08997)0.809:0.03930,((EP00183_Erythrolobus_madagascarensis_2:0.06282,EP00182_Erythrolobus_australicus_2:0.07636)0.896:0.05383,new_Toli_Illu_D1_ToliTrain_predictions_aa:0.23875)0.851:0.05385)0.990:0.09554)0.797:0.02814,EP00172_Hildenbrandia_rubra:0.38569)0.829:0.03073,(EP00176_Chondrus_crispus:0.05987,(EP00178_Gracilaria_changii:0.07938,EP00177_Eucheuma_denticulatum_2:0.18119)0.564:0.01988)0.990:0.09214)0.909:0.04611,EP00173_Palmaria_palmata:0.18998)0.971:0.08212)0.959:0.06874,(((EP00741_Cyanophora_paradoxa:0.27227,((EP00741_Cyanophora_paradoxa_2:0.34130,(EP00276_Gloeochaete_wittrockiana:0.05169,EP00276_Gloeochaete_wittrockiana_2:0.17875)1.000:0.30977)0.945:0.12509,EP00274_Cyanoptyche_gloeocystis:0.26801)0.952:0.11626)0.979:0.13450,(EP00439_Symbiodinium_sp_Y106:0.56808,((((((EP00247_Physcomitrella_patens:0.0,EP00247_Physcomitrella_patens_2:0.0):0.18610,(EP00245_Coleochaete_scutata:0.11371,EP00248_Marchantia_polymorpha:0.12692)0.158:0.01852)0.899:0.06488,(EP00271_Cylindrocystis_brebissonii:0.47026,EP00270_Netrium_digitus:0.34879)0.955:0.13895)0.813:0.02927,(EP00272_Mesostigma_viride:0.13875,(EP00229_Micromonas_commoda:0.06702,(EP00222_Ostreococcus_lucimarinus:0.00256,EP00224_Ostreococcus_tauri:0.05046)0.994:0.12136)0.995:0.16553)0.893:0.06590)0.895:0.06783,(EP00243_Klebsormidium_subtile:0.61775,(EP00243_Klebsormidium_subtile_2:0.70679,((EP00244_Chara_vulgaris:0.27808,(EP00245_Coleochaete_scutata_2:0.32458,EP00248_Marchantia_polymorpha_2:0.30010)0.927:0.10735)0.591:0.04357,(EP00270_Netrium_digitus_2:0.34257,EP00271_Cylindrocystis_brebissonii_2:0.51798)0.926:0.12260)0.920:0.12728)0.993:0.27502)0.835:0.07477)0.799:0.06407,((EP00203_Chlorella_variabilis:0.49612,EP00206_Coccomyxa_subellipsoidea:0.40712)0.759:0.07787,(EP00210_Caulerpa_lentillifera:0.63825,((EP00210_Caulerpa_lentillifera_2:1.09772,(EP00203_Chlorella_variabilis_2:0.55312,EP00206_Coccomyxa_subellipsoidea_2:0.35642)0.457:0.09228)0.975:0.28692,(EP00198_Chlamydomonas_reinhardtii:0.21913,EP00202_Volvox_carteri:0.14632)1.000:0.57986)0.193:0.00161)0.856:0.17040)0.980:0.20680)0.827:0.04396)0.148:0.01145)0.839:0.02173,(((new_Gmax_Illu_D1_GsulTrain_predictions:0.01893,EP00165_Cyanidioschyzon_merolae:0.09505)1.000:0.24507,(EP00167_Galdieria_sulphuraria:0.47233,new_Dgri_D4_BuscoTrain_augustus_aa_2:0.53920)0.797:0.04682)0.933:0.08339,(((EP00181_Compsopogon_caeruleus:0.12757,((((EP00184_Porphyridium_aerugineum:0.0,new_Paer_ToliTrain_predictions_aa:0.0):0.05746,EP00185_Porphyridium_purpureum_2:0.06830)0.810:0.01664,(new_Toli_Illu_D1_ToliTrain_predictions_aa_2:0.09409,(EP00183_Erythrolobus_madagascarensis:0.16473,EP00182_Erythrolobus_australicus:0.03693)0.790:0.03602)0.927:0.04566)0.999:0.11732,(EP00189_Rhodosorus_marinus_2:0.15136,(EP00190_Stylonematophyceae_sp_CCMP1999_2:0.04512,EP00188_Purpureofilum_apyrenoidigerum_2:0.09059)0.962:0.08043)0.986:0.09839)0.434:0.00720)0.323:0.01322,(new_Dgri_D4_BuscoTrain_augustus_aa:0.32617,new_Rvio1_RvioTrain_cDNA_predictions:0.09710)0.988:0.11228)0.860:0.02751,(((EP00169_Porphyra_umbilicalis:0.01595,(EP00168_Porphyra_purpurea:0.0,EP00168_Porphyra_purpurea_2:0.0):0.00493)0.857:0.02475,(EP00170_Pyropia_yezoensis:0.05587,EP00170_Pyropia_yezoensis_2:0.02335)0.222:0.01589)1.000:0.18626,(EP00177_Eucheuma_denticulatum:0.11431,(EP00173_Palmaria_palmata_2:0.08571,(EP00176_Chondrus_crispus_2:0.05660,EP00178_Gracilaria_changii_2:0.12562)0.235:0.01239)0.390:0.02492)0.356:0.02931)0.826:0.02856)0.953:0.06905)0.773:0.02393)0.926:0.04530);
```
