## Supplementary file S1 for "Nucleomorph phylogenomics suggests a deep and ancient origin of cryptophyte plastids within Rhodophyta": Cpar_229_217.blo45b3g4.fasttree.figtree

```
#NEXUS
begin taxa;
	dimensions ntax=107;
	taxlabels
	'Cryptomonas_paramecium_XP_003239821.1_RNA-polymerase_sigma_factor_nucleomorph_'[&!color=#4790a6]
	EP00165_Cyanidioschyzon_merolae[&!color=#63a689]
	EP00165_Cyanidioschyzon_merolae_2[&!color=#000000]
	EP00166_Cyanidium_caldarium[&!color=#63a689]
	EP00166_Cyanidium_caldarium_2[&!color=#000000]
	EP00167_Galdieria_sulphuraria[&!color=#63a689]
	EP00167_Galdieria_sulphuraria_2[&!color=#000000]
	EP00168_Porphyra_purpurea[&!color=#63a689]
	EP00168_Porphyra_purpurea_2[&!color=#000000]
	EP00169_Porphyra_umbilicalis[&!color=#63a689]
	EP00169_Porphyra_umbilicalis_2[&!color=#000000]
	EP00170_Pyropia_yezoensis[&!color=#63a689]
	EP00170_Pyropia_yezoensis_2[&!color=#000000]
	EP00172_Hildenbrandia_rubra[&!color=#63a689]
	EP00172_Hildenbrandia_rubra_2[&!color=#000000]
	EP00173_Palmaria_palmata[&!color=#63a689]
	EP00173_Palmaria_palmata_2[&!color=#000000]
	EP00176_Chondrus_crispus[&!color=#63a689]
	EP00176_Chondrus_crispus_2[&!color=#000000]
	EP00177_Eucheuma_denticulatum[&!color=#63a689]
	EP00177_Eucheuma_denticulatum_2[&!color=#000000]
	EP00178_Gracilaria_changii[&!color=#63a689]
	EP00178_Gracilaria_changii_2[&!color=#000000]
	EP00180_Rhodochaete_pulchella[&!color=#63a689]
	EP00180_Rhodochaete_pulchella_2[&!color=#000000]
	EP00181_Compsopogon_caeruleus[&!color=#63a689]
	EP00181_Compsopogon_caeruleus_2[&!color=#000000]
	EP00182_Erythrolobus_australicus[&!color=#63a689]
	EP00182_Erythrolobus_australicus_2[&!color=#000000]
	EP00183_Erythrolobus_madagascarensis[&!color=#63a689]
	EP00183_Erythrolobus_madagascarensis_2[&!color=#000000]
	EP00184_Porphyridium_aerugineum[&!color=#63a689]
	EP00184_Porphyridium_aerugineum_2[&!color=#000000]
	EP00185_Porphyridium_purpureum[&!color=#63a689]
	EP00185_Porphyridium_purpureum_2[&!color=#000000]
	EP00188_Purpureofilum_apyrenoidigerum[&!color=#63a689]
	EP00188_Purpureofilum_apyrenoidigerum_2[&!color=#000000]
	EP00189_Rhodosorus_marinus[&!color=#63a689]
	EP00189_Rhodosorus_marinus_2[&!color=#000000]
	EP00190_Stylonematophyceae_sp_CCMP1999[&!color=#63a689]
	EP00190_Stylonematophyceae_sp_CCMP1999_2[&!color=#000000]
	EP00198_Chlamydomonas_reinhardtii[&!color=#277e79]
	EP00198_Chlamydomonas_reinhardtii_2[&!color=#000000]
	EP00202_Volvox_carteri[&!color=#277e79]
	EP00203_Chlorella_variabilis[&!color=#277e79]
	EP00203_Chlorella_variabilis_2[&!color=#000000]
	EP00206_Coccomyxa_subellipsoidea[&!color=#277e79]
	EP00206_Coccomyxa_subellipsoidea_2[&!color=#000000]
	EP00210_Caulerpa_lentillifera[&!color=#277e79]
	EP00210_Caulerpa_lentillifera_2[&!color=#000000]
	EP00222_Ostreococcus_lucimarinus[&!color=#277e79]
	EP00224_Ostreococcus_tauri[&!color=#277e79]
	EP00224_Ostreococcus_tauri_2[&!color=#000000]
	EP00229_Micromonas_commoda[&!color=#277e79]
	EP00229_Micromonas_commoda_2[&!color=#000000]
	EP00243_Klebsormidium_subtile[&!color=#277e79]
	EP00243_Klebsormidium_subtile_2[&!color=#000000]
	EP00244_Chara_vulgaris[&!color=#277e79]
	EP00245_Coleochaete_scutata[&!color=#277e79]
	EP00245_Coleochaete_scutata_2[&!color=#000000]
	EP00247_Physcomitrella_patens[&!color=#277e79]
	EP00247_Physcomitrella_patens_2[&!color=#000000]
	EP00248_Marchantia_polymorpha[&!color=#277e79]
	EP00248_Marchantia_polymorpha_2[&!color=#000000]
	EP00269_Selaginella_moellendorffii[&!color=#000000]
	EP00269_Selaginella_moellendorffii_2[&!color=#000000]
	EP00270_Netrium_digitus[&!color=#277e79]
	EP00270_Netrium_digitus_2[&!color=#000000]
	EP00271_Cylindrocystis_brebissonii[&!color=#277e79]
	EP00271_Cylindrocystis_brebissonii_2[&!color=#000000]
	EP00272_Mesostigma_viride[&!color=#277e79]
	EP00272_Mesostigma_viride_2[&!color=#000000]
	EP00274_Cyanoptyche_gloeocystis[&!color=#666666]
	EP00276_Gloeochaete_wittrockiana[&!color=#666666]
	EP00276_Gloeochaete_wittrockiana_2[&!color=#000000]
	EP00314_Emiliania_huxleyi[&!color=#000000]
	EP00323_Chrysochromulina_tobin[&!color=#000000]
	EP00323_Chrysochromulina_tobin_2[&!color=#000000]
	EP00439_Symbiodinium_sp_Y106[&!color=#654cd4]
	EP00439_Symbiodinium_sp_Y106_2[&!color=#000000]
	EP00528_Fragilariopsis_cylindrus[&!color=#7d5494]
	EP00528_Fragilariopsis_cylindrus_2[&!color=#000000]
	EP00582_Thalassiosira_oceanica[&!color=#7d5494]
	EP00582_Thalassiosira_oceanica_2[&!color=#000000]
	EP00609_Ectocarpus_siliculosus[&!color=#7d5494]
	EP00609_Ectocarpus_siliculosus_2[&!color=#000000]
	EP00625_Aureococcus_anophagefferens[&!color=#7d5494]
	EP00625_Aureococcus_anophagefferens_2[&!color=#000000]
	EP00741_Cyanophora_paradoxa[&!color=#666666]
	EP00741_Cyanophora_paradoxa_2[&!color=#000000]
	new_Dgri_D4_BuscoTrain_augustus_aa[&!color=#63a689]
	new_Dgri_D4_BuscoTrain_augustus_aa_2[&!color=#000000]
	new_Ecox_RvioTrain_aa[&!color=#63a689]
	new_Ecox_RvioTrain_aa_2[&!color=#000000]
	new_Gmax_Illu_D1_GsulTrain_predictions[&!color=#63a689]
	new_Gmax_Illu_D1_GsulTrain_predictions_2[&!color=#000000]
	new_Mery_Illu_D3_aa[&!color=#63a689]
	new_Mery_Illu_D3_aa_2[&!color=#000000]
	new_Paer_ToliTrain_predictions_aa[&!color=#63a689]
	new_Paer_ToliTrain_predictions_aa_2[&!color=#000000]
	new_Rvio1_RvioTrain_cDNA_predictions[&!color=#63a689]
	new_Rvio1_RvioTrain_cDNA_predictions_2[&!color=#000000]
	new_Toli_Illu_D1_ToliTrain_predictions_aa[&!color=#63a689]
	new_Toli_Illu_D1_ToliTrain_predictions_aa_2[&!color=#000000]
	'nm_Cmes_GCA_000286095.1_ASM28609v1_protein'[&!color=#4790a6]
	'nm_Gthe_GCF_000002975.1_ASM297v1_protein'[&!color=#4790a6]
	'nm_Hand_GCF_000018645.1_ASM1864v1_protein'[&!color=#4790a6]
;
end;
begin trees;
	tree tree_1 = [&R] (((new_Rvio1_RvioTrain_cDNA_predictions_2:0.6418,((EP00166_Cyanidium_caldarium:0.56489,EP00167_Galdieria_sulphuraria_2:0.53052)[&label=0.853]:0.09501,((new_Gmax_Illu_D1_GsulTrain_predictions_2:0.04699,EP00165_Cyanidioschyzon_merolae_2:0.09589)[&label=1.0]:0.34568,(EP00169_Porphyra_umbilicalis_2:0.277,(new_Ecox_RvioTrain_aa:0.37223,(EP00181_Compsopogon_caeruleus_2:0.26829,new_Mery_Illu_D3_aa_2:0.156)[&label=0.993]:0.16031)[&label=0.172]:0.05359)[&label=0.995]:0.20225)[&label=0.507]:0.01919)[&label=0.702]:0.02011)[&label=0.226]:0.04106,(((EP00609_Ectocarpus_siliculosus:0.17201,EP00609_Ectocarpus_siliculosus_2:0.52744)[&label=0.998]:0.32888,(EP00625_Aureococcus_anophagefferens:0.33658,(EP00528_Fragilariopsis_cylindrus:0.2077,EP00582_Thalassiosira_oceanica:0.08035)[&label=0.998]:0.25756)[&label=0.706]:0.0626)[&label=0.98]:0.18869,((((EP00323_Chrysochromulina_tobin_2:0.72712,EP00314_Emiliania_huxleyi:0.72429)[&label=0.955]:0.30971,((EP00439_Symbiodinium_sp_Y106_2:1.24464,((EP00269_Selaginella_moellendorffii:0.0,EP00269_Selaginella_moellendorffii_2:0.0):0.69229,EP00198_Chlamydomonas_reinhardtii_2:1.84886)[&label=0.789]:0.16685)[&label=0.082]:0.03236,EP00172_Hildenbrandia_rubra_2:1.18353)[&label=0.594]:0.07181)[&label=0.725]:0.11547,(((EP00582_Thalassiosira_oceanica_2:0.8829,(EP00166_Cyanidium_caldarium_2:0.72883,EP00180_Rhodochaete_pulchella_2:0.55547)[&label=0.581]:0.10375)[&label=0.927]:0.16486,(EP00272_Mesostigma_viride_2:1.12254,(EP00229_Micromonas_commoda_2:0.89325,EP00224_Ostreococcus_tauri_2:0.79382)[&label=0.883]:0.21165)[&label=0.934]:0.18494)[&label=0.678]:0.01674,(EP00625_Aureococcus_anophagefferens_2:0.67165,EP00323_Chrysochromulina_tobin:0.68052)[&label=0.831]:0.12849)[&label=0.585]:0.04139)[&label=0.852]:0.07086,(EP00528_Fragilariopsis_cylindrus_2:0.80995,new_Ecox_RvioTrain_aa_2:0.4839)[&label=0.914]:0.15287)[&label=0.042]:5.6E-4)[&label=0.74]:0.05669)[&label=0.792]:0.02443,(('Cryptomonas_paramecium_XP_003239821.1_RNA-polymerase_sigma_factor_nucleomorph_':0.13634,(('nm_Hand_GCF_000018645.1_ASM1864v1_protein':0.0,'nm_Cmes_GCA_000286095.1_ASM28609v1_protein':0.0):5.7E-4,'nm_Gthe_GCF_000002975.1_ASM297v1_protein':0.0097)[&label=0.822]:0.0199)[&label=0.991]:0.10542,((((((EP00189_Rhodosorus_marinus:0.02715,(EP00190_Stylonematophyceae_sp_CCMP1999:0.01535,EP00188_Purpureofilum_apyrenoidigerum:5.7E-4)[&label=0.62]:0.01031)[&label=0.996]:0.11039,(new_Mery_Illu_D3_aa:0.10702,EP00180_Rhodochaete_pulchella:0.05006)[&label=0.996]:0.10772)[&label=0.934]:0.05109,(((EP00184_Porphyridium_aerugineum_2:0.0,new_Paer_ToliTrain_predictions_aa_2:0.0):0.12587,EP00185_Porphyridium_purpureum:0.08997)[&label=0.809]:0.0393,((EP00183_Erythrolobus_madagascarensis_2:0.06282,EP00182_Erythrolobus_australicus_2:0.07636)[&label=0.896]:0.05383,new_Toli_Illu_D1_ToliTrain_predictions_aa:0.23875)[&label=0.851]:0.05385)[&label=0.99]:0.09554)[&label=0.797]:0.02814,EP00172_Hildenbrandia_rubra:0.38569)[&label=0.829]:0.03073,(EP00176_Chondrus_crispus:0.05987,(EP00178_Gracilaria_changii:0.07938,EP00177_Eucheuma_denticulatum_2:0.18119)[&label=0.564]:0.01988)[&label=0.99]:0.09214)[&label=0.909]:0.04611,EP00173_Palmaria_palmata:0.18998)[&label=0.971]:0.08212)[&label=0.959]:0.06874,(((EP00741_Cyanophora_paradoxa:0.27227,((EP00741_Cyanophora_paradoxa_2:0.3413,(EP00276_Gloeochaete_wittrockiana:0.05169,EP00276_Gloeochaete_wittrockiana_2:0.17875)[&label=1.0]:0.30977)[&label=0.945]:0.12509,EP00274_Cyanoptyche_gloeocystis:0.26801)[&label=0.952]:0.11626)[&label=0.979]:0.1345,(EP00439_Symbiodinium_sp_Y106:0.56808,((((((EP00247_Physcomitrella_patens:0.0,EP00247_Physcomitrella_patens_2:0.0):0.1861,(EP00245_Coleochaete_scutata:0.11371,EP00248_Marchantia_polymorpha:0.12692)[&label=0.158]:0.01852)[&label=0.899]:0.06488,(EP00271_Cylindrocystis_brebissonii:0.47026,EP00270_Netrium_digitus:0.34879)[&label=0.955]:0.13895)[&label=0.813]:0.02927,(EP00272_Mesostigma_viride:0.13875,(EP00229_Micromonas_commoda:0.06702,(EP00222_Ostreococcus_lucimarinus:0.00256,EP00224_Ostreococcus_tauri:0.05046)[&label=0.994]:0.12136)[&label=0.995]:0.16553)[&label=0.893]:0.0659)[&label=0.895]:0.06783,(EP00243_Klebsormidium_subtile:0.61775,(EP00243_Klebsormidium_subtile_2:0.70679,((EP00244_Chara_vulgaris:0.27808,(EP00245_Coleochaete_scutata_2:0.32458,EP00248_Marchantia_polymorpha_2:0.3001)[&label=0.927]:0.10735)[&label=0.591]:0.04357,(EP00270_Netrium_digitus_2:0.34257,EP00271_Cylindrocystis_brebissonii_2:0.51798)[&label=0.926]:0.1226)[&label=0.92]:0.12728)[&label=0.993]:0.27502)[&label=0.835]:0.07477)[&label=0.799]:0.06407,((EP00203_Chlorella_variabilis:0.49612,EP00206_Coccomyxa_subellipsoidea:0.40712)[&label=0.759]:0.07787,(EP00210_Caulerpa_lentillifera:0.63825,((EP00210_Caulerpa_lentillifera_2:1.09772,(EP00203_Chlorella_variabilis_2:0.55312,EP00206_Coccomyxa_subellipsoidea_2:0.35642)[&label=0.457]:0.09228)[&label=0.975]:0.28692,(EP00198_Chlamydomonas_reinhardtii:0.21913,EP00202_Volvox_carteri:0.14632)[&label=1.0]:0.57986)[&label=0.193]:0.00161)[&label=0.856]:0.1704)[&label=0.98]:0.2068)[&label=0.827]:0.04396)[&label=0.148]:0.01145)[&label=0.839]:0.02173,(((new_Gmax_Illu_D1_GsulTrain_predictions:0.01893,EP00165_Cyanidioschyzon_merolae:0.09505)[&label=1.0]:0.24507,(EP00167_Galdieria_sulphuraria:0.47233,new_Dgri_D4_BuscoTrain_augustus_aa_2:0.5392)[&label=0.797]:0.04682)[&label=0.933]:0.08339,(((EP00181_Compsopogon_caeruleus:0.12757,((((EP00184_Porphyridium_aerugineum:0.0,new_Paer_ToliTrain_predictions_aa:0.0):0.05746,EP00185_Porphyridium_purpureum_2:0.0683)[&label=0.81]:0.01664,(new_Toli_Illu_D1_ToliTrain_predictions_aa_2:0.09409,(EP00183_Erythrolobus_madagascarensis:0.16473,EP00182_Erythrolobus_australicus:0.03693)[&label=0.79]:0.03602)[&label=0.927]:0.04566)[&label=0.999]:0.11732,(EP00189_Rhodosorus_marinus_2:0.15136,(EP00190_Stylonematophyceae_sp_CCMP1999_2:0.04512,EP00188_Purpureofilum_apyrenoidigerum_2:0.09059)[&label=0.962]:0.08043)[&label=0.986]:0.09839)[&label=0.434]:0.0072)[&label=0.323]:0.01322,(new_Dgri_D4_BuscoTrain_augustus_aa:0.32617,new_Rvio1_RvioTrain_cDNA_predictions:0.0971)[&label=0.988]:0.11228)[&label=0.86]:0.02751,(((EP00169_Porphyra_umbilicalis:0.01595,(EP00168_Porphyra_purpurea:0.0,EP00168_Porphyra_purpurea_2:0.0):0.00493)[&label=0.857]:0.02475,(EP00170_Pyropia_yezoensis:0.05587,EP00170_Pyropia_yezoensis_2:0.02335)[&label=0.222]:0.01589)[&label=1.0]:0.18626,(EP00177_Eucheuma_denticulatum:0.11431,(EP00173_Palmaria_palmata_2:0.08571,(EP00176_Chondrus_crispus_2:0.0566,EP00178_Gracilaria_changii_2:0.12562)[&label=0.235]:0.01239)[&label=0.39]:0.02492)[&label=0.356]:0.02931)[&label=0.826]:0.02856)[&label=0.953]:0.06905)[&label=0.773]:0.02393)[&label=0.926]:0.0453);
end;
begin figtree;
	set appearance.backgroundColorAttribute="Default";
	set appearance.backgroundColour=#ffffff;
	set appearance.branchColorAttribute="User selection";
	set appearance.branchColorGradient=false;
	set appearance.branchLineWidth=1.0;
	set appearance.branchMinLineWidth=0.0;
	set appearance.branchWidthAttribute="Fixed";
	set appearance.foregroundColour=#000000;
	set appearance.hilightingGradient=false;
	set appearance.selectionColour=#2d3680;
	set branchLabels.colorAttribute="User selection";
	set branchLabels.displayAttribute="Branch times";
	set branchLabels.fontName="Arial";
	set branchLabels.fontSize=8;
	set branchLabels.fontStyle=0;
	set branchLabels.isShown=false;
	set branchLabels.significantDigits=2;
	set layout.expansion=614;
	set layout.layoutType="RECTILINEAR";
	set layout.zoom=0;
	set legend.attribute="label";
	set legend.fontSize=10.0;
	set legend.isShown=false;
	set legend.significantDigits=4;
	set nodeBars.barWidth=4.0;
	set nodeBars.displayAttribute=null;
	set nodeBars.isShown=false;
	set nodeLabels.colorAttribute="User selection";
	set nodeLabels.displayAttribute="label";
	set nodeLabels.fontName="Arial";
	set nodeLabels.fontSize=10;
	set nodeLabels.fontStyle=0;
	set nodeLabels.isShown=true;
	set nodeLabels.significantDigits=2;
	set nodeShapeExternal.colourAttribute="User selection";
	set nodeShapeExternal.isShown=false;
	set nodeShapeExternal.minSize=10.0;
	set nodeShapeExternal.scaleType=Width;
	set nodeShapeExternal.shapeType=Circle;
	set nodeShapeExternal.size=4.0;
	set nodeShapeExternal.sizeAttribute="Fixed";
	set nodeShapeInternal.colourAttribute="User selection";
	set nodeShapeInternal.isShown=false;
	set nodeShapeInternal.minSize=10.0;
	set nodeShapeInternal.scaleType=Width;
	set nodeShapeInternal.shapeType=Circle;
	set nodeShapeInternal.size=4.0;
	set nodeShapeInternal.sizeAttribute="Fixed";
	set polarLayout.alignTipLabels=false;
	set polarLayout.angularRange=0;
	set polarLayout.rootAngle=0;
	set polarLayout.rootLength=100;
	set polarLayout.showRoot=true;
	set radialLayout.spread=0.0;
	set rectilinearLayout.alignTipLabels=false;
	set rectilinearLayout.curvature=0;
	set rectilinearLayout.rootLength=100;
	set scale.offsetAge=0.0;
	set scale.rootAge=1.0;
	set scale.scaleFactor=1.0;
	set scale.scaleRoot=false;
	set scaleAxis.automaticScale=true;
	set scaleAxis.fontSize=8.0;
	set scaleAxis.isShown=false;
	set scaleAxis.lineWidth=1.0;
	set scaleAxis.majorTicks=1.0;
	set scaleAxis.minorTicks=0.5;
	set scaleAxis.origin=0.0;
	set scaleAxis.reverseAxis=false;
	set scaleAxis.showGrid=true;
	set scaleBar.automaticScale=true;
	set scaleBar.fontSize=10.0;
	set scaleBar.isShown=true;
	set scaleBar.lineWidth=1.0;
	set scaleBar.scaleRange=0.0;
	set tipLabels.colorAttribute="User selection";
	set tipLabels.displayAttribute="Names";
	set tipLabels.fontName="Arial";
	set tipLabels.fontSize=12;
	set tipLabels.fontStyle=1;
	set tipLabels.isShown=true;
	set tipLabels.significantDigits=4;
	set trees.order=true;
	set trees.orderType="increasing";
	set trees.rooting=false;
	set trees.rootingType="User Selection";
	set trees.transform=false;
	set trees.transformType="cladogram";
end;
```
