## Supplementary file S1 for "Nucleomorph phylogenomics suggests a deep and ancient origin of cryptophyte plastids within Rhodophyta": Cpar_229_218.blo45b3g4.fasttree

```
(Cryptomonas_paramecium_XP_003239844.1_preprotein_translocase_secE_subunit_nucleomorph_:1.46779,nm_Hand_GCF_000018645.1_ASM1864v1_protein:0.54953,nm_Gthe_GCF_000002975.1_ASM297v1_protein:0.92155);
```
