## Supplementary file S1 for "Nucleomorph phylogenomics suggests a deep and ancient origin of cryptophyte plastids within Rhodophyta": Cpar_229_219.blo45b3g4.fasttree

```
((nm_Gthe_GCF_000002975.1_ASM297v1_protein:0.75098,(Cryptomonas_paramecium_XP_003239873.1_Fe-S_cluster_assembly_protein_SufD_nucleomorph_:0.67243,(nm_Hand_GCF_000018645.1_ASM1864v1_protein:0.18844,nm_Cmes_GCA_000286095.1_ASM28609v1_protein:0.26633)0.766:0.10639)0.890:0.17818)0.989:0.37112,(EP00181_Compsopogon_caeruleus:0.56297,EP00167_Galdieria_sulphuraria:0.65021)0.662:0.14770,((((new_Toli_Illu_D1_ToliTrain_predictions_aa:0.37342,(new_Ecox_RvioTrain_aa:0.11939,EP00182_Erythrolobus_australicus:0.09235)0.999:0.27947)0.899:0.11235,((EP00184_Porphyridium_aerugineum:0.0,new_Paer_ToliTrain_predictions_aa:0.0):0.51059,EP00185_Porphyridium_purpureum:0.44846)0.884:0.12189)0.999:0.28955,((EP00169_Porphyra_umbilicalis:0.51764,((EP00171_Calliarthron_tuberculosum:0.37742,(EP00172_Hildenbrandia_rubra:0.55234,(EP00177_Eucheuma_denticulatum:0.18190,EP00176_Chondrus_crispus:0.23332)0.968:0.17974)0.536:0.11365)0.978:0.18024,((EP00189_Rhodosorus_marinus:0.02551,EP00189_Rhodosorus_marinus_2:0.01384)1.000:0.28803,(EP00190_Stylonematophyceae_sp_CCMP1999:0.05675,EP00188_Purpureofilum_apyrenoidigerum:0.07924)1.000:0.25126)0.993:0.22860)0.351:0.06580)0.496:0.04068,((EP00439_Symbiodinium_sp_Y106:0.94303,(EP00736_Rhodelphis_marinus:0.18790,((EP00210_Caulerpa_lentillifera_2:0.06773,(EP00206_Coccomyxa_subellipsoidea_2:0.12304,((EP00229_Micromonas_commoda_2:0.02986,(EP00222_Ostreococcus_lucimarinus_2:0.01174,EP00224_Ostreococcus_tauri_2:0.00654)0.980:0.06490)0.042:0.02126,(((new_Toli_Illu_D1_ToliTrain_predictions_aa_2:0.10731,EP00582_Thalassiosira_oceanica_2:0.15751)0.374:0.01600,(nm_Gthe_GCF_000002975.1_ASM297v1_protein_2:0.16236,(EP00169_Porphyra_umbilicalis_2:0.08086,((EP00167_Galdieria_sulphuraria_2:0.14406,EP00176_Chondrus_crispus_2:0.10355)0.328:0.00693,(EP00178_Gracilaria_changii:0.10114,EP00188_Purpureofilum_apyrenoidigerum_2:0.14639)0.737:0.02804)0.833:0.01772)0.814:0.04210)0.452:0.03191)0.999:0.17269,(EP00271_Cylindrocystis_brebissonii_2:0.07385,((EP00243_Klebsormidium_subtile_2:0.03627,EP00245_Coleochaete_scutata_2:0.08118)0.618:0.01824,EP00244_Chara_vulgaris_2:0.04970)0.367:0.01627)0.385:0.01942)0.858:0.01626)0.749:0.00436)0.844:0.02502)0.920:0.08607,EP00207_Helicosporidium_sp_ATCC50920:0.06729)0.906:0.16961)1.000:1.50139)0.659:0.17949,((((EP00229_Micromonas_commoda:0.21074,(EP00222_Ostreococcus_lucimarinus:0.09914,EP00224_Ostreococcus_tauri:0.05869)0.994:0.17253)0.996:0.21267,((EP00667_Euglena_gracilis_2:0.53450,EP00210_Caulerpa_lentillifera:0.35622)0.838:0.13096,((EP00198_Chlamydomonas_reinhardtii:0.28922,(EP00203_Chlorella_variabilis:0.22379,EP00206_Coccomyxa_subellipsoidea:0.29772)0.520:0.06705)0.974:0.10477,((EP00245_Coleochaete_scutata:0.19784,(EP00270_Netrium_digitus:0.28767,(((EP00247_Physcomitrella_patens:0.0,EP00247_Physcomitrella_patens_2:0.0):0.21960,(EP00269_Selaginella_moellendorffii:0.00057,EP00269_Selaginella_moellendorffii_2:0.00446)1.000:0.25678)0.796:0.04053,((EP00248_Marchantia_polymorpha:0.0,EP00248_Marchantia_polymorpha_2:0.0):0.17674,EP00271_Cylindrocystis_brebissonii:0.29033)0.157:0.04869)0.958:0.07541)0.422:0.03485)0.500:0.02274,EP00244_Chara_vulgaris:0.19661)0.995:0.17063)0.278:0.02785)0.445:0.07018)1.000:0.42320,(EP00741_Cyanophora_paradoxa:0.21908,EP00276_Gloeochaete_wittrockiana:0.74759)0.992:0.27919)0.799:0.09208,((EP00623_Microchloropsis_gaditana:0.83790,((EP00390_Vitrella_brassicaformis:0.60332,EP00365_Plasmodium_falciparum:0.81189)0.993:0.38794,EP00609_Ectocarpus_siliculosus:0.59944)0.781:0.09537)0.487:0.04775,(EP00323_Chrysochromulina_tobin:0.28980,EP00314_Emiliania_huxleyi:0.43025)0.999:0.37772)0.928:0.12432)0.108:0.05740)0.898:0.09866)0.592:0.02092)0.566:0.04294,(new_Rvio1_RvioTrain_cDNA_predictions:0.43048,new_Dgri_D4_BuscoTrain_augustus_aa:0.67937)0.949:0.17371)0.808:0.09061);
```
