## Supplementary file S1 for "Nucleomorph phylogenomics suggests a deep and ancient origin of cryptophyte plastids within Rhodophyta": Cpar_229_219.blo45b3g4.fasttree.figtree

```
#NEXUS
begin taxa;
	dimensions ntax=69;
	taxlabels
	'Cryptomonas_paramecium_XP_003239873.1_Fe-S_cluster_assembly_protein_SufD_nucleomorph_'[&!color=#4790a6]
	EP00167_Galdieria_sulphuraria[&!color=#63a689]
	EP00167_Galdieria_sulphuraria_2[&!color=#000000]
	EP00169_Porphyra_umbilicalis[&!color=#63a689]
	EP00169_Porphyra_umbilicalis_2[&!color=#000000]
	EP00171_Calliarthron_tuberculosum[&!color=#63a689]
	EP00172_Hildenbrandia_rubra[&!color=#63a689]
	EP00176_Chondrus_crispus[&!color=#63a689]
	EP00176_Chondrus_crispus_2[&!color=#000000]
	EP00177_Eucheuma_denticulatum[&!color=#63a689]
	EP00178_Gracilaria_changii[&!color=#000000]
	EP00181_Compsopogon_caeruleus[&!color=#63a689]
	EP00182_Erythrolobus_australicus[&!color=#63a689]
	EP00184_Porphyridium_aerugineum[&!color=#63a689]
	EP00185_Porphyridium_purpureum[&!color=#63a689]
	EP00188_Purpureofilum_apyrenoidigerum[&!color=#63a689]
	EP00188_Purpureofilum_apyrenoidigerum_2[&!color=#000000]
	EP00189_Rhodosorus_marinus[&!color=#63a689]
	EP00189_Rhodosorus_marinus_2[&!color=#000000]
	EP00190_Stylonematophyceae_sp_CCMP1999[&!color=#63a689]
	EP00198_Chlamydomonas_reinhardtii[&!color=#277e79]
	EP00203_Chlorella_variabilis[&!color=#277e79]
	EP00206_Coccomyxa_subellipsoidea[&!color=#277e79]
	EP00206_Coccomyxa_subellipsoidea_2[&!color=#000000]
	EP00207_Helicosporidium_sp_ATCC50920[&!color=#000000]
	EP00210_Caulerpa_lentillifera[&!color=#277e79]
	EP00210_Caulerpa_lentillifera_2[&!color=#000000]
	EP00222_Ostreococcus_lucimarinus[&!color=#277e79]
	EP00222_Ostreococcus_lucimarinus_2[&!color=#000000]
	EP00224_Ostreococcus_tauri[&!color=#277e79]
	EP00224_Ostreococcus_tauri_2[&!color=#000000]
	EP00229_Micromonas_commoda[&!color=#277e79]
	EP00229_Micromonas_commoda_2[&!color=#000000]
	EP00243_Klebsormidium_subtile_2[&!color=#000000]
	EP00244_Chara_vulgaris[&!color=#277e79]
	EP00244_Chara_vulgaris_2[&!color=#000000]
	EP00245_Coleochaete_scutata[&!color=#277e79]
	EP00245_Coleochaete_scutata_2[&!color=#000000]
	EP00247_Physcomitrella_patens[&!color=#277e79]
	EP00247_Physcomitrella_patens_2[&!color=#000000]
	EP00248_Marchantia_polymorpha[&!color=#277e79]
	EP00248_Marchantia_polymorpha_2[&!color=#000000]
	EP00269_Selaginella_moellendorffii[&!color=#277e79]
	EP00269_Selaginella_moellendorffii_2[&!color=#000000]
	EP00270_Netrium_digitus[&!color=#277e79]
	EP00271_Cylindrocystis_brebissonii[&!color=#277e79]
	EP00271_Cylindrocystis_brebissonii_2[&!color=#000000]
	EP00276_Gloeochaete_wittrockiana[&!color=#666666]
	EP00314_Emiliania_huxleyi[&!color=#745394]
	EP00323_Chrysochromulina_tobin[&!color=#745394]
	EP00365_Plasmodium_falciparum[&!color=#654cd4]
	EP00390_Vitrella_brassicaformis[&!color=#654cd4]
	EP00439_Symbiodinium_sp_Y106[&!color=#654cd4]
	EP00582_Thalassiosira_oceanica_2[&!color=#000000]
	EP00609_Ectocarpus_siliculosus[&!color=#7d5494]
	EP00623_Microchloropsis_gaditana[&!color=#7d5494]
	EP00667_Euglena_gracilis_2[&!color=#000000]
	EP00736_Rhodelphis_marinus[&!color=#000000]
	EP00741_Cyanophora_paradoxa[&!color=#666666]
	new_Dgri_D4_BuscoTrain_augustus_aa[&!color=#63a689]
	new_Ecox_RvioTrain_aa[&!color=#63a689]
	new_Paer_ToliTrain_predictions_aa[&!color=#63a689]
	new_Rvio1_RvioTrain_cDNA_predictions[&!color=#63a689]
	new_Toli_Illu_D1_ToliTrain_predictions_aa[&!color=#63a689]
	new_Toli_Illu_D1_ToliTrain_predictions_aa_2[&!color=#000000]
	'nm_Cmes_GCA_000286095.1_ASM28609v1_protein'[&!color=#4790a6]
	'nm_Gthe_GCF_000002975.1_ASM297v1_protein'[&!color=#4790a6]
	'nm_Gthe_GCF_000002975.1_ASM297v1_protein_2'[&!color=#000000]
	'nm_Hand_GCF_000018645.1_ASM1864v1_protein'[&!color=#4790a6]
;
end;
begin trees;
	tree tree_1 = [&R] (('nm_Gthe_GCF_000002975.1_ASM297v1_protein':0.75098,('Cryptomonas_paramecium_XP_003239873.1_Fe-S_cluster_assembly_protein_SufD_nucleomorph_':0.67243,('nm_Hand_GCF_000018645.1_ASM1864v1_protein':0.18844,'nm_Cmes_GCA_000286095.1_ASM28609v1_protein':0.26633)[&label=0.766]:0.10639)[&label=0.89]:0.17818)[&label=0.989]:0.37112,(EP00181_Compsopogon_caeruleus:0.56297,EP00167_Galdieria_sulphuraria:0.65021)[&label=0.662]:0.1477,((((new_Toli_Illu_D1_ToliTrain_predictions_aa:0.37342,(new_Ecox_RvioTrain_aa:0.11939,EP00182_Erythrolobus_australicus:0.09235)[&label=0.999]:0.27947)[&label=0.899]:0.11235,((EP00184_Porphyridium_aerugineum:0.0,new_Paer_ToliTrain_predictions_aa:0.0):0.51059,EP00185_Porphyridium_purpureum:0.44846)[&label=0.884]:0.12189)[&label=0.999]:0.28955,((EP00169_Porphyra_umbilicalis:0.51764,((EP00171_Calliarthron_tuberculosum:0.37742,(EP00172_Hildenbrandia_rubra:0.55234,(EP00177_Eucheuma_denticulatum:0.1819,EP00176_Chondrus_crispus:0.23332)[&label=0.968]:0.17974)[&label=0.536]:0.11365)[&label=0.978]:0.18024,((EP00189_Rhodosorus_marinus:0.02551,EP00189_Rhodosorus_marinus_2:0.01384)[&label=1.0]:0.28803,(EP00190_Stylonematophyceae_sp_CCMP1999:0.05675,EP00188_Purpureofilum_apyrenoidigerum:0.07924)[&label=1.0]:0.25126)[&label=0.993]:0.2286)[&label=0.351]:0.0658)[&label=0.496]:0.04068,((EP00439_Symbiodinium_sp_Y106:0.94303,(EP00736_Rhodelphis_marinus:0.1879,((EP00210_Caulerpa_lentillifera_2:0.06773,(EP00206_Coccomyxa_subellipsoidea_2:0.12304,((EP00229_Micromonas_commoda_2:0.02986,(EP00222_Ostreococcus_lucimarinus_2:0.01174,EP00224_Ostreococcus_tauri_2:0.00654)[&label=0.98]:0.0649)[&label=0.042]:0.02126,(((new_Toli_Illu_D1_ToliTrain_predictions_aa_2:0.10731,EP00582_Thalassiosira_oceanica_2:0.15751)[&label=0.374]:0.016,('nm_Gthe_GCF_000002975.1_ASM297v1_protein_2':0.16236,(EP00169_Porphyra_umbilicalis_2:0.08086,((EP00167_Galdieria_sulphuraria_2:0.14406,EP00176_Chondrus_crispus_2:0.10355)[&label=0.328]:0.00693,(EP00178_Gracilaria_changii:0.10114,EP00188_Purpureofilum_apyrenoidigerum_2:0.14639)[&label=0.737]:0.02804)[&label=0.833]:0.01772)[&label=0.814]:0.0421)[&label=0.452]:0.03191)[&label=0.999]:0.17269,(EP00271_Cylindrocystis_brebissonii_2:0.07385,((EP00243_Klebsormidium_subtile_2:0.03627,EP00245_Coleochaete_scutata_2:0.08118)[&label=0.618]:0.01824,EP00244_Chara_vulgaris_2:0.0497)[&label=0.367]:0.01627)[&label=0.385]:0.01942)[&label=0.858]:0.01626)[&label=0.749]:0.00436)[&label=0.844]:0.02502)[&label=0.92]:0.08607,EP00207_Helicosporidium_sp_ATCC50920:0.06729)[&label=0.906]:0.16961)[&label=1.0]:1.50139)[&label=0.659]:0.17949,((((EP00229_Micromonas_commoda:0.21074,(EP00222_Ostreococcus_lucimarinus:0.09914,EP00224_Ostreococcus_tauri:0.05869)[&label=0.994]:0.17253)[&label=0.996]:0.21267,((EP00667_Euglena_gracilis_2:0.5345,EP00210_Caulerpa_lentillifera:0.35622)[&label=0.838]:0.13096,((EP00198_Chlamydomonas_reinhardtii:0.28922,(EP00203_Chlorella_variabilis:0.22379,EP00206_Coccomyxa_subellipsoidea:0.29772)[&label=0.52]:0.06705)[&label=0.974]:0.10477,((EP00245_Coleochaete_scutata:0.19784,(EP00270_Netrium_digitus:0.28767,(((EP00247_Physcomitrella_patens:0.0,EP00247_Physcomitrella_patens_2:0.0):0.2196,(EP00269_Selaginella_moellendorffii:5.7E-4,EP00269_Selaginella_moellendorffii_2:0.00446)[&label=1.0]:0.25678)[&label=0.796]:0.04053,((EP00248_Marchantia_polymorpha:0.0,EP00248_Marchantia_polymorpha_2:0.0):0.17674,EP00271_Cylindrocystis_brebissonii:0.29033)[&label=0.157]:0.04869)[&label=0.958]:0.07541)[&label=0.422]:0.03485)[&label=0.5]:0.02274,EP00244_Chara_vulgaris:0.19661)[&label=0.995]:0.17063)[&label=0.278]:0.02785)[&label=0.445]:0.07018)[&label=1.0]:0.4232,(EP00741_Cyanophora_paradoxa:0.21908,EP00276_Gloeochaete_wittrockiana:0.74759)[&label=0.992]:0.27919)[&label=0.799]:0.09208,((EP00623_Microchloropsis_gaditana:0.8379,((EP00390_Vitrella_brassicaformis:0.60332,EP00365_Plasmodium_falciparum:0.81189)[&label=0.993]:0.38794,EP00609_Ectocarpus_siliculosus:0.59944)[&label=0.781]:0.09537)[&label=0.487]:0.04775,(EP00323_Chrysochromulina_tobin:0.2898,EP00314_Emiliania_huxleyi:0.43025)[&label=0.999]:0.37772)[&label=0.928]:0.12432)[&label=0.108]:0.0574)[&label=0.898]:0.09866)[&label=0.592]:0.02092)[&label=0.566]:0.04294,(new_Rvio1_RvioTrain_cDNA_predictions:0.43048,new_Dgri_D4_BuscoTrain_augustus_aa:0.67937)[&label=0.949]:0.17371)[&label=0.808]:0.09061);
end;
begin figtree;
	set appearance.backgroundColorAttribute="Default";
	set appearance.backgroundColour=#ffffff;
	set appearance.branchColorAttribute="User selection";
	set appearance.branchColorGradient=false;
	set appearance.branchLineWidth=1.0;
	set appearance.branchMinLineWidth=0.0;
	set appearance.branchWidthAttribute="Fixed";
	set appearance.foregroundColour=#000000;
	set appearance.hilightingGradient=false;
	set appearance.selectionColour=#2d3680;
	set branchLabels.colorAttribute="User selection";
	set branchLabels.displayAttribute="Branch times";
	set branchLabels.fontName="Arial";
	set branchLabels.fontSize=8;
	set branchLabels.fontStyle=0;
	set branchLabels.isShown=false;
	set branchLabels.significantDigits=2;
	set layout.expansion=337;
	set layout.layoutType="RECTILINEAR";
	set layout.zoom=0;
	set legend.attribute="label";
	set legend.fontSize=10.0;
	set legend.isShown=false;
	set legend.significantDigits=4;
	set nodeBars.barWidth=4.0;
	set nodeBars.displayAttribute=null;
	set nodeBars.isShown=false;
	set nodeLabels.colorAttribute="User selection";
	set nodeLabels.displayAttribute="label";
	set nodeLabels.fontName="Arial";
	set nodeLabels.fontSize=10;
	set nodeLabels.fontStyle=0;
	set nodeLabels.isShown=true;
	set nodeLabels.significantDigits=2;
	set nodeShapeExternal.colourAttribute="User selection";
	set nodeShapeExternal.isShown=false;
	set nodeShapeExternal.minSize=10.0;
	set nodeShapeExternal.scaleType=Width;
	set nodeShapeExternal.shapeType=Circle;
	set nodeShapeExternal.size=4.0;
	set nodeShapeExternal.sizeAttribute="Fixed";
	set nodeShapeInternal.colourAttribute="User selection";
	set nodeShapeInternal.isShown=false;
	set nodeShapeInternal.minSize=10.0;
	set nodeShapeInternal.scaleType=Width;
	set nodeShapeInternal.shapeType=Circle;
	set nodeShapeInternal.size=4.0;
	set nodeShapeInternal.sizeAttribute="Fixed";
	set polarLayout.alignTipLabels=false;
	set polarLayout.angularRange=0;
	set polarLayout.rootAngle=0;
	set polarLayout.rootLength=100;
	set polarLayout.showRoot=true;
	set radialLayout.spread=0.0;
	set rectilinearLayout.alignTipLabels=false;
	set rectilinearLayout.curvature=0;
	set rectilinearLayout.rootLength=100;
	set scale.offsetAge=0.0;
	set scale.rootAge=1.0;
	set scale.scaleFactor=1.0;
	set scale.scaleRoot=false;
	set scaleAxis.automaticScale=true;
	set scaleAxis.fontSize=8.0;
	set scaleAxis.isShown=false;
	set scaleAxis.lineWidth=1.0;
	set scaleAxis.majorTicks=1.0;
	set scaleAxis.minorTicks=0.5;
	set scaleAxis.origin=0.0;
	set scaleAxis.reverseAxis=false;
	set scaleAxis.showGrid=true;
	set scaleBar.automaticScale=true;
	set scaleBar.fontSize=10.0;
	set scaleBar.isShown=true;
	set scaleBar.lineWidth=1.0;
	set scaleBar.scaleRange=0.0;
	set tipLabels.colorAttribute="User selection";
	set tipLabels.displayAttribute="Names";
	set tipLabels.fontName="Arial";
	set tipLabels.fontSize=12;
	set tipLabels.fontStyle=1;
	set tipLabels.isShown=true;
	set tipLabels.significantDigits=4;
	set trees.order=true;
	set trees.orderType="increasing";
	set trees.rooting=false;
	set trees.rootingType="User Selection";
	set trees.transform=false;
	set trees.transformType="cladogram";
end;
```
