## Supplementary file S1 for "Nucleomorph phylogenomics suggests a deep and ancient origin of cryptophyte plastids within Rhodophyta": Cpar_229_220.blo45b3g4.fasttree

```
((((EP00189_Rhodosorus_marinus_2:0.21022,EP00190_Stylonematophyceae_sp_CCMP1999_2:0.10156)0.999:0.43632,((EP00171_Calliarthron_tuberculosum:0.54061,(EP00177_Eucheuma_denticulatum_2:0.23033,EP00176_Chondrus_crispus_2:0.17735)0.964:0.34624)0.858:0.20984,((new_Mery_Illu_D3_aa_2:0.35988,EP00180_Rhodochaete_pulchella_2:0.26631)0.995:0.45899,(EP00188_Purpureofilum_apyrenoidigerum_2:0.36499,((new_Toli_Illu_D1_ToliTrain_predictions_aa_2:0.41095,EP00185_Porphyridium_purpureum_2:0.29668)0.998:0.44145,new_Dgri_D4_BuscoTrain_augustus_aa_2:0.38692)0.529:0.06882)0.127:0.08516)0.848:0.20704)1.000:0.51603)0.690:0.12191,((((EP00272_Mesostigma_viride:0.33755,(((EP00248_Marchantia_polymorpha:0.04252,(EP00245_Coleochaete_scutata:0.06757,(EP00269_Selaginella_moellendorffii:0.0,EP00269_Selaginella_moellendorffii_2:0.0):0.11736)0.456:0.02485)0.466:0.02118,(EP00270_Netrium_digitus:0.14442,EP00271_Cylindrocystis_brebissonii:0.24007)0.816:0.04908)0.830:0.03900,(EP00247_Physcomitrella_patens:0.00057,EP00247_Physcomitrella_patens_2:0.00057)0.741:0.01820)0.941:0.17821)0.918:0.18214,(EP00203_Chlorella_variabilis:0.26109,(EP00206_Coccomyxa_subellipsoidea:0.24066,EP00202_Volvox_carteri:0.40083)0.864:0.19424)0.872:0.17967)0.950:0.23713,EP00183_Erythrolobus_madagascarensis_2:0.91375)0.649:0.08317,(((EP00741_Cyanophora_paradoxa:0.22663,EP00274_Cyanoptyche_gloeocystis:0.33421)0.824:0.18401,(EP00276_Gloeochaete_wittrockiana_2:0.52008,((EP00275_Glaucocystis_nostochinearum:0.00057,EP00275_Glaucocystis_nostochinearum_2:0.01170)0.969:0.18108,(EP00741_Cyanophora_paradoxa_2:0.23559,EP00276_Gloeochaete_wittrockiana:0.27369)0.754:0.08254)1.000:0.45005)0.103:0.06576)0.355:0.11381,(EP00735_Rhodelphis_limneticus:0.20965,EP00736_Rhodelphis_marinus:0.56225)0.999:0.72343)0.597:0.10475)0.962:0.28319)0.866:0.13998,(((((nm_Gthe_GCF_000002975.1_ASM297v1_protein:0.38278,(Cryptomonas_paramecium_XP_003239569.1_translocator_of_the_inner_chloroplast_membrane_nucleomorph_:0.22475,(nm_Hand_GCF_000018645.1_ASM1864v1_protein:0.34671,nm_Cmes_GCA_000286095.1_ASM28609v1_protein:0.25581)0.999:0.47826)0.706:0.04992)0.979:0.21260,((EP00166_Cyanidium_caldarium:0.11563,(new_Gmax_Illu_D1_GsulTrain_predictions:0.08974,EP00165_Cyanidioschyzon_merolae:0.00056)0.859:0.04914)0.996:0.24615,(EP00167_Galdieria_sulphuraria:0.43753,EP00167_Galdieria_sulphuraria_2:0.65939)0.721:0.06088)0.845:0.06001)0.586:0.06826,((EP00181_Compsopogon_caeruleus:0.09982,new_Mery_Illu_D3_aa:0.07950)0.518:0.07215,((EP00170_Pyropia_yezoensis:0.07977,EP00168_Porphyra_purpurea:0.06249)0.983:0.14407,(EP00172_Hildenbrandia_rubra:0.16048,(EP00177_Eucheuma_denticulatum:0.07207,EP00176_Chondrus_crispus:0.00385)0.903:0.06893)0.872:0.06343)0.912:0.09176)0.865:0.09456)0.231:0.04760,(EP00189_Rhodosorus_marinus:0.22877,(EP00190_Stylonematophyceae_sp_CCMP1999:0.00069,EP00188_Purpureofilum_apyrenoidigerum:0.04998)0.937:0.11908)0.999:0.28598)0.335:0.05144,((new_Rvio1_RvioTrain_cDNA_predictions:0.29622,new_Dgri_D4_BuscoTrain_augustus_aa:0.29756)0.986:0.23830,((new_Toli_Illu_D1_ToliTrain_predictions_aa:0.15423,(EP00185_Porphyridium_purpureum:0.13634,(EP00184_Porphyridium_aerugineum:0.00056,new_Paer_ToliTrain_predictions_aa:0.00057)0.996:0.26338)0.377:0.04069)0.658:0.00628,(EP00183_Erythrolobus_madagascarensis:0.14897,(new_Ecox_RvioTrain_aa:0.04905,EP00182_Erythrolobus_australicus:0.02075)0.966:0.13092)0.925:0.06704)0.976:0.15632)0.085:0.04220)0.780:0.05103,((new_Ecox_RvioTrain_aa_2:0.11600,EP00182_Erythrolobus_australicus_2:0.03970)1.000:0.78806,((EP00390_Vitrella_brassicaformis:0.66614,EP00609_Ectocarpus_siliculosus:0.87250)0.840:0.19483,((EP00323_Chrysochromulina_tobin:0.26812,EP00314_Emiliania_huxleyi:0.22969)1.000:0.87328,EP00365_Plasmodium_falciparum:1.25276)0.249:0.10240)0.847:0.19226)0.152:0.07535);
```
