## Supplementary file S1 for "Nucleomorph phylogenomics suggests a deep and ancient origin of cryptophyte plastids within Rhodophyta": Cpar_229_220.blo45b3g4.fasttree.figtree

```
#NEXUS
begin taxa;
	dimensions ntax=68;
	taxlabels
	'Cryptomonas_paramecium_XP_003239569.1_translocator_of_the_inner_chloroplast_membrane_nucleomorph_'[&!color=#4790a6]
	EP00165_Cyanidioschyzon_merolae[&!color=#63a689]
	EP00166_Cyanidium_caldarium[&!color=#63a689]
	EP00167_Galdieria_sulphuraria[&!color=#63a689]
	EP00167_Galdieria_sulphuraria_2[&!color=#000000]
	EP00168_Porphyra_purpurea[&!color=#63a689]
	EP00170_Pyropia_yezoensis[&!color=#63a689]
	EP00171_Calliarthron_tuberculosum[&!color=#000000]
	EP00172_Hildenbrandia_rubra[&!color=#63a689]
	EP00176_Chondrus_crispus[&!color=#63a689]
	EP00176_Chondrus_crispus_2[&!color=#000000]
	EP00177_Eucheuma_denticulatum[&!color=#63a689]
	EP00177_Eucheuma_denticulatum_2[&!color=#000000]
	EP00180_Rhodochaete_pulchella_2[&!color=#000000]
	EP00181_Compsopogon_caeruleus[&!color=#63a689]
	EP00182_Erythrolobus_australicus[&!color=#63a689]
	EP00182_Erythrolobus_australicus_2[&!color=#000000]
	EP00183_Erythrolobus_madagascarensis[&!color=#63a689]
	EP00183_Erythrolobus_madagascarensis_2[&!color=#000000]
	EP00184_Porphyridium_aerugineum[&!color=#63a689]
	EP00185_Porphyridium_purpureum[&!color=#63a689]
	EP00185_Porphyridium_purpureum_2[&!color=#000000]
	EP00188_Purpureofilum_apyrenoidigerum[&!color=#63a689]
	EP00188_Purpureofilum_apyrenoidigerum_2[&!color=#000000]
	EP00189_Rhodosorus_marinus[&!color=#63a689]
	EP00189_Rhodosorus_marinus_2[&!color=#000000]
	EP00190_Stylonematophyceae_sp_CCMP1999[&!color=#63a689]
	EP00190_Stylonematophyceae_sp_CCMP1999_2[&!color=#000000]
	EP00202_Volvox_carteri[&!color=#277e79]
	EP00203_Chlorella_variabilis[&!color=#277e79]
	EP00206_Coccomyxa_subellipsoidea[&!color=#277e79]
	EP00245_Coleochaete_scutata[&!color=#277e79]
	EP00247_Physcomitrella_patens[&!color=#277e79]
	EP00247_Physcomitrella_patens_2[&!color=#000000]
	EP00248_Marchantia_polymorpha[&!color=#277e79]
	EP00269_Selaginella_moellendorffii[&!color=#277e79]
	EP00269_Selaginella_moellendorffii_2[&!color=#000000]
	EP00270_Netrium_digitus[&!color=#277e79]
	EP00271_Cylindrocystis_brebissonii[&!color=#277e79]
	EP00272_Mesostigma_viride[&!color=#277e79]
	EP00274_Cyanoptyche_gloeocystis[&!color=#666666]
	EP00275_Glaucocystis_nostochinearum[&!color=#666666]
	EP00275_Glaucocystis_nostochinearum_2[&!color=#000000]
	EP00276_Gloeochaete_wittrockiana[&!color=#666666]
	EP00276_Gloeochaete_wittrockiana_2[&!color=#000000]
	EP00314_Emiliania_huxleyi[&!color=#745394]
	EP00323_Chrysochromulina_tobin[&!color=#745394]
	EP00365_Plasmodium_falciparum[&!color=#654cd4]
	EP00390_Vitrella_brassicaformis[&!color=#654cd4]
	EP00609_Ectocarpus_siliculosus[&!color=#7d5494]
	EP00735_Rhodelphis_limneticus[&!color=#a63733]
	EP00736_Rhodelphis_marinus[&!color=#a63733]
	EP00741_Cyanophora_paradoxa[&!color=#666666]
	EP00741_Cyanophora_paradoxa_2[&!color=#000000]
	new_Dgri_D4_BuscoTrain_augustus_aa[&!color=#63a689]
	new_Dgri_D4_BuscoTrain_augustus_aa_2[&!color=#000000]
	new_Ecox_RvioTrain_aa[&!color=#63a689]
	new_Ecox_RvioTrain_aa_2[&!color=#000000]
	new_Gmax_Illu_D1_GsulTrain_predictions[&!color=#63a689]
	new_Mery_Illu_D3_aa[&!color=#63a689]
	new_Mery_Illu_D3_aa_2[&!color=#000000]
	new_Paer_ToliTrain_predictions_aa[&!color=#63a689]
	new_Rvio1_RvioTrain_cDNA_predictions[&!color=#63a689]
	new_Toli_Illu_D1_ToliTrain_predictions_aa[&!color=#63a689]
	new_Toli_Illu_D1_ToliTrain_predictions_aa_2[&!color=#000000]
	'nm_Cmes_GCA_000286095.1_ASM28609v1_protein'[&!color=#4790a6]
	'nm_Gthe_GCF_000002975.1_ASM297v1_protein'[&!color=#4790a6]
	'nm_Hand_GCF_000018645.1_ASM1864v1_protein'[&!color=#4790a6]
;
end;
begin trees;
	tree tree_1 = [&R] ((((EP00189_Rhodosorus_marinus_2:0.21022,EP00190_Stylonematophyceae_sp_CCMP1999_2:0.10156)[&label=0.999]:0.43632,((EP00171_Calliarthron_tuberculosum:0.54061,(EP00177_Eucheuma_denticulatum_2:0.23033,EP00176_Chondrus_crispus_2:0.17735)[&label=0.964]:0.34624)[&label=0.858]:0.20984,((new_Mery_Illu_D3_aa_2:0.35988,EP00180_Rhodochaete_pulchella_2:0.26631)[&label=0.995]:0.45899,(EP00188_Purpureofilum_apyrenoidigerum_2:0.36499,((new_Toli_Illu_D1_ToliTrain_predictions_aa_2:0.41095,EP00185_Porphyridium_purpureum_2:0.29668)[&label=0.998]:0.44145,new_Dgri_D4_BuscoTrain_augustus_aa_2:0.38692)[&label=0.529]:0.06882)[&label=0.127]:0.08516)[&label=0.848]:0.20704)[&label=1.0]:0.51603)[&label=0.69]:0.12191,((((EP00272_Mesostigma_viride:0.33755,(((EP00248_Marchantia_polymorpha:0.04252,(EP00245_Coleochaete_scutata:0.06757,(EP00269_Selaginella_moellendorffii:0.0,EP00269_Selaginella_moellendorffii_2:0.0):0.11736)[&label=0.456]:0.02485)[&label=0.466]:0.02118,(EP00270_Netrium_digitus:0.14442,EP00271_Cylindrocystis_brebissonii:0.24007)[&label=0.816]:0.04908)[&label=0.83]:0.039,(EP00247_Physcomitrella_patens:5.7E-4,EP00247_Physcomitrella_patens_2:5.7E-4)[&label=0.741]:0.0182)[&label=0.941]:0.17821)[&label=0.918]:0.18214,(EP00203_Chlorella_variabilis:0.26109,(EP00206_Coccomyxa_subellipsoidea:0.24066,EP00202_Volvox_carteri:0.40083)[&label=0.864]:0.19424)[&label=0.872]:0.17967)[&label=0.95]:0.23713,EP00183_Erythrolobus_madagascarensis_2:0.91375)[&label=0.649]:0.08317,(((EP00741_Cyanophora_paradoxa:0.22663,EP00274_Cyanoptyche_gloeocystis:0.33421)[&label=0.824]:0.18401,(EP00276_Gloeochaete_wittrockiana_2:0.52008,((EP00275_Glaucocystis_nostochinearum:5.7E-4,EP00275_Glaucocystis_nostochinearum_2:0.0117)[&label=0.969]:0.18108,(EP00741_Cyanophora_paradoxa_2:0.23559,EP00276_Gloeochaete_wittrockiana:0.27369)[&label=0.754]:0.08254)[&label=1.0]:0.45005)[&label=0.103]:0.06576)[&label=0.355]:0.11381,(EP00735_Rhodelphis_limneticus:0.20965,EP00736_Rhodelphis_marinus:0.56225)[&label=0.999]:0.72343)[&label=0.597]:0.10475)[&label=0.962]:0.28319)[&label=0.866]:0.13998,((((('nm_Gthe_GCF_000002975.1_ASM297v1_protein':0.38278,('Cryptomonas_paramecium_XP_003239569.1_translocator_of_the_inner_chloroplast_membrane_nucleomorph_':0.22475,('nm_Hand_GCF_000018645.1_ASM1864v1_protein':0.34671,'nm_Cmes_GCA_000286095.1_ASM28609v1_protein':0.25581)[&label=0.999]:0.47826)[&label=0.706]:0.04992)[&label=0.979]:0.2126,((EP00166_Cyanidium_caldarium:0.11563,(new_Gmax_Illu_D1_GsulTrain_predictions:0.08974,EP00165_Cyanidioschyzon_merolae:5.6E-4)[&label=0.859]:0.04914)[&label=0.996]:0.24615,(EP00167_Galdieria_sulphuraria:0.43753,EP00167_Galdieria_sulphuraria_2:0.65939)[&label=0.721]:0.06088)[&label=0.845]:0.06001)[&label=0.586]:0.06826,((EP00181_Compsopogon_caeruleus:0.09982,new_Mery_Illu_D3_aa:0.0795)[&label=0.518]:0.07215,((EP00170_Pyropia_yezoensis:0.07977,EP00168_Porphyra_purpurea:0.06249)[&label=0.983]:0.14407,(EP00172_Hildenbrandia_rubra:0.16048,(EP00177_Eucheuma_denticulatum:0.07207,EP00176_Chondrus_crispus:0.00385)[&label=0.903]:0.06893)[&label=0.872]:0.06343)[&label=0.912]:0.09176)[&label=0.865]:0.09456)[&label=0.231]:0.0476,(EP00189_Rhodosorus_marinus:0.22877,(EP00190_Stylonematophyceae_sp_CCMP1999:6.9E-4,EP00188_Purpureofilum_apyrenoidigerum:0.04998)[&label=0.937]:0.11908)[&label=0.999]:0.28598)[&label=0.335]:0.05144,((new_Rvio1_RvioTrain_cDNA_predictions:0.29622,new_Dgri_D4_BuscoTrain_augustus_aa:0.29756)[&label=0.986]:0.2383,((new_Toli_Illu_D1_ToliTrain_predictions_aa:0.15423,(EP00185_Porphyridium_purpureum:0.13634,(EP00184_Porphyridium_aerugineum:5.6E-4,new_Paer_ToliTrain_predictions_aa:5.7E-4)[&label=0.996]:0.26338)[&label=0.377]:0.04069)[&label=0.658]:0.00628,(EP00183_Erythrolobus_madagascarensis:0.14897,(new_Ecox_RvioTrain_aa:0.04905,EP00182_Erythrolobus_australicus:0.02075)[&label=0.966]:0.13092)[&label=0.925]:0.06704)[&label=0.976]:0.15632)[&label=0.085]:0.0422)[&label=0.78]:0.05103,((new_Ecox_RvioTrain_aa_2:0.116,EP00182_Erythrolobus_australicus_2:0.0397)[&label=1.0]:0.78806,((EP00390_Vitrella_brassicaformis:0.66614,EP00609_Ectocarpus_siliculosus:0.8725)[&label=0.84]:0.19483,((EP00323_Chrysochromulina_tobin:0.26812,EP00314_Emiliania_huxleyi:0.22969)[&label=1.0]:0.87328,EP00365_Plasmodium_falciparum:1.25276)[&label=0.249]:0.1024)[&label=0.847]:0.19226)[&label=0.152]:0.07535);
end;
begin figtree;
	set appearance.backgroundColorAttribute="Default";
	set appearance.backgroundColour=#ffffff;
	set appearance.branchColorAttribute="User selection";
	set appearance.branchColorGradient=false;
	set appearance.branchLineWidth=1.0;
	set appearance.branchMinLineWidth=0.0;
	set appearance.branchWidthAttribute="Fixed";
	set appearance.foregroundColour=#000000;
	set appearance.hilightingGradient=false;
	set appearance.selectionColour=#2d3680;
	set branchLabels.colorAttribute="User selection";
	set branchLabels.displayAttribute="Branch times";
	set branchLabels.fontName="Arial";
	set branchLabels.fontSize=8;
	set branchLabels.fontStyle=0;
	set branchLabels.isShown=false;
	set branchLabels.significantDigits=2;
	set layout.expansion=515;
	set layout.layoutType="RECTILINEAR";
	set layout.zoom=0;
	set legend.attribute="label";
	set legend.fontSize=10.0;
	set legend.isShown=false;
	set legend.significantDigits=4;
	set nodeBars.barWidth=4.0;
	set nodeBars.displayAttribute=null;
	set nodeBars.isShown=false;
	set nodeLabels.colorAttribute="User selection";
	set nodeLabels.displayAttribute="label";
	set nodeLabels.fontName="Arial";
	set nodeLabels.fontSize=10;
	set nodeLabels.fontStyle=0;
	set nodeLabels.isShown=true;
	set nodeLabels.significantDigits=2;
	set nodeShapeExternal.colourAttribute="User selection";
	set nodeShapeExternal.isShown=false;
	set nodeShapeExternal.minSize=10.0;
	set nodeShapeExternal.scaleType=Width;
	set nodeShapeExternal.shapeType=Circle;
	set nodeShapeExternal.size=4.0;
	set nodeShapeExternal.sizeAttribute="Fixed";
	set nodeShapeInternal.colourAttribute="User selection";
	set nodeShapeInternal.isShown=false;
	set nodeShapeInternal.minSize=10.0;
	set nodeShapeInternal.scaleType=Width;
	set nodeShapeInternal.shapeType=Circle;
	set nodeShapeInternal.size=4.0;
	set nodeShapeInternal.sizeAttribute="Fixed";
	set polarLayout.alignTipLabels=false;
	set polarLayout.angularRange=0;
	set polarLayout.rootAngle=0;
	set polarLayout.rootLength=100;
	set polarLayout.showRoot=true;
	set radialLayout.spread=0.0;
	set rectilinearLayout.alignTipLabels=false;
	set rectilinearLayout.curvature=0;
	set rectilinearLayout.rootLength=100;
	set scale.offsetAge=0.0;
	set scale.rootAge=1.0;
	set scale.scaleFactor=1.0;
	set scale.scaleRoot=false;
	set scaleAxis.automaticScale=true;
	set scaleAxis.fontSize=8.0;
	set scaleAxis.isShown=false;
	set scaleAxis.lineWidth=1.0;
	set scaleAxis.majorTicks=1.0;
	set scaleAxis.minorTicks=0.5;
	set scaleAxis.origin=0.0;
	set scaleAxis.reverseAxis=false;
	set scaleAxis.showGrid=true;
	set scaleBar.automaticScale=true;
	set scaleBar.fontSize=10.0;
	set scaleBar.isShown=true;
	set scaleBar.lineWidth=1.0;
	set scaleBar.scaleRange=0.0;
	set tipLabels.colorAttribute="User selection";
	set tipLabels.displayAttribute="Names";
	set tipLabels.fontName="Arial";
	set tipLabels.fontSize=12;
	set tipLabels.fontStyle=1;
	set tipLabels.isShown=true;
	set tipLabels.significantDigits=4;
	set trees.order=true;
	set trees.orderType="increasing";
	set trees.rooting=false;
	set trees.rootingType="User Selection";
	set trees.transform=false;
	set trees.transformType="cladogram";
end;
```
