## Supplementary file S1 for "Nucleomorph phylogenomics suggests a deep and ancient origin of cryptophyte plastids within Rhodophyta": Cpar_229_221.blo45b3g4.fasttree

```
((((EP00167_Galdieria_sulphuraria:0.30110,EP00365_Plasmodium_falciparum:0.73856)0.472:0.07136,(((EP00190_Stylonematophyceae_sp_CCMP1999:0.27329,(EP00189_Rhodosorus_marinus:0.04125,EP00189_Rhodosorus_marinus_2:0.11243)1.000:0.23230)0.228:0.09234,((EP00166_Cyanidium_caldarium:0.30195,EP00165_Cyanidioschyzon_merolae:0.39622)0.997:0.30331,(new_Toli_Illu_D1_ToliTrain_predictions_aa:0.29072,(new_Paer_ToliTrain_predictions_aa:0.25439,EP00185_Porphyridium_purpureum:0.23753)0.892:0.08310)0.966:0.13092)0.872:0.08351)0.172:0.02019,(((nm_Hand_GCF_000018645.1_ASM1864v1_protein:0.44090,nm_Cmes_GCA_000286095.1_ASM28609v1_protein:0.51482)0.890:0.15189,(Cryptomonas_paramecium_XP_003239600.1_geranylgeranyl_transferase_nucleomorph_:1.04346,nm_Gthe_GCF_000002975.1_ASM297v1_protein:1.39569)0.733:0.11319)1.000:1.12143,(EP00206_Coccomyxa_subellipsoidea:1.16047,(EP00705_Trichomonas_vaginalis:0.76385,EP00705_Trichomonas_vaginalis_2:0.58022)0.836:0.15133)0.937:0.24147)0.921:0.22110)0.934:0.08724)0.908:0.06615,(EP00727_Mastigamoeba_balamuthi:0.42758,EP00144_Saccharomyces_cerevisiae:0.59214)0.609:0.13025)0.565:0.05765,(EP00625_Aureococcus_anophagefferens:0.28802,(EP00513_Hondaea_fermentalgiana:0.30175,(EP00641_Albugo_candida:0.0,EP00641_Albugo_candida_2:0.0):0.39420)0.678:0.08945)0.920:0.10078,((EP00110_Nematostella_vectensis:0.27357,EP00072_Mus_musculus:0.20118)0.939:0.09313,(EP00454_Perkinsus_marinus:0.37519,EP00439_Symbiodinium_sp_Y106:0.22847)0.997:0.27056)0.867:0.08104);
```
