## Supplementary file S1 for "Nucleomorph phylogenomics suggests a deep and ancient origin of cryptophyte plastids within Rhodophyta": Cpar_229_221.blo45b3g4.fasttree.figtree

```
#NEXUS
begin taxa;
	dimensions ntax=27;
	taxlabels
	'Cryptomonas_paramecium_XP_003239600.1_geranylgeranyl_transferase_nucleomorph_'[&!color=#4790a6]
	EP00072_Mus_musculus[&!color=#80a667]
	EP00110_Nematostella_vectensis[&!color=#80a667]
	EP00144_Saccharomyces_cerevisiae[&!color=#80a667]
	EP00165_Cyanidioschyzon_merolae[&!color=#63a689]
	EP00166_Cyanidium_caldarium[&!color=#63a689]
	EP00167_Galdieria_sulphuraria[&!color=#63a689]
	EP00185_Porphyridium_purpureum[&!color=#63a689]
	EP00189_Rhodosorus_marinus[&!color=#63a689]
	EP00189_Rhodosorus_marinus_2[&!color=#000000]
	EP00190_Stylonematophyceae_sp_CCMP1999[&!color=#63a689]
	EP00206_Coccomyxa_subellipsoidea[&!color=#277e79]
	EP00365_Plasmodium_falciparum[&!color=#654cd4]
	EP00439_Symbiodinium_sp_Y106[&!color=#654cd4]
	EP00454_Perkinsus_marinus[&!color=#654cd4]
	EP00513_Hondaea_fermentalgiana[&!color=#7d5494]
	EP00625_Aureococcus_anophagefferens[&!color=#7d5494]
	EP00641_Albugo_candida[&!color=#7d5494]
	EP00641_Albugo_candida_2[&!color=#000000]
	EP00705_Trichomonas_vaginalis[&!color=#d49442]
	EP00705_Trichomonas_vaginalis_2[&!color=#000000]
	EP00727_Mastigamoeba_balamuthi[&!color=#6571a8]
	new_Paer_ToliTrain_predictions_aa[&!color=#63a689]
	new_Toli_Illu_D1_ToliTrain_predictions_aa[&!color=#63a689]
	'nm_Cmes_GCA_000286095.1_ASM28609v1_protein'[&!color=#4790a6]
	'nm_Gthe_GCF_000002975.1_ASM297v1_protein'[&!color=#4790a6]
	'nm_Hand_GCF_000018645.1_ASM1864v1_protein'[&!color=#4790a6]
;
end;

begin trees;
	tree tree_1 = [&R] ((((EP00167_Galdieria_sulphuraria:0.3011,EP00365_Plasmodium_falciparum:0.73856)[&label=0.472]:0.07136,(((EP00190_Stylonematophyceae_sp_CCMP1999:0.27329,(EP00189_Rhodosorus_marinus:0.04125,EP00189_Rhodosorus_marinus_2:0.11243)[&label=1.0]:0.2323)[&label=0.228]:0.09234,((EP00166_Cyanidium_caldarium:0.30195,EP00165_Cyanidioschyzon_merolae:0.39622)[&label=0.997]:0.30331,(new_Toli_Illu_D1_ToliTrain_predictions_aa:0.29072,(new_Paer_ToliTrain_predictions_aa:0.25439,EP00185_Porphyridium_purpureum:0.23753)[&label=0.892]:0.0831)[&label=0.966]:0.13092)[&label=0.872]:0.08351)[&label=0.172]:0.02019,((('nm_Hand_GCF_000018645.1_ASM1864v1_protein':0.4409,'nm_Cmes_GCA_000286095.1_ASM28609v1_protein':0.51482)[&label=0.89]:0.15189,('Cryptomonas_paramecium_XP_003239600.1_geranylgeranyl_transferase_nucleomorph_':1.04346,'nm_Gthe_GCF_000002975.1_ASM297v1_protein':1.39569)[&label=0.733]:0.11319)[&label=1.0]:1.12143,(EP00206_Coccomyxa_subellipsoidea:1.16047,(EP00705_Trichomonas_vaginalis:0.76385,EP00705_Trichomonas_vaginalis_2:0.58022)[&label=0.836]:0.15133)[&label=0.937]:0.24147)[&label=0.921]:0.2211)[&label=0.934]:0.08724)[&label=0.908]:0.06615,(EP00727_Mastigamoeba_balamuthi:0.42758,EP00144_Saccharomyces_cerevisiae:0.59214)[&label=0.609]:0.13025)[&label=0.565]:0.05765,(EP00625_Aureococcus_anophagefferens:0.28802,(EP00513_Hondaea_fermentalgiana:0.30175,(EP00641_Albugo_candida:0.0,EP00641_Albugo_candida_2:0.0):0.3942)[&label=0.678]:0.08945)[&label=0.92]:0.10078,((EP00110_Nematostella_vectensis:0.27357,EP00072_Mus_musculus:0.20118)[&label=0.939]:0.09313,(EP00454_Perkinsus_marinus:0.37519,EP00439_Symbiodinium_sp_Y106:0.22847)[&label=0.997]:0.27056)[&label=0.867]:0.08104);
end;

begin figtree;
	set appearance.backgroundColorAttribute="Default";
	set appearance.backgroundColour=#ffffff;
	set appearance.branchColorAttribute="User selection";
	set appearance.branchColorGradient=false;
	set appearance.branchLineWidth=1.0;
	set appearance.branchMinLineWidth=0.0;
	set appearance.branchWidthAttribute="Fixed";
	set appearance.foregroundColour=#000000;
	set appearance.hilightingGradient=false;
	set appearance.selectionColour=#2d3680;
	set branchLabels.colorAttribute="User selection";
	set branchLabels.displayAttribute="Branch times";
	set branchLabels.fontName="Arial";
	set branchLabels.fontSize=8;
	set branchLabels.fontStyle=0;
	set branchLabels.isShown=false;
	set branchLabels.significantDigits=2;
	set layout.expansion=0;
	set layout.layoutType="RECTILINEAR";
	set layout.zoom=0;
	set legend.attribute="label";
	set legend.fontSize=10.0;
	set legend.isShown=false;
	set legend.significantDigits=4;
	set nodeBars.barWidth=4.0;
	set nodeBars.displayAttribute=null;
	set nodeBars.isShown=false;
	set nodeLabels.colorAttribute="User selection";
	set nodeLabels.displayAttribute="label";
	set nodeLabels.fontName="Arial";
	set nodeLabels.fontSize=10;
	set nodeLabels.fontStyle=0;
	set nodeLabels.isShown=true;
	set nodeLabels.significantDigits=2;
	set nodeShapeExternal.colourAttribute="User selection";
	set nodeShapeExternal.isShown=false;
	set nodeShapeExternal.minSize=10.0;
	set nodeShapeExternal.scaleType=Width;
	set nodeShapeExternal.shapeType=Circle;
	set nodeShapeExternal.size=4.0;
	set nodeShapeExternal.sizeAttribute="Fixed";
	set nodeShapeInternal.colourAttribute="User selection";
	set nodeShapeInternal.isShown=false;
	set nodeShapeInternal.minSize=10.0;
	set nodeShapeInternal.scaleType=Width;
	set nodeShapeInternal.shapeType=Circle;
	set nodeShapeInternal.size=4.0;
	set nodeShapeInternal.sizeAttribute="Fixed";
	set polarLayout.alignTipLabels=false;
	set polarLayout.angularRange=0;
	set polarLayout.rootAngle=0;
	set polarLayout.rootLength=100;
	set polarLayout.showRoot=true;
	set radialLayout.spread=0.0;
	set rectilinearLayout.alignTipLabels=false;
	set rectilinearLayout.curvature=0;
	set rectilinearLayout.rootLength=100;
	set scale.offsetAge=0.0;
	set scale.rootAge=1.0;
	set scale.scaleFactor=1.0;
	set scale.scaleRoot=false;
	set scaleAxis.automaticScale=true;
	set scaleAxis.fontSize=8.0;
	set scaleAxis.isShown=false;
	set scaleAxis.lineWidth=1.0;
	set scaleAxis.majorTicks=1.0;
	set scaleAxis.minorTicks=0.5;
	set scaleAxis.origin=0.0;
	set scaleAxis.reverseAxis=false;
	set scaleAxis.showGrid=true;
	set scaleBar.automaticScale=true;
	set scaleBar.fontSize=10.0;
	set scaleBar.isShown=true;
	set scaleBar.lineWidth=1.0;
	set scaleBar.scaleRange=0.0;
	set tipLabels.colorAttribute="User selection";
	set tipLabels.displayAttribute="Names";
	set tipLabels.fontName="Arial";
	set tipLabels.fontSize=12;
	set tipLabels.fontStyle=1;
	set tipLabels.isShown=true;
	set tipLabels.significantDigits=4;
	set trees.order=true;
	set trees.orderType="increasing";
	set trees.rooting=false;
	set trees.rootingType="User Selection";
	set trees.transform=false;
	set trees.transformType="cladogram";
end;
```
