## Supplementary file S1 for "Nucleomorph phylogenomics suggests a deep and ancient origin of cryptophyte plastids within Rhodophyta": Cpar_229_222.blo45b3g4.fasttree

```
(EP00167_Galdieria_sulphuraria:0.16116,(Cryptomonas_paramecium_XP_003239820.1_potassium:0.32070,(nm_Gthe_GCF_000002975.1_ASM297v1_protein:0.05320,(nm_Hand_GCF_000018645.1_ASM1864v1_protein:0.04900,nm_Cmes_GCA_000286095.1_ASM28609v1_protein:0.01654)0.986:0.04296)0.936:0.06740)0.999:0.10534,((((EP00189_Rhodosorus_marinus:0.03868,EP00190_Stylonematophyceae_sp_CCMP1999:0.06155)1.000:0.16732,(new_Rvio1_RvioTrain_cDNA_predictions:0.26044,(new_Dgri_D4_BuscoTrain_augustus_aa:0.14307,new_Dgri_D4_BuscoTrain_augustus_aa_2:0.36641)0.888:0.03999)0.974:0.06923)0.894:0.04105,(((EP00170_Pyropia_yezoensis:0.00817,EP00169_Porphyra_umbilicalis:0.00190)1.000:0.18162,(EP00172_Hildenbrandia_rubra:0.09639,(EP00176_Chondrus_crispus:0.02091,(EP00178_Gracilaria_changii:0.08767,EP00177_Eucheuma_denticulatum:0.04491)0.605:0.02365)0.999:0.09263)0.707:0.04154)0.660:0.04813,(((new_Toli_Illu_D1_ToliTrain_predictions_aa:0.09713,(EP00183_Erythrolobus_madagascarensis:0.03954,new_Ecox_RvioTrain_aa:0.15307)0.982:0.06706)0.756:0.01187,(new_Paer_ToliTrain_predictions_aa:0.11905,EP00185_Porphyridium_purpureum:0.22128)0.936:0.04211)1.000:0.10139,(EP00181_Compsopogon_caeruleus:0.20173,new_Mery_Illu_D3_aa:0.10283)0.964:0.06259)0.916:0.03842)0.226:0.02243)0.999:0.09852,((((((((((EP00741_Cyanophora_paradoxa_2:0.70108,EP00178_Gracilaria_changii_2:0.98365)0.894:0.18151,(EP00667_Euglena_gracilis:0.56353,(EP00044_Salpingoeca_rosetta:0.74061,(EP00072_Mus_musculus:0.00057,EP00072_Mus_musculus_2:0.00057)1.000:0.79371)0.991:0.37736)0.999:0.46473)0.540:0.05548,EP00210_Caulerpa_lentillifera_2:1.28285)0.819:0.16153,EP00473_Plasmodiophora_brassicae:1.42125)1.000:1.07068,(new_Toli_Illu_D1_ToliTrain_predictions_aa_2:0.68157,EP00439_Symbiodinium_sp_Y106_2:0.60792)0.991:0.35955)0.843:0.16780,((EP00248_Marchantia_polymorpha_2:0.14125,((EP00229_Micromonas_commoda:0.19478,(EP00222_Ostreococcus_lucimarinus:0.08128,EP00224_Ostreococcus_tauri:0.10426)0.999:0.15663)1.000:0.26512,(EP00210_Caulerpa_lentillifera:0.22916,((EP00198_Chlamydomonas_reinhardtii_2:0.06032,EP00202_Volvox_carteri_2:0.01240)1.000:0.16298,(EP00203_Chlorella_variabilis:0.17601,EP00206_Coccomyxa_subellipsoidea:0.18356)0.825:0.03923)0.058:0.01225)0.978:0.07535)0.979:0.09640)1.000:0.33678,(new_Rvio1_RvioTrain_cDNA_predictions_2:0.48825,EP00439_Symbiodinium_sp_Y106:0.41932)0.997:0.19396)0.127:0.03688)0.970:0.09085,EP00274_Cyanoptyche_gloeocystis:0.54126)0.899:0.07155,((EP00274_Cyanoptyche_gloeocystis_2:0.32151,(EP00741_Cyanophora_paradoxa:0.27274,EP00276_Gloeochaete_wittrockiana:0.18925)0.513:0.06490)0.999:0.19423,((EP00167_Galdieria_sulphuraria_2:0.51326,((new_Gmax_Illu_D1_GsulTrain_predictions_2:0.03605,EP00165_Cyanidioschyzon_merolae_2:0.11444)1.000:0.33368,((EP00189_Rhodosorus_marinus_2:0.20583,EP00190_Stylonematophyceae_sp_CCMP1999_2:0.14195)1.000:0.24414,((EP00185_Porphyridium_purpureum_2:0.24353,((EP00184_Porphyridium_aerugineum_2:0.04551,new_Paer_ToliTrain_predictions_aa_2:0.03571)1.000:0.16535,(EP00183_Erythrolobus_madagascarensis_2:0.06251,(new_Ecox_RvioTrain_aa_2:0.01675,EP00182_Erythrolobus_australicus:0.01555)0.944:0.03782)1.000:0.11257)0.623:0.03209)0.990:0.09481,(((EP00170_Pyropia_yezoensis_2:0.03912,(EP00169_Porphyra_umbilicalis_2:0.02199,EP00168_Porphyra_purpurea:0.01187)0.864:0.02314)1.000:0.21354,(EP00177_Eucheuma_denticulatum_2:0.10644,EP00176_Chondrus_crispus_2:0.07917)1.000:0.19344)0.996:0.14114,(EP00181_Compsopogon_caeruleus_2:0.19958,(new_Mery_Illu_D3_aa_2:0.16654,EP00180_Rhodochaete_pulchella:0.08645)1.000:0.14014)0.994:0.10819)0.281:0.02784)0.926:0.08176)0.320:0.03934)0.457:0.05307)1.000:0.25860,((EP00582_Thalassiosira_oceanica_2:0.57746,EP00323_Chrysochromulina_tobin_2:0.57270)1.000:0.57427,(EP00466_Bigelowiella_natans:0.74508,((EP00229_Micromonas_commoda_2:0.26404,(EP00222_Ostreococcus_lucimarinus_2:0.06088,EP00224_Ostreococcus_tauri_2:0.07645)0.998:0.24526)1.000:0.80078,((((EP00269_Selaginella_moellendorffii:0.00729,EP00269_Selaginella_moellendorffii_2:0.00057)1.000:0.09098,((EP00247_Physcomitrella_patens:0.0,EP00247_Physcomitrella_patens_2:0.0):0.05500,EP00248_Marchantia_polymorpha:0.04299)0.426:0.01478)0.926:0.04406,(EP00245_Coleochaete_scutata:0.15356,(EP00271_Cylindrocystis_brebissonii:0.08213,EP00270_Netrium_digitus:0.13004)0.841:0.02563)0.517:0.02395)0.987:0.08710,((EP00198_Chlamydomonas_reinhardtii:0.06930,EP00202_Volvox_carteri:0.05648)1.000:0.22244,(EP00203_Chlorella_variabilis_2:0.23521,EP00206_Coccomyxa_subellipsoidea_2:0.18463)0.730:0.05296)0.998:0.13693)0.249:0.06687)0.820:0.07454)0.895:0.11346)0.894:0.08145)0.861:0.05914)0.982:0.13528)0.993:0.11555,((EP00323_Chrysochromulina_tobin:0.22940,EP00314_Emiliania_huxleyi:0.23233)1.000:0.28267,(EP00390_Vitrella_brassicaformis:0.57191,((EP00625_Aureococcus_anophagefferens:0.44916,EP00625_Aureococcus_anophagefferens_2:0.27027)0.970:0.16514,(EP00609_Ectocarpus_siliculosus:0.33007,(EP00528_Fragilariopsis_cylindrus:0.14830,EP00528_Fragilariopsis_cylindrus_2:0.38761)0.996:0.16797)0.782:0.04401)0.239:0.02319)0.999:0.16338)0.922:0.05547)0.907:0.08108,(new_Gmax_Illu_D1_GsulTrain_predictions:0.02093,EP00165_Cyanidioschyzon_merolae:0.02732)1.000:0.29055)0.830:0.03013)0.408:0.02176);
```
