## Supplementary file S1 for "Nucleomorph phylogenomics suggests a deep and ancient origin of cryptophyte plastids within Rhodophyta": Cpar_229_222.blo45b3g4.fasttree.figtree

```
#NEXUS
begin taxa;
	dimensions ntax=95;
	taxlabels
	'Cryptomonas_paramecium_XP_003239820.1_potassium'[&!color=#4790a6]
	EP00044_Salpingoeca_rosetta[&!color=#000000]
	EP00072_Mus_musculus[&!color=#000000]
	EP00072_Mus_musculus_2[&!color=#000000]
	EP00165_Cyanidioschyzon_merolae[&!color=#63a689]
	EP00165_Cyanidioschyzon_merolae_2[&!color=#000000]
	EP00167_Galdieria_sulphuraria[&!color=#63a689]
	EP00167_Galdieria_sulphuraria_2[&!color=#000000]
	EP00168_Porphyra_purpurea[&!color=#000000]
	EP00169_Porphyra_umbilicalis[&!color=#63a689]
	EP00169_Porphyra_umbilicalis_2[&!color=#000000]
	EP00170_Pyropia_yezoensis[&!color=#63a689]
	EP00170_Pyropia_yezoensis_2[&!color=#000000]
	EP00172_Hildenbrandia_rubra[&!color=#63a689]
	EP00176_Chondrus_crispus[&!color=#63a689]
	EP00176_Chondrus_crispus_2[&!color=#000000]
	EP00177_Eucheuma_denticulatum[&!color=#63a689]
	EP00177_Eucheuma_denticulatum_2[&!color=#000000]
	EP00178_Gracilaria_changii[&!color=#63a689]
	EP00178_Gracilaria_changii_2[&!color=#000000]
	EP00180_Rhodochaete_pulchella[&!color=#000000]
	EP00181_Compsopogon_caeruleus[&!color=#63a689]
	EP00181_Compsopogon_caeruleus_2[&!color=#000000]
	EP00182_Erythrolobus_australicus[&!color=#000000]
	EP00183_Erythrolobus_madagascarensis[&!color=#63a689]
	EP00183_Erythrolobus_madagascarensis_2[&!color=#000000]
	EP00184_Porphyridium_aerugineum_2[&!color=#000000]
	EP00185_Porphyridium_purpureum[&!color=#63a689]
	EP00185_Porphyridium_purpureum_2[&!color=#000000]
	EP00189_Rhodosorus_marinus[&!color=#63a689]
	EP00189_Rhodosorus_marinus_2[&!color=#000000]
	EP00190_Stylonematophyceae_sp_CCMP1999[&!color=#63a689]
	EP00190_Stylonematophyceae_sp_CCMP1999_2[&!color=#000000]
	EP00198_Chlamydomonas_reinhardtii[&!color=#277e79]
	EP00198_Chlamydomonas_reinhardtii_2[&!color=#000000]
	EP00202_Volvox_carteri[&!color=#277e79]
	EP00202_Volvox_carteri_2[&!color=#000000]
	EP00203_Chlorella_variabilis[&!color=#277e79]
	EP00203_Chlorella_variabilis_2[&!color=#000000]
	EP00206_Coccomyxa_subellipsoidea[&!color=#277e79]
	EP00206_Coccomyxa_subellipsoidea_2[&!color=#000000]
	EP00210_Caulerpa_lentillifera[&!color=#277e79]
	EP00210_Caulerpa_lentillifera_2[&!color=#000000]
	EP00222_Ostreococcus_lucimarinus[&!color=#277e79]
	EP00222_Ostreococcus_lucimarinus_2[&!color=#000000]
	EP00224_Ostreococcus_tauri[&!color=#277e79]
	EP00224_Ostreococcus_tauri_2[&!color=#000000]
	EP00229_Micromonas_commoda[&!color=#277e79]
	EP00229_Micromonas_commoda_2[&!color=#000000]
	EP00245_Coleochaete_scutata[&!color=#277e79]
	EP00247_Physcomitrella_patens[&!color=#277e79]
	EP00247_Physcomitrella_patens_2[&!color=#000000]
	EP00248_Marchantia_polymorpha[&!color=#277e79]
	EP00248_Marchantia_polymorpha_2[&!color=#000000]
	EP00269_Selaginella_moellendorffii[&!color=#277e79]
	EP00269_Selaginella_moellendorffii_2[&!color=#000000]
	EP00270_Netrium_digitus[&!color=#277e79]
	EP00271_Cylindrocystis_brebissonii[&!color=#277e79]
	EP00274_Cyanoptyche_gloeocystis[&!color=#666666]
	EP00274_Cyanoptyche_gloeocystis_2[&!color=#000000]
	EP00276_Gloeochaete_wittrockiana[&!color=#666666]
	EP00314_Emiliania_huxleyi[&!color=#745394]
	EP00323_Chrysochromulina_tobin[&!color=#745394]
	EP00323_Chrysochromulina_tobin_2[&!color=#000000]
	EP00390_Vitrella_brassicaformis[&!color=#654cd4]
	EP00439_Symbiodinium_sp_Y106[&!color=#654cd4]
	EP00439_Symbiodinium_sp_Y106_2[&!color=#000000]
	EP00466_Bigelowiella_natans[&!color=#966e5d]
	EP00473_Plasmodiophora_brassicae[&!color=#000000]
	EP00528_Fragilariopsis_cylindrus[&!color=#7d5494]
	EP00528_Fragilariopsis_cylindrus_2[&!color=#000000]
	EP00582_Thalassiosira_oceanica_2[&!color=#000000]
	EP00609_Ectocarpus_siliculosus[&!color=#7d5494]
	EP00625_Aureococcus_anophagefferens[&!color=#7d5494]
	EP00625_Aureococcus_anophagefferens_2[&!color=#000000]
	EP00667_Euglena_gracilis[&!color=#000000]
	EP00741_Cyanophora_paradoxa[&!color=#666666]
	EP00741_Cyanophora_paradoxa_2[&!color=#000000]
	new_Dgri_D4_BuscoTrain_augustus_aa[&!color=#63a689]
	new_Dgri_D4_BuscoTrain_augustus_aa_2[&!color=#000000]
	new_Ecox_RvioTrain_aa[&!color=#63a689]
	new_Ecox_RvioTrain_aa_2[&!color=#000000]
	new_Gmax_Illu_D1_GsulTrain_predictions[&!color=#63a689]
	new_Gmax_Illu_D1_GsulTrain_predictions_2[&!color=#000000]
	new_Mery_Illu_D3_aa[&!color=#63a689]
	new_Mery_Illu_D3_aa_2[&!color=#000000]
	new_Paer_ToliTrain_predictions_aa[&!color=#63a689]
	new_Paer_ToliTrain_predictions_aa_2[&!color=#000000]
	new_Rvio1_RvioTrain_cDNA_predictions[&!color=#63a689]
	new_Rvio1_RvioTrain_cDNA_predictions_2[&!color=#000000]
	new_Toli_Illu_D1_ToliTrain_predictions_aa[&!color=#63a689]
	new_Toli_Illu_D1_ToliTrain_predictions_aa_2[&!color=#000000]
	'nm_Cmes_GCA_000286095.1_ASM28609v1_protein'[&!color=#4790a6]
	'nm_Gthe_GCF_000002975.1_ASM297v1_protein'[&!color=#4790a6]
	'nm_Hand_GCF_000018645.1_ASM1864v1_protein'[&!color=#4790a6]
;
end;
begin trees;
	tree tree_1 = [&R] (EP00167_Galdieria_sulphuraria:0.16116,('Cryptomonas_paramecium_XP_003239820.1_potassium':0.3207,('nm_Gthe_GCF_000002975.1_ASM297v1_protein':0.0532,('nm_Hand_GCF_000018645.1_ASM1864v1_protein':0.049,'nm_Cmes_GCA_000286095.1_ASM28609v1_protein':0.01654)[&label=0.986]:0.04296)[&label=0.936]:0.0674)[&label=0.999]:0.10534,((((EP00189_Rhodosorus_marinus:0.03868,EP00190_Stylonematophyceae_sp_CCMP1999:0.06155)[&label=1.0]:0.16732,(new_Rvio1_RvioTrain_cDNA_predictions:0.26044,(new_Dgri_D4_BuscoTrain_augustus_aa:0.14307,new_Dgri_D4_BuscoTrain_augustus_aa_2:0.36641)[&label=0.888]:0.03999)[&label=0.974]:0.06923)[&label=0.894]:0.04105,(((EP00170_Pyropia_yezoensis:0.00817,EP00169_Porphyra_umbilicalis:0.0019)[&label=1.0]:0.18162,(EP00172_Hildenbrandia_rubra:0.09639,(EP00176_Chondrus_crispus:0.02091,(EP00178_Gracilaria_changii:0.08767,EP00177_Eucheuma_denticulatum:0.04491)[&label=0.605]:0.02365)[&label=0.999]:0.09263)[&label=0.707]:0.04154)[&label=0.66]:0.04813,(((new_Toli_Illu_D1_ToliTrain_predictions_aa:0.09713,(EP00183_Erythrolobus_madagascarensis:0.03954,new_Ecox_RvioTrain_aa:0.15307)[&label=0.982]:0.06706)[&label=0.756]:0.01187,(new_Paer_ToliTrain_predictions_aa:0.11905,EP00185_Porphyridium_purpureum:0.22128)[&label=0.936]:0.04211)[&label=1.0]:0.10139,(EP00181_Compsopogon_caeruleus:0.20173,new_Mery_Illu_D3_aa:0.10283)[&label=0.964]:0.06259)[&label=0.916]:0.03842)[&label=0.226]:0.02243)[&label=0.999]:0.09852,((((((((((EP00741_Cyanophora_paradoxa_2:0.70108,EP00178_Gracilaria_changii_2:0.98365)[&label=0.894]:0.18151,(EP00667_Euglena_gracilis:0.56353,(EP00044_Salpingoeca_rosetta:0.74061,(EP00072_Mus_musculus:5.7E-4,EP00072_Mus_musculus_2:5.7E-4)[&label=1.0]:0.79371)[&label=0.991]:0.37736)[&label=0.999]:0.46473)[&label=0.54]:0.05548,EP00210_Caulerpa_lentillifera_2:1.28285)[&label=0.819]:0.16153,EP00473_Plasmodiophora_brassicae:1.42125)[&label=1.0]:1.07068,(new_Toli_Illu_D1_ToliTrain_predictions_aa_2:0.68157,EP00439_Symbiodinium_sp_Y106_2:0.60792)[&label=0.991]:0.35955)[&label=0.843]:0.1678,((EP00248_Marchantia_polymorpha_2:0.14125,((EP00229_Micromonas_commoda:0.19478,(EP00222_Ostreococcus_lucimarinus:0.08128,EP00224_Ostreococcus_tauri:0.10426)[&label=0.999]:0.15663)[&label=1.0]:0.26512,(EP00210_Caulerpa_lentillifera:0.22916,((EP00198_Chlamydomonas_reinhardtii_2:0.06032,EP00202_Volvox_carteri_2:0.0124)[&label=1.0]:0.16298,(EP00203_Chlorella_variabilis:0.17601,EP00206_Coccomyxa_subellipsoidea:0.18356)[&label=0.825]:0.03923)[&label=0.058]:0.01225)[&label=0.978]:0.07535)[&label=0.979]:0.0964)[&label=1.0]:0.33678,(new_Rvio1_RvioTrain_cDNA_predictions_2:0.48825,EP00439_Symbiodinium_sp_Y106:0.41932)[&label=0.997]:0.19396)[&label=0.127]:0.03688)[&label=0.97]:0.09085,EP00274_Cyanoptyche_gloeocystis:0.54126)[&label=0.899]:0.07155,((EP00274_Cyanoptyche_gloeocystis_2:0.32151,(EP00741_Cyanophora_paradoxa:0.27274,EP00276_Gloeochaete_wittrockiana:0.18925)[&label=0.513]:0.0649)[&label=0.999]:0.19423,((EP00167_Galdieria_sulphuraria_2:0.51326,((new_Gmax_Illu_D1_GsulTrain_predictions_2:0.03605,EP00165_Cyanidioschyzon_merolae_2:0.11444)[&label=1.0]:0.33368,((EP00189_Rhodosorus_marinus_2:0.20583,EP00190_Stylonematophyceae_sp_CCMP1999_2:0.14195)[&label=1.0]:0.24414,((EP00185_Porphyridium_purpureum_2:0.24353,((EP00184_Porphyridium_aerugineum_2:0.04551,new_Paer_ToliTrain_predictions_aa_2:0.03571)[&label=1.0]:0.16535,(EP00183_Erythrolobus_madagascarensis_2:0.06251,(new_Ecox_RvioTrain_aa_2:0.01675,EP00182_Erythrolobus_australicus:0.01555)[&label=0.944]:0.03782)[&label=1.0]:0.11257)[&label=0.623]:0.03209)[&label=0.99]:0.09481,(((EP00170_Pyropia_yezoensis_2:0.03912,(EP00169_Porphyra_umbilicalis_2:0.02199,EP00168_Porphyra_purpurea:0.01187)[&label=0.864]:0.02314)[&label=1.0]:0.21354,(EP00177_Eucheuma_denticulatum_2:0.10644,EP00176_Chondrus_crispus_2:0.07917)[&label=1.0]:0.19344)[&label=0.996]:0.14114,(EP00181_Compsopogon_caeruleus_2:0.19958,(new_Mery_Illu_D3_aa_2:0.16654,EP00180_Rhodochaete_pulchella:0.08645)[&label=1.0]:0.14014)[&label=0.994]:0.10819)[&label=0.281]:0.02784)[&label=0.926]:0.08176)[&label=0.32]:0.03934)[&label=0.457]:0.05307)[&label=1.0]:0.2586,((EP00582_Thalassiosira_oceanica_2:0.57746,EP00323_Chrysochromulina_tobin_2:0.5727)[&label=1.0]:0.57427,(EP00466_Bigelowiella_natans:0.74508,((EP00229_Micromonas_commoda_2:0.26404,(EP00222_Ostreococcus_lucimarinus_2:0.06088,EP00224_Ostreococcus_tauri_2:0.07645)[&label=0.998]:0.24526)[&label=1.0]:0.80078,((((EP00269_Selaginella_moellendorffii:0.00729,EP00269_Selaginella_moellendorffii_2:5.7E-4)[&label=1.0]:0.09098,((EP00247_Physcomitrella_patens:0.0,EP00247_Physcomitrella_patens_2:0.0):0.055,EP00248_Marchantia_polymorpha:0.04299)[&label=0.426]:0.01478)[&label=0.926]:0.04406,(EP00245_Coleochaete_scutata:0.15356,(EP00271_Cylindrocystis_brebissonii:0.08213,EP00270_Netrium_digitus:0.13004)[&label=0.841]:0.02563)[&label=0.517]:0.02395)[&label=0.987]:0.0871,((EP00198_Chlamydomonas_reinhardtii:0.0693,EP00202_Volvox_carteri:0.05648)[&label=1.0]:0.22244,(EP00203_Chlorella_variabilis_2:0.23521,EP00206_Coccomyxa_subellipsoidea_2:0.18463)[&label=0.73]:0.05296)[&label=0.998]:0.13693)[&label=0.249]:0.06687)[&label=0.82]:0.07454)[&label=0.895]:0.11346)[&label=0.894]:0.08145)[&label=0.861]:0.05914)[&label=0.982]:0.13528)[&label=0.993]:0.11555,((EP00323_Chrysochromulina_tobin:0.2294,EP00314_Emiliania_huxleyi:0.23233)[&label=1.0]:0.28267,(EP00390_Vitrella_brassicaformis:0.57191,((EP00625_Aureococcus_anophagefferens:0.44916,EP00625_Aureococcus_anophagefferens_2:0.27027)[&label=0.97]:0.16514,(EP00609_Ectocarpus_siliculosus:0.33007,(EP00528_Fragilariopsis_cylindrus:0.1483,EP00528_Fragilariopsis_cylindrus_2:0.38761)[&label=0.996]:0.16797)[&label=0.782]:0.04401)[&label=0.239]:0.02319)[&label=0.999]:0.16338)[&label=0.922]:0.05547)[&label=0.907]:0.08108,(new_Gmax_Illu_D1_GsulTrain_predictions:0.02093,EP00165_Cyanidioschyzon_merolae:0.02732)[&label=1.0]:0.29055)[&label=0.83]:0.03013)[&label=0.408]:0.02176);
end;
begin figtree;
	set appearance.backgroundColorAttribute="Default";
	set appearance.backgroundColour=#ffffff;
	set appearance.branchColorAttribute="User selection";
	set appearance.branchColorGradient=false;
	set appearance.branchLineWidth=1.0;
	set appearance.branchMinLineWidth=0.0;
	set appearance.branchWidthAttribute="Fixed";
	set appearance.foregroundColour=#000000;
	set appearance.hilightingGradient=false;
	set appearance.selectionColour=#2d3680;
	set branchLabels.colorAttribute="User selection";
	set branchLabels.displayAttribute="Branch times";
	set branchLabels.fontName="Arial";
	set branchLabels.fontSize=8;
	set branchLabels.fontStyle=0;
	set branchLabels.isShown=false;
	set branchLabels.significantDigits=2;
	set layout.expansion=594;
	set layout.layoutType="RECTILINEAR";
	set layout.zoom=0;
	set legend.attribute="label";
	set legend.fontSize=10.0;
	set legend.isShown=false;
	set legend.significantDigits=4;
	set nodeBars.barWidth=4.0;
	set nodeBars.displayAttribute=null;
	set nodeBars.isShown=false;
	set nodeLabels.colorAttribute="User selection";
	set nodeLabels.displayAttribute="label";
	set nodeLabels.fontName="Arial";
	set nodeLabels.fontSize=10;
	set nodeLabels.fontStyle=0;
	set nodeLabels.isShown=true;
	set nodeLabels.significantDigits=2;
	set nodeShapeExternal.colourAttribute="User selection";
	set nodeShapeExternal.isShown=false;
	set nodeShapeExternal.minSize=10.0;
	set nodeShapeExternal.scaleType=Width;
	set nodeShapeExternal.shapeType=Circle;
	set nodeShapeExternal.size=4.0;
	set nodeShapeExternal.sizeAttribute="Fixed";
	set nodeShapeInternal.colourAttribute="User selection";
	set nodeShapeInternal.isShown=false;
	set nodeShapeInternal.minSize=10.0;
	set nodeShapeInternal.scaleType=Width;
	set nodeShapeInternal.shapeType=Circle;
	set nodeShapeInternal.size=4.0;
	set nodeShapeInternal.sizeAttribute="Fixed";
	set polarLayout.alignTipLabels=false;
	set polarLayout.angularRange=0;
	set polarLayout.rootAngle=0;
	set polarLayout.rootLength=100;
	set polarLayout.showRoot=true;
	set radialLayout.spread=0.0;
	set rectilinearLayout.alignTipLabels=false;
	set rectilinearLayout.curvature=0;
	set rectilinearLayout.rootLength=100;
	set scale.offsetAge=0.0;
	set scale.rootAge=1.0;
	set scale.scaleFactor=1.0;
	set scale.scaleRoot=false;
	set scaleAxis.automaticScale=true;
	set scaleAxis.fontSize=8.0;
	set scaleAxis.isShown=false;
	set scaleAxis.lineWidth=1.0;
	set scaleAxis.majorTicks=1.0;
	set scaleAxis.minorTicks=0.5;
	set scaleAxis.origin=0.0;
	set scaleAxis.reverseAxis=false;
	set scaleAxis.showGrid=true;
	set scaleBar.automaticScale=true;
	set scaleBar.fontSize=10.0;
	set scaleBar.isShown=true;
	set scaleBar.lineWidth=1.0;
	set scaleBar.scaleRange=0.0;
	set tipLabels.colorAttribute="User selection";
	set tipLabels.displayAttribute="Names";
	set tipLabels.fontName="Arial";
	set tipLabels.fontSize=12;
	set tipLabels.fontStyle=1;
	set tipLabels.isShown=true;
	set tipLabels.significantDigits=4;
	set trees.order=true;
	set trees.orderType="increasing";
	set trees.rooting=false;
	set trees.rootingType="User Selection";
	set trees.transform=false;
	set trees.transformType="cladogram";
end;
```
