## Supplementary file S1 for "Nucleomorph phylogenomics suggests a deep and ancient origin of cryptophyte plastids within Rhodophyta": Cpar_229_223.blo45b3g4.fasttree

```
((((((EP00480_Reticulomyxa_filosa:0.52355,(EP00667_Euglena_gracilis:0.50053,(EP00671_Bodo_saltans:0.19564,(EP00682_Trypanosoma_cruzi:0.00085,EP00682_Trypanosoma_cruzi_2:0.00823)1.000:0.17567)1.000:0.34565)0.919:0.10392)0.578:0.02911,EP00044_Salpingoeca_rosetta:0.42399)0.827:0.04791,(((EP00365_Plasmodium_falciparum:1.16621,(Cryptomonas_paramecium_XP_003239564.1_N-acetyltransferase_10_nucleomorph_:0.64125,(nm_Gthe_GCF_000002975.1_ASM297v1_protein:0.93747,(nm_Hand_GCF_000018645.1_ASM1864v1_protein:0.30611,nm_Cmes_GCA_000286095.1_ASM28609v1_protein:0.36723)0.951:0.14837)0.618:0.14420)1.000:0.49530)0.939:0.14682,(EP00705_Trichomonas_vaginalis:0.96590,(EP00702_Spironucleus_salmonicida:1.05292,(EP00381_Gregarina_niphandrodes:1.68939,EP00439_Symbiodinium_sp_Y106_2:2.20314)0.326:0.16867)0.544:0.10397)0.710:0.14311)0.902:0.07816,(EP00390_Vitrella_brassicaformis:0.33152,(EP00392_Amoebophrya_sp_AT5.2:0.48253,(EP00454_Perkinsus_marinus:0.02002,EP00454_Perkinsus_marinus_2:0.00424)1.000:0.36659)0.888:0.07070)0.995:0.10761)0.688:0.02788)0.252:0.02445,(EP00473_Plasmodiophora_brassicae:0.38685,((EP00727_Mastigamoeba_balamuthi:0.30232,EP00015_Entamoeba_histolytica:0.56685)0.955:0.08884,(EP00770_Monocercomonoides_exilis:0.49261,EP00503_Blastocystis_sp_subtype4:0.37159)0.897:0.07094)0.363:0.02709)0.259:0.03272)0.289:0.02760,(((EP00169_Porphyra_umbilicalis:0.77411,(EP00166_Cyanidium_caldarium:0.34538,(new_Gmax_Illu_D1_GsulTrain_predictions:0.09070,EP00165_Cyanidioschyzon_merolae:0.20329)1.000:0.21796)0.999:0.21289)0.954:0.12432,((EP00189_Rhodosorus_marinus:0.12565,EP00190_Stylonematophyceae_sp_CCMP1999:0.19942)1.000:0.12981,(((new_Rvio1_RvioTrain_cDNA_predictions:0.23802,new_Dgri_D4_BuscoTrain_augustus_aa:0.15035)0.968:0.06292,(EP00181_Compsopogon_caeruleus:0.18924,new_Mery_Illu_D3_aa:0.19932)0.840:0.06131)0.844:0.03547,(((EP00184_Porphyridium_aerugineum:0.00057,new_Paer_ToliTrain_predictions_aa:0.00058)1.000:0.15125,(EP00185_Porphyridium_purpureum:0.19693,new_Toli_Illu_D1_ToliTrain_predictions_aa:0.21113)0.079:0.02432)1.000:0.19818,(EP00172_Hildenbrandia_rubra:0.27212,(EP00178_Gracilaria_changii:0.10583,(EP00177_Eucheuma_denticulatum:0.07884,EP00176_Chondrus_crispus:0.08972)0.966:0.03523)0.857:0.02913)0.994:0.09413)0.816:0.02426)0.522:0.01662)0.904:0.04242)0.095:0.03536,EP00167_Galdieria_sulphuraria:0.27706)1.000:0.10466)0.175:0.02126,((((EP00101_Apis_mellifera:0.23560,(EP00110_Nematostella_vectensis:0.11272,(EP00072_Mus_musculus:0.00056,EP00072_Mus_musculus_2:0.01285)1.000:0.09620)0.856:0.02024)1.000:0.09911,((EP00120_Capsaspora_owczarzaki:0.11561,EP00125_Sphaeroforma_arctica:0.24089)0.965:0.05509,(EP00023_Dictyostelium_discoideum:0.26687,EP00276_Gloeochaete_wittrockiana:0.31561)0.970:0.05438)0.363:0.01689)0.459:0.01096,(EP00159_Fonticula_alba:0.23600,(EP00157_Rozella_allomycis:0.22089,(EP00144_Saccharomyces_cerevisiae:0.14240,EP00137_Aspergillus_oryzae:0.16521)1.000:0.12726)0.944:0.03860)0.934:0.02739)0.827:0.02559,(EP00466_Bigelowiella_natans:0.29897,EP00279_Guillardia_theta:0.25005)0.902:0.05811)0.132:0.01525,(((EP00333_Tetrahymena_thermophila:0.44213,(EP00735_Rhodelphis_limneticus:0.11490,EP00736_Rhodelphis_marinus:0.15906)0.998:0.08924)0.956:0.05806,((EP00314_Emiliania_huxleyi:0.00058,EP00314_Emiliania_huxleyi_2:0.01977)1.000:0.27912,((EP00749_Cafeteria_roenbergensis:0.36082,((EP00605_Chrysophyceae_sp_TOSAG23-4:0.27112,EP00609_Ectocarpus_siliculosus:0.16622)0.972:0.05307,(EP00528_Fragilariopsis_cylindrus:0.40906,(EP00623_Microchloropsis_gaditana:0.20996,EP00625_Aureococcus_anophagefferens:0.37938)0.487:0.03971)0.889:0.02497)0.978:0.04464)0.827:0.03754,(EP00641_Albugo_candida:0.16027,EP00513_Hondaea_fermentalgiana:0.30932)0.207:0.02735)0.988:0.05265)0.461:0.02103)0.417:0.01912,(EP00276_Gloeochaete_wittrockiana_2:0.22760,(((EP00271_Cylindrocystis_brebissonii:0.00056,EP00271_Cylindrocystis_brebissonii_2:0.00637)1.000:0.13461,((EP00247_Physcomitrella_patens:0.00057,EP00247_Physcomitrella_patens_2:0.00057)1.000:0.09607,(EP00248_Marchantia_polymorpha:0.07925,(EP00269_Selaginella_moellendorffii:0.00058,EP00269_Selaginella_moellendorffii_2:0.00106)1.000:0.13933)0.540:0.02821)0.859:0.03240)0.875:0.03389,((EP00229_Micromonas_commoda:0.13427,(EP00222_Ostreococcus_lucimarinus:0.02682,EP00224_Ostreococcus_tauri:0.03369)1.000:0.12932)1.000:0.15739,(((EP00198_Chlamydomonas_reinhardtii:0.03844,EP00202_Volvox_carteri:0.03650)1.000:0.10524,EP00207_Helicosporidium_sp_ATCC50920:0.32449)0.311:0.02327,((EP00210_Caulerpa_lentillifera:0.34966,EP00206_Coccomyxa_subellipsoidea:0.12229)0.552:0.04046,EP00203_Chlorella_variabilis:0.11355)0.848:0.03317)0.981:0.04849)0.984:0.04194)0.999:0.09100)0.893:0.02978)0.822:0.02143);
```
