## Supplementary file S1 for "Nucleomorph phylogenomics suggests a deep and ancient origin of cryptophyte plastids within Rhodophyta": Cpar_229_223.blo45b3g4.fasttree.figtree

```
#NEXUS
begin taxa;
	dimensions ntax=87;
	taxlabels
	'Cryptomonas_paramecium_XP_003239564.1_N-acetyltransferase_10_nucleomorph_'[&!color=#4790a6]
	EP00015_Entamoeba_histolytica[&!color=#6571a8]
	EP00023_Dictyostelium_discoideum[&!color=#6571a8]
	EP00044_Salpingoeca_rosetta[&!color=#80a667]
	EP00072_Mus_musculus[&!color=#80a667]
	EP00072_Mus_musculus_2[&!color=#000000]
	EP00101_Apis_mellifera[&!color=#80a667]
	EP00110_Nematostella_vectensis[&!color=#80a667]
	EP00120_Capsaspora_owczarzaki[&!color=#80a667]
	EP00125_Sphaeroforma_arctica[&!color=#80a667]
	EP00137_Aspergillus_oryzae[&!color=#80a667]
	EP00144_Saccharomyces_cerevisiae[&!color=#80a667]
	EP00157_Rozella_allomycis[&!color=#80a667]
	EP00159_Fonticula_alba[&!color=#80a667]
	EP00165_Cyanidioschyzon_merolae[&!color=#63a689]
	EP00166_Cyanidium_caldarium[&!color=#63a689]
	EP00167_Galdieria_sulphuraria[&!color=#63a689]
	EP00169_Porphyra_umbilicalis[&!color=#63a689]
	EP00172_Hildenbrandia_rubra[&!color=#63a689]
	EP00176_Chondrus_crispus[&!color=#63a689]
	EP00177_Eucheuma_denticulatum[&!color=#63a689]
	EP00178_Gracilaria_changii[&!color=#63a689]
	EP00181_Compsopogon_caeruleus[&!color=#63a689]
	EP00184_Porphyridium_aerugineum[&!color=#63a689]
	EP00185_Porphyridium_purpureum[&!color=#63a689]
	EP00189_Rhodosorus_marinus[&!color=#63a689]
	EP00190_Stylonematophyceae_sp_CCMP1999[&!color=#63a689]
	EP00198_Chlamydomonas_reinhardtii[&!color=#277e79]
	EP00202_Volvox_carteri[&!color=#277e79]
	EP00203_Chlorella_variabilis[&!color=#277e79]
	EP00206_Coccomyxa_subellipsoidea[&!color=#277e79]
	EP00207_Helicosporidium_sp_ATCC50920[&!color=#277e79]
	EP00210_Caulerpa_lentillifera[&!color=#277e79]
	EP00222_Ostreococcus_lucimarinus[&!color=#277e79]
	EP00224_Ostreococcus_tauri[&!color=#277e79]
	EP00229_Micromonas_commoda[&!color=#277e79]
	EP00247_Physcomitrella_patens[&!color=#277e79]
	EP00247_Physcomitrella_patens_2[&!color=#000000]
	EP00248_Marchantia_polymorpha[&!color=#277e79]
	EP00269_Selaginella_moellendorffii[&!color=#277e79]
	EP00269_Selaginella_moellendorffii_2[&!color=#000000]
	EP00271_Cylindrocystis_brebissonii[&!color=#277e79]
	EP00271_Cylindrocystis_brebissonii_2[&!color=#000000]
	EP00276_Gloeochaete_wittrockiana[&!color=#666666]
	EP00276_Gloeochaete_wittrockiana_2[&!color=#000000]
	EP00279_Guillardia_theta[&!color=#fd8fff]
	EP00314_Emiliania_huxleyi[&!color=#745394]
	EP00314_Emiliania_huxleyi_2[&!color=#000000]
	EP00333_Tetrahymena_thermophila[&!color=#654cd4]
	EP00365_Plasmodium_falciparum[&!color=#654cd4]
	EP00381_Gregarina_niphandrodes[&!color=#654cd4]
	EP00390_Vitrella_brassicaformis[&!color=#654cd4]
	'EP00392_Amoebophrya_sp_AT5.2'[&!color=#654cd4]
	EP00439_Symbiodinium_sp_Y106_2[&!color=#000000]
	EP00454_Perkinsus_marinus[&!color=#654cd4]
	EP00454_Perkinsus_marinus_2[&!color=#000000]
	EP00466_Bigelowiella_natans[&!color=#966e5d]
	EP00473_Plasmodiophora_brassicae[&!color=#966e5d]
	EP00480_Reticulomyxa_filosa[&!color=#966e5d]
	EP00503_Blastocystis_sp_subtype4[&!color=#7d5494]
	EP00513_Hondaea_fermentalgiana[&!color=#7d5494]
	EP00528_Fragilariopsis_cylindrus[&!color=#7d5494]
	EP00605_Chrysophyceae_sp_TOSAG23-4[&!color=#7d5494]
	EP00609_Ectocarpus_siliculosus[&!color=#7d5494]
	EP00623_Microchloropsis_gaditana[&!color=#7d5494]
	EP00625_Aureococcus_anophagefferens[&!color=#7d5494]
	EP00641_Albugo_candida[&!color=#7d5494]
	EP00667_Euglena_gracilis[&!color=#a6883c]
	EP00671_Bodo_saltans[&!color=#a6883c]
	EP00682_Trypanosoma_cruzi[&!color=#a6883c]
	EP00682_Trypanosoma_cruzi_2[&!color=#000000]
	EP00702_Spironucleus_salmonicida[&!color=#d49442]
	EP00705_Trichomonas_vaginalis[&!color=#d49442]
	EP00727_Mastigamoeba_balamuthi[&!color=#6571a8]
	EP00735_Rhodelphis_limneticus[&!color=#a63733]
	EP00736_Rhodelphis_marinus[&!color=#a63733]
	EP00749_Cafeteria_roenbergensis[&!color=#7d5494]
	EP00770_Monocercomonoides_exilis[&!color=#d49442]
	new_Dgri_D4_BuscoTrain_augustus_aa[&!color=#63a689]
	new_Gmax_Illu_D1_GsulTrain_predictions[&!color=#63a689]
	new_Mery_Illu_D3_aa[&!color=#63a689]
	new_Paer_ToliTrain_predictions_aa[&!color=#63a689]
	new_Rvio1_RvioTrain_cDNA_predictions[&!color=#63a689]
	new_Toli_Illu_D1_ToliTrain_predictions_aa[&!color=#63a689]
	'nm_Cmes_GCA_000286095.1_ASM28609v1_protein'[&!color=#4790a6]
	'nm_Gthe_GCF_000002975.1_ASM297v1_protein'[&!color=#4790a6]
	'nm_Hand_GCF_000018645.1_ASM1864v1_protein'[&!color=#4790a6]
;
end;
begin trees;
	tree tree_1 = [&R] ((((((EP00480_Reticulomyxa_filosa:0.52355,(EP00667_Euglena_gracilis:0.50053,(EP00671_Bodo_saltans:0.19564,(EP00682_Trypanosoma_cruzi:8.5E-4,EP00682_Trypanosoma_cruzi_2:0.00823)[&label=1.0]:0.17567)[&label=1.0]:0.34565)[&label=0.919]:0.10392)[&label=0.578]:0.02911,EP00044_Salpingoeca_rosetta:0.42399)[&label=0.827]:0.04791,(((EP00365_Plasmodium_falciparum:1.16621,('Cryptomonas_paramecium_XP_003239564.1_N-acetyltransferase_10_nucleomorph_':0.64125,('nm_Gthe_GCF_000002975.1_ASM297v1_protein':0.93747,('nm_Hand_GCF_000018645.1_ASM1864v1_protein':0.30611,'nm_Cmes_GCA_000286095.1_ASM28609v1_protein':0.36723)[&label=0.951]:0.14837)[&label=0.618]:0.1442)[&label=1.0]:0.4953)[&label=0.939]:0.14682,(EP00705_Trichomonas_vaginalis:0.9659,(EP00702_Spironucleus_salmonicida:1.05292,(EP00381_Gregarina_niphandrodes:1.68939,EP00439_Symbiodinium_sp_Y106_2:2.20314)[&label=0.326]:0.16867)[&label=0.544]:0.10397)[&label=0.71]:0.14311)[&label=0.902]:0.07816,(EP00390_Vitrella_brassicaformis:0.33152,('EP00392_Amoebophrya_sp_AT5.2':0.48253,(EP00454_Perkinsus_marinus:0.02002,EP00454_Perkinsus_marinus_2:0.00424)[&label=1.0]:0.36659)[&label=0.888]:0.0707)[&label=0.995]:0.10761)[&label=0.688]:0.02788)[&label=0.252]:0.02445,(EP00473_Plasmodiophora_brassicae:0.38685,((EP00727_Mastigamoeba_balamuthi:0.30232,EP00015_Entamoeba_histolytica:0.56685)[&label=0.955]:0.08884,(EP00770_Monocercomonoides_exilis:0.49261,EP00503_Blastocystis_sp_subtype4:0.37159)[&label=0.897]:0.07094)[&label=0.363]:0.02709)[&label=0.259]:0.03272)[&label=0.289]:0.0276,(((EP00169_Porphyra_umbilicalis:0.77411,(EP00166_Cyanidium_caldarium:0.34538,(new_Gmax_Illu_D1_GsulTrain_predictions:0.0907,EP00165_Cyanidioschyzon_merolae:0.20329)[&label=1.0]:0.21796)[&label=0.999]:0.21289)[&label=0.954]:0.12432,((EP00189_Rhodosorus_marinus:0.12565,EP00190_Stylonematophyceae_sp_CCMP1999:0.19942)[&label=1.0]:0.12981,(((new_Rvio1_RvioTrain_cDNA_predictions:0.23802,new_Dgri_D4_BuscoTrain_augustus_aa:0.15035)[&label=0.968]:0.06292,(EP00181_Compsopogon_caeruleus:0.18924,new_Mery_Illu_D3_aa:0.19932)[&label=0.84]:0.06131)[&label=0.844]:0.03547,(((EP00184_Porphyridium_aerugineum:5.7E-4,new_Paer_ToliTrain_predictions_aa:5.8E-4)[&label=1.0]:0.15125,(EP00185_Porphyridium_purpureum:0.19693,new_Toli_Illu_D1_ToliTrain_predictions_aa:0.21113)[&label=0.079]:0.02432)[&label=1.0]:0.19818,(EP00172_Hildenbrandia_rubra:0.27212,(EP00178_Gracilaria_changii:0.10583,(EP00177_Eucheuma_denticulatum:0.07884,EP00176_Chondrus_crispus:0.08972)[&label=0.966]:0.03523)[&label=0.857]:0.02913)[&label=0.994]:0.09413)[&label=0.816]:0.02426)[&label=0.522]:0.01662)[&label=0.904]:0.04242)[&label=0.095]:0.03536,EP00167_Galdieria_sulphuraria:0.27706)[&label=1.0]:0.10466)[&label=0.175]:0.02126,((((EP00101_Apis_mellifera:0.2356,(EP00110_Nematostella_vectensis:0.11272,(EP00072_Mus_musculus:5.6E-4,EP00072_Mus_musculus_2:0.01285)[&label=1.0]:0.0962)[&label=0.856]:0.02024)[&label=1.0]:0.09911,((EP00120_Capsaspora_owczarzaki:0.11561,EP00125_Sphaeroforma_arctica:0.24089)[&label=0.965]:0.05509,(EP00023_Dictyostelium_discoideum:0.26687,EP00276_Gloeochaete_wittrockiana:0.31561)[&label=0.97]:0.05438)[&label=0.363]:0.01689)[&label=0.459]:0.01096,(EP00159_Fonticula_alba:0.236,(EP00157_Rozella_allomycis:0.22089,(EP00144_Saccharomyces_cerevisiae:0.1424,EP00137_Aspergillus_oryzae:0.16521)[&label=1.0]:0.12726)[&label=0.944]:0.0386)[&label=0.934]:0.02739)[&label=0.827]:0.02559,(EP00466_Bigelowiella_natans:0.29897,EP00279_Guillardia_theta:0.25005)[&label=0.902]:0.05811)[&label=0.132]:0.01525,(((EP00333_Tetrahymena_thermophila:0.44213,(EP00735_Rhodelphis_limneticus:0.1149,EP00736_Rhodelphis_marinus:0.15906)[&label=0.998]:0.08924)[&label=0.956]:0.05806,((EP00314_Emiliania_huxleyi:5.8E-4,EP00314_Emiliania_huxleyi_2:0.01977)[&label=1.0]:0.27912,((EP00749_Cafeteria_roenbergensis:0.36082,((EP00605_Chrysophyceae_sp_TOSAG23-4:0.27112,EP00609_Ectocarpus_siliculosus:0.16622)[&label=0.972]:0.05307,(EP00528_Fragilariopsis_cylindrus:0.40906,(EP00623_Microchloropsis_gaditana:0.20996,EP00625_Aureococcus_anophagefferens:0.37938)[&label=0.487]:0.03971)[&label=0.889]:0.02497)[&label=0.978]:0.04464)[&label=0.827]:0.03754,(EP00641_Albugo_candida:0.16027,EP00513_Hondaea_fermentalgiana:0.30932)[&label=0.207]:0.02735)[&label=0.988]:0.05265)[&label=0.461]:0.02103)[&label=0.417]:0.01912,(EP00276_Gloeochaete_wittrockiana_2:0.2276,(((EP00271_Cylindrocystis_brebissonii:5.6E-4,EP00271_Cylindrocystis_brebissonii_2:0.00637)[&label=1.0]:0.13461,((EP00247_Physcomitrella_patens:5.7E-4,EP00247_Physcomitrella_patens_2:5.7E-4)[&label=1.0]:0.09607,(EP00248_Marchantia_polymorpha:0.07925,(EP00269_Selaginella_moellendorffii:5.8E-4,EP00269_Selaginella_moellendorffii_2:0.00106)[&label=1.0]:0.13933)[&label=0.54]:0.02821)[&label=0.859]:0.0324)[&label=0.875]:0.03389,((EP00229_Micromonas_commoda:0.13427,(EP00222_Ostreococcus_lucimarinus:0.02682,EP00224_Ostreococcus_tauri:0.03369)[&label=1.0]:0.12932)[&label=1.0]:0.15739,(((EP00198_Chlamydomonas_reinhardtii:0.03844,EP00202_Volvox_carteri:0.0365)[&label=1.0]:0.10524,EP00207_Helicosporidium_sp_ATCC50920:0.32449)[&label=0.311]:0.02327,((EP00210_Caulerpa_lentillifera:0.34966,EP00206_Coccomyxa_subellipsoidea:0.12229)[&label=0.552]:0.04046,EP00203_Chlorella_variabilis:0.11355)[&label=0.848]:0.03317)[&label=0.981]:0.04849)[&label=0.984]:0.04194)[&label=0.999]:0.091)[&label=0.893]:0.02978)[&label=0.822]:0.02143);
end;
begin figtree;
	set appearance.backgroundColorAttribute="Default";
	set appearance.backgroundColour=#ffffff;
	set appearance.branchColorAttribute="User selection";
	set appearance.branchColorGradient=false;
	set appearance.branchLineWidth=1.0;
	set appearance.branchMinLineWidth=0.0;
	set appearance.branchWidthAttribute="Fixed";
	set appearance.foregroundColour=#000000;
	set appearance.hilightingGradient=false;
	set appearance.selectionColour=#2d3680;
	set branchLabels.colorAttribute="User selection";
	set branchLabels.displayAttribute="Branch times";
	set branchLabels.fontName="Arial";
	set branchLabels.fontSize=8;
	set branchLabels.fontStyle=0;
	set branchLabels.isShown=false;
	set branchLabels.significantDigits=2;
	set layout.expansion=446;
	set layout.layoutType="RECTILINEAR";
	set layout.zoom=0;
	set legend.attribute="label";
	set legend.fontSize=10.0;
	set legend.isShown=false;
	set legend.significantDigits=4;
	set nodeBars.barWidth=4.0;
	set nodeBars.displayAttribute=null;
	set nodeBars.isShown=false;
	set nodeLabels.colorAttribute="User selection";
	set nodeLabels.displayAttribute="label";
	set nodeLabels.fontName="Arial";
	set nodeLabels.fontSize=10;
	set nodeLabels.fontStyle=0;
	set nodeLabels.isShown=true;
	set nodeLabels.significantDigits=2;
	set nodeShapeExternal.colourAttribute="User selection";
	set nodeShapeExternal.isShown=false;
	set nodeShapeExternal.minSize=10.0;
	set nodeShapeExternal.scaleType=Width;
	set nodeShapeExternal.shapeType=Circle;
	set nodeShapeExternal.size=4.0;
	set nodeShapeExternal.sizeAttribute="Fixed";
	set nodeShapeInternal.colourAttribute="User selection";
	set nodeShapeInternal.isShown=false;
	set nodeShapeInternal.minSize=10.0;
	set nodeShapeInternal.scaleType=Width;
	set nodeShapeInternal.shapeType=Circle;
	set nodeShapeInternal.size=4.0;
	set nodeShapeInternal.sizeAttribute="Fixed";
	set polarLayout.alignTipLabels=false;
	set polarLayout.angularRange=0;
	set polarLayout.rootAngle=0;
	set polarLayout.rootLength=100;
	set polarLayout.showRoot=true;
	set radialLayout.spread=0.0;
	set rectilinearLayout.alignTipLabels=false;
	set rectilinearLayout.curvature=0;
	set rectilinearLayout.rootLength=100;
	set scale.offsetAge=0.0;
	set scale.rootAge=1.0;
	set scale.scaleFactor=1.0;
	set scale.scaleRoot=false;
	set scaleAxis.automaticScale=true;
	set scaleAxis.fontSize=8.0;
	set scaleAxis.isShown=false;
	set scaleAxis.lineWidth=1.0;
	set scaleAxis.majorTicks=1.0;
	set scaleAxis.minorTicks=0.5;
	set scaleAxis.origin=0.0;
	set scaleAxis.reverseAxis=false;
	set scaleAxis.showGrid=true;
	set scaleBar.automaticScale=true;
	set scaleBar.fontSize=10.0;
	set scaleBar.isShown=true;
	set scaleBar.lineWidth=1.0;
	set scaleBar.scaleRange=0.0;
	set tipLabels.colorAttribute="User selection";
	set tipLabels.displayAttribute="Names";
	set tipLabels.fontName="Arial";
	set tipLabels.fontSize=12;
	set tipLabels.fontStyle=1;
	set tipLabels.isShown=true;
	set tipLabels.significantDigits=4;
	set trees.order=true;
	set trees.orderType="increasing";
	set trees.rooting=false;
	set trees.rootingType="User Selection";
	set trees.transform=false;
	set trees.transformType="cladogram";
end;
```
