## Supplementary file S1 for "Nucleomorph phylogenomics suggests a deep and ancient origin of cryptophyte plastids within Rhodophyta": Cpar_229_224.blo45b3g4.fasttree

```
(EP00023_Dictyostelium_discoideum:0.38277,EP00392_Amoebophrya_sp_AT5.2:0.22211,((((((((EP00271_Cylindrocystis_brebissonii:0.09911,EP00270_Netrium_digitus:0.17512)0.685:0.05711,(((EP00269_Selaginella_moellendorffii:0.0,EP00269_Selaginella_moellendorffii_2:0.0):0.11071,(EP00247_Physcomitrella_patens:0.10162,EP00248_Marchantia_polymorpha:0.05835)0.833:0.01948)0.865:0.02291,EP00244_Chara_vulgaris:0.14049)0.736:0.00865)0.341:0.03028,EP00245_Coleochaete_scutata:0.06219)1.000:0.13130,((EP00222_Ostreococcus_lucimarinus:0.11225,EP00224_Ostreococcus_tauri:0.11490)1.000:0.30386,((EP00203_Chlorella_variabilis:0.21757,EP00206_Coccomyxa_subellipsoidea:0.16927)0.969:0.09101,((EP00198_Chlamydomonas_reinhardtii:0.07201,EP00202_Volvox_carteri:0.10538)1.000:0.20385,EP00210_Caulerpa_lentillifera:0.29438)0.819:0.05284)0.890:0.04418)0.375:0.01218)0.945:0.05408,(((EP00727_Mastigamoeba_balamuthi:0.33101,EP00333_Tetrahymena_thermophila:0.32873)0.865:0.05227,(EP00381_Gregarina_niphandrodes:0.74218,EP00365_Plasmodium_falciparum:0.34044)0.978:0.18910)0.721:0.03297,(((((((EP00705_Trichomonas_vaginalis_2:0.67154,EP00770_Monocercomonoides_exilis:0.72169)0.204:0.12670,(EP00167_Galdieria_sulphuraria_2:1.44053,EP00705_Trichomonas_vaginalis:1.35327)0.925:0.26497)0.234:0.05487,EP00015_Entamoeba_histolytica:0.79822)0.860:0.10135,(EP00157_Rozella_allomycis:0.38064,(nm_Gthe_GCF_000002975.1_ASM297v1_protein:2.18342,(Cryptomonas_paramecium_XP_003239907.1_N-myristoyltransferase_nucleomorph_:1.86661,(nm_Hand_GCF_000018645.1_ASM1864v1_protein:0.52249,nm_Cmes_GCA_000286095.1_ASM28609v1_protein:0.55224)0.931:0.37827)0.737:0.27053)0.993:0.86754)0.805:0.13181)0.906:0.07483,(EP00159_Fonticula_alba:0.58696,(EP00144_Saccharomyces_cerevisiae:0.43517,EP00137_Aspergillus_oryzae:0.34679)0.990:0.18850)0.009:0.03788)0.960:0.09786,(EP00749_Cafeteria_roenbergensis:0.48025,(EP00671_Bodo_saltans:0.44570,EP00667_Euglena_gracilis:0.28230)0.961:0.11775)0.642:0.04164)0.583:0.00885,(EP00641_Albugo_candida:0.25335,EP00503_Blastocystis_sp_subtype4:0.61390)0.893:0.14486)0.880:0.04248)0.872:0.05083)0.283:0.00985,(((((EP00110_Nematostella_vectensis:0.07147,(EP00101_Apis_mellifera:0.19126,(EP00072_Mus_musculus:0.0,EP00072_Mus_musculus_2:0.0):0.11551)0.808:0.03703)0.997:0.13325,(EP00006_Acanthamoeba_castellanii:0.32779,(EP00120_Capsaspora_owczarzaki:0.29625,EP00125_Sphaeroforma_arctica:0.33228)0.406:0.02219)0.798:0.02943)0.964:0.07289,((EP00625_Aureococcus_anophagefferens:0.17219,(EP00609_Ectocarpus_siliculosus:0.15885,(EP00582_Thalassiosira_oceanica:0.25089,EP00528_Fragilariopsis_cylindrus:0.24409)0.914:0.06263)0.892:0.04417)0.995:0.11350,(((((EP00172_Hildenbrandia_rubra:0.23970,(EP00177_Eucheuma_denticulatum:0.11691,EP00176_Chondrus_crispus:0.12421)0.998:0.14481)0.932:0.06109,(((new_Toli_Illu_D1_ToliTrain_predictions_aa:0.12744,(EP00183_Erythrolobus_madagascarensis:0.07982,new_Ecox_RvioTrain_aa:0.02550)0.995:0.09973)0.909:0.05101,((EP00184_Porphyridium_aerugineum:0.00056,new_Paer_ToliTrain_predictions_aa:0.00057)0.998:0.13310,EP00185_Porphyridium_purpureum:0.24935)0.868:0.04000)1.000:0.27216,(EP00189_Rhodosorus_marinus:0.17653,(EP00190_Stylonematophyceae_sp_CCMP1999:0.02660,EP00188_Purpureofilum_apyrenoidigerum:0.07208)1.000:0.11242)0.981:0.08835)0.892:0.04542)0.815:0.02033,(new_Rvio1_RvioTrain_cDNA_predictions:0.22544,new_Dgri_D4_BuscoTrain_augustus_aa:0.13371)0.886:0.06175)0.765:0.01473,((EP00167_Galdieria_sulphuraria:0.18900,(new_Gmax_Illu_D1_GsulTrain_predictions:0.06893,EP00165_Cyanidioschyzon_merolae:0.09036)1.000:0.37513)0.962:0.13281,((EP00170_Pyropia_yezoensis:0.05421,(EP00169_Porphyra_umbilicalis:0.01049,EP00168_Porphyra_purpurea:0.00580)0.516:0.01503)1.000:0.31377,(EP00181_Compsopogon_caeruleus:0.24176,new_Mery_Illu_D3_aa:0.14069)0.971:0.07699)0.156:0.01700)0.659:0.01176)0.979:0.06825,(EP00314_Emiliania_huxleyi:0.32855,((EP00466_Bigelowiella_natans:0.23687,(EP00473_Plasmodiophora_brassicae:0.32439,EP00480_Reticulomyxa_filosa:0.37015)0.059:0.04673)0.931:0.07047,EP00276_Gloeochaete_wittrockiana_2:0.48005)0.888:0.04044)0.397:0.01758)0.867:0.03785)0.347:0.03005)0.181:0.00784,(EP00279_Guillardia_theta:0.17779,(EP00741_Cyanophora_paradoxa:0.20612,EP00276_Gloeochaete_wittrockiana:0.15757)0.943:0.07007)0.862:0.04476)0.882:0.02988,(EP00735_Rhodelphis_limneticus:0.19550,EP00736_Rhodelphis_marinus:0.17413)1.000:0.17544)0.858:0.02283)0.963:0.04682,(EP00390_Vitrella_brassicaformis:0.18647,(EP00439_Symbiodinium_sp_Y106:0.03476,EP00439_Symbiodinium_sp_Y106_2:0.12133)0.999:0.14424)0.861:0.03756)0.189:0.03010,(EP00513_Hondaea_fermentalgiana:0.27233,(EP00454_Perkinsus_marinus:0.01869,EP00454_Perkinsus_marinus_2:0.02006)1.000:0.23186)0.154:0.03511)0.850:0.04995);
```
