## Supplementary file S1 for "Nucleomorph phylogenomics suggests a deep and ancient origin of cryptophyte plastids within Rhodophyta": Cpar_229_224.blo45b3g4.fasttree.figtree

```
#NEXUS
begin taxa;
	dimensions ntax=88;
	taxlabels
	'Cryptomonas_paramecium_XP_003239907.1_N-myristoyltransferase_nucleomorph_'[&!color=#4790a6]
	EP00006_Acanthamoeba_castellanii[&!color=#6571a8]
	EP00015_Entamoeba_histolytica[&!color=#6571a8]
	EP00023_Dictyostelium_discoideum[&!color=#6571a8]
	EP00072_Mus_musculus[&!color=#80a667]
	EP00072_Mus_musculus_2[&!color=#000000]
	EP00101_Apis_mellifera[&!color=#80a667]
	EP00110_Nematostella_vectensis[&!color=#80a667]
	EP00120_Capsaspora_owczarzaki[&!color=#80a667]
	EP00125_Sphaeroforma_arctica[&!color=#80a667]
	EP00137_Aspergillus_oryzae[&!color=#80a667]
	EP00144_Saccharomyces_cerevisiae[&!color=#80a667]
	EP00157_Rozella_allomycis[&!color=#80a667]
	EP00159_Fonticula_alba[&!color=#80a667]
	EP00165_Cyanidioschyzon_merolae[&!color=#63a689]
	EP00167_Galdieria_sulphuraria[&!color=#63a689]
	EP00167_Galdieria_sulphuraria_2[&!color=#000000]
	EP00168_Porphyra_purpurea[&!color=#63a689]
	EP00169_Porphyra_umbilicalis[&!color=#63a689]
	EP00170_Pyropia_yezoensis[&!color=#63a689]
	EP00172_Hildenbrandia_rubra[&!color=#63a689]
	EP00176_Chondrus_crispus[&!color=#63a689]
	EP00177_Eucheuma_denticulatum[&!color=#63a689]
	EP00181_Compsopogon_caeruleus[&!color=#63a689]
	EP00183_Erythrolobus_madagascarensis[&!color=#63a689]
	EP00184_Porphyridium_aerugineum[&!color=#63a689]
	EP00185_Porphyridium_purpureum[&!color=#63a689]
	EP00188_Purpureofilum_apyrenoidigerum[&!color=#63a689]
	EP00189_Rhodosorus_marinus[&!color=#63a689]
	EP00190_Stylonematophyceae_sp_CCMP1999[&!color=#63a689]
	EP00198_Chlamydomonas_reinhardtii[&!color=#277e79]
	EP00202_Volvox_carteri[&!color=#277e79]
	EP00203_Chlorella_variabilis[&!color=#277e79]
	EP00206_Coccomyxa_subellipsoidea[&!color=#277e79]
	EP00210_Caulerpa_lentillifera[&!color=#277e79]
	EP00222_Ostreococcus_lucimarinus[&!color=#277e79]
	EP00224_Ostreococcus_tauri[&!color=#277e79]
	EP00244_Chara_vulgaris[&!color=#277e79]
	EP00245_Coleochaete_scutata[&!color=#277e79]
	EP00247_Physcomitrella_patens[&!color=#277e79]
	EP00248_Marchantia_polymorpha[&!color=#277e79]
	EP00269_Selaginella_moellendorffii[&!color=#277e79]
	EP00269_Selaginella_moellendorffii_2[&!color=#000000]
	EP00270_Netrium_digitus[&!color=#277e79]
	EP00271_Cylindrocystis_brebissonii[&!color=#277e79]
	EP00276_Gloeochaete_wittrockiana[&!color=#666666]
	EP00276_Gloeochaete_wittrockiana_2[&!color=#000000]
	EP00279_Guillardia_theta[&!color=#fd8fff]
	EP00314_Emiliania_huxleyi[&!color=#745394]
	EP00333_Tetrahymena_thermophila[&!color=#654cd4]
	EP00365_Plasmodium_falciparum[&!color=#654cd4]
	EP00381_Gregarina_niphandrodes[&!color=#654cd4]
	EP00390_Vitrella_brassicaformis[&!color=#654cd4]
	'EP00392_Amoebophrya_sp_AT5.2'[&!color=#654cd4]
	EP00439_Symbiodinium_sp_Y106[&!color=#654cd4]
	EP00439_Symbiodinium_sp_Y106_2[&!color=#000000]
	EP00454_Perkinsus_marinus[&!color=#654cd4]
	EP00454_Perkinsus_marinus_2[&!color=#000000]
	EP00466_Bigelowiella_natans[&!color=#966e5d]
	EP00473_Plasmodiophora_brassicae[&!color=#966e5d]
	EP00480_Reticulomyxa_filosa[&!color=#966e5d]
	EP00503_Blastocystis_sp_subtype4[&!color=#7d5494]
	EP00513_Hondaea_fermentalgiana[&!color=#7d5494]
	EP00528_Fragilariopsis_cylindrus[&!color=#7d5494]
	EP00582_Thalassiosira_oceanica[&!color=#7d5494]
	EP00609_Ectocarpus_siliculosus[&!color=#7d5494]
	EP00625_Aureococcus_anophagefferens[&!color=#7d5494]
	EP00641_Albugo_candida[&!color=#7d5494]
	EP00667_Euglena_gracilis[&!color=#a6883c]
	EP00671_Bodo_saltans[&!color=#a6883c]
	EP00705_Trichomonas_vaginalis[&!color=#d49442]
	EP00705_Trichomonas_vaginalis_2[&!color=#000000]
	EP00727_Mastigamoeba_balamuthi[&!color=#6571a8]
	EP00735_Rhodelphis_limneticus[&!color=#a63733]
	EP00736_Rhodelphis_marinus[&!color=#a63733]
	EP00741_Cyanophora_paradoxa[&!color=#666666]
	EP00749_Cafeteria_roenbergensis[&!color=#7d5494]
	EP00770_Monocercomonoides_exilis[&!color=#d49442]
	new_Dgri_D4_BuscoTrain_augustus_aa[&!color=#63a689]
	new_Ecox_RvioTrain_aa[&!color=#63a689]
	new_Gmax_Illu_D1_GsulTrain_predictions[&!color=#63a689]
	new_Mery_Illu_D3_aa[&!color=#63a689]
	new_Paer_ToliTrain_predictions_aa[&!color=#63a689]
	new_Rvio1_RvioTrain_cDNA_predictions[&!color=#63a689]
	new_Toli_Illu_D1_ToliTrain_predictions_aa[&!color=#63a689]
	'nm_Cmes_GCA_000286095.1_ASM28609v1_protein'[&!color=#4790a6]
	'nm_Gthe_GCF_000002975.1_ASM297v1_protein'[&!color=#4790a6]
	'nm_Hand_GCF_000018645.1_ASM1864v1_protein'[&!color=#4790a6]
;
end;
begin trees;
	tree tree_1 = [&R] (EP00023_Dictyostelium_discoideum:0.38277,'EP00392_Amoebophrya_sp_AT5.2':0.22211,((((((((EP00271_Cylindrocystis_brebissonii:0.09911,EP00270_Netrium_digitus:0.17512)[&label=0.685]:0.05711,(((EP00269_Selaginella_moellendorffii:0.0,EP00269_Selaginella_moellendorffii_2:0.0):0.11071,(EP00247_Physcomitrella_patens:0.10162,EP00248_Marchantia_polymorpha:0.05835)[&label=0.833]:0.01948)[&label=0.865]:0.02291,EP00244_Chara_vulgaris:0.14049)[&label=0.736]:0.00865)[&label=0.341]:0.03028,EP00245_Coleochaete_scutata:0.06219)[&label=1.0]:0.1313,((EP00222_Ostreococcus_lucimarinus:0.11225,EP00224_Ostreococcus_tauri:0.1149)[&label=1.0]:0.30386,((EP00203_Chlorella_variabilis:0.21757,EP00206_Coccomyxa_subellipsoidea:0.16927)[&label=0.969]:0.09101,((EP00198_Chlamydomonas_reinhardtii:0.07201,EP00202_Volvox_carteri:0.10538)[&label=1.0]:0.20385,EP00210_Caulerpa_lentillifera:0.29438)[&label=0.819]:0.05284)[&label=0.89]:0.04418)[&label=0.375]:0.01218)[&label=0.945]:0.05408,(((EP00727_Mastigamoeba_balamuthi:0.33101,EP00333_Tetrahymena_thermophila:0.32873)[&label=0.865]:0.05227,(EP00381_Gregarina_niphandrodes:0.74218,EP00365_Plasmodium_falciparum:0.34044)[&label=0.978]:0.1891)[&label=0.721]:0.03297,(((((((EP00705_Trichomonas_vaginalis_2:0.67154,EP00770_Monocercomonoides_exilis:0.72169)[&label=0.204]:0.1267,(EP00167_Galdieria_sulphuraria_2:1.44053,EP00705_Trichomonas_vaginalis:1.35327)[&label=0.925]:0.26497)[&label=0.234]:0.05487,EP00015_Entamoeba_histolytica:0.79822)[&label=0.86]:0.10135,(EP00157_Rozella_allomycis:0.38064,('nm_Gthe_GCF_000002975.1_ASM297v1_protein':2.18342,('Cryptomonas_paramecium_XP_003239907.1_N-myristoyltransferase_nucleomorph_':1.86661,('nm_Hand_GCF_000018645.1_ASM1864v1_protein':0.52249,'nm_Cmes_GCA_000286095.1_ASM28609v1_protein':0.55224)[&label=0.931]:0.37827)[&label=0.737]:0.27053)[&label=0.993]:0.86754)[&label=0.805]:0.13181)[&label=0.906]:0.07483,(EP00159_Fonticula_alba:0.58696,(EP00144_Saccharomyces_cerevisiae:0.43517,EP00137_Aspergillus_oryzae:0.34679)[&label=0.99]:0.1885)[&label=0.009]:0.03788)[&label=0.96]:0.09786,(EP00749_Cafeteria_roenbergensis:0.48025,(EP00671_Bodo_saltans:0.4457,EP00667_Euglena_gracilis:0.2823)[&label=0.961]:0.11775)[&label=0.642]:0.04164)[&label=0.583]:0.00885,(EP00641_Albugo_candida:0.25335,EP00503_Blastocystis_sp_subtype4:0.6139)[&label=0.893]:0.14486)[&label=0.88]:0.04248)[&label=0.872]:0.05083)[&label=0.283]:0.00985,(((((EP00110_Nematostella_vectensis:0.07147,(EP00101_Apis_mellifera:0.19126,(EP00072_Mus_musculus:0.0,EP00072_Mus_musculus_2:0.0):0.11551)[&label=0.808]:0.03703)[&label=0.997]:0.13325,(EP00006_Acanthamoeba_castellanii:0.32779,(EP00120_Capsaspora_owczarzaki:0.29625,EP00125_Sphaeroforma_arctica:0.33228)[&label=0.406]:0.02219)[&label=0.798]:0.02943)[&label=0.964]:0.07289,((EP00625_Aureococcus_anophagefferens:0.17219,(EP00609_Ectocarpus_siliculosus:0.15885,(EP00582_Thalassiosira_oceanica:0.25089,EP00528_Fragilariopsis_cylindrus:0.24409)[&label=0.914]:0.06263)[&label=0.892]:0.04417)[&label=0.995]:0.1135,(((((EP00172_Hildenbrandia_rubra:0.2397,(EP00177_Eucheuma_denticulatum:0.11691,EP00176_Chondrus_crispus:0.12421)[&label=0.998]:0.14481)[&label=0.932]:0.06109,(((new_Toli_Illu_D1_ToliTrain_predictions_aa:0.12744,(EP00183_Erythrolobus_madagascarensis:0.07982,new_Ecox_RvioTrain_aa:0.0255)[&label=0.995]:0.09973)[&label=0.909]:0.05101,((EP00184_Porphyridium_aerugineum:5.6E-4,new_Paer_ToliTrain_predictions_aa:5.7E-4)[&label=0.998]:0.1331,EP00185_Porphyridium_purpureum:0.24935)[&label=0.868]:0.04)[&label=1.0]:0.27216,(EP00189_Rhodosorus_marinus:0.17653,(EP00190_Stylonematophyceae_sp_CCMP1999:0.0266,EP00188_Purpureofilum_apyrenoidigerum:0.07208)[&label=1.0]:0.11242)[&label=0.981]:0.08835)[&label=0.892]:0.04542)[&label=0.815]:0.02033,(new_Rvio1_RvioTrain_cDNA_predictions:0.22544,new_Dgri_D4_BuscoTrain_augustus_aa:0.13371)[&label=0.886]:0.06175)[&label=0.765]:0.01473,((EP00167_Galdieria_sulphuraria:0.189,(new_Gmax_Illu_D1_GsulTrain_predictions:0.06893,EP00165_Cyanidioschyzon_merolae:0.09036)[&label=1.0]:0.37513)[&label=0.962]:0.13281,((EP00170_Pyropia_yezoensis:0.05421,(EP00169_Porphyra_umbilicalis:0.01049,EP00168_Porphyra_purpurea:0.0058)[&label=0.516]:0.01503)[&label=1.0]:0.31377,(EP00181_Compsopogon_caeruleus:0.24176,new_Mery_Illu_D3_aa:0.14069)[&label=0.971]:0.07699)[&label=0.156]:0.017)[&label=0.659]:0.01176)[&label=0.979]:0.06825,(EP00314_Emiliania_huxleyi:0.32855,((EP00466_Bigelowiella_natans:0.23687,(EP00473_Plasmodiophora_brassicae:0.32439,EP00480_Reticulomyxa_filosa:0.37015)[&label=0.059]:0.04673)[&label=0.931]:0.07047,EP00276_Gloeochaete_wittrockiana_2:0.48005)[&label=0.888]:0.04044)[&label=0.397]:0.01758)[&label=0.867]:0.03785)[&label=0.347]:0.03005)[&label=0.181]:0.00784,(EP00279_Guillardia_theta:0.17779,(EP00741_Cyanophora_paradoxa:0.20612,EP00276_Gloeochaete_wittrockiana:0.15757)[&label=0.943]:0.07007)[&label=0.862]:0.04476)[&label=0.882]:0.02988,(EP00735_Rhodelphis_limneticus:0.1955,EP00736_Rhodelphis_marinus:0.17413)[&label=1.0]:0.17544)[&label=0.858]:0.02283)[&label=0.963]:0.04682,(EP00390_Vitrella_brassicaformis:0.18647,(EP00439_Symbiodinium_sp_Y106:0.03476,EP00439_Symbiodinium_sp_Y106_2:0.12133)[&label=0.999]:0.14424)[&label=0.861]:0.03756)[&label=0.189]:0.0301,(EP00513_Hondaea_fermentalgiana:0.27233,(EP00454_Perkinsus_marinus:0.01869,EP00454_Perkinsus_marinus_2:0.02006)[&label=1.0]:0.23186)[&label=0.154]:0.03511)[&label=0.85]:0.04995);
end;
begin figtree;
	set appearance.backgroundColorAttribute="Default";
	set appearance.backgroundColour=#ffffff;
	set appearance.branchColorAttribute="User selection";
	set appearance.branchColorGradient=false;
	set appearance.branchLineWidth=1.0;
	set appearance.branchMinLineWidth=0.0;
	set appearance.branchWidthAttribute="Fixed";
	set appearance.foregroundColour=#000000;
	set appearance.hilightingGradient=false;
	set appearance.selectionColour=#2d3680;
	set branchLabels.colorAttribute="User selection";
	set branchLabels.displayAttribute="Branch times";
	set branchLabels.fontName="Arial";
	set branchLabels.fontSize=8;
	set branchLabels.fontStyle=0;
	set branchLabels.isShown=false;
	set branchLabels.significantDigits=2;
	set layout.expansion=386;
	set layout.layoutType="RECTILINEAR";
	set layout.zoom=0;
	set legend.attribute="label";
	set legend.fontSize=10.0;
	set legend.isShown=false;
	set legend.significantDigits=4;
	set nodeBars.barWidth=4.0;
	set nodeBars.displayAttribute=null;
	set nodeBars.isShown=false;
	set nodeLabels.colorAttribute="User selection";
	set nodeLabels.displayAttribute="label";
	set nodeLabels.fontName="Arial";
	set nodeLabels.fontSize=10;
	set nodeLabels.fontStyle=0;
	set nodeLabels.isShown=true;
	set nodeLabels.significantDigits=2;
	set nodeShapeExternal.colourAttribute="User selection";
	set nodeShapeExternal.isShown=false;
	set nodeShapeExternal.minSize=10.0;
	set nodeShapeExternal.scaleType=Width;
	set nodeShapeExternal.shapeType=Circle;
	set nodeShapeExternal.size=4.0;
	set nodeShapeExternal.sizeAttribute="Fixed";
	set nodeShapeInternal.colourAttribute="User selection";
	set nodeShapeInternal.isShown=false;
	set nodeShapeInternal.minSize=10.0;
	set nodeShapeInternal.scaleType=Width;
	set nodeShapeInternal.shapeType=Circle;
	set nodeShapeInternal.size=4.0;
	set nodeShapeInternal.sizeAttribute="Fixed";
	set polarLayout.alignTipLabels=false;
	set polarLayout.angularRange=0;
	set polarLayout.rootAngle=0;
	set polarLayout.rootLength=100;
	set polarLayout.showRoot=true;
	set radialLayout.spread=0.0;
	set rectilinearLayout.alignTipLabels=false;
	set rectilinearLayout.curvature=0;
	set rectilinearLayout.rootLength=100;
	set scale.offsetAge=0.0;
	set scale.rootAge=1.0;
	set scale.scaleFactor=1.0;
	set scale.scaleRoot=false;
	set scaleAxis.automaticScale=true;
	set scaleAxis.fontSize=8.0;
	set scaleAxis.isShown=false;
	set scaleAxis.lineWidth=1.0;
	set scaleAxis.majorTicks=1.0;
	set scaleAxis.minorTicks=0.5;
	set scaleAxis.origin=0.0;
	set scaleAxis.reverseAxis=false;
	set scaleAxis.showGrid=true;
	set scaleBar.automaticScale=true;
	set scaleBar.fontSize=10.0;
	set scaleBar.isShown=true;
	set scaleBar.lineWidth=1.0;
	set scaleBar.scaleRange=0.0;
	set tipLabels.colorAttribute="User selection";
	set tipLabels.displayAttribute="Names";
	set tipLabels.fontName="Arial";
	set tipLabels.fontSize=12;
	set tipLabels.fontStyle=1;
	set tipLabels.isShown=true;
	set tipLabels.significantDigits=4;
	set trees.order=true;
	set trees.orderType="increasing";
	set trees.rooting=false;
	set trees.rootingType="User Selection";
	set trees.transform=false;
	set trees.transformType="cladogram";
end;
```
