## Supplementary file S1 for "Nucleomorph phylogenomics suggests a deep and ancient origin of cryptophyte plastids within Rhodophyta": Cpar_229_225.blo45b3g4.fasttree

```
(((EP00473_Plasmodiophora_brassicae:0.37739,EP00727_Mastigamoeba_balamuthi:0.40771)0.978:0.10029,(EP00006_Acanthamoeba_castellanii:0.39116,(EP00276_Gloeochaete_wittrockiana_2:0.54082,(EP00480_Reticulomyxa_filosa_2:0.61775,(EP00023_Dictyostelium_discoideum:0.34736,EP00015_Entamoeba_histolytica:0.68097)0.824:0.12105)0.488:0.03084)0.882:0.06956)0.469:0.04611)0.649:0.02694,((EP00641_Albugo_candida:0.33049,(EP00609_Ectocarpus_siliculosus:0.30740,(EP00625_Aureococcus_anophagefferens:0.63606,(EP00528_Fragilariopsis_cylindrus:0.33879,EP00582_Thalassiosira_oceanica:0.27119)0.996:0.19677)0.297:0.09485)0.796:0.08237)0.953:0.08213,(EP00466_Bigelowiella_natans:0.49457,EP00513_Hondaea_fermentalgiana:0.40258)0.429:0.08702)0.785:0.02502,(((((EP00245_Coleochaete_scutata:0.23522,(EP00247_Physcomitrella_patens:0.14752,((EP00269_Selaginella_moellendorffii:0.00288,EP00269_Selaginella_moellendorffii_2:0.00259)1.000:0.21534,EP00248_Marchantia_polymorpha:0.15613)0.055:0.03170)0.965:0.07758)0.975:0.09591,(EP00229_Micromonas_commoda:0.24623,(EP00222_Ostreococcus_lucimarinus:0.07857,EP00224_Ostreococcus_tauri:0.07864)1.000:0.19173)0.994:0.11702)0.398:0.03395,(((EP00198_Chlamydomonas_reinhardtii:0.18239,EP00202_Volvox_carteri:0.04963)1.000:0.16681,(EP00203_Chlorella_variabilis:0.13436,EP00206_Coccomyxa_subellipsoidea:0.24110)0.135:0.03519)0.882:0.06240,EP00210_Caulerpa_lentillifera:0.68024)0.968:0.08879)0.998:0.10764,((EP00314_Emiliania_huxleyi:0.60440,((((EP00170_Pyropia_yezoensis:0.36854,(EP00166_Cyanidium_caldarium:0.28538,(new_Gmax_Illu_D1_GsulTrain_predictions:0.06789,EP00165_Cyanidioschyzon_merolae:0.14421)1.000:0.24632)1.000:0.38390)0.439:0.07427,EP00167_Galdieria_sulphuraria:0.46403)0.928:0.08778,((EP00177_Eucheuma_denticulatum:0.54637,(new_Rvio1_RvioTrain_cDNA_predictions:0.52844,new_Dgri_D4_BuscoTrain_augustus_aa:0.27743)0.974:0.14444)0.160:0.04588,((EP00189_Rhodosorus_marinus:0.25640,(EP00190_Stylonematophyceae_sp_CCMP1999:0.03304,EP00188_Purpureofilum_apyrenoidigerum:0.07171)0.994:0.15628)1.000:0.22153,(((new_Paer_ToliTrain_predictions_aa:0.21944,EP00185_Porphyridium_purpureum:0.21701)0.886:0.04773,(new_Toli_Illu_D1_ToliTrain_predictions_aa:0.23450,new_Ecox_RvioTrain_aa:0.41087)0.920:0.07386)0.999:0.17767,(EP00181_Compsopogon_caeruleus:0.22961,(EP00180_Rhodochaete_pulchella:0.44951,new_Mery_Illu_D3_aa:0.21626)0.956:0.09343)0.979:0.09620)0.968:0.08558)0.695:0.02756)0.963:0.08740)0.991:0.10548,((((EP00702_Spironucleus_salmonicida:1.42223,EP00365_Plasmodium_falciparum:0.81198)0.662:0.13427,(((nm_Hand_GCF_000018645.1_ASM1864v1_protein:0.31301,(Cryptomonas_paramecium_XP_003239734.1_nucleolar_protein_10_nucleomorph_:0.61922,nm_Gthe_GCF_000002975.1_ASM297v1_protein:0.99768)0.942:0.28982)0.120:0.08726,nm_Cmes_GCA_000286095.1_ASM28609v1_protein:0.45659)0.998:0.51570,EP00705_Trichomonas_vaginalis:1.12156)0.289:0.06319)0.906:0.11330,((EP00749_Cafeteria_roenbergensis:0.63692,EP00770_Monocercomonoides_exilis:0.95725)0.640:0.03833,(EP00667_Euglena_gracilis:0.72170,(EP00671_Bodo_saltans:0.18720,(EP00682_Trypanosoma_cruzi:0.00455,EP00682_Trypanosoma_cruzi_2:0.00117)0.990:0.15248)1.000:0.65948)0.896:0.14076)0.849:0.06592)0.912:0.07269,(EP00503_Blastocystis_sp_subtype4:0.57045,(EP00381_Gregarina_niphandrodes:0.93950,(EP00333_Tetrahymena_thermophila:0.61197,(EP00454_Perkinsus_marinus:0.47143,(EP00392_Amoebophrya_sp_AT5.2:0.44062,(EP00439_Symbiodinium_sp_Y106:0.00056,EP00439_Symbiodinium_sp_Y106_2:0.00057)1.000:0.39719)0.157:0.10393)0.978:0.13730)0.209:0.01318)0.971:0.10885)0.836:0.08508)0.915:0.05560)0.754:0.01108)0.595:0.04590,(EP00741_Cyanophora_paradoxa:0.25789,EP00276_Gloeochaete_wittrockiana:0.28829)1.000:0.14181)0.181:0.02337)0.888:0.03171,(((EP00159_Fonticula_alba:0.32229,(EP00157_Rozella_allomycis:0.38335,(EP00144_Saccharomyces_cerevisiae:0.37672,EP00137_Aspergillus_oryzae:0.44754)0.991:0.16493)0.974:0.09789)0.956:0.07334,(EP00044_Salpingoeca_rosetta:0.62685,((EP00120_Capsaspora_owczarzaki:0.32502,(EP00110_Nematostella_vectensis:0.15210,(EP00101_Apis_mellifera:0.34793,(EP00072_Mus_musculus:0.00056,EP00072_Mus_musculus_2:0.00055)1.000:0.17569)0.924:0.05631)0.970:0.07956)0.192:0.04368,EP00125_Sphaeroforma_arctica:0.49358)0.522:0.03632)0.306:0.03950)0.938:0.05599,(EP00279_Guillardia_theta:0.33648,(EP00735_Rhodelphis_limneticus:0.24529,EP00736_Rhodelphis_marinus:0.24769)0.999:0.14400)0.113:0.04709)0.767:0.00870)0.903:0.02467);
```
