## Supplementary file S1 for "Nucleomorph phylogenomics suggests a deep and ancient origin of cryptophyte plastids within Rhodophyta": Cpar_229_225.blo45b3g4.fasttree.figtree

```
#NEXUS
begin taxa;
	dimensions ntax=82;
	taxlabels
	'Cryptomonas_paramecium_XP_003239734.1_nucleolar_protein_10_nucleomorph_'[&!color=#4790a6]
	EP00006_Acanthamoeba_castellanii[&!color=#6571a8]
	EP00015_Entamoeba_histolytica[&!color=#6571a8]
	EP00023_Dictyostelium_discoideum[&!color=#6571a8]
	EP00044_Salpingoeca_rosetta[&!color=#80a667]
	EP00072_Mus_musculus[&!color=#80a667]
	EP00072_Mus_musculus_2[&!color=#000000]
	EP00101_Apis_mellifera[&!color=#80a667]
	EP00110_Nematostella_vectensis[&!color=#80a667]
	EP00120_Capsaspora_owczarzaki[&!color=#80a667]
	EP00125_Sphaeroforma_arctica[&!color=#80a667]
	EP00137_Aspergillus_oryzae[&!color=#80a667]
	EP00144_Saccharomyces_cerevisiae[&!color=#80a667]
	EP00157_Rozella_allomycis[&!color=#80a667]
	EP00159_Fonticula_alba[&!color=#80a667]
	EP00165_Cyanidioschyzon_merolae[&!color=#63a689]
	EP00166_Cyanidium_caldarium[&!color=#63a689]
	EP00167_Galdieria_sulphuraria[&!color=#63a689]
	EP00170_Pyropia_yezoensis[&!color=#63a689]
	EP00177_Eucheuma_denticulatum[&!color=#63a689]
	EP00180_Rhodochaete_pulchella[&!color=#63a689]
	EP00181_Compsopogon_caeruleus[&!color=#63a689]
	EP00185_Porphyridium_purpureum[&!color=#63a689]
	EP00188_Purpureofilum_apyrenoidigerum[&!color=#63a689]
	EP00189_Rhodosorus_marinus[&!color=#63a689]
	EP00190_Stylonematophyceae_sp_CCMP1999[&!color=#63a689]
	EP00198_Chlamydomonas_reinhardtii[&!color=#277e79]
	EP00202_Volvox_carteri[&!color=#277e79]
	EP00203_Chlorella_variabilis[&!color=#277e79]
	EP00206_Coccomyxa_subellipsoidea[&!color=#277e79]
	EP00210_Caulerpa_lentillifera[&!color=#277e79]
	EP00222_Ostreococcus_lucimarinus[&!color=#277e79]
	EP00224_Ostreococcus_tauri[&!color=#277e79]
	EP00229_Micromonas_commoda[&!color=#277e79]
	EP00245_Coleochaete_scutata[&!color=#277e79]
	EP00247_Physcomitrella_patens[&!color=#277e79]
	EP00248_Marchantia_polymorpha[&!color=#277e79]
	EP00269_Selaginella_moellendorffii[&!color=#277e79]
	EP00269_Selaginella_moellendorffii_2[&!color=#000000]
	EP00276_Gloeochaete_wittrockiana[&!color=#666666]
	EP00276_Gloeochaete_wittrockiana_2[&!color=#000000]
	EP00279_Guillardia_theta[&!color=#fd8fff]
	EP00314_Emiliania_huxleyi[&!color=#745394]
	EP00333_Tetrahymena_thermophila[&!color=#654cd4]
	EP00365_Plasmodium_falciparum[&!color=#654cd4]
	EP00381_Gregarina_niphandrodes[&!color=#654cd4]
	'EP00392_Amoebophrya_sp_AT5.2'[&!color=#654cd4]
	EP00439_Symbiodinium_sp_Y106[&!color=#654cd4]
	EP00439_Symbiodinium_sp_Y106_2[&!color=#000000]
	EP00454_Perkinsus_marinus[&!color=#654cd4]
	EP00466_Bigelowiella_natans[&!color=#966e5d]
	EP00473_Plasmodiophora_brassicae[&!color=#966e5d]
	EP00480_Reticulomyxa_filosa_2[&!color=#000000]
	EP00503_Blastocystis_sp_subtype4[&!color=#7d5494]
	EP00513_Hondaea_fermentalgiana[&!color=#7d5494]
	EP00528_Fragilariopsis_cylindrus[&!color=#7d5494]
	EP00582_Thalassiosira_oceanica[&!color=#7d5494]
	EP00609_Ectocarpus_siliculosus[&!color=#7d5494]
	EP00625_Aureococcus_anophagefferens[&!color=#7d5494]
	EP00641_Albugo_candida[&!color=#7d5494]
	EP00667_Euglena_gracilis[&!color=#a6883c]
	EP00671_Bodo_saltans[&!color=#a6883c]
	EP00682_Trypanosoma_cruzi[&!color=#a6883c]
	EP00682_Trypanosoma_cruzi_2[&!color=#000000]
	EP00702_Spironucleus_salmonicida[&!color=#d49442]
	EP00705_Trichomonas_vaginalis[&!color=#d49442]
	EP00727_Mastigamoeba_balamuthi[&!color=#6571a8]
	EP00735_Rhodelphis_limneticus[&!color=#a63733]
	EP00736_Rhodelphis_marinus[&!color=#a63733]
	EP00741_Cyanophora_paradoxa[&!color=#666666]
	EP00749_Cafeteria_roenbergensis[&!color=#7d5494]
	EP00770_Monocercomonoides_exilis[&!color=#d49442]
	new_Dgri_D4_BuscoTrain_augustus_aa[&!color=#63a689]
	new_Ecox_RvioTrain_aa[&!color=#63a689]
	new_Gmax_Illu_D1_GsulTrain_predictions[&!color=#63a689]
	new_Mery_Illu_D3_aa[&!color=#63a689]
	new_Paer_ToliTrain_predictions_aa[&!color=#63a689]
	new_Rvio1_RvioTrain_cDNA_predictions[&!color=#63a689]
	new_Toli_Illu_D1_ToliTrain_predictions_aa[&!color=#63a689]
	'nm_Cmes_GCA_000286095.1_ASM28609v1_protein'[&!color=#4790a6]
	'nm_Gthe_GCF_000002975.1_ASM297v1_protein'[&!color=#4790a6]
	'nm_Hand_GCF_000018645.1_ASM1864v1_protein'[&!color=#4790a6]
;
end;
begin trees;
	tree tree_1 = [&R] (((EP00473_Plasmodiophora_brassicae:0.37739,EP00727_Mastigamoeba_balamuthi:0.40771)[&label=0.978]:0.10029,(EP00006_Acanthamoeba_castellanii:0.39116,(EP00276_Gloeochaete_wittrockiana_2:0.54082,(EP00480_Reticulomyxa_filosa_2:0.61775,(EP00023_Dictyostelium_discoideum:0.34736,EP00015_Entamoeba_histolytica:0.68097)[&label=0.824]:0.12105)[&label=0.488]:0.03084)[&label=0.882]:0.06956)[&label=0.469]:0.04611)[&label=0.649]:0.02694,((EP00641_Albugo_candida:0.33049,(EP00609_Ectocarpus_siliculosus:0.3074,(EP00625_Aureococcus_anophagefferens:0.63606,(EP00528_Fragilariopsis_cylindrus:0.33879,EP00582_Thalassiosira_oceanica:0.27119)[&label=0.996]:0.19677)[&label=0.297]:0.09485)[&label=0.796]:0.08237)[&label=0.953]:0.08213,(EP00466_Bigelowiella_natans:0.49457,EP00513_Hondaea_fermentalgiana:0.40258)[&label=0.429]:0.08702)[&label=0.785]:0.02502,(((((EP00245_Coleochaete_scutata:0.23522,(EP00247_Physcomitrella_patens:0.14752,((EP00269_Selaginella_moellendorffii:0.00288,EP00269_Selaginella_moellendorffii_2:0.00259)[&label=1.0]:0.21534,EP00248_Marchantia_polymorpha:0.15613)[&label=0.055]:0.0317)[&label=0.965]:0.07758)[&label=0.975]:0.09591,(EP00229_Micromonas_commoda:0.24623,(EP00222_Ostreococcus_lucimarinus:0.07857,EP00224_Ostreococcus_tauri:0.07864)[&label=1.0]:0.19173)[&label=0.994]:0.11702)[&label=0.398]:0.03395,(((EP00198_Chlamydomonas_reinhardtii:0.18239,EP00202_Volvox_carteri:0.04963)[&label=1.0]:0.16681,(EP00203_Chlorella_variabilis:0.13436,EP00206_Coccomyxa_subellipsoidea:0.2411)[&label=0.135]:0.03519)[&label=0.882]:0.0624,EP00210_Caulerpa_lentillifera:0.68024)[&label=0.968]:0.08879)[&label=0.998]:0.10764,((EP00314_Emiliania_huxleyi:0.6044,((((EP00170_Pyropia_yezoensis:0.36854,(EP00166_Cyanidium_caldarium:0.28538,(new_Gmax_Illu_D1_GsulTrain_predictions:0.06789,EP00165_Cyanidioschyzon_merolae:0.14421)[&label=1.0]:0.24632)[&label=1.0]:0.3839)[&label=0.439]:0.07427,EP00167_Galdieria_sulphuraria:0.46403)[&label=0.928]:0.08778,((EP00177_Eucheuma_denticulatum:0.54637,(new_Rvio1_RvioTrain_cDNA_predictions:0.52844,new_Dgri_D4_BuscoTrain_augustus_aa:0.27743)[&label=0.974]:0.14444)[&label=0.16]:0.04588,((EP00189_Rhodosorus_marinus:0.2564,(EP00190_Stylonematophyceae_sp_CCMP1999:0.03304,EP00188_Purpureofilum_apyrenoidigerum:0.07171)[&label=0.994]:0.15628)[&label=1.0]:0.22153,(((new_Paer_ToliTrain_predictions_aa:0.21944,EP00185_Porphyridium_purpureum:0.21701)[&label=0.886]:0.04773,(new_Toli_Illu_D1_ToliTrain_predictions_aa:0.2345,new_Ecox_RvioTrain_aa:0.41087)[&label=0.92]:0.07386)[&label=0.999]:0.17767,(EP00181_Compsopogon_caeruleus:0.22961,(EP00180_Rhodochaete_pulchella:0.44951,new_Mery_Illu_D3_aa:0.21626)[&label=0.956]:0.09343)[&label=0.979]:0.0962)[&label=0.968]:0.08558)[&label=0.695]:0.02756)[&label=0.963]:0.0874)[&label=0.991]:0.10548,((((EP00702_Spironucleus_salmonicida:1.42223,EP00365_Plasmodium_falciparum:0.81198)[&label=0.662]:0.13427,((('nm_Hand_GCF_000018645.1_ASM1864v1_protein':0.31301,('Cryptomonas_paramecium_XP_003239734.1_nucleolar_protein_10_nucleomorph_':0.61922,'nm_Gthe_GCF_000002975.1_ASM297v1_protein':0.99768)[&label=0.942]:0.28982)[&label=0.12]:0.08726,'nm_Cmes_GCA_000286095.1_ASM28609v1_protein':0.45659)[&label=0.998]:0.5157,EP00705_Trichomonas_vaginalis:1.12156)[&label=0.289]:0.06319)[&label=0.906]:0.1133,((EP00749_Cafeteria_roenbergensis:0.63692,EP00770_Monocercomonoides_exilis:0.95725)[&label=0.64]:0.03833,(EP00667_Euglena_gracilis:0.7217,(EP00671_Bodo_saltans:0.1872,(EP00682_Trypanosoma_cruzi:0.00455,EP00682_Trypanosoma_cruzi_2:0.00117)[&label=0.99]:0.15248)[&label=1.0]:0.65948)[&label=0.896]:0.14076)[&label=0.849]:0.06592)[&label=0.912]:0.07269,(EP00503_Blastocystis_sp_subtype4:0.57045,(EP00381_Gregarina_niphandrodes:0.9395,(EP00333_Tetrahymena_thermophila:0.61197,(EP00454_Perkinsus_marinus:0.47143,('EP00392_Amoebophrya_sp_AT5.2':0.44062,(EP00439_Symbiodinium_sp_Y106:5.6E-4,EP00439_Symbiodinium_sp_Y106_2:5.7E-4)[&label=1.0]:0.39719)[&label=0.157]:0.10393)[&label=0.978]:0.1373)[&label=0.209]:0.01318)[&label=0.971]:0.10885)[&label=0.836]:0.08508)[&label=0.915]:0.0556)[&label=0.754]:0.01108)[&label=0.595]:0.0459,(EP00741_Cyanophora_paradoxa:0.25789,EP00276_Gloeochaete_wittrockiana:0.28829)[&label=1.0]:0.14181)[&label=0.181]:0.02337)[&label=0.888]:0.03171,(((EP00159_Fonticula_alba:0.32229,(EP00157_Rozella_allomycis:0.38335,(EP00144_Saccharomyces_cerevisiae:0.37672,EP00137_Aspergillus_oryzae:0.44754)[&label=0.991]:0.16493)[&label=0.974]:0.09789)[&label=0.956]:0.07334,(EP00044_Salpingoeca_rosetta:0.62685,((EP00120_Capsaspora_owczarzaki:0.32502,(EP00110_Nematostella_vectensis:0.1521,(EP00101_Apis_mellifera:0.34793,(EP00072_Mus_musculus:5.6E-4,EP00072_Mus_musculus_2:5.5E-4)[&label=1.0]:0.17569)[&label=0.924]:0.05631)[&label=0.97]:0.07956)[&label=0.192]:0.04368,EP00125_Sphaeroforma_arctica:0.49358)[&label=0.522]:0.03632)[&label=0.306]:0.0395)[&label=0.938]:0.05599,(EP00279_Guillardia_theta:0.33648,(EP00735_Rhodelphis_limneticus:0.24529,EP00736_Rhodelphis_marinus:0.24769)[&label=0.999]:0.144)[&label=0.113]:0.04709)[&label=0.767]:0.0087)[&label=0.903]:0.02467);
end;
begin figtree;
	set appearance.backgroundColorAttribute="Default";
	set appearance.backgroundColour=#ffffff;
	set appearance.branchColorAttribute="User selection";
	set appearance.branchColorGradient=false;
	set appearance.branchLineWidth=1.0;
	set appearance.branchMinLineWidth=0.0;
	set appearance.branchWidthAttribute="Fixed";
	set appearance.foregroundColour=#000000;
	set appearance.hilightingGradient=false;
	set appearance.selectionColour=#2d3680;
	set branchLabels.colorAttribute="User selection";
	set branchLabels.displayAttribute="Branch times";
	set branchLabels.fontName="Arial";
	set branchLabels.fontSize=8;
	set branchLabels.fontStyle=0;
	set branchLabels.isShown=false;
	set branchLabels.significantDigits=2;
	set layout.expansion=495;
	set layout.layoutType="RECTILINEAR";
	set layout.zoom=0;
	set legend.attribute="label";
	set legend.fontSize=10.0;
	set legend.isShown=false;
	set legend.significantDigits=4;
	set nodeBars.barWidth=4.0;
	set nodeBars.displayAttribute=null;
	set nodeBars.isShown=false;
	set nodeLabels.colorAttribute="User selection";
	set nodeLabels.displayAttribute="label";
	set nodeLabels.fontName="Arial";
	set nodeLabels.fontSize=10;
	set nodeLabels.fontStyle=0;
	set nodeLabels.isShown=true;
	set nodeLabels.significantDigits=2;
	set nodeShapeExternal.colourAttribute="User selection";
	set nodeShapeExternal.isShown=false;
	set nodeShapeExternal.minSize=10.0;
	set nodeShapeExternal.scaleType=Width;
	set nodeShapeExternal.shapeType=Circle;
	set nodeShapeExternal.size=4.0;
	set nodeShapeExternal.sizeAttribute="Fixed";
	set nodeShapeInternal.colourAttribute="User selection";
	set nodeShapeInternal.isShown=false;
	set nodeShapeInternal.minSize=10.0;
	set nodeShapeInternal.scaleType=Width;
	set nodeShapeInternal.shapeType=Circle;
	set nodeShapeInternal.size=4.0;
	set nodeShapeInternal.sizeAttribute="Fixed";
	set polarLayout.alignTipLabels=false;
	set polarLayout.angularRange=0;
	set polarLayout.rootAngle=0;
	set polarLayout.rootLength=100;
	set polarLayout.showRoot=true;
	set radialLayout.spread=0.0;
	set rectilinearLayout.alignTipLabels=false;
	set rectilinearLayout.curvature=0;
	set rectilinearLayout.rootLength=100;
	set scale.offsetAge=0.0;
	set scale.rootAge=1.0;
	set scale.scaleFactor=1.0;
	set scale.scaleRoot=false;
	set scaleAxis.automaticScale=true;
	set scaleAxis.fontSize=8.0;
	set scaleAxis.isShown=false;
	set scaleAxis.lineWidth=1.0;
	set scaleAxis.majorTicks=1.0;
	set scaleAxis.minorTicks=0.5;
	set scaleAxis.origin=0.0;
	set scaleAxis.reverseAxis=false;
	set scaleAxis.showGrid=true;
	set scaleBar.automaticScale=true;
	set scaleBar.fontSize=10.0;
	set scaleBar.isShown=true;
	set scaleBar.lineWidth=1.0;
	set scaleBar.scaleRange=0.0;
	set tipLabels.colorAttribute="User selection";
	set tipLabels.displayAttribute="Names";
	set tipLabels.fontName="Arial";
	set tipLabels.fontSize=12;
	set tipLabels.fontStyle=1;
	set tipLabels.isShown=true;
	set tipLabels.significantDigits=4;
	set trees.order=true;
	set trees.orderType="increasing";
	set trees.rooting=false;
	set trees.rootingType="User Selection";
	set trees.transform=false;
	set trees.transformType="cladogram";
end;
```
