## Supplementary file S1 for "Nucleomorph phylogenomics suggests a deep and ancient origin of cryptophyte plastids within Rhodophyta": Cpar_229_226.blo45b3g4.fasttree

```
(((((EP00229_Micromonas_commoda:0.06157,(EP00222_Ostreococcus_lucimarinus:0.04145,EP00224_Ostreococcus_tauri:0.01136)0.995:0.08652)0.999:0.12489,(EP00207_Helicosporidium_sp_ATCC50920:0.24816,((EP00203_Chlorella_variabilis:0.09975,(EP00198_Chlamydomonas_reinhardtii:0.06855,EP00202_Volvox_carteri:0.06099)0.959:0.04826)0.904:0.02773,(EP00206_Coccomyxa_subellipsoidea:0.13478,(EP00272_Mesostigma_viride:0.10621,(EP00245_Coleochaete_scutata:0.12760,(EP00270_Netrium_digitus:0.12405,(((EP00271_Cylindrocystis_brebissonii:0.10634,(EP00269_Selaginella_moellendorffii:0.00057,EP00269_Selaginella_moellendorffii_2:0.00412)1.000:0.16128)0.432:0.04228,EP00248_Marchantia_polymorpha:0.08080)0.794:0.03095,EP00247_Physcomitrella_patens:0.11011)0.694:0.02059)0.868:0.04078)0.173:0.02398)0.976:0.08406)0.910:0.02665)0.741:0.02164)0.434:0.03641)0.660:0.03227,((EP00735_Rhodelphis_limneticus:0.13307,(EP00736_Rhodelphis_marinus:0.00056,EP00736_Rhodelphis_marinus_2:0.21058)1.000:0.14490)0.938:0.05905,((EP00144_Saccharomyces_cerevisiae:0.15400,EP00137_Aspergillus_oryzae:0.16039)0.930:0.05439,(EP00159_Fonticula_alba:0.20810,EP00157_Rozella_allomycis:0.13648)0.926:0.06331)0.909:0.06159)0.933:0.06133)0.333:0.01977,((EP00741_Cyanophora_paradoxa:0.15305,EP00276_Gloeochaete_wittrockiana:0.17559)0.905:0.04091,((((EP00173_Palmaria_palmata:0.24565,(EP00177_Eucheuma_denticulatum:0.11327,EP00176_Chondrus_crispus:0.11832)0.798:0.05818)0.913:0.04161,(EP00181_Compsopogon_caeruleus:0.23579,(((new_Ecox_RvioTrain_aa:0.01777,EP00182_Erythrolobus_australicus:0.02502)0.999:0.13597,(new_Toli_Illu_D1_ToliTrain_predictions_aa:0.17056,(EP00185_Porphyridium_purpureum:0.09628,(EP00184_Porphyridium_aerugineum:0.00058,new_Paer_ToliTrain_predictions_aa:0.00057)1.000:0.13248)0.924:0.06337)0.944:0.06878)0.987:0.09429,(((EP00189_Rhodosorus_marinus:0.04676,EP00189_Rhodosorus_marinus_2:0.01376)0.991:0.08645,(EP00190_Stylonematophyceae_sp_CCMP1999:0.04648,EP00188_Purpureofilum_apyrenoidigerum:0.07374)0.998:0.09992)0.986:0.08546,new_Rvio1_RvioTrain_cDNA_predictions:0.23611)0.841:0.02123)0.754:0.02400)0.697:0.03352)0.865:0.02625,(new_Dgri_D4_BuscoTrain_augustus_aa:0.22276,((EP00314_Emiliania_huxleyi:0.00057,EP00314_Emiliania_huxleyi_2:0.02499)1.000:0.35359,(EP00170_Pyropia_yezoensis:0.11399,(EP00169_Porphyra_umbilicalis:0.01744,(EP00168_Porphyra_purpurea:0.00057,EP00168_Porphyra_purpurea_2:0.00056)0.970:0.04318)0.958:0.07546)0.986:0.12416)0.932:0.09629)0.360:0.00295)0.900:0.02238,(EP00167_Galdieria_sulphuraria:0.19227,(new_Gmax_Illu_D1_GsulTrain_predictions:0.04130,EP00165_Cyanidioschyzon_merolae:0.10614)0.999:0.23369)0.947:0.06259)0.872:0.02540)0.885:0.02099)0.797:0.01389,(((EP00125_Sphaeroforma_arctica:0.19378,(EP00473_Plasmodiophora_brassicae:0.32784,EP00770_Monocercomonoides_exilis:0.25591)0.739:0.05968)0.630:0.02808,EP00120_Capsaspora_owczarzaki:0.17892)0.606:0.02660,EP00006_Acanthamoeba_castellanii:0.17367)0.905:0.03207,((((EP00625_Aureococcus_anophagefferens:0.26775,EP00513_Hondaea_fermentalgiana:0.14500)0.983:0.11451,EP00279_Guillardia_theta:0.16216)0.465:0.05390,(((EP00749_Cafeteria_roenbergensis:0.28821,EP00276_Gloeochaete_wittrockiana_2:0.28312)0.427:0.07800,((EP00605_Chrysophyceae_sp_TOSAG23-4:0.16817,EP00609_Ectocarpus_siliculosus:0.23595)0.772:0.02139,((EP00528_Fragilariopsis_cylindrus:0.20738,EP00582_Thalassiosira_oceanica:0.13952)0.961:0.09122,EP00641_Albugo_candida:0.23437)0.648:0.02841)0.904:0.05926)0.233:0.02633,EP00503_Blastocystis_sp_subtype4:0.28169)0.356:0.03094)0.852:0.02740,(EP00210_Caulerpa_lentillifera:0.44424,(((((EP00705_Trichomonas_vaginalis:0.74242,EP00702_Spironucleus_salmonicida:2.22481)0.718:0.16993,EP00044_Salpingoeca_rosetta:0.26606)0.663:0.07769,(EP00101_Apis_mellifera:0.30529,(EP00110_Nematostella_vectensis:0.16475,EP00072_Mus_musculus:0.19807)0.510:0.06304)0.938:0.07513)0.853:0.03956,((EP00466_Bigelowiella_natans:0.27078,(EP00015_Entamoeba_histolytica:0.37160,(EP00381_Gregarina_niphandrodes:0.49970,((nm_Hand_GCF_000018645.1_ASM1864v1_protein:0.37247,nm_Cmes_GCA_000286095.1_ASM28609v1_protein:0.48253)0.948:0.21230,(Cryptomonas_paramecium_XP_003239843.1_Rev_interacting_protein_Rip-1-like_protein_nucleomorph_:0.60514,nm_Gthe_GCF_000002975.1_ASM297v1_protein:0.74996)0.974:0.28461)0.989:0.33888)0.685:0.10967)0.910:0.09731)0.781:0.03347,EP00180_Rhodochaete_pulchella:0.39545)0.840:0.03628)0.504:0.02557,((EP00333_Tetrahymena_thermophila:0.34174,(EP00023_Dictyostelium_discoideum:0.30799,(EP00667_Euglena_gracilis:0.36226,(EP00671_Bodo_saltans:0.08733,(EP00682_Trypanosoma_cruzi:0.00056,EP00682_Trypanosoma_cruzi_2:0.00893)0.983:0.16106)1.000:0.50461)0.991:0.24100)0.920:0.10381)0.894:0.05798,(EP00727_Mastigamoeba_balamuthi:0.34292,(EP00390_Vitrella_brassicaformis:0.15173,(EP00365_Plasmodium_falciparum:0.42938,(EP00392_Amoebophrya_sp_AT5.2:0.25986,((EP00439_Symbiodinium_sp_Y106:0.0,EP00439_Symbiodinium_sp_Y106_2:0.0):0.13732,(EP00454_Perkinsus_marinus:0.00057,EP00454_Perkinsus_marinus_2:0.02618)1.000:0.19760)0.941:0.06322)0.823:0.03102)0.816:0.01895)0.967:0.08303)0.149:0.04311)0.905:0.04614)0.834:0.02146)0.502:0.01503)0.751:0.00764);
```
