## Supplementary file S1 for "Nucleomorph phylogenomics suggests a deep and ancient origin of cryptophyte plastids within Rhodophyta": Cpar_229_226.blo45b3g4.fasttree.figtree

```
#NEXUS
begin taxa;
	dimensions ntax=95;
	taxlabels
	'Cryptomonas_paramecium_XP_003239843.1_Rev_interacting_protein_Rip-1-like_protein_nucleomorph_'[&!color=#4790a6]
	EP00006_Acanthamoeba_castellanii[&!color=#6571a8]
	EP00015_Entamoeba_histolytica[&!color=#6571a8]
	EP00023_Dictyostelium_discoideum[&!color=#6571a8]
	EP00044_Salpingoeca_rosetta[&!color=#80a667]
	EP00072_Mus_musculus[&!color=#80a667]
	EP00101_Apis_mellifera[&!color=#80a667]
	EP00110_Nematostella_vectensis[&!color=#80a667]
	EP00120_Capsaspora_owczarzaki[&!color=#80a667]
	EP00125_Sphaeroforma_arctica[&!color=#80a667]
	EP00137_Aspergillus_oryzae[&!color=#80a667]
	EP00144_Saccharomyces_cerevisiae[&!color=#80a667]
	EP00157_Rozella_allomycis[&!color=#80a667]
	EP00159_Fonticula_alba[&!color=#80a667]
	EP00165_Cyanidioschyzon_merolae[&!color=#63a689]
	EP00167_Galdieria_sulphuraria[&!color=#63a689]
	EP00168_Porphyra_purpurea[&!color=#63a689]
	EP00168_Porphyra_purpurea_2[&!color=#000000]
	EP00169_Porphyra_umbilicalis[&!color=#63a689]
	EP00170_Pyropia_yezoensis[&!color=#63a689]
	EP00173_Palmaria_palmata[&!color=#63a689]
	EP00176_Chondrus_crispus[&!color=#63a689]
	EP00177_Eucheuma_denticulatum[&!color=#63a689]
	EP00180_Rhodochaete_pulchella[&!color=#63a689]
	EP00181_Compsopogon_caeruleus[&!color=#63a689]
	EP00182_Erythrolobus_australicus[&!color=#63a689]
	EP00184_Porphyridium_aerugineum[&!color=#63a689]
	EP00185_Porphyridium_purpureum[&!color=#63a689]
	EP00188_Purpureofilum_apyrenoidigerum[&!color=#63a689]
	EP00189_Rhodosorus_marinus[&!color=#63a689]
	EP00189_Rhodosorus_marinus_2[&!color=#000000]
	EP00190_Stylonematophyceae_sp_CCMP1999[&!color=#63a689]
	EP00198_Chlamydomonas_reinhardtii[&!color=#277e79]
	EP00202_Volvox_carteri[&!color=#277e79]
	EP00203_Chlorella_variabilis[&!color=#277e79]
	EP00206_Coccomyxa_subellipsoidea[&!color=#277e79]
	EP00207_Helicosporidium_sp_ATCC50920[&!color=#277e79]
	EP00210_Caulerpa_lentillifera[&!color=#277e79]
	EP00222_Ostreococcus_lucimarinus[&!color=#277e79]
	EP00224_Ostreococcus_tauri[&!color=#277e79]
	EP00229_Micromonas_commoda[&!color=#277e79]
	EP00245_Coleochaete_scutata[&!color=#277e79]
	EP00247_Physcomitrella_patens[&!color=#277e79]
	EP00248_Marchantia_polymorpha[&!color=#277e79]
	EP00269_Selaginella_moellendorffii[&!color=#277e79]
	EP00269_Selaginella_moellendorffii_2[&!color=#000000]
	EP00270_Netrium_digitus[&!color=#277e79]
	EP00271_Cylindrocystis_brebissonii[&!color=#277e79]
	EP00272_Mesostigma_viride[&!color=#277e79]
	EP00276_Gloeochaete_wittrockiana[&!color=#666666]
	EP00276_Gloeochaete_wittrockiana_2[&!color=#000000]
	EP00279_Guillardia_theta[&!color=#fd8fff]
	EP00314_Emiliania_huxleyi[&!color=#745394]
	EP00314_Emiliania_huxleyi_2[&!color=#000000]
	EP00333_Tetrahymena_thermophila[&!color=#654cd4]
	EP00365_Plasmodium_falciparum[&!color=#654cd4]
	EP00381_Gregarina_niphandrodes[&!color=#654cd4]
	EP00390_Vitrella_brassicaformis[&!color=#654cd4]
	'EP00392_Amoebophrya_sp_AT5.2'[&!color=#654cd4]
	EP00439_Symbiodinium_sp_Y106[&!color=#654cd4]
	EP00439_Symbiodinium_sp_Y106_2[&!color=#000000]
	EP00454_Perkinsus_marinus[&!color=#654cd4]
	EP00454_Perkinsus_marinus_2[&!color=#000000]
	EP00466_Bigelowiella_natans[&!color=#966e5d]
	EP00473_Plasmodiophora_brassicae[&!color=#966e5d]
	EP00503_Blastocystis_sp_subtype4[&!color=#7d5494]
	EP00513_Hondaea_fermentalgiana[&!color=#7d5494]
	EP00528_Fragilariopsis_cylindrus[&!color=#7d5494]
	EP00582_Thalassiosira_oceanica[&!color=#7d5494]
	EP00605_Chrysophyceae_sp_TOSAG23-4[&!color=#7d5494]
	EP00609_Ectocarpus_siliculosus[&!color=#7d5494]
	EP00625_Aureococcus_anophagefferens[&!color=#7d5494]
	EP00641_Albugo_candida[&!color=#7d5494]
	EP00667_Euglena_gracilis[&!color=#a6883c]
	EP00671_Bodo_saltans[&!color=#a6883c]
	EP00682_Trypanosoma_cruzi[&!color=#a6883c]
	EP00682_Trypanosoma_cruzi_2[&!color=#000000]
	EP00702_Spironucleus_salmonicida[&!color=#d49442]
	EP00705_Trichomonas_vaginalis[&!color=#d49442]
	EP00727_Mastigamoeba_balamuthi[&!color=#6571a8]
	EP00735_Rhodelphis_limneticus[&!color=#a63733]
	EP00736_Rhodelphis_marinus[&!color=#a63733]
	EP00736_Rhodelphis_marinus_2[&!color=#000000]
	EP00741_Cyanophora_paradoxa[&!color=#666666]
	EP00749_Cafeteria_roenbergensis[&!color=#7d5494]
	EP00770_Monocercomonoides_exilis[&!color=#d49442]
	new_Dgri_D4_BuscoTrain_augustus_aa[&!color=#63a689]
	new_Ecox_RvioTrain_aa[&!color=#63a689]
	new_Gmax_Illu_D1_GsulTrain_predictions[&!color=#63a689]
	new_Paer_ToliTrain_predictions_aa[&!color=#63a689]
	new_Rvio1_RvioTrain_cDNA_predictions[&!color=#63a689]
	new_Toli_Illu_D1_ToliTrain_predictions_aa[&!color=#63a689]
	'nm_Cmes_GCA_000286095.1_ASM28609v1_protein'[&!color=#4790a6]
	'nm_Gthe_GCF_000002975.1_ASM297v1_protein'[&!color=#4790a6]
	'nm_Hand_GCF_000018645.1_ASM1864v1_protein'[&!color=#4790a6]
;
end;
begin trees;
	tree tree_1 = [&R] (((((EP00229_Micromonas_commoda:0.06157,(EP00222_Ostreococcus_lucimarinus:0.04145,EP00224_Ostreococcus_tauri:0.01136)[&label=0.995]:0.08652)[&label=0.999]:0.12489,(EP00207_Helicosporidium_sp_ATCC50920:0.24816,((EP00203_Chlorella_variabilis:0.09975,(EP00198_Chlamydomonas_reinhardtii:0.06855,EP00202_Volvox_carteri:0.06099)[&label=0.959]:0.04826)[&label=0.904]:0.02773,(EP00206_Coccomyxa_subellipsoidea:0.13478,(EP00272_Mesostigma_viride:0.10621,(EP00245_Coleochaete_scutata:0.1276,(EP00270_Netrium_digitus:0.12405,(((EP00271_Cylindrocystis_brebissonii:0.10634,(EP00269_Selaginella_moellendorffii:5.7E-4,EP00269_Selaginella_moellendorffii_2:0.00412)[&label=1.0]:0.16128)[&label=0.432]:0.04228,EP00248_Marchantia_polymorpha:0.0808)[&label=0.794]:0.03095,EP00247_Physcomitrella_patens:0.11011)[&label=0.694]:0.02059)[&label=0.868]:0.04078)[&label=0.173]:0.02398)[&label=0.976]:0.08406)[&label=0.91]:0.02665)[&label=0.741]:0.02164)[&label=0.434]:0.03641)[&label=0.66]:0.03227,((EP00735_Rhodelphis_limneticus:0.13307,(EP00736_Rhodelphis_marinus:5.6E-4,EP00736_Rhodelphis_marinus_2:0.21058)[&label=1.0]:0.1449)[&label=0.938]:0.05905,((EP00144_Saccharomyces_cerevisiae:0.154,EP00137_Aspergillus_oryzae:0.16039)[&label=0.93]:0.05439,(EP00159_Fonticula_alba:0.2081,EP00157_Rozella_allomycis:0.13648)[&label=0.926]:0.06331)[&label=0.909]:0.06159)[&label=0.933]:0.06133)[&label=0.333]:0.01977,((EP00741_Cyanophora_paradoxa:0.15305,EP00276_Gloeochaete_wittrockiana:0.17559)[&label=0.905]:0.04091,((((EP00173_Palmaria_palmata:0.24565,(EP00177_Eucheuma_denticulatum:0.11327,EP00176_Chondrus_crispus:0.11832)[&label=0.798]:0.05818)[&label=0.913]:0.04161,(EP00181_Compsopogon_caeruleus:0.23579,(((new_Ecox_RvioTrain_aa:0.01777,EP00182_Erythrolobus_australicus:0.02502)[&label=0.999]:0.13597,(new_Toli_Illu_D1_ToliTrain_predictions_aa:0.17056,(EP00185_Porphyridium_purpureum:0.09628,(EP00184_Porphyridium_aerugineum:5.8E-4,new_Paer_ToliTrain_predictions_aa:5.7E-4)[&label=1.0]:0.13248)[&label=0.924]:0.06337)[&label=0.944]:0.06878)[&label=0.987]:0.09429,(((EP00189_Rhodosorus_marinus:0.04676,EP00189_Rhodosorus_marinus_2:0.01376)[&label=0.991]:0.08645,(EP00190_Stylonematophyceae_sp_CCMP1999:0.04648,EP00188_Purpureofilum_apyrenoidigerum:0.07374)[&label=0.998]:0.09992)[&label=0.986]:0.08546,new_Rvio1_RvioTrain_cDNA_predictions:0.23611)[&label=0.841]:0.02123)[&label=0.754]:0.024)[&label=0.697]:0.03352)[&label=0.865]:0.02625,(new_Dgri_D4_BuscoTrain_augustus_aa:0.22276,((EP00314_Emiliania_huxleyi:5.7E-4,EP00314_Emiliania_huxleyi_2:0.02499)[&label=1.0]:0.35359,(EP00170_Pyropia_yezoensis:0.11399,(EP00169_Porphyra_umbilicalis:0.01744,(EP00168_Porphyra_purpurea:5.7E-4,EP00168_Porphyra_purpurea_2:5.6E-4)[&label=0.97]:0.04318)[&label=0.958]:0.07546)[&label=0.986]:0.12416)[&label=0.932]:0.09629)[&label=0.36]:0.00295)[&label=0.9]:0.02238,(EP00167_Galdieria_sulphuraria:0.19227,(new_Gmax_Illu_D1_GsulTrain_predictions:0.0413,EP00165_Cyanidioschyzon_merolae:0.10614)[&label=0.999]:0.23369)[&label=0.947]:0.06259)[&label=0.872]:0.0254)[&label=0.885]:0.02099)[&label=0.797]:0.01389,(((EP00125_Sphaeroforma_arctica:0.19378,(EP00473_Plasmodiophora_brassicae:0.32784,EP00770_Monocercomonoides_exilis:0.25591)[&label=0.739]:0.05968)[&label=0.63]:0.02808,EP00120_Capsaspora_owczarzaki:0.17892)[&label=0.606]:0.0266,EP00006_Acanthamoeba_castellanii:0.17367)[&label=0.905]:0.03207,((((EP00625_Aureococcus_anophagefferens:0.26775,EP00513_Hondaea_fermentalgiana:0.145)[&label=0.983]:0.11451,EP00279_Guillardia_theta:0.16216)[&label=0.465]:0.0539,(((EP00749_Cafeteria_roenbergensis:0.28821,EP00276_Gloeochaete_wittrockiana_2:0.28312)[&label=0.427]:0.078,((EP00605_Chrysophyceae_sp_TOSAG23-4:0.16817,EP00609_Ectocarpus_siliculosus:0.23595)[&label=0.772]:0.02139,((EP00528_Fragilariopsis_cylindrus:0.20738,EP00582_Thalassiosira_oceanica:0.13952)[&label=0.961]:0.09122,EP00641_Albugo_candida:0.23437)[&label=0.648]:0.02841)[&label=0.904]:0.05926)[&label=0.233]:0.02633,EP00503_Blastocystis_sp_subtype4:0.28169)[&label=0.356]:0.03094)[&label=0.852]:0.0274,(EP00210_Caulerpa_lentillifera:0.44424,(((((EP00705_Trichomonas_vaginalis:0.74242,EP00702_Spironucleus_salmonicida:2.22481)[&label=0.718]:0.16993,EP00044_Salpingoeca_rosetta:0.26606)[&label=0.663]:0.07769,(EP00101_Apis_mellifera:0.30529,(EP00110_Nematostella_vectensis:0.16475,EP00072_Mus_musculus:0.19807)[&label=0.51]:0.06304)[&label=0.938]:0.07513)[&label=0.853]:0.03956,((EP00466_Bigelowiella_natans:0.27078,(EP00015_Entamoeba_histolytica:0.3716,(EP00381_Gregarina_niphandrodes:0.4997,(('nm_Hand_GCF_000018645.1_ASM1864v1_protein':0.37247,'nm_Cmes_GCA_000286095.1_ASM28609v1_protein':0.48253)[&label=0.948]:0.2123,('Cryptomonas_paramecium_XP_003239843.1_Rev_interacting_protein_Rip-1-like_protein_nucleomorph_':0.60514,'nm_Gthe_GCF_000002975.1_ASM297v1_protein':0.74996)[&label=0.974]:0.28461)[&label=0.989]:0.33888)[&label=0.685]:0.10967)[&label=0.91]:0.09731)[&label=0.781]:0.03347,EP00180_Rhodochaete_pulchella:0.39545)[&label=0.84]:0.03628)[&label=0.504]:0.02557,((EP00333_Tetrahymena_thermophila:0.34174,(EP00023_Dictyostelium_discoideum:0.30799,(EP00667_Euglena_gracilis:0.36226,(EP00671_Bodo_saltans:0.08733,(EP00682_Trypanosoma_cruzi:5.6E-4,EP00682_Trypanosoma_cruzi_2:0.00893)[&label=0.983]:0.16106)[&label=1.0]:0.50461)[&label=0.991]:0.241)[&label=0.92]:0.10381)[&label=0.894]:0.05798,(EP00727_Mastigamoeba_balamuthi:0.34292,(EP00390_Vitrella_brassicaformis:0.15173,(EP00365_Plasmodium_falciparum:0.42938,('EP00392_Amoebophrya_sp_AT5.2':0.25986,((EP00439_Symbiodinium_sp_Y106:0.0,EP00439_Symbiodinium_sp_Y106_2:0.0):0.13732,(EP00454_Perkinsus_marinus:5.7E-4,EP00454_Perkinsus_marinus_2:0.02618)[&label=1.0]:0.1976)[&label=0.941]:0.06322)[&label=0.823]:0.03102)[&label=0.816]:0.01895)[&label=0.967]:0.08303)[&label=0.149]:0.04311)[&label=0.905]:0.04614)[&label=0.834]:0.02146)[&label=0.502]:0.01503)[&label=0.751]:0.00764);
end;
begin figtree;
	set appearance.backgroundColorAttribute="Default";
	set appearance.backgroundColour=#ffffff;
	set appearance.branchColorAttribute="User selection";
	set appearance.branchColorGradient=false;
	set appearance.branchLineWidth=1.0;
	set appearance.branchMinLineWidth=0.0;
	set appearance.branchWidthAttribute="Fixed";
	set appearance.foregroundColour=#000000;
	set appearance.hilightingGradient=false;
	set appearance.selectionColour=#2d3680;
	set branchLabels.colorAttribute="User selection";
	set branchLabels.displayAttribute="Branch times";
	set branchLabels.fontName="Arial";
	set branchLabels.fontSize=8;
	set branchLabels.fontStyle=0;
	set branchLabels.isShown=false;
	set branchLabels.significantDigits=2;
	set layout.expansion=485;
	set layout.layoutType="RECTILINEAR";
	set layout.zoom=0;
	set legend.attribute="label";
	set legend.fontSize=10.0;
	set legend.isShown=false;
	set legend.significantDigits=4;
	set nodeBars.barWidth=4.0;
	set nodeBars.displayAttribute=null;
	set nodeBars.isShown=false;
	set nodeLabels.colorAttribute="User selection";
	set nodeLabels.displayAttribute="label";
	set nodeLabels.fontName="Arial";
	set nodeLabels.fontSize=10;
	set nodeLabels.fontStyle=0;
	set nodeLabels.isShown=true;
	set nodeLabels.significantDigits=2;
	set nodeShapeExternal.colourAttribute="User selection";
	set nodeShapeExternal.isShown=false;
	set nodeShapeExternal.minSize=10.0;
	set nodeShapeExternal.scaleType=Width;
	set nodeShapeExternal.shapeType=Circle;
	set nodeShapeExternal.size=4.0;
	set nodeShapeExternal.sizeAttribute="Fixed";
	set nodeShapeInternal.colourAttribute="User selection";
	set nodeShapeInternal.isShown=false;
	set nodeShapeInternal.minSize=10.0;
	set nodeShapeInternal.scaleType=Width;
	set nodeShapeInternal.shapeType=Circle;
	set nodeShapeInternal.size=4.0;
	set nodeShapeInternal.sizeAttribute="Fixed";
	set polarLayout.alignTipLabels=false;
	set polarLayout.angularRange=0;
	set polarLayout.rootAngle=0;
	set polarLayout.rootLength=100;
	set polarLayout.showRoot=true;
	set radialLayout.spread=0.0;
	set rectilinearLayout.alignTipLabels=false;
	set rectilinearLayout.curvature=0;
	set rectilinearLayout.rootLength=100;
	set scale.offsetAge=0.0;
	set scale.rootAge=1.0;
	set scale.scaleFactor=1.0;
	set scale.scaleRoot=false;
	set scaleAxis.automaticScale=true;
	set scaleAxis.fontSize=8.0;
	set scaleAxis.isShown=false;
	set scaleAxis.lineWidth=1.0;
	set scaleAxis.majorTicks=1.0;
	set scaleAxis.minorTicks=0.5;
	set scaleAxis.origin=0.0;
	set scaleAxis.reverseAxis=false;
	set scaleAxis.showGrid=true;
	set scaleBar.automaticScale=true;
	set scaleBar.fontSize=10.0;
	set scaleBar.isShown=true;
	set scaleBar.lineWidth=1.0;
	set scaleBar.scaleRange=0.0;
	set tipLabels.colorAttribute="User selection";
	set tipLabels.displayAttribute="Names";
	set tipLabels.fontName="Arial";
	set tipLabels.fontSize=12;
	set tipLabels.fontStyle=1;
	set tipLabels.isShown=true;
	set tipLabels.significantDigits=4;
	set trees.order=true;
	set trees.orderType="increasing";
	set trees.rooting=false;
	set trees.rootingType="User Selection";
	set trees.transform=false;
	set trees.transformType="cladogram";
end;
```
