## Supplementary file S1 for "Nucleomorph phylogenomics suggests a deep and ancient origin of cryptophyte plastids within Rhodophyta": Cpar_229_227.blo45b3g4.fasttree

```
(((EP00229_Micromonas_commoda:0.11586,(EP00222_Ostreococcus_lucimarinus:0.01923,EP00224_Ostreococcus_tauri:0.03246)1.000:0.15643)0.998:0.09225,((((EP00245_Coleochaete_scutata:0.03840,((EP00248_Marchantia_polymorpha:0.0,EP00248_Marchantia_polymorpha_2:0.0):0.02078,((EP00269_Selaginella_moellendorffii:0.0,EP00269_Selaginella_moellendorffii_2:0.0):0.02935,(EP00247_Physcomitrella_patens:0.00334,EP00247_Physcomitrella_patens_2:0.01202)0.999:0.02199)0.724:0.00278)0.985:0.02429)0.845:0.01037,(EP00271_Cylindrocystis_brebissonii:0.05815,EP00270_Netrium_digitus:0.04504)0.853:0.02300)0.957:0.02981,(EP00243_Klebsormidium_subtile:0.07438,EP00272_Mesostigma_viride:0.08425)0.400:0.02065)0.908:0.03198,(EP00210_Caulerpa_lentillifera:0.16476,(EP00206_Coccomyxa_subellipsoidea:0.10489,(EP00207_Helicosporidium_sp_ATCC50920:0.15739,(EP00198_Chlamydomonas_reinhardtii:0.02834,EP00202_Volvox_carteri:0.00507)0.998:0.07293)0.809:0.03750)0.793:0.03465)0.977:0.04846)0.745:0.02694)0.983:0.03394,(((((EP00749_Cafeteria_roenbergensis:0.29251,EP00333_Tetrahymena_thermophila:0.35688)0.901:0.07002,((EP00390_Vitrella_brassicaformis:0.16476,(EP00365_Plasmodium_falciparum:0.42242,EP00381_Gregarina_niphandrodes:0.32398)0.864:0.06026)0.703:0.03114,((EP00454_Perkinsus_marinus:0.00286,EP00454_Perkinsus_marinus_2:0.00287)1.000:0.17058,(EP00439_Symbiodinium_sp_Y106:0.16256,EP00392_Amoebophrya_sp_AT5.2:0.17993)0.637:0.04061)0.943:0.04644)0.982:0.04592)0.633:0.03121,(((nm_Hand_GCF_000018645.1_ASM1864v1_protein:0.30130,nm_Cmes_GCA_000286095.1_ASM28609v1_protein:0.29825)0.994:0.18567,(Cryptomonas_paramecium_XP_003239985.1_RNase_L_inhibitor_nucleomorph_:0.61618,nm_Gthe_GCF_000002975.1_ASM297v1_protein:1.21874)0.662:0.11835)1.000:0.32284,(EP00392_Amoebophrya_sp_AT5.2_2:1.17807,((EP00705_Trichomonas_vaginalis:0.47658,EP00702_Spironucleus_salmonicida:0.61164)0.901:0.08370,(EP00667_Euglena_gracilis_2:0.76781,(EP00314_Emiliania_huxleyi:0.00059,EP00314_Emiliania_huxleyi_2:0.00687)1.000:1.16973)0.959:0.23703)0.751:0.08035)0.222:0.01454)0.975:0.07967)0.421:0.01767,((EP00641_Albugo_candida:0.21714,(EP00503_Blastocystis_sp_subtype4:0.33340,(EP00609_Ectocarpus_siliculosus:0.11957,(EP00528_Fragilariopsis_cylindrus:0.11917,EP00582_Thalassiosira_oceanica:0.07044)1.000:0.14392)0.854:0.05185)0.180:0.00837)0.858:0.01632,(EP00473_Plasmodiophora_brassicae:0.22584,(EP00466_Bigelowiella_natans:0.24842,EP00125_Sphaeroforma_arctica:0.19558)0.827:0.04486)0.838:0.03541)0.901:0.02234)0.889:0.02182,((((EP00667_Euglena_gracilis:0.20839,(EP00682_Trypanosoma_cruzi:0.00059,EP00682_Trypanosoma_cruzi_2:0.00059)1.000:0.30336)0.949:0.06854,((EP00157_Rozella_allomycis:0.26432,(EP00144_Saccharomyces_cerevisiae:0.17552,EP00137_Aspergillus_oryzae:0.13712)0.995:0.09662)0.901:0.04780,(EP00159_Fonticula_alba:0.21605,EP00015_Entamoeba_histolytica:0.38816)0.042:0.06539)0.817:0.03481)0.778:0.01215,((EP00276_Gloeochaete_wittrockiana_2:0.19659,EP00023_Dictyostelium_discoideum:0.22041)0.988:0.06324,(EP00120_Capsaspora_owczarzaki:0.17144,(EP00044_Salpingoeca_rosetta:0.22112,(EP00072_Mus_musculus:0.11586,EP00101_Apis_mellifera:0.13064)0.982:0.06606)0.319:0.02540)0.433:0.02840)0.809:0.01105)0.722:0.01175,(EP00172_Hildenbrandia_rubra:0.25727,(EP00770_Monocercomonoides_exilis:0.31198,EP00513_Hondaea_fermentalgiana:0.34787)0.337:0.02340)0.907:0.04146)0.199:0.00811)0.928:0.02326,((EP00727_Mastigamoeba_balamuthi:0.19318,((new_Gmax_Illu_D1_GsulTrain_predictions:0.02510,EP00165_Cyanidioschyzon_merolae:0.02943)1.000:0.27206,(EP00167_Galdieria_sulphuraria:0.13070,((((EP00170_Pyropia_yezoensis:0.02198,(EP00169_Porphyra_umbilicalis:0.00059,EP00168_Porphyra_purpurea:0.00190)0.947:0.01123)1.000:0.10781,(EP00173_Palmaria_palmata:0.15100,(EP00177_Eucheuma_denticulatum:0.04011,EP00176_Chondrus_crispus:0.03833)0.990:0.06884)0.951:0.05383)0.217:0.01679,((EP00181_Compsopogon_caeruleus:0.11414,(new_Mery_Illu_D3_aa:0.07571,EP00180_Rhodochaete_pulchella:0.01297)0.982:0.05537)0.552:0.03182,((EP00189_Rhodosorus_marinus:0.08159,(EP00190_Stylonematophyceae_sp_CCMP1999:0.01082,EP00188_Purpureofilum_apyrenoidigerum:0.02013)0.997:0.05940)0.983:0.04410,(new_Rvio1_RvioTrain_cDNA_predictions:0.11938,new_Dgri_D4_BuscoTrain_augustus_aa:0.07868)0.976:0.04580)0.545:0.01683)0.778:0.01361)0.907:0.02983,((new_Toli_Illu_D1_ToliTrain_predictions_aa:0.07155,(EP00183_Erythrolobus_madagascarensis:0.04854,(new_Ecox_RvioTrain_aa:0.01139,EP00182_Erythrolobus_australicus:0.01480)0.916:0.02514)0.997:0.04830)0.905:0.03027,(EP00184_Porphyridium_aerugineum:0.05204,EP00185_Porphyridium_purpureum:0.10424)0.857:0.03283)1.000:0.09418)0.849:0.02218)0.404:0.02616)0.936:0.02993)0.575:0.02561,((EP00741_Cyanophora_paradoxa:0.17984,(EP00274_Cyanoptyche_gloeocystis:0.06324,EP00276_Gloeochaete_wittrockiana:0.10102)0.477:0.02846)0.913:0.02770,((EP00735_Rhodelphis_limneticus:0.06414,EP00736_Rhodelphis_marinus:0.08641)0.999:0.08374,EP00006_Acanthamoeba_castellanii:0.18352)0.343:0.02684)0.829:0.01556)0.855:0.01303);
```
