## Supplementary file S1 for "Nucleomorph phylogenomics suggests a deep and ancient origin of cryptophyte plastids within Rhodophyta": Cpar_229_227.blo45b3g4.fasttree.figtree

```
#NEXUS
begin taxa;
	dimensions ntax=93;
	taxlabels
	'Cryptomonas_paramecium_XP_003239985.1_RNase_L_inhibitor_nucleomorph_'[&!color=#4790a6]
	EP00006_Acanthamoeba_castellanii[&!color=#6571a8]
	EP00015_Entamoeba_histolytica[&!color=#6571a8]
	EP00023_Dictyostelium_discoideum[&!color=#6571a8]
	EP00044_Salpingoeca_rosetta[&!color=#80a667]
	EP00072_Mus_musculus[&!color=#80a667]
	EP00101_Apis_mellifera[&!color=#80a667]
	EP00120_Capsaspora_owczarzaki[&!color=#80a667]
	EP00125_Sphaeroforma_arctica[&!color=#80a667]
	EP00137_Aspergillus_oryzae[&!color=#80a667]
	EP00144_Saccharomyces_cerevisiae[&!color=#80a667]
	EP00157_Rozella_allomycis[&!color=#80a667]
	EP00159_Fonticula_alba[&!color=#80a667]
	EP00165_Cyanidioschyzon_merolae[&!color=#63a689]
	EP00167_Galdieria_sulphuraria[&!color=#63a689]
	EP00168_Porphyra_purpurea[&!color=#63a689]
	EP00169_Porphyra_umbilicalis[&!color=#63a689]
	EP00170_Pyropia_yezoensis[&!color=#63a689]
	EP00172_Hildenbrandia_rubra[&!color=#63a689]
	EP00173_Palmaria_palmata[&!color=#63a689]
	EP00176_Chondrus_crispus[&!color=#63a689]
	EP00177_Eucheuma_denticulatum[&!color=#63a689]
	EP00180_Rhodochaete_pulchella[&!color=#63a689]
	EP00181_Compsopogon_caeruleus[&!color=#63a689]
	EP00182_Erythrolobus_australicus[&!color=#63a689]
	EP00183_Erythrolobus_madagascarensis[&!color=#63a689]
	EP00184_Porphyridium_aerugineum[&!color=#63a689]
	EP00185_Porphyridium_purpureum[&!color=#63a689]
	EP00188_Purpureofilum_apyrenoidigerum[&!color=#63a689]
	EP00189_Rhodosorus_marinus[&!color=#63a689]
	EP00190_Stylonematophyceae_sp_CCMP1999[&!color=#63a689]
	EP00198_Chlamydomonas_reinhardtii[&!color=#277e79]
	EP00202_Volvox_carteri[&!color=#277e79]
	EP00206_Coccomyxa_subellipsoidea[&!color=#277e79]
	EP00207_Helicosporidium_sp_ATCC50920[&!color=#277e79]
	EP00210_Caulerpa_lentillifera[&!color=#277e79]
	EP00222_Ostreococcus_lucimarinus[&!color=#277e79]
	EP00224_Ostreococcus_tauri[&!color=#277e79]
	EP00229_Micromonas_commoda[&!color=#277e79]
	EP00243_Klebsormidium_subtile[&!color=#277e79]
	EP00245_Coleochaete_scutata[&!color=#277e79]
	EP00247_Physcomitrella_patens[&!color=#277e79]
	EP00247_Physcomitrella_patens_2[&!color=#000000]
	EP00248_Marchantia_polymorpha[&!color=#277e79]
	EP00248_Marchantia_polymorpha_2[&!color=#000000]
	EP00269_Selaginella_moellendorffii[&!color=#277e79]
	EP00269_Selaginella_moellendorffii_2[&!color=#000000]
	EP00270_Netrium_digitus[&!color=#277e79]
	EP00271_Cylindrocystis_brebissonii[&!color=#277e79]
	EP00272_Mesostigma_viride[&!color=#277e79]
	EP00274_Cyanoptyche_gloeocystis[&!color=#666666]
	EP00276_Gloeochaete_wittrockiana[&!color=#666666]
	EP00276_Gloeochaete_wittrockiana_2[&!color=#000000]
	EP00314_Emiliania_huxleyi[&!color=#745394]
	EP00314_Emiliania_huxleyi_2[&!color=#000000]
	EP00333_Tetrahymena_thermophila[&!color=#654cd4]
	EP00365_Plasmodium_falciparum[&!color=#654cd4]
	EP00381_Gregarina_niphandrodes[&!color=#654cd4]
	EP00390_Vitrella_brassicaformis[&!color=#654cd4]
	'EP00392_Amoebophrya_sp_AT5.2'[&!color=#654cd4]
	'EP00392_Amoebophrya_sp_AT5.2_2'[&!color=#000000]
	EP00439_Symbiodinium_sp_Y106[&!color=#654cd4]
	EP00454_Perkinsus_marinus[&!color=#654cd4]
	EP00454_Perkinsus_marinus_2[&!color=#000000]
	EP00466_Bigelowiella_natans[&!color=#966e5d]
	EP00473_Plasmodiophora_brassicae[&!color=#966e5d]
	EP00503_Blastocystis_sp_subtype4[&!color=#7d5494]
	EP00513_Hondaea_fermentalgiana[&!color=#7d5494]
	EP00528_Fragilariopsis_cylindrus[&!color=#7d5494]
	EP00582_Thalassiosira_oceanica[&!color=#7d5494]
	EP00609_Ectocarpus_siliculosus[&!color=#7d5494]
	EP00641_Albugo_candida[&!color=#7d5494]
	EP00667_Euglena_gracilis[&!color=#a6883c]
	EP00667_Euglena_gracilis_2[&!color=#000000]
	EP00682_Trypanosoma_cruzi[&!color=#a6883c]
	EP00682_Trypanosoma_cruzi_2[&!color=#000000]
	EP00702_Spironucleus_salmonicida[&!color=#d49442]
	EP00705_Trichomonas_vaginalis[&!color=#d49442]
	EP00727_Mastigamoeba_balamuthi[&!color=#6571a8]
	EP00735_Rhodelphis_limneticus[&!color=#a63733]
	EP00736_Rhodelphis_marinus[&!color=#a63733]
	EP00741_Cyanophora_paradoxa[&!color=#666666]
	EP00749_Cafeteria_roenbergensis[&!color=#7d5494]
	EP00770_Monocercomonoides_exilis[&!color=#d49442]
	new_Dgri_D4_BuscoTrain_augustus_aa[&!color=#63a689]
	new_Ecox_RvioTrain_aa[&!color=#63a689]
	new_Gmax_Illu_D1_GsulTrain_predictions[&!color=#63a689]
	new_Mery_Illu_D3_aa[&!color=#63a689]
	new_Rvio1_RvioTrain_cDNA_predictions[&!color=#63a689]
	new_Toli_Illu_D1_ToliTrain_predictions_aa[&!color=#63a689]
	'nm_Cmes_GCA_000286095.1_ASM28609v1_protein'[&!color=#4790a6]
	'nm_Gthe_GCF_000002975.1_ASM297v1_protein'[&!color=#4790a6]
	'nm_Hand_GCF_000018645.1_ASM1864v1_protein'[&!color=#4790a6]
;
end;
begin trees;
	tree tree_1 = [&R] (((EP00229_Micromonas_commoda:0.11586,(EP00222_Ostreococcus_lucimarinus:0.01923,EP00224_Ostreococcus_tauri:0.03246)[&label=1.0]:0.15643)[&label=0.998]:0.09225,((((EP00245_Coleochaete_scutata:0.0384,((EP00248_Marchantia_polymorpha:0.0,EP00248_Marchantia_polymorpha_2:0.0):0.02078,((EP00269_Selaginella_moellendorffii:0.0,EP00269_Selaginella_moellendorffii_2:0.0):0.02935,(EP00247_Physcomitrella_patens:0.00334,EP00247_Physcomitrella_patens_2:0.01202)[&label=0.999]:0.02199)[&label=0.724]:0.00278)[&label=0.985]:0.02429)[&label=0.845]:0.01037,(EP00271_Cylindrocystis_brebissonii:0.05815,EP00270_Netrium_digitus:0.04504)[&label=0.853]:0.023)[&label=0.957]:0.02981,(EP00243_Klebsormidium_subtile:0.07438,EP00272_Mesostigma_viride:0.08425)[&label=0.4]:0.02065)[&label=0.908]:0.03198,(EP00210_Caulerpa_lentillifera:0.16476,(EP00206_Coccomyxa_subellipsoidea:0.10489,(EP00207_Helicosporidium_sp_ATCC50920:0.15739,(EP00198_Chlamydomonas_reinhardtii:0.02834,EP00202_Volvox_carteri:0.00507)[&label=0.998]:0.07293)[&label=0.809]:0.0375)[&label=0.793]:0.03465)[&label=0.977]:0.04846)[&label=0.745]:0.02694)[&label=0.983]:0.03394,(((((EP00749_Cafeteria_roenbergensis:0.29251,EP00333_Tetrahymena_thermophila:0.35688)[&label=0.901]:0.07002,((EP00390_Vitrella_brassicaformis:0.16476,(EP00365_Plasmodium_falciparum:0.42242,EP00381_Gregarina_niphandrodes:0.32398)[&label=0.864]:0.06026)[&label=0.703]:0.03114,((EP00454_Perkinsus_marinus:0.00286,EP00454_Perkinsus_marinus_2:0.00287)[&label=1.0]:0.17058,(EP00439_Symbiodinium_sp_Y106:0.16256,'EP00392_Amoebophrya_sp_AT5.2':0.17993)[&label=0.637]:0.04061)[&label=0.943]:0.04644)[&label=0.982]:0.04592)[&label=0.633]:0.03121,((('nm_Hand_GCF_000018645.1_ASM1864v1_protein':0.3013,'nm_Cmes_GCA_000286095.1_ASM28609v1_protein':0.29825)[&label=0.994]:0.18567,('Cryptomonas_paramecium_XP_003239985.1_RNase_L_inhibitor_nucleomorph_':0.61618,'nm_Gthe_GCF_000002975.1_ASM297v1_protein':1.21874)[&label=0.662]:0.11835)[&label=1.0]:0.32284,('EP00392_Amoebophrya_sp_AT5.2_2':1.17807,((EP00705_Trichomonas_vaginalis:0.47658,EP00702_Spironucleus_salmonicida:0.61164)[&label=0.901]:0.0837,(EP00667_Euglena_gracilis_2:0.76781,(EP00314_Emiliania_huxleyi:5.9E-4,EP00314_Emiliania_huxleyi_2:0.00687)[&label=1.0]:1.16973)[&label=0.959]:0.23703)[&label=0.751]:0.08035)[&label=0.222]:0.01454)[&label=0.975]:0.07967)[&label=0.421]:0.01767,((EP00641_Albugo_candida:0.21714,(EP00503_Blastocystis_sp_subtype4:0.3334,(EP00609_Ectocarpus_siliculosus:0.11957,(EP00528_Fragilariopsis_cylindrus:0.11917,EP00582_Thalassiosira_oceanica:0.07044)[&label=1.0]:0.14392)[&label=0.854]:0.05185)[&label=0.18]:0.00837)[&label=0.858]:0.01632,(EP00473_Plasmodiophora_brassicae:0.22584,(EP00466_Bigelowiella_natans:0.24842,EP00125_Sphaeroforma_arctica:0.19558)[&label=0.827]:0.04486)[&label=0.838]:0.03541)[&label=0.901]:0.02234)[&label=0.889]:0.02182,((((EP00667_Euglena_gracilis:0.20839,(EP00682_Trypanosoma_cruzi:5.9E-4,EP00682_Trypanosoma_cruzi_2:5.9E-4)[&label=1.0]:0.30336)[&label=0.949]:0.06854,((EP00157_Rozella_allomycis:0.26432,(EP00144_Saccharomyces_cerevisiae:0.17552,EP00137_Aspergillus_oryzae:0.13712)[&label=0.995]:0.09662)[&label=0.901]:0.0478,(EP00159_Fonticula_alba:0.21605,EP00015_Entamoeba_histolytica:0.38816)[&label=0.042]:0.06539)[&label=0.817]:0.03481)[&label=0.778]:0.01215,((EP00276_Gloeochaete_wittrockiana_2:0.19659,EP00023_Dictyostelium_discoideum:0.22041)[&label=0.988]:0.06324,(EP00120_Capsaspora_owczarzaki:0.17144,(EP00044_Salpingoeca_rosetta:0.22112,(EP00072_Mus_musculus:0.11586,EP00101_Apis_mellifera:0.13064)[&label=0.982]:0.06606)[&label=0.319]:0.0254)[&label=0.433]:0.0284)[&label=0.809]:0.01105)[&label=0.722]:0.01175,(EP00172_Hildenbrandia_rubra:0.25727,(EP00770_Monocercomonoides_exilis:0.31198,EP00513_Hondaea_fermentalgiana:0.34787)[&label=0.337]:0.0234)[&label=0.907]:0.04146)[&label=0.199]:0.00811)[&label=0.928]:0.02326,((EP00727_Mastigamoeba_balamuthi:0.19318,((new_Gmax_Illu_D1_GsulTrain_predictions:0.0251,EP00165_Cyanidioschyzon_merolae:0.02943)[&label=1.0]:0.27206,(EP00167_Galdieria_sulphuraria:0.1307,((((EP00170_Pyropia_yezoensis:0.02198,(EP00169_Porphyra_umbilicalis:5.9E-4,EP00168_Porphyra_purpurea:0.0019)[&label=0.947]:0.01123)[&label=1.0]:0.10781,(EP00173_Palmaria_palmata:0.151,(EP00177_Eucheuma_denticulatum:0.04011,EP00176_Chondrus_crispus:0.03833)[&label=0.99]:0.06884)[&label=0.951]:0.05383)[&label=0.217]:0.01679,((EP00181_Compsopogon_caeruleus:0.11414,(new_Mery_Illu_D3_aa:0.07571,EP00180_Rhodochaete_pulchella:0.01297)[&label=0.982]:0.05537)[&label=0.552]:0.03182,((EP00189_Rhodosorus_marinus:0.08159,(EP00190_Stylonematophyceae_sp_CCMP1999:0.01082,EP00188_Purpureofilum_apyrenoidigerum:0.02013)[&label=0.997]:0.0594)[&label=0.983]:0.0441,(new_Rvio1_RvioTrain_cDNA_predictions:0.11938,new_Dgri_D4_BuscoTrain_augustus_aa:0.07868)[&label=0.976]:0.0458)[&label=0.545]:0.01683)[&label=0.778]:0.01361)[&label=0.907]:0.02983,((new_Toli_Illu_D1_ToliTrain_predictions_aa:0.07155,(EP00183_Erythrolobus_madagascarensis:0.04854,(new_Ecox_RvioTrain_aa:0.01139,EP00182_Erythrolobus_australicus:0.0148)[&label=0.916]:0.02514)[&label=0.997]:0.0483)[&label=0.905]:0.03027,(EP00184_Porphyridium_aerugineum:0.05204,EP00185_Porphyridium_purpureum:0.10424)[&label=0.857]:0.03283)[&label=1.0]:0.09418)[&label=0.849]:0.02218)[&label=0.404]:0.02616)[&label=0.936]:0.02993)[&label=0.575]:0.02561,((EP00741_Cyanophora_paradoxa:0.17984,(EP00274_Cyanoptyche_gloeocystis:0.06324,EP00276_Gloeochaete_wittrockiana:0.10102)[&label=0.477]:0.02846)[&label=0.913]:0.0277,((EP00735_Rhodelphis_limneticus:0.06414,EP00736_Rhodelphis_marinus:0.08641)[&label=0.999]:0.08374,EP00006_Acanthamoeba_castellanii:0.18352)[&label=0.343]:0.02684)[&label=0.829]:0.01556)[&label=0.855]:0.01303);
end;
begin figtree;
	set appearance.backgroundColorAttribute="Default";
	set appearance.backgroundColour=#ffffff;
	set appearance.branchColorAttribute="User selection";
	set appearance.branchColorGradient=false;
	set appearance.branchLineWidth=1.0;
	set appearance.branchMinLineWidth=0.0;
	set appearance.branchWidthAttribute="Fixed";
	set appearance.foregroundColour=#000000;
	set appearance.hilightingGradient=false;
	set appearance.selectionColour=#2d3680;
	set branchLabels.colorAttribute="User selection";
	set branchLabels.displayAttribute="Branch times";
	set branchLabels.fontName="Arial";
	set branchLabels.fontSize=8;
	set branchLabels.fontStyle=0;
	set branchLabels.isShown=false;
	set branchLabels.significantDigits=2;
	set layout.expansion=505;
	set layout.layoutType="RECTILINEAR";
	set layout.zoom=0;
	set legend.attribute="label";
	set legend.fontSize=10.0;
	set legend.isShown=false;
	set legend.significantDigits=4;
	set nodeBars.barWidth=4.0;
	set nodeBars.displayAttribute=null;
	set nodeBars.isShown=false;
	set nodeLabels.colorAttribute="User selection";
	set nodeLabels.displayAttribute="label";
	set nodeLabels.fontName="Arial";
	set nodeLabels.fontSize=10;
	set nodeLabels.fontStyle=0;
	set nodeLabels.isShown=true;
	set nodeLabels.significantDigits=2;
	set nodeShapeExternal.colourAttribute="User selection";
	set nodeShapeExternal.isShown=false;
	set nodeShapeExternal.minSize=10.0;
	set nodeShapeExternal.scaleType=Width;
	set nodeShapeExternal.shapeType=Circle;
	set nodeShapeExternal.size=4.0;
	set nodeShapeExternal.sizeAttribute="Fixed";
	set nodeShapeInternal.colourAttribute="User selection";
	set nodeShapeInternal.isShown=false;
	set nodeShapeInternal.minSize=10.0;
	set nodeShapeInternal.scaleType=Width;
	set nodeShapeInternal.shapeType=Circle;
	set nodeShapeInternal.size=4.0;
	set nodeShapeInternal.sizeAttribute="Fixed";
	set polarLayout.alignTipLabels=false;
	set polarLayout.angularRange=0;
	set polarLayout.rootAngle=0;
	set polarLayout.rootLength=100;
	set polarLayout.showRoot=true;
	set radialLayout.spread=0.0;
	set rectilinearLayout.alignTipLabels=false;
	set rectilinearLayout.curvature=0;
	set rectilinearLayout.rootLength=100;
	set scale.offsetAge=0.0;
	set scale.rootAge=1.0;
	set scale.scaleFactor=1.0;
	set scale.scaleRoot=false;
	set scaleAxis.automaticScale=true;
	set scaleAxis.fontSize=8.0;
	set scaleAxis.isShown=false;
	set scaleAxis.lineWidth=1.0;
	set scaleAxis.majorTicks=1.0;
	set scaleAxis.minorTicks=0.5;
	set scaleAxis.origin=0.0;
	set scaleAxis.reverseAxis=false;
	set scaleAxis.showGrid=true;
	set scaleBar.automaticScale=true;
	set scaleBar.fontSize=10.0;
	set scaleBar.isShown=true;
	set scaleBar.lineWidth=1.0;
	set scaleBar.scaleRange=0.0;
	set tipLabels.colorAttribute="User selection";
	set tipLabels.displayAttribute="Names";
	set tipLabels.fontName="Arial";
	set tipLabels.fontSize=12;
	set tipLabels.fontStyle=1;
	set tipLabels.isShown=true;
	set tipLabels.significantDigits=4;
	set trees.order=true;
	set trees.orderType="increasing";
	set trees.rooting=false;
	set trees.rootingType="User Selection";
	set trees.transform=false;
	set trees.transformType="cladogram";
end;
```
