## Supplementary file S1 for "Nucleomorph phylogenomics suggests a deep and ancient origin of cryptophyte plastids within Rhodophyta": Cpar_229_228.blo45b3g4.fasttree

```
(nm_Hand_GCF_000018645.1_ASM1864v1_protein:0.80924,nm_Cmes_GCA_000286095.1_ASM28609v1_protein:0.77399,(Cryptomonas_paramecium_XP_003239835.1_transducin_beta_3-like_protein_nucleomorph_:1.02318,(EP00120_Capsaspora_owczarzaki:0.60512,EP00072_Mus_musculus:0.49928)1.000:2.05439)0.985:0.44705);
```
