## Supplementary file S5 for "Nucleomorph phylogenomics suggests a deep and ancient origin of cryptophyte plastids within Rhodophyta" (part 1 of 3)

```
>Cryptomonas_paramecium
MVNFSVDQVREIMEKRHNIRNISIIAHVDHGKSTLTDSLVAAAGIISLDSAGNARLTDTR
PDEQERGITIKSTGISLFFEIQGNKFLINLIDSPGHVDFSSEVTAALRVTDGALVIIDCI
EGVCVQTETVLRQALSERIKPVVVVNKLDRGFLELQADAESMYRNFSRVVENINVLIATY
RDDVFGEMQVYPEQNTVAFSAGLHGWAFTLGQFARMYAKKWKI----LTSRLWGDNFFDI
NSKRWIKRAFCHFIINPIKKIIEFSMADKIEELEHILSTFDIKLNSEDKKLKQKNLMKRT
MQKFLSADKALLEMIVLKLPSPAEAQSYRIDNLYQGPLDDFVAQSIKNCDPQGPLMVYIS
KMIPSTDKGRFIAFGRVFSGTVKTGQKVRIMGPNYVFGKKNDLAIKNIQRTLLMMGRKAE
IIESVPCGNTVGLVGLDQSIVKSGTITDHEDAYPFRNMKYSISPVVRVAVEPKAPGDLPK
LVEGLKRLAKSDPLIQCTIEESGEHIIAGAGELHLEICLKDLQEDFMNGAELIVSQPIVS
YRETVVCISKSPNKHNRIYCFAEPLKQGLAEAIEEGKIKFNDEPKIRAKQLKKEFGMDEE
SAKKIWSFGPDMNGPNLLIDKTKGIQYLNEIKDSCVSAFQWVSKEGVLCSENIRNISFNI
VDVILHADSIHRGGGQIIPTARRSFYGAQLLAKPRLLEPVYLVEIQCPEQVVSSVYSVLN
RKRGQVFEETKKVGTPMFTLKAFLPVQESFGFTTDLRASTAGQAFPQCVFDHWQIIQGNP
LDKTDKSFELVKNIRKRKGMKDDIPTIDVFYDKIXXXXXXXXXXX-LFLKYNRVLLVDLT
NVNSFQIQNCKKSFDKNSVLIFQKNSLIRKILKS--XXXXXXXX--SFVSGNVGLIFSKL
NPFEINEILESNKVYASPKLGQVSHCDVVIPAGQTEMLPDSTSLFQSLNIQTKIQKGQIE
ILSPVNLLKKGQKVGNFEFLLLQKLNIKPFSYKIAIKKILDHCMCYDAYILDIKSEEVSK
LAQTLINNLDLITTFIGYPS----------------------------------------
--------------HYRLSTIGIQLEETLQELLKKKVINFDIIDFVKNEFDKAIINGLKK
YVKDKPLIKGELKHYQNCDNVWIFEINNPQIKVILKIIACDLCSACQNIIEDKKQGELIC
KDCGLVFASHTIDFNNEWRTFSDPSRIGSHSHPLISLIKSHNVNYFLNKIFVKNSLIIEK
AFLPKFIKQKVEELFKLILAALILICCRNEGIPRTFREISEITKISINFVSRFCSKLGLF
AGDLAEKLGKTLISVATAAIYIITQMSKEISRIAGINENTLRITYKAVYPYKNEILKCNK
CDYQFINSKTLCKSCGTMVE---------XXXXXXXXXXXXXXXXXXXXXX--------I
VEYAYRLFLFVFQRGIIRKYKLLITCICCVYVVCRYKKAPYLLIDFSEIVQTQLNKLGAI
FLKIVRDLDPSLFVHKFATNLQFGNKTNAITKTALRLVSKMKRDWISTGRKPSGLCGAAL
LISSCMHGLKRSKKEIEEVVKIGDFTLGSRLREIDK----------NEVIPDIQNVVATV
NLGIQLDLKRIAIKARNAEFNPRRFAAVIMRIREPKTTALIFSSGKIVVTGAKSEDTSRI
ACKKYTRIIQRLGYHKFLNFRIQNIVASCDVRFPIRLESLAHAHNQFCSYEPELFPGLIY
RMINPKVVLLIFVSGKLVLTGAKQRKDIYQAFSNIYAVLCLFR----FNSFPPITRTFLI
ISIAVNLLCFAGYVKPINIFLNYRLIIEFHNYWRLLSHVFFFGQIGLKTLFYIFFFIRYS
KSLELFSFRNREEDYFHLLLTGNSIIFLLKIASFLGPSITFMIIYIWGKKNAQQLINLID
ILHIKGSSLPFLLMVSSYFM------DVIGMIAGHFCYYLGEIYPRLA-----------L
AVGIDLGTTYSCVGVWQHDRVEIIANDQGNRTTPSYVAFTETERLIGDAAKNQVAMNPHN
TVFDAKRLIGRRFQDPAVQEDVKHFPFKVICKDGDKPAIEVSFKNETKIFAPEEISAMVL
MKMKEIAESFLGKEIKNAVITVPAYFNDSQRQATKDAGAITGLNVLRIINEPTAAAIAYG
LDKERNVLIFDLGGGTFDVSLLTIEEGIFEVKATAGDTHLGGEDFDSRLVNFFVSEFKRK
FKKDVTSNARSLRRLRTACERAKRTLSSATQTTVEIDSLVDGIDFYSNITRAKFEELCMD
LFRGTLDPVEKVLRDAKIAKSEIDDVVLVGGSTRIPKVQQLLIDYFNGKELCKNINPDEA
VAYGAAVQAAILSGDTSEKMQDLLLLDVAPLSLGLETAGGVMTVLIKRNTTIPTKKTQVF
STYADNQPGVLIQVFEGERSRTKDNNLLGKFELTGIPPAPRGVPQIEVTFDIDANGILNV
SASDKSTGKSNKITITNDKGRLSKEDIERMVEEAEKYKTEDEKTRQRIEAKNNLENYAYN
IRSTIRDEKVKNKISETDRDLIEAKVKDIVTFIETSEKAEKEDFEEKEKELRSIADPVIT
KMYGPKIEEVDIEKYEFQAEINQLMSLIINTFYSNKEIFLRELISNASDALDKIRYQSLT
DKNVLDSEPKLEIRIVADKNFKTISILDTGVGMNKVDLINNLGTIAKSGTKSFMEALQAG
ADVSMIGQFGVGFYSAYLVADKVTVETKSNDDDAYIWESAAGGSFTIKK-LKRGTKVTLS
LKEDQLEYLEERRLKELVKKHSEFINYPINLWVEKEVEKEVE-----KKIKEITHEWQFL
NKSKPIWTRKPEEITRDEYSSFYKSLTNDWEDHLAVKHFSVEGQLEFKALLFIPKRAPFD
LFEPRKKMNNIKLYVKRVFIMDSCEELIPEYLNFIKGVVDSEDLPLNISRETLQQNKVLK
VIRKNIVKKCLEMFIEVNENKDDSKIFYDQYSKNIKLGIHEDSQNRAKLADLLKYKSSRS
PDDYTTLKEYISRMKTNQSGIFYITGESQKGIENSPFLEKLKQRGYEVLYMTEPIDEYCV
QQLKEYEGKKLICATKEGLALSENEEEKQGKEEEKQKCESLCKLIKEVLGEKIEKAVVSE
RLSDSPCILVTGEYGWSANMERIMKAQALRDNSLSMYMSSRKTMEINPKNSIIVEIRERI
AVDKNDKTVRDLINLLFDTALLTSGFSLEEPHIFAQRIHRMIKLGLSID------MEAVD
------DQVHLPNVFISKIKPNIVNFVHSNMRMNRRQPHSVNNKAGTMTSASSWGTGRAL
ARVPRISGSGTHKSGQGATVNSCRGGRIFGPNSIWRKWHHKINKNQRKQALESAIAATGI
SALIAAHGYNLNNIPEIPLVVENSVELLKKTKNAQKVLSSIG-----------XXXXXXX
XXXXXXXXXXXXXXXXX--------KCFRNIFDVETCRITTLNLFKLAPGGHLGRLCMWT
HFSFCKLDLLFG------------------------------------------------
----------------------------FDKYVTIFSHEGKLFQVEYAFK-XXXXXXXXX
XIKGSDTV-----XXXXXXXXXXXXXXXXXXXXXXIGYVCKGIPSDAYMFIDYITEEISN
YFSKFRQNIPIEYLVKKISEKKQINTQYAFTRPWGVKSIVIGVKENGSPSLYKIDPSGYA
TSHMICAIGEHENEVNNYISRKXXXXXXXXXXXXQRILKYDINATNVEIMI-VKILKNFE
IDFY--------------------------------------------------XXXXXX
XXXXXXXXXXXXXXXKIFIINNKIGIAGTGLYPDLKKVIKRAKRQAQIFKRNFGENISCK
ELTKQLSSYIQEFTQSNSTRIFGVNLFVGGFDVDGPVVYRIDPNGSFVKIKGGSIGKXXX
XXXXXIIKRLSKNLKFEDL---XXXXXXXXXXXXXXXXXXXXXXXXXX------------
-------MSRKYDIQMTSFSPEGRLKKIENVLHLINREKSLIAIKTKEGILLAVEKEITF
KLNQDSRYSDDIFLIDNHIFCATTGIKSDIPTLINYARLQSQVHKQIYQTPIPIENLVNI
LCDIKQKFTQFTGKRIYKLSLIITGWDDSSGFQLFHTDPSGNYSSWQAIAVGRDNALNQD
ILNQEVNNEIDLQKAIGITAKIFCKKF--------------------------------X
XXXX---FSPEGRLHQIEYALQAIEIGCTTIGIKSDKGIVIVTEKKINSDLIENRNFENL
INLSKSVVCCASGLTSDSRVCIQKIRNFLTNNSFLFKETISIEKCAKKI-------X--H
INRPLGVAFLLCGIDHTGIHLFSIDSTGSSDEXQIVSLGNGSQDAILITREGFRKKMSLT
ENKNLAIKSMKMITENKTILKNIELC-----------------MFRSQYDSDVTLYSPEG
KLLQIEYSNSACIKGEVLICVKSVNHAVXXXXXXXXXXXXXXXDKIFFLSSNIIIGVSGI
IGDSKIICELLKNELKEYEFINNTPMPVFSL------XXXXXXXXXXTRPFGISIMLAGY
DITGLHLF----------------------------------------------------
-------------------------MTTIYSGYDLSNLTYSPEGRLLQIEYASKLVSKSF
PVIGLVCKDGLVI-XXXXXXXXXXXXXXXXXXXXXXXXXXXXX-GHTSDIDFIIQKVNSD
NKNYLKLFSNMLTSIVIIHKICSFLHIHTIYWHLRPLACSFVIGS-DLFQLYIIFLSGFF
MKCFAGTIGINSYLIQSKLEFLVYKKLCCRKS----------------------------
-------------------------MNYTGGCVVAMGGKKCIALACDLRFGNEYFTCGCA
TPRIFKINKKVIIGMTGLFGDISSVKQDLEYKMSLHSFEKNLSVQFFNICNILSNLLYQK
RFCPLFLENIVCGLDEEFEPTITSMDILGSSVFSSNFAIVGTCNQNLYGLCEMFWKPGLD
FTELFEIIVHCLITASNRNCLSGWGCMVKIMSPNGIVTKIIKTKVDMDTVISLLGNNFGI
LVVNTFHSNSISFVKKNLDKLVEIGKDKLLVVNGYPGDIGYFTDFIHKAILFYTLKNRAY
LSTHSIANFIRKEISDCFRNSPFKISMLLIGFDVGMGPSLYFIDYTGVIQRTNFYVQGYA
SFFLFSFLDKKFKYNMKIEEALLIVIWCITILKKRFVFNQVNFMVKTIDLNGSK----HG
TTTLAFICSSGILIAVDSRSSMGKYIGSNKVKKVIEINSFFLGTMAGGAADCFFWERNLG
CLCDLYEMQNNQHVSISGASKLLANMIYVHKNSGLSIGAIIAGWDHNGPEIYFIDSEGSR
FRINIVSVGSGSTYAYGILDTDYKWNISIETACNIGKRSIFQSSYKDPFSGGSVNLYFIR
KDGWIRISSD-IFNPYQNNSGTIISIANQNYCVVVSDTRYLNGFSIPTRFQTRIFKISEK
IILASAGMFADAFFFQKKTKTSIKDYEYGIKKAISVESCAFYISSLLYSKRFFPYYVFNV
LSGLDENDKGSVYSFDSVGSFEKLKFNCIGESCAAIQPLLDXXXXXSIQDLINSIKEFFL
KASKRKIDIGDGLQFFIINKKGIINENYLLRIE-----------XXXXXXXXXXXXX-KT
GTTIIGLLFKDGIILAADTRATNGKVICDVACDKIHFISKNISCCGAGTSADNEYLTKTI
FEQTELQENFTEKEPQLQXXXXFLKNILYRFQGFISAALILAGFDSVGGKLYGIYPHGLV
ENSYFITMGSGSLASASILEKFYSDYMDLRIGLNLAKESILAGIYNDLGSGGNVDICIIK
KKSIKLIR----------------------------------------------------
---------------------QQMGSLVGEVIENISDNYYIIKAPAGTKYVVGVQNNVKK
IKLTSTTRIALDPSTLTIIKILEKKVEKTINDMLKENPGKINYEDIGGLSKPLQQLKEIV
EIPMFNPEIFLKIGIKVPKGILLYGPPGTGKTLLARGMASNLKCLFLKIVASSIIDKYIG
ESARIIREIFLFSKTNSPSIIFIDEIDAIGGKRLSEGSSADREIQRTLIELLNQMDGFED
LIKVKVIMATNRPDVLDPALLRPGRLDRKLLIPLPDFRGKYEIIKIYLKKIKWKNKIEIK
KIITKCENFNGADLRNVCTEAGLFAIRNERTYVTEQDLIKAVRKI---------------
---ILHPVVLLEIXXXXXXXXXXXXXXXVGCLMGYKKKDKISVTFSFSLPFE--XXXXXX
WFIDYYFIEKMTEIHKKINTKESILGWYSTGKKIHRNDTDIYQIFRGYTKYPIQLLLW--
---XXXXXXXXXXXXXX----XX-------GMLESEKIGIFYT-----------------
------------------------------------------------------------
------------------------------------FSELVYISSLGLFKMLRHTKAGIP
LEVMGLMLGEYXXXXXXXXXDIFAMPQTGTGISVEAIDPIFQTKMLEMLRQSGMSDITIG
WYHSHPGFGCWLSGVDINTQQNFEYLNQRSIAIVIDPIQSTQDKIIIEAFRXXXXXXXXX
XXXXXXXXXXXXXXXXXX-----HGLNKYYYSLNIVFKITNLEHCIFSSLYEKMW-----
------------------------------------------------------------
------------------------------------------------------------
--------------------------------QMKGNSNPVGIIEEILDAKKIIVSTTAG
FEVYTNFCTFINPLQLTVGRSVLLNPKTFCIVGVVGDDVDSKTNMLKHNINYSDNFNSIG
GLSEQIQEIKETIELPLIHPEVFLNVGISPPKGIILYGEPGTGKTLLAKAVANSTKACFI
KISGSELVQKFLGEGPRLVREIFNTARYFSPSIVFIDEIDAVGTIRKNSSSGGEKEVQRT
MLELLNQLDGFDSRENIKIIMATNRIDSLDPALIRPGRIDRKIEFPLPNDITIRYIFQVH
TKNMNINRKINIRNFLRESDGLSGADIKSICTEAALLALRSHRLVVYQRDLVKARNFVLI
QKREFALSSIYV--------------------------------------------REIQ
EKLNISSTMPLLVATISEII-------XXXXXXXXXX-IILKTSNKLTLFVKNSGFLNLN
YIQTNNLVAINRDNYFIVRRLPNQYDYRVKIMEVEEKPVQRYHDIGGLDNQIQELIEAIV
FPIVQIEKFKNLGIYPPKGVLLYGPPGLGKTLLARACAAQTDATFLKIAASQLVQMYIGE
GASLVREAFSLAKEKQPSIIFIDEIDAIGTKRSDTTTNGDREVQRTMLELLNQLDGFSEL
QDVKLIAATNRIDTLDPALLRSGRIDRKIEFPYPDQKSRKKILQIHTRMLRVSLTLDLDE
IAFVSNGFNGSQLKAICIEAGMNAVRHGRKIIIQEDFIEALNYINIKRKNSMNYYC----
------------------------------------IFFFQSVPLIIGQFLEKISHKNGI
VNSSTGNNHFVRIMSTVNENDLKINTNVALHKNSNALVGIIKQEKCLKLGLLLQEKKPDV
KYSDIGGMDSQKEELREVIEFPLLNKKIYHKIGINAPKGVLLYGPPGTGKTLLVKAVASK
TTASFLKTVGSEFVQKYLGEGPKMVRELFKIAKENSPSIIFIDEIDAIATRRFDAQTGAD
REVQRILIELLVQMDGFDQTFEVKIILSTNRVDILDPAIMRPGRIDRKIEFPLPDLREKK
FLFQVLTSKMNLSEEIDLNYFSNKPEKLSGAIICSICQEAGLQAIRKNRYMVIHKDFEIA
YRLNI-XXXXXX-FYN--------------------------------------------
-----------WNFAYDKILIEEDKSMYVAHCVQTVQLQSNIVGYIVDIKHSGKFLVSPT
EKISPIDIEEGKRVCLDKNKYQIQFVLPSRIDPRVMSMALEEKPDILYSDIGGCDEQIIS
IREIVEYPLLYPKRFSLLGIDPPKGILMFGPPGTGKTLVARAVANRTNACFIRVICSELV
QKYIGEGSRLVRELFQLSKRKNACIIFFDELDAIGGTRFQDGFGGDNEIQRTMLEIVNQL
DGFDYRGNVKVLMATNRPDTIDPALMRPGRLDRKIEFSLPTFEGRIKILKIHSKNMKHNA
DIRFELLARICPGATGADIRSICTEAGMFAIRKKRNYIEEEDFFLAIDKVVKGYSKFNAS
VKYLNYNKISFQLIKSAIIKIKNESELNQKNFTESIELQVSLKNYDPKKDKRFSGIINLP
YIPKKDRKIAIIGDAVHTAEASKQGLDSYNLDELKKFNKQKKQIKKFAKKYDYFLASESI
IKYIPRVLGPSLNKMGKFPFLLLHSDNLLEKIANIKSCLKFELKKVLCMGVVIGNVHMEE
EKLTQNISIAINFLVSLLKKNWQNVNSLFLKSTMGKPVKVY-------------------
------------------------EFFSLQKEGLYIADIIKRIKKNIFLVKTNTDGKLVI
N-------------SRIVLRNHNHSVYRIL--XXXXXXXXXXXXXXXXXXYKEIGGLDFQ
IEQLKEVIELPIKFPEMFEILGVCQPKGVLMYGPPGTGKTLLARAVAYHANCTFIKVSSS
ELVQKYIGEGGKMIRNIFKMAKDYSPSIVFIDEVDSIGSSRI--GDLEVQRTMLELLNQL
DGFESEKKIKILMATNRIDVLDSALIRPGRIDRKIKIPSPNTEGRLIIFKIHFKNIKIQS
GIDIWKLSKILQGSTGADIKSICTEAGIFAIRNNRNIIIQEDLTKAIL------------
-------------GQQIRDENVRACMEIFKVIETSFGPISFDKMIINELGEICFTNDGAN
ILKRIEILHPAAKILVSLSQQQDEEIGDGTTGVVLIACELLKRANELINKKIHPSVVISA
YRLAMCYACRRIKENMCXXXXXXXXXXXINVAKTSLSSKIIG-KKFATI-----------
---ELKAINFVKVYGDSMNSSHIFDGCVXXXXXXXXXXXXXXGPVKIMCFNFDLKLSKPK
LGVSVQTKNLSDIKTIFDRELKALLVQVKNIVQVGVNLIFTTKNIDDFIVKYLVKNGIVI
IRRISDIFIKKIAAITGLKVQNSLK-----XXXXXX-IGEAEEFFKEKISSENFILLRGC
RFCPSGSVILRGATGFLLDEIAHALYDAMCAIKKAAETNKFVTGGGSVETNLSVSLEKLA
SNIYTQEQLGILEFSEALLVIPKTLCKNAGLNYTEILSKLKILHL-------------FG
IDLFTGQLVNQLKNGIVEPAVSKIKSIQIATEATITLLRIDDF-----------------
---------KVIGFVKSTLGPRGMDKLLIIKITNDGATILKNAFYNNIVKKIFDNLINTY
DNEIGDGTTSVSCLIGELVSEAEKLIGIQIHPQIIIKGYKLAAREALSILNSIMFSENKN
EKLFCEHLFDLAKTTLCSKIVFPVRDHFAKLLVEAVLKLNGNIDIRYIKIIKKIGGSIRD
SFLEEGFILESKMGVGQPKRIENAKILIANTALDSDKIKIYGTKIKTFTLANLARIEIAD
QKKILDKCKKIIFHGANVFVNRQLIYNKQESFLTNYGIVSIEHADFEGIERLSLVTGGEI
VSTFDEPSKIKLGYCKIVEEIMVNREKMVRFNGKLKINACTLVIRGSTQQLLDEVERSVH
DALCVLSRSIRDPRFVWGGGNTDIFLFLKLENFSQKFKSKVSMAILAFSRSIRNLVKILL
ENAEVDSTFLISQLKTACQKGNAKACIDIKKKNVAQADKLGLIELFKLKTQMIISAVETV
EMILRIDTIL----------QKSNMNVAKKVSDAIRTSLGPHGLDKCI------ILVTND
GATILKNAIFNDPVAKMLVNISISQDVEIGDGTTSVVILTGSFLGSCVNLIEKGISPLKI
SDNFRICLKKVQKILMKISLPINIKNKNGLYHIASTSLESKIISVQSHILSSIAVKSVLK
VDLKNIKIIKKTGGTIEQTELLEGIGIEYSILKAYNGPIRICSAKIALIQFAINIPTSET
ENTLVIKNYSCMDKMIKEEKQYIVGICRKIKATKCNVLLVQKSIIKESICSLALQILAEM
QIMVIKDIERDDLEFIVNSLNCVPIADIESMKHENFAFADCVEER--GQKIIIFKGVTAT
VVIRSSNTLLLKEAERSFYDALCVIRSIIRRRYLVAGGGSSEIEISFNLRQFSKSITGVD
CFCIIAFASSLEIIPYILSENAGLEPIQVISKLKKLHFFGNKFAGINVKRGLIENMFKSN
VVLPLLVLISTLNMSVEFVIQLLKIDDMVASI----------------------------
VIKKNISFITKISNILKSSFGPLGMDKIINEKNGNIIITNDGATILSSMDVKNSVEKMLV
NLSKSQDEEIGDGTTGIIIMTASLLKQAEKLIEKGIHPVRIVEGFEYACDICLGHLENIS
ERMSKD---YTFMLEAGITSMNSKITKRSKKKLSELCIKSVFAVCDVIRKDVNLDLIKFE
KRAGGHLEHTMLINGIIIDKEFSHTQMPKQMNDVRLCILTCPLEPPKPKTKYKIEIKNEI
QFNQLYSFEQKYFHDAIFQIKSSGANLLLCQWGFDDEGNHLLLRNKLSAVRWVSGTEIEL
LAVTTGAQIVPRFNEITSITLGYASKIRE-XXXXXXXRILIIENCAKSKVITVLIRGSSE
FIVEEIKRSLRDGICVIRNLIKDNRIVFGGGSVELSCSLKIYEQAYQSFGLKHCILNSFS
ESLRAIPMILAENAGYSPIETLYQIMNRQIGEKNFHLGIDCTGKVVGNMKKKKVFETLLG
KQQQIQNAVQLACAILKIDDLI-------------------------GAKAIANIIKTTF
GPRSMLKMIIDNQGNLIVTNDGYSVLREIDTFHPIVKSLVEISKVQDNEVGDGTTSIVLL
CTEFLKAAEILIKKKLHPNQIIGGYFKVLNS----------SIKRHDFMDVLKIVSTSIC
TKFVGRYSRLICEIAFKAVXXXXXXXXXXXXXX-KIEKIFGNKIENSRVLSGIIIPKDVC
HKMRRFISNPRILLLECSVDFKKTDFKSIVNIKNELKLQNILKTEENYTIYFCNIIKKFQ
PDVLITEKNVSDFALYYLFKSNISVIRRVKKSDTNRLAKATGSTIVSNIEEIDISDIG--
---FCVKQIGDVCYTFITGCKNYSACTILLFGLSKDVLDEIERNLHDAIGIVKLILHKSS
ILPGGGGTELELCK---XXXXXXX------YNSICSGLEIIPKTLIENCGMFSLHAIHKL
KKIH-------YGIEGKYGKICDTRKLGIIEPSYMKVQIFKKAIENAAMIVRVDKFFYGV
SQ-----------------------NAEICIRVTDYIRSTLGPCSMSKV---------IT
NDGATILNTLNIPHPISKILVEISKSQDFEVGDGTTSVCILATELIIMAKYLIEEGLCVN
LVNKGFRKSCIICIQMINEISKKIENTNAKTIKKSLMSCCATSLNSKLISTKRHIFSEMI
VNICIYMGEEFDLNMISVKNITGGCINDSFFIKGIGIKKPFSYAGSEKQFKKYYFPKILV
TDIELEIKPEKNNAESKIKYIQDFQAIIDAEWSIIYEKLDKICKSKIKAVFSKSSIGDLS
TQYFAERGVLCGGRISSDDVNRI---------------NDF-LGRCNLIEERQIGEERFL
ILSGC----SVTIILRGASDNLLQEIKRCLNDGIMIVKKTIKNQTIVGGAGSIEMHLSCK
LRKYANSLTGQNQLIVSKYARALEIIPKTICENAGLDFMNMVSKLRYLHT-WAGIDIEKG
KILNSYQNYIWEPSLTKISILQAATEAACSILTID--------------LQEGYKILDGI
EKVLNKNIEACLLLKKFVSGSFGPQGLNKLIKQKIGKILITSDTTTILNNFEYTHPVPKL
IASSAISQEKDLGDSVGFIILFTIELLLKSHELLKQGFCLSIIVDSFFXXXGISLKVLEV
LFKIKSVASLLSLFVDFKYPGLECYLAPQIAYACIKIFSSGIKNFSSEHIRVVKILGGNF
DQTKTIAGTVVIQDTEGLVKSVKKARIVIFACDFAVFSPEVRCSLVFKTAKEILCYNKKE
SRDIEEKIQHMAKCGINVIFNDIVLFYMNKYNIMAIKINSKFDIRRIAKTCGATIFSKNK
IPESPEIGKCDSVSVKLFGSQKIIIFQKEISYSKIFTIIVRGNSTILLDNIEKTIYKTTL
IFKSLTRDSRLLPGGGACEIELYRKIASFG-----YKQYLIQRYAECFEVIPVTLITNSG
QLVDKILSKLHYLHAHGNRFSGVXXXXXHIIDTKKTGIWDLFTSKYWAIKYSSDIAITIL
LISQIIIARK------------------------SATKGLEEIIKPNFGSCGTLKMLVSS
LNDIKITKDGFILLKEMQIQNPVASLIAKSVCIQHYKMGDGATSIIIVIGNLFSQIEKYI
ERGIHPQILQQGIDVAKRKLEKWLPSLKRNNLILLAKSILSTKLRKKFVFKMATILSDAL
LTIYREKEEIDTEIIEIMPMDNQTEMESRFIKGIVLDHGSRHMKMPTILNNVFILLCNIS
LEYEKSEFDSEFVFNSENQQEKMFIKEREYIDRKVKKIIQLKRFVCKNEKRGFLVINQKG
IDASALDLFSREKILAVRRAKRKNMERISLMCSATPVNSVEDIKPEVLGYAGLVYEQSID
EEKYTFIENVSNPFSGTILVKGKNLLLKQQIKSTIKNTLTALKNFIKDKCALIGGGKVEI
SAYKCLIRGRKKFGIIALAKGIIGIPKTLSENSGEDPYEYF------------XXXXXXX
XXXXXXXXXXX--CFSTKRKIYDIACTTVSSIMLIDEIL------ANVMRELKVFQVTLN
CCVGESSDRLTKAARVLEQLTGQTPVFSKSKLTIRSWGIRRNEKIACYVTIRGEKAEELL
ERGLKVKEFELKSKNFSDTGNFGFGINEHIDLGIKYDPSIGIYGMNFYIVLRRKGTHVLS
RKRNKGKIGKAHRISKSDAIRWFQNKYDGII----CSKENSLREWNCQFRGPYGTPYQEG
TFDLFFEIPTSYPVNPPIVRXXXXXFHANIHLFTGEICLDILTSRWTPAWTLLYLLKAIL
VLLSSPEHTSPLNCDAGNLLRINDHRGYCSLAFMY-----LKCYSINLIKKFNKTKENKM
ILPISVLEEVNKFNLKWPLIFKIKQKETHCGILEFTSDEGCAYIPHWILKNLFSTEGETL
FFEHIELEKGNYVKIQPQTKDFIKVSNPRAVLETSLRTFVCLTKKDLICINYNNRIYWLN
ILDVKPGNAISILDTDINVDFI----------------EKTLNEIRKFQKSTDLLIHRLP
FARLIKEITSNYHHSLQWQSTAIEAVQHACEDYLVGLMEDANLSALHAKRITIMPKDLHL
ARKIRGN--MREVISLHIGQAGIQVANACWELYCLEHGINPDGTLSYQKFKNPNDDAFNT
FFSETGTGKKVPRCIFLDLEPGVIDEVRNGKYKELYHPEQLISGKEDAANNYARGHYTAG
KEIVEIALEKIRKLSDNCTGLQGFLIFNSVGGGTGSGLSSLLLERLSIDYGKKSKLGFAV
YPSPRVSTAVVEPYNSVLATHSLLEHTDVVVILDNEAIYDICKRSLGIEKPTYTNLNRLI
AQVISSITASLRFEGALNVDITEFQTNLVPYPRIHFMLSSYAPVISSKKASHEQLSVHEI
TNSAFEPSSMMAKCDPRKGKYMACCLMYRGDIAPKDVNGAVGAIKTKKTIQFVDWCPTGF
KCGINYQPPTVVPDGDLARVKRAVCMISNNTAISEVFSRINTKFDLMYSKRAFVHWYVGE
GMEEGEFNEAREDLAALEKDYEEVGTETQMREIVHIQAGQCGNQIGAKFWEIISDEHGIN
SSGFYXXEYANQRERIDVYYNEIASGRYVPRAILIDLEPGTIDSVRASPYGKLFKPDNFI
YGQSGAGNNWAKGYYTEGAELIDNVIEVVRKEVENCDCLQGFQVAHSLGGGTGSGMGTLL
ISKIREEYPDRMMCTYSVVPSPKVSDTVVEPYNCTLSIHQLVENADEVFCIDNEALYDIC
FRTLKLTTPSYGDLNHLVSVVMSGITCSLRFPGQLNADLRKLAVNLIPFPRLHFFIVGFS
PLGSRGSQQYKNLSIAELTQQMFDSKNMMAACDPKHGRYLTAAVYFRGKVATNEVDDQMI
SIQNKQSNHFVEWIPHNIKSSVCDIPPRGMDISSAFIGNSTSIQDLFKRIGDQFQAMFRR
KAFLHWYTGEGMDEMEFTEAESNMHDLVSEYQQYQEIK--MKREHYTIQIGKFGLQVGHE
YWK---------XXXXXXXXXFFKESSCGKIVPRAILFDLEPRTLNKLQNSTFSKFY---
-------------NWANGYIGADKNKENIENVIRKNIEESDQMPFFDIFHSLEGGTGSGS
GSYILEMIKDEFLGKFVTSYPLIPNQKKISNTVIQPYNSILSIRWLTLYADSVVFFENSS
IEKIISS--------MYQINSLIAKIIXXXXXXXXYPELSKNNIETLFNTLTPVNGLHFF
T----XX--XXXXXXXXXXXXXXXXXXXXXXXX---------XXXXXXXXXXHLKKSYKK
SEMKFIEWAPPSIHY----XXXXXXXXXXXXXX--YNHSSLKKIFEKVLSEYDCLKKRNA
FLNDYLKEFNSENTFNLFQDARETVYSLIKNYA---------------------------
------------------------------------------------------------
------------------------------------------------------------
----------------------------YTDFIGIERLMVQIQKYIEWPL----------
--PVENILLLGQQGIGKTFLAY----------XXXXXXXXXXXXXXXXXXXXXXXXXXXX
XXXXXXXXXXXXXXXXXXXXXXXXXXXXXXXXXXXXXXXXXXXXXXXXXXXXXXXXXXXX
XXXXXXXXXXX------PNLYHRFSLLFHFTKHIYLSKKINLNHISIKTKGFSPKD----
-XXXX------------------XXXXXXXXXXXXXXXXXXXXXXXXXXXXXXXXXXXX-
SWDQIGALHNVRTILSKYIIEPI------XXXXXXXXXGVLLYGPPGCGKTLIAQAAACE
SNANYINIKGPEILDKFLGESEKTIRTIFNQARMYAPSVIFFDEIDSITFKRS-----QN
GVTDRILNQLLVEMDGIDKKEFIYVIGATNRPEVIDKAVLRPGRLDKFLFISFPRKKEKI
QILNAICKKILILPYINFXXXXXXXX-YSGADLTFLTK----------------------
--------------------------------------------------------XXXX
XXXXXXXXXXXXX-----VNSRCTESLGLIKGDTVLIKGRRKKDTVCIIMCDDSCDFHVI
KVNKTIRDNIQVKSGDIVILTPFTGLKFGKKIHVLPFEDTIQGVDEDLFQTYIKPYFLDA
YRPVKKGDSFFIQMNQHAVQFKIVQTEPTEYCIVGPDTLIYCEGSPLKREKYIETNRLGY
DKVGGCHKQLFQIRELVELPLKYPRLFSSVGIKPPRGILMYGPSGSGKTLIAKAIANESG
ANLYTLNGSEILAKTSNDSESNLKKIFQQAQCNSPSIILIDEIDSLAPKKDKNQAESERK
IVSQLLTLIDGLDVYSRVMIIACTNRPNSVDPSLRRFGRFDREIDIGIPDEKARLDILKI
HTQDMKFDDSISLENISKQTYGFVGADLAQLCVEAAFQCIKEKAESIDIDEDKINPDFLK
YISINQGHFDEALKYCNPSTFRETSIEIPNVTWQDIGGLENVKRELQETVQYPVEHPDKF
EKFGMQPSKGVLFYGPPGCGKTLLAKAIANECQANFISIKGPELLTMWFGESESNVREVF
DKARQASPCVLFFDELDSIARARGSGSGDGGSAGDRVINQILTEIDGVGVKKNVFVIGAT
NRPDILDPAIMRPGRLDQLVYIPLPDKKSRVQIFKATLRKSPLSEEISIEILAKATSGFS
GADITEICQRACKFAIRESIYTDIE--XPVPCISKKHFMQAMKYARRSVSDNDIKKYEMF
AQKLQATKSVQGNFKF------------------------DNYMLFQSNINPKMRTILID
WLMDVHYKFKLIPKTLFLTVNIIDRFLSLKNISKQKLQLVGVAAMLIASKYEEIYAPETR
DFVYITDNAYTRDDIFRMETLICDCLNYDFSSSRLLNILS------LSWYSMEMMLLEYF
V------XXXXXXXXXXXXXXXXXXXXTALKRKYSNRK-PLNYNFEYVKTISRLNNSKYK
KIFVQFPDGIREY-XXXXXXX-LGITSYGACCIEDYFAKFLGTCVVLHYGHSCLTPISES
FVLAIYVFLEINF-XXXXXXXXXXXXXXX-TVQYISILQNAKKVHTNKPLSPGELLGCTC
VKIVMYIGEGRFHLETIVFSNFFLHFFQFNPFFYQLLKI-Y--------------LAILS
GVLGKQNNNLFLKKIESLISIKLRVVMCEISFDIIKTWIQNACPRLSTDWNNFFIEPVLN
SYEACVLFCYPLTYYSYKGEYWTMLSKAESTSPAILFIRTVGGETGAVSSLAPKIGPLGL
SPKKVGEQLSLATKEWEGLRVTCKLLIQNKQITVQVVPSVATFIIKALNEPLRDRKKVKN
IKHTGNISWKNIINICKLVKNRSNSIDASGLIKEVLGTANSIGCY---------------
--------FSYSIYIYKVLKQIHPEIGISSRAMNIMNSFVEDIFNKISTEAVKLSQHNQI
KTLTAREIQTSVRLLIPGELSKHAISEGTKAVAKY------------------XXXXXXX
XXXXXXXXXXX---KKMHRYKPGTVALREIRKLQRSTDLLIKKMPFKRIIRELAQDFKSD
LRFQNSAILALQEAAEMYLIALFEDTNLCAIHAKRVTVMPKDIRLAKRMR-----SNKGK
NGKSLGKGGTKRHKKVLKDNIQGITKPAIRRLARRGGVKRISGLIYEETRNILKVFLETI
VKDAVTYTEHNRRKTVTAMDVICALRRQGKTLYGFGV--SYFFDSNFKYFLYGKKHPMKP
IRIEMTHELIFSYGLHKFLK---------RYLLNFHXXXXXXXXXXXXXXXXXXXXXXXX
XXXXDCPIFLGITEYCELYTTASIFAGLDIVKKNTKISINWAGGLHHAKRSRMSGFCYTN
DIILLLLELLKYFSKILYIDIDVHHGDGVEEAFYLSNRVFFISFHS---NYFPGTGNLAD
TGIDKGKFYSVNVPLKPGIDDNSFELLFKSIIKEAVCRFSPDVIVFQSGADSLSGDKLGV
FNLSIHVHNKCIDFVKCFNLPLIILGGGGYTKKNVIDCWTLETSVLVNKKICINIPCNFY
WXXXXXXXXXXXXXXXIKNQNSKKYLDYIEKKIMSNFMKI-------------MENYRKT
EILGQGAYGKVFKGQDLRSGQIVALKRALATNEEEGIPSTTLREISVLRTVYVVKLLDVI
SGKSVLYIIFQYLDCDLRTFI--HFVFQLLLGLKHCHDQGIVHRDLKPQNILI---IKIA
DFGLSRNFCVPVGRYTHEVVTLWYRPPEILLGVKCYSTSVDIWAVGCIMAEMILGRPIFC
GESEIEQILAIFKILGTPSVKNWPSVYLLKDWHEFPQWKSCEIHKLFKSDGIRLLCSFLH
INPSKRANSSDSIESVFFD--------RVVGSGSFGVVFQAKVRVTEETVAIKKVFQDDR
YENREVEIMSMLSHSNILDLRHCF-----ELYYNLELDFFAETIHRVCQHYSNHKQTLPL
IYVKLYMYQATRALSYLHLIGICHRDIKPQNLLIDPATQHLKLGDFGSAKLLTANEPSIS
YICSRYYRAPELLLGAIDYTNSIDTWSVGCVMGELLTGFPFFRGESGTDQLVEIIKILGT
PSKAQVRAMNNEYLEFQFPKLAAHPWENVFH-----EAIDLINKMLDYLPFRRIKLTEAI
SHHFFDELRKVGAKLPNTKAFPYLFDLQKREFEPIGPYYLGKTLGIGSFGKVKLAKHEVC
GQKVAIKVLNRKKINFLKMGEKIVREINILKFFIHPHIIRLFEVINTPSDIFVITEYITG
GELFNYIVERGRLSEEESRRFFQQIISGIEYCHQYKVVHRDLKPENLLLDMHLNIKIADF
GLSNIMQDGFFLKTSCGSPNYAAPEVISGKPYIGPEVDIWSCGIILYALLCGILPFDDES
IPKLFKKIKSGIYAIPYYLTDSCKDLISKLLVTNPLNRITVKNIREHRWFQIRLPKYL--
NDSIIQTYGKKFLLLMLQRNEKNFLTIMYYLIREILFEIHRAVRVLEWK-----------
-----------------------LSPCIIVDRDTKLTIILTLFSFEAGILVLSNENYCII
KKIDQMENSLRDFFYQAVNQMAKSNGIFSKGHFRKHWQIFVKTWFNQPLQKKKRKNSRXX
XXXXXXXXXXXXYIKPLVHCSGPRHNTRIKFGRGFSVNEIKKANIPINYSNSLGIKIDKR
R-------XXYNIRRLKDYKSKIIHFDQ--------------------------------
--------------------------------------MFEAKLSQNGLLRRIVESIKDM
VNNVNFECDSDGITLKSVDQSHVAVVCLSLKAEGFDYFHCEKPITLGVKLSSLYTMLKCA
SNDDSVTISCKNPKKVLSFLFESRSSDRVSEFELKLIDVAPQDLNVPTQEYAAMVYLTAS
EYKKIFCDMSTIGEMIQIEVLDTGIKFESEGDIGKG-XXXXXXXX---XXXXXXXXXXXX
XXX-FTVKHLIMFAKATPLCKRVILRMSKGMPLLLEFKIGSNGYVRYYLAPR--------
------------------------IKESRDFLNEIFANFFISQMDKIFQEQYVDLWITSF
XXXXXXXXXGVLSFFLDSVSLHEL-------XXXXXXXXXXXXXXXXXXXXXX-IRSLAA
YSLFCFLSQLKDRHNGNILVNLDDKIIHVDFGYILGYMPGNLKFEAKFFKLTKELLNRIS
EKFEYFKEIFIRGIFLIKKNTIDLXXXXXXXXXXX-----------------LYQKNFIK
HYLNLIRESTENWKTIQYDKYQFYFSKIK------------------------KDIAVLC
EMSKKIFFKQSSLLYLNSPLKICGDIHGQYEDLIKIFQFSGFPPKSKYLFLGDYVDRGKT
SIETICLLLSFKIKFPNQFFILRGNHESSSINRIYGFYEECKKKYRLEIWKMFCDVFNYL
PIAAVVNKKIFCVHGGISPSLTSFNQLKTILRPTEISDRGLLCDLVWSDPDQTITEWKKN
ERGISFVFGKKPVDRFLEMFKISLICRAHQMVEKGFEFFNNRKLVTIFSAPNYCGEFKNF
GAVLSINKFFECKFHILKP---SILKNNGICVNDIKKLQNFGYYTVESVAYTTKKKLIEV
KGISEAKAEKIHSEASKYVPLGFCSAFTCYQMRQDLIHLTTGSREIDRILKGGIETGSIT
ELFGEFRTGKTQICHTLCVTCQLSIDQGGGEGRVLYIDTEGTFRPERIVAIANRFNLNQQ
DVLDNIAFARAYNTDHQTELLNQACGMMAENRYAMLIVDSATALYRTDYTGRGELAPRQQ
HMAKFLRRLQRLADEFGIAIVITNQVIAKVEGGVYCIPDSKKPVGGNVIAHASQTRLYLK
KNKGNNRTCKIYDSPNLPSNECVFSISELGIGDPID--WIWKHNPLNLFRIRFDSDLKKK
FLYMVEKNNMPNLIIHGPPGIGKT-XXXXXXXXXXXXXXXXX-LNASHARGIHTARVKIK
FFCE----XXXXXXXXXX-DEAESLTKYTQEALRRTIENFSQTARFIFICNCPSKIIEAL
QSRCVVLKFXXXXXXXXXXXXXXXXXKEKVLFSTKGLESMVISSGGDARELLNESELVEK
SFLM--XXXXXXXXXXXXXXXXXXXXXX--------ALEIFLDIYNKGHRPFDVINYIFK
--------------------------------------VLDGTGHLLGRLSSTCAKYLLQ
GNKVVILNCNKVQISGKKIRSKIKYTKIFNKKTATNPQRGPLHFKSPSQILWKTVRGMLP
YKIKKGLKALLNLRVYDGVPYFFSKMKKFVIPQSLRVLKLSKNSKYCDIKDISLEIGWKN
YDIVQKI-----------------------GYLVIGNAGCGKTSFCLSMKKXXXXXXEIP
ILINLDSGXXX-----DINITDMVISDEIIPELHIGPNTSIVYSVEYFEKNKSWFEYKLK
--IFFDFPGQAELFTFRFLFQKLVKIKLVVVNMIDSFFLKDK--------------FNIE
LLQIHLISKSDLF----------------------------------LIGMAGSGKTTLV
CRLSSDLSYLKKNHYIINIDPACLHIPYSANIDIRDTIDYKKIMKEYNLGPNGAIVVALN
LFSTRFDQIKRIIMRNAMSIEYLILDTPGQIEIFTWSASGSIICETFSSSFPVILLYTID
VIRISSPLVFVGNILYSCSILYKSRLPVVMIVNKNDVVSGDFVKEWMSDSDAFDKILEKE
KTFVNSFASSLSLTLENFYNKIPFLKISSLNGIGVYQMLNVLKKIQLEFSTFYQSQL---
-------------KWPLLLKNYLSMNLQKNFFLSVKRQVFPFSRNVICYLKNSILNIDKP
NHLNFYEIIKWIENFFNTPKVKILRNLTAKFDG----XXXXXXXXXXXXXXXXXXXXXXX
XXXXXXXXXXXXXXXXXXXXXXXXXXX----------------XXXXXXXXXXXXXXXXX
XXXXXXXXXXXXXXXXXXX---ESRQIYSGYLSENQNLTNFHDLIDSEWLYSSKKIDFYI
KKITMPMEVAAVSFRRVVIKFSSVNSICYGAALKTRGIIRTEDVIKKNQEIIIITLKGEL
VAL---XXXXXXXXXXXXXXXXXXKKTIMRKNTYPKLWKMGIFSSKK-------------
--------------------------------KKFDVILIKGEAGCGKTTIIPTIL----
---SQTKKIAVFNAVSYMSKKMNIQIGQQIGYTVRFEHKSTKKTKIKFVTDGILFKEILE
NFFLLEYDCIILDEFHERTVYTDFLLASLKQIKKIRTDLKIIIMSASGEYVKIAKFF---
---TIPGRLFTIKIFYTKTHQSNYI--XXXXXXXXXXXXXXXXXX-FLPGREEI------
-XXXXX---XXXXXXXXXXXXXXXXXXXXXXXXXXXXVILATNIAESSVTVPGINVIIDS
GLSKQKTTYWKSGTNLFKIYPVSKSEAYQRAGRTGRERKGKCFRMFTFSD--------PK
PMLEKTDLTSIILQFYAXXXXXFLNLDFITTPPIWNIYKALEKLFLLEVITENFKITLSG
KLCSIFPLDIN-------------XXXXXXXXXXXXXXXXXXXXXXXXXXXXXXXXXXXX
XXXXXXXXXXXXXXXXXXXXXXXXXXXXXXXXXXXXXXXXXXXXXXXXXXXX----FIKG
YFLNTS-------YQIISTGLLSEIHPFS-PKLIIFQEFLVTSKQYIRGILPIRLKWVYL
IGKKIF---NLNISNSTIQSLSKLGYKKMTSIQKISIPPALMGFDVLGSAKTGSGKTLCF
VIPVIEXXXXXXXXXXXXXXXXXXXPTRELGIQIF---------XXXXXXXXXXXXXXXX
XXXXXXXXXXXXXXXXXXX--LKILAMDEADEILNTNFIK-XXXXXXXLPKKRQVLFFSA
TLNSKLKNITRINL-XXXXXXXXXXXXXXXXXXXXXXXXXXXXXX--SFLSSHKTQKIII
FVSTKKQIKYLSLIYGSMNQTKRIKNFLKFXXXXXXVLFSTDLTSRGLDFRSVEWIIQLD
CPKNIQSYFHRIGRTGRGKTILFLNYEIKFINTLGKNFVKIHII-------XX--KKIEI
LLKKNKNCTKIALDAFLSYAKFIYFQKNKICFEFKKFNWKKIAQNFG-------------
---------------YLIILDTNFIYFSLKNKINLFQGLSTCLSGLYIPFVPECVISEIR
KLGPRFKTALECLRDRRIIKYKCNH---YADSCIENIIKRFKCFMVATCDSKLKKRLKIL
SKLPIISIK----------------XXXXXXXX--HSDAITCICVTXXNLPIFATGSRDC
TILIWKIVXXIPKKRLRGHSHFISNLDFSMDGRFCLSSSWDKTINLWDIENTKIVKKFIG
HQHDVLWAEFSKNNKKIISSSRDNTIKIWNTIGQCKSTLIISTSWISCVKF-----NIGI
MSCSWDGMIKIWNMSKKKVHTRFVGHKGYLCSLSISPDSSLCASGGKDGIVMLWDLQEAK
HLYSLDINESINCLCFCPTRYWLCAGTSKGVKIWDLESKVMIEKVKXXXXXXXMSMSINW
TADGNFFFSGFIDGELKI---MSLTNFIEIGRVIVIKKGVFRGKIGVIVDVIDKNRCLVD
G-RQIINVKNIKLTKVV-XXXXXXXXXXXXXXXXXXXXXXXXXXXXX-------KKQLDD
FDIFKYKIGKQ---XX----FKLILVGDGGVGKTTFVKRHLTGEFEKKYIATIGVEVHPL
KFYTNRGVLIFNIWDTAGQEKFGGLRDGYYIQGQAAIIMFDVTSRITYKNVPNWHRDLVR
VCDGIPIVLTGNKVDIKDRKVKAKQITFHRKKNLQYYDISAKSNYNFEKPFLWISRKLLG
DFSLFFTESPALKPAEIIMDKEMQREIEEELLQAQQLALP-----------------IIY
SSELICWILDIRNPIGT-------KFILILNKIDLVPSWITSKWLKIFHKKN-----XFG
KTALLKNIKHIKKKNPRRHMTIGVLGYEKVGKTKLISS---XXXXXXXXXXXXXXXXXXX
-LLKNVFMTDSPG-------------XXXX-SIPWYSITKHTFELLLISKLTMLKLLEQH
YTHMTNIQSLGIPLQICGFDILGSAQTGSGKTIAFCVPLIEFVYTVKWANFNSLAGIILT
PTRELTLQNYCVVKDLLALHSQSCGILMGGTNKKTEIEKIKKGQPIIIATPGRLLDHLTS
KSNFPIKFLQILIIDEADRCLEAGFEEEIYKIISIFPKKRQTILFSATQTRSVESLSVIS
FVTKPIYLSIQNGLNTNVIPKIEQNFLVCKPEYKFISLVSFLKKNENKKIVVFFNSCNEV
RFFSILSKLLGIPVLNFHGKQKQVKRTSVFFEFCKKKKSILFCTDVASRGLDIPSIDWVI
HFDAPLEIRNYFHRIGRTCRGVETVGKSLIFLLPSEINFLILLKKNKIKVSEYKFQNENL
FVMCCKLIDIVKKNNYLFELSKEAFKSFLNSYSNSTLKEIFDVKKVDLKSLANSFGL---
------RKSAELELQELEEKNLDNFLIDLSLILKEENYECHVRKLAGLLLKNKVWNIKKT
VINTFQSSVDVIRKTAAEIMAKIMSIELSIIETLEFFCISALNSFLSLVYYIEEIFEKKA
HRNFIIGSIYIKLTCLEILEKISKKYYIHIKEYGTSLYILIAYXXXXXYATELWNTIMEE
E--KWNCCNAAGNCLNTISQV----XXXXXXXXXXXXTASLFFIAIFEGIG--------X
XXXXXX-----XX-------------XXXXXXXXXXXXXXX----------KNTDENDTV
ILLIGLLGDTCRILRKETSNFIERIIDILSEKLKKEKFRKSIALQTLSCFGDXXXX----
---DSVLMSLTGIIQQCIGLLGDFCLLGAW------------------------------
-----------------------------------------------IIITTSKNPSRMS
LNFIKKLNIIFPCSHRVNRGNLSLKSLIRFCIIQNVANLILVYQIKNKPSCMVIFHLPSG
PTLFFKLFNXXXXXX--XXXXXXXXXXXX--GFGSPLGKCIIFIFISLFSFFKKNFRKII
XXXXXXXXXXXXXXXXXXXXXXIHPNFDMYLFKIS----------------------XXX
XXXXXXXXXXXXXXXXXXXXXX----REDFLMEKRK-------------XKALIGLRKML
SVEKDPPIQQIINFNLVNTFIDILEHHDSVDIKFEIVWILTNIASGTSEQTSVIVESGAI
PILAALIQHENENLKEQAMWALGNIAGDSHRHRDLVLNNHVLDIILKEISLTTQVSFLRI
ATWTLSNFCRGKPRPNSKYIKNILIALKKIIFSEDTEILSDGCWALSYISXXXXXXX---
-ESGILQRIIELLTHNDFEVQTPALRTIGNIVSGDDNQTQLVLNCSILPCLLILLNSPKK
TIKKETCWTLSNIAAGNSHQIQALIDNRFFPVLIHILKNADIDIKKEAAWSICNAILGGK
EIHVSYLIKQGCLKPLLDLLEFADVRLIKITLESIETILKIXXX--XXXXXX--EQAGTV
EKLEILQHHKNNTIYEKSLDILEKYF--XXXX--XXXXIWTLI---FCSFKY-XXXXXLC
KNKFNLVGYCSKKFCPLSNNNYATVIEKNGNLFLYYKKSSYTNFPSKMWKKIRLSRNLIK
AIQQIDLNLVLWPHFFVIKTKLRLIKLIQFLIR--------XXXXXXXXXXXXXXXXXXX
XXXXXXXXXEKLVEEELLNRLHMGVYGKMY-----------LQIRDIRQIDPAFSARPAL
WIRYNAILVSLEQIRAVILCDKLFLFDPDNPKMPYEFKALEGILINVCVSLEKNFSSLEP
TILENLDDLPTKLTSRQLEELRSFKQRLNQFSSRSQDVQKVLQDILEEDENMLNMYLSER
NLTEHEEIEILAENYLQIIDYLTSRAKLLDNAIDDTEDLVSIRLDTIRNRILFVELTLNI
ISLAFAAGGLVAAVFGMNLMRVLKKDEMRILFTKIVKF--XXXXXXXXXXXXRIIKRKVF
FVRNTVMCRGVLFYKKNLMSLGTCIGNFNRFDCFYFFVTALNFLXXXXXXXXXXXXXXXX
SFIKGKHLKKFQLSSITRQLSSNDGVLVFNENNLLLGFGEIVKNFSQVQVISKNHIVIIN
QGDIGKYVR--------FVNELWRKKQSDVMSFLFKIRCWEYRHYPSIYRIKTPSRPEKA
KKLGYKSKKGFVIYRVRVRRGNRKTCIKSGIVHRKPKNQGITQIKFKRNKQSLAEERTGK
VCPNLRILNSYWLNQDSIYKYFEIICIDPVQNSVRNTKKVKWICKEICKHRELRGLTSCG
KKYRGLRKKGHRASKIRPSVKSSWRRNNTLSLRRYR---------------NDIINTILS
KTQKKTPTIIHKHFSIQRIRKFYIKKLSFAYYNFYNYICNLIQKFPVMNEIDPFFKNIFN
LLFNKNYYKVALGWLNNLKLLIFKLLKKYTTLLKLGNSLQDCKILKKVGLGKLCSMVKKT
NSIFIYLKKVEIQIKFIPFINFHKKLILLSGGLGSGKSSLLNKITKANVKTNSYAFVTKF
LQIGEYNNNCTTWQLLDTPGLXXXXXXXRNSVEMQTIVALIHLKYTNLHVFDFSXXXXXX
MIKQIDIFKSILXXXXXKKIIILLNKTDLXXXXXXXXIEKHKHEGIYILRGKEDALCTLN
MVPGESVYGEKRFSXXXXEYRIWNPFRSKLAAAILGGIDNTYIKPGIKILYIGAANGTTV
SHISDIIQHQGTVYAVEFSHRSGRDLINIARKRLNIIPIIEDARYPHKYRMFLNAVDLVF
CDVSQPDQERILTINAKYFLKTNGYFITVIKANCIDSTVDAALVFAKEVQKLQKADFYPI
EQITLEPYERDHAVVLGKY-------------------------KEIFLKYKYTLEIIEK
FSKLFPFQEFVEFLLHSQINRPLSIRFNTLKKSPKDIFFVLVKKKIKIFFLK--------
-KQTKMKICAIPEYLAGLYTIQSISSFFSVICMNIKKNEKILDLAAAPGSKTTLISQVMN
NTGIVVANDINFLRIKSLIGNIHRLGVKNTVIINYNGILLNK--FDKVLIDAPCTGTGIL
SHDNTIKISKIKSKIMTITRLQKKLLLSAIDMCNQKSINGGTVLYSTCSILVEENECVIE
YALNKKRVEILATHLGCGMPGYVNFDKNRFNKNMNKCVRFFPHIHNTDGFFICKLKKLML
LLVENLKGYGL--XXXX----XXXXXXX---------AIKTTENLIKGKINKKFKNFLKN
RLLVSDIKLKNTINKKL------XXXXXXXXXXXXXXXXXXXXXXXXXXX------KVRF
CGIKKDLTITYSIKILEETEKKINFYYLRLKEWYNWHFPELCDLNLDSLTFSRLICEFET
RKKLKVTDITHILNXXXXXXIKKAAQTSIGCDFEKEDFENIVHLSHQIISIYEFKEIVRK
YLKNKMYIVAPNLTTIVGDRIGAKLISYAKSIFDLAKYPSSTIQLFGAEKAMFKAKKNKT
PTPKFGIIYNCSXXXXXXXXXXGKLSRMISAKIALAVRADTLKEILGIKNRHKIEKRLEQ
LES--LLLYENVMGYFLF------XXXXXXXXXXX------------TLLGFSPFISTNH
AFQNIVCINESICNSYLL---X----XXXGVLDFKLAASISNENMIKVTKIIKTYFERFK
NKWINESITKSQRVMAYFFSQSKVKISQIKNENIVFHIISLIEQIDIDINMLTMICREWY
SWYFPELSEIIKENFLYSLIIKFVGNKAKLDVKKLPEL--XXXX-NIAKKIFQKARFSIG
SNISKIDLLIVRFICLQIFLINKFRNKLLKYLKKKTNLVFPNLTELLGEVGSAKLVSSFG
CLKNLVKLSSSTVQML-XXXXXXXXXXXXXXXXXXXXLFNNHFASKIKNCHKKQFTRHLT
DKLVMAARVDYFSTVRNKLYG---------------------------------------
----------YFFFSFYKKMHSLKICFNLFTNQSLGYGYLNFQNYKDAKFILKKINIPLY
LTWKSXXXXXXXSKFAKLFVKNFKPYFYTRFLFQSFLVFGKIV---XX-XXXXXXXXXXX
---------XXXXXXXXXXXXXXXXXXXXXXXXXXXXX--FTNIYIDNVIKKMFEKIGPV
WSIFINKXXXXNITNYIFINFRQLINTKKAISLINNKK----------------------
------------------------------------------------------------
------------------------------------------------------------
------------------------------------------------------------
------------------------------------------------------------
------------------------------------------------------------
------------------------------------------------------------
----------------------------------------------------------AY
EFLNVVPNSHFFKRKQMGLARVLSFFIKKKIDNVLIFTEKRKNFFQVWHVNIS-------
-----XXXXXXXXXXXXXXX-PELIFYNFEKKIGNLSSLFFCDLFENRPDFTKRQVIFFC
LSRNRILFRHYRYLFKLQEIGPRFVLKI----------------FKHLGVCEQIVRICDS
VGFKYATKIQAKTIPYALKNRDILGYAQTGSGKTLAFVIPILQSLLYSFVIVPSRELAFQ
VASYIETIGYLFGIKIGLLTSGIEYATQISIIKRSPHMMICTPGRLIEYTEKTDNLFLKN
IKKIVFDEADRLFQNDFDKKFLSVVENLPKFKQSFLFSATMTINIEKLKKISMSNPVKIK
INKKYKTVSTLVQNYIFMPFKSKNCYLSYICNEFSDCLAIIFVDTQICAEKIAVLLKVLN
FKVAYFHGKLSQDKRAKILHDFKLKKIKILVSTDLASRGIDIPDIELIINYDIPLYTRDY
IHRIGRTARAGKTGRVINLVTQYDISSYQKIEILLQRKLEEFKCNLKDILFI--------
------------------------------KELIFKEDGQEYAQILKMLGNGRCEAYCFD
GIKRLCHIRGKLKKKIWINVGDIVLVGLRDFQKDKGDIMSKYSPEESKYLRTYGEIP---
--------------------CKASIFDAKVHFKNTRETANAIRGMGFNQAKKFLKKICLF
ENTVPFKRYKYGISR--XXXX-GRWPIKSAQFLMKLLKNIESNASRKNLDMNYLYIKKIQ
VNKSVRGNRRTFRAHGCINSFSSHPCHIEMWV-------------DFFYFISKKFKFRSR
AAFKLIEIDNKFHFFVGVLDLCSAPGSWMQVSRKLTQLHIPIVGIDLCKIKKIHGCVFVN
GDITSYYCFNS----IILHDGSPRAEIKWLSDVYKQNKLVLYAFKFTHKMLCPNGWFVTK
IFKSKYFNGLLFFLKSYFGKIFILKPIASRKESVEIYIICK-------------------
-NQSQMSSITSVLIILIQGPPGTGKTRTISGIIXX-----------------------EI
LVLDEAAQAIEINNLMCVKNISKKLVMVGDVQQLPAFVFSKHSAFFGYDVSLFKRLQLQK
YAICFLEIQYRMHPQISSFPARKFYKN---FGIISGYEGQ-NTIDSFQGKEKDFIIFSCV
RSRFKSGIGFLSDCRRINVAFTRAKKYFWCIGNSTSLSKNPTWKEIL------PFFLLVQ
AVISNRPVIIFVRNNRKLVGYIRAFDKHVNLILENVRELW-----XXX--ERYIAKMILR
GDSIVLLL------PKIFPIADKIFAVQIFSLIELANEYKQLKKGANESIKSLNRGLCEL
VILAADAEPIEIVLHLPLICEDKNIPYVFVNNKYALGKACGLHRPVIACSLMPGINFKLN
QQIKKIQDQIENSLI------------------------------------------IKR
-------FFSGDSRGNIEAWSLFTRAHSDVIKDLVSCSADRFLKIWXXXXXXXX------
--LWDLNKLQPIRRLYNKMGLVSKATFNPFEFNIXXXCAEDRSVFLCDLRLNHHVKKFFF
NMSNNDISWSYVYPSQFTVANEDGNLYSFDIRNFSKIYRTFKGHFMPVTTLSRSPAGHLV
ASGSFDNTIRLXXXXXXXXXXXXXXXXMKKVYNIFLSLDSKCLVSASEDGTLRLWK-XXX
XXXXXXXXXXXXXXXXXXXXXXXXXXXXXXXXXXXXXXXXXXXXXXXXXXXXX-------
-------------SPPDLPSLLLHNRIVYLGMPLVPAVTELIVAEFLFLQYENSEKPLFM
YLNSTGTSNPDGSSAGFETEAFAIADTMNYIKPSVHTICVGQAFGTSAMLLSNGEVNCRS
ALPNATIMIHQPRSQARGQASDIAIKAREVLYNRKQCFEIIAKNSGQSLQKIMKDASRTK
YLSPQEAMEYGLIDKIL----------------------NIYFDSVLKLYEFLSRKNVSK
FSFLIFKLLKXXXXXXMSVSLSRLICIAKKNTNKIIVVVGKILNDERMVTIPAIRICSLK
ITESAKKKVLEAGGSFITFSQLAYNNPRGNHVFLI-------------------------
--------------RMMPIGVPKVAYRIPGSSSADWIDIYNRLYRERIIFLGQEIDDEIA
NQIIAVMLYLDSESNSKPIYLYINSPGGSVISGLALYDTIQHVKSEVITVNIGLAASMAS
FILASGKKGKRLALPHSRVMIHQPMGGAHGQASDIEVEAQQILKIKKTLTEDYARMTGKP
YEKVLQDMDRDNFMSSHEALEYGLIDRII-AKKVTFGEESRKLLVNGINTVADAVKITLG
PKGRNVVLERNFGIPQVINDGVTIARDIELENPMENTGARLLQEVATKTDLKAGDGTTTS
TVLTQAIISKGIKAVASGINPLALKRGIEKTCRFLVKEIKDLSYPCNGINDIRNIATIAA
GGNEEIGKIISMAFEKVGENGSTTVEESQSLQDEIDFTEGMELDRGYISPYFIKDTERQV
CELKNPRILVTDKKISSIQELIPILETIVKSKEPLLIIADDVTGEALSTLVVNKMRGIID
VCAIKSPGFGERKKYYLEDVAILTGATYVAEEAGLALNKITIDQLGKANRVIIAKEMCTI
VSDFVNRDKIQARIRQIKNQILNNDSDFEKEKGQERIARLGGGVARIKIGAATETELKDK
KLRYEDAINSTKAAIEMGITPGGGSTLLTLTKKIPVFQTTLLDEEEKLGASIVEKALEAP
ILQIASNAGQEGEVILKKCKDLPFGMGYNAATNTYENLLDSGVVDAAKVVCWSLENACSI
ASMVLTTEALIVEPVVIVIGKKNVGKNTFINKL--------XXXXXXXXXXXXXXXXXXX
XXXXXXXXXXXX----SLIIFMVNGKLGLSSEDIKIGEFL-PVLLVANKCENVNLGTFLK
LGGAIPMSSVHGSNL----------------XXXXXXXXXXXXXXXXXXXXXXXXXXXXX
X-----------XXXXXXXXXXXXXXXXIRQSDCILFIINAMVGITEKDRKLAQSINMQK
TTCIILVEKYEE---------IRYFLPLVNWANILFLSSKKKIRYQKIFKSIDIAIEQYN
RRIPTSVINEILQEAMKKKGXXXXXXEKYPKIYYSVQLSERPPTFAIFANEPVLIQESYK
RYIENQFRVQLGFYSSSLKFFWIKVIGVGGGGGNAVNRMGVEFWSINTDRGLGAGGNPVI
GKKAAEESKQLIGEIVSSGDLVFITAGMGGGTGSGAAPVIAEIAKELGCLTIAVVTKPFV
FEGKKRMQQAIDGIAELKNRVDTLIVVSNDKLLKIIPENTPLQDAFSVADDVLRQGVVGI
SEIIIKPGLINVDFADIRSIMAESGNALMGIGTASGKNRAHDASIAAISSPLLDFSIKDA
KGIIFSIVGGHTMTLHEINTAAEIIYQAVDSNANIIFGALVDDGMISITVIATGFYDVII
IGGGHAGCEAALSCCSQGVSTLLFTLNLDKIAWQPCNPSIGGPAKSILVHEIDALGGWMG
KITDRSYIHKKILNTSKGPAVWSLRAQTDKREYSEEMKKVLLTISEEMVSDIILTKEEKI
KGVKTFFGGLFECKSIVITTGTFMKGTIWVGSKKFAAGRIGEMASFALSDSLKKLKFDIN
RLKTGTPPRIDSRYINFKVMEKQNSDIMENWFSFDKSEWNSRHTLSCYISHTTLETLSVI
RSNLHLSPKYGGFMRSTGPRYCPSIEDKVVRFDQKKEHQVFLEPEGKNTNEIYIQGMSTG
LPENLQKNIIKTIPGLEYSKIIRPAYSVDYDYIPATQLDKTLM----SGLFFAGQICGTT
GYEEAAAQGWVAGLNAALYSLQNSLLSLRRESSFIGLLVDDLCTKKLKEPYRVLTSKSEH
RLLLRGDNADFRLTPLGKKYGTVSERKWKSFEHKYENIQKEIIRVD-XXXXXXXXXXXXX
------------XXXXLLDQPFSSYKTLENFRLEKKQLEIEIKYSVYIERQETQINALEE
ALDTKIQKNLNFMKIFQISKEAREKLAKKRPSTLREACQLGGVSLPDIQTLDSVRWYLQL
IGKVKLLKPEEEIQLAREISQLLQWEHIKVFLKEKLGREPTALEWSAACQKFKTVLYNSR
KAKERMIAANLRLVVSIAKRYSNRGMSLQDLVQEGSLGLIRATEKFDSEKGFKFSTYATW
WIKQSVSRAIADHSRTIRLPVHLYDTLSAIKKTTRILTIELGRSPTEEEIACKMDVTVDK
LRSVLQSAQPTLSLEKPIKLSDFIEADQESPDEHVEKSMLRDDLRDVINSLSLRERDVIR
MRYGLDDGKIRTLEEIGQIFSVTRERVRQIEAKAIRKLRQPYRSSIFKD--PFQREESYK
FVPLDNGFSALNTACLSQISVLLIPENYNCEKEI---------NSNSKI-----------
--XXXXXXXX----SVSFDXXXXSSNSFISRVNVGIDMNGVNSDICIKSISIVNDEGMTD
FHSRITHNYPQCVSSQLHKNGHGIFSGKIQVHGTAFNSEACQLCKSLLLSKKSKVDIMPI
LEINNDNVKCTHGSTIADLDKNQIFYLQSRGISLETSYKMLVNSFIRDVI--------VR
EYYVIGKLTPSRKTSDSEIVVMKIFAKNKLNAKSNYFXNITATQKKKKAQIDVIDIKEIY
EKNNKNIKEYGIWIKYKLNFKAVNMYKEYRDISASGAVGQMYSDISSKYKIKFNQIMVLR
IERLSEKECLRSSIKQFHVHDIKFP------------------------NYYQKLSQIPV
FAITNSSGQPYQIGLIFFSHEDALALLRIYIMGLDRAYRMFRFYPDQKQVKNIRDIPVFV
ADGLVVKKTPVFFSKEDLEKTWKKMISENPDINVKPTVLVVDLLKILKAM-SKFGFFPS-
------------------------------------------------------------
------------------------------------------------------------
------------------------------------------------------------
------------------------------------------------------------
------------------------------------------------------------
------------------------------------------------------------
------------------------------------------------------------
------------------------------------------------------------
------------------------XXXXXXXXXXXXXXXXX---YIWCKYSSKKNTSILW
CY---------------XXXXXXXXXXXXXXXXX-IRYCYYNEVNKILGNTFGMCILQDF
RFLTPNILAKTIETVEGGGSVLFLVKTMKNLDDIYHMSMDVYKNFKSESYEKITGRFCER
FLFSLNSCSTFLAID--XXXXXX------PFGKLIEKTKTFDQAKALLALVEAISDRKTK
TKTILTSARGRGKSAVMGLATSAAIAYGYGNIYISAIDPENLNIYFAFVLIGLKCLKYEE
NKHFQII---KIKIHCTHEQNVIFLFPSEQIELLIIDEVASIPMRFLESLRESFLVFMSS
TVSGYEGTSHYFSFKVIKK--XXXXEIKLNEPIRYSFYDPVEKWLNELLCLDXXCPNPNC
CKLFLVDRNALVISNKFTNCFFQKIFTILTSSHYRNSPNDLQMLYDAPSHRIMVLLNLIV
PDIIGALHISYEGKISKKFSEKILTKIIKTKGDLIPWVISKNFMDSSFTEMSGLRIIRIA
VHPDIQNMGYGSK--XXXXXXXXXXXXXXXX---------RLNYIGVSFAISQQLFYFWN
KNKFEIIFVENRKNENFNENTCIML---------------XXXXXXXXXXXXXXXXXX--
----------XXXXXXXXXXXXXXXXXXXXXXXXX-----LISLGLQHKKIGDVLKEFDW
KTKDIITLSKKILKKF-----------------------------FKWVDLDLTEITELE
KLLSFLNFNYIRDDKIGLSFDYTHDCLALETKSPVWTKCLCIKLEYRRGKKIIS------
XXX---KKILCISEINFLCSTKRLRKKRFVEIIIKEIKRRLNSIGIYKSMYFTRINLPEX
XXXXXCYHYAIN--------------XXXXXXXXXXXXXXXXXXXXXXXXXXXXXXXXXX
XXXXXXXXXXXXXXXXXXXXXX------------X-XXXXXXXXXXXXXXXXXXXXXXXX
XXXXXXXXXXXXXXXXXXXXXXXXXXXXXXXXXXXXXXXXXXXXXXXXXXXINFQQGTGR
LNFYFFNYKXXX-NGLDFF-----DFNFPSVIKKTQLTQDGSFLISYGEYPPQIRCFDLN
SLSLKFQRTVDHEVKDFCVLSRNWEKFVLLKSNKCLEFHCKKGYYYQIKIPKISNFLFFD
KYNNILYIFSTENEIFKFDINQGKFT---XXXXXXXXXXXX-NSKSIVEIWDLRLQ----
--SGFFSNEILIQDMRMTKPLI-------XXXXXXXXXANEKTIKIWNEITIKPINHIYR
ENASGVIFISMMTSNIGCMYVSLLGSTPSWC-----------------------------
------------------------------------------------------------
--------------------------SKFVVLFPKYQENCIKESWKTIKKIFFFYKLKLK
LNLKFGFIEISNSLNTKDPFVIIKARDFVKLIARSVPVRQAAKIFDDQIFCDIIKISRSN
CNKFNFLKKRKNLIGKKGIVVKIIEVITQCYLIIQGNTVSCMGQHLGIKYVRNIVENSTF
KIHPILYIKMLIMKQKLYNXXKFNNQNWEKYLPFF-------------------------
-------------RIAIVSSEKCKPEKCQLECKKNCPLVKVGKLCIEISYRTKKALISEE
MCIGCGICVKKCPFSAVQIINL-XXXXXXXXHKYGINSFQLIHLPILKPTNIIGIIGSNG
MGKSTALKILAGELKPNLGNTKEAPGWNVVKKFFKGNILQNYFEFLFKNNFKIGIKPQYI
D-XXXXXXXXXXXXXXXXX-------IIKNLSLSSLLDRKICELSGGELQRFSIACTLIQ
SKKIFLFDEISSYLDIKQRIQVVKVIKDF-IYIAVVEHDLAIVDYLSDFICFFYGVPGAY
GIVSSQFSAKEGINIFLSGFIPGENIRFRXXXXXXXXXX--YPSMYKNFESFKFMVDSGY
YFDSEITVLLGENGTGKTLFIRLLGHMFXXXXXXXNISYKPQRIFSRFKGKLGKLISKKL
HTVLSDSFFKNNIFEPLRENLXLEKEFQNLSGGEIQRLSLLFCLGKISDLYLIDEPSSYL
DSEQRLIISKIIKKFFVNFEKPAFVVEHDFIIATYLADKIIVFEGTPSFCCKASSPLPVN
EGINKFLKQLDITFRKDPINFFPRINKLNSSKDRKQKSEGSYY---------QKKVASQI
LGCGKRKVWIDPNEKKEILLSNNRVNIIKMIKRGHILKKNVXXXXXLKFKIRKESSAKGR
HHGVGKKKGTSNARFSMKTAWIVKQRVLRNLLKKYKCKMKINRHLYRNLYKKCKGNIFKN
KRILVEYI--------------------------------------MARSNGKRSNTRDM
ATRGFRYHGIQYTPFSFTNFKIGDIVDININSCIHKGMPYKFYHGKTGKIFSIYKSSVGI
KLKKKIKGKNIIKKINVKFGHFRKSVCKFEFLNRIK---XXXXXXX-XXXXXXXXXXXXX
XXXXXXXXXXXDPEPFHMAQKGKGVINGTKFRTTLGLPVGANINCADNSGAKSLCIVAVT
RVRGRLNRLPSSGPGSMVLVTVKKGKPELKKKITIAIIIRQKKSWRRKDGNFVLFEDNAA
VIANPKGDLKGSSIAGPVAKECADLWPKIAAIANSIL-----------------------
----------------------KYPLVTEASMKKIQYENTITIITHPSTTKKKIFKFIKV
SYKTLPVKINTLIQLNGNKKAFIKFPSHYDALDVANKIGFIMALIHKQGKIVILLSGRFA
GCKAVIV---XXXXXXXXXX--VLLGISKYPSRYFKKKSKVSDAKSNKIKVFIKKVNKNH
FFVTRYNV-XXXXXXXXXXXXXXXXXXXXXXXXXXXXXXXX--KNKWFFERLKF------
-------LLNR----------XXXXXPRITKEGNKKTIFLNFKEICLKLNRHPNHVLNYL
LKELGTLGSFQKEGYLLLRGSFNSKGIQLILHSYVQEYVLCGSCGSSSTQLKKNKNNRLL
CFKCEFCKAC-----------------MATDEKKTRKKRGHVSCGYGRVGKHRKHPGGRG
KAGGQHHLKTMFXXXXXSFFGKKGIRRFH--------------XXXXXXXXXXXXXXXXX
XXXXXXXXXXXXXXXXXXXXXXX----FSKKAKCRIENTGGCWVVTP-------------
---------------------------------------MTHVIKEVDKPGSKLHKKDVI
EAATVVETPPLVIAGIVGYVSTPKGLKAFKTIWSDNLSHQFLRNYYKNWYKSKKKAFSKY
XXXXXXXMKKFCKVFRFIVHPNICQTSMKKKKAEICEIQVNGGSIHDKISFCLKLLGNQV
TVNTVFKDGEYVDTIAITKGKGFTGVVQRWGVTKLPRKTRRGARKVACIGSWHPSRVSYS
VPRAGQKGYHHRTQSNIQVYKIGKXXXXXXXXXXXX--QKNISPIGGFPYYGIIKTDFIM
FKGCITGSKRRTIIIKKXXXXXXXXXXXXXIILKFIDTSSKWGHGRFQTSEEKRK----K
TKHVLDSFKTRLNLVIKNGRFSIGYKTTIKLLKKGKCKLVIIANNCLSYRRLELEYYAML
NKCPVNHFFGDNIHLGNICGKPFGSCCFGILDSGNVD----------LECTINLHKKLYK
VDFKKRAARALFEVKKFVKQLLNVKQIKVDSNLNKKIWKKGRRYAPFKIRVR--------
---------------------------LVKKKTKNFNRYDSDRYKRIGEKWRKPRGIDSC
IRRKFKGKPAMPNIGYGNNCKTRNLVXXXYFKVKISNVQDLNILLMINRTHVGQIAKNVS
QKKKRAILEKAKKMDIKIL-------------YKKGIILGYKRSLRNQNP------XXXX
XXXXXXXXXXXXXXXXXX--YKTKWGRIISPHGNSGKFIAKFRKNVAPS-----------
------------------------------------IYNLCNLNPYEKKISELIKLGNEK
KALRFGKRKLGTYSRSQKK---------MSKRTTKVNITGKYGVRYGSSIRKQIKNIELT
QHQKYKCVFCGKEAIKRMSIGIWKCKKCNQTVAGGAWSFHTQMGLLTRGTLKRLYQAESI
------------------------------------------------------------
----------------IEPTLAAIAKKVNCEKMICRKCYARLHCKAKNCRKKKCGYTNRL
RIKKKLK-----------------------KQAIINIGVIGHVAHGKSTIVHSITGIQTI
KFKKEFERNITIKLGYANAKIFKCKNIQCPRPGCFTSTKSTXXNYLFC----CHYEMSLV
RHVSFVDCPGHEILMATMLSGASVMDASLVVIAANEVCPQPQTAEHMISIKIMKLDKIIT
IQNKIDLISKRDAIESYKKIKTFIQKANIKDFPIIPISIKKKCNIDALLQKITYHIPLPV
RNFKDVPIVSLIRSFDVNKPGSIFSNIRGGIVGGVVLSGILCIKDKIEIRPGITSKKKNH
QVSFFPLKSIITSLNTEENNLKYAVPGGLIGIGLNINPAFSRADRLIGQLLGYRNSLPEV
YISITIKYKLFRRLLGI----------VSSLYSNEVLMVNIGSSSAGGKILYTKKNTAFI
KLTIPMCFKKDYKITLSRRIHKHWRLIGWGKLLGG----MKFTKILKNSSYFSRFQVKWK
RRRKGKTDYYSRKKMISKDKRKHNFHKYRVVVRFSKHNIVCQFINSKFEGDHILNSVYSS
KLKKMGIYIGLTNFSCAYISGLLLSKNILQK-----------XXXXXXXXXXXXX---CL
DIGLTRATRGHKVFSCMKGIIDGGIEIPHKKTKYPGYTNQSLLQERIQGKHVYDYSIGLK
EEDELKFNKHFS-XXXXXXXXXXX------------------------------------
---------------------------------GKLRGKKAIILRTTKCQMFVISGPFSL
NGISIRRIKPGHIITTRNRLDVDSVNTRIFDDEYF-XX--------DRYLLNQISTNLFL
KAYLKAKY----------------------------------------------XXXXYV
RADFYAKQYKEKN------KXXAAREGKFYIPENKKVLFVIRVKGINKISPQIKKILELF
RLNKINHGVFVKINSSTISMVKKIEKYVAYGYPSLKNIKLLIEKRGYVKIGRIRLLNNEI
IQNALSPIGIYAVEDMVQELFTAGPRFKEVNNFLWPFKLTSPRKGYHVSEGGVLGNWEDS
INKLILKMNMGRVIRAQR-XXXXVFRAYSKTKKGKPQFRSIDYVEKCGFISGIIKKIIHD
PGRGAPLIQVQF-XXXXXXXXXXXFIAAEGVYTGQRIYCGKKAKIRIGNVLPLSSVPEGI
ACCNVEEKEGDKGKLARTPGNYITIVNN--EIRIKLPSGLKKIISAKCRGMIGIAAGGNK
TDKPLLKAGRAFYKFKVKRNCWPVVRGVAMNPVDHPHGGGNHQHIGHSSTVSRSAPPGKK
VGLIAARRTGRLRGMLPILSSRKIKIPKGVHVKLLSRKIEVRGPKGVLTRNFKHILIDM-
--XX---LYFKIWHGDKKKISSLNTIVTLISNLITGVLVKFEYRMRFVYAHFPINVTLSN
DKKVLEIRNFLGEKKVRKVIIPNEIQCIKSEKMKDEILVRGTDVNMVSLSAASIHQACLV
KRKDIRKFLDGIYI-------MLISKKEKMTIYNQLFKFGVLVVKKXXXXXXXXXXXXXN
LSKIKVLKGLLSKDLVKETFSWQFYYFVLNDKGIKYIRKILKLPLNVFPLTYK-------
MAKMHGKTRGTSSSVLPFDRKLPQWYQNTQENLTYLICKLAKKGLVPSQIGIFLRDCKGI
PQVKYLTGKKILRILKINGLSPEIPEDLFFLIKKATNIKKHLEKNKRDKDSKFRLILVES
KIYRLSRYYKTNKQLPAEWKY--RNNVLSDALYRLSNAEKKNKKEVTLHPSSKIIIKFLR
IMQKYKYIGKFTKIDDHRSGKIILELLGRINKCRVISPRYNIRFENIKKWISNLLPSQKS
GIIVLTTSSGIMDHKKALREKIGGRILGF----ESIESFDEMGLNDKLVQGIYGYGYEKP
SLIQQRGILPLLKKRDVIAQAQSGTGKTATFVIGTLQNINRTTHSICVLTITPTRELAFQ
IEQSFKEIGVHLKVKTQVCVGGTRLSRDIRXXXRIIIATPGRLFDILSLNTKILKKLQYV
IIDEADEMFSKGFKFQIYRIFKFVPKLCTIGLFSATLPKEIIQIVETIMNEPVRIFVKKN
ELTLEGIKQFYI--XXXXWKLEAVCDIYRLMKITQSIVYVNSKKKAEWLAEKMSSNGFEV
LCLHGSITQADRSAIMKNFRLGIRRVLITTDLLSRGIDVQQVCLVINYDLPTSKEIYIHR
IGRSGRFGKKGIAVNLLVKNEVFVLREIESYYNTTIEEMPLDINEYLNTVQVFGRKKNSI
ALAVI-GNGLIRLNGVPLDLIQPELLKIKAFEPLLLCKEKNLEDIDIRIRVHGGGKIAQI
YAIRQAMSRGLVLYLEKYMGESYKTDIKTIFSNYDRTLLVTDCRKIEPKKSGGRGARSRY
QKSYRMGRVSTKTVKKSAYFLFEKYNSSLTLDFQINKRFCDEMAIIPSKKLRNKIAGYVT
HL----------------------------------------------------------
---TDIPADFFIAFYANFLKKGGQVDVPSWIDIVKTKNSRKNSPYSSDWFFYKLASLARK
F---------------XXXXXXXXXXXXXXXXXXXVLRFALQELEKLKIIEKNEKDNRII
TQKAQRDMDNKAKK--WIPVTKLGRLVKSGKIKSLDHVFFFSIPIKEPEIVDFFIKNTLK
DEVLKIASVQKQTRAGQRTRFKAFVVIGDYNKYVGLGVKTSKEVSNAIKKALNIAKISVI
LVQKGHWGQEIGQAHTISVKVTGKCGSVRLRCIPAPRGTGIVAGKIPKKMLSIAGYQDIF
TSSRGHTRTLGNFCKATFAAISSVYSFIAPEFW------------------------ITL
TSRNSLLIEKIFHNILNNIKDKKIMNRGLTKIPTRTLTVTTRKSPCGEGTNTWDHFENKI
YKRIVCLSYQDKIAAYIANINIESGIEVD---KIRGLNAARKLRTLRKKQRWNDKRYSKS
HSIKADPLKGASHAKGIVVEKIGIEAKQPNSAIRKSVRIQLIKNGKKIAAFVPNDGCLNF
IEENDEVLISGFGRKGHSVGDIPGVRFKVVKVAGVSLIALFKKKKEKPKA-TFKILIRKF
KDNVLMKRKQFSIVIFHKKFSSISKKEMQKKIADIYKIKDSSVIFLFGFKTEFGGNMSTG
FGFVYYNVEAARKFEPKYRLLRNGLLEINPLSSKRRKEQKNKKKSTRG----MTKKRRNN
GRSKKNRGHVKRVQCVFSNKLIPKDKGIVRYTVRNIIEASNLKDIQEACIYDSYCLPKMY
FKNIYSIEAAIHNKIVRIRSKEERKN---------------HKLKRLIPSPNSFFMDVKC
PGCLYDNIIFSHSQISIYCKKCNTIMCRPTGGKAMLMEGSSF---------QKWTFWFDA
NWDQFLFRIDSFEDVENFLKSFSGILQPSSVCFDVNIQMFKFGIEPKWEDIHNLNGGKWV
LTXXX-VLWERTIIAIITQXXXENINGIVLNIKKNFFRISIWTTNFLDEVNQIKIGKSWK
-LEYFP-------KKKIVADGVFFSEVNELLSRELREEGYSGMELKKSSIKTELILKTVR
TKQXXXSGGKRIREITLLVKKRFGLEDSNLNIYVEKVINRGLVSSIQAEFLRYKLLKGIT
TRKACYSVLRSIMESGAKGCLITISGKLRAQRAKSMKFTEGYIIHSGQAVKNYISSSTRH
CILKQGVIGIKISIMLPWDPYGKKGPVNPLPDMVTI-----MTIGKNKKLA-XXXXXXXX
XXXXX-KREWVDMKIPSFIGKKSFGKTLI--XXXXXXXXXXXXXXVYKISLADLNKNEDL
SFKKIKLXXXXXXXXXXXXXFYGLELTRDKISSLIRKWQTLVETNVDIKTQEKYIVRIFV
MVFPKKKKMQKKKTTYLNSTQTRTIRRKITEILIKEMNEIRIDSLVEKVLSDQIIYQIEK
KCRKTFPLYNLFVNKIKILD------------------------MAHGLKKHLKRLKAPK
KWALSKLDGIFAPKIKSGPHKKENSYPLSLILRNKLKYAVNTREVIQILSQKMIYVDGKV
RTQKNYPVGIMDIISIKKTKEIFRLLYDSIGSFTLHRIGKNESSIKICKVISVKIGNMGI
PYIVTHDGRTIRYPDPVIKSNDSVIFNIFKKKIIDFIKFDIGSLCIVTGGYNTGKVGIIY
YKEKYYNNQEMIYLKNFEENQFFTKISNVFIIGKGNKSFISLP-------------KIML
FNKWDYESVEIKDPSLLSHIAIK---TYIPHTAGKYIDKKFKKNNYPIVERVACALMMHG
RNSGKKLKTIKIIKDAFELINLITKQNPIQILVDAIVNSGPREDSTKVGSVGSVRRQSVD
VSPLRRVNVGIYLLSMGARNAAFKNTKTIAECLADELVNASRNSSNSFAIKKKDEIERIA
KTNRMKINISDLQNKSQKTLDIEDENVLKFFYEKKIQSEFRGEILGAEWKGYILKINGGQ
DKQGFPMKPGVLTNRRIKALLTKNSVGCKGHHFKKGEKRKKSIRGCIISPETRVINVSVV
--XXXXXXXXXXXXXXXXXXXX-ISKIRKMYSLSKGDDVKKYXXXXX--RKIQRMITPLY
IQRK---------------------------------------XXXXSDTVPIQAGILKK
GSYAILKGYPCKVTEISTSKTGKHGHAKASITGIDIFTGKKYQDLSPTSHNVMQPIIIKK
DYQLIEITEDNFVCLMDQEGNIREDLSIDKIKAEFESGKNIVVTVMKCMQKEKIIACKEY
RNCSKVYRPPRRPYEKERIESELRLVGEYGLRNKREVWKVQLVLSKIRASTRSLLSLSEK
DPTKILQSHCLLRKLKKLGLIEKYEYDLNRILTLKIEDFLERRLQTIVFKSHLAKSVHHA
RTIILQRHISIKDKVVTVPSYLVRVKSQKKISYFSQSPYSTGNPGRVRKKT----LDIKK
MILCDCHLGLNYCTNDMKMYVWKMRQDGIFIFNVLEIFKRIKIAAKAVASVRNKEEVIVV
SCXXXXMASVLRFSSYTGCKVILGKWVPGRITNQFCKDFIQPRLVIVADCSSGSQAISEA
SKVGLPVIAFCNTDTLLKFVDIVIPLNNKNKYSTAFSWWLLTREVL-----XXXXXXWKV
PLEFFL--------------HIYTQQRNGKKILTIVQGLDQRLDFEKIIQILKRKFCCNG
CVVESLDSGLVIQLQGDQKSKVS---------------------XXXXXXXXXXXXSDII
RGSQCRRCVEKSKVEQIIILSHYYNKNKIKWE-------XX-----XXXXXXXXXXXXXX
XXXXXXXXXSIGNLVH-----------XXXXXXXXXXHVDLLSQVEGVEYQKGIVISGNR
GYFLKKLGLLLNAALIQYSLDFLQKRNFVPIQTPYFMKKNIMMKCAQLEDFKEQLYCI--
---EKFLIATSEQPISALHVNQKILKKNLPIKYAGFSSCFRKESGSHGKDTAGIFRVHQF
EKIEQFIICEREEISSWVFFQEILKNARDFYFLLNIPFKVINISSTTFNNTASKKADVLG
WFPASNTFRELVSCSNCTDFQARNLN-XXX-XXXXXXXXFVYMLNSTLCATTRVICCILE
NYQFDKFIHIPRVLKKYMG-------------YEYLYPSAGDIVIIFIEKLKDIGAYVQL
LEFNNLQGMILTREISRKKMNSIHKXXXXYKDEPAVITKVDGKRGYVDVSKCRIAQEEIY
QMKKKWVYAKXXXSIATHVSRCNHLNCEDLQIRWGWPFCRKYKHMLKGVKKSIKNYKKVL
HGL------XXXXXXXXXXX----------------------------------------
------------------------------------------------------------
-----------YGQIVTGPAGSGKSTYCLEIYKYXXXXXXXXKFVNFDPSLDNMEYPDSI
DIRKLVNLTEIMEEFNLGPNGALIFCIEYLIDNLWLDKQF------NYFIFDLPGQIELY
FHENLVKEMIYFLXXXXMTGLFILDCQFITDIGKFFSGTILALACMLFLDLPHYNVLNKL
DLIFYPNSRILLKELANKYKNLTIKISKILEDFSMIHYIPLDISCKIIQIWNDNVDKAMK
IMIKLIEEYNYISMDTEFPGITSIP----------HYQTLKHNVNILQIIQLGFSFANKN
GDIPWQFNFNFNFEKDMFAQNSLDLLINSGVNFQKHKKKGIKMNKFIHFLIRCGFLFNKK
IKWISFHSGYDFGYLIRMLLQKNLPDSKPVFFKLLYYYFPCYYDIKYLSVCKFYGGLDKI
AEKLKVFRIGQQHQAGSDSLLTLKIFFKLKKM--------------------------WI
SPSGYILFELFKKKTKEIEDFLVTVSEPVSRTKKIQEFVLTPYALYAAVTSGLYVWDILK
IIIKLSKNLLPKMIYKMILNCTKFYGKVNLILYKCNYFIYIPSLFLLKFLLT--------
----IEKIRKRFLLDCPLVEEYDYIHDTHVLNIKIDFSPTAYIRNYQEKSLSKIFNKGRA
RSGVIVLPCGAGKTIIGIIAVCIIKKISLVVCNSTVSVEQWKRQFLKWSNLKDKKIKKFI
TIVITTYSMISFGGQRARLSASLLREIKKDEWGVTLLDEVHVVPANVFRKVLGIIKTHSK
LGLTATLLREDRKVGDINFLIGPKLYETNWLDLEKFGYLATACCAEICCNMPSDYYSCYL
SESISTQVLCALNPNKAEICDFLIKYHEKRGDHVLVFSDNVFALRSYATKLKKSFIYGAT
GSLERMRLLKNFQ------TLFISRIGDTSIDLPEANVIIQISSHYGSRRQEAQRLGRIL
RPKI--AFFYSLVSSGTEEMFYSTKRQQFLVSQGYDFKTLTKFTGNNKLVFNLEEEKKTL
LTQIL-------------------MIVKVSYQKSDSIGVFAKLTNSFCIVSYDSPLSFYR
TIKSELYPKFPIISTFVSNSKCVGRFLVGNKRGLLVPESIDPQEFKNLKNFLPDDILVKK
CDDKFSTLGNSVSTNDYIALVNPEISSQTTELISDVLGVEVFKLSLGKKNLTGSYCIFNN
NGGLIHPDINQEEQDEISSLLEVPLLTGTVNHGNKLVGIGVLANDFITFCGTRTTQSELF
IIETAL-----------------------GLCDIRMGTCISCGANYSACPGHFGYIDLAI
PISSPLVKNLFASLLESCCFNKLMVPPTRFRNFYFLIKQQLEKKMGLFRMYLMGKRVNFS
ARSVITSDPYLKTNEIGLPQDLVLVNRQPSLHKASIMAHRVCLSLNYANCAPYNADFDGD
EMNLHIINNVMGKAEAFVLSLTHNHSRIPTNSIPIRCLIQDYIVSSVLLTKKDNFLILKP
RVLWTGKQRNGELLKGVIDASQLGGILHALHEKYVLTNLSFLLMFFQRSYGHTTGLNDLI
ISIILSGSKGSFVNFFQICTNLGEGNCISREFKVLPFFCESNGFIVQRFLTGIDPPGYFF
HSMAGRESLLDTTIKTAQSGYIQRSLIKHFEDVNLNYDLQIIYFQNGGIVTGQSIGEPCT
QMTLNSFHFAGKITGIPRIKEILMTVFLSKYLFIHMVQKLLYAYKGNYSENNYDSIESQE
LLLPGHLYSSGNICFNFKEELIQLSGLSVSVERLNFGRFLSYFRNIHKGNFLLQSKKNTS
RKIFPHSWGYICPVHTSDGLLCGISNYLSS-FLSEENRLLRPVIGPNEQFLLHLEIDSSI
ILSLVAALTPFSDLNQSPRNTYQCQMFKQSIGVPFYTFWRRNDTKNYFLLIPQIPVCRMY
LDAFPIGVNAVVAVLCYTSFDMEDAMVINNFSIDRGFFS-----KLRARRKPNTGDKFAS
RHGQKGVFSMNCPCIDMPFGIVPDIIFNPHGFPSRMTIGVIVESLAGKVSCLNGFFYDSS
PFGEKLRESGFKFYGNEIFYSGYTGEPLKIEVYNGIIHYQRLKHMVNDKFVPRNSITRQP
IKGKKFGGSIRFGEMERDVLLGHGSTFQLSSDLHDIKINVNNLTKDDLVLNITGLYLPFL
NGIRRSLLSEVNTICIDKVFFYYNSSFLDDELLSHRLALIPLXXXXXXXXXXXXXXXXXX
X---------FGDILIAKLNSGQKIKCECHCNFGNGEAHAKFSGVSTAFYRIFPRIKLVN
EIINDHAVKIFTKCPVNVFQLESQPQYCTLCRECLIRIGRVREKVNFIIESTGVLSPEKL
FHRAVCLLAGKCNFNLFRIRRTVLQLLKDRNYLIDFEF-REKMEIKRP------------
-------GVKLIRKYCERMKQDQLSNLVIVLHAKLTSHAKQAID---KIEYFNESELIIN
ITHHTLVPKHEILSLEESKCLFKRYYIKETQLPKIQKKDPISRYFGIQKNQIVRIIRPSE
NSGRYITYR---RTTLPYLTKFEKARILGARALQLSMGAPLTIKTNSETDVLELAAKELV
ERKIPITIRRYLPNGKYEDWRVDELII-EEKKINSIQFSILSPDEIKKYSVVNVETDLIS
EENLPKKGGLMDTRLGVIEQGYYCETDMASHIECPGHFGHINLQKPIFHEGFIEFVLLII
RCIDHMSSKLIFKNVMKIKNPYQRLINIA--XXXXXPKYYRDGWCIVAKF--TRILSAER
IYEIFKRISDQDCNKIGLNPKLARPDWMILTVLPVPPPSIRPSIIFDSTSRAEDDLTYKL
SDIIRCNKSLSHLIISYAPLQLINEQINLLQYHVGSYMDNTTPNLAKSIQKTGRPIKSIR
QRLQGKEGRIRGNLMGKRVDFSARTVITPDPNILLEEIGIPWNVALNLTYPEIVTNFNYQ
YMKQLVQNGPTRYPGAKYVIKNDGTRLDLRYVKKLSNVYLEIGYQVERHLRDGDVILFNR
QPSLHKMSMMSHIVKIMDYSTFRMNLSATTPYNADFDGDEMNLHLPQTLESTSELLNLLT
VSKCILSQQSNKPVIGIVQDSLIGAFLLTQKDVFM--XXXXXXXXXXXXXXXXIPFPTFI
KPNILWTGKQVFSLILPSVNLTR-------XXXXXXXXXXXX-IILNGQLICGVIDKRSA
GSSSGGIIHVCWKEYGPEKTAFFISQFQWMINHWLLLCGFSVGVEDTIANKIINLKVVSI
IKKAKNEVR-XXXXXXXXXXXXXPDKNSDEIFECQINKILNTARDQAGSIVQKLLSDKNN
IKKMVISGSKGNFINISQIIACVGQQNVNGKRIDSAFGSRCLPHFLFDDNGPETKGFVQN
SYSSGLNPDEFFFHAMGGREGLIDTAIKTSETGYIQRRLSKIMEDIVVEYDLTVRNAQKE
ILEFFYGEDSIDAVFLENQPLNFANITYEELRISYKXXXXXXXXXXXXXXXXXXXXXEFL
QLTRDRHILQ--XX---EINLFLPVNIQRLIMNANNFF---------LFPLDIINS----
----------NATLFFRMYLRIIFASKSVIYKHKFTKEKFSWILNEICLYFRKSIISPGE
MVGMISSQSIGQPATQMTLNTFHYAGVSAKNVTLGIPRLKEIINVLKITKTPSLTVYIKK
EYNFSYEKVKYLQQFLEFVTLKDMMSSISFFYDPDPFLTICSTDRNVIKQYFEISDGTWV
MRIILYKNKFIDKNLSLNQIIEKI------------SDENNXXXLIRF------------
------GTSNIKKIFIXXXXXXXXXXXXXEFILDTEGIDLKYVLNCNIVDPTRTVSNDIL
ETFKTFGIEAARKILIKEIKNLISFDGSYVNFRHIFLLADIMTHGGKLMSITRHGISKIE
IGPIAKSSFEETVDIFYQSAVFGIYDNIKGVSANIMVGNLLSVGTGKVDLF------YLE
SVALDMLELKRYCCRRMLLTHVDLIEKLL-----WPLVSSYFEENSIIKQQLESFNDFVQ
NKMQDIVDDLPPIVXXXXXXXXXX---RLGQLHLSKPTFIEEDGVIHTLLPNEARLRSLS
YSSPLYCDIKILLGRIPIMIKSRFCILDKLLPMTLQNLGECNLDLGGYFIINGSEKVIVA
QEKMAWNYVYVFEKXXXXXXXX-AECRSISEFGKW---------YIRVVLPYFKSDVPVT
WIFKALGFEDETEIIPYICYDNTNENLIELV-------XX-------LALIG--------
--GTRIRYAYEILQREFLPHVGIGQGFELRKGFFFGYMVNKLLLVQLGNKKVDDRDHYGY
KRLDTVSPLLSVLFRQLVNKATKDLRMSLEKKTN-------IFKFNLITTGMFYSLATGN
WS------MKTGVSQVLNRINYMSTLSHLRKINSTGINVSKLTKPRQLHNTYWGLICPVE
TPEGHSCGLVKNLAISAYITLGSSSMPVFEFLEELKIKNFNEIKVQNIRFYYKIFLNDCW
IGVYDKPDTIAKTLRCFRRSGNTNQELSVIIFHKDKEIKIYTDAGRVCRPLXXXXXXXXX
XXX--ELIRNGLIEFIDAEEEKTCVIGMXXXXXFTHFEIHPSMIMGICASFIPFSHHNQS
PRNTYQAAMGKQSIGIYSLNFQHRMDTMAHILYYPQKPLVTTRFLNYSASKNFPNGINAI
VATACYTGYNQEDSIIMSQDSIDRGLFRSVFYRCYRDEEKKKTNGFKETFEIPNKSECIG
LKIGSYEKLDLDGFVQEGSRISGEDVIIGKTVPFKKDASILARNCEVGVVDKIMIGTSEY
GNRLVKIRIRSIRIPQVGDKFASRHGQKGILGMAYKQYDLPFTTEGMSPDIIMNPHAIPS
RMTIGHVYECLLAKISAISGIEGDGTPFSSISIEKIMKHLKNYGYDKSGWEAMINGFTGK
FLKNLIFIGPTYYQKLKHMVDDKIHSRSRGPVQILTRQPVEGRSRYGGLRFGEMERDCIL
SHGSIVFLKDRLLDQSDPFVIFVCDLCGLIAIGNRKLKIFECRSCDNKMFISLIKIPYAC
KLLLQELIALSIGPRMIE--RIQEWKLKNVLKILEEARGNGTSMISLIISPGDQISKISK
MLNEEISTASNIKSRVNRLSVLSAIVSTQQRLKLYTKIPENGLALYCGTILDSSNKEKKI
TFDIEPIEPVNTSLYLCDNKFHTKALRSLLKNEEKTGFIILDGKGLLLGTLSGQRKEVLY
KLSVELPKKHGRGGQSALRFARLRIEKRHIFLKKVTELATQYFINEQGRVNINNLILAGS
GEFKNEFNKSEFLDLRLRSKVLQTVDIGYGGIAGFDQAINLCSDILKDSKFFKEKKTIQS
FFEEIAKNSNKYIFGFRETLNALESGAIQKLLCWEDLKILRIIAYDA----------XXX
XXXXXXXF--VEIKEKEYFLSWIINNRNCFGATVFLITNKTPEGSQFVKSFGGIGGILRY
------------------TTFFLNKSNFCYLNSLRRTIMGDMPTLSVDLVYIEKNSSLLH
DEFIAHRLSLLPLDSQNIKNLNYSMDCCQLCSRVFELNII-----XXXXIIITKLTKGQS
IKLICVAKKGTGKMHAKWNPVSNIRFKAEYSMKXXXXFYISLESTGTLNCKFILKEAISL
IKQKLNFFICKLNQNIFLSPSYLKIDVKKRLTLSLVTTIEGIKLGIFGIIVAIIKGKIIT
GSPFILYNISYKAITFKVFKGEVLDSILTNVTELGFFCESGPLQIFVSKQFIPDEYEYDX
XXXXXXXXXIVRVRIIGLRYDSSYTQGLGSIKEPHLG---------KTFSKVSRVLVQSK
DSKLQMFLDVNTEIYNLCLGDK--XXXXXXXXXX--LIDLYEYVMYGTVFH-IYASFGGL
LMK-----XXEIDTKILILIRKSTSISNHFLGGLLDDKLGCKICEKSIKECTGHFGYIKL
YLPVFNIGYLKSVQTLLQIVCKSCSRVLXCVHCNSKNGIVKKLNFIHPLKAFRIFQKIGT
NDLNLIRPENLILTYITVPPLTIRPSI---NEDDLTLKLSDIQYFNLQIKQILLTGVNVK
MLVENWNMLQIEISRYMNSEGLYQRLKGKKGRFRGNLGGKRVDFCARTVISPDPNLYLNY
VGIPLQIALKLTLPEKVNKLNFERLQRSVYRGCYKYPGANFIXXXXXXXX----FRIERH
IKDNDTILFNRQPSLHRVSIMSHRIKIVPNKTFKLNSCSCKPYNADFDGDEMNIHVPQTQ
KARSESMVLMNLALNTITPRNGELQISPTQDLLSLSFLMTSRNQF--P-PSIIKPVQLWT
GKQVXPHDGWVVFKKKELISGRIGKQSIGPNNSFSFLYT---------XXXXX-SEYGFS
IGIDDVIPNYKLSQKKKNIIRSYVRDTLGKSFLEFSVNMVTSGSKGSMVNLAQMISCVGQ
QSI------XXXXXXXXXPEDDGFIVYSFQEGLTNKNFFLHTMAGREGLIDTAIKTAQTG
YIQRRLIKFLEDIVCSYDFSTRTADGRLIRFKLGETNFPGSPVGAEAGQSIGEPSTQLTL
QTFHSAGISDTNITLGTCRINEILNASKTINFPIYSNHIFDTVKTLGIEAARSVIVIELE
IIFEAYGIKINKKHLSLLSDLMTFQGEILGITRYGLAKIKSNTLVLASFEKTVENLFTSA
IKISKDQVCGVSENIILGKEIPIGTGL-------RSQSIIWQQIESFNFFLNVGLKKTLX
XXXXXXXXXXXXXXX--LKLGST-TVTPNECRIRDISYMAPILVDVCYFXXKKFFLCILP
IMIRSTGCIFFNKSENFFVKFKECPLDGGGYFIIKGIERVVSIRERLTFNKINIEKDQDG
NLCACVISCLAERRVKNSIILKNKKFYFRSNIFLEDILVLILYKAINITDEKDFIGLVG-
--TVDEMKIMGIFTQKQALLYIYQRXXXXXXXXXXXXXXXXXXXX-----FISIMIKKIL
ASIDQTICIDNKDYYGNKRFELSGQIMIKLFENVFKRXXXXXXXXXXXXXX-VFSFFHSN
FISSSFEYSLSSGNWILSKFSQEKQGMTQILSRLSFISSISSVNKINSTYNKSTKILTLR
SLYPSQWGVVCPSDTPEGESCGIIKNLSILTYISLDEKNKYIKNLCFDLGVE---XXXXX
XXXXXXXXXXFLNNNYIGLHANTPRFLFVFRKMRRDTIISQNTSIFWDTVNRFVFIWTDR
GRACRPF---X--XXXXXXXXXXXXXXXXX-WKNLQRENFVEFLDTYEQNNALIANESKK
INSKTTHLEISPEIILGICANNIPFPNHNQSPRNTYQCAMGKQSIGFIGLNQIYRADTIL
SLLVYPQKPIVGTKITELSGNNRLTGGINACICVMSYRGHDIEDAMTLNRSSIQRGFMKS
VLLK-------------XXXX-------------XXXXXXXXXXXXXXXXXXXXXXXXXX
XXXXXXXXXXXXX--KFVFRETRTPEVGDKFSSRHGQKGVCGIVNFYEDFPFSNEGSVPD
IIMNPHGFPSRMTIGKIVELLGSKLSCLSGKFFEGTPFXXXXX-KKILKLGYNKNCKDIF
FSGTSGQPLYAFVFSGPVFYQKLKHMVADKIYSRSRGIKSKLTRQPVEGRNKGGGLRFGE
MERDCLVSYGASELTLERLMISSDI---------X----XXXXXXXXKFPYACKLLFQEL
YSMNIIPRI-
>EP00243_Klebsormidium_subtile
MVKFTMEEIRRIMDKKNNIRNMSVIAHVDHGKSTLTDSLVAAAGIISVDAAGDMRLTDTR
EDEQQRGVTIKSTGISLYYEM-GDDYLINLIDSPGHVDFSSEVTAALRITDGALVVVDCI
EGVCVQTETVLRQALGERIRPVLTVNKLDRCFLELQFDPEEAYQAYSRVIENANVIMATY
QDDLLGDTQVYPEKGTVAFSAGLHGWAFTLTQFAAKYATKFGVAEDKMMERLWGENFFDP
ATKKWTKRGFVQFIYEPIQQVIKLCMNDEKTKLFPLLEKLG--LKGPEKDLLTKALMKKV
MQTWLPANEALLEMMIYHLPSPAKAQRYRVENLYEGPLDDQYANAIRNCDPDGPLMLYVS
KMIPAADKGRFLAFGRVFAGTVRTGRKVRILGPNYVPGEKKDLFIKSVQRTVLMMGRKQE
SVEDVPCGNTVALVGLDQFILKNATLT----AHPIRAMKFSVSPVVRVAVECKNPADLPK
LVDGLKRLSKSDPMVQCIIEETGEHIVAGAGELHLEICLKDLQDDFMGGAEIRISDPVVS
FRETV--MSKSPNKHNRLYFEARPLESGLPEAIDEGKVGPRDDPKARTKILSEDFGWDKD
VTKKIWCFGPDTNGPNMVVDMCKGVQYLNEIKDSVVAAAQWAMKEGAVSEENMRGVCFEV
CDVVLHADAIHRGGGQIIPTARRVMYAAQLTAKPRLFEPVYLVEIQAPEGALGGIYSVLN
QKRGHVFEEQQRIGTPLYNIKAYLPVVESFGFTAVLRAATSGQAFPQMVFDHWEMMGSDP
LESGSQAAELVGQIRKRKGLKETPTPLSDFEDKLEKKEAYDKKLCDLLDEYQQIFICIAD
NVGSQQLQNIRRGLRPDSTVLMGKNTMMKRSVR----------ELVPLLVGNVGLIFTKG
DLKEVRDEIAKYKVGAPARVGLVAPIDVVVPPGNTGLDPSQTSFFQVLNIPTKINKGTVE
IVAPVELVKVGEKVGSSEAALLAKLNIRPFSYGLIVHKVYDAGSVFDPNVLDLEDDQLMA
AFQAGVANVAAVSLAANYPTLASLPHSIVNAYKNVLAIAVETEYSFPLAEPVKEFLKDPS
KFDMGFSLFDASMELYRRSTLGTCLEATLDELVNQAAMTPLLAVKTLMHFDKAFEDALRD
RVTTKATIKGHLHTYRYCDQVWTFVVENAVVKTKLKIVAIDACPECKAFVSDHSAGDTIC
TECGLVVEARVIDETSEWRTF-DPNRVGGPTNELLSXSRWQNPDRNLLSAFRTISEMAER
LNLVVAIKDRACEIYKEICGACLYIACRQEEKARSFKEIG------IDYVRRFASNLDLK
FVQAAEEVXRSPISVAAGVIFMLAQLWKEVSQASGVSEGTLKLSYADLYPYREQLIP---
------------------------------------------------------------
------------------------------------------------------------
------------------------------------------------------------
--------------------------------------------HPSGIIPTLQNIVATA
NMGCQLDLKAIAMQARNAEYNPKRFAAVIIRIREPKTTALIFASGKMVCTGAKSEENART
AARKYARIVQKLGF-TFKDFKIQNIVASCDVKFPIRLEGLAYAHQMFSNYEPELFPGLIY
RMRSPKIVLLIFVSGKVVLTGAKQRDEIYKAFENIYPVLNDYKKEDWYKQMPIITRSYLT
LSFLTTAGIALDVISPYSVYFNAKLIFQRFQLWRLFTNFFYFGHLGLDFLFHMFFLSRYC
KLLEETSFRGRTADFFYMLIFGGVLLTTAAPIQFLGHSLTFMMVYVWGRRNPYVQMSFLG
LFNFTAPYLPWVLLGFSLMLGSSPVVDLLGMAAGHAYFYLEDVYPRLTRLLKTPALLEGP
AVGIDLGTTYSCVGVWQHDRVEIIANDQGNRTTPSYVAFTDTERLIGDAAKNQVAMNPTN
TVFDAKRLIGRKFSDPSVQSDIKLWPFEVVPGPADKPMINVMHKGEKKQFAAEEVSSMVL
VKMKEIAEAYLGSTIKNAVVTVPAYFNDSQRQATKDAGVIAGLNVMRIINEPTAAAIAYG
LDKEKNVMIFDLGGGTFDVSLLTIEEGIFEVKSTSGDTHLGGEDFDNRMVNHFVQEFKRK
YKKDISGNARALRRLRTSCERAKRTLSSTAQTTIEIDSLFEGIDFYSTITRARFEELNMD
MFRKCMDPVEKCLRDAKMDKAQVHEVVLVGGSTRIPKVQQLLQDFFNGKELCKSINPDEA
VAYGAAVQAAILSGEGNEKVQDLLLLDVTPLSLGLETAGGVMTVLIPRNTTIPTKKEQVF
STYSDNQPGVLIQVYEGERSRTRDNNLLGKFELSGIPPAPRGVPQINVCFDIDANGILNV
SAEDKTTGQKNKITITNDKGRLSKEEIEKMVQDAEKYKAEDEEHKKKVEHKNALENYAYN
MRNTIKDDKIAGKIDAADKEKIEKAVDGVIEWLDHNQLAEADEFEDKMKELEALCNPIIS
KMYGPKIEEVDVETFAFQAEINQLLSLIINTFYSNKEIFLRELISNSSDALDKIRFEGLT
DKSKLDAQPELFIHIVPDETSNTLSIIDSGIGMTKADLVNNLGTIARSGTKDFMEA-XXX
XXISMIGQFGVGFYSAYLVAERVVVTTKHNDDEQYIWESQAGGSFTVKRDLGRGTKITLF
LKEDQTEYLEERRLKDLIKKHSEFISYPISLWKEKTSEREVSGVEEAKKVKEVTHEWELV
NKQKPIWMRNPDEITREEYAAFYKSLTNDWEEHLAVKHFSVEGQLEFKSILFVPKRAPFD
LFDGKKKANNIKLYVRRVFIMDNCEDLIPEYLSFVKGVVDSEDLPLNISREMLQQNKILK
VIRKNLVKKCMEMFGEIAENKEDYAKFYEAFSKNLKLGIHEDSQNRPKLADLLRYYSTKS
GGELTSLKDYVTRMKEGQSDIYYITGESQKAVENSPFLERLKKKGLEVIFMTDAIDEYAV
QQLKEYDGKKLVSATKEGLKLEESDEEKAKKEEEKAQFEGLCKVIKDILGDKVEKVVVSD
RIVDSPCVLVTGEYGWSANMERIMKAQALKDNAMSGYMSSKKTMEINPANAIVQELRQRS
EADKSDKTVKDLVLLLFETSLLTSGFSLDEPNTFGNRIHRMIKLGLSIDLPPGSRMEEVD
RPLVTVSQTHLPSVFTAPIRPDIVQFVHTSLNKNKRQAYAVSVKAGHQTSAESWGTGRAV
SRIPRVPGGGTHRAGQGAFGNMCRGGRMFAPNKTWRRWHRKVNVNQKRYAIASALAASAV
PALVLARGHQIEKVAEVPLVLHDEVEGLERTKDAVKILKKIGAYEDVLKAKDSRNLRSGK
GKMRNRRYVSRKGPLVVY------AKSFRNIPGVEVASVDRLNLLQLAPGGHLGRFIVWT
QSAFDKLDSIYGTHDKPSTAKKGYKLPRSIMANSDLTRIINSDEIQSIVKAPKKELRRPL
KKNPLKNLGALLKLNPFAKVMSRGSGAGYDRHITIFSPEGRLYQVEYAFKAVKSAGITSI
GVRGKDSVVVVTQKKVPDKLLDPSSVTNLHSITKFIGLLATGMPADARSLVQEARREAAE
FRFKFGYEIPVDYLAKRLADRAQVYTQQAYMRPLGVASILLGIDDEDGPRLYKVDPAGFY
VGYKATSAGVKDQEAVNFLEKKLKETVQTAISALQSILSEDFKANEIEVGVVFHVLPASE
VEEHLTAISERD------------------------------------------------
--------------------------VYSGMGPDSRVLVRKSRKQAQAYHRLYEENIPVT
QLTREIATVMQEFTQSGGVRPFGVSLLVAGYDADGPHLFQVDPSGSYFAWKASAIGKNMV
NAKTFLEKRYTEDMELEDAIHTAILTLKEGFEGQIAGDNIEIGIIGQDQKFRVLSVAEVN
DYLAEVEMARRYDSRTTIFSPEGRLYQVEYAMEAIQHAGAAVGILATDAVILAAEKKITS
KLLETSKASEKMYKIDDHVASAVAGITADANILINTARLAAQRYTFSYGEPMPVEQLVQS
LCDTKQGYTQFGGLRPFGVSFLFAGWDKHFGFQLYQSDPSGNYGG---------------
-----------------------------------------------------MFLTRSE
YDRGVNTFSPEGRLFQVEYAIEAIKLGSTAVGVATKEGVILAVEKRITSPLLEPRSIEKV
MEIDEHIGCAMSGLTADARTLIDHARAETQSHRFTYNEPMTVESCTQSLCDLALRFGEDS
MSRPFGVALLIAGWDESGPCLYHTDPSGTFVKYEAKAIGSGSEGAQSSLQEHYNKDLSLK
EGETLALSTLKQVMEEKVTATNVDIAMVHLLTDEEIQEVIDRLMFRNQYDTDVTTWSPAG
RLHQIEYAMEAVKQGSAAIGLRSNTHVVLGTLLRAASELSSYQRKVFKIDDHMGIAIAGL
NADGRVLSRYMRNECINHKFVFESPMPVGRLVTQVADKSQVSTQRASARPYGVGLLVAGY
DESGPHLYNTDPSGNYFEYYAMAIGARSQAAKTYLERKFEGFKEASLDELVKHALFAVKE
SELTSKNCSVAIFKILSLEELQAYIMSSIGTGYDLSSTTFSPDGRVFQTEYATKAVDNSG
TAVGIRCKDGIVLGVEKLVISKMLVEGSNRRILSVDRHIGVATAGLVADGRQIVNRARAE
ASNYKTFYGDAIPGQVIADRVATFVHLYTLYWSVRPFGSSVLLGVYDGPQLYAIEPTGIS
HRFFGTAIGKGRQAAKTEIEKLKLSEMTCREGVNAVAKIIYGVHDEAKDKAFELELSWIC
EESGREHKRVPADVLAEAERLA--------------------------------------
----------------------------------------ERDMKPSTFANLVSSMLYEK
RFGPYFAEPVIAGLNSDGSPFICTMDLLGAKQFSSDFVVSGTASESLYGACESMYRPDLE
PEDLFEVISQALLSSVDRDCLSGWGGIVHVISEKEVITRTLKGRMDMDTLFGIVGDGFVL
MASDTSQVQSIVLQKTDEDKIMILDEFKLLGTSGETGDRVQFSELIQKNIHLYQYRNGLP
LSTDGAAHYMRGQLATALRKGPYSVFLLLAGWDTETGPSLYYMDYLATMHKLDKASMGYG
GYFMLSLMDKHWKPNLTLEEAKKIMYLCIDEVQRRLVVAPPNFIIKIVDKDGARE--AHG
TTTLAFIYQHGVVVAVDSRASMGPYISSQTVKKVIEINPYLLGTMAGGAADCQFWQRDLG
IQCRLHELANKKRISVTGASKLLANTLYGYKGMGLSMGTMIAGWDETGPGLFYVDSEGSR
VRGKRFSVGSGSTYAYGVLDTGYQWNMSREDAQELGRRAIYHATFRDAYSGGTVSVYHVG
KDGWTKVSGDDVWSPYDNNGGTAVAVAGEDYCVIAADTRMSTGFSILTRDYTKLFKVSDK
CVLASAGFQADAKTLQKTLDARHQQYQHKHNKEISCPAMAQLLSNTLYFKRFFPYYTFNL
LGGLDNEGKGCVYTYDAIGSYERTGYSCQGSGQQLVMPVLDNQL-LSEAEAVDLIKDTFA
SAGERDIYTGDAVEIIVINRQGIRKEVLPLKKDGGFSFDLCRRNASLDKLGIKPPNVRKT
GTTIVGVVYKDGVVLGADTRATEGDIVCDKNCEKIHYIAPNIWCCGAGTAADTENVTGMI
SSTLELHRYSTGRRSRVVTALTLLKEHLFKYQGQVSAALVLGGVDNTGPHLHTVYPHGST
DTLPYATMGSGSLAAMAVFEAKYKENLTREEAIDLVASAIKAGIFNDLGSGSNVDVCVIT
KDGKEMLRNFETPNPRTYNRSKGYVFPRGHTPVLSSRRALTDYRKKLLQHKELDARVKTL
RESVKTAKKEYDKTEDDLKALQSVGQIIGEVLKQLDEERFIVKASSGPRYVVGCRNKVDK
AKLIAGTRVALDMTTLTIMRFLPREVDPVVYNMLHEDPGNVSYSAIGGLSEQIREIRESI
ELPLMNPELFLRVGIKPPKGVLLYGPPGTGKTLLARAIASNMDANFLKVVSSAIVDKYIG
ESARLIREMFGYARDHQPCIIFMDEIDAIGGRRFSEGTSADREIQRTLMELLNQLDGFDQ
LGKVKMIMATNRPDVLDPALLRPGRLDRKIEIPLPNEQARVEIMKIHAASITKHGDIDYD
AVAKLAESFNAADLRNVCTEAGMFAIRDDREYVVQEDFMKAVRKLNDAKKLESSAHYSSD
FTVVVHPLVLLSIVDNYNRVAKDTRKRVLGVLLGETFKGRVDITNSYAVPFEEDDKDTAI
WFLDHNYHEQMFSMFKKINAKEHVVGWYSTGPKIKENDLEINELFRKYAANPLLVIIDVQ
PKELGIPTQAYCAIEDVKEDGTLVHVQSEIGAYEAEEIGVEHLLRDVKDSTVSTLATEVG
SKLSALRSLESRLKEIQGYMTLVSEGKLPINHEIMYQLQDVFNLLPNLNIHELVKAFSVK
TNDMMLVIYLSSLIRSILALHNLINNKVKADAPMVDTSEQVYISSLALLKMLKHGRAGVP
MEVMGLMLGEFVDDYTVRVVDVFAMPQSGTGVSVEAVDPVFQTEMLDKLKQTGRPEMVVG
WYHSHPGFGCWLSGVDINTQQSFEALNQRAVAVVVDPIQSVKGKVVIDAFRLINPQTMML
GQEPRQTTSNLGHLNKPSIQALIHGLNRHYYSIGINYRKNELEEKMLLNLHKKKWTDGLN
LQRFDAHAKTNEKTVTEMLDLAKKYNTAVIEEDELTPDKLAVANVGRQDAKKHLEENVSS
LMASNIVQTLGTMMDTVVFKKFEPQAPPSRVGRGPEAASRLPTVTPATKCKLRLLKLERV
KDYLLMEEEFVANQERLKPQEDKNQEDRTKVDDLRGSPMSVGNLEEIIDENHAIVSSSVG
PEYYVNVLSFVDKDQLEPGCSILLHNKVLSVVGLLQDEVDPMVSVMKVEKAPLESYADVG
GLDQQIQEIKEAVELPLTHPELYEDIGIKPPKGVILYGEPGTGKTLLAKAVANSTSATFL
RVVGSELIQKYLGDGPKLVRELFRVADELSPSIVFIDEIDAVGTKRYDAQSSGEREIQRT
MLELLNQLDGFDARADVKVILATNRIESLDPALLRPGRIDRKIEFPLPDIKTKRRIFNIH
TGRMTLSDDVTLEEFVMSKDELSGADIKAVCTEAGLLALRERRMRVNQADFKKAKEKVMY
KKKEGVPEGLYM--ESAQMSTEDLLVRSRLLDNEIRVLKDDAQRLKLEEDATKEKIKENQ
EKIKLNKQLPYLVGNVVEILDVEDGANVDLDSQRKGKCVVLKTSTRQTIFLPVVGLVDAE
QLKPADLVGVNKDSYLILDTLPAEYDSRVKAMEVDEKPTEDYSDIGGLDKQIQELVEAIV
LPMTHKERFDNLGIKPPKGILLYGPPGTGKTLIARACAAQTNATFLKLAGPQLVQMFIGD
GAKLVRDAFTLAKEKAPTIIFIDEVDAIGTKRFDSELSGDREVQRTMLELLNQLDGFSSD
SRIKVIAATNRADILDPALMRSGRLDRKIEFPHPTEEARARILQIHSRKMNVSPDVNFEE
LARSTDDFNGAQLKAVCVEAGMLALRRDATEVNHEDFNEGIIQVQAKKKASLNYYADLYA
GFKKLQRQLEFLDIQEEYIKDEQKNLKRELLRAQEEVKRIQSVPLVIGQFLEMVDANNGI
VGSTTGSNYYVRILSTINRELLKPSSSVALHRHSNALVDVLPPEADSSISLLSQSEKPDV
SYSDIGGNDIQKQEIREAVELPLTHHELYRQIGIDPPRGVLLYGPPGTGKTMLAKAVAHH
TTAAFIRVVGSEFVQKYLGEGPRMVRDVFRLAKENAPAIIFIDEIDAIATARFDAQTGAD
REVQRILMELLNQMDGFDQTVNVKVIMATNRADTLDPALLRPGRLDRKIEFPLPDRRQKR
LVFQVCTAKMNLSDEVDLEDYVSRPDKISAAEIHAITQEAGMLAVRKNRYVILPKDFEKA
YKSNVKKSDTDFEFYK--------------------------------------------
------------------------------------------------------------
------------------------------------------------------------
------------------------------------------------------------
------------------------------------------------------------
------------------------------------------------------------
------------------------------------------------------------
-------KLQSDVLREAISGIKSDAAEKQRKFTETIELQIGLKNYDPQKDKRFSGSVKLP
HIPRPKLRVCMLGDAQHIEGSNAIGLDSMSVEDLKKLNKNKKLVKKLAKKYHQFVASEAI
IKQIPRLLGPGLNKAGKFPTLVTHHESLEGKVNEIKASVKFQLKKVLCLGVAVGNVSMED
KECFSNIQLSVNFLISLLKKNWQNVKSLHLKSTMGRPYRIYGLKPYYKGKIEELEILVRE
KTQNLRRLEAQRNELNTKVRLLREELQLLQEPGSYVGEVVKVMGKNKVLVKVHPEGKYVV
DIDKNIDITKCTPTVRVALRNDSYQLHLILPSKVDPLVSLMKVEKVPDSTYDMIGGLDQQ
IKEIKEVIELPIKHPELFESLGIAQPKGVLLYGPPGTGKTLLARAVAHHTDCTFIRVSGS
ELVQKYIGEGSRMVRELFVMAREHAPSIIFMDEIDSIGSARMESGDSEVQRTMLEIVNQL
DGFDARGNIKVLMATNRPDTLDPALLRPGRLDRKVEFGLPDLESRTQIFKIHSRTMNCER
DIRFELLARLCPNSTGADIRSVCTEAGMYAIRARRKTVSEKDFLEAVNKV----------
------ISGDRQSGQDVRTQNATAVQAISNVVKSSLGPVGLDKMLVDDIGDVTITNDGAT
ILKMLEVEHPAAKVLVELAELQDREVGDGTTSVVIVAAELLKRANDLVRNKIHPTSIISG
YRLAMREAVKYVDEKLAIKVDKLPKETLLNAAKTSMSSKIIGSDYFAKIAVDAVQSIKST
VRYPIKSINILKAHGKSAKESQLLKGYAINTTRAAQGMVKSVAPAKIACLDFNLQKTKMQ
MGIQVLVNDPRELEKIRDRESDVTKERIQKLLKAGANVILTTKGIDDMALKYFVEAGAIA
ARRVSKEDLRHIAKATGATPMLTFADMEGGETFDASFLGTAEEVAEERVADDELLVIKGP
KNSRAVSILLRGANDYMLDEMERSLHDSLCIVKRTLESNTVVAGGGA-------------
------------------------------------------------------------
----------------------------------------------ILQDEAVEEKGERA
RMASFVGAMAIADLVKTTLGPKGMDKILQIMVTNDGATILKSLYVDNPAAKVLVDISKVQ
DDEVGDGTTSVVVLAGELLREAEKLISQKIHPMTIISGFRAAAETGRAILEKASFNNSED
KDKFRKDLLNIAMTTLSSKILSQDKEHFAELAVDAVLRLQGSGNLEAIQIIQKPGGSLQD
SFLDEGFILDKKIGVGQPKRIENAKILVANTPMDTDKIKIYGARVRVDSMSKVADIEAAE
KDKMRQKCDKIIQHGINCFVNRQLIYNFPEEIFADAGVMAIEHADFDGIERLALVTGGEI
VSTFDDPTTVKLGHCKLIEEIMIGEDKLIHFIGVDKPEACTIVLRGASTHVLEEAERSLH
DALCVLSQTVKDSRV---------------------------------------------
------------------------------------------------------------
-----------------DDVRTMNMVAAKAVADAVRTSLGPRGMDKMLTTANGEVIITND
GATILQKMDVTQPAAKMFVELSKSQDVVAGDGTTSVVVLAGALLRQSLNLLAKGVHPTVI
SEALHKASDKAVEVLTNMATPVKLSDKETLVRSATTSLGSKVVSQYSSLLAPIAVESVLS
VDLRDIKMVKKLGGTIDDTELIDGLVFDQKASRSAGGPTRVENTKIGLIQFQISPPKTDI
EQNVIVSDYTQMDRILKEERNYILSMIKKIRATGCNVLLIQKSILRDAVTDLSLHYLAKA
KILVVKDVERDDIEFISKTLHCLPISNIDHFRAEKLGHADLVEEVTVGSKIVKITGITSS
IVVRGSNQLVLDEAERSLHDAQCVVRCLVQKPFLIAGGGAPEIEVSRQLGSWAKTLLGME
SYCIKAFAEAMEIIPYTLAENAGLNPIQIVTELRNRHANGEINTGINVRKGVVTNILNEK
VVQPLLVSTSAISLAAECVRMILKIDDIVLVRMSLAFDEYGRPFIIIKEQEQKKRVKGLE
AQKANIMAARSVARILRTSLGPKGMDKMLQSPDGEVTITNDGATILEQMEVENQIGKLMV
DLSRSQDFEIGDGTTGVVVTAGALLEQAESLLDRGIHPIRVADGYELASKIAVEQLEKIS
TKFPLDKDNLEPLIQTCMTTLSSKIVGRCKRTLAEIAVKAVVAVADLERRDVNLDLIKLE
GKVGGRLEDTELIDGIIVDKDFSHPQMPKQLEDVKIAILTCPFEPPKPKTKHKVDIDSVE
KFETLRQAEKQYFDDMVQKCKDAGATLVICQWGFDDEANHLLMHRNLPAVRWVGGVELEL
IAIATGGRIVPRFQDLTPEKLGKAGLVRERAFGTTKDRMLSIEKCANSRAVTIFVRGGNK
MVIEETKRSIHDALCVARNLIRDNGIVYGGGSAEIACSLAVEAAADKVPGVEQYAMRAFA
DALDAVPLALAENSGLQPIDTLTAVKAAQVKEGIPHLGIDCNDVGTNDMKKQNVFETLIG
KKEQILLATQVVKMILKIDDVITPPVMVLNANTKRESGRKAQLGNIAAAKAVADIIRTTL
GPRSMLKMLLDATGGIVLTNDGNAILREIDVSHPAAKSMIELSRTQDEQVGDGTTSVIIL
SGEMLHVAEPLLEKNFHPTVICRGYLKALDDAIATIDRISFPIDTNDRQQMINIIQSCIG
TKFTNRFGSLMSELALDAVQTVSMKREIDIKKYAKIEKIPGGRIEDCRVLKGVMFNKDVV
--MKRRIEHPRIMLLDCPLEYKKGENQTNVELTKEEDWATLLQMEEEWIQKTCKQIASFK
PDVVITEKGLSDLATHFLSKAGITAIRRIRKTDNNRIARA--------------------
------------------------------------------------------------
------------------------------------------------------------
------------------------------------------------------------
--MQPQIILLKEGTDTSQGKAQLISNINACVAVVDAVRTTLGPRGMDKLVHDDKGTTTIS
NDGATIMRLLEIVHPAAKTLVDIARSQDSEVGDGTTTVVLLAGEFLREAKPFIEDGVHPQ
LIIRAFRTASHLAVLKTKELAISIEGKDREERNQLLEKCAATTLNSKLIGGEKEFFSKMV
VDAVSMLDEDVRLSMIGVKKVQGGTMRDSFLVQGVAFKKTFSYAGFEQQPKNFEDAKILL
LNLELELKSEKENAEVRLTDPAQYQSIVDAEWNIIYDKLDKCVKSGAKVVLSRLAIGDLA
TQYFADRDIFCAGRVAEDDLQRVASATGAQVQTTVNNLVPEVLGFCQHFEERQVGSERFN
IFTGCTQAKTATIVLRGGAEQFIAEAERSLHDAIMIVRRAIKNQAVVPGGGAIDMEVSRH
LRNYARGIAGKAQLFINAYAKALEVIPRQLCDNAGFDATDVLNKLRQKH-AHYGVDIDTG
GITDTYEAFVWEPSVVKVNAFNAATEAACLVLSVDETIRNPRSXGVQGMLKDGHKLLSGL
DEAVLKNIEACKQLSKITRSSLGPNGMNKMVINHLDKLFVTSDAATIVNELEVAHPAAKL
LVLAGKAQQEEIGDGTNLVVTLAGELLQGAEDLIRSGLHPSEILAGYNKACQKVLEYLEA
LRNKDDVAKRMTAAVASKQYGQEDILCPLIAEACIQVAPKNPANFNVDNVRVAKIVGGSI
YDSHVVQGMVIKRDAEGTIKRAEKAKIAVFGGGLDTSATETKGTVLIESAAQLEGYTKSE
EDKMEALIKAIADSGAKVVVGEVAMHFCERYKLMVLKILSKFELRRFCRATNSTSLVQVG
KPEADELGYADVVEAQEIGGQRVTIVRNETGGNHIATVVVRASTDNIADDIERAIEDGVN
AYKAMGKDPRLVAGAGATEIELAKKLREYGRKETGLDQYAIHKFADSLEVVPRTLSENAG
LNATDIISGLYAAHARGEHKAGINVDEGTIQDLTTKSVWDLYATKYWAIRLAVDAVVTVL
RVDQIIMAKQAGGPK-LNANAESLNKSAALFMNINAAKGLQDVLKTNLGPKGTIKMLVGG
AGDIKLTKDGNTLLREMQIQNPTAVMIARTATAQDDVAGDGTTSTVLLIGELMKQSDRFL
AEGMHPRLLTEGFEIAKKATLEFLEKPDKELLKMVARTTLRTKVHEELADQLTDIVVNSV
LCIRTPPEPIDLFMVEIMHMRHKFGSDTSLIEGLVLDHGARHPDMPKRVENCHILTLNVS
LEYEKSEVNAGFFYSSAEQREKMVAAERKFTDDKVQKVIEVKNKVC------FVVINQKG
IDPISLDMLAREGIVGLRRAKRRNMERLVLACGGEAVNSVDDLSADVLGYAGLVYEHVLG
EEKYTFVENVKNPHSCTILIKGPNDHTIAQIKDAVRDGLRAVKNTLEDGAVVLGAGAFEV
ACRQHLVKGRAQLGVEAFADALLVIPKTLAENSGLDTQDVIINLQSEHDSGSVVGLNIVT
GEPMDPQVEGVFDNYNVKKQIINSAPVIASQLLLVDEVMRAGRNMANSNREIRVQKLVLN
ISVGESGDRLTRAAKVLEQLSGQQPVFTKARYTVRSFGIRRNEKIACYVTVRGEKALQLL
ESGLKVKEYELLRRNFSETGCFGFGIQEHIDLGIKYDPSTGIYGMDFYVVLERPGYRVGR
RKRAPSRVGIQHRVTKEDAQKWFQVKYEGVLVIVLFPDESNIYRWTAYIKGPAETPYHGG
TFQLSISVPENYPLTPPVVRCNTKIFHPNVHFKTGEICLDILKTAWSPAWTLQSVCRAVI
ALLSHPEPDSPLNCDCGNLLRAGDVRGYKSMARMYT------------------------
----------------------------------FIADEGAVYMPYWMMQNLLLSEGDLV
RLKSATLPKGTYVKLQPHTSDFLDISNPKAVLETTLRSFSCLTTGDNIMMAYNNKKYYIN
IVEAKPGPAISIIETDCEVDFAAPLDYKE-KPHRYRPGTVALREIRKYQKSTELLIRKLP
FQRLVREIAQDFKTDLRFQSHAVLALQEASEAYLVGLFEDTNLCAIHAKRVTIMPKDIQL
ARRIRGERAMRECISIHIGQAGIQVGNACWELYCLEHGIQPDGQMPSDKTVGGGDDAFNT
FFSETGAGKHVPRAVFLDLEPTVIDEVRTGTYRQLFHPEQLISGKEDAANNFARGHYTIG
KEIVDLCLDRIRKLADNCTGLQGFLVFNAVGGGTGSGLGSLLLERLSVDYGKKSKLGFTI
YPSPQVSTAVVEPYNSVLSTHSLLEHTDVAVLLDNEAIYDICRRSLDIERPTYTNLNRLI
SQVISSLTASLRFDGALNVDITEFQTNLVPYPRIHFMLSSYAPVISAEKAYHEQLSVAEI
TNSVYEPSSMMAKCDPRHGKYMACCLMYRGDVVPKDVNAAVATIKTKRTIQFVDWCPTGF
KCGINYQPPTVVPGGDLAKVQRAVCMIANSTSVAEVFSRIDHKFDLMYAKRAFVHWYVGE
GMEEGEFSEAREDLAALEKDYEEVGAESYMREILHIQGGQCGNQIGAKFWEVVCDEHGID
PTGTYHGESDLQLERINVYYNEASGGRYVPRAVLMDLEPGTMDSVRSGPYGQIFRPDNFV
FGQTGAGNNWAKGHYTEGAELIDSVLDVVRKEAESTDCLQGFQVCHSLGGGTGSGMGTLL
ISKIREEYPDRMMLTFSVFPSPKVSDTVVEPYNATLSVHQLVENADECMVLDNEALYDIC
FRTLKLTTPTFGDLNHLISATMSGITCCLRFPGQLNSDLRKLAVNLIPFPRLHFFMVGFA
PLTSRGSQQYRALTVPELTQQMWDAKNMMCAADPRHGRYLTASAMFRGRMSTKEVDEQML
NVQNKNSSYFVEWIPNNVKSSVCDIPPKGLKMSSTFIGNSTSIQEMFKRVSEQFTAMFRR
KAFLHWYTGEGMDEMEFTEAESNMNDLVSEYQQYQDASAE--------------------
------------------------------------------------------------
------------------------------------------------------------
------------------------------------------------------------
------------------------------------------------------------
------------------------------------------------------------
------------------------------------------------------------
------------------------------------------------------------
------------------------------------------------------------
------------------------------------------------------------
------------------------------------------------------------
------------------------------------------------------------
------------------------------------------------------------
------------------------------------------------------------
------------------------------------------------------------
------------------------------------------------------------
------------------------------------------------------------
------------------------------------------------------------
------------------------------------------------------------
------------------------------------------------------------
-----VDEAVNDDNSVVALHLKTMEELQLFRGDTVLIKGKKRKDTVCIVLADETCEENKI
RLNKVVRTNLRVRLGDVVSVHQCPDVKYGKRIHVLPLEDTIEGVTGNLFDAYLKPYFLEA
YRPVRKGDLFLVRGGMRSVEFKVVETDPADYCIVAPDTEIYCEGEPIRREDEERLDEVGY
DDVGGVRKQMAQIRELVELPLRHPQLFKSIGVKPPKGILLYGPPGSGKTLIARAVANETG
AFFFLINGPEIMSKLAGESESNLRKAFEEAEKNAPAIIFIDEIDSIAPKREKTQGEVERR
IVSQLLTLMDGLKSRAHVIVMGATNRPNSIDPALRRFGRFDREIDIGVPDEVGRLEVLRI
HTKNMKLDDGVELDRIAKDTHGFVGADLAALCTEAALQCIREKMDVIDLEDDEIDAEVLN
SMAVTNDHFQTALGISNPSALRETVVEVPN------------------------------
------------------------------------------------------------
------------------------------------------------------------
------------------------------------------------------------
------------------------------------------------------------
------------------------------------------------------------
------------------------------------------------------------
------------------------------------------------------------
------------------------------------------------------------
------------------------------------------------------------
------------------------------------------------------------
------------------------------------------------------------
------------------------------------------------------------
-----------------------MPPKFDPSQVVEVYVKATGGEVGAASSLAPKIGPLGL
SPKKIGEDIAK--KEWKGLRVTVKLTVQNRIAKVSVVPSAAALVIKALKEPERDRKKVKN
IKHEGNISFDDVIEIARIMKPRSMAKELTGTVKEILGTCVSVGCTVDGSDPKDLQSQIDD
GELEVK-TETFKIYIYKVLKQVHPDTGISSKAISILNSFINDIFEKLATEASKLARYNKK
PTITS---------------------------------MARTKQTARKSTGGKAPRKQLA
TKAARKSAPTTGGVKKPHRYRPGTVALREIRKYQKSTELLIRKLPFQRLVREIAQDFKTD
LRFQSHAVLALQEASEAYLVGLFEDTNLCAIHAKRVTIMPKDIQLARRIRGERA------
------------------------------------------------------------
-------------------------------------RVSYFYDPEIGNYYYGMGHPMKP
HRIRMTHNLLLHYGLYNKMEIFRPFPSRDKDMCRFHADDYVDFLKMVTPENQHENLKMLK
RFNVDCPVFDGLFNFCQTYTGGSVGGAVKLNHQHSDIAINWSGGLHHAKKCEASGFCYIN
DIVLAILELLKYHNRVLYIDIDIHHGDGVEEAFYTTDRVMSVSFHKFGD---PGTGDVRD
VGYGKGKYYALNVPLKDGIDDASYESLFKPIIGKVMEVFQPGAVV---------------
------------------------------------------------------------
-----------------------------------------------------MNRYKII
KQLGDGTYGSVWKATNRQTNEVVAIKKM-------------LREVKSLRKL-V-------
-----LFFVFEFMEYNLYQ--VRNWTYQVLNALAYMHKHGYFHRDLKPENLLV-GTIKIA
DFGLAR--------YTDYVSTRWYRAPEVLLQSSFYSAPIDMWAIGAIMAELFTLRPLFP
GASEADELYKICHVLGTPNHQSWP-----------PQFDPTPLSTLIPPEAIDLMTSLCH
WDPNKRPTAAQALQHPF--QTISYSAERIVGNGSFGVVFQATCLETQETVAIKKVLQDKR
YKNRELQIMRLLEHPNIVALKHCFFSTTEELYLNLVLEYVPETVYRIAKHYNKMHQRMPL
LYVKLYTYQICRALAYIH--GVCHRDIKPQNLLVNPHSHQLKLCDFGSAKVLVRGEANIS
YICSGYYRAPELIFGATEYTAAIDIWSMGCVRAELLLGQPLFPGESSVDQLVEIIKVLGT
PTREEIKAMNPNYTEFKFPQIKAHPWNKVFHKQMHPDAVDLVSRLLQYSPVLRCRALEAC
VHPFFDELRNPNTRLPNGRPLPPLFNFKPQEL-P--------------------------
------------------------------------------------------------
------------------------------------------------------------
------------------------------------------------------------
------------------------------------------------------------
------------------------------------------------------------
------------------------------------------------------------
--------------------MVKHNNEVPHQHFKKDWQSYVKTWFNQPARKKRRRLARDA
KAVRVFPRPTAGALRPIVRSQTVRYNSKQRAGRGFTLEELKEAGIPSKLAPTIGIAVDHR
RKNRSLEGLQENVARLKAYKAKLIVFPRRSKKPKAGDSSAEELAQATQLTGALLPVARAA
APLELVKVTAELQEARAYGKLRIERTNVRLEGKRKKRA----------------------
-----------GIALQAMDSSHVALVSLLLKDTGFDHFRCDRNLALGINLQNMSKMLKCA
GNDDIITLKAEDEGDTITFMFESPNQDKISDFEMKLMDIDSEHLGIPDTDYQAIVTMPSA
EFQRIVRDLSSIGDTAVIGVTKEGISFSTGGDIGKANIVCRQNTNVDKEEDQTTVEIHEP
VSLTFALRYLNSFTKATALSPQVTLSLSKELPIVVEYKIEKMGFLRFYLAPKI-------
------------------------------------------------------------
------------------------------------------------------------
------------------------------------------------------------
------------------------------------------------------------
------------------------------DDIINRLLDVRTGRPGKQVQLSEAEIRSLC
MTSREIFLQQPVLLELEAPIKICGDIHGQYSDLLRLFEYGGFPPEANYLFLGDYVDRGKQ
SLETICLLLAYKIKYPENFFLLRGNHECASINRIYGFYDECKRRYNIRLWKVFTDCFNCL
PVAALIDEKILCMHGGLSPELRSLDQIKKIARPTDVPDAGLLCDLLWADPDKEVQGWGDN
DRGVSYTFGSDTVQEFLQKQDLDLICRAHQVVEDGYEFFAKRQLVTIFSAPNYCGEFDNA
GAMMSVDETLMCSFQILKPAEK--------------------------------------
------------------------------------------------------------
------------------------------------------------------------
------------------------------------------------------------
------------------------------------------------------------
------------------------------------LPWVEKYRPHKISDIVGNQDAVSR
LQVIAQDGNMPNLIFAGPPGTGKTTSILALAHELLGPKEAVLELNASDDRGIDVVRNKIK
MFAQKKVTLPPGRHKIILLDEADSMTAGAQQALRRTMEIYSNTTRFALACNLSTKIIEPI
QSRCAIVRFSRLSDIEILARLTAVVQAEQVSSVPEGLEAVVFTADGDMR-----------
------------------------------------------------------------
-------------------------------------VLIDARHHMLGRLASIIAKELLN
GQRVVVVRTEEIAVSGGLVRQKMKYLRFLRKRMNTKPSKGPHHFRAPARILWRTIRGMIP
HKTKRGAEALERFKAFEGIPAPYDRMKRFVVPDALKVLRLQPGHKYCLLGKLSEEVGWHH
SATIKELEEKRKAKSAAFYTKKKELVQLRFGQVVIGPPGSGKTTYCNGMQQFLSALGRKT
AVINLDPANDFLPYDCSVDIEELIKLDDVMTQYGLGPNGGLVYCMDYLEKNIDWLEKKLE
HYLIFDLPGQVELFTLHPHVKNIIDFRLTAVHLIDSHLCTDPGNYVSALLLSLSTMLHLA
LPHINVLSKIDLICEVIQDYGMVSFATLDINDKESVYEVVKLVDK---------------
------------------------------------------------------------
------------------------------------------------------------
------------------------------------------------------------
------------------------------------------------------------
------------------------------------------------------------
------------------------------------------------------------
---------------------PPLISAVKRQLRIRTIYQSKLLEYDAERQLVVFWVSCEA
GTYIRTLCVHLGLLLGVGGHMQELRRVRSGILGEQDNLVTMHDVLDAQWQYDNYKDEAYL
RRVISPLEILLTSYKRIVVKDSAVNAICYGAKLMIPGLLRYESGIEVNEEVVLMTTKGEA
IALGVAQMTTAVMATCDHGVVAKVKRVVMERDTYPRKWGLGPTAQSKKKLIAEGLLDKHG
KPNEKTPPEWMRNVPRKTLPVWQQKAEFIKMLAANQIIILVGETGSGKTTQIPQFVVEAG
VACTQPRRVAAMSVSKRVAEEMDVVLGEEVGYSIRFEDLSGPKTVLKYMTDGMLLREAMT
DPMLERYSVLILDEAHERTLSTDVLFGLLKQVLARRPTLKLVVMSATLEAEKFQGYFQSA
PLMKVPGRLHPVEIFYTQEPERDYLEAAIRTVVQIHLCEPPGDVLVFLTGEEEIEDACKK
INREVTNLGDQVGDIKVVPLYSTLPPAAQQRIFEARKIVVSTNIAETSLTIDGIVYVIDP
GFAKQKVYNPRIRVESLLVSPISKASAHQRAGRAGRTQPGKCFRLYTEKSFTGDLQEQTY
PEILRSNLANVVLTLKKLGIDDLVHFDFMDPPAPETLMRALELLNYLGALDDEGNLTQTG
ELMSEFPLDPQLSKMLVASPQFNCSNEILSITAMLSVFLRPREAQKAADEAKARFAHIDG
DHLTLLNVYHAYKQNSEDPSWCYDNFLNLRALKSADNVRGQLTRIMTRYNLRIRKAMLAG
FFMQVAHLERTGHYLTVKDNQMVHLHPSACPEWVLYNEFVLTSKNFIRTVTEVKGEWLID
IAPHYYDFASVELSENTGKAIKEMGFENMTEVQARTIPQLLTGRDVLGAARTGSGKTLAF
LVPAVELLYHAKFMPRNGTGVVVISPTRELAMQIYGVAKDLMKFHGIVMGGANRRAENLL
IATPGRLLDHLQNTKGFVFKNLQCLVIDEADRILEIGFEEEMRQIIKLLPKERQTVLFSA
TQTTKVEDLARVSFYVGVDDGRAKATVEGLEQGYCIVPSEKRFLLLFTFLKKNLKKKVMV
FFSSCNSVKFHLDIHGKQKQQKRTSTYFEFCNAEKGILCCTDVAARGLDIPAVDWIIQFD
PPDDPKEYIHRVGRTARGRALLFLTPEIPFLRYLKGAKVPLNEYEFPENKVANVQSQLER
LIEKNYYLHQSAKDAYRSY----------------------------------KRILNLK
DSALFFKYNTALGPPYQVLVDTNFINFSIQNKLDLVKSMMDCLYAKCTPCITDCVMAELE
KLGQRYRVALRIAKDPRFERLPCTHSGTYADDCLVDRVRQHKCYIVATCDRDLKRRIRKI
PGVPIMYITQHKYSIERLPEAPMAETLTLKGTLKGHSDWVTSIATPLDNSDTILSSSRDK
SIIVWNLSYGVPRRRLTGHGHFVQDVVISSDGQFALSGSWDGTLRLWDLNTGATTRRFVG
HTKDVLSVAFSVDNRQIVSGSRDRTIKLWNTLGECKYTIQAHTGWVSCVRFSPVTSNPII
VSGGWDKMVKVWNLTNCKLRTNLVGHTGYINTVTVSPDGSLCASGGKDGVAMLWDLAEGK
RLYSLDAGDIIHSLTFSPNRYW--------------------------------------
---------------------MVFRRFVEIGRVALINYGENYGKLVVITDVVDHNRALVD
SPRTVINFKRLTLTDITIRRLARKKELKEAIEAGEVHKKWAASSWGRKLAVQDKRAKLGD
FDRFKVMVARVKRSAVLVPSFKLIIVGDGGTGKTTFVKRHLTGEFEKRYEPTIGVEVHPL
DFYTNCGQIRFYCWDTAGQEKFGGLRDGYYIHGQCAIIMFDVTSRLTYKNVPTWHRDLCR
VCENIPIVLCGNKVDVKNRQVKAKQVTFHRKKNLQYYEISAKSNYNFEKPYLYLARKLAG
DQTLHFVESPALLPPEVTIDLEQQKKYEEELQNAANQPLPD-------------------
------------------------------------------------------------
------------------------------------------------------------
-------------------------------------MSSTAFASVELSENTGKAIKEMG
FENMTEVQARTIPQLLTGRDVLGAARTGSGKTLAFLVPAVELLYHAKFMPRNGTGVVVIS
PTRELAMQIYGVAKDLMKFHRQTHGIVMGGANRRAEAEKLTKGVNLLIATPGRLLDHLQN
TKGFVFKNLQCLVIDEADRILEIGFEEEMRQIIKLLPKERQTVLFSATQTTKVEDLARVS
FKKAPLYVGVDDGRAKATVEGLEQGYCIVPSEKRFLLLFTFLKKNLKKKVMVFFSSCNSV
KFHSELLNYIDLPVLDIHGKQKQQKRTSTYFEFCNAEKGILCCTDVAARGLDIPAVDWII
QFDPPDDPKEYIHRVGRTARGAGGSGRALLFLTPEEIPFLRYLKGAKVPLNEYEFPENKV
ANVQSQLERLIEKNYYLHQSAKDAYRSY--------------------------------
------------------------------------------------------------
------------------------------------------------------------
------------------------------------------------------------
------------------------------------------------------------
------------------------------------------------------------
------------------------------------------------------------
-------------------------------------------GKSLEGKERAVYERKRK
IREALAEGKPIPTELRNEEGALRDDVTAEQRTHIDDEYARAGERDPKILLTTSRDPSSRL
TQFVKELKIVFPNAQRINRGGQVISQIVEACRSNDFTDIVMVHEHRGEPDGLVVCHLPFG
PTAYFGLSNVVTRHDIKIGTMSEAFPHLILNNFNTKLGSRTQNILKFLFPVPKDESKRII
TFANQSDYISFRHHIYEVELKEVGPRFELRLYQIKLGTMDQSEAEDEWVIRPYMNSARKK
AFKKAVDGDEARRKREDQMLSIRKSTRDENLLKKRNLVQGVRSDDRNTQIEAVTQFRKLL
SIERNPPIEEVIRAGVVPLFVEFLKRTDYPQLQFEAAWALTNIASGTSDHTKVVIDHGAV
PIFVQLLSSPSDDVREQAVWALGNIAGDSPHCRDLVLGHGALNPLLAQLNEKSKVSMLRN
ATWTLSNFCRGKPQPNFEQSKPALPALERLIHTTDEEVLTDACWALSYLSDGTNDKIQAV
IEAGVCRRLVELLLHPSASVLIPALRTIGNIVTGDDVQTQIIINNGALPCLLNLL---KK
SIKKEACWTISNITAGNKEQIQAVIDANIIPPLVQLLQNAEFDIKKEAAWAISNATSGGT
HDQLKYLVSQGCIKPLCDLLTTSDARIVTVALEGLENILKVGEAEKVNVYAQFIDEAEGL
EKIENLQSHNNNDIYEKAVKILETYFE--NLPMQHDEIIWQVINQGHCSYKAKTQQQTFC
RNPYNVTGLCNRSSCPLANSRYATIREIDGVLYLYMKSIERAHAPRDLWERIKLPKNYAK
ALELIDKHMVHWPKFLVHKNKQRLTKMTQYLIRRRRL-----------------------
-------------------------------------------------LGPLMSNSSTI
LGREKAIVLNLEHIKAIITAEEVLLLNA---A-PFEFRVMEVALEAVCSYLDARTQELEG
DAYPALDELTAKVTVMNLDRVRGLKSRLTRLTARVQKVRDELEQLLDDDGDMDDMYLT-X
XXXX--ELEMLLESYFLQIDTSLNKLSTLNEFIDDTEDYINIELDNQRNILLTMQLMLTT
ATFVVGCYTVVVGVFGMNIMRPLDEEETKAVFEKLYQYVGKNIKHLIERYCFRLQRNRVY
YVSEALVKRATNVGREHLVALGTCIGKFTKGGKFRLTVTCLDLLAAHARFKIWLKPSAEM
SFLYGNHVLKAGLGRITENTPQYQGVVIYNMSDVPLGFGSTAKSTQDCRKLEPNAIVAFH
QADIGEYLRTEDMGAYKYMEELWKKKQSDVLRFLLRVRCWEYRQLPSIVRVTRPSRPDKA
RRLGYKAKQGFVIYRARVRRGGRKRPVSKGIVYGKPKHQGITQLKYQVNKRSTAEERVGR
KCGGLRVLNSYWINQDSTYKYYEVIMVDPHHKVIRRDPRINWITKPVMKHRELRGLTSAG
RKHRGLHGKGHNYTKVRPSVRATWKTNNSLSLRRYRMVQYNFKKITVVPTSKDFVDIVLS
RTQRQTPTVIHKHYAISRIRQFYMRKVKFTQQTYHEKLTQIIEDFPRLDDIHPFYGDLLN
VLYDKDHYKLALGQINTARNLIDRIAKDYVRLLKFGDSLYRCKQLKRAAMGRMCTLMKKQ
GPSLAYLEQVRQHMSRLPSIDPQTRTILVCGYPNVGKSSFVNKITRADVDVQPYAFTTKS
LFVGHTDYKYLRWQVIDTPGILDHPLEDRNTIEMLAIT----------------------
-----------------------------MKGGAKVVIENHRHEGVFIARGKEDALVTKN
MVPGDSVYGEKRISVEKTEYRVWNPFRSKLASAILGGVDNIYIKPGAHVLYLGAASGTTV
SHVSDLIGPTGIVYAVEFSHRSGRDLVNMAKKRTNVIPIIEDARHPARYRMLVGMVDVIF
ADVAQPDQARIVAINAHHFLKNQGHFVISIKANCIDSTVPAEHVFAKEVEKLKAEKFKPS
EQLTLEPYERDHAVVVGGYRM---------------------------------------
------------------------------------------------------------
------------------------------------------------------------
------------------------------------------------------------
------------------------------------------------------------
------------------------------------------------------------
------------------------------------------------------------
------------------------------------------------------------
------------------------------------------------------------
------------------------------------------------------------
------------------------------------------------------------
------------------------------------------------------------
------------------------------------------------------------
-----------------------------------------------FIRGIRLHFQRFV
KDLKEGDIEKAQLGLSHSYSRSKVKFNVNRVDNMIIQSISLLDTLDKDVNTFVMRVREWY
SWHFPELVKIVNDNYQYAKVAKYIKDKSQLSDDAVESLTEIIGDEDKAKEVVEAAKASMG
QDISPVDLINIENFAQRVIELVEYRKELHAYLVSKMNDVAPNLAALIGEMVGARLISHAG
SLTNLAKYPASTVQILGAEKALFRALKTKGNTPKYGLIFHSSFIGRATARNKGRISRYLA
NKCSIASRIDCFQEESTSAFGVKLREQVEERLEFYDKGVAPRKNIDVMHA--PASLYVGD
LDKDVTEAQLYEVFIQVGPVASIRVCRDAVTRRSLGYGYVNFNASV--ERAMEALNKPMR
IMYSHRDPSSRKSGVGNIFIKNLDESIDTKALYDTFSQFGTILSCKVAS-----SKGYGF
VHFEKEEAAQLAIEKVNGMLLENKPVYVGPFQKKAERETSFTNVFVKNLLRAKFEEHGPL
KNLVIMVDDKSKSRGFGFVNFEKPEDAKNAVEALNGLQLKSKALFVGRAQKKAEREEALR
KQFEEKRQERIQKYQSVNLYVKNLDDAIDDNKLREEFSAYGTITSARVMKGEKGASRGFG
FVCFSAPEEATKAVTEMNGKILLSKPLYVA------------------------------
-------------------------------------------------------SFRQR
LVCATLAGTPFRIDEIRAPGLRNFEANLLRLLEKVTNGCIVEINETGTRLRYKPGVI-LV
HDCGTSRGIGYFLEPLILLALFAKKNLQIVLRGVTNGLQDPGVDTFRTTTLPLLLQAVNW
TDEGMVKRIRGVAYSARVSPQMANRMVDSARGVLNRLLPDVYIFTDGYGLALVAETTSGC
LI----------------------------------------------------------
------------------------------------------------------------
------------------------------------------------------------
--------------------------------------------FQNLGVCSQLAEAAVS
LGWKSPSAIQVQAVPHALQGSDVIGLAQTGSGKTAAFALPILQALLFACVLSPTRELAIQ
IAEQFEALGAGIGVKCAVVVGGVDMMAQAIALAKRPHIVVGTPGRLVDHLSNTKGFSLRT
IKYLVLDEADRLLNMDFEQEIDQILKVIPKERRTFLFSATMTNKVAKLQRACLRNPVKVE
VSNKYSTVDTLRQQYMFVPAKFKDCYLVYLMNELAGATCMVFTRTCDSTRRLATVLRNLG
LEAIPISGQMSQPKRLGALNKFKAGERNILIATDVASRGLDIPSVDLVVNYDIPTNSKDY
IHRVGRTARAGRSGRAVSVVTQYDVELFQRIEQLIGRKMEQFPAEQEEVLLLVERVSEAQ
RIATMQMRMPKNKGKGGKNRRRGKNEN-EKRELIFKEDGQEYAQVLRMLGNGRLEAQCMD
GSKRLCHIRGKLRKKVWVNAGDIILVGLRDYQDEKADVITKYMADEARSLKAYGELPDSI
RVNETIMVKYANEPDSSTKTVKARGSDLRVHFKNTRESAQAIKKMTLVRAKAYLENVIAH
KEVITFRRFCGGVGRTAQAK-QGRWPKKSCEFLLNLLKNAESNAEVKGLDVDTLEVSHIQ
VNKAQKQRRRTYRAHGRINPFMSSPCHIELVLSEKETTVKK-------------------
------------------------------------------------------------
------------------------------------------------------------
------------------------------------------------------------
------------------------------------------------------------
------------------------------------------------------------
------------------------------------------------------------
-----------------------------------------------EEFSIGPLSVLYN
SVKSNSQVLINCRNNRKLLGRVKAFDRHCNMVLENVKEMWTEVPKKPVNKDRFISKMFLR
GDSVIIVLRNPKVNPKAYPLADAQLTITILDIVQQAANYKQLKKGANEATKTLNRGIAEF
IVMAADTEPLEILLHLPLLAEDKNVPYVFVPSKQALGRACGVSRPVISASVTTNEGSQLK
TQIQQLKDAIEKLLI---------------------------------------------
------------------------------------------------------------
------------------------------------------------------------
------------------------------------------------------------
------------------------------------------------------------
------------------------------------------------------------
-------------PPPDLASYLFKNRIVYLGMSLVPAVTELLVAELLYLQYDDPKKPIYM
YINSTGT---DGEKLGYETEAFAIYDTMMYVKNQIYTLAVGSAWGEAAFLLAAGAKGNRA
ALPSATIMIKQPVAQFQGQATDIDNQRKEVRRTKNQLIEILAKHTRHTPEEIDLAISRPK
YMSPQQAVEFNIIDKVIMGIDLKAGGRNKKTARLAPKSDNVYLKLLVKLYRFLVRRTDSK
FNAVVLKRLFMSRINRPPLSISRLSKFMKGKEDKIAVVVGTITDDVRFYEVPKLKVACLK
ATETARARILQAGGEVLTFDQLALRAPTGAGTILLRGPKNARESVRHFTKPFVRAKGRKF
EKARGRRNSRGFKATMMPIGTPRVPYRTPGEGGWQWVDIWNVLYRERILFIGQAIDEEFG
NQIIATMLYLDSLD--KPQVLYINSPGGEISPALAIYDTMTSLKSQVGTVAFGHAWSIAA
FLLAAGTKGRRSALPRARIMLHQPSGAARGKASDIQNEAQELIRTKQYLFNVLAEKTGKP
YEVVEKDLSRVKYLNVEEAQEYGIIDRVIR------------------------------
------------------------------------------------------DGTTTS
VVLAAGMIAEGMKVVAAGANPIQIIRGIEKTTKSLVEELKTMSKE--------DVAAVSA
GNNNEVGQMIAEAMGKVGRTGVITLEEAKSVENNLYVVEGMQFDRGYISPYFVSDPERMS
VEYENAKILLVDKKISTARDIITILEDAIRSSYPILIIAEDIEQEALATLVVNKLRGALK
VAAIKAPGFGERKSQYLDDIAILTGGTVVREEIGLALDKVGREVLGSAAKIEITKDNTTI
VGDGSTEEAVKQRVNQIKRQMEDTEQDYEKEKLQERIARLSGGVAIIQVGAQTETELKEK
KLRVEDALNATKAAVEEGIVVGGGCTLLRLAEKVDGIKATLENDEQRIGADIVRRALTYP
LKLIAKNAGANGSIVVEKV------FGYNAATGEYEDLMKAGIIDPAKVVRCCIEHAASV
AKTFLTSDVVVTEPTVAIVGRPNVGKSALFNRIAAIVHDEPGVTRDRLYSRGFWGRNEFM
LVDTGGRQAANAVEGAQAIIFVVDGQEGLTSADTEIAQWLRPITLAVNKCESLQAAEFWP
LG-PVPVSAITATGTGELMDRVIAIVGRPNVGKSSILNALVGEERTIVSPISGTTRDAID
GQAYRLIDTAGIRRRTREALSVNRAFKAIKRADVVCLVIEAMSGVVEQDYKLAERIAAEG
KACVVVVNKWDTVPNKETNTAIRDRLRSLSWAPMIFISAVTGQRVPKLLEVAAKAGEQHG
RRLSTATLNAVVQ-----------------------------------------------
------------------------------------------------------------
------------------------------------------------------------
------------------------------------------------------------
------------------------------------------------------------
------------------------------------------------------------
------------------------------------------------------------
------------------------------------------------------------
------------------------------------------------------------
------------------------------------------------------------
------------------------------------------------------------
------------------------------------------------------------
------------------------------------------------------------
------------------------------------------------------------
------------------------------------------------------------
------------------------------------------------------------
--------PEEEIECTQEIREKLRLEQGAGHLATDLGREPSMDELAESYADFREXXXRGE
NAKARLVKSNLRLVISIAKAYQGRGLELMDLIQEGNVGLMRGVEKFDTSLGYKFSTYAHW
WIRQAVARAVQEHGRTIRLPTHMYEAIPKIIHARRLLKAKLYRDPTIEEIAA--------
---XXXXXXXXXXXXXXXXXXXXXXXXXXXXXXXXXXXXXXXX-----ETLNGREREVIS
MRFGLDDGRPKPFEEISGKFNVTKERIRQIVLRALRKLQDPTIXXTLKDFV---------
------------------------------------------------------------
------------------------------------------------------------
------------------------------------------------------------
----------------------------------------------------------FH
QYQVVGRANPKSEEDVPKVYRMKLWSTDEVRAKSKFWYFLRKLKKVKKSHGQILSINEIF
EKKPTTIKNFGLWIRHQSRSGYHNMYKEYRDVTLNGAVEQMYSEMASRHRVRFSCIQIIK
TATIPVALCKRVSTTQFHDSKIKFPLTYRLIRPSSRKLKTTYKAKRPTT-----------
------------------------------------------------------------
------------------------------------------------------------
------------------------------------------------------------
------------------------------------------------------------
------------------------------------------------------------
------------------------------------------------------------
------------------------------------------------------------
------------------------------------------------------------
------------------------------------------------------------
------------------------------------------------------------
------------------------------------------------------------
------------------------------------------------------------
------------------------------------------------------------
------------------------------------------------------------
------------------------------------------------------------
------------------------------------------------------------
------------------------------------------------------------
------------------------------------------------------------
------------------------------------------------------------
------------------------------------------------------------
------------------------------------------------------------
------------------------------------------------------------
------------------------------------------------------------
------------------------------------------------------------
------------------------------------------------------------
------------------------------------------------------------
------------------------------------------------------------
------------------------------------------------------------
------------------------------------------------------------
------------------------------------------------------------
------------------------------------------------------------
------------------------------------------------------------
------------------------------------------------------------
------------------------------------------------------------
------------------------------------------------------------
------------------------------------------------------------
------------------------------------------------------------
------------------------------------------------------------
--------ADKLTRIAIVSSDRCKPKKCRQECKKSCPVVKIGKLCIEVTPASKVAYISEE
LCIGCGICVKKCPFEAIQIINLPKNLEKDTTHRYGPNTFKLHRLPVPRPGQVLGLVGTNG
IGKSTALKVLAGKLKPNLGRFDDPPDWEEILTHFRGSELQNYFTKVLEDNLKPTIKPQYV
DHIPRAVKGNVGEVLSQKDERGEKQNLLDVLELNQVLDRNVEDLSGGELQRFAIGVVAAQ
KADVYMFDEPSSYLDVKQRLKAAQVVRSLLSYVIVVEHDLSVLDYLSDFICCLYGKPGAY
GVVTLPFSVREGINIFLAGFVPTENLRFREESLTFKVAEYKYPSMKKTQGSFTLQVEEGE
FTDSAIVVMLGENGTGKTTFIRMLAGLLKPDVPEFHVSYKPQKISPKFQNTVRMLLHKKI
RESYMHPQFNTDVMKPLRIDELMDQEVINLSGGELQRVAIALCLGTPADIYLIDEPSAYL
DSEQRIVAAKVIKRFILHAKKTAFVVEHDFIMATYLADKVIVYDGVPSLDC---------
----------------------------------------------MVSLKLQKRLAASV
LKVGERKVWLDPNEVNEISMANSRQNIRKLIKDGFVIRKPQKIHSRDRARRALEAKRKGR
HTGYGKRRGTREARLPTKVLWLRRLRVLRRLLRKYREAKKIDRHMYHDMYMRCKGNVYKN
KRVLMEAIHKSKAEKAREKTLTDQFEARRAKNKASRERKIARREDRMPAGHGLRARTRDL
FSRGFRQKGFIPLTVYLRAYKVGDYVDVKVNSAVHKGMPFKYYHGRTGKVWNVTKRSVGV
EINKQVGGRIIKKRIHVRIEHVKPSRCHEDFLERRKKNDQLKAEAKKRGESRRQPAGPKP
GFLVEKDVETVTPIPYDMSKRGRGGASGNKFRMSLALPVGAVMNCADNTGAKNLYVISVK
GIKGRLNRLPAGAVGDMVMATVKKGKPDLRKKVMPAVIVRQRKPWRRKDGVFMYFEDNAG
VIVNPKGEMKGSAITGPIGKECADLWPRIASAANAIVAAKALRKIRTSVTFHRPKTLKRS
RDPKYPRLSAPRPDKLDHYQVLKYPLTTESAMKKIEDNNTLVFIVDIRADKRKIKDAVKK
MYDIQTRKVNTLIRPDGAKKAYVRLTADYDALDIANKIGIIMVKFLKPSKVVVLLQGRYA
GRKAVIVKNFDDGTQGRPYGHALVAGIAKYPRKVIKKSSAKTIARRSRLKAFIKVVNYNH
IMPTRYTLDLKETVTAEKIEAKPKKVDALKETKKVFEERFKTGKNRWFFTKLRF------
------------------------------------------------------------
------------------------------------------------------------
---------------------------MTTRLHKNRKKRGHVSAGHGRIGKHRKHPGGRG
NAGGQHHHRIMMDKYHPGYFGKVGQRYFHKTKNQFHNPIINLDKLWSLVPEATR--APVL
DVTKVGIFKVLGKGELPAVPLVVKAKFFSKLAEKRIKEAGGACVLTAMSHRKFEHPRHGS
LGFLPKKRARRIRGKVKSWAKDDPSKAPQLQAFLGYKAGMTHIMRDVDKPGSKLHKKETC
EAVTIVETPPMVIVGVVGYIKTPRGLRSLATVWAQHLDESVKRRFYKRFGQSKKKAFTKY
XXSDLERIKKYCSVVRVLAHTQVKL--IGQKKAHLMEVQINGGSVADKVDFAVKYFEKKV
GVDAVFSKDEQIDIIGVTRGHGYEGVVHRWGVTRLPRKTHRGLRKVACIGAWHPARVAFS
VARAGQNGYHHRTEVNKKIYRIGK-----LAMTEFDQTKKDITPMGGFAHYGSVQEDFLL
LKGCVMGPKKRVITLRKSLLKQESRRALEEIKLKFIDTSSKFGHGRFQTSAEKAKTFGRK
TKKAQESINNRLALVMKSGKYTLGYKTVLKTLRGGKAKLVIISNNTPPLRKSEIEYYAML
SKTGVHHYSGNNVDLGTACGKYFRVGTLSITDPGDSDIIKTMSEVVTREYTINLHKRLHN
CTFKKKAPKAIKVIKQFAESVMKTKDVRIDTKLNKAVWAKGVRNVPRRLRVRISRKRNDD
EDAKEELFSYVYSNLGTKMVAPLVKHTIVKKRLKRFKRMQHDRKIAVKPSWRRPKGIDCR
VRRKFKGVTLMPNIGYGSNKRTRHTLPNGFKKFLVANVAELDLLLMHNRTYCAEIAHNVS
TLKRKAIVERARQLNIALTNGAARLRSQEDELYTRGTILGHKRGKSNQHPSTSLVKIEGV
QTKEEVEFYLGKKLAYVYKVYRAIWGKVTRAHGGSGVVRAQFRKNLPPKSFGATVRVMLY
PSRIGIAVGLTKGHQVTKRASRKGKLGKRTAFVRTLIREVVGFAPYEKRIQELLKVGRDK
RALKVAKRKLGTHLRAKRKREEMTSVLRMTKRTKKAGIVGKYGTRYGASLRKQIKKMEIS
QHSKYFSEFSGTFSFKRVAVGIWHCNKSGKTKAGGAYTLNTASAVTVRSTIRRLREQIET
---------------------------KIQDKEGIPPDQQRLIFAGKQLEDGRTLADYNI
QKESTLHLVLRLRGGIIEPSLMALARKYNQEKMICRKCYARLHPRAVNCRKKKCGHTNQL
RPKKKIKLAEQDLKKLNVEKLNPLSPEVISRQATINIGTIGHVAHGKSTVVKAISGVQTV
RFKNELERNITIKLGYANAKIYKCEDDKCPRPMTYKAYGSGKEDTPLCDVPG----MKLL
RHVSFVDCPGHDILMATMLNGAAIMDGALLLIAGNETCPQPQTSEHLAAVEIMKLKHIII
LQNKIDLIQESAAVNQHEAIEKFIQGTIADGAPVVPISAQLKYNIDVVCEYIVNKVPVPI
RDFTSSPNMIVIRSFDVNKPGSEVDEIQGGVAGGSILRGVLKVGQKIEVRPGIVTKDAEG
NPKCTPIFSRIKTLFAEQNELQYAVPGGLIGVGTTIDPTLTRADRLVGQVLGEVGELPDV
FTELEVNFFLLRRLLGVRTKGSEKQGKVAKLAKGEVLMLNIGSMCTGARVLAVKSDLAKL
QLTSPVCTREKEKIALSRRVEKHWRLIGWGQIQTGVKLDMAFVKTIKTRSYFKRFQVKYR
RRREGKTDYRARIRLVTQDKNKYNTPKYRFVVRFTNRDIVAQIVSAKLTGDIVLAAAYAH
ELPRYGLKIGLTNYAAAYCTGLLLARRLLNKLGLDELYPGNEEATGEDYNVE-RPFTALL
DVGLARTTTGNRVFGALKGALDGGLDVPHNEKRFPGYDDADTHRRYIFGQHVADYMEAMK
EDTPEKYAAHFSKFVSEGLEPDELEDLYKEVHEAIRADPTPKLTEKKPRTWKIQKLTYEE
RKAAAA-PRFYPAEDPTKLRASITPGTVLILLAGRFKGKRVVFLKQLTSGLLLVTGPFKV
NGVPLRRVNQAYVIATSTKVDVSKADVGKIADDFFKFFKIDAQKKVDEALLPAIEKVADL
KSYLGARFSLTSGVKPHELVF-PESVLKKRKRDENWTKQKKETELAAKKKSRADRKVIFK
RAEAYVKEYRQQEADLIRIKREAKLKGGFYVEAEAKLLFVIRIRGINDMHPKTRKILQLL
RLRQIFNGVFMKVNKATLNMLHRVEPYVAYGYPNLKSVKEMIYKRGYGKLNRIPLTDNAV
IEEALGKFGIICIEDLIHEIYTVGPHFKEANNYLWPFKLSAPLGGLHYIEGGDAGNRELK
INNLIRRMNMGRVIRSQRKGAGSIFRSHTHRRKGPAQFRSIDYSERNGYIKGVIGEIVHD
SGRGAPLARVTFRHPFRFKHQKELFIAAEGMYTGQFVYCGKKATLSIGNVLPLRNMPEGT
ICSNVEQRVGDRGAFARASGDYAIVVS-AGTTRIKLPSGAKKIVPSGCRGMVGQIAGGGR
TEKPLLKAGNAYHKYKVKRNCWPKVRGVAMNPVEHPHGGGNHQHIGHASTVRRDAPPGQK
VGLIAARRTGRLRG-----QSTSIDIPEGVKFELNAKKVRVTGPRGTLSRDFGHLKLDFQ
I-XXGKQLKVDAWFGARKTVASIRTATSHVKNLITGVTKGFRYKMRFVYAHFPINAAISD
KKDGIEIRNFLGEKKVRKVTLLNGVTITRSEKVKDEIVLEGNDIELVSRSCALINQKCHV
KRKDIRKFLDGIYVSEKGI--MLIPKKNRTEVYKFLFSEGVLYAKKDFEAPKHPEIDVPN
LQVIKLMQSFKSKEYVKESFAWRHYYWYLTEEGITYLREYLNLPSEIVPATMKKSFRPEF
MGRMHSKGKGMSASALPYKRTPPSWLKITEAEVDEHIVKLAKKGLTPSQIGVILRDSHGI
AQVKSVTGSKVLRILKGKGLAPEIPEDLYHLIKKAVSVRKHLERNRKDKDSKFRLILIES
RVHRLARYYKRTKKLPPNWRYMVRISVLNDALKSMFNAEKMGKRQVLIKPSSKVIIKFLS
VMQKHGYIGEFELVDDHRGGKIVVELTGRLNKTGVISPRYNIGVGELEAWTARLLPSRQF
GYIVLTTSAGIMDHDEARRKNMGGKVLGFFYWDEVAESFDAMGLHENLLRGIYAYGFEKP
SAIQQRGIVPFTKGLDVIQQAQSGTGKTATFCSGILQQIDYGLQETQALVLAPTRELAQQ
IEKVMRALGDYLAVKVHACVGGTSVREDQKILQHVVVGTPGRVYDMLRRHALRPDNIKMF
VLDEADEMLSRGFKDQIYDIFQLLPPKLQVGVFSATMPPEALEITRKFMNKPVRILVKRD
ELTLEGIKQFYVNVDREEWKLDTLCDLYETLAITQSVIFANTRRKVDWLTDQMRAKDHTV
SATHGDMDQNTRDIIMREFRSGSSRVLITTDLLARGIDVQQVSLVINYDLPTQPENYLHR
IGRSGRFGRKGVAINFVTKDDERMLQDIQRFYNTVVEELPSNVADLIESVQCFGRKKTAV
AVTYCKGRGLIKINGTPIELIEPEILKYKVFEPILLLGRQAFANVDMRIRVKGGGHTSQI
YAIRQSIAKALVAYYQKYVDEQSKKEIKDTLVRYDRTLLVADPRRCEPKKFGGRGARARF
QKSYRMGRVRTKTVKKASRVIIEKYYARMTLDFQTNKKIAEEVAIIPSKRLRNKIAGFAT
HLMKRIQRGPVRGISLKLQEEERERRMDFVPEESAVKTDVIEVDRDTMDLLRSLNLAGLP
GTVKDVQSHEFVKAYAAHLKRTGKIELPPWHDLVKTAAYKELCPFDADWYYVRAASIARH
IYLRGGVGVGGLKKRFGGKSNRGVRPGHYAKASGSVQRHVMQQLEALKILEKHPNGGRRI
TSDGQRDLDRIAGREKWVPVTKLGRLVKEGKIKSLEQIYLFSLPVKEHQIVEFFLGPALK
DEVMKIMPVQKQTRAGQRTRFKAFVVVGDSNGHVGLGVKCSKEVATAIRGAIILAKISVI
PVRRGYWGNMLGKPHTVPTKVNGKCGSVTVRLVPAPRGSGIVAARVPKKVLQFAGIDDVF
TSSRGSTKTLGNFVKATFQALLKTYSYLTPDLWRETRFVKSPYQEFTDFLAKPHRIRITL
TSKNVKNLEKVCADLIKGAKDKRLRVKGPVRMPTKVLRVTTRKSPCGEGTNTWDSFEMRI
HKRLIDLHSPSEVVKQITSISIEPGVEVEVTIKTRGMGAGRKLKNHRRAQLWADKQYKKS
NLG---PFAGSSHAKGIVLEKIGIEAKQPNSAIRKCCRVQLIKNGKKIAAFVPNDGCLNY
IEENDEVLISGFGRKGHAVGDIPGVRFKVVKVAGVSLLALFKEKKEKPRSM-STIRTRKF
LTNRLLQRKQFVIDVLHPGRANVSKAELKEKLAKLYEVRDPATIFVFGFRTQFGGGKSVG
FGLIYDNLDAAKKFEPRYRLVRNGLETKIEKSRKQIKERKNRSRKVRGVKKNMTVKRRNH
GRSKHGRGHSGFIRCSNCGRSVPKDKAIKRYLVRNIVEQAAVRDVQDACVFDGYVLPKLY
AKMQYCVSCAVHSHVVRVRSRVARRNDIDLLHPPADLEKRKHKLKRLIPTANSFFMDVKC
QGCFNITTVFSHSQTVVLCGSCSTVLCQPTGGRARLTEGCSFRRKGEHPLEHHWTLWFDN
-WGSTMRPVYTFGTVEDFWCLFNNVVQPSNLIVGADLHLFKKGIEPKWEDPKCEHGGKWT
L----DTFWLHTLLAMIGEQFGEEVCGVVLQIRSKEDRIAIWTKTASNEAGQVNLAKQWK
EIGYITHADNISKKRKFVADGVFYAELNEMLTRELAEDGYSGVEVRVTPMRTEIIIRATR
TQNVLGEKGRRIRELTSVVQKRFNFPENTVELYAEKVANRGLCAIAQAESLRYKLLGGLA
VRRACYGVLRFIMESGAKGCEVIVSGKLRAQRAKAMKFKDGYMISSGSPVNDYIDAAVRH
VLLRQGVLGIKVKIMLDWDPKGKQGPSKPLPDVVTVHKPKEMAVGKNKRISKGKKGGKKK
VSDPFAKKDWYDIKAPSVFSQRNVGKTLVTRTQGTKIASDGLKGRVFEVSLADLNNDEDQ
AFRKMKLRAEDVQGKNVLTNFYGMDFTTDKLRSLVRKWQSLIEANVDVKTTDNYTLRVFA
IAFTKKRQNQIKRTCYAQTAQIRQIRKKMVEIITRETQSCDLKELVQKFIPEVIGKEIEK
ATAGIYPLQNTFIRKVKILKSPKFDLGKLMEVHGDSEDTGAKIDMARGVKKHLKRLNAPS
HWMLDKLGGVFAPKPSPGPHKERECLPLILILRNRLKYALTGREVTAILMQRLVEVDGKV
RTDKTYPAGFMDIIHIAKTDEHFRLLYDSKGRFVTHRVTAEEGKYKLAKVRAQKVGDRGI
PYISTSDGRTIRYPDPLIKVNDTVKIDIETGKVVDFIKFDVGNIVMITGGRNRGRVGVLQ
HREKHKGSFDIVHIKDAAGHQFATRLTNIQLIGSGTKPWVSLPKGKGIKLSIVEEAEVKL
FGQWSFEDVAVSDISLEDYIAVKKFATFVPHTAGRYQNKRFRKAQCPIVERLTNSLMMHG
RNNGKKLMAVRIVKHSMEIIHLLTDQNPIQVVVDAIINSGPREDATRIGSAGVVRRQAVD
ISPLRRVNQAIYLLTTGARESAFRNIKTIAECLADELINAAKGSSNSYAIKKKDEIERVA
KANRMKLNIANPTTGCQKKVEIDDDQKLRVFYDKRLAQEVPGDSLGDEFKGYIFKIKGGQ
DKQGFAMKQGVLVPGRVQILMHRGVPCFRGHGRRNGERRRKSVRGCVVSQDLSVLNLVIV
KQGENDLPGLTDTEKPRMRGPKRASKIRKLFNLSKEDDVRKYVKKRSKAPKIQRLVTPLT
LQRKRRRIALKKQRIAKSKNDAAEYQKLLALRLKEQRERRSSLDAGASLTFPQQAGTIRK
GAFIVIKGRPCKVAEVSTSKTGKHGHAKCNFVGIDIFNGRKLEDIVPSSHNSEVPHVKRT
DYQLMDITDDGYVGLLTDSGDMRDDLKLEKLRADFAAGKELVVTVLSAMGEEQINAIKDY
RNYGKTFKKPRRPFEKERLDAELKLVGEYGLRNKRELWRVQHALSKIRNNARTLLTLDEK
NTRRIFEGEALLRRMFRYGLLDETQNKLDYVLALTVENFLERRLQTQVFKAGLAKSIHHA
RVLIRQRHIRVGKQIVNVPSFLVRVDSQKHIDFALSSPFGGGRPGRCKRK-SQKESDIQL
LLAAGVHLGTKNCDFQMERYVWKRRADGIYIINLGKTWEKLQLAARVIVAIENPQDICVQ
SARPYGQRAVLKFATYTGAHSIAGRHTPGTFTNQIQESFLEPRLLILTDPRTDHQPIKES
SLGNIPTIAFADTDSPLKHVDIAIPANNKGKHSIGALYWVLTRMVLQMRGTITAAQPWDV
MVDLFFYREPEETDPFAGYVHVRVQQRNGRKSLTTVQGISKSFDYKRLLKDFKKEFSCNG
TVVEDTELGTVIQLQGDQRKNVSQFLVSNGIVKKDAIKIHGFMLDINLFRVEKGGNPDII
RESQRRRYADEKLVDEVIRLDEVWRQSRFQLDQLKTQFNKLNKQIRDSKELDAGIKQEEK
ECKLDRAIVPIGNLVHDSVPVDDNEDNNEVVRKWGTNHVDLVEMLGIADVEKGTGVAGNR
GYYLKGAGVLLNQALINFGLAFLVKRGFTPLQTPFFMKQDVMAECAQLAQFDEELYKVSG
EGDDKYLIATSEQPLCAYHRGDWMDAKSLPIKYAGYSTCFRKEAGSHGR-----------
------------------------------------------------------------
------------------------------------------------------------
----------------------------DCRMYEAKFPEVDDVVMVQVKNIAEMGAYVSL
LEYNNIEGMILLSELSRRRIRSISSLIKVGRQEPVMVLRVDKEKGYIDLSKRRVSEEDVA
ACEERYNKSKMVHSIMRHVASTTDADLEDLYVHVGWPLYKRFGHAFEGFKQMVANADEIL
KTLLIKDIRRRMTPQPLKIRADIELKCFQYDGVLHIQDAMRKGEKAGSEDCPVKIKLVAP
PLYVLTTQTLDKDLGIAALEAAIQAASDEIEKHKGKLLVKEAPRAVSERDDRLLAEKLEK
LDAANREVDGD-------------------------------------------------
------------------------------------------------------------
------------------------------------------------------------
---------------------------------------------RIREVWADNLEEEFE
LIRDIVDDYPYLAMDTEFPGIVVRPVGTFKSAAEYHYQTLRCNVDMLKLIQLGLTFSDEN
GNLPWQFNF-FNIREDMYAQDSIDLLRTSGIDFQRNEKSGIDIQRFGELLMSSGVVLNEN
VHWITFHSGYDFGYLLKLLTCQNLPSGESDFFQLMRTYFPKVYDIKYLMKFNLHGGLNRL
AEILEVERIGPCHQAGSDSLLTCATFRKLKEGFFNGKYAGVLYGLG--------------
------------------------------------------------------------
------------------------------------------------------------
------------------------------------------------------------
------------------------------------------------------------
------------------------------------------------------------
------------------------------------------------------------
------------------------------------------------------------
------------------------------------------------------------
------------------------------------------------------------
------------------------------------------------------------
------------------------------------------------------------
-------LGNCIACNDYVGLIHTDLDRETEELVADVLGVEVFRQTVAGNILVGSYAVFSN
RGGLVHPQTSVEDLDELSSLLQVPLVAGTVNRGSEVVGAGLVANDWTAFTGFDTTATELS
VIESVFKLRDAQPSAIVNEMRASLIDSMA-------------------------------
------------------------------------------------------------
------------------------------------------------------------
------------------------------------------------------------
------------------------------------------------------------
------------------------------------------------------------
------------------------------------------------------------
------------------------------------------------------------
------------------------------------------------------------
------------------------------------------------------------
------------------------------------------------------------
------------------------------------------------------------
------------------------------------------------------------
------------------------------------------------------------
------------------------------------------------------------
------------------------------------------------------------
------------------------------------------------------------
------------------------------------------------------------
------------------------------------------------------------
-------------------------RAIMVVTDNLTPFAKSCLG--YTIEVFQEAELLVN
ISHHVLVPKHYVLSNEDKKALLERYTVKETQLPRMQISDPIARYFGLTRGQVVRIVRPSE
TAGRYVTYRYVVRKTTRFMTKYERARVLGTRALQISMNAPIMVDL--ESDPLEIAMKELR
ERKIPFTIRRYLPDGSYEDWGVDELI----------------------------------
------------------------------------------------------------
------------------------------------------------------------
------------------------------------------------------------
------------------------------------------------------------
------------------------------------------------------------
------------------------------------------------------------
------------------------------------------------------------
------------------------------------------------------------
------------------------------------------------------------
------------------------------------------------------------
------------------------------------------------------------
------------------------------------------------------------
------------------------------------------------------------
------------------------------------------------------------
------------------------------------------------------------
------------------------------------------------------------
------------------------------------------------------------
------------------------------------------------------------
------------------------------------------------------------
------------------------------------------------------------
------------------------------------------------------------
------------------------------------------------------------
------------------------------------------------------------
------------------------------------------------------------
------------------------------------------------------------
------------------------------------------------------------
------------------------------------------------------------
------------------------------------------------------------
------------------------------------------------------------
------------------------------------------------------------
------------------------------------------------------------
------------------------------------------------------------
------------------------------------------------------------
------------------------------------------------------------
------------------------------------------------------------
------------------------------------------------------------
------------------------------------------------------------
------------------------------------------------------------
------------------------------------------------------------
------------------------------------------------------------
-----------------GDKNIEVWKIKRLIKTLDSYRGNGTSMISIIMPQGGQISRVAK
MLTEEAGTASNIKSRVNRLSVLAAITSAQQKLKLFTRVPPNGLVIYTGTVMTDDGKEKKM
SMAIEPFKPINISLYLCDSKFHTEPLRELLESDDTFGFIVMDGNGSLFGTLSGNTREILH
KVSVDLPKKHGRGGQSALRFARLRVEKRHNYVRKVAELSTQFFI----QPNVAGIVLAGS
ADFKTELGQSDMFDPRLQAKIINVVDVSYGGENGFNQAIELSADILKNVKFIQEKRLIGK
YFEEIAQNTGKYVYGVDDTLKALDAGAVETLLVWENLDINHYTLKNPNTGETMVKILTKE
QEKDRSHFVDLEVVEQKSLLEWLAEEYTKFGCTLEFVTNKSQEGSQFCRGFGGIGGLLRY
QLDLGAFEEKVRIVDDHVIKFELRNTDTSVANALRRVILAEVPTIAIDLVEIEANSSVLN
DEFVAHRLGLIPLVSDRAAQMVYGRDCCEHCSVEFTLDVRCDVTTFDLGILIVKLRKNQE
VK----------------------------------------------------------
--------------------------------------------GKNGFIVAVTNGEITS
GTGMVKFPVSYNALVFRPFKGEVLECVVTQVFKMGFFAEAGPLQVFVSNHLIPDDLSFDT
GEWRIQKETEVRLKIVGMRIDATNI--------------EDIFTVTRKFDKVSRLIGVGE
QFEMDLILDVNTSLYPLNKDDKFTLALA---XXXPNLADKYEYVMHGKLYKY-YISFGGL
LMMLRGDPEQEQDQRLYLLIRK--------------------------------------
------------------------------------------------------------
------------------------------------------------------------
------------------------------------------------------------
------------------------------------------------------------
------------------------------------------------------------
------------------------------------------------------------
------------------------------------------------------------
------------------------------------------------------------
------------------------------------------------------------
------------------------------------------------------------
------------------------------------------------------------
------------------------------------------------------------
------------------------------------------------------------
------------------------------------------------------------
------------------------------------------------------------
------------------------------------------------------------
------------------------------------------------------------
------------------------------------------------------------
------------------------------------------------------------
------------------------------------------------------------
------------------------------------------------------------
------------------------------------------------------------
------------------------------------------------------------
------------------------------------------------------------
------------------------------------------------------------
------------------------------------------------------------
------------------------------------------------------------
------------------------------------------------------------
------------------------------------------------------------
----------
>new_Toli_Illu_D1_ToliTrain_predictions_aa
MVNFTIDQLRAIMDKKWNIRNMSVIAHVDHGKSTLTDSLVAAAGIIAMEAAGDTRLTDTR
ADEQERCITIKSTGISLYFQFPGRDFLVNLIDSPGHVDFSSEVTAALRVTDGALVVVDCV
EGVSVQTETVLRQALTERIIPVMTINKLDRAFLELQLEAEDMYQNFQRVIENANVIMATY
QDQSLGDLQVFPEKGTVAFSAGLHGWAFTLTRFARMYAKKFGTDWVKMTERLWGDSFFNK
AEKKWTKRAFNEFIIKPVQKIIDLAMNDKVPELVKLLKSLNIELKSEEKELRGKALMKRV
LQKWIPADQALLEMMILHLPSPAKAQRYRVDTLYEGPMDDLAANGIRNCDPNGPLMLYVS
KMIPSVDKGRFIAYGRVFSGTVKTGQKVRIMGPNYVPGSKKDLAVKNIQRTMLMMGRRTE
SVESVPCGNTVGLVGLDQFLIKSGTLSDLEEAFPLKDMKYSVSPVVRVAVEPKNPSDLPK
LVEGLKRLAKSDPLVQCFTEESGEHVIAGCGELHIEICLKDLQEDFMNGAEIKVSNPVVS
YRETVVCLSKSPNKHNRLFVYAEPLPEGLADAIEEGKVTSRDDPKARSKILSKEYGMNED
AAKKIWCFGPETTGANLFMDQTKAVQYLNEIKDSVVAAFQWATKEGVICDENMRGVGFYV
VDCMLHTDAIHRGGGQIIPTARRSLFGAQIKADPKLLEPVFLVEIQCPEHAVGSIYGVMN
RKRGHVFEEMQRPGTPMFNVKAYLPVSESFGFTADLRSATSGQAFPQCVFDHWQILPGCP
YVQGDKILELVSSIRVRKGLKPDPPSLDNFYDKLAKKEKYFTKLQGFFEEYDKFFLVEAD
NVGSNQLQKLRIQLRGTTEIIMGKNTMMRKAIREILGKHPELEQVLPKLVGNVGIVFTSG
DLKEIRDIMLASRVPAAARAGMIAQCDVSIPAGPSGMEPTMTSFFQVLNIPTKINKGQIE
IMSEVHLVKEGEKVGSSEVALMQKLGLMPFSYSLVVRSIFDKGSMFSSKVLDITPENIKA
HLISAVSNIAAISLAADLPTAASVPHSIANGFKKLMMVALGSDVTFEQVDSLKKILDDPE
ALX--FDLFDSYYQHYRVSTVGIQLEDSLEDMLDSETLTEEQAEIIRNQFDKAISAALAS
QVKNKATLKGKLHHYRNCDNVWTFFLDSASIKIKLKIIACDGCPECNDIVEDWKQGNLVC
RDCGLVVQENLVDIGSEWRTFTDPNRVGGPANPLLR-NRVQRSDRYLSDAFSRISRIVEH
FSVSQRVRDRTQEIFKLIIAACFFIGFRNEGNQRTLKEICALTRVVIDSVARFCSRLGLD
LVNAATYIGRQPKSIIAASIFIVCQLAKEIKEVTGVAEVTVRVAYRMIYRHLKSILPCPN
CESDPQRGDTACVSCGTVLEENTIVAEVTFQEDSRGRASVIGQHVSELTIANARRKILYL
AESALRLFRLGAERNFHKGRKLGNVCSAALYVVCRMEKTPHMLLDFSDVLQANLYELGSS
YLKFVRLLDPSLYIHRFASKLEFGDSTHDVAMSALRMIAVMKRDWMSHGRRPTGLCGAAL
LIAARFHNFFRTKREVVRVVRIGAAALQLRLNELLQNESSKLTLGSHGILPQIQNVVSTT
NLGVSLDLKEIALRARNAEYNPKRFAAVIMRIREPKTTALIFSSGKIVVTGAKSIDSAKL
ASRKYARIVQKLGYAKFSEFKVQNIVASCDVTFPVRLEPLAQAHSHFCSYEPELFPGLIY
RMLDPKVVLLIFVSGKVVLTGAKVRDEIYDAFNNIYPVLCLFRKQEWYRSMPPVTRSYVS
FSVLTTAACALDLVSPLKLYLNWNAVLQRFQIWRIATNFFFFGSFGLDFLFHMFFLYRYS
KLLEVNSFRGRTADFLYMLLFGSLLLLASSPIVFLGPSLTFMMVYVWGRRNERQVMNFLG
LFNFRAPYLPWVLLLFSIVLGSSPLIDLLGIVAGHIYYYLTDIYPQISHLLKTPQIL-GP
AVGIDLGTTYSCVGIWQNDRVEIIANDQGNHTTPSYVAFTDTERLIGDAAKNQVAMNPHN
TVFDAKRLIGLRFDSPSVQADMKHFPFKIVGAEDNKPKIEVMYKGEKKTFMPEEISAMVL
GKMKEIAESYLGKEVKNAVVTVPARFNDSQRLATKDAGQIAGLNVLRIINEPTAAAIAYG
LDKDRTVLIYDLGGGTFDVSLLSI--GVFEVKATAGNTHLGGEDFDNRMVNHFVNEFKRK
HKKDL---ARAMRRLRTACERAKRTLSSATQTAIEIDSLYEGIDFYSSITRAKFEELCMD
LFRGTLEPVEHVLKEAKHSKSEVDDIVLVGGSTRVPKVQQLLIDYFNGKALCKSINPDEA
VAYGAAVQAAILTGDTSEKTQDLLLLDVTPLSLGLETAGGVMTVLIKRNTTIPTKKQQIF
STYADNQPGVLIQVFEGERARTKDNNLLGKFELSGIPPAPRGVPQIEVTFDVDANGILNV
SAEDKSTGNKNKITITNDKGRLSKEQIEKMVEEAEQYKAEDDEAKKRIDAKNGLENYAYN
VRNTIGDEKLASKLDESDKKAIEDKVKEALSWLEENDSASTEEYESMQKALEAVVNPIMT
KMYXPTIEEVDVQTFQFQAEINQLMSLIINTFYSNKEIFLRELISNSSDALDKIRYQSLT
DKDKLSAEPSMEVRIVTDKENKTLTIIDTGIGMTKTDLVNNLGTIAKSGTKAFMEALSAG
ADVSMIGQFGVGFYSAYLVADNVVVRTKHNDDEALIWESSAGGTFTIRKDLKRGTAITLH
LKEDQVEYLEERRVKELVKKHSQFIQYPINLWIEKEVEK--XTVEDV-KIKEIVHEWEVL
NKQKPIWTRKPNEVTKEEYTAFYKSLTNDWEDFLGQKHFSVEGQLEFTALLFTPKRAPFD
LFEPKKKMNNIKLYVKKVFIMDNCEEIIPEWLNFVKGVVDSEDLPLNISREMLQQNKILK
VIRKNIVKKCMEMFADLAENKEDYKVFYEQFSKNLKLGIHEDSSNRDKLADLLRYNSTKS
PDELTSLKEYVGRMKENQQNIYYITGESKKAVENSPFLEKLKKKGFEVIFMVEPIDEYCV
QQLKEYDGKKLVCCSKEGMELEETEEEKKKKEEEKAAFEALCAVIKDVLAEKVEKVVVSD
RLSDSPCILVTGEYGWSANMERIMKAQALRDSSLSMYMSSRKTMEINPSNPIVKELRSRV
EADKSDKTVKDLVNLLFDTALLTSGFSLEEPNVFAARIHRMIKLGLSIDLPPVSAMEEVD
RPTVTVGSCGLPEVFRAPIRPDVVNQVHTAMAKNKRQPYAVGRLSGMQSSAESWGTGRAV
SRIPRVPGSGTHRSGQGAFGNMCRGGRMFAPTKIWRKWHVKIAVNQRRYALVSALAASAL
PALVMARGHSIDEVAEIPLVVSNSVEEFKKTAKAMELLEKLGAAADVDRVKDSKKLRSGK
GKLRDRRYTQRRG-----------------------------------------------
------------------------------------------------------------
--------------------MSRGSSAGYDRHITIFSPEGRLYQVEYAFKAVKAAGVTSV
AIRGKDSVCAVTQKKVQDKLIDPTSVSHLFRISENHGCVGVGVITDAKAQVQHARSQASE
FKFKYAYEIPVEHLAQRVADRNQMYTQHAYMRPLGVTLIVIGMDPELGPQLFKCDPAGYY
VGFRACAAGQKDQEAVNHLEKTLK------------------------------------
------------MGESDYSFSLTTFSPSGKLVQIEYALNAVSAGATSLGIKAKNGIVVAT
EKRMPSGLMDEKTLHKVSLITESIGMVYSGMGPDSRVLVKKARKQAQAYYRVYSDQIPTA
QLVKEIASVMQEFTQSGGVRPFGVSLLVAGFDDEGPHLYQVDPSGSYFAWKATAIGKNMV
NAKTFLEKRYSDDIELEDAIHTAILTLKEGFEGQVNENNIEIGIISEDRKFVSLSPAEIK
DYLLEIEMSRRYDSRTTIFSPEGRLYQVEYAMEAIGHAGSCVGVFSEEGVVLAAEKKVAS
KLLE-XXXSEKMYVIDKHIICAVAGITADANILINQARLTAQKYYYAYQEPIPVEYLLQQ
ICDTKQGYTQFGGLRPFGVSFLFAGWDRHYGFQLYQSDPSGNYGGWKATAIGANSNAAQS
ILKSDYKEGLVLTDALQLATKVLSKTMDSTTLAADKLELTTL-CEAELETLLVMFLTRSE
YDRGVNTFSPEGRLFQVEYAIEAIKLGSTAVGIKTEQGVILAVEKRLTSPLLEPTSVEKI
MQIDTHIGCAMSGLIADARTLIDHARVETLNHTFTYDEPMQVESCAQALCDLALRFGEDA
MSRPFGVALLIAGYDENGPALIHTDPSGTYVRWEAKAIGAGSEGAQTALQEAYSKTITLE
EAEILALRTLKQVMEEKLDSNNVEIGAIRIYTNDELAACIERLMFRNQYDTDITTYSPQG
RVHQIEYAMEAVKQGSAVVGLRSNDYVVLATLKRSTSELASNQRKLFEIDSHTGIAIAGL
TADARVLTRFMRTECHNHKFVYETPMPVGRLVLAVADKCQVSTQRASKRPFGIGLLVAGY
DATGAHLYQTCPSGNFFEFQAYAIGARSQSAKTYLERHFESFADLSLPELCQHAVLALQE
TELTTKNTAIAIWKIIEDDDVEPYL-SGIGTGYDLSTNTFSPDGRVFQIEYCSKAVENSG
SAVGVRCKDGIVLAVEKIILSRMMIDSSLRRCHIVDTHACLAVAGLSADGRVLVDRAREE
ASQYKSIYGSPIPGHVLAERIANFVHMYSLYWFVRPFGCSIMLSVY-NPQLYVIEPSGVV
YRYNACALGKGRQAGRTELEKLEFDKLTCREAVKELAK-----REEGKDKQYDLEMIWVC
DESNKKAQMVPKSIVTEAHEYAMSILTYNGGCVVAMAGKECVAIASDTRLGVQLQTVACD
ANRVFKMHDRLYLGLTGLMSDITTLENTFRFKLNLYNMKEGREISPKTFASLVASTLYEK
RFGPYFSEPVIAGLDKDNRPYLCAMDLIGAPANAPDFVVSGTCSESLFGTCETFYKPDMN
PDELFETISQALLSALDRDCISGWGAVVHVITPDGITSRSLKARMDMDSIISVVGDGFVL
SAADCTNARSIVVMKEDMDKVMELDHHKLLSMAGEPGDVAQFTEYVQKNVHLFELRSGIA
MSTKAVANFTRNELAKSLRKNPYSVNLLIAGYEKEVGAELFYIDYLGTLHKLPFSAQGYC
SYFVLSTMDRHYKKSMTFEEGLELIKKAIDEVKIRFLINQPKFTIKVVDEKGTRTKFLHG
TTTLAFVFQGGVVVAVDSRASMGQYIGSGTVRKIIEINPYLLGTMAGGAADCSFWERDLG
RRCRLHELRNKQRISVAAASKLLANTVYGYKGMGLSMGTMITGWDKTGPVLYYVDNDGTR
LRGNKFSVGSGSTYAYGVLDAGYRWDLSVDDALELGRRSIYHATHRDAASGGYINVYHVK
EDGWVNISHEDSFSPYQDNGGSVVAVAGKDFCVVASDTRFGLGYAVPARKVSRNVVLTDK
VVLSTAGMQADTCTLHKVLRTRLRMYHQNHARPMALHAVARMLSNTLYYKRFFPYYTFNV
LGGLDESGHGYVYGYDAIGSHEKVNVVCTGSSQSLIQPVLDNQVDLSLQQTVDLVKDCFS
SAGERDIYTGDYVEICKITSSGVEIELFDLKKD-----------------GYTAPRALKT
GTTIVGVIFDGGVVLGADTRATSDKTVFEKRCQKIHYIAPNIYCCGAGTAADTENTTGLI
SSDLELHRLSTGRESRVVTALTMLKQMLFKYQGYISAALVLGGVDINGPHLYTVYPHGSS
DSLPYVTMGSGSLAAMAVFESNYKDAMTEEEAKQLVYEGISAGIFNDLGSGGNVDLCVIK
RGHTEVLRGYAKDNERLFRRPGGYVFPSGTTGVLS-RKALAEYRRVLKQHHDTERKVKSL
REDLKSLKTQYDRSEDDLKALQSVGQIIGEVLRQLTPEKFIVKASSGPRYVVGVRSKLDR
LLLKQGTRVTLDMTTLTIMRILNREVDPMVHNMLTEDPGQLSYTEIGGLGEQIRQLREVV
ELPISNPELFQRVGIKAPKGVLLYGPPGTGKTLLAKAIAHNVDAAFLKVVASAIVDKYIG
ESARVIREMFQYAKDHQPCIIFMDEIDAIGGRRFSEGTSADREIQRTLMELLNQLDGFDD
LGKVKLIMATNRPDVLDPALLRPGRLDRKLEIPLPNEQGRLEVLKIHARKITKHGDIDYE
AVVKLSEGFNGADLRNVCTEAGMFAIRDERDYVVQEDFMKAVRKIADNKKLEGKLDYKSD
WSVAVHPIVLLGVVDHYNRACRDTSNRAVGVLLGHVSRGKVSCTNSFAVPFEEDPQTPDV
WYLDHSYLESMMAMFRKVNTRESFVGWYSSGSQIKAGDMQIHDLMKSYTTHPVMVYVDVK
PKDLGLPTDAYVCIEQTQEDSMFAHLPSEINAAEPEEVGVGHLLRDIPDSSVSSLTGELS
GKIAALKSLLSRLMELQEYLSKVGKGELPMNHDIMSNMQDIFNLLPAFNVEALVKAFAVK
TNDLMLVMYVSSLIRSIIALHNLIDNKI-PDAPVMDTAETVYISSLALLKMLRXXXXGVP
FEVMGLMLGDFVDDYTVKVVDVFAMPQSGTGVSVEAVDPVFQTKMLDMLKQTGRPEMVVG
WYHSHPGFGCWLSGVDINTQQSFEALNQRAVAVVVDPIQSVKGKVVIDAFRLINSHMLVF
GHEPRQTTSVVGHLNKPSIQALIHGLNRHYYSIAIAYRKNELEEHMLLNLHKKKWTDSLS
VTDFHEHSDANETTVKNMLELAKAYEKSVKDEQSMSTEELAVSRVGKLDAKKHLEEDVAL
LMRENINQCLGAMLDTVIFKKYEPPPAPARIGK--ETDAKIPQVTPSAKCKLRQLRLERI
KDYLLLEEEYVLNQEKFRPREERVEEEHSKVDEMRGTPMGVGNLEEIMDDSHAIVSSAIG
PEYYVNICSFVDKDQLEPGSSVLLHNKVMSIIGILSDEVDPMVSVMKVDKAPLESYADIG
GLEDQIQEIKEAVELPLTHPELYEDIGIKPPKGVILYGEPGTGKTLLAKAVANSTAATFL
RVVGSELIQKYLGDGPKLVRELFRVAEENAPSIVFIDEIDAIGTKRYDATSGGEREIQRT
MLELLNQLDGFDSRGDVKVLLATNRIESLDPALLRPGRIDRKIEFPLPDEKTKRRIFSIH
TGRMTLDTDVNLEEFVMAKSALSGADIKAICTEAGLMALRERRMKVVQEDFKKALENVMY
KKQQGVPEGLYLSPEILNADANEILQRSRLLDTEVKVYKSEAQRLTHEKAHMTERIKENA
DKVKMHKQLPYLVGNIVEILXXXXXXXXXXXXXXXXXXXVIKTSTRQTIYLPIVGLVDVK
DLKPGDLVGVNKDSYLVLETLPAEYDSRVKAMEVDEKPTEDYGDIGGLDKQIQELIEAVV
LPMTHAERFENIGIRPPKGVLMYGPPGVGKTLLARACAAQTNATFLKLAGPQLVQMFIGD
GAKLVRDAFELAKEKAPTIIFIDELDAVGTKRFDSELSGDREVQRTMLELLNQLDGFSSD
DRIKVIAATNRVDILDPALLRSGRIDRKIEFPHPDESARARILQIHSRKMSVHGDVNYDE
LARSTEDFNGAMLKAVCVEAGMLALRSDRNKIMHEDFVEGVMQVQAKKKTSLNYYADLYV
RLKALQRQYEFLEIQEDYIKDEMKNLKHELLHAQEEVKRIQSVPLVIGQFLEMVDANTGI
VASTTGSNLHVRILSTLNRELLKPSSSIALHRHSNALVDILPPEADSTISMVGADDKPDV
TYSDIGGLDIQKQEIREAVELPLTHADLYKQIGIDPPRGVLLYGAPGTGKTMLAKAVASH
TTASFIRVVGSEFVQKYLGEGPRMVRDVFRLARENSPAIIFIDEIDAIATKRFDAQTGAD
REVQRILMELLNQMDGFDQTTNVKVIMCTNRADTLDPALLRPGRLDRKIEFPLPDRRQKR
LIFQVLTGRMNLSDEVDLEDYVSRPDKISGAEIAAICQEAGMQAVRKNRYIVLPKDFEKA
YKMNIKKDGAEFHFYKRPLDEGDIALLKTYGLGPYANIVKKLEEEIKAQAARVDELCGIK
ESDTGLAPPAHWDLVADKQLMQEEQPLQVARCTKILDPGTEDAKYMINVKQIAKYVVGLG
ERVAPTDIEEGMRVGVERNKYNIQIPLPPKIDASVTMMTVEEKPDVTYADVGGAKESIER
IREVVELPLLSPEKFVTLGIDPPKGVLLYGPPGTGKTLLARAVANRTDACFIRVIGSELV
QKYTGEGARMVRELFQLARSKKACIVFFDEVDAIGGARFDDGAGGDNEVQRTMLEIVNQL
DGFEARGNIKVVMATNRPDTLDPALLRPGRLDRKIEVGLPDLEGRTQIFKIHARSINCER
DVRFELLARLCPNTTGADLRSVCTEAGMYAIRARRKTVTEKDFLEAINKVVKGYQKFSST
ALYMNYNKLPTHVVRSAIDEILQESKDKKRNFVETIELQIGLKNYDTKKDKRFAGTVKLP
HVPRPNMKVALLADAAHKNTAEALNIPAFDVEALKKFNKQKKPIKKFAKSYDAFLASESI
IKQIPRILGPGLNKAGKFPTLLGAGDEMTSKVEEIQSTVKFQLKKVLCMATAVGNVEMSA
DDCLANTLLAINFLVSLLKKHWQNVKSLHLKSTMGKPKRIYVLRGYYSTKLDELESKIRD
KQENLRRLEAQRNELNAKVKNLRDELHLLQEPGSYVGEVIKVMGKKKVLVKVHPEGKYVV
EIDKSIDVNKIQTAARVALRNDTYTLHKILPSKIDPLVSLMRVEKVPDSTYEMIGGLDQQ
IKEIKEVIELPIKHPELFEALGIAQPKGVLLYGPPGTGKTLLARAVAHHTECTFIRVSGS
ELVQKYIGEGSRMVRELFVMAREHAPSIIFMDEIDSIGSARMNSGDSEVQRTMLELLNQL
DGFEPTKNIKILMATNRIDILDPALLRPGRIDRKIEFPNPNEDARLDILKIHSRKMNLMR
GIDLTKISTMMNGASGAESKAVCTEAGMYALRERRMHVTQEDFEMAVSKVMRKDSESNMS
LKKLWKIEGHRSSGQDVRTANVMACSAIAAIVKSSLGPVGLDKMLVDEVGDVTVTNDGAT
IVRLLEIEHPAAKVLAELAQQQDDEVGDGTTSVVILAAELLRRANELVKSRIHPTTVIAG
LRIAMREACKYLKQKLAMPIDSLGREVLVNIASTSLSSKILGSELFANMAVDAVLHTK--
DKYPLSSIHILKAQGKSAHESQILQGYALNTTRASQAMPAFIKGVKIACLDIDLRRAKLK
MGLTMVVNDPEELAKMHEKELEITKERIDSILETGCNLVLTTKGIDDTALKYFVEAGVIA
CRRVAMKDMKRVAAATGASIQSNLADLEGDEHFEVSMLGEAEEVVEDVIRDDRILLVKGC
KFQNSNTVLLRGPNEYMCDEMARSFHDATAVVKRVLENNMIVAGGGAVEVALSLHLEKFA
ASVESREQLAILEFASALLVIPKVLASNAAQDSADLLAKLCALHSAAQSDPALKDQQTYG
LDLIAGQVRDNLAAGVVEPAISKVKSIQFATEAAITILRIDDLIKLILAEGSHEEKGETA
QMSNFVGAIAVTDLVKTTLGPKGMDKILQIMVTNDGATILRSLLIDNPAAKVLIEISKAQ
DDEIGDGTTSVCCFAGELLREAEKLLLVHLHPQIVVAGYRKAAAAALERLESLAVDYKAD
KEKFKKELIKLACTTLSSKVLAQSKQHFAELAVDAVLRLEGSTNLDLIQIIKLPGGSLRD
SWLEPGFLLQKRLGVGQPKIMHNAKILVANTAMDTDKAKIYGARVRVDSLMRVAEIESAE
QAKMLAKCERIAAYNCNVFVNRQLIYNRPEQFFSSKGIMAIEHADFDGVERLSLVTGTTI
VSTFDDPGSVVLGECEKIEEVMIGEESVIRFSGCKKGQACTVVLRGANSQLLDEAERSLH
DALCVLSQT--ESRMILGAGCAEMAMAAAVDEAASREQGKLASAMNSFALALRALPTIIA
DNAGLDATELVAVMKAYHAQGQHQMGLDIDRGVVGDIQELGIAESFKLKYSMVNSAVEAA
EMVIRVDDIVKAAPRRRRDVRLSNITAAKGVADAVRTSLGPRGMDKMIQVTGGDVLITND
GATILERMNVQHPAGKMLVELSKSQDAEAGDGTTSVVVIAGSLLNASLGLLNMGIHPTTI
SEGFQLAVDMAMETLQNMSIPINLEDRESILQAASTSLNSKVVSQYSSLLAPMAVDAVLK
VDLKDVRTVKKLGGTIDDTELVDGLVLTQEASTSAGGPSRMTGAKVALLQFQLSPPKTDV
ENNVIVQDYNAMDRILKEERQYLLGLVKKIKASGANVLLIQKSILRDAVTDLSLHFLAKL
KIMVITDIERNEIEFIANSLGCAPVASIDSLTPEKLAKVELVEEVN---KVVRFTGVTAS
ILVRGSNNLVLDEAVRSLHDALCVVRSLVRKQFLIPGGSAPEIEVAVELAKYSKQLEGMQ
SYCVRAFSDALEIIPYTLSENAGLLPVEIVTELRRRHAAGEKGAGINVKKGCVTDMVEEK
VLMPLLVISSALRLSTEAVRLILKIDDVVLTRMSLAFDENGRPFIIIQEQEKKQRLRGID
ALKSNIAAARAVARTLRTSLGPKGMDKMLQSPDGDVTVTNDGATILKEMEVEHQVAKLMV
ELSKAQDDEVGDGTTGVVVLAGALLEQAEILLDKGIHPSRITEGFERAVDICLPLLESIS
ESIDYESNEHEQLRKVAMTTLNSKIVHRMRSELSKICVEAILAVADMERKEVNLDLIKLD
GKVGGRLEDTSLVHGIVIDKDFSHPQMPKEIDDAKICILTCPFEPPKPKTKHKLEIDSVE
AYTEMQNAEKNYFADMVKRVKDSGATLVICQWGFDDEANYLLLKNELPAIRWVGGVEIEL
IAIATGGRIVPRFEELNSAKLGFAKRVREMTFGTTRERMVVLEECASMKAVTIFVRGGNK
MVVEEAKRSIHDALCIVRNLVRENRIVYGGGAAEVACSIAVSEAADKISGLEQYGVRAFA
DALDSIPMALAENSGLQPIDTLSHVKARQLNEKNPRIGVNCMSMETDDMKAQNVFEALQS
KKQQLQHATQMVKMVLKIDDVIQPPILVLNQNAKRETGRRAQLTNIAAARAVGDVIRTTL
GPRAMLKMILDAQGGIVLTNDGNSILREIDVQHPAAKSMIELSKTQDEEVGDGTTSVAVL
ASELLALAEPFLHRNIHPTKIVSAFFRALDDAVTIATQSAMTIDVNDDSQVEKVIASCVG
TKFMNRYSDLMVRLSLQAVKTVTVRKSIDFKNYAKVEKIPGGEIDDSEVLTGIMFNKDVI
SNMRRRIENPRIVLLDSPIEYKKGDSQTNVEITSDTDWGKLLKMEEDFVEKLVADILKFK
PDLVVTEKGISDLALHLLQKANVACIRRLRKTDNNRLARASGATIVNRPEDLKESDVGTG
AGLFEVRKIGDEYFSYVVDCKTPRSCSIVLRGGSKDVLNEIERNLLDAMCVARNIILNPR
LVPGGGAIEMTVSQHIATKARSIEGVGQFPYAAVGEALEVIPRTLIENCGGSVIRILTQL
RAKHANGENTSWGVDGNKGEICDMAVLGVWEPLEVKVQTMKTAVEAAAMLLRIDDIVSGI
SK----------------------------------------------------------
------------------------------------------------------------
------------------------------------------------------------
------------------------------------------------------------
------------------------------------------------------------
------------------------------------------------------------
------------------------------------------------------------
------------------------------------------------------------
--------------------------------------------GLGGLLKDGSKHISGV
DEAVLRNIDACKQLGAIVRTSMGPNGMNKMVINHLGKLFVTSDAATIVRELDVVHPAAKL
LVMASQTQEREAGDGTGFVIVFGAQLLEKAEALLRMGLHTAEIIDGYGRAAAFVMTELEN
LTDRSQVSLAIRSAIASKQFGLEDILAPLVADACVNVLPKNLNTFSVENVRVAKIQGGDL
SQSVVVKGTVLVRDSEGTIKHLSNAKVGVYTCDIDAENPETKGTVLLNSAEEFMKYTRSE
EDALEAKLKAIVDAGVNVIFGDMAMHFLERFQVMAIKCASKFDLRRVARSTGAVALPKMD
PPSTDEIGICDKVSVDEIGSTKCVIFKQESESSRIATIVLRASTENVLDDAERAIDDAVN
VFKSLTRDQRLVAGAGASELELAKRLSEFSASCPSLDQYAIKKYGEAMEEIPRCFAENSG
EDASALLSSLQAAHANGQADAGIDVESGTVMSATEAGVYDLLSSKLWAVRLATEAVNTIL
RIDQIVMAKTAGGPKPLNPGAEVSRRGLALHTTISAAKGLQDVLRTNLGPKGTIKMLVSG
AGDIKLTKDGKVLLDEMQIKNPTASLIARTATAQDDICGDGTTSTVLLIGELLKQSERYL
AEGLHPRVITDGFDIARAELSKWLDDIDRELLVSVARCSLSTKLVEHMANHLSEMLADAV
LLIKRDNLPIDLHMVEIQTMEHQTDADSRLVRGLVLDHGGRHPDMPKQLTNAYILTCNVS
LEYEKSDVNSGFFYKSAEEREKMVDAEREVTNEKVRKIIALKKKLCDGTDKGFVVINQKG
IDPQSLDLLARAGILGLRRAKRRNMERLTLACGGVAVNAVEDLQESDLGFAGNVYEQVLG
EDKFTFIEGVENPFSCTLLLKGPNKHTIIQIRDAVRDGLRAVKHTIEDNCVLRGGGALEV
AASRHLVPGKTKLGLYAFADALLVIPKTLAENGGFDAMDCVMKLQDEHMRGNQVGLDVST
GEPMDPLATGVYDGYLVKKQMFGLSSVIAEQLLLVDEILRAGRDVGNPMRELKVDKLVLN
CCVGESGDRLTRASRVLEQLTGQQPIFSKSRLTIRTFGIRRNEKISTHVTVRGDKAEEIL
ERGLKVKEYELYGRNFSDTGSFGFGINEHIDLGIKYDPSTGIYGMDFYVVLKRPGARVSR
RKRCKSRVGKYQSVSKEDAIKWFQQKYEGIVLIILKPIGDNLMQWSGRIKGPSNTPXXGG
YFTLDVKVSRSYPLHPPSMRFVTKIFHPNVHSKTGEICLDILKTEWSPAWTLQSACRAII
VLLSHPEADSPLNCDAGNLIRAGDQRGFQNVAKMYTFSRRLRVHSMLDIGRAELENGDKI
VLPPSALDVLSRLHIQFPMMFRI-XXXTHCGVIEFVAEEGHAYIPSWMISRLGLTEGSLV
TLSNVNLPKGTDVTFQPQTVDFLDISNPKVVLEASLRNFTCLSVNDKIPIHYNNKTYWID
VTKLQPGNAVSIVEADVRTEFEAPPGYVESXKHRFRPGTRALMEIRKYQKSTELLIRRLP
FARLVKEITQHYHHSLRWQVDAIQALQYSAEDYLVGLLEDANLCAIHARRVTIMPRDMHL
ARRIRGYRDMRELISLHIGQAGLQVANSCWELFCLEHGIRPDGTV--------RDSAFST
FFQESGRGKYTPRAVFVDLEPSVMDEIRTGSYKDLYHPEQLINSNEDAANNYARGHYTVG
KDILDKTLDRIRRVADNCQGLQGFMIFNSVGGGTGSGLGSLLLERLSVEYGKKSKIAFTV
YPSPQVSTAVVEPYNSVLSTHALLEHTDVAVMLDNEAIYDICKNSLGIQRPSYGNLNRLI
AQVISSITASLRFDGALNVDINEFQTNLVPFPRIHFMLSSYAPIVSTQNAYHESMSVSEI
TSSAFEPSAMMAKCDPRLGKYMACCLMYRGDVVPKDVNAAVLSIKNKKTIQFVDWCPTGF
KCGINGQAPKKVPGGDLADVQRAVCMISNSTAIAEVFSRIDHKFDLMYAKRAFVHWYVGE
GMEEGEFAEAREDLAALEKDYEEVGLDSYMREIVHIQAGQCGNQIGAKFWETISSEHGID
PSGHYAG--D-QLERINVYYNEAEGGRYVPRAILMDLEPGVVDTIRGSPFGELYRPDNFV
FGQSGAGNNWAKGHYTEGAELIDNVLDVVRREAENCDCLQGFQISHSLGGGTGSGMGTLL
VSKIREEFPERMMCTYSVMPSPKVSDTVVEPYNCTLSVHQLVENADAVFAIDNEALYEIC
FRTLKLSNPTYADLNKLVSGVMSGITCSLRFPGQLNADLRKLAVNLIPFPRLHFFMIGYA
PLTSVGNQGYTATNVHELTQQMFDANNMMAACDPRHGRYLTAAAYFRGKVSTKEVEDQMR
NMQNKNSTYFVDWIPNNIKTSVCDIAPEGQKCSAAFIGNSTAIQDIFKRVGEQFTLMFRR
KAFLHWYTGEGMDEMEFTEAESNMNDLVSEYQQYQEATAQMPREIITLQVGQCGNQVGTE
FWKQICLEHGISSDGGDRKDVFFYQADDERYIPRAILLDLEPRVISSIRNSSQRNLYNAE
NMFSPSNGGGAGNNWASGYHQGEEHEEILFDMLDREADNSESLEGFTLCHSIAGGTGSGL
GSFLLERLSDRFPKKLIHTYSVFPNQQEVSDVVVQPYNSLLTLKRLTLNADSVVVLDNTA
LTRIAVERLQLDHASLAQVNTLVSTVMAASTSTLRYPGYMNNDLVGLLASLIPTPRCHFL
LTAYTPLTLVRKTSVMDVMRRLLQPQNVMVSVPYMSILKMIQGEVDPTQVHKALLRIRER
QLASFITWGPASIQVALSKRSPYLPVSNRVSGLLMANHTSIHALFARTSAQFDKLRKRNA
FLDNYKKQPMFQESLDEFDDSRNVVQDLIEEYQAAEKDVNDDNSVVSLSPEKMEELQLFR
GDTVLLRGKKRRDTVCIVLVDETCDSAKIRMNRVVRNNLKLRLGDIVSIHQCPDVKYGKR
VHILPFEDTIEGLTGNLFDTYLKPYFLEAYRPVRKNDTFLVRGGMRAVEFKVVETDPEEY
CIVAPDTVIHCEGESIKREDEERLDDIGYDDIGGVRKQLAQIRELVELPLRHPQLFKSVG
VKPPRGILMYGPPGSGKTLIARAVANETGAFFFLINGPEIMSKLAGESESNLRKAFEEAE
KNAPAIIFIDEIDSIAPKREKTQGEVERRIVSQLLTLMDGIKARSHVVVIAATNRPNTID
PALRRFGRFDRELDIGVPDENGRLEILRIHTKNMKLDPDVDLEKVSKETHGYVGADMAQL
CTEAALQCIREKMDIIDLEDDEIDAEILDSLAVTQDHFNFSLGTSNPSALRETAVEVPNV
TWDDVGGLEGVKRELQETVQYPVEHPEMFEKFGMSPSKGVLFYGPPGCGKTLLAKAIANE
CQANFISIKGPELLTMWFGESESNVREVFDKARQSAPCVLFFDELDSIARARGSSAGDAG
GAGDRVINQILTEIDGVGTKKNVFTIGATNRPDILDPAIMRPGRLDQLVYIPLPDMKSRV
SIFKAALRKSPVAEDVDMEALAKATEGFSGADITEICQRACKIAISQAISKDERLDPVPE
LTRAHFEESMRYARRSVSDADIRKYEMFAQKLQTSRGFGGDFKFDLYSDFATAIMDKKKA
PNRLLVDEAVNDDNSVVSLSPEKMEELQLFRGDTVLLRGKKRRDTVCIVLVDETCDSAKI
RMNRVVRNNLKLRLGDIVSIHQCPDVKYGKRVHILPFEDTIEGLTGNLFDTYLKPYFLEA
YRPVRKNDTFLVRGGMRAVEFKVVETDPEEYCIVAPDTVIHCEGESIKREDEERLDDIGY
DDIGGVRKQLAQIRELVELPLRHPQLFKSVGVKPPRGILMYGPPGSGKTLIARAVANETG
AFFFLINGPEIMSKLAGESESNLRKAFEEAEKNAPAIIFIDEIDSIAPKREKTQGEVERR
IVSQLLTLMDGIKARSHVVVIAATNRPNTIDPALRRFGRFDRELDIGVPDENGRLEILRI
HTKNMKLDPDVDLEKVSKETHGYVGADMAQLCTEAALQCIREKMDIIDLEDDEIDAEILD
SLAVTQDHFNFSLGTSNPSALRETAVEVPNVTWDDVGGLEGVKRELQETVQYPVEHPEMF
EKFGMSPSKGVLFYGPPGCGKTLLAKAIANECQANFISIKGPELLTMWFGESESNVREVF
DKARQSAPCVLFFDELDSIARARGSSAGDAGGAGDRVINQILTEIDGVGTKKNVFTIGAT
NRPDILDPAIMRPGRLDQLVYIPLPDMKSRVSIFKAALRKSPVAEDVDMEALAKATEGFS
GADITEICQRACKIAISQAISKDMERLDPVPELTRAHFEESMRYARRSVSDADIRKYEMF
AQKLQTSRGFGGDFKF-EDLYSVKEIYANWRKKEPKFQPRAGYMESQPDVSEKMRLILLD
WLVDVHQKFRMDTETLHLTINVIDRFLGMKTVQRQKLQLVGISAMLIASKYQEIYAPDIH
DFVYITDNAYSAEDVLRMEALILNAISFDLTVPSPLCFLTRFLKAALSNYCLEVAMLSYP
MLKYCPSLMAASAVYWTQTLQYYTEYSTALKRKYSHSK----------------------
------------------------------------------------------------
------------------------------------------------------------
------------------------------------------------------------
------------------------------------------------------------
-----------------------MAPKFDANAITIVYVRTTGGEIGAVSSLAPKIGPLGL
SPKKIGEQLAKATKDWKGLRVMCKLIVQNRIATVEVTPSAASMVIKALKEPPRDRKKVKN
VAHSGNVSLQQIIDIAKLTRGRSMARTMAGTVKEVLGTAQSIGCTVDRKKPHDVIAAIDA
GEIEIKRTESYSIYVYKVLKQVHPDTGISSKAMSIMNSFVNDLFERIASESAKLSQYSKT
KTLTSREIQTAVRLLLPGELAKHAVSEGTKAVTKYSSAMARTKQTARKSTGGKAPRKQLA
TKAARKSAPSTGGVKKPHRYRPGTVALREIRKYQKSTELLIRKLPFQRLVREIAQDFKTD
LRFQSSAVLALQEASEAYLVGLFEDTNLCAIHAKRVTIMPKDIQLARRIRGERAMTGRGK
GGKGLGKGGAKRHRKVLRDNIQGITKPAIRRLARRGGVKRISGLIYEETRNVLKVFLESV
IRDAVTYTEHARRKTVTAMDVIYALKRQGRTLYGFG-RVCYFMDTDVGGYYYGQHHPMKP
HRLAMTHNLVLAYGLYRQMEVYRPRKASDEEMRWFHSADYIDFLRRVSPDNANQFAKELQ
RFNVDCPLFDGLYDFCQSYSAGSIDGARKLMTGTADIAVNWSGGLHHAKKSEASGFCYVN
DIVLAILEMLKFYPRVLYIDIDVHHGDGVEEAFYVTDRVMTLSFHKFGDMFFPGTGDIWD
KGSGVGESYAVNFPLKDGIDDESYQDIFVPVVNKVMEVFRPSAIVLQCGADSLAQDRLGC
FNLTTRGHANCVSFVKSFNVPTLVLGGGGYNIRSVARCWVNETATVLGQELDTRIPYNDY
WEYFAPDYNLHVEKTQMENANSKMYLEKLRIKIMENLRSLNAAPSVQMQEMPPMENYHKT
EVLGQGTYGKVYKATDLKTGKIVALKKTLLTNDEEGVPPTTLREVSILRTLYVVSLIDVE
HGKPLLYLVFEYLDHDLKQYM--HFCYQVLLGLRHCHANSIMHRDLKPQNLLVT--VKIA
DFGLGRVFSLPSGKYTHEVVTLWYRAPEILLGTKCYSTAVDIWSVGCIFAEMVNGRSIFC
GESEIEQLLAIFKILGTPNQDTWPRVQDLRDWHTFPQWRPQPLIQVLPESGADLMQKMLT
LDPTKRVSAIQALKHPFFDESLTYTAVRVIGNGSFGVVFQATVGETGETVAIKKVLQDKR
FKNRELQIMRSLDHPNVVMLKHCFYSQGEQVFLNVVMEFVPETVYNVSRQYSK--KPMPL
LLVKLYTFQLLRSLMYIHSRGMCHRDIKPQNLLVDPSVHVLKLCDFGSAKVLVKGEPNIS
YICSRYYRAPELIFGATDYSTAIDTWSAGCVMAELMLGHPVFPGESCVDQLVEIIKVLGT
PTKDEILAMNPSYSEFKYPVIKAYPWPKVM-----PESLDLLSQLLMYHPQKRLSPRDAL
AHSFFDELRDSNTVLPNGKSLPALFNFSELEWHPIGYYRLGKTLGVGSFGKVKLAEHEFT
GKKVAVKILNRQKIKMLDMEEKVRREIRILKLFRHPHIISLYEVIDTPSDVFVVTEYSSG
GELFDYIVDRGRLDENEARKFFQQIISGVEYCHSHNVAHRDLKPENLLLDENGNVKIADF
GLSNMMTDGFFLKTSCGSPNYAAPEVISGRSYAGPEVDVWSCGVILFALLCGTLPFDDEN
IPYLFKKIKGGIYTLPSYLSSSSRDLISKLLVVDPMRRLTMDQIRSHPWFKQNLAAYLAI
DEQVVRGFPAEKVVRALRKNRRDCYTAAYFLLQEVMLELYRAMSHLGWRWKRIQLYKFRL
D----------------------IAPSIYGHRDIKTAIAHALFGLEGGALVLADRGVCLI
DEFDKMNEQDRTSIHEAMEQ--KHNNVVPNAHFHKEWQLRVRTWFNQPMRKKRRRTQRQM
KAARVAPRPVDGMLRPVVHCPTVKYNMKERLGRGFTLEELKEAGVLRKMAKTIGIAVDHR
RKNRSVESFQQNVQRLKEYKSRLIVFPKRVGKAKSGDSDAADLTTATQLTGKLMPPVKAS
STLEARAVTDEEKSSSVYAKLCTERMNVRNEGMRKKVALFEARLTQSLTLKRVMEAVKDL
VKEGNFDCNEEGFSLHAMDNTQVALADVLLRAQAFEMYSCETPMTLGISLDHVSKVLKCS
ANDDAVTLKA-----HAEFMFESAKSDRISCFEVKLMDIDAEHIYIPDIQYTASIKMPSS
EYKRIVTDLSQIGDMITIEIGKAGASFSVSGDIGKGNVCLHPTVAXXXXXX-IAISYEDP
ISLAFSLEFMSMFAKACSLSSTVELQLTNHSPMAVNFTM--AGYLCYYLAPRIFYGELWQ
YKEKRILNSSPFGTIPNTKLAAFIVKAGDDLRQEQLAMQLIRQFQWIFQTENVDVTLRPF
NIICVNADAGLVELVPNAVSLHALKKRVPNFTSLRNYFERTYGPTSFKLALRNFVMSMAG
YSLVSYFLQIKDRHNGNLMIDADGNLVHIDFGFMLTNSPGAIKFESAPFKLTDELMDVMS
DAYKYFKELIVFGFLAARKHSEKIFALVEI-MPCMQGGKILLEQLQARFFPSLPEHECIR
QVLALIDESARNWRSQQYDRFQWYTNGILVDSVIEKLLENRSVRSNRHAVLKEEEIRLLC
MEARNVFLSQSPLLELDAPIKICGDIHGQFGDLLRLFEYGGFPPEANYLFLGDYVDRGKH
SIETICLLLAYKVRYPENFFILRGNHECASINRIYGFYDECRRKYNVKLWKTFCDVFNCL
PIAAIVDEKIFCTHGGLSPEHTSMEQIRRIMRPTDVPDQGLLCDLLWSDPDKDTKGWGEN
DRGVSFTFGADIVARFLQRFDLDLVCRAHQVVEDGYEFFADRRLVTIFSAPNYCGEFDNA
GAMMSVDESLMCSFQILKPAEKSLLAAKGISATDIKKLQEAGYFTVESVAYATKKSLLGV
KGISEAKAEKIFTEASRLIHMGFLSATEFHKQRQDLIYLSTGASELDKLLGGGIETGSIT
ELFGEFRTGKTQICHTICVTCQLPANVGGAEGKAMYIDAEGTFRPERLVSIAERYGLDPQ
NVLDNVAYARAHNSDHQMQLLSAACAMMSESRYALIVVDSATANYRTDYNGRGELAARQQ
HLGKFLRQLQRIADEFGVAVVITNQVVAQVDGGAMFAADPKKPIGGNIIAHASQTRLYLR
KGRGENRICKIYDSPNLPESEASFAIAEEGIRDCEDQPWVEKYRPMNLDSVVGNEQVVSR
LRVVAQHGNMPNLMMSGPPGVGKTTSVMALAREMLGEKEAVLELNASDDRGIEVVRSKIK
QFAQKKVTLPPGRHKIVILDEADSMTSAAQQALRRTMEVYSNTTRFALACNLSSKVIEPI
QSRCAVLKFSRLSDEELTQRLLEVIMKENAEYDASGIEALVFSAEGDMRNALNNAQSTFN
GFGFITADNVYKVCDQPHPVSIQRAVVACAQRDLDAALKEISQLYRQGYSAGDIIVTLFR
VVKAQRLEFLRHIGMTHMRIASGLDSLLQLTAMCAKLVVVDGRGHLLGRLASTVAKELLN
GQKVVVVRCEAIEISGTFIRQKNKYLAFLRKRMATNPSRGPFHFRAPSRIFWRTVRGMLP
HKTQRGQEALGRLKVFEGIPPPYDKMKRMVVPNAIRVTRLAPNRKYCVLGRISKEVGWKY
SDVLERLETKRKVASKVYYERKKSLNKLRFGHVVIGPPGSGKSTYCAGVQQLLNGLGRKS
CLVNLDPANDALPYDASVDVCELIDARVAAETYDLGPNGALMFSMEYLLANSDWL---XX
XX-VFDMPGQLELFTHSNTIKALLE-QLAALNLVDAHYCTDASKYISMLLVCLNTMIHLE
LPHVNVLSKMDLLIELVDDYALIRFHTLDVQDKDSMVSLLKALDTCIVIGMAASGKSTLM
QQLNAQLSMVNEQPYIMNLDPAVLSVPYQTNIDIRDSINYKAVMEKYKLGPNGAILTCLN
LFCTRFDQVLSLIE-----LQHVLIDTPGQIEAFTWSASGTIITDALASSIPTVILYIVD
TPR---ALTFSSNMLHACSILYKTRLPMIIVFNKSDVISADQPRSWMNDYLAFDQALVDE
SSFATSFARSMALALDEFYRHITSVEVSAMTGEGFTELLEAIDHARDEYNLHYKPILEFL
IEPSHAGPSLSTADWPLLLKNYDRLNVRSSHYTPIPCGNSPLKRPLIEYLRYGMINLDKP
ANPSSHEVVAWIKRILRCEKTGHSGTLDPKVTGCLIVCIDRATRLVKSQQSAGKEYVGVF
RLHASKIERALEMLTGAVFQRPPLISAVKRQLRVRTIYESKLIEYDDERRLGVFWVSCEA
GTYIRTLCVHLGLLLGVGGHMQELRRVRSGAQGEGEGMVTMHDVLDAQWTYDNTKDETYL
RRVVKPLEALLVKHSRLIIKDSSVNAVCYGAKLMIPGLLRFEDDIEVGQEVVIVTTKGEA
VALAIAEMTSAIMATCDHGVVARIKRVIMERDTYPRRWGLGPMASKKKQMVKDGKLDKHG
KSNDQTPASWTKEHPRESLPVYEKKSEIFELLNSHNVFILVGETGSGKTTQVPQFVTE--
VACTQPRRVAATSVAKRVAQEMDVTLGSHVGYTIRFDDCTDSQTVLKYCTDGMLLREAMI
DPNLSRYSCIIIDEAHERTLSTDVLMGTLKELXXXXXXLKLIIMSATLDAKKFQKYFENP
PLLSVSGRMFPVEIMYSESPEVDYFEAAVRTAVYIHLNEKAGDILLFLTGEEEIEDAVER
IYSELTPTEESSGPVCVLPLYSTLPQHEQQKVFEXRKVICATNIAETSLTIDGVVYVIDP
GFSKQKIYDPRTRVESLQVAPISRASAKQRAGRAGRTRPGKCFRLYTKESFESDLIDTTY
PEILRSNLSSVVLNLLKLGIRDLVHFDFLDPPAPETLIRALEQLHYLGAIDDEGALTQIG
HQMSELPLNPEMCKMLLVSPQHQCSNEILTLCAMLSTFLRPRNAAKLADRARRKFIHRDG
DHMTLLNVFHGFKXXXXXXDWCWENFLNYRVLSQAESVRSQLSKLVKKIGLS-RKCLVEG
YFMQVA-------YLTLKDNQLVALHPSCGPDWILYDEYVLTKQSFIRTCSTIDPDWLLD
IAPHYYDXXELPISQKTLSALEKYKFVNATPIQSAAIPVALKGKDVLAAAPTGSGKTLAF
LIPLVEKLWREAWSPADGLGALVLSPTRELAFQIFEVLRKVGSQAGLVIGGKDFEEENIL
VCTPGRLLQHLDQSPYFDASKLQMLVLDEADRILDLGFEKTLTAILESLP--RQTLLFSA
TQTKSVHALARLSLYVXXXXXXXX--PPKLKQLYSIVKPEDKIIHIWSFIKSHLGNKMII
FVSSCKQVRYYLHLIGRMKQQKRVAMYDQFLRHTSGALFATDVASRGLDFPNVDWVIQLD
CPDSVDSYVHRVGRTARGNSLLYLLP---FMKNL------LKSIRIN------VTSKIHS
ILASDSELKQLAQAAFKTYLKSVHLQADKSVFHLDHMDFVALADSMGLPVPPKKRTINPK
DSHMFFQHNTALGPPYHILLDTNFINFSVANKLDIRKALLDCLYAPTVPCLTDCVIGELQ
KLGPKYRVALRIARDKHFLRLPCSHKGTYADDCLVERVQQHRVYIVATNDKDLKRRLRKI
PGVPIMYVHARKYTIERLPDAPMTETLVLRGYLKGHGGWVTSIATTLDNSGLVISGSRDK
TVIVWQIAYGYPKRALRGHSHYVSDVVLSMDGQFALSSSWDHTLRLWELATGTTTRRFVG
HTKDVLSVAFSPDNRQIVSGSRDKTIKMWNTIGECKFTITMHSEWVSCVRFSPS---PLI
VSSGWDKLVKVWLHSNCKLHTNLVAHTGYINSVTVSPDGSLCASGGKDGVAMLWDLQEGK
LLYSLEANDIINSLCFSPNRYWLCAATNSCIKIWDLEVKEIVDELRGKRAAHPACISLAW
SADGSTLFAGYTDNLIRVWNV-GFKRFVEVGRVVLVNYGPDYGKLAVIADVMDQNKCLID
GPRQLISYKRIVLTDFTVKRGDATDAVKSAVEAAGVVEKFAASGWGKKLEKREKRGKASD
FDRFKLMVARKQKSRLIEPTFKLILVGDGGTGKTTFVKRHLTGEFEKKYVATLGVEVHPL
RFHTNRGPIVFNCWDTAGQEKFGGLRDGYYIQGHAAIIMFDVTSRVTYKNVPNWHRDLVR
VCENIPIVLCGNKVDIKDRKVKAKQIVFHRKKNLQYYDISAKSNYNFEKPFLWLARKLVG
DPNLSFVEAPALAPAEVHIDEAYKQQMEQELQAAQNVALPDEDDKGQSKRIWGELHKVID
SSDVILQVIDARDPQGTRCFWLEKHLVLVLNKVDLVPTAVTARWLRILSKEFPTVAMSYG
KGTLINLLRQFGKLHDRKSISCGLVGYPNVGKSSVINTLRGKKVANVAPIPGETKVWQYI
TLFRHIFLVDCPGVVVMKGVVRVESLDFQRGKLPWFVLTARSFGDAALSEKTMNALADMK
LEFMTEVQARVIPHALAGRDVLAAARTGSGKTLAFLLPLLELLDASKWKTRNGTAAIIIT
PTRELALQIHGVVRELCKYHSHTFALLMGGSNRRMEAERLAKGCALVVATPGRLLDHLQN
TPHFVFNNLLSLVIDEADRILEIGFEEDLRQILKLLPSTRQTSLFSATQTTKVQDLIRVS
FRGKPVYVGVDDSKTTATAVGIEQGYVIVPSERRFQLLFTFLKRNLRKKTIVFMSSCNAV
KFYAELLNFIDIPVLSLHGKQKQQKRTATFFEFCAAKSAILICTDVAARGLDIPAVDWIV
QYDPPDEPKEYIHRVGRTARGVNAKGHALLFLLPSELGFLKYLKEAKVPLSEYEFPESKL
AKIQTQLERVIEKNYYLNRSAKDAYRSYIMSYASHSLKHIFDVQQLDLVSVAKSFCFSTP
PNVNIA------------------------------------------------------
------------------------------------------------------------
------------------------------------------------------------
------------------------------------------------------------
------------------------------------------------------------
------------------------------------------------------------
------------------------------LRREVRLRREYLYRKSLQGKQLDEYQHQQA
IRQSLANGTPLPTE-XXXXXXXXDTLHETPXXXXDDEYSHLGQYEPKLLLTTSRQPSSKL
SQFTKELKLVFPNTTRINRGSLILSQLIEISNASSFTDLVIVHETRGIPDTLTITHLPFG
PTVYFNLSNVVMRHDXXXGTISQVYPKLIF-XXXXXXXX----------XXXXXXXXXXX
---NRDDILSFRHH--XXXLKEIGPRFEMKLFHIKLGTLDMKDADDEWVLRPYMNTARKK
GYKKALDADEARKKREEHQVEIRKSKKEESLMKKRRMRAGLYSQDPADHYRCTMEIRKLL
SIEQNPPIDEVIAQGVVPRFVEFLNRNEMPELQFEAAWALTNIASGTSRHTAVVMEAGAV
PIFVRLLSANNEEVREQAVWALGNIAGDSSTCRDLVLANGALPPVL--XXXX--SSLLRN
ATWTLSNLCRGKPQPDFSIVRHCLPTLSQLIQLQDEEVLTDACWALSYLSDGANDKIQVV
IESGVVVRLVELLGCASVGIQTPVLRTLGNIVTGDDAQTQAVIDAGALGPLGARLISPKK
SIRKEACWTISNITAGNRDQIQAVMQHGHVDQLVHLLNTAEFEIKKEAAWAISNATSGGS
EDQVAFLVERGCIPPLCALLDVADARIVQVALEGIENILKVGAXXXXNVYSDLVEQCGGL
DKIELLQSHTNQEIYERAVKILELYFDIDSLPMQRDEVIWNTINNHFCSFKTKTKIQTFC
RNQYNVTGLCNRSSCPLANSRYATIIEQGGKCYLYCKTIERAHLPKTMWEKIRLSSNYSR
ALQQIDARLEYWPNFLIHKAKQRLTKITQYLIRRNRLELRRKKVIVPVAQKTERIEKRRE
AKAKSAARLENAIEKELLERLRSGTYGDIYNFPQQQYEKALLQPRDIRQMDPAFSAKPAL
WVRHSAIVVSLQGVRALICHNKLLLFDPDNPRMPFEFKALEGVLIASVMQLERDFAELEP
KFKQAL-----RLTTQKLEQLRVHKQKLNHFQKQAETIQHSLQEVLDEDEDMANMYLTER
NPLDHDEVEMLLEAYLQVIDDLSNKADLLDDAIEDTEDLVGIQLDTLRNRLIMFQLMLSI
ISMTFAFGGLVAGLFGMNL---------------------------------RLQKDRVY
YVRESIMRAAISVARDKLAALGVCIGKFTHGGNFHLHITAVDIMGEYAKYKVWVRPSSEM
SFLYGNHVLKAGLGRITEGTPQSQGVVVYNMNDVPLGFGVTARSAFDSRKSNPTDIVVLN
QADIGVYLRNEDMGAYKYLEELWRKKQSDVMRFLLRVRAWEYRHLPAIHRASRPTRPDKA
RRLGYKAKQGFVIYRVRIRRGGRKRPVSKGIQYGKPKHQGISQLKFARNKRSVAEERAGR
KCENLRVLNSYWVNQDSVYKYYEVILVDPSHKAIRRDPRVNWICKPVMKHRERRGLTSAG
RKGRGLHRKGHGVSKMRPSIRAVWKKHNTLSLRRYRMVVYNFKKIQAVPTSKDFVDIVLS
KTQRKTPTVVHRGYAISRIRGFYLRKVKYTQQNFHDKLTQILTDFPRVEELHPFYADLVN
VLYDRDHYKLALGQLAKARTLIDSIGKDYAKLLKYGDSLYRCKQLKRAALGRMCTLMRRH
ASSLEYLEQVRQHMSRLPSIDPATRTLLIAGFPNVGKSSFINKVTRAEVDVQPYAFTTKS
LFVGHMDYKYLRWQVIDTPGILDHTLEERNTIEMQSITALAHLRAAILFFVDPSESCGFS
LEKQLELLRGMTPLFVNKPLLVILNKTDLMKGGAKVLVEPHRHAGVFIARGKEDALVTRN
LVPGESVYGEKRISVEKIEYRVWNPFRSKIAAAILGGIGDIHIKPGAKVLYLGAASGTTV
SHVADVVGLEGTVYAVEFSHRSGRDLVNMAKKRPNVVPIIEDARHPQKYRMLVPMVDVIF
ADVAQPDQARIVAYNASYFLKTGGHFMISIKASCVDSTIDPALVFAKEVKKLQEEKFKPA
EQITLEPYERDHAVVVGAYRVRIKSTLSVLSDFRPRSEYIAQLESDLSECYGYLPSLTAK
LMEIFPGGEVVELMEANEAPRPLTIRTNTLKTRRRDLAQALIARGMNLDPVGDWTKVGLV
IYESQVPVGATPEYLAGMYMIQSASSFMPCTALAPKENERVLDMAAAPGGKSSYLAALMK
NTGLLVANDLKKERLKALVANLHRMGVRNSIVCNYDGLELPKALFDRVLLDAPCSGTGII
CHDHSVKGSRTDEDIAATVVLQKQLLTAAIDCVDASSSTGGYVVYSTCSILVDENEAVVD
HVLQKRDVKIVSTGLPFGVPGFSRFREHRFHPNMIESRRFYPHVHNLDGFFVCKLKKLML
VLFETPSGHALFKITDEAXXXXVFKLKAFRKFDDTLDALSAATATVEGSVSKQLKKLLKK
KLMVGDAKLGGAVKESMGIKCVFDNSVMEIMREVRSHVDELLGAMSLGLAHSLSRYKLKF
SPDKVDTMIVQAIGLLDDLDKEINTYAMRLREWYGWHFPELAKVVSDNLAYAKLVLKMKV
RTAAKSLDFSDCVPEDVEQEVKHIAEISMGTEISEEDTLNISALADQVVTLMEYRSTLYE
YLKNRMNAIAPNLSAMVGELVGARLISHAGSLMTLAKYPASTIQILGAEKALFRALKTKH
ATPKYGIIYHASLVGQAPPKLKGKISRVLAAKCALSIRTDALADTVGLEGRERVEARLMQ
LEGK-YILFESASGYALL-------------------TDSARVAQITKVKAFAPFASAEH
ALENASAVSEGLATDFLHAFLSANLP--LGVSEPKLGSSISNDRVLELLRAIRAHFEKLT
GQLSHSEIAMAQRGLAHAYSRSKVKFNVHKSDNMIIQSIALLDQLDKDVNTFSMRVREWY
SWHFPELVKIVPDNQMYAKCVALIR---XXXXXXXXX--EILADEERVQDVISAAKISMG
TDVSAVDMINIERFATRVVKLGEFRGQLQRYLTHKMGVVAPNLRALLGDAVAARLIAHAG
SLTNLAKYPASTVQILGAEKALFRALKTKGKTPKYGLLFNSTFIGRAKLKNKGRISRYLA
NKSTIASRVDCFG----DSFGRKLREQVEQRLEFYETGAAPRKNLDMMKEAVSVALYVGD
LHPDLTEANLFEVFSTVGPVASVRVCRDMVTRRSLGYGYVNFSSSVDAERALDTMNRPLR
LMWKNRDPSLRKYGQGNIFVKNMDKSIDNKTLYDTFSKFGNILSCKVQMDDDGTSRGYGF
VHFETPEAAEAAIEEVNGKEIAGSVLTVAHFKSRKER---FTNVFVKNLLKELFGEFGEI
TSVYIPXXXXXXXXGFAFVNFAEAESAMKAVEAMNGKEMDGKVLYAGKAQKKADRESELR
AKYEQLKMERIQKYQSVNLFVKNLSDDVDDEWLRQEFGQFGTIVSSKLMIDEKGNSRGFG
FVCFSQPEEATKAVTELNGRIIGQKPIWVSLAQSKEVRRAQLEATIEMLTNASPQEQKAM
LGERLYPLIYERNAESAGKITGMLLEMDNSEILNLLESPDALEEKIEEAVEVLNECLRNR
LILSTLSGRPVRFDEIRPPGLRDYEINLLRLLDRMTSGMVMEINETGTSLRYRPGLITFE
HNCSCSRGISYFTYVVLMLAPFGKKPLNVTLHGVTDSPFDVSVDVVQSVTVPLMLEIIEL
VDPGYVKRLRGVAFSCRVAPVFSNRLIDQAREVFNDFTSDVFIHSDGFGLTLVAETTTHC
LIGEEIESGGCVDSCHQSLVXXTLESKRRDEFASVFNEIDPKVLITTARNPLQICYSFIQ
SLLPMIPKSIYYKRSEYDIREIVKYAKRRAFSDILIVKDDRNQLTTLTHIHLPNGPTAVY
RLTSFVPSDDIKDHGRRTVHIPEVILNRFTTQLGHRVGRMLGALWPHRANFEGRQAVTLH
NQRDFIFFRFHRYQFALQELGPRFTLKMRNLQKGTYEWITSFYLFEELGLCEELCDAVKS
VGYKVATKIQVESLPHSLKGRDVIGLAETGSGKTASFALPILQALLFAIVIAPTRELVLQ
IQQQFDALGSGCGAKAIAITGGIDMMSQAIALAKRPHIIVATPGRLIDHLENTKGFSVRN
VRFLVLDEADRLLNLDFEKELNKLLAVLPRERQTLLFSATMTSKVGKLQRASLQNPVKVE
VSQKYATVDKLVQHYLFIPAKYKEVYLVFLCNEFSGNSMMVFVDTQSSAQKLAFVLKNLG
FSAVCIHGGMPQPKRLSALNKFRSGDKNILVATDVASRGLDIPTVDVVVNFDIPASAKDY
VHRVGRTARAGRAGRAVSIVSQYDVENYQRVEALIAKKLDAFPCEEAQVLLLLERVHEAS
RIATMQMHMPKNKGKGGKNRRRGKNDNEEKRELVFKEDGQEYAQILKMLGNGRCEAYCFD
EKKRLCHIRGKLRKKVWVNVGDIVLLGLRDFQDDKADVILKYTPEESRNLKRYGEIPDTA
QINEGIMVRYSRESEIPEKSAKARGSSLRVHFKNTREAGYAIKGMKVNRAKTYLENVIEK
KEIIPFVRYRYGVGRKAQLKN-GRWPKKSCEFLLNLLAGAVSNAELKGLNTDNLVISHLQ
VNKAMCGRRRTYRAHGRVTAYLSHPCHIEMILEEESEKVEK-NRLDKYYQLAKEQGYRSR
AAFKLLQLNKRHDFLLGVIDLCAAPGGWMQVCRQLIPVHAPVIGVDIVTLKPIPNTLCIQ
HDITKQSCSSELKVDAVISDGSPNMGMAWIQDAYTQAELVLGSIRLATEFLAPKGTFIAK
VFRSTDYHALLFVANKLFRKVFATKPIASRAESAEIYMVCTGFLAPKSIDMRLLDPKVVF
K-----------------------------------------------------------
------------------------------------------------------------
------------------------------------------------------------
------------------------------------------------------------
------------------------------------------------------------
-------------NPKAFPLADQQLTVSILDLVQQAANYKQLRKGANEATKTLNRGISEF
IVMAADAEPLEILLHLPLLCEDKNVPYVFVPNKQALGRACGVSRSVIAASVTTNEGSQLK
NQIQTLRDQIEKLLINPDPVLHPFEKAKEEKRALNAAKLEKVFAQPFIGAHGDSPIALKR
SKVSTANALSCSVDGSIIVWNLMLRAHS------LSCSSDKTVKLWSVDAHWT-VTSNDV
VEVWDTERSHPIHKLSWGASGVGKVRFNPIETDLIVSTGADRSVAIYDLRMQTAVRKLVL
YMRSNAVSWNPIEAFNFTLANEDHNLYTYDIRNLSSSKAIHEGHVRPVLAVDYAPTGQEI
VSGSYDHTLRLY------ARDVYHSKRMQRVFDVSYSIDSQIILSASDDGDIRMWKSKAD
RPMKPLLPKERDALNYAEKLKQRYKHVPEVRRILNHKHLPKPIHRMQAAKRIMKDSARRK
TANRRAHSTPGKKPPPDLPSLLLHNRIVYIGMPLVPAVTELIIAELLYLQYNDTDKPIFM
YVNSTGTTNPDGSSAGFETEAFAVVDTMNYIKPPVHTICIGQAFGTAAMLLAGGEKGHRA
ALPNATVMIHQPRSTARGQAADIAIKAKEVLLNRRVTMEIIAEACGKDLDTVMADAARTR
YLSAADAVEYGLIDKVLMGIDLVKGGKNANSHRTAPKSNDPYLLLLVKLYRFLARRTDAK
FNKVVLKRLFMSRANAMPMSVSRLAVCMKGKESRIAVLVGKVLDDERVLDLPKMTVCALK
FADSARARIEKAGGECLTFDQLALRAPLGQNTVLLRGRKHAREVYKHFVKPYVRSKGRKF
ERARGRRASRGFKKVMMPIGVPKVAYRVPGASQAEWVDIYNRLYRERIIFLGQEIDDEIA
NQIIAVMLYLESEDNTKPIYLYINSPGGSVIAGLAMYDTMRHIKSEIVTINVGLAASMAS
FLLGAGEKGKRLALPHSRTMIHQPMGGAQGQASDIKVEAEQILRIKKNLINEYSRMTGQS
YDKLVKDLDRDNFMSAYEAKDYGLIDQVIE-KTIEFSEDARKSLVAGINAVANAVKITLG
PKGRNVVLERAYGAPQVVNDGVTIAKDISLKDPLANTGARLIQEVAAKTDSKAGDGTTTS
TLLCQAMVLQGMKAVTSGRNPIALKRGIEKAVKAMVREIRDKARPATGADDIRNVAMISA
GNDEVIGDIIATAFQRVGVNGSTSVEESQGLQDELEFTEGMELDRGYVSPYFVKDQERQV
AELTKPRVLVTDRKISAVADIVPLLEQLVKSKEPLLMICEDLTGEALSTIVVNKMRGVLD
VVAIKAPGFGERRKRYLEDIAILTGASFVAEDLGITLETVTTDMLGRADKIVVGKETTTI
ISNGEFESEVKARIEQIKKEVASTDSQFDREKGEERIARLGGGIARIKVGAATETELKDK
KLRYEDALNATKAAMEEGIVPGGGSTLLQLRKALNPLMEKTEDEDERAGILIVYRSMSAP
VKQIATNAGIEGEIVSAKVEEMEFGMGYNARTDKYENLLESGVIDPAKVTIWALENAASI
SAMVLTTECLIVEPVVAIIGRPNVGKSQLVNRISAIVEDVVGITRDRTYRNAFWTHYEFQ
VVDTGGAQALMALEEASAAILVVDGQAGVNPIDEQIASFLRPVVVAVNKCESIMAAEFWK
LGGPYAISALHGTGTGDLLDEVVAIVGRPNVGKSSLLNKFVGKERAIVSDIAGTTRDTVD
GVEYRLLDTAGVRRKTREFFMINRAFKSIRRSDVVLLVIDIMDGVTEQDRKLAERIVAEG
RACVVVVNKWDLIPDKDNQSSIAEALPMLKWAPIVLVSAITGQRVHSLLDSIDNVVAQHR
RRVSTAVLNEALDEMLTWHKPPSTATAKQGKVYYCTQVASSPPTVAMFVNESKLFSQNYR
RYAEGRFRSSLGFEGTPLRILW--------------------------------------
------------------------------------------------------------
------------------------------------------------------------
------------------------------------------------------------
-------------------------------------------------------FDVIV
IGGGHAGVEAAAISSHLGSKTLLLTLNKDRIGWQPCNPAVGGPAKSTLVHEVDALGGLIG
KMADRTYLQRRVLNKSKGPAVWALRAQTDKREYASAVQNELLMIREGMAT--XXXXX--I
SGVVTNFGMEFSTKCVILTTGTFLNGTIWVGGKSMSAGRAGEMAAIGLSDCLXXXGFETA
RLKTGTPARVDSRTVDYNSLEEQPSDPDQHWFSFDEREWNVRDTLSCYLTRTTQQTHEII
RNNLHLTPKYGGFVNAPGPRYCPSIEDKIVRFADKESHAIFIEPEGRTLPELYIQGFSTG
MPEHIQLQMLRTLPGLEQCSMVRPAYSVDYDYVPXXXXX-SLMSGKVEGLFLAGQINGTT
GYEEAAAQGFVAGLNASRL-XXXXXXXFSREDSYIGTMIDDLVRKPLLEPYRVLTSRSEY
RLLLRADNADKRLTPLGRALGTIDDTRWRMYESKQARIEREMERLKKTRISAGSDESK--
--XXXXXXXXXXTLEELLKRPHFEYTQLERAGLEKDHVSIRVKYSGYIERQQDEIERHRA
AGSKRLPVDLDYMTLGEMRMEAREKLSKKRPTTIADAARIPGVNPADITVLNVVAWYLRL
IADGNLLTHEEEVRYSRHISILLEWERVRAELEVKYEREVTDHEWA----EFLSNLQLYR
NSRDKMIVSNLRLVVHIAKKYLNRGLPFSDMIQEGTLGLIRAAEKYDGERGFKFSTYATW
WVKQAVARSIADSARAIRLPVHLYDTVNLIRKTVRGLAQESGVAPSDSEVAEYLGISVAK
LRSMKVLMQPIGCLDQPVRLGELIECEQEQPEERVEHSLLRQDIEHVVNSLSPRERDVVR
MRYGLDDGRMKTLDEIGNVFAVTKERVRQIEAKAIRKLRHPYRSEVLRGFLPGSKVESWR
HTKMD----SIHDAIQKQIQVIYVPQNI------PSIVVILEPNSSLSL-SVGSDSTLNH
ALSS--XXXXXHLGSGTYKATTLSINSSLSRWDVRVDLDGSGAHGEIHGLSVGDMGRVSD
LHSSINHNVPQCTSDQLQKNGSAVFSGKIFVERDASGSDSAQLCRSLLLSSDARIDAMPI
LDINNDDVKATHGATIADLSEEQVFYLQSRGLAEDTAKFMLLTSFGAEILARIPILTALH
QYVVAGRKLPTESDPEPVVYRMKIFAPNQVVAKSRFWFYLGQLRKVKKASGEILAVAEIF
EENPGSIKNFGVWIRYKSRSDTVNMYREYRDTHMTGAVEQMYMEMSGNHRARWSAIQVLK
VLEVADEDCRRPRTMQMH---IKFPLPHTVQRPYFKKHRSSFKSRRPVTSAHEKVAQIAV
FAVTNASGQPYQVGLIYFSVDDAAKMQKIFSMTLDKAFDMFRFFPCSESVRHFEGVPVFT
AKGLTIRKKPVFFSMEDLLTAWNRLRSTSPNVPARPAVEVEDFLRLFEL-XX-IALVPSE
SLVLLLTTMIIVPVMRRMNTSPILGFLAAGVLLGPKGLKLVGNVSGSRSLAELGVVFFLF
EMGLELSTSKLLSLGKDVFGLGLLQFLVTSIVVGGSLALSSSAFVLQLLGERGEMGTRFG
RAAFGILLFQDLAVVPLLVVTPLLAAGAKALLALAIIVTAGKVLLQPTFRFVAKARSQEA
FMATILFTVLATSTLTEGLGLSDTLGAFLAGVMLAETSYVHQVEADIKPFRGLLLGLFFI
TVGFSIDLQLAMANFGVVLSLVFGLLALKSGIIAGLGVLFGISFPSSVRTGLILAQGGEF
AFVVFGLADRFGVVSSELTKLLLLVVAISMATTPALSSLGQWVSSQMSDFVVVAGYGRVG
QSICEMLDQQLIRYIAFDMSPTRVIEARNKGLSVLFGDACRPEVLRTGGLDKAKAVVVTL
DDPDAVVRSVSAIKREFPDVMVFCRAFDATHQKLVQMNGGIAIVPEFLEASLLLGGALLR
AYGVSEEEVNVIIEHVIEDAVERNHRSILVLVGDRGKYQVANLHYMLNRASIKRTKSVLW
CYKKELGFSSHKKKRMKHMKRDVQRPFELFLASNDIRFVYYHDSHKVLGNTFGMCILQDF
EALTPNLLARTIETVTGGGLIVILLRSMTSLRQLYAMSMDVHHKLKSPVC-----RFNER
FLLSLCDCNAAIIADDELNVLPQSVGSAPPLDSLLNHTKSLDQAKALLTLSEAITERTLR
STVALTAARGRGKSAALGLSIAMAIGCDYSNIFVTSPAAENVQTLFEFVLNGLHAMGYAE
HTDFEVLXX-RINVFRSHRQSVQYLEP-XHAELLVIDEAAAIPLPIVRAMLGPYLVFLCS
TISGYEGTGRSLSLKLFSELRRVFREVSMEEPVRYSAQDPVEKWLNDVLCLDVGAPHPDK
CVLYRVDRNALFSRHAVAEAFLRKTMALFVSSHYKNSPNDLQMLSDAPAHQLYVLMAPXX
PDVLVAIQVCLEGSIDGESVAASMSRGHRAAGDLIPWTLTQQFQDAQFAALRGARIVRIA
THPDVTSMGYGSRALQLLVQFFLREEIPPLLCRTDQLQHDKLDYLGSSYGLTQRLHAFWA
KQKFVPLYIRLTKNELTGEHTCIMLWLHLYYEDFQKRMVYLLAYTFRSFEPGLALSLLTA
YDLRRLESYAKNLVDYHVVMDLLPIVAVNHFTLSAAQSAILMALGLQHVTLDELEVTLQI
PSNQILALFNKLMRKLAKYKFWSTQPVPIEEDDQIQQHPYPLLQQFVWDDVDLKSNECLD
ELYTLLNENYVEDDEATFRFDYSKEFLRWALFPPGWRRDWHVGVRVAASGKLVAFISAVP
VLLHIREHSQTLPEVNFLCVHKKLRSKRLAPVLIKEITRRVNLTGCFQAVYTAGSYLPRP
LVANRYYHRSLNTKKLMDVGFSRLPPKMTMSRAIKLNALPSEPLTPGFRALKKEDLASAC
RVVNKACTKYQLKIEWSEDDFAHWHLEQERVVYSYVVEDQITDFVSFYIIPSTIIQSGKH
DTLMAAYMWNYAATSTPLEQLIKDALIVANSLKMDVFNALDMRENESFFQPLRFNMGDGV
LHYYIYNWKDQSENALVMLVQLIQDLEFPTVANRVKQSADGQFLAAVGTYPPQVRVYDLE
QLSMKFQRHLDSEIVDFQYLTNDWRKMVFLCADRTLEFHAQFGTYYKVRIPIFGRDLAFH
KQSSELFVSGSSQDVHRLNLEHGRFFAPLK-ICPVTNLLAF-XXXXXXXXXXXXVRFDIT
MGVGTKSGHVMLFDLRSPHAPFAKEQGFDSAIRS-XLSADARSIKVWNRVSLESINHVCC
IRESGVLFAACEAPKIRAYYIPSLGLAPGWCSFLENVTDELEYENYRFVTRDELEKELIG
SNMLKPALHGYFRLYRKLMDAADPFAYDKYRREKARFAAMFENKLFQVDAADRRYRKDKP
WDHEGIDHWKVDAFKAEHSSGTFLEESSFATLFPAYREKYLREIWPALTKLLEPHGILPT
LDLIEGSMKVSTTHKTFDPYIVLKARDLIKLLSRSVPLAQASKVLRDDVNCDVIKIGNLV
RNKERFVKRRQRLIGPHGSTLKAIELLTDCFVLVQGNTVCALGDYKGLKQVRKIVEECMN
NVHPVYNIKELMIKRELMKDEKLKNESWDRFLPKFKKXX-FPPLPTESKVDKMIESGEYF
MSEKARKKSDKQTRIAIVADDRCKPKRCKQECKKYCPVVRMGKLCIEVTPKDKTAFISEE
LCIGCGICVKKCPFDAIQIINLPKDLEKQTVHRYGPNTFRLHRLPTPRPSQVLGLVGTNG
IGKSSALKILAGKLKPNLGRFENVPDWQEILAFFRGSELQNYFTKILEDDLKAIIKPQYV
DHIPKAVKGSVESILERKGERGNVEQIIQELDLNVVRDRDIAVLSGGELQRFALAVVMVQ
NADVYMIDEPSSYLDVKQRLTAAQCVREL-TYVIVVEHDLAVLDYLSDFICCLYGTPGAY
GVVTMPFSVREGINIFLAGFIPTENMRFRQTSLSFKIAEYEYPNMKKTLGNFVMNVEAGT
FTDSEIVVMLGENGTGKTSFIRMLAGLIQADIPELNVSYKPQKISPSFEGTVRQLLHKKI
RDNFAHPQFATDVSKPLQLDALLDQEVKTLSGGELQRVALVMALGKPADIYLIDEPSAYL
DSEQRIIASRVIKRFIMHAKKTAFIVEHDFIMATYLADRVVVYEGTPAIEATACAPQSLL
TGMNRFLKNLGITFRRDPTNYRPRINKIDSVKDREQKEAGNYFTNDMVSLKLQKRLAASV
LGCGKRKVWLDPNEAGDILMANSRATIRRLVNDGYVIKKPPVVHSRARVRITEAAKRKGR
HMGHGKRKGTRDARMPQKIIWMRRMRVLRHMLRKYRDQKKIDRHMYHELYVRCKGNVFKN
KRVLMEHIHQAKLEKTRDETIAAQYEARRLKNKAMRERK-------MVRSGGKRSNTRHL
FKRSFRKHGPEAAATYLRVFKVGQCVDIVANSAVQQGMPFKYYHGKTGRIFNISRTSVGV
EILKAVGNRCIPKRFHLRIEHVRPSRCQEAFKDFIKKRDADRRAAKASGEKKRQPKGPNP
AKVVDGKVEFLQPIPYEMSKRGRGGASGSKFRTTLALPVAAVMSCADNTGAKNLYVISVY
GIKSCLNRLPSAAVGDMFLASVKKGKPELRKKVMQAVVIRQKKAWRRKEGIFLNFEDNAG
VIVNAKGEMKGSAITGPVAKECADLWPRIASAAGSIV-----KKIRTSVKFHRPRTLKLA
RSPKYLRKSLPSKEKLDAFGVIKFPLNTETAMKKVEDNNTLVFIVDLRASKPKIKQAVKK
MYNIEVAKVNTLIRPDGKKKAFVRLTQDYDALDVASKIGMI-------------------
------------------------------------------------------------
------------------------------------------------------PWEGSD
RDYTYSELLHRAFELMHGKNA--LRAPQVAREGSKKTVFLNFGEICKSIHRQPDHLLAYL
GAELGTTGNLQEGGRLVIKGKFQPKGIENVLRRYIKEYVSCSSCLSWDTVLMRDANTRLY
FLQCESCGATRSVAPIRQGFMAQVTRR---------------------------------
------------------------------------------------------------
-----------------------------------------------MSHRKFERPRHGS
LAFLPRKRARRSRGKVKSFPMDNAKVPPHLTAFMGYKAGMTHIVRDVDKPGSKVHKKEVV
DAVTIIETPPIVVVGLVGYVETPRGLRTLKTVFAEHLNDEFKRRMYKNWYKSKKKAFTKY
AKDDLALLKKHAQIIRVIVHTQIRKVHLRQKKAHVMEIQVNGGSVAEKIDFGVNLFEKTV
SVDSVFAQNENIDCIGITKGKGYEGVITRWGVTRLPRKTHRGLRKVACIGAWHPARVNYQ
TPRAGQNGYHHRTQVNMKIFRIGKGDDDKNATTDFDLTEKKISPMGGFPHYGMVNEDFIM
IRGSCVGTKKRVITLRKSLYPQTNRNALEEITLKFIDTSSKFGHGRFQTRDEKQKFLGAK
SKKAGDNVSSRLALVMKSGKYTLGYRSTIKSMRSGKAKLILIANNCPPLRRSEIEYYAML
AKTQVHRFSGNNIELGAACTKFFRVGCLSITDPGDSDIVKAMDEVVTREYTINLHKRIHG
TGFKHRAPRAVKKVREFATKMMGTSDVRLDTKVNKEIWKSGVRNVPYRIRVRLSRRRNDD
QDAKESLYTLVFKHLQTVMPKPLSKVKIVKKRTKKFLRHHTDRYKRVPESWRRPKGIDSA
VRRKFRGTVRMPNIGYGSDKRTRHMMPNGFYRFVVNNVSDLEMLMMHNRKYAAEIAHNVS
AIKRKAIVERAAQLDIKVTNGKARVRTEEVQLYSKGVVQGYKRGMHNQHPSQARIAVDGL
HSRKDVQFYLGKRVAYVYKGIRVIWGKIIAPHGNSGVVKAKFSSNLPPKSIGGPVRVMLY
PSHIGIAVGLDKGHIVTKKSARKGVLGKRTGFVRSLIREVVGFAPYEKRILELLRIGKDK
RALKYAKRRLGTHLRAKRKREELSDALRMGKRTRKVGVVGKYGTRYGASLRKQIKKIEIT
QHATYTCAFCGKDSVKRTAVGIWNCKSCRRVVAGGAWSVNTQAAATMRSTIRRLRETSEV
QIFVKTLTGKTITLEVESSDTIDNVKMKIQDKEGIPPDQQRLIFAGKQLEDGRTLSDYNI
QKESTLHLVLRLRGGLIEPSLAALARKYNCEKKVCRICYARLHPRATNCRKKKCGHSNQL
RPKKKIKLAKQDLETLDVNSLTPLSPQVISRQATVNVGTIGHVAHGKSTVVKAISGVQTV
RFKNELERNITIKLGYANAKLYKCANEACPRPGCYRAYGSSKEDSPPCEVPGCESRMVLQ
RHMSFVDCPGHDILMATMLNGAAVMDAALLLIAGNETCPQPQTSEHLAAVEIMKLRNIII
LQNKVDLVKEASAESQYHEILDFVRGTVAEGAPVIPISAQLKYNIDAVVENLIRKVPIPV
RDFTSAPRMIVIRSFDVNKPGEDVKDLKGGVAGGSITQGVLRKGDQIEVRPGITFKDESG
KLVCSPIISVIRSMNAEMNELQYAVPGGLIGVGTKIDPTLTRADRLVGQVIGAVGTLPDI
FCEVEISFFLLRRLLGVKTEGDSKGAKVQKLGKGETLMVNIGSTSTGGRVIAVKGDLAKL
ALTNLVCTSEGEKIAMSRRIERHWRLIGWGQIRTGVKVDMAVAKSIKTKQYSKRFQVKFR
RRREGKTDYYARQRLITQDKRKYNAPKYRLVVRFTSRDIIAQVVAARIHGDEVISAAYAH
ELPKYGVKLGLTNFSAAYCVGLLCARRVLTKMGLAELYTGAEEVNGEMFEMEERPFRALL
DIGLTSTTTGHKVFAVMKGAVDGGLDVPHNEKRFPAYSDPEVLKSRIFGEHVQEYMEYLA
DEDEDRYKMQFGRYIAEGITGDMLPEIYEKAHEAIRADPMPTKVDKERKSYRQKKLTYDE
RKANKELAKFYPGEDAPKLRASLTPGTVVILLASRFRGRRVIFLKQLESGTLLITGPYAA
NGVPLRRIDPRYVIATQTKIDISAVDVSKFDDKYFKFF--ADQKAVDGALVAALKKDPLL
KCYLKAKFSLTKGQAPHEMVFAPESLLKKQARDAKL-----------------------T
RAAQYAEEYAASERALIEAKREAKLAGNFYLPPGPKVVLAIRIRGINGLPPKERKILQLL
RLRQIHNACFVKLNYATLRMLRRVEPYITYGYPSLKTTRELIYKRGFGKVGRLPLSDNSV
IEGSLGSKGIECIEDLVHEIFTCGPNFKSANNFLWPFKLNTPKGGYHFTEGGEAGNREDL
INALVHRMNMGRVIRGQRKGAGGIFLSHTHKRKGAARLRSLDFAERHGYIKGVVREIIHD
PGRGAPLAKVEFRDPYRYKKNRELFVAPEGMYTGQSVYCGKKASLVVGNVMPLSQMPEGA
IVCNVEGKQGDRGKLGRTSGGYVTVINDNGRTRIRLPSGARKIVPSSCRGMVGIVAGGGR
TDKPLLKAGRAYHKYKAKRNCWPRVRGVAMNPVEHPHGGGNHQHIGHPSTVRRDAPPGKK
VGLIAARRTGRLRG-KLVLVTEYVEIPEGVDVVINARQVTVKGPRGELFRDLRHAKVDMK
L---ERKIQLDMWHASSKVKAGMNSVCSAIRNLITGVTRGFRYKMRFVYAHFPINVSVSD
DQKRVEVRNFLGEKRIRVVDMLEGVTCYRSTDIKDELVVEGNDILNVSQSAASVHQSCLV
KRKDIRKFLDGIYVSEKGHI-MMIPKKDRVTVYSQLFKDGVMVVEKDMFAEKHMELDVPN
LFVMKLCQSLQTREFVKGRFNWNHYYYFLTDAGVQFLRGYLNIPSNAMPNTLVK-FRPDF
-GRLHSKGKGISSSALPYKRSPPAWLKITPQEVTDQICQLAKKGVVPSQIGVYLRDTQGV
AQVRSVTNNKILRILKANGLAPELPEDLYFLIKKAMAVRKHLERNRKDKDSKFRLILIES
RVHRLARYYKRTKQLPPTWKYMVRMSVLADALKTLSNAEKKGKRQVILRPSSKVLVKFLQ
VMQKHGYIGEFEIVDDHRSGKIVVNLAGRLNKTRAISPRYDVSVDEIEKWTNFLLPSRQF
GKVVLTTSMGIMDHEEARRKHTGGKLLGFFYYTEVNETFDSMNLNPDLLRGIYGYGFEKP
SAIQQRAIMPLIQGKDLIAQAQSGMGKTATFVIGTLQNIDTSNNVVQAMILAPTRELAQQ
IQKVVKSLGDYLNLKCHACIGGTRVIEDVRIFQHIVVGTPGRVYDLINRRALDTSNIKTF
VLDEADEMLSRGFKEQIYDVFQYMPSTCQVGLFSATMPADVLDMTDRFMRSPVRILVKKD
ELTLEGIKQFYVAVDREDYKFVTLTDLYATLTITQAIIYVNQRKKVEWLTENMQAKDFTV
SCVHGDMDQKERDKIMTEFRSGSSRVLITTDLLARGIDVQQVSLVINYDLPTNRENYIHR
IGRSGRFGRKGVAINFVTADDVRELREIEAFYNTTIEEMPVDVANLINSVQTFGRKKTAV
AVAHVTGKGMIKVNGKPLELMEPEGLRIKLFEPILLLDKDR-SNLDFRIRVSGGGQTSQV
YAVRQSISKGLIAYYQKYMDEVTKNEIKDVLLAYDKQLLVTDPRRMEPKKFGGRGARARY
QKSYRMGRVRTKTIKKSARVIIEKYYSRLTLDFQTNKRVCDEVAVIPTKRLRNQIAGFLT
HLMARIQRGPVRGVSLKLQEEERERRMDFVPEVSEVDT--IEVDPDTLAMLKELK-----
-TVKDVPAADFIAAYAAHLKKVGAIEVPKYVDYVKTGPRKELAPYDPDWYYVRVASLARR
VYCRGGSGVGAYAKVYGGTKDNGSAPCHFKRASRSIIRHALQQLEKIGVVEQDANGGRRI
SRKGQAEMDTQASSKEWVPVTKLGRLVKQGHIQSLEHIFLYSIPIKEHQIVEHFLGKALH
DEVLKIMPVQKQTRAGQRTRFKAFVVVGDNNGHVGLGVKSAKEVATAIRGAIIASMLAIV
PVRRGYWGNKIGTPHTVPCKVTGKCGSVSLRLVPAPRGTGLVAARVPKKLLQFAGYEDCF
TSSDGHTRTLGNFAKATFQAISHTYGFLTPDLWIETKFSSGPFQEYSDFLA--HKIRITL
TSRNVRALENVCADLIRGAKGKDLKVKGPVRMPTKVLRVTTRKSPCGNGTNTYDKFEMRI
HKRLIDLQSSTDVVKQITAITIEQGVEVEVTIXX-GIRAGRKLRSHRKEQKWANKRYARS
HSLKANPFGGASHAKGIVLERIGIEAKQPNSAIRKSCRVQLIKNGKKIAAFVPRDGCLNF
IEENDEVLISGFGRKGHSVGDIPGVRFKVVKVAGVALLALFKAKKEKPRT----------
-----------VVDVLHPGRPTVSKTELSERIAKMYKVQDDKTVFLFGFKTKFGGGRTTG
FGLIYDTLDIAKKIEPKYRLRRAGMMKKPEGSRKQRKERKNRIKKLRGKTKNMTVKRRNH
GRNRHGRNHTRMVNCDGCGCKPPKDKAIKRFTVRNIVDKSSLRDLQDACVINGYELPKMY
NKVQYCVSCAVHRKTVRPRSAIDRKV----------------------------------
-----------------------------------------------HPLQFCWVLSYDG
XXXXXXX-LAKFSTVEEFWGVFNNILEPSKLVSPSTYYLFKDGINPEWEDPTNCNGGKWV
--XXMDVCWINSVLSIIGESFCDDISGLI-XXXXXXXKLSLWTKTAKNMDLQTSIGTKWK
E-----HKD-MSKKRKFVADGVFYSELNEFLARELADDGYSGVEVRVTPVRTQVVIRATQ
TKDVLGEDGRRIRELTALIQKRFGFASGTIELFAEKIANRGLCAMAQAESLRYKLFGGLP
VRRACYGVLRFVMENGAKGCEVSVSGKLRAQRAKTMKFMDGYMISTGFPKEVYIDKATRH
VLLRQGVIGLMVKIMLPHDPKGKIGPAKPMPDAITILEPKEMAVGKNKRLSKKGKGAKKR
VTDPFLKKDWYDIKAPSMFSVRQIGKTLVSRTQGTKIASEGLKGRVYHVSLADLNKDEDL
AYRNISLKCEEVQGKSCLTNFHGMDLSRDRLFSMVRKWQSLIEAHVDVKTTDGYTIRMFC
IGFTKRRQFQVRKTTYAQSSQIRAIRKKMVDIMTQEASSCELKELVLKFIPEMIGKEIEK
ACNCIYPLQNVFIRKVKILKAPRFDITKLMELHSGVEDVGAKV-MGRGPKKHLKRLAAPN
HWMLDKLSGVWAPKPSSGPHKTRECLPLMIILRNRLKYALTGTEAMQILMQRLVKVDGKV
RTDKCFPAGFMDVVSLEKTNELFRLLYDVKGRFALHRITKDEAGYKLCKVVKSQKGPRGI
PFVTTHDGRTIRFPDPSLKVDDTVMVDIETGKIKDFIKFEIGNLVMATGGHNQGRVGVLS
HREKHPGSVEIVHVKDARGNVFATRKGNVFLIGKGVKPMVSLPHGKGIKKSILE--EVKL
FNKWTFSDVEVSDMALSDYIAVKQKAVYLPHTAGRYNKKRFHKAGCPIVERLVCALMMHG
RNNGKKVMATRIVKHCFDIIHLLTDQNPVVVLVEAVINAGPREDSTRIGSAGTVRRQAVD
VSPMRRVNVALALLTTGAREAAFRSIKTIAECLADELINAAKGSSNSYAIKKKDEVERVA
KANRMKLNISNPATGCQKKIEIDEEKRLRVLYEKRIAQEVDGDALGDEFKGYVFKITGGQ
DKQGFAMKQGVLTQGRVRLLMQKGTQGCRGYGMRKGERKRKSVRGCIVSHAISVLHLAII
KKGEAEIEGLTDEVKPRRLGPKRANHIRKLFNLSKDDDVRKYVKPISKAPKIQRLVTPLT
LQRKRRRNALRLRSVLNSKAEAAEYEKLLAKKNRDERASRRS--AGGSDTVPIQAGALKK
NHFVVIKGFPCKIVDYSTSKTGKHGHAKANITGIDIFSGKKYEDICPTSHNMMQPIVNRK
DYQLINVDDENFCSLMDEKNDTREDLRLEKILEDFHNDKELVVTVLSAMKIEKIVAVKEY
RNRSKTSRTPRRPFEKERIDAELLLVGKYGLKNKREVWRVQMALSKIRSSARELLTLEEN
HPRRLFEGAALLRRLTRLGLLDENSQSLDYVLSLKVADFLERRLQTQVFKSGLAKSIHHA
RVLIRQRHIRVGKQMVNVPSFLVRIDSSKLIEFAFSSPFGNGRPGRVKXXXMRRDEDVQK
MLKCRTHLGTKNCDVLMAPYVHKRRKDGVHLIDLSRSWEQIQLAARIIVAIENPADVVAV
AARPYGQRSVLKFAHYTGSQAVAGRWTPGQLTNQICAKFSEPRLLIVTDPLTDAQAIREA
SYVNIPVIAFCDTDSPLRYVDVAIPANNKGRNSIALLWWLLTREVLYLKGALPRSEEWSV
MVDLFFYRDPEELDPFAGIVHLRIQQRNGRKSLTTIQGLDKKLDLEKLTKAFKKEFCCNG
NVVEDKELGRVIQLQGDQRENVKKFLVAEEIASKNKIKVHGIMLDIKLFRGEQGGNPEVV
RESQRRRYADPGIVDEVIALDELWRQQKFMVDGLRKDLNSNSKEIGKTKEIKAQIECEVI
KIEEDTKLKSIGNLVPDSVFVSDNEDLNPVVRTWGENHVDLLHRIDGVEYARGVNVAGSR
GYFLKGNGALLNLALIQYGMKFLIEQDYVPIQPPYFMEKETMAKCAQLDDFDEQLYKVSG
EGGDKYLIATSEQPLCAYHLNEWIDPKTLPKKYVGFSTCFRKETGSHGRDTLGIFRVHQF
EKLEQFVVTSPEDGISWEVMDAMIENAERFYQSLGIPYRVVNIVSGALNNAAAKKFDLEG
WFPASTTYRELVSCSNCTDYQSRRLETRYGNKMGDREKKYVHMLNSTLCATTRVICAILE
NYQTDEGVQVPEVLQPYIGKDFFPFVNLQCRMYESQFPEPDDVVMVLVKDIQDVGAYVQL
IEYNNIQGMIMLSELSRRRIRSVNRLLRVDGFEVVVVVRVDKEKGYIDLSKSRVTPEDIV
RMEDKWNKARTVHSIMRHVAETVGVDLEDLYIRVGWPLYRRFGHAYDAFRAAVAEPDMVL
EGLLLKNIERKLKPQAVKLRADIEVTCFDFEGVDAIKAALSAGEATSTEACPIKIKLVAP
PLYVVVTNSLNKQEGFDALDRALKAVQEEILKRKGKFSIEVAPRTVSDKDDKILAKLLDQ
YEAENKEISGD-------------------------------------------------
------------------------------------------------------------
------------------------------------------------------------
----------------------------------------------IRNVWQHNLQQEMS
YIAHLVEHYNIVAMDTEFPGVVARPVGGFRNNSEYQYQTLRCNVDLLKIIQLGLAFADEN
GNIPFQFNFKFNLNEDMYAQDSIDLLTESGIDFKQFERDGIDVYHFGELLISSGLVLNDD
VTWISFHSSFDFGYLLKVVTCSILPDDEKSFFELMSLYFPRFWDMKYL---RFFGGLSKL
AEFYEVQRYGQMHQAGSDSLLTLQVFFKMKQSTFNGEMMNTLYGLGLMLKKDHVSRPVWV
APDGRIFLETFSPIYRQAYDFLVAIAEPVSRPELVQEYRLTPYALYAAVSVGLDSESIIS
VLSRLCKTELPKEVPKMIRSYTRTFGKAKIVLHKGKYFLRSNDESVLKVLLKDSVVQVEI
MGEHVEYVKRRCILDYPLMEEYDFRHDTINASLDMDLKPIAKVRPYQEKSLAKMFGNGRA
RSGVIVLPCGAGKSLVGVTAACTVKKPCLCLCTSSVSVEQWRHQFALWSTLPKEHIGRFT
AITVTTYSMISHSGKRAPETMKLLEELKTREWGLILLDEVHVVPANVFRRVLGVVKAHCK
LGLTATLLREDHKIGDINFLIGPKLYEANWIDLQRAGYLATVQCAEVWCPMTAEFYREYL
TQSASKKLLYAMNPNKFRMCQYLVRFHEARGDKVIIFSDNIFALRLYATKLKRPFIYGPT
SQTERIRILYQFQNNPELGTILLSKVGDTSIDIPEANVLIQVSSHYGSRRQEAQRLGRIL
RPKPFNAYFYSLVSSDTQEMYYSSKRQQFLVDQGYAFKVITHLDGDPDLEYTTREEQLEL
LQQVLIADDSEXXXXXXXXXXXXX--------NSNEVGVFSVLTNRYSLVSVGGSENFYS
VFESELADHMPVIHTSIAGCRIIGRLCVGNKNGLLLPSSTSDQEMLHIRNALPDDIVVQR
VEERLSALGNCISANDYVSLVHTDLDRETEEIVADVLGVEVFRHSIAGEALVGSFCTFTN
QGGIVHPMTSIEHQDELSSLLQVPLVAGTVNRGSEVVGAGMVANDWIAFCGLDSTSTEIS
VIESIFKLRSSHQSSIVGDLRSSIIDSL-GLYDSSLGPCTTCKLSYSLCPGHFGHIELAT
TVPHPLLTNELFQALKAKCWHVVAVPPSRFRNVLFTIRQSLEHKEGLFRMHMMGKRSNHS
ARSVIGPDPFLDTNELGVPGDVVLFNRQPSLHRASILAHKVTLRMHYANCGSYNADFDGD
EMNMYVPQDVVAMSEASLLALGDRQYITPTSGGPLRGLIQDHVLSGVLLTKRDTFFIMKP
HALWSGKQVKNELIQGVLDKNQFGGLVHAFYEAYLLSVFSRLFTLFLRIYGHTTGIGDLL
LKMTGTGAKGSAVNAAQISCQLGEGRRVPRSGCSLPVFARAGGYISNCFLLGIQPPEYFL
HCMAGREGLVDTAVKTARSGYLQRCLVKHLEALKIHYDKQFVYGDDGGMIAAQGVGEPST
QMTLNTFHFAGMGLGIPRLRELLMTILLRRYLLVHLNRKLLALVHGEIQEDNPDSLMHQE
LLLPGHLYATGNLQTSTGLDLMQTAGYSVVAERINFLRFISHFRCVHRGQFFTEIKTTSV
RRLLPEAWGFICPVHTPDGAPCGLLNHLTGYLFSGSARLLRPVIGTFEQMYLHKEVGSMQ
FLSVIGSMTPFSDMNQSPRNMYQCQMGKQAMGTPCHAFSRRSESKSYRLLIPQVPLTRAG
MDLFPNGLNAVVCVISYTGYDMEDAMVINKASLQRGFAAGCVYTKLRFDRTPVIGDKFAS
RHGQKGTLAAMWPQEDMPYGIIPDILFNPNGFPSRMTIGMMIESMCGKSSALHARFQDST
PFGNQLLAAGYNFYGNEVMYSGYSGEPFEVDIFIGVVHYQRLRHMVSDKFVPVNPLTRQP
IKGRKMGGAIRFGEMERDALLAHGTSFQNCSDLHNLQVCILEKSDDTCVFEMSGIDAPIA
NAIRRILLSEVPTMAIEHVTLLDNTSILHDEMIAHRLGLIPIQVDPNHFIRFRLNISCAH
VYSKELKWEPHDDILLAKLRPGQSIDLEAVCVKGTGRLHAKWSPVATAYYQMLPHVEIRK
HIHGEDAQRLVSVCPAKVFDIEX----CTMCRECIIRLSRVRDHILFSIESTGAVAPEIL
MKRALHVLIEKCATRMFRVRRTVLQLLRDRGYLEQFREAAEALTILKSKRDNPSDQIYVF
FPQDPKLGVKPIREYCERMQRDGIHHAIIVLLSGMTPSAKEAVHSQHRLELFLQNELLVN
ITEHVLVPKHELLSPAEKRALLKMYKLKESQLPRIQMKDPVARYYGLTPGQVVRITRPSE
TAGRYVTYRLVV-RTTRFMTKYERARILGTRALQISLGAPVLVEI-GVSDPLEIARKELI
EQKIPITIRRYLPDGSFEDWNVDELICAELKKIERVQFGILSPDEIRRMSVVEVKVETAF
EGGVPKVDGLMDPRLGAIGRDFRCETCGCDETNCPGHFGHIELAKPVFHPGFLTTTLRVL
RSVCFFCSKLKVERFKKVTKRAYRMLYVAKLCGNINPKISRDGLKMRAEFERKQTVSAEK
VYSIFKHISDEDSDLLGLDPKWSRPDWLLVSILPVPPPPVRPSIMMDATMRGEDDLTHKL
GDIVKNNNALRHLEINGAPMHRIYEQVDLLQYHIATYMNNELPGLPRAEQKGGRALKSIG
QRLKGKEGRVRGNLMGKRVNYSARTVITADPNLMLDEVGMPKSIAMNLTYPEVVTRFNHE
KMKQLVINGPNEYPGAKYVVREDGTRIDLAYYKNRSEFDLQYGMKVVRHIVDGDVVLFNR
QPSLHKMSIMGHRIRVLPYSTFRLNLSVTSPYNADFDGDEMNMHIPQTHQTRAEILELML
VPRCIVSPQGNKPVMGIVQDSLLACMLFTHRDTFFERDFMMTLLMHVGGWNGSVPEPAIL
KPRPLWTGKQLFSLILPDVNLIRFSNAHPDDEDTDISPGDTKIVITSGELICGIVDKRTV
GASAGSLIHVTWKEHGPTVTCQLISDIQVLVNHFILHRGFSIGIGDAIADDGTMRHVIDT
IRTSKEEVKALINKAQEGELELLPGKSMMESFEAEVNKVLNGARDKSGSLAQKSLLQSNN
VKRMVTAGSKGSFINISQICACVGQQNVEGKRIAYGFRRRTLPHFPLDDLGPESRGFVEN
SYLRGLTPTEFFFHAMGGREGLIDTAVKTAETGYIQRRLIKAMEDLMVRYDGTVRNSVGD
IVQFLYGEDGLDGSMVEQQTLSSLRIPDKKFERLFRLDPRAVDDARKDPELQRMLQKEWE
QLQSDRQALRSEVIRSGEAKWPLPVNLDRLLWNAKAEFRIGQDSVSDLTPREIIVGVEDL
LNRCAKQAQANATLLFQIHVRATLCCCQVLAEHRLSKIAFHKILGELENRFMHAKCAPGE
MIGAVAAQSIGEPATQMTLNTFHFAGVSAKNVTLGVPRLKEIINVAKFPKTPSLTVFLKG
LAAHEAERAKQVQAQLQHTTLRHVTQCTEIYYDPDPQNTIIEEDQEMVSSYFDVP-SPWL
LRIVLSKEMLTDRKIGMNHIKNTIHDQFGGDLNVMASEDNDDNLVLRIRIFLRKVEATLL
SELSLGGITAIRKVFMREPNRTIDYKTEKEWVLDTDGVNLLAVMSHQDVDHTRTVSNDIV
EMFEVLGIEAVRAALLNEVRGVISFDGAYVNYRHLAILCDSMTFRGFLMSITRHGINRVD
TGPLMRCSFEETTEILMDAAMYAESDKLTGVSENIILGQMAPLGTGSFGVFLNNEALYLT
GDALDALGLKRYCCRRMLLTHVDLIEKLLTEDDCWVVISKYFEEFGLVRQQIDSFNEFIS
NTMQAVIDETLPIVVIPESQHVPGYVISFGQLRLGKTSFTEPNGELATLFPNQARLRNLV
YSAPLYSDVKVFLGHIPIMLKSAFCILNNLTEDQLTMLGECPVDQGGYFVINGSEKVLLA
QERMSGNHVFVFKRSQPSKYTYAAEIRSVADVGNRPSSSLQVKSLLAVTLPYIRQDIPLV
IVFRALGLKSDKDVMQMICYTTDDEELLTALTPSIEEAAVIQDELVALDYIGKRGNTSAV
QRSERIRYARDILQKEFLPHVGIGEGVELKKAYFLGYMVNRLLQVILGRRDVDDRDHYGN
KRVDLAGPLLGGLFRQLFRKLVKEARKSFEYQVNSGRELSLAIKSAIITNGLKYALATGN
WNADKKAGVRTGVSQVLNRLTFASSLSHLRRLNSPIGREGKLAKPRQLHNTHWGMICPAE
TPEGAACGLVKNLALMSYISVGTPSDPVMGFLEEWNTENLVDI-------GLKVFVNGAW
VGIHREVAQLATTIRQLRRNGNIREEVSVIVDHQFQELRIYSDAGRICRPLFIVLAIRRR
HISDSSLMRAGVIEYVDCEEEETIMIAMKLSDLYTHCEIHPSMILGVCASIIPFPDHNQS
PRNTYQSAMGKQAMGVYITNYTLRMDTMAHVLYYPQKPLVTTRAMEHLKFRALPSGINAI
AAIACYSGYNQEDSLILNQSAIDRGFMRSVYFRSFAEEERRRLGGMAEVFEIPLRSECIS
MKPGSYEKLEDDGLVTEGERISGNDVLVGKTAPLKKDVSIGAKSTENGVVDKVMLASSKD
GARFVKIRLRSVRVPQVGDKFASRHGQKGTCGIMYRQEDLPFTGEGIVPDIIVNPHAIPS
RMTVGHLIECLLGKVSALTGTEGDATPFTDVTVDDISKRLRECGFQPKGWELMYNGHTGR
PLEAQIFIGPTYYQRLKHMVDDKIHSRATGPVTNLTHQPLEGRGKGGGLRFGEMERDCMI
SHGAAAFMKERLMDQSDAYRLHLCEICGLLAIADLRRNLFMCRGCNNKTSIAQVHMPYAG
KLLFQELMAMAIAPRMFDDHGVDLWRIKKLIKGLEQARGNGTSMISLIIPPRSQIAQVNQ
MLAGEYGTASNIKSRVNRQSVLSAITSTQQRLKLYSKVPPNGLVVYCGTIMTEDNKEKQV
TFDFEPFKPINTSLYLCDNKFHTEALSSLLESDDKFGFIVMDGNGALFGLLQGNTRTVLH
KFMVDLPKKHGRGGQSALRFARLRMEKRHNYVRKVAETAVQVFIPDGQKVNVTGILLAGS
ADFKNDLGGSDMFDQRLRAKVIKVVDVSYGGENGFNQAIDLSAETLGNVKFIQEKKLISR
YFDEISKDTNRYCFGIVDTMRALEAGAVETLIVWEDLEHMRYELYNSTTGAESVKILSLE
QAKDSSNFLELEVREEAQFVDWLAENYKSFGTVLEFVTNRSQEGSQFVRGFGGIGGLLRY
ELNFDEFEEALEVVTSDEIRFSLNKSDASVANALRRVMIAEVPTLAIELVSVSFNSSPLH
DEFIVHRLGLIPLNSNRVDAFNYAYECCAKCCVEFSIDI--SVTTHHLXIIIAKLKQGQK
LKLHAIARKGIGKEHAKWSPVATATYRSEAGVNXXXX--FVVESTGARTPQDILRAALLI
LLERIKYYVLQLQRRVQIEPRLFNRNIEQTIIQKLINDVEGKFAGGNGFVVAVINGQLDD
GTGFAIFPVTYNAIVYRPFKNEVVDAIVSRVTQHGFFAEAGPLTIFVSHHLIPEDMAYQD
QGETITRDTKVRLKIIGLKIEVTDISATGSMRDDYLGV-EDIFDLKKKFDKVSRIVAQSE
SYGTEVTLDMNTEIYPMKEGTKFELVLADSLXXXGSLLDDYEYGMHGKVFKYVYVSYGGL
LMALKGDVQAEPDTPIYLLIKHVVHITSRELSGVLDSKLGCSTCFSSLSDCPGHFGFISL
TLPVFHIGFFKIILQTLQMICKSCSHLLKCPYCHAINGTVKKVRIAHAVRVSQLLANIPP
AHASLLXXXXX----LPVPPLCVRPSVCSDTEDDLTMKLAEIVQIDNALKQALEKGVNAS
SLFEHWDFLQLEVARYINSEGVAQRLKGKAGRFRGNLSGKRVDFSGRTVISPDPNLRVEE
VGVPMKVAMQLTIPEKVTRHNVIQMQNAVRNGPGDWPGANFVLRFGNRENLVPGCTVERH
LCDGDWVLFNRQPSLHRVSIMAHRVRVHKHRTLRFNECVCAPYNADFDGDEMNLHVPQTE
EARAEASELMSVLHNLITPKSGEPLVAATQDFVTCAHLLTRRDVFLDPHPCILKPMRLWS
GKQLMAADGFVYVRHGELVCGRVGKGTIGSGSKRGLLYAAKAMNSLAKVSARWLSESGFS
IGVDDVTPSEELKKKKEELVSGYIREDAGKSCINSALIMALCGSKGSTINISQMVACVGQ
QTVGGSRPPDGFVGRSLPPAAKGFVENSFFSGMTCTEFFFHTMAGREGLVDTAVKTAETG
YMQRRLMKALEDLGMQYDGTVRASDGTVVQFEYGDDGLAGATVGAVAGQSIGEPGTQMTL
KTFHFAGVASMNITLGVPRLKEIINASKSISTPVTCNHVAAVESALGIEAARKTVMSEIQ
YTMQSHGMSVDARHIMLLADVMSYRGEILGITRFGIVKMKTSTLMLASFEMTVDHLFDAA
VHDKRDDVVGVSECIIMGTPIPLGTGVNLLPSFLQVRGLVRQHVDSFNYLVNTEIRSIVN
ERVTSDSDAGFFLKFVDVNVGSPSEVTPQICRLRDITYAAPLTVDVEYTRGKQVVIGRMP
IMLRSCRCCLAGKDENQLSALGECPLDPGGYFIVKGTEKVILIQEQLSKNRILVEYDSKG
ELSANVQSSTHERKSRTTIVTKHERFYLRHNSLTEDIPIFIVFKAMGTQSDQDIVQLIGL
APSLEECSSAQIFSENQALDYIGARAREILSSVVLAHVPVIDFDFRNKCIYTAQMVRRIM
IAMEDPETIDDRDYYGNKRLELAGQLLSLLFEDLFKKFCFDLKRHADQVLFDITNAFRQD
TISMGLEFAISTGNWNVKRFKMERAGVTQVLSRLSFISALGMMTRITSQFEKTRKVSGPR
SLQPSQWGMLCPSDTPEGESCGLVKNLALMTHVTTDDESEPLARLCYNFGVEDACLLSGD
EVNDPNNSIVYLNGTILGVHYNPSRLCHSLRLMRRRGLVGEFVSVFENAVQHTIQIACDG
GRVCRPLIIVQSGKPLVENHHMEELALGVRVWRDFLQDGLVEYLDVNEENNALIAWTPEL
IETETTHLEIAPLTILGVCAGLIPYPHHNQSPRNTYQCAMGKQAIGAIAYNQHKRVDTLL
YLLSYPQRPLVQTRTLTLVGFERLPGGQNACLAVMSYSGYDIEDAVVLNRASLDRGFGRC
VVIRKHATTLKRFANGTSERIALDDDGIVAVGESVSNGDILVNKEAPVDTYRMAPLYFYV
DKVVVTCNESDHFLIKVMVRETRVPELGDKFSSRHGQKGVCGLIVEQEDMPFSDNGICPD
LIMNPHGFPSRMTVGKMIEFVAGKAGVFDGNIRHGTAFPIDECAQVLVKSGYSYTGKDLL
YSGITGEPLRAYVFSGPIFYQKLKHMVKDKMHARARGPRALLTRQPTEGRSRDGGLRLGE
MERDCLIGYGASMMLMERLMYSSDSFTVHVCQTCGLLGYDGKQVSSLTIPYACKLLFQEL
QAMNIAPRLR
>EP00170_Pyropia_yezoensis
MVNFTVDQMREIMDKKNNIRNMSVIAHVDHGKSTLTDSLVAAAGIIAMANAGDARLTDTR
QDEQDRCITIKSTGISLYFNFDGREFLINLIDSPGHVDFSSEVTAALRVTDGALVVVDSV
EGVCVQTETVLRQALTERIIPVMTINKLDRSFLELQLEPEEMYQNFQRIIENANVIMATY
QDEKVGDVQVYPEKGTIAFSAGLHGWAFTLTRFARMYAKKFKVDVEKMLGRLWGDNFFDR
ANKKWVKRAFCEFVIKPIKKIIELAMSDKVDDLVKLLSTLDVTLTTDEKELRQKKLMKRV
LQKWLPADQALLEMMITHLPSPAKAQKYRVDTLYEGPLDDVCATSIRNCDPSGPLMLYIS
KMVPAADRGRFIAFGRVFSGTVRTGTKVRIMGSNYEPGTKKDLNIKAVQRAMLMMGRRTE
AVDSVPCGNTVGIVGLDAVILKTASISDSEDAFPLKDMKYSVSAVVRVAVEPKNPGDLPK
LVEGLKRLSKSDPLVQCSTEESGEHIIAGAGELHLEICLKDLQEDFMNGAEIRVSNPVVS
FRESVVCLSKSANKHNRIYLYAEPLPSGLTEAIEDGKITARDEPKQRTRTLRDEYGMDED
AAKKIWAF------ACLMMDRSKAVQYLLEIKDSMVSAFQWATREGVLCDENMRGLSFNI
TDVTLHADAIHRGAGQIMPTARRCMYGAQIKASPRLLEPVYMVEIQCPEASVGSIYGVMS
RKRGHVFEEVQRPGTPMYNVKAYLPVQESFGFTADLRSATSGQAFPQCVFDHWETMPGNP
LLPE----DLVVSIRTRKGLKPNVPGIDNFYDKLAKKEAYVAKLLSYFDEYDKLFIVQAD
NVGSNQLQQLRAQVRDDTVLLMGKNTMIRRVLRTHGPENPDLLTVLPVVVGNIGLVFTKG
DLKEVRDKIAANKVPAAAKAGTFAQCEVYIEPGPTGMEPTMTSFFQALNIPTKINRGQIE
IQTRVKLLEEGQKVGSSEVALLQKLGIRPFSYGLKFLHVFENGSLYSPKVLDITDDDLQQ
HVMAGLNNIAAISLGIGYPTQPSVAHSMRNGLKNLVSVSLATDYVIDAAKELKELLENPE
ALDMGFGLFDSFFQHYRFSQVGLALQEIIDEMIEAETMDEDTQNMLLLQFDKAISSALST
WVKTKATLRGDLDHYRNVENIWTFYLKNAVIKLRLRIIACDGCPECGDVIEDWRQGNSVC
RSCGLVVAANLVDVGSEWRTFSDPNRVGGPMNPLLSLNRAQNADKFLIEVFGRVGRLAER
SHMSGGVRDRANEMFKRIVAACLFLAARNEGAPRTFKEVCAVSQVPIDFVGRYCSLLNLT
VVNDANEVGKTYVSLAAAAIFVVCQLAKEIAAVAGVAEVTIRVTYKAMFPHLARVLPCPE
CDYDITRGDAACVDCGTVVESTSIVSEVGFVEDARGRSSAVGQGVSEITTANARRRMLYL
VESGMRLFQLAAEQQFHKGRRLSVVCAAALYVVCRMDRSPHMLLDFSDVLETNVYTLGRA
VGKFCRLLDPSLYIHRFAGRLEYGTATQAVALSALRLIARMRRDWMAEGRRPAGLCGAAL
LLASRMHNFYRSTAEVVRVVRVGSAVLHTRLRELDATPSAALTAGSHGIVPQIQNVVATT
NLGVSLELKTIAMQARNAEYNPKRFAAVVMRIREPKTTALIFSSGKIVVTGAKSEDASKL
ASRKYARIIQKLGYSRFTEFKVQNIVASCDVNFPVRLEGLSHGHHMFCSYEPELFPGLIY
RMINPKIVLLIFVSGKVVLTGAKLRQEIYDAFNNIYHVLLQFRKEEWYRSMPPVTRTYIT
LAVLTTASVGLDAISPYKLYINWDSVVRLHQYWRLVTAFLYFGSFNLDFLFHMFFLYRYC
KLLELNAFRGRTADFATMLLFGAAFLLALSPILFLGPSLTFMMVYVWARRNEHQAMNLLG
LFNFRAPYLPWVLLVFSMLLGSPPVIDLMGILAGHVYYFLVDVYPVMVQLLRTPRLLSGP
SIGIDLGTTYSCVGIWQNDRVEIIANDQGNRTTPSFVAFTDSERLIGDSAKNQVAINATN
TVFDAKRMIGRKFSDPSVQQDMKHFSFKVVQKEGDKPVVEVQYKGETKQFSPEEISAMVL
SKMREVAESYLGKEVKTAVVTVPAYFNDSQRLATKDAGTIAGLHVSRIINEPTAAAIAYG
LDRERTVLIFDLGGGTFDVSLLSIEDGIFEVKATAGDTHLGGEDFDNRLVNHFSAEFKRK
NKKDMSNNPRSQRRLRTACERAKRTLSSATQTTIEIDSLFEGVDFYSSLSRAKFEELCMD
LFRGTLEPVEKVLRDAKAAKGDVDDIVLVGGSTRIPKVQSLLVDFFNGKELSKSINPDEA
VAYGAAVQAAILAGDTSERTQDLLLLDVAPLSLGIETAGGVMTPLIKRNTTIPTKKSQIF
STYADNQTGVLIQVYEGERTRTKDCGLLGKFELTGIPPAPRGQPQLEVVFDVDANGILNV
SATDKSTGKQNKITITNDKGRLSKEQIEAMVQEAEKYKAEDEAAQAKIEARNGLENYCYN
LKN-----TVKEKLSEDDAKAIETIVADTLAWLESNDNAEKEEYDAKLKEVEAVAHPIMT
KMY---VEDID-ETYQFQAEINQLMSLIINTVYSNKEIFLRELISNASDALNKVRYQSLS
DKSILDTEAAMEIRIIADKEAKTLTLQDTGVGMTKGDLVNNLGMIANSGTKSYMEALSAG
ADVSMIGQFGVGFYSAYLAADNVVVHTKHNDDEQYVWESSAGGSFTIRKDLTRGTAVVLH
LKDDQQEWLEERRIKDLVKKHSEFIQYPIKLWVEKEVEKEVEXXXXX-KIKEKEHEWQLL
NKNKPIWTRKPEEVTKEEYASFYKSITNDWEEHLTVKHFSLEGQLEFRAILFCPKRAPFD
LFEPRKKLNNIKLYVKRVFIMDNCEDIIPEYLNFVKGVVDSEDLPLNLSREMLQQNKILK
VIKKNLVKKCMDMFAEAAENKEDYKVFYEQFSKNLKLGIHEDAQNREKLAELLRYNTTKS
PDELTSLKEYVSRMKEGQKNIYYITGASKKAVENAPFLEKLKKKGFEVIYMTEPIDEYCV
QQLKEYDGKKLVCTTKENMQLEESEEEKAAREAEAKACETLCEVIKENLGEKVEKVVVSD
RLADSPCILVTGEYGWSANMERIMSSQALRDNSLSTYMSSRKTLEINPTNSIIRELRRRV
EADKTDKTVKDLVSLLFDTAMLTSGFSLEEPHVFAGRIQRMLMLGLQIELPPAGGMEDVD
RPTVSVGSLPMPAVFTAPIRPDVVRSVHTSMAKNKRQPYAVSKMAGMQTSAESWGTGRAV
SRIPRVPGGGTHRSGQGAFGNMCRGGRMFAPTKIWRKWHRKIAVNQRRFAVVSALAASAL
PALVMARGHKIDHVPEVPLVVSSEAESVAKTSAAVELLKKLGANADLNKVKASKKIRPGK
GKMRNRRYVQRRGPLVIYEKDAGLVKAVRNLPGVDTCCVDRLNLLQLAPGGHVGRFCVWT
EGAVAKLDALYGTSTAGAQLKSGYSLPKSVMTNSDVVRLINSDEVQAVVRPKAKQPHLPR
KKNPLKNKALMLKLNPAA-K-------------TIFSPEGRLYQVEYAFKAVKAPGITAI
AVRGKDSVCAVTQKKVPDKLIDPTSVSHMFRLSENHGCVSTGVITDAKAQVQRTRKEAAE
FKFDYAYEVPVDYLAKRIADRNQVYTQHAYMRPLGVAMMLIGMDEERGPQLFKCDPAGYY
IGYHACAAGQKDQEAVNYLEKKLKDTIQMAIASLQAVIATDFKARDIEVAVVFTVLSDED
VEMHLTVLSEKDMGESDYSFSLTTFSPSGKLVQIEYALNAVAAGATSLGIKAKNGIVLAT
EKRLPSPLMDESTIDKVTSITGNIGMVYAGMGPDSRVLLKKARNYAQSYYRVYKESIPVS
QLVRQVASVMQEFTQSGGVRPFGVSLLVAGFDEEGPHLYQVDPSGSYFAWKASAIGKNMV
NGKTFLEKRYSDDMELEDAIHTALLTIKEGFEGQVTENNIEVGIVSDDLKFKKLTPAEVK
DYLSEVE--RRYDARTTIFSPEGRLYQVEYAMEAIGHAGAAVGVLSPHGIVLAAEKKITS
KLLEVAKTSEKMYIVDKHVACAVAGITADANILINEARLGAQRYLYAYQQPIPVEYLVQQ
ICDTKQGYTQFGGLRPFGISFLFAGWDRHYKYQLYQSDPSGNYGGWKATAIGANSAAAQS
ILKSDYKEDLSLNDALLLAIKVLSKTMDATTLSPDKLELCTLSDESELQVLLKMFLTRSE
YDRGVNTFSPEGRLFQVEYAIEAIKLGSTAVGICTSEGVILAVEKRLTSPLLTPSSIEKV
LEIDTHIGAAMSGLTADARTLIDHGRIVTQEHRFTYDEPLSVESTTQSLCDLALRFGEDA
MARPFGVALLIAGVDESGPALYHTDPSGTYVKWMAKAIGAGSEGAQTALQEAWSAGMTLA
EAEGLALKTLKAVMEEKVSGENVEVAAVKVYGKEQLMECIGRL-----------------
------------------------------------------------------------
------------------------------------------------------------
------------------------------------------------------------
-----------------------------HSQYDLSSTTFSPDGRVFQIEYAQKAVENSG
TAVGVSCKDGVVMAVEKVVVSKMLVPGTMRRAHLVDHHSGLVISGLISDGRQLATRARDE
CSSYKSVYDSAIPGHVLAERLANFAHVYTLYAYVRPFGCAALLGAH-GYQLYLVEPSGVS
YRYFGAAVGKGKQAAKTALEKLDFKSLTCREAVKELAKIIVDVHDEAKDKLYELEMCWVC
EESKNMSQLVPQDVVDEARKAAMSILEYNGGCVVAMAGKNCVAIASDKRLGVQLSTIAMD
CNRVFRMTDSLYLGLTGLHSDVTTLHNLFNYKLNLYAMREGRVIKPTTFASLVSSTLYEK
RFGPYFAEPVIAGLQPDGTPFLCAMDLLGAMAVADDFVVSGTCAESLFGTCETFYRKDMN
PDELFETLGQSLMAALDRDCISGWGVDVQIITKEGVTTKSLKARMDMDSLIAISGRDFVL
MASDVTSARSIVVMKEDMDKIMELDEHKLLGFAGEPGDCTAFTEYIQKNVHLFALRSGIT
LDTHAVGNFTRNELAVALRKRPYNANMLLAGYDEHVGPSLYYLDYLATLHKMDFSALGYA
SFFVLSTLDRHWKKNMSVDEALVVLKKCIKEVQTRMIISQPKFTIKLVGKDGIQVHFAHG
TTTLAFVFQGGIIAAVDSRASMGQYVGSGTVKKIIEINPYLLGTMAGGAADCSFWERDLG
RRCRLYQLRNKQRISVAAASKLLANTVYGYKGMGLSMGTMIMGWDVSGPHLHYVDSEGTR
LKGNKFSVGSGSTYAYGVLDAGYSWDMGVEDAIHLARRSIYHATHRDAASGGVINVYHVK
EEGWVKISSDD-FEPYQNNGGTVLAVAGKDFCVVASDTRLGLGYSIPSRKVSRILKMTDK
VVLASSGMQADMMTLHKTLRMRLVKYQQNHQKDMSLTAASQMLSNMLYTRRFFPYYTFNV
LGGIDEKGEGWAYGYDAIGSHEKVSAVCSGTGQTLIQPVLDNQIELSLEATVELIRDAFT
SAGERDIYTGDYVEICKITKDGVEVEEFQLKFDGGFSFDNVLRNNHLEAQGYTMPKPVKT
GTTIAGVVFADGIVLGADTRATSGSTVFEKFCEKIHYIAPNIYCCGAGTSADTESSTGLI
SSQLELHRLATGRESRVSTSLTMLKRMLFRYQGHVSAALVLGGVDLHGPHLYTVYPHGST
DRLPYVTMGSGSLAAMAVFETGYKDDLSLEDAKNLVYRGISAGIYNDLGSGGNVDLCIIK
RGSTEYLRGFATENARKYRRPSGYAFAPGTTAVLSSRKALRDFRRVLLAHKEADARVRSL
REENRTLNAAYDKTEDDLKALQSVGQIVGEVLRHLDADRFIVKASSGPRYVVGCRSKLDK
TKLVQGVRVALDMTTLTIMRMLPREVDPLVHNMLTEDVGTLNFAEIGGLGDQIRELREVV
ELPLTNPELFGRVGIKAPKGVLLYGPPGTGKTLLARAIASNIDASFLKVVASAIVDKYIG
ESARVIREMFNYAKDHQPCVIFMDEIDAIGGRRFSQGTSADREIQRTLMELLNQLDGFDD
LGMVKLIMATNRPDVLDPALLRPGRLDRKLEIPLPNEQGRLDILKIHATKISKHGDIDYE
AVVKLSDGFNGADLRNVCTEAGLFAIRDERDWVIHEDFMKGVRKIADKKKLEGKLDYK--
-SVAVHPIVLLGVVDHYNRSCKGSKRRAVGVLLGQIVKGKVSCTNSYAVPFEEDERDPTV
WFLDHNFLESMSSMFRKVNARETVVGWYSTGPTIRGGDLDITELIRTYTPHPVLVLVDVT
PKELGLPTEAYLSLEQPQEDATFAHLPSEINAADAEEVGVGHLLRDIKDSSVSTLAGEVA
GKVGALKSLRARLGELKSYLEAVATGDLPVNHEILYNMQDIFNLLPALSGKELVRSFAVK
TNDAMLVLYVSAVIRAVCALDDLIENK-RPDTTVMDTAETVYISSLALLKMLKHGRAGVP
MEVMGLMLGEFVDDYTVKVVDVFAMPQSGTGVSVEAVDPVFQTKMLDMLRQTGRPEMVVG
WYHSHPGFGCWLSGVDVNTQQSFEALNKRAVSIVVDPIQSVKGKVVIDAFRTIDPQAMVL
AQEPRQTTSNVGHLHKPSIQALIHGLNRHYYSIAIAYRKNELEEHMLLNLHKKRWTDSLG
VDDFVEHSDANAKTIESMLHLAKSYQAAVVEELKLSPEELAVARVGKLDAKKHLEADVAA
LMALNINQSLGTMLDTVVFKKFEPPAPPVRVGRGPVATAKLPLVTPTAKCRLRLLKLERV
KDYLLMEEEFVATQEQFKPRELKSEEERSKVDDIRGSPMGVGTLEEIIDDNHAIVSSAVG
PEYYVYISSFVDKDQLEPNCSVLLHNKVNTVVGILADDVDPMVNVMKVDKAPLESYADIG
GLEAQIQEIKEAVELPLTHPELYEDIGIKPPKGVILYGEPGTGKTLLAKAVANSTSATFL
RIVGSELIQKYLGDGPKLVRELFRVAEDMAPSIVFIDEIDAVGTKRYDATSGGEREIQRT
MLELLNQLDGFDARGDVKVLLATNRIETLDPALLRPGRIDRKIEFPLPDEKTKRRIFNIH
TSRMTLADDVNLEALIMSKDQLSGADIKAVCTEAGLMALRERRMRVNQADFIKAKENVMY
KKNQGVPEGLYLSAEILRASAPELTQRTRLLEAEARFLRNESLRLSAEKTSLKERIKENE
EKIKLNKQLPYLVGNVVEVLNVEDGGNVDLDAQRVGKAVVLKTSTRQTIFLPVVGLVPAE
ELKPADLVGVNKDSYLILEALPAEYDSRVKAMEVDEKPTEDYGDVGGLDKQIQELVEAVV
LPMTHADRFEKVGIKPPKGVLMYGPPGVGKTLLARACAAQTNATFLKLAGPQLVQMFIGD
GAKLVRDAFALAKEKAPTIIFIDELDAVGTKRFDSELSGDREVQRTMLELLNQLDGFSSD
DRIKVVAATNRVDILDPALLRSGRIDRKIEFPHPDESARARIMQIHSRKMNVNKDVNFEE
LARSTEDFNGAMLKSVCTEAGVQALRADRSEIVHEDFVEGIITVQAKKKPALNMFADVYT
ELKQLQRQHELLEIQEEYVKDEMKSLKRELLHAQEEVKRIQSVPLVIGQFLEMVDASTGI
VGSTTGSNYYVRILSTLNRELLKPSSSVALHRHSNALVDILPPEADSTISMVAEGDKPDV
SYSDIGGLDIQKQEIREAVELPLTHAGLYAQIGIDPPRGVLLYGAPGTGKTMLAKAVANH
TTAAFIRVVASEFVQKYLGEGPRMVRDVFRLARENSPAIIFIDEIDAIATKRFDAQTGAD
REVQRILMELLNQMDGFDQHSNVKVIMCTNRADTLDPALLRPGRLDRKIEFPTPDRRQKR
LIFQVVTGRMNLSDEVDLEEFVSRPDKVSGAEIAAICQEAGMQAVRANRYMVLPRDFEKA
YKSSIKK---EFTFYKRTLDAGDIALLKTYGLGPYASAIKKLEEEIEEKAKAVDALCGIK
ESDTGLAPPSQWDLVADKQTMQEEQPLQVARCTKIINPNTDEAQYVINVKQIAKFVVGLG
ERVAPTDVEEGMRVGVDRNKYQIQIPLPPKIDASVTMMTVEEKPDVTYADVGGAKESIEQ
IREVVELPLLHPDKFVSLGIDPPKGVLLYGPPGTGKTLLARAVANRTDATFIRVIGSELV
QKYTGEGARMVRELFQLARTKKACIVFFDEVDAIGGARFDDGAGGDNEVQRTMLEIVNQL
DGFDARGNIKVLMATNRPDTLDPALMRPGRLDRKIEFGLPDLDGRTHIFRIHGRSINCER
DIRWELLARLCPNTTGADIRSVCTEAGMFSIRSRRKTVTEKDFLDAINKVVKGYAKFSAT
PSYMVYN-----------------------------------------------------
------------------------------------------------------------
------------------------------------------------------------
------------------------------------------------------------
------------------------------------------------------------
------------------------------------------------------------
------------------------------------------------------------
------------------------------------------------------------
------------------------------------------------------------
------------------------------------------------------------
------ISGHRESGQDVRSANVTACVAVANILRSSLGPQGLDKMLVDQVGDVTVTNDGAT
IVGLLEVEHPAARILTELAQQQDQEVGDGTTSVVILAAELLKRANDLVQDKIHPTNIIGG
YRLAIREACKYVREQMATPVEALGRELLVNAAATSLSSKILGSSHFANMAVDAVLSIKT-
--YPIKAVHVLKCQGQSARESELLPGVALNCGRAAKGMPSRVSPARVACLDVDLRRTKMK
MGVQVQIDDASALNAAQEKELDITRDRVRAILASGANVVLTTKGIDDAALKYFVEAGAIA
LRRVPLEDVRRVAKATGAVVQGSLADLDGNESLDESQLGAAEEAAEMRIRDDTVTVLRGC
RSTAACSVLLRGPNEYMCDEMGRSFHDAVCVVKRTLESGTVVPGGGAVEAALSVHLDEYA
TSLGTREQLAVAQVAEALLVIPKTLAVNAALDATDLVARLRAAHYKSQTEKGKEELAMSG
LDLLTGVVRNSSKAGVVEPALSKVKSIQFAAEAAITILRIDDAINV--------------
------------------------------------------------CLQVLVDISKTQ
DDEVGDGTTSVCCLAGELLREAEKLLDLKIHPQTVVSGYRLAATAAAKALEEAAVDHGGD
IDAFRVDLLNIARTTLSSKVLSQAKELFANISVDAVLRLKGSTNLDHIQIIKKAGGSLAD
SWLEPGFILEKKLGVGQPKRIENANILVANTAMDTDKVKIYASRVRVDSLTRVAAIEQAE
ADKMSAKVKKILDHGCNVFINRQLIYNRPEQAFTAAGVMAIEHADFDGVERLALVTGGEI
VSTFDDPSAVTLGHCDVVSEDMIGEDAVIRFSGCKSGAACTIVLRGATGQLLDEAERSLH
DALCVLSQTAVDTRTVLGGGAAEALMARAVDELAPTVAGKASLAVESFARALRALPAIIA
DNAGYDSAELVAQLRAAHAGGDAEAGLDMNRGTIGNVRELGITESFKLKRQMLSSAVEAA
EMIIRVDDIIKAAPRARKDVRLNNITAAKAVADAVRTSLGPRGMDKMMQTASGDVLITND
GATILAKMTVEHPAAKMLVQLSQAQDSVAGDGTTSVVVLAGALLQACTGLLAKGIHPTSI
SDAFATASHLADDVLKGMSFPVELSDRETLIKAASTSLNSKVVSQYASLLAPMAVDAVLA
VDLNNVRTVKKLGGTIDDTSLVDGLLLTQR--------RRVANAKVALLQFCLSPPKTDV
ENSVVVQDYAAMDRILREERQYILGLCKKIKASGANVLLIQKSILRDAVTELSLHFLAKL
KIMVVTDIERGEVEFVCKSLGCLPVASIDALKADKLGKVDLVEEISLGSKAVRLSGVTVS
LLVRGSNNLMLDEAERSLHDALCVVRSLVHRRFLIPGGGAPETQVSVALSKASKGMSGMQ
AYCVKAYAEALEVVPFTLSENAGLNPIEIVTELRRRHAAGETTAGINVRKGSVTDIAEEN
VLMPLLVISSALGLATESVRMILKIDDVVVVRMSLAFDEYGRPFIIVEEQESKSRLKGID
ALKANIAAGLSVARTLRTSLGPRGMDKMLQSPDGDITVTNDGATILEQMDVEHQVAKLMV
SLSKSQDDEIGDGTTGVVVLAGALLEEASKLLDRGVHPTRIAEGFEAACEVCMPRLEAIA
DTVDITTNGHEELVQTAMTTLNSKIVHRMKRELADICVEAVLAVADLERRDVNLDLIKLD
GKAGGKLEETKLVQGIVIDKDFSHPQMPKRVEDAKICILTCPFEPPKPKTKHKLDIDTVE
QYTQMQEAEAAYFRDMVAAVKSSGANLVICQWGFDDEANHLLLKSELPAVRWVGGVELEL
IALATGGRIIPRFSEISASKLGKAGVVRELSFGTTHEHVIVLEGCAASKAVTIYVRGGNS
MVVEEAKRSIHDALCVVRNLIRDSRIVYGGGAAEIACSLAVTEAAEAVTGVAQYAMRGFA
DALDSVAMALAENAGLQPIDTVTAVKAAQVASASPQLGIDCLGLGTNDMKAQNVREALAS
KQQQLLHATQMVRMLLKIDDVIS-PVVVLNSNAKRESGRRAQLTNIAAGKAVSDIIRTTL
GPRAMLKMILDASGSLTLTNDGNAILREVDVSHPAAKSIIELSRTQDEEVGDGTTTVAVL
AGELLSVAEPFIKANMHPTVVVRAYFAALDEAVRFAEQAAVVLDADDTENLEAIVASCIG
TKYMHRHSDLLVRIALAAVKTVRDRVLIDTKTYVKVEKLPGGEMEDSRVLDGVMLAKDVT
ANMRRRIVKPRVLLVDCPLEYRKAESATNVELTKEADFRALLAAEEEYVTRIVGDLLAHK
PDLLITEKGVSDLALHLLAKANVSVIRRVRKTDNNRVARAVGATIVSRTSEIVESDVGTG
AGLFEVTKVGDDYFTFITGCENPRACTVLLRGGSKDVLNEVERNLQDALCVARNILLHPK
MVPGGGAIEMAVAAHLTAKSKTLTDVSAAPYRAVASALEVVPRTLAENCGAKVIRVLTAL
RAKHS------FGIDGRSGEVVDMRTLGVWEPLIVKTQTMKTAVEAAAMLLRIDDIVSGL
SKLAPQIVLLKHGTDTSQGKGHLISNINACNAVVDLVRTTLGPRGLDKLIHEGRGKVTIT
NDGATIVQLLQIIHPAAKTLVDISMSQDAEVGDGTTSVILLAGEMMNKCKELIEDGVHSQ
VLIRAFRKAGQIADARIREVSRDIMGSSATERREMLMRCAGTSLNSKLVSHQREFFAGIV
TDAVLTLD--LDVSMVGIKKVHGGSTTDSHLVAGVAFKKTFSYAGFEQQPKSFDNPKVML
LNLELELKAEKDNAEVRVNSTADYQAIVDAEWDIIYAKLAACVETGAKVVLSRLAIGDVA
TQYFADRDIFCAGRVSEEDMRRVQRAVGGSVQTTVNHL---ILGQCGRFEERQLGKERYN
VFTGCPQAKSATIIVRGGSDQFLEESERSLHDAIMIVRRAIKHPTAVPGGGAIEMDLSRH
IRSAAVKIEGKDQLIMSAYARALEVIPRTLCDNAGFDSTEVLNKLRAAHA--YGVDLDSA
SVVDTWAKAVWEPAVVKLNALAAATEAACQILAVDETIKNPKNEGLSSLLKDGTKHISGV
DAAVLKNIDACTQLGALVSTSLGPHARRKIVVNRLGKLFVTSDAATILRELEVIHPAAQL
LVKAAEAQEREAGDGTAAVVILASALLENAENMLRMGLHTSEIIAGYEQALVIVLKELEA
LKSLSEVSAALTTCVASKQYSLEGILAPLVADACLTVLPSNPAHFSVENVRVAKILGGSL
SDSVVVHGSVLTRDTAGVVKKVDAAKVAVFTCDFDSSQTETKGTVLIKSAAQLTDYTRSE
EAAMDAKVRDLVDAGVTVVFGDVALHFLDTYKVAAIKCASKFDLRRVARTTSAVALAKLS
TPTADEIGRCDQVVVEEVGSTKVTVLRQKSASSRVATVVLRGSTANLMEDVERVVDDAVN
VFKGITKDGRFVAGAGATEMALAARVQKVADAASGLEQYALEAFGTSLATLPKRIAENAG
LDAPSVMAALTAAHASGKVNTGVNVEGG---DASEAAVWDQYAVKYWSIRLAAEAALTVL
RVDQIIMAKEAGGPKPLNRGAEVSRRGQALHYTISAAKGLQDVLRSNLGPKGTLKMLVSG
AGDIKITKDGNVLLHEMQIQNPTASMIARASTAQDDICGDGTTTAVLLIGELLKQAERQL
AEGLHPRVIVDGFDAARDAMLAWLPSIDREALVAVSRCSLLTKTTPDIANQLAEMVTDAV
LTIQKEGQPLDLHMVEIQSMEHLSDRESRLVKGLVLDHGGRHPDMPKSVKNAFILTCNVS
LEYEKSEVQSGFFYSNAEEREAMVEAERVVTDDRVRKIIALKKAVTAGTDKTFVVINQKG
IDPPSLDLFAREGILALRRAKRRNMERLSLACGGVAVSSVDDLTEDVLGFAGTVYEQVLA
DEKYTFVEGVRNPFSCTLLLKGPNRHTLVQMKDAVRDGLRAVKNAIDDGCVVAGGGALEV
AAWRHLVKGKAKLGLQAYAEALLVVPKTLAQNSGFDAQDVIVKLQEASESGNAVGLDLGT
GEPVDVVAAGIYDNFIVKKQLVGLASVIASQLLLVDEILRAGRDVSNPMRELKVHKLVLN
CCVGESGDRLTRAARVLEQLTGQTPVFSKSRLTIRTFGIRRNEKISTHVTVRGDKAEEIL
ERGLKVKEYELQSRNFSNTGNFGFGINEHIDLGLKYDPTTGIYGMDFYVVLKRAGTRVSK
RRRCQSTIGKVQSVSKDDSKKWFQAKYDGIILIVLAPEDGNLSHWVGHVRGPVDTPYENG
YFKIDVVVPPSYPLSPPNVRLLSKVFHPNVHPKSGEVCLDILKAAWSPAWTLASTARALI
VLLGHPEPDSPLNCDAGNLLRAGDGRAFRSLARMYTFTRQFRAFPVSFIDRADLDKGDKI
ILPPSALDTLARLAVSYPMQFQVSGVTTHVGVLEFVAEEGRAYFPYWLLTSLAVAEGDMV
TLRNAVLPRGTYVKFRPLSSDFLAISNPKAVLEASLRAFSCLSRGDSVAIAYNNKTYWID
VLDVKPGDAISIVEADVNVDFEAPLDYVESKPHRYRPGTVALREIRRFQKSTELLIRKLP
FQRLVREIAQDFKTDLRFQSSAVLALQEASEAYLVGLFEDCNLCAIHAKRVTIMPKDIQL
ARRIRGERAMREVISLHLGQAGVQVGNACWELYCLEHSIAPDGT-XXXXXXXXXXXAFNT
FFAETG--KYVPRALFLDLEPTVIDEVRTGPYRQLYHSSNLISGKEDAANNYARGHYTVG
KEILEKALDRIRKLADNCSGLQGFLIFNAVGGGTGSGLGSLLLERLSVDYGKKSKLGFTV
YPSPQVSTAVVEPYNSVLSTHALLEHTDVAVMLDNEAIYDICKNRLGIQRPTYGNLNRLI
AQVVSSLTASLRFEGALNVDINEFQTNLVPYPRIHFMLSSYSPVVSADKAHHESLSVSEI
TSSAFEPANMMAKCNPNIGKYMSCCLMYRGDIVPKDVNAAVAAIKTRKSIQFVDWCPTGF
KCGINNQPPTVVPGGDLAPVNRAVCMISN-------------------------------
-----------------------------MREIVHIQAGQCGNQIGAKFWEVISEEHGID
SSGAYIGTSDLQLDRAEVYYNEGSGGRYVPRAVLVDLEPGVLDTIKAGPHGGLYRPDNFV
AGQSGAGNNWAKGHYTEGAELVDSVLDVVRREAEGCDCLQGFQVTHSLGGGTGSGMGTLL
VSKIREEFPDRMMCTYSVMPSPKVSDTVVEPYNCTLSVHQLVENADAVFCIDNEALYNIC
YNTLKKPEPAYPDLNKLVSGVMSGITSSLRFPGQLNSDLRKLAVNLVPFPRLHFFMIGYA
PLSADGVTAYRAKTVADLTKQMFDPKNMMADCDPRNGRYLTASAYFRGKVSTKEVEEQMD
AIQTKNSGQFIDWIPNAIKASVCDVAPTGETMSAAFIGNSTAIQDIFKRVGSHFSAMFKR
KAFLHWYTGEGMDEMEFTEAESNMNDLVSELQQYEAATV-MPREIITLQVGQCGNQVGTE
FWKQLCAEHGIRPDGGDRKDVFFYQADDDHYIPRALLIDLEPRVVQGVLNSA--NLYNPE
NVFIAPNGGGAGNNWASGYHQGEQKEEELMDMIDREADGSDSLEGFTLCHSIAGGTGSGL
GSFLLERLNDRFPKKLIQTYSVFPNQEESSDVVVQPYNMILTLKRLALNADATVVLDNTA
LNRVAADRLHLPNPTFEQVNSLVATVMAASTSTLRYPGYMNNDLAGLLASLIPTPACHFL
ITGYTPLTLVRKTTVLDVMRRLLQAKNLMVSVPYLSLLNVIQGDVDASQVHKSLQRIRER
QLASFIPWGPASIQVALSRQSPYVSSQNRVRGLLLANHTSVSTLFARALKTYDTMRKRNA
YLDSYRKQPMFADGLEEFDEARSVVVDTIREYKAAADPVNDDNSVIGLSPAKMDELELFR
GDTVLLKGKRRRDTVCIVLADDTVEDGKLRCNRVVRNNLKIRLGDVVSVHPCPDVKYGTR
IHVLPFEDTIEGVTGNLFDVYLKPYFLEAYRPVRKGDTFLVRAAMRAVEFKVVETDPDEF
CIVAPDTVIHCEGDPIKREDEERLDDVGYDDIGGCRKQLAQIRELVELPLRHPQLFKAVG
VKPPRGVLMYGPPGSGKTLIARAVANETGAFFFLINGPEIMSKLAGESESNLRKAFEEAE
KNAPAIVFIDEIDSIAPKREKTNGEVERRIVSQLLTLMDGLKARSHVVVIAATNRPNSID
PALRRFGRFDRELDIGVPDETGRLEVARIHTKNMKLDPDVDLEMVARETHGFVGADMAQL
CTEAALQCIREKMDLIDLEDDNIDAEVLDSLAVTQDHFKFALGASNPSALREMAVEVPNV
TWDDIGGLEKVKQELQETVQYPVEHPEMFEKFGMQPSKGVLFYGPPGSGKTMLAKAIANE
CQANFISIKGPELLTMWFGESEGNVREVFDKARQSAPCVLFFDELDSIARSRGSSAGDAG
GAGDRVINQILTEIDGVGAKKNVFVIGATNRPDILDSAIMRPGRLDQLVYIPLPDLKSRE
QIFKAALRKSPIAEDVDTGALARALEGYSGADITEICQRACKLAIRESISASQRKDPVPY
ITRGHFEEAMQHARRSVSDADVRKYELFASKLQTSRGFGSDFKF----DFSTAIMDRKKS
PNRLIVDDAVNDDNSVIGLSPAKMDELELFRGDTVLLKGKRRRDTVCIVLADDTVEDGKL
RCNRVVRNNLKIRLGDVVSVHPCPDVKYGTRIHVLPFEDTIEGVTGNLFDVYLKPYFLEA
YRPVRKGDTFLVRAAMRAVEFKVVETDPDEFCIVAPDTVIHCEGDPIKREDEERLDDVGY
DDIGGCRKQLAQIRELVELPLRHPQLFKAVGVKPPRGVLMYGPPGSGKTLIARAVANETG
AFFFLINGPEIMSKLAGESESNLRKAFEEAEKNAPAIVFIDEIDSIAPKREKTNGEVERR
IVSQLLTLMDGLKARSHVVVIAATNRPNSIDPALRRFGRFDRELDIGVPDETGRLEVARI
HTKNMKLDPDVDLEMVARETHGFVGADMAQLCTEAALQCIREKMDLIDLEDDNIDAEVLD
SLAVTQDHFKFALGASNPSALREMAVEVPNVTWDDIGGLEKVKQELQETVQYPVEHPEMF
EKFGMQPSKGVLFYGPPGSGKTMLAKAIANECQANFISIKGPELLTMWFGESEGNVREVF
DKARQSAPCVLFFDELDSIARSRGSSAGDAGGAGDRVINQILTEIDGVGAKKNVFVIGAT
NRPDILDSAIMRPGRLDQLVYIPLPDLKSREQIFKAALRKSPIAEDVDTGALARALEGYS
GADITEICQRACKLAIRESISASMQRKDPVPYITRGHFEEAMQHARRSVSDADVRKYELF
ASKLQTSRGFGSDFKF--------------------------------------------
------------------------------------------------------------
------------------------------------------------------------
------------------------------------------------------------
------------------------------------------------------------
------------------------------------------------------------
------------------------------------------------------------
------------------------------------------------------------
-----------------------MPPKFDPTAVTEIFVRTTGGEVGAVASLAPKIGPLGL
SPKKIGDQLAKATKEWKGLRVMCKLTVVNRQATVTVVPSAASMIIKALKEPERDRKKVKN
IAHDGNLTMDAIIEVAKNTRRRSMAVKMEGTVKEVLGTAQSVGCTVDGQAPHDIIEAIDA
GEVEVKRSESYSIYIYKVLKQVHPDTGISSKAMSIMNSFVNDLFERIAAEAAKLSSYNKS
KTLTSREIQTAVRLLLPGELAKHAVSEGTKAVTKY---MARTKQTARKSTGGKAPRKQLA
TKAARKTAPVGGGVKKPHRYRPGTVALREIRRFQKSTELLIRKLPFQRLVREIAQDFKTD
LRFQSSAVLALQEASEAYLVGLFEDCNLCAIHAKRVTIMPKDIQLARRIRGERAMSGRGK
GGKGLGKGGAKRHRKVLRDNIQGITKPAIRRLARRGGVKRISGLIYEETRNVLKIFLEGI
IRDAVTYTEHARRKTVTAMDVLYALKRQG-------------------------------
---------------------YRPRAATSTELTTFHTDDYISFLRTVTPDNASEHARALA
RYNVDCPLFDGLYDFCALTTGGSIDGAKKLAGGTADIAINWAGGLHHAKKSEASGFCYVN
DIVLAILELLTRFPRVLYIDIDVHHGDGVEEAFYTTDRVMTVSLHKFGDAFFPGTGDVFD
TGAGDGANYAVNFPLRDGIDDASYERVFRPVLQKVFEVFRPSAVVLQCGADSLANDRLGC
FNLTLRGHAACVEYVKSFNVPTLVLGGGGYNIRSVARCWTYETAVCLGTDIDPRIPYNDY
WEYYAPDFELHIAPGTIENKNDREYLDKVKVKVLEGLRSIAAAPGVQMAELPP--EFEKL
EQVGEGTYGQVWSARDRGTGEVVALKRIRMDEGREGFPLTALREIRLLKYL-------XX
XXXXX-YMVLEYMDHDLTGLMVKCYMQQLLRGLEYCHSHEVLHRDIKGSNLLLDGNLKIA
DFGLARWNGEPGRAYTNRVITLWYRPPELLLGTNMYGPSVDMWSVGCLLAELLLRRPLFP
GRDEAEQVDYIFRTLGAPNDDVWPG------XXXXXXXXXXXXXXXXXXXXLSLVERLLS
MDPSRRPSASQALADDWF-ESISYSAARVIGNGSFGVVFQATVRETGETVAIKKVLQDKR
YKNRELQIMRMLDHTNVVQLKHCFYSSGDEVYLNLVLEFIPETVYRVSRHYGKVKKAIPV
IYIKLYIYQLLRALAYIHSLGISHRDIKPPNLLLDPSSQVLKLCDFGSAKILVAGEPNIS
YICSRYYRAPELIFGATDYLPAIDVWSTGCVMAELMIGHPLFPGESGVDQLVEIIKVLGT
PSKEEIQAMNPNYTEFKFPQIKPHPWAKVFRSRTTPDAIDLVAKMLQYNPSLRLKPMDGL
THAFFDELRNPETRLPNSKPLPPLFDFNEHEFHPIGYYKVGKTLGMGSFGKVKLAEHEPT
GKRVAIKILNREKIKSLDMEEKVKREIRILKMLSHPHIIQLYEVIETTTDVYVVTEVSTG
GELFDFIVERGRLSEDDARRFFQQIISGVEHCHKHMVAHRDLKPENLLLDEHHNVKIADF
GLSNCMRDGWFLRTSCGSPNYAAPEVISGKLYAGPEVDVWSCGVIVYALLCGTLPFDDES
IPFLFRKIKGGIYILPAYLSENARDLISKMLVVEPLKRITMAEIRQHPWFLERLPRYLAI
DDRVLDAFARERVVAELLHGRRNYLTAAYHLLKKVMAELYRALAALRWKWKTLQLFKFHV
DLHRLDGDLFPFIKAADELMAEL-------------------------------------
--------------------MVRHNNVISNNHFRKEWQLRVRTWFNQPARKQRRRSARQL
KAARIAPRPVDGPLRPVVRCPTNKYNMKQRLGRGFTFDELKAAGILVPQAASIGIAVDHR
RKNRSQESMDANVERLREYKSKLVLFPRRAGKPKAGDSDAAILDTATQLTGKLQPIVVTK
PELEIRAITEEDKAKRAYALLREARADLKHFGVRSKRAMFEARMAQATVLKRVLEAVKDM
VNEGNFDCSEEGICLQAMDVAHVSLVNVLLRGQGFEMFRCDRNLALGIQLANLSKVLNCA
GKDDAVTIKA-----TAEFMFESAKGDRITTFELTLMDIDSEHLGVP---YTAVIKMPSN
EFRRIISDLSTIGDTVTIEVSKDGASFQVAGDIGKGNLCIQSNTSADKPSDRVEITMEEP
TKQTYAMRYLTFFTKAAPLSDTVTISLSPDVPLVVEFNI--VGFVKYYLAPKICYGELWA
WKEERVLLASPFGKMHGAKLVPFIVKAGDDLRQEQLAIQLIAQFDAIFKEESLDLYLRPF
TVMCVSADSGLIETIADAVSLHVLKKRTPNFSSLLNYFERAYGVSGFHQAQRRFIQSMAA
YSVVTYLLQIKDRHNGNIMLDANGRIVHIDFGYILSNSPGAIKFESAPFKLTDEFIDVM-
-GCRYFRELCVLGFLAARKHSDRLTTLVEISMPCMTGGLAVVEGLRRRFFLGVPESQCVS
NVLGLIAESTGNSRSKLYDSFQYLTNGIMVDSIIERLL---GQRPGRQVNLLEEEIKQLC
LQARQIFLSQAPLLELDAPIKICGDIHGQYHDLLRLFEYGGFPPTSNFLFLGDYVDRGKQ
SIETICLLMAFKVRYPENFFVLRGNHECSSINRIYGFYDECRRRYNVKLWKTFCDVFNCM
PVAAIVDEKIFCTHGGLSPELTSMEQIRRIQRPTDVPDQGLLCDLLWSDPDGEIKGWGEN
DRGVSFTFGGDIVARFLQRFDLDLVCRAHQVVEDGYSFFCDRRLVTIFSAPNYCGEFDNA
GAMMSVDETLMCSFQILKPADKQQLEHHNISATDVKKLVEGGFCTVESVAYALKKTLMNV
KGISEAKAEKLQMEAKKLVDMGFTTAAIKHQERVDLVRLSTGSKDLDELLGGGIETGSIT
ELFGEFRTGKTQLCHTLCVTCQLPVADGGGEGRALYIDTEGTFRPERLVAIAERFGLDPT
DVMDNVAVARAHNSDHQMSLLREAASMMIAVRYSLVVVDSATALYRTDYSGRGELAARQQ
HMAQFLRALQRICDEFGIAAVITNQVVAQVDGAAMFNPDPKKPIGGNIIAHASQTRLSLR
KGRGENRVCKIYDSPTLPESEAIFSIGEDGIGDPKDLPWVEKYRPTQLADIVGNEAVMAR
LGVIARDGNMPNLLLAGAPGVGKTTAVLALARQSLG-REAVLELNASDDRGIETVRSAIK
SFAQKKLTLPPGRHKLVLLDEADSMTEAAQQALRRTMEVYSSTTRFALACNLSGRIIEPI
QSRCAVVRFARLTDAQVLARVRSVAAAEDVTMDDEGAAAVVFTADGDMRVALNGLQATVN
GFGAVTKAAVLKVCDVPHPGMAKEILDAAVARDVDAATAVLMRLVRGGYAPVDIVQVLFR
VTKAVKLDVLRAIGLTHARLAGGVASTAQLCGLVARMITVDARGHLLGRLASTVAKELLN
GQHVTVVRCEELNISGKHIRNKNKYLAFLRKRMATNPKKGPIHYRAPARIFWRTVRGMLP
HKSPRGAAALARLRSFEGMPPPYDKTKKMVVPSALRVVRLRPDRKYTRLGRISTELGWKY
ADVIERLEAKRKVFGAAHHERVKASAKLRYAQLVLGPPGSGKTTYCKGMAEYLRGLGRDV
AIINLDPAAPSTPYDATIDVAALVTTPAVAATHGLGPNGALIYAFEYLAANTDWLVAALR
KYWLFDMPGQVELSTHNDAIRGLLSVRLAAVNLVDAAHCADVGKWVAALLVSITVMFQVE
LPIVNVLSKVDLVVGLVDDYSHVRFQTLSITSQESVGALVKVVDKVLIIGMAGSGKTTLL
QALAAHLGATDTPAYLINVDPAVADLPYEPNIDIRDTVDYGAVMEDYQLGPNGAILTALN
LFATRFDQVLDLVTARAPDVDYVLVDTPGQIETFTWSASGAIISEALAAALPTVVLFVVD
TQRASSPMTFVSNMLYACSVLYKTRLPLVVVWNKVDVAPAGCAQGWMGDYDGLSDAIGDD
----------------------------------------------------------YV
LKP----PKLDTSQWPLLMKNYDQLHVRTGHFTPLPFGCSPLKRPIAEYLRYGVINLDKP
ANPSSHEVVAWIKRILRVERTGHSGTLDPKVTGCLIVCIDRATRLVKSQQSAGKEYVAVA
RFH----RRGVELLTGALFQRPPLISAVKRQLRVRTIYDSKLIEYDASRRLAVFWVSCEA
GTYIRTLCVHLGYVLGVGGNMQELRRVRSGAFSE---LVSLHDVLDAQWMLDNARDEAYL
RRVVQPLEALLVGHKRLVVKDSAVNAVCYGAKLMIPGLLRFADGIEVGEEVVIMTTKGEA
VALAYAEMATAVMASCDHGVVARVKRVVMERDTYPRKWGLGPMASKKKVMIKAGTLDKYG
RPNESTPADWRTAVPRASLPIARLKDELLGAIDANDVLVVIGETGSGKTTQMTQYLYEAG
IACTQPRRVAAMSVAKRVAEEVGCRVGETVGYSIRFEDETTPDTVIKYMTDGMLLREAMA
DPKLRAYTVIILDEAHERTIATDVLFGLLKTAVKKRRDLKLIVTSATLDAEKFSDYFYQC
PIFTIPGRTFPVEMLYAREAEPDYLDAALLTVMQIHLTEPPGDVLLFLTGQEEIDTAAEI
LFERVKSLGRHVPDLHILPVYSSLPSEMQTKVFEPRKVVLATNIAEASLTIDGIYYVVDP
GFAKQKVYNPKLGMDSLIVAPVSQASARQRAGRAGRTGPGKCFRLYTESAYQNEMLPSSV
PELQRSNLATTVLTLKALGVGDLLHFDFMDAPPPQHLIAAMETLYALGALDDEGLLTPLG
RKMGEFPLEPPLAKMLLASVQLSCSEEVLTIVAMLSVFYRPKEKQAAADARKARFHQPEG
DHLTLLAVYNAWKATRYSSAWCYENFVQARSLKRAQDVRKQLITIMDRYRLDVQRAVVAG
FFTHAAKKDATEGYRTLVEGQSVFIHPSSSPEWVVYHEVVSTTKEYMREVMAIDSRWLVE
LAPRFFKFDELALSEPTTTALASLGFTHMTEVQARSLPHGLAGRDVLGAARTGSGKTLAF
VIPIVELLHRVKWTNRHGTGAVIIAPTRELAMQIYGVVRDV---HGVIMGGANRRTESIV
VATPGRLLDHLQNTRGFVTKNLQMLVIDEADRCLEVGFEEEMVQIIKKLPLTRQTMLFSA
TQTTKVEDLVRVSFYVGVDDRRVTATVGGLEQGYVVVPSERRFLLLFTFLKKNL---VIV
FMSSCSAVKFYMDLHGRQKQTKRTSTFYEFSKADSAVLICTDVAARGLDIPAVDWIVQFD
PPDDPRDYIHRVGRTARGRALLFLLPELGFLKFLKAARVPVSEYEFAATKVAKVQPQLEK
LVTTNYYLNKSATEAYRSYLQSYASHSLKEIFNVHALGLAEVAASFCFTSPPRKRVLNPN
D-ELFFSHNRALGPPFHVLLDTNFLNMSVVNKLDIARGMLDCLAASVTIYVSDCVMAELQ
KLGPKFRIALRLARDKTFVRLPCTHKGTYADDCIVDRVTASRIYIVATCDRDLRRRLRKV
AGVPIMYISSHKYTVERLPE-PMSETLGLRGYLKGHGGWVTSLATTLDNSDVLLSASRDK
TVIVWQLTYGYPKRALHGHSHF------XXXXQFALSASWDHTLRLWDLATGLTTRRFVG
HTKDKLSVAFSADNRQIVSSSRDKTIKLWNTLGECKYSIQGHTEWVSCVRFSPSTANPLI
VSCGWDKLVKVWNLTNCKLRTNLVAHTGYLNSVTVSPDGSLCASGGKDGTAMLWDLQEGK
HLYSLEANDIIHALCFSPNRYWLCAATNSCVKIWDLESKSVVAELRGKKSANAAAISLAW
SSDGSTLFAGYTDGVIRVWGVMPYARFVQIGRVCLVNYGPYRGSLVVVVNVLDHNRVLAE
GPRQVLQLTRLSLTDLMVQLGARSSTLAAAYAKAGTDDAWAASSWGKKLASRSKRAQLTD
FDRFKVMVARKTKASAI-PQFKLILVGDGGVGKTTFVKRHLSGEFQKKYVATVGVEVHPL
SFHTNFGPIIFQCWDTAGQEKFGGLRDGYYIQGQAAIIMFDVTSRVTYKNVPNWHRDLVR
VCEAIPTVLCGNKVDIKDRKVKAKAITYHRKKNLQYYDISAKSNYNFEKPFLWLARKLAG
NPQLTFVEAPALAPADVVIDDAHKRQMEADLEAAKNVALPGE------------------
------------------------------------------------------------
------------------------------------------------------------
-------------------------------------LTNQKFDELALSEPTTTALASLG
FTHMTEVQARSLPHGLAGRDVLGAARTGSGKTLAFVIPIVELLHRVKWTNRHGTGAVIIA
PTRELAMQIYGVVRDV----SQTHGVIMGGANRRTEADALVRGVSIVVATPGRLLDHLQN
TRGFVTKNLQMLVIDEADRCLEVGFEEEMVQIIKKLPLTRQTMLFSATQTTKVEDLVRVS
FKNKPVYVGVDDRRVTATVGGLEQGYVVVPSERRFLLLFTFLKKNL---VIVFMSSCSAV
KFYAELLNFVDIPVMDLHGRQKQTKRTSTFYEFSKADSAVLICTDVAARGLDIPAVDWIV
QFDPPDDPRDYIHRVGRTARGVSGKGRALLFLLPTELGFLKFLKAARVPVSEYEFAATKV
AKVQPQLEKLVTTNYYLNKSATEAYRSYLQSYASHSLKEIFNVHALGLAEVAASFCFTSP
PRVNLNRQDAEARLTQAEQLNFPLFLTTLTTQLSTEGSPVNARRLAGLIIKNSLWVVRDA
LLATLSSPEQAARRAAAQAIAKIAAIDLASLETIGFVCLAATVALNNALEFVRTNFETAE
HRRVIMQTTVIRVAAFECLVRVAEEFYDILPESINDLFQLAMAEPVALQAIELWSTIAEE
EILAWNRATAAGSCLELLAQAAPARILEYVVPFVRREAAVLAFGSVLDGPPAAALPVLVV
RDTTAWTIGRVLCGALTTATQLLAIEAVADALGPDFSRYFATVAPVLVSALRNWTHYQLC
AVAVGTVGDICRAI--XXXXXXXXXXXXLLDAVQSQMLDKSVKPAVLSAFGDVDLLDWLL
ALRESVFEAYTGVIHGALGVLGDLVETAAWLRREVRLRREYLYRKSLEGAAKADYERRLA
IRNALAAGKPIPTELRGAEPRIRDAAHDAPRSHVDDEYADAGATPPKVVVTTSRDPSSRL
AQFAKEVRLLVPNAQRLNRGGLIVPDLMAACRSNGVTDVIVLHETRGEPDALIVCHLPYG
PTAYFSLSGVVLRHDVHVGTMSLAYPHLVFDGFDTPLGRRVASVLKYLFPVPKEDAARVI
SFVNRADGVSMRHHTF-VALKEVGPRMEMSLYQLRLGTLEQKEADDEWVLRPYMNTA---
------------------------------------------------------------
------------------------------------------------------------
-------------------------------------------------------TMLRN
ATWTLSNLCRGKPQPDFEAVRPALATLAHLVYFDDDEVLTDAAWALSYLSDGNDVKIRAV
VDSGVVKRLVELLLHPSVAVQTPALRTVGNVVTGDDVQTQVVINSSALPSLLSLLNSPKK
SIRKEACWTVSNITAGNQEQIGAVIDAGLLPPLVELLLTAEFDIKKEAAWAISNATSGGS
AEQIAALVSAGAIDPLCNLLDAQDARIISVALEGLDNILKVGERRR-NKYAEAVEAAGGL
DKIEMLQQHANQDVYDK---------------MQHDEVIWTTLNQHFCAFKVTTDRATFC
RQKYNVSGLCNRSSCPLANSRYGTILDRGGTLVLHIKTIERAHSPKNLWQRLKLSKSYTK
ALAQIDAAMAHWPPFLIHKAKQRLTKMTQYNLRKRK----------PIKQKTERRDAARE
RKASKAAKLDNAIEAELLNRLKSGAYGDIYNFPRKQYERALLQLRDIRQVDPAFVAKAAL
WVRRDALVVSLEGVRAIILHDRLFLFDTEGASLPFEFRALEGILIYACVALETEFVAIEP
ALTRSLETLAVALTVERLEELRGLEQRLNSFYGRARKVQHVLQDVLDEDEDMANMYLSER
NPLDHEEAEQLLETYMQMVDDLTNRAALLNQAIDDTENIIEIHLDIKQNKLLLTSLMLSM
ASTVLGFGSLVTAVFGMNLMRPLTEDETRAVFDKLAKFLGVHLKLLLSRHVLRLHRERVY
YVSELVLRKASNIARERLASLGTCVGKFTHARKFHLAITALDVLAPYAVGKVWLKPSAEM
SFLYGNHVLKAGVGKVTEGMAGGDGVVVHTMGGLPLGFGLTARPGAEWRKAAPTDIVVLN
QADVGGYLRDEA------------------------------------------------
------------------------------------------------------------
------------------------------------------------------------
---------------------------------------YNFKRIQIVTGSTALIDVVLS
KTQRKTPTEIHRHYAITRIRDFYTRKVKFAQQSFHDKLTRIVDDFPHFDSLHPFYADLFN
VLYDRDHYKLALGQLAHARSLIDGIARDYVRMLKYGDSLYRCKQLKKAALGRMCTLIKRH
NSSLAYLEQVRQHMARLPSIDPTARTLLIAGFPNVGKSSFLNIVSRADVEVQPYAFTTKS
LFIGHTDHAYLRWQVIDTPGILDHALDERNTIEMQSITALAHLRAAVLFFVDPSEACGYT
LKQQHALFRNVAPLFAAKPLIVVANKTDLLRGGSKVIVEQHRHTGIYVVRGKEDALATRN
LVPGESVYGEKRVSVEKVEYRVWNPFRSKIASAILGGIDNCHIVPGAKVLYLGAASGTTV
SHVSDIVGPTGVVYAVEFSHRSGRDLVNLAKKRTNIVPIIEDARHPAKYRMLVSMVDVIF
ADVAQPDQSRIVALNAHSYLKVGGHFMISIKANCIDSTAEPAVVFAKEVKKLQEEKFRPA
EQISLEPYERDHAVVVGSYR-RIRGILSVLGDFRRRSDYMDALRDTLCATFGYLPSLAAK
LMDIFPKEEVLSFMEAQEAPRPMTLRTNSLRVRRRELAAALIARGANVDAV--WSKVALV
VYESPVPLGATPEYLAGHYMLQAASSLMPVMALAPQEKEHVLEVAAAPGGKTTHVAAVMR
NTGVLVTNDAKRERLKSLVANIHRLGVKNSVVSHYDGRSLPAL-FDRVLLDAPCSGTGII
CHDPSVKTSRTDADIAANAVLQKELLLAAIDCCNAGSRSGGVIVYSTCSVMVEENEAVVA
YALRKRAVKVVDAGLPFGVPGFTRMRESRFHPSLANTRRFLPHVHNLDGFFVAKLRKVML
VLFETPSGHALFKVVDEAAV-SVLKLAAFSRFTDTTAALASATALVEGKASKDLRKFLKK
KLAVGDAKLGASIREKLGVTCVADASSLTLMRAIRANLGDLLXAMALGLAHSLSRYKLKF
SPDKVDVMVVQAIGLLDELDKQVNTYGMRLREWFGWHFPEMSKIVTENVAYARAVAAMRV
RTAAAGMDFSSILDAATEAELKAAAVVSMGTEISDEDVTNMASLCSQVVTLSEYRTTLYD
YLRSRMAALAPNLTALVGELVGARLIAHAGSVLTLAKYPASTVQILGAEKALFRALKTKH
ATPKYGLIYHASLVGQAAPKLKGKVSRVLAAKCSLAVRVDALAE-VGLDGRAKVEARLRS
LEDKGFLLHESASGLGLLEVIEADDVASGVEEAMLAQADFSRFTRMVRLKAFAPFSSAEH
ALENANAVSEGVITDYLREFVEANLP-ELGVHDQKTAQ--ADARSAELLRGVRCHFERLI
DGLKAGDLAKAQLGLAHSYSRSKVKFNVNRSETGILNSIALLDTLDKDINTFAMRVREWY
SWHFPELVKIAPDNIQYARLVRVVRNKADLSEESLPAITAVVMDTAVAQDILDAARSSMG
TDISEVDLVNIEGFSRRVVELAEYRTSLQAYLASKMSAVAPNLGCLLGDTVAARLIAHAG
SLTNLAKYPASTVQILGAEKALFRALKTKGKTPKYGLLYHSSFIGRAKLKNKGRISRYLA
NKCSIASRVDCFSDNATDVFGRMLRDQVDERLKFYDTGAAPRKNMDVMAAAISATLYVGD
LDPEVTEASLFEVFSAVGQLSSIRVCRDVVTRRSLGYGYVNFHNVADAERALDTMNRPLR
LMWKHRDASVRKIGQGNVYIKNLDKSINNKELYDTFSAFGNIMSCKVATDAQGQSRGFGF
VHFEAPESAETAMKRVDGMLLAGRKVFVGPFLSKREREERFTNVYVKNILRELFEPYGEV
TSIHVP-----TPKGFAFINFAKPDEAAAATEALDGKEIATKALYVGRAQKKSERDAELR
QKHESFRQERMQKYQGVNLYVKNLSDEIDDDRLRQEFAAYGTITSCKLMRDERGNSRGFG
FVCFTQPEEATKAVTELNGRFVGSKPIYVALAQRKEDRRMQLEATVEMLSEANDAQQKQM
LGEQLYPRIYASQPQLAAKVTGMLLEMDNAEILHLMESEQALEEKVSEALVVLHQYLRHR
LVLSVLSSRPIRVTPIRPPGLSAPEVSLLRLLDKLTTGTRIDIDETGTALSFRPGLLLLV
HECHPSRGIGYYLEALLMLAPFTKLPLEVTLRGATHTTTDLSVDSVAAVSVPLLLPPVEL
IDAGLIKRVRGSAWANKVSPGYVNRMVDTARGVFNALLADVFLFADGYGCSLMAESTTGC
LLVXXXXXXXXXXXX-------------ADEFAPVYRDVTPLVVVTTGMG-----HAFAA
SLLGVVPNSEFLERRALTPAAVMRHAASVGASDVLLIREDHKKLTSLTHVHLPAGPTAVW
RLTSVVPPREIRGHGAALPDRPEVLLNNFSTALGHRVGRMLGALFGG-------QAVTWH
NQRDFVFFRFHRYIFGLQELGPRFTLRLN-------------------------------
------------------------------------------------------------
------------------------------------------------------------
------------------------------------------------------------
------------------------------------------------------------
------------------------------------------------------------
------------------------------------------------------------
-----------------------------------------YAQVLRMLGNGRCESACFD
SVKRLCHIRGKLRKKVWVNAGDIVLIGLREYQDEKADIILKYTADEARSLKQYGEIPDTT
TIHENIMVRYSREPQNDVKSVKARGSDLRVHFKNTRESAAALKGLALPRAQKFLEDVLVK
KDIIPFRRYRYGVGRKAQTKNNGRWPVKSVNFLLALLKNAESNAEVKGLDTEKMMIEHIQ
VNKAMQGRRRTYRAHGRINAYMSHPCHVEMWLVQQDESVARKNRQDKYYHLAKEQGFRSR
ASFKLVQLNKRFDFLRGVIDLCAAPGGWLQVVRKYVPVTAPCVGIDLVPIRGLPHITALV
GDITTDTCRTDLKVDVVLNDGSPNMGTAWLQDAFAQSELALAAMKLAVAFLAPGGVFVTK
VFRSTDYNSLLFVFNQLFRGVHATKPAASRNESAEIYVVCSGYLAPKRVDPRLTDAKYVF
QNPSQVEAVRAVLLSLIQGPPGTGKTVTSATIVLVTAPSNVAVDLLSAADVVCATCVSRM
VLVDEATQSTEPEVLIPITHGCKQLVLIGDQCQLGPVVTAKAAAKAGLGQSLFERFVSLG
VRPHRLTVQYRMHPCLSEFPSNTFYEGSLQIGVVTPYEGQVASVDAFQGREKDYIILSCV
RSNEHQGIGFLADPRRLNVALTRARLGLLIVGNPKVLARQSLWALLL-------------
------------------------------------------------------------
------------VNAKAFPLADAQLSVTILDLVQQAANYKIMKKGANEATKALNRGQASF
IVLAADTEPLEILLHLPLLCEDKNVPYVFVASKTALGRACGVTRSVIACSVLANEGSPLT
VSVQKLRDQIDRLLINPAPHLHPPLRPLEAVRALNAAKVGRMLARPFLFSHVDGVYGLAR
SRTTTSLVASASADGELKLWHLPSQLPRAFIRDV------------AIDAHYKRATASDA
VEVWDETRSEPIQRLTWGVDSLHTVSWNPVEQDLLASAASDRSVTLYDIRERTPLRKLVM
ALRANTVAWNPMEAFNFTIGCDDGNCYSFDMRL-----TVHKDHVGAVMSVSYSPTGREF
ASGSYDRTVRLWDAQASRSKEVYHTRRMQKVFSVLYSGDGRYVLSGSDDSDVRVWKADAA
RPIKPLLPPEQAALNSASALVERYSALPDVRRIAKKRHVPKPVKAAQLMRAEIAANEERK
HRNVVANSGKGERPPPDLPSLLLHNRIIYLGMPLVAAVTELIIAEFLYLQYEDAEKPITL
YINSTGTSSPDGQNVGFETEAFAIADTMSYVKPPVHTICVGQAFGMAAMLLASGEKGHRS
ALPNATIMLHQPRGSARGQAADIAIKAREVLHNRKQAFQIMADASGQPLEQVEADANRTK
YLSPEEAKEYGLIDKVL-GIDLEKGGRIKKNVWTAPKSDNPYLRLLVKLYRFLARRTDSR
FNAVVLKRMFMSRTNKPPISLSRLARHAK--XXXTIVLVGKVLDDERMLDVPKLSVCALE
FSSSARPRIEAAG-----------------------------------------------
--------------TMMPIGVPKVAYRVPGAPSADWVDIYNRLYRERIIFLGQEIDDEIA
NQIIAVMLYLESEDNTKPIYLYINSPGGSVIAGLALFDTMKHIKSEIVTINVGLAASMAS
FLLAAGEPGKRLALPHSRVMIHQPMGGAQGQAADIKVEAEQILRIKKNLVAEYARMTGQT
IEAIIKDLNRDNFMSAEAAKEYGLIDMVIEAKRLYFKAQSRASLLEGINAVADAVRITLG
PKGRNVVLERAYGVPEVVNDGVTIAKQIQLDDPMANTGARLLQEVASKTDSKAGDGTTTS
TVLCQAIVNEGMMAVSSGRNPIALKRGIDRTIKALVDEIRKLARDVKGNDDIRSVATISA
GNDAAIGDIIAAAYERIGENGSTSVEESQSLTDEVDFTEGMELDRGFISPYFVKDQERQV
ADMRNPRLLITDRKISAVSELVPLLEAAVKSKDPLVLICDDVTGEALSTLVVNKMRGVLD
VVAIKSPGFGDRRKAYLQDIAIVTGGTFLAEELGMVMEDVKLEDLGRAERVVVGKELTTI
ISGTEHKDAVAARIAQIRREVENTDSQFDREKGEERIARLGGGIARIKVGAATETELKDK
KLRYEDALNATKAAMEQGVVAGGGATL-----------PKFEDDDEAHGATMLLKAMVTP
LKQIVDNAGLEGEVVLAKVSEMEYGTGYNAATDKYEDLLASGVLDPAKVTCWAVENAASV
AALVMTCEC----PVVAVVGRPNVGKSTLVNRLAAIVDNVVGITRDRTYRSAEWSGVHYQ
LVDTGGAQARVALGEAAAVVVVVDGMAGWNPLDADIVRFLRPITLAVNKCES--AAEFWS
LGGPWPVSGIHGSGTGDLLDSLVAIVGRPNVGKSTLLNVLTNSDRAIVSDVPGTTRDAID
EQKYKLIDTAGIRRKTAEFFMINRAFRAIRRADCVLLVVDVDEGATDQDRKIAERILDEG
KACVILANKWDLVGEKDNRSLTREKLAVIPWAQVELVSALERQRTKLVTSLVDAAVEQHR
RRVSTATLNEVLREAVEWHRPPSNKQARQGRLYYCTQVSVQPPTVAVF------------
------------------------------------------------------------
------------------------------------------------------------
------------------------------------------------------------
------------------------------------------------------------
------------------------------------------------------------
------------------------------------------------------------
------------------------------------------------------------
-------------------------------------------------------GFETG
RLKTGTPARADSRSVDYSVMVPQPSDEDDHWFSFDSTEWVRRPTVPCHLTRTTTATHDLI
RENLHLTPQYGGFMTSAGPRYCPSVEDKVVRFAGRESHQIFLEPEGRAIHELYVQGFSTA
MPEHVQLAMLHSLPGMEACKMVRPAYSVDYDYLPATQLSRTLMTKTVAGLFLAGQVCGTT
GYEEAAAQGWVAGVNASLHSASAPLLTLPRESSFIGTMLDDLTTKDLREPYRVLTSRSEY
RLLLRADNADARLTPLGRSLGLVDDRLWGAYNAKQGRIAAEVARLGVTHVGPDSATGRLV
ADRTGAPLRSGASLLDVLRRPGMHYGDLEGLGL---------------------------
---------------------------------------------------DGMRAYLQE
IGSENLLGAAMEVQLATEIAGLSQLERAQAAFKNDHDRFPSEAELAYVTEALRRQLRCGL
RAKERMVSANLRLVVSIAKKHLNRGLLLQDLIQEGSIGLIRGAEKYDASKGFRFSTYATW
WIRQAITRAIADHSRPIRLPVHVNDTLAALRKSSKLLSIELGRSPTEAEISARLNLPVAK
MRFLAHASQSTVSLDVPIGLGSFIVWSGDNPEEAATKSLLREDLDNVLSTLSPRERDVIR
FRFGLDDGRIKTLEEIGCVFSVTRERIRQIEAKALRKLRHPGKNAVLREYV---------
------------------------------------------------------------
------------------------------------------------------------
------------------------------------------------------------
------------------------------------------------------------
------------------------------------------------------------
------------------------------------------------------------
-------------------------------------------------TLPEKLAQVPV
FAVTNASGQPYQVGLIFFSHEEALAMQRVYIMGLDKAYEMFRFSPDRKQMSYXXGVPVFA
VPGLLLRKVPLFLAKEDADVAWARL----XX-PRSPPIEVGNLVYLIQQMLARHAFVAPD
ALVLLLTTVVIVPVMRKLNTSPILGFLVAGIVLGPNGLGLIRDVVASKKLAEFGVVFFLF
EMGLELSSDKLISLGKDVFGLGTAQFVIS-------------------------------
---------------------------------------------EPVFSIAAKTRSSEA
FMATILFVVLGTSALTETLGLSDTLGAFLAGVMLAETKYRHQVEADIKPFRGLLLGLFFI
TVGFAIDLNLAAANIGAVSSLVVGLLALKAGVIAAAGLVFGLSFGTALRTGLMLAQGGEF
AFVIFGLANRVGVLPTPLCNLLLLVVALSMALTPVLAALGSRIANRLEDFVMVAGYGRVG
QSVCDMLDTQLVRYVAFDTSPSRVIEARAKGLPVFYGDACRPEVLKVAGVERARSIVVTL
DDPDASLRAVTSLVHDFPSVTVFCRARDARQQRLLQMAGATAIVPE--------------
------------------------------------------------------------
------------------------------------------------------------
------------------------------------------------------------
------------------------------------------------------------
------------------------------------------------------------
------------------------------------------------------------
------------------------------------------------------------
------------------------------------------------------------
------------------------------------------------------------
------------------------------------------------------------
------------------------------------------------------------
------------------------------------------------------------
------------------HAFWDTQPVPIDPLSDIPATPYALLSQFEWSDVDVTDDAQLA
EAYKLLNANYVEDDDAMFRFDYSTDFLRWALLPPGWRPEWHLGVRVAGGGKLVALITAIP
ARVAVYTTGLPAVEINFLCVHKKLRSKRLAPVLIKEITRRVNRCNIWQAAYTAGVVLPSP
VVRCQYWHRSLSPKMLIEMGFSRLPPRRTLSAHLRLNALPAKPATPGLRPMEDRDVAAVT
VLLRDYLSTYDLGVVWDEDEVRHWLLPRKGVVYSYVVA--ITDVGSFYSLPSSVLRHPRY
KTLEAAYSFYNAVTVTDLTVLMKDMLIMAHNEGFALFNALDLMQNATTFADLKFSIGDGC
LNYYLYNWRAPERN-----XDLLQDFECPTVTSRVKATPDGEHVFLSGSYPPQLRCFDVR
QLSLKFRRHLDADIVDFQALTDDWRKLALLTADRRLALHSQMGAHFSVRVPRFGRDLAIH
APTAEVFVAAAGPEVYRLNLERGMFMPPLRTVNPINHLVAFGGDGGVVEVWDPR------
------------------------------------------------------------
------------------------------------------------------------
-----------------------------------------------------KYRKDKP
WDHAGIDHWAVEPFKPEQAAGPLVEESSFATLFPQYREKYLRDVWPLVKRAMEPYGVAAK
LDLVEGSMTVSTTRKTFDPFIIIKARDVLKLLARSVPLQQAAKALQDGTDTDIIKLGGLV
ANKERFVKRRARLLGPNGSTLKAIELLTNCYMLVQGNTVAAMGPFQGLKQLRKIVEDCLT
--HPIYAIKALMIKRELAKDPALAEESWDRFLPKFKKKS-FPPLPPPSKVDMQLESGEYF
LSERAKK-SDKLTRIAIVSADRCKPKRCGQECRKGCPVVRMGKLCIEVTSKSKISFISET
LCIGCGICVKKCPFDAIQIINLPKDLDKDTVHRYGANSFKLHRLPMPRPGQVLGLVGTNG
IGKSTALKVLAAKLKPNLGRWDAPPDWEEILTNFRGSELQNYFTRVLEDNLKAKIKPQYV
DQIPRAVKGTVSAILNRQNERNVVDELIAELDLETVAERDVSVLSGGELQRFALAVTAVQ
SADVYMIDEPSSYLDVKQRLQAAKVIRDL-TYVVVVEHDLAVLDYLSDFICCLYGKPGAY
GVVTLPSGVREGINIFLAGFIPTENLRFRAVSLTFRIAEYSYPAMSKTLGNFKLHVEAGS
FTDSEIVVMLGENGTGKTTFIRMLAGLLKP-VPELNVSYKPQKISPKFDGTVRQLLHIKI
RDAYLHPQFMSDVTRPMRIEELLDQDVQHLSGGELQRVALVLALGKPADIYLIDEPSAYL
DSEQRIIAAKVIKRFILHSKSSAYVIEHDFIMATYLADRVIVYEGVPAKDCTATEPQPLL
SGMNAFLKSLNITFRRDPTNFRPRINKLESVKDKEQKSAGNYFFVDMTSLKLQKRLAASV
LRCGQRKVWLDPNEVQVITLANSRQNIRKLVKDGFVIRKPETVHSRARVRKYNEAKRKGR
HSGIGKRLGTRDARLPQKVQWMRRQRVLRNMLRKYRDGKKIDKHLYHELYVRCKGNVFKN
KRVLMEYIHKAKAEKSRDKTLADQFEARRIKNKAARERKALRQDER--------------
------------------------------------------------------------
------------------------------------------------------------
-----------------MSKRGRGGASGNKFRTTLSLPVGAVINCADNTGAKNLYIISVK
GIKGVLNRLPSAGVGDMVLATVKKGKPELRKKVMPAVVIRQKKAWRRKDGVFLYFEDNAG
VIVNPKGEMKGSAITGPVAKECADLWPRIASAAGTIV-----------------------
------------------------------------------------------------
-----------------------------------------MGKFLKPGKVVIVLGGRFA
GKKAVIVQNVDQGSNNRRFGHALIAGIDRYPLKVTKSMSKRVLARRSRIKPFVKAVNYNH
LMPTRYALDVKTAVPMDAGSNPTARSKARKEVAKLLQERFNSGKNKWFFSKLRFAWAGSD
RDYTHAELVARAFEFLYGKNPALLRPPQIAREGSKKTVFMNFGDICKSIHRQQDHLLAYM
SAELGTTGNLQDGGRLVIKGRFTSDGIENVLRRYMREYVMCSSCRSPDTVLMRDANTRLY
FLQCESCGATRSVAPIRQGFMAQIGRR--TRLHKNRKKRGHVSAGHGRVGKHRKHPAGRG
NAGGLHHHRILFDKFHPGYFGKVGMRHFHKTDQKYFCPTMNID-----------------
-----------------------------------------------MSHRKFEQPRHGS
LAFLPRKRAARHRGKVKTFPKDDASKPCHLTAFMGYKAGMTHIVRDVDKPGSKVHKKEVV
EAVSIVEAPPMIAVGVVGYVETPRGLRSLKTVWAQHLNDEVKRRFYKNWYKSKKKAFTRY
TKADIALIEKHCTVVRLLVHTQMRLIRLRQKKAHMMEVQINGGSIADKLAYAQGLFEKPI
SVDSVFGKDEMIDVIGVTRGRGFEGVITRWGVTRLPRKTHRGLRKVACIGAWHPARVSYT
VPRAGQMGYHHRTQTNLKVYRLGKADDTKNATTDYDLTEKTITPMGGFPHYGLVREDFVM
VKGGVQGPKKRVLTLRKTLFNQTSRAAQEVINLKFIDTSSKFGHGRFQTSDEKAKFMGS-
--------------------------------------------NTPPLRRSELEYYAML
AKCNVHHYPGNNVDLGTACGKYFRCSAMSITDQGDSDIIRALADVVTREYTIHLHKHVHG
KAFKKRAPKAIKAVRDFAQKTMGTTDVRLDTQLNKEVWKDGVRNVPRRLRVRLSRRRNED
EDAKEPLYTLVFKGLQNL---------IVKKRTKTFPRHQSDRIKHVPIGWRRPKGIDSC
VRRKWKGAVRMPNIGFGSNKKTKHMLPNGLYKFTVNNVKDVNLLLMHNATHAAEIAHNVS
SKKRAAIIARASALGVKVTNAGARLRTE--------------------------------
------------------------------------------------------------
------------------------------------------------------------
------------------------------------------------------------
------------------------------------------------------------
------------------------------------------------------------
----TLHLVLRLRGGVIEPTLAALARQTNVEKKICRKCYARLHPRATNCRKKKCGHSSQL
RMKKKLRLAKQDLATLDVTTLTPLSPSVISRQATINIGTIGHVAHGKSTVVKAISGVQTV
RFKPELERNITIKLGYANAKLYKCTDPKCPRPSCYRAFGSSKEDAPPCEAPGCSARMSLM
RHVSFVDCPGHDILMATMLNGAAVMDAALLLIAGNEACPQPQTSEHLAAVEIMKLRNLII
LQNKIDLVKEGAAEAQWGEIQAFVKNTVAETAPVVPISAQLKYNIDVVVEYLITKVPVPR
RDFVSSPRMIVIRSFDVNKPGEEVSALKGGVAGGSIMQGVLRVGDRIEVRPGIVYKEDSG
AVGCRPIVSIIRSMHAEQNELAYAVPGGLIGVGTKIDPTLTRADRLVGQVLGAVGKLPEV
YAELEVNYFLLRRLLGMKTEGDSKQAKVSKLVRGEVLMVNIGSTSTGGRVVAVKGDLTKL
ALTVPVCTEVGEKIALSRRVEKHWRLIGWGQIRAGKALEMVLKKNIKTKSYHKRYQVKWR
RRREGKTDYYARKRLITQDKRKHNSPKYRLVVRFSNRDIVCQIVAAKLIGDEVLCAAYAH
ELPRYGIKLGLTNYAAAYAVGLLVARRMLVKVGLADTYKGKEEADGEMYEIEDRPFKALL
DVGLSSTTTGKKVFAVMKGAVDGGMNVPHNEKRFPAWTSAEELKKRILGTHVSEFMEELE
EEDPDKFKVQFSRYIAEGIKAEDIEDMYTSAHEAIRADPSFT-------KWNKPKISHAQ
RQQNKAAPKWYNADDPRKLRASLKAGAVMILLSGRHRGKRVVMLGSLPSGLILVTGPYAI
NGVPMRRVDPAYVIATSTTVDVSGVDVSKYDDAYFK-XKVADQKTVDASLIAAIKKDHLL
KGYLSSKFTLTNGQRPHELKFVPESVLKKRRTAEKVAAARASAAHKDRAARKIAKKEHFK
RAETYAAEYREAARNTVEAKRAARKEGKFYVPAGAKVAFVVRIRGINGLAPKVRKVLQLL
RLRQIHNGVFVKLNYSTLRMLQRVEPYITYGYPNLKTTRELIYKRGFGKVGRLPLSDNRV
IEANLSKQGIICMEDLIHEIYTVGPSFKQANHFLWPFKLNSPKGGFHVCEGGEAGNRGEL
MDGFVRKMLMGRVVRGQRKGAGGIFKSHTHKRKGAAKLRVLDFAERNGYLKGTVREIIHD
PGRGAPLAKVEFRDPYKFGKRQELFIAPEGMYTGQFLYCGKKAALTVGNVMPVGRMPEGT
IACNVEAKLGDRGKLGRCSGDYVTVINETGKTRLRLPSGTRKLVPSTCRAMVGIVAGGGR
TDKPMLKAGTAYHKYKAKRNCWPRVRGVAMNPVEHPHGGGNHQHVGHPTTVRRDAPPGQK
VGLIGARATGRRRGMKSLLSQAYVTVPDGVTVEVKARKVRVVGPRGSLVRIVRHLNMEMV
KVDDGKRVRIDVWHGHRKQLAQINTAKSMVENLITGVTRGFRYKLRFVYAHFPINGSVTD
DGKAVELRNFLGEKRVRRVEMLEGVTCYRSEKVKDELVVEGSDLDNVSQSAASVHQSCLV
RHKDIRKFLDGVYVSEKGHI----------------------------------------
------------------------------------------------------------
------------------------------------------------------------
------------------------------------------------------------
----------------------VRMSVLGDALKTLSNAEKRGKRQVMLRPSSKVVIKFLQ
IMQKHGYIGEFEYVDDHRAGKIVVNLIGRLNKCGVISPRFDVKVGQMENWVNNLLPSRQF
GYIMLTTSYGIMDHEEARTKHTGGKILGFFYYTEVHETFDDMNLREELLRGIYAYGFEKP
SAIQQRAIMPLIQNRDTIAQAQSGMGKTATFSIGVLQNIDTSVRKVQALILAPTRELAQQ
IHKVVQTLSDFMSISCHACIGGTRVMEDVRVFQHVVVGTPGRVFDMIQRRALDTGSIKAF
CLDEADEMLSRGFKEQIYEIFQFMPATCQVGLFSATMPDDVLEMTQKFMRDPIRILVKKD
ELTLEGIKQFYVAVEREDWKLETLCDLYETLNITQSIIYTNTRRKVEWLVAKMNERDFTV
SSLHGDMDQKDRDIIMREFRTGSTRVLITTDLLARGIDVQQVSLVVNYDLPTNKENYIHR
IGRSGRFGRKGVAINFITSEDARAMREIEEFYQTTIGEMPMDVSNLIXXXXXXXXXXTAV
AVALIKGKGLMKVNGCPIELLEPEILRVKVFEPLLLLGQERFAGVDMRIRVRGGGYTSQI
YAIRQAIAKGIVAYYQK-------------------------------------------
------------------------------------------------------------
------------------------------------------------------------
------------------------------------------------------------
------------------------------------------------------------
---------------------KLGRLVKEGKIKSLEHVFLFSIPVKEFQIIDSFL---LS
DEVLNIMPVQKQTRAGQRTRFKAFVVVGDNNGHVGLGVKSAKEVATAIRGAIIAAKLAVV
PVRRGYWGNRIGQPHTVPCKVTGKCGSVRMRLVPAPRGTGIVAAKVPKKLLQAAGLEDVF
TSSSGHTRTLGNFAKATFHAISATYGYLTPDFWKETKFLASPFEEYSGLLSKAHRIRITL
SSRQVPALEKVCSDLIRGAKDKELKVKGPVRMPTKTLRVTTRKSPCGEGTNTWDRFEMRI
HKRLIDLYSSTDIVKQITSISIEPGVIVEVSIKPAGIRAARKLKNHRREQVWHNKKYARK
HSAKANPFAGASHAKGIVLERIGIEAKQPNSAIRKSVRVQLIKNGKKIAAFVPRDGSLSY
VEDNDEVLVSGFGRAGHSVGDLPGVRFKVVKVAGVSLLALFLEKKEKPRS----------
------------------------------------------------------------
------------------------------------------------------------
------------------------------------------------------------
--------------------------ECDLLHPDPAVEAKKHKLKRLVQSPNSFFMDVKC
PGCFTITTVFSHAQTVVQCGGCMQVLCQPTGGKARLTEGCSFRKKADHPLQYRWTLWYDN
SWDENLTELMTFGTVEEFWALFNNILEPSNLAASSNYHLFKEGIAPKWEDPANSEGGKWV
LMNPLDQYWIHTVLTVIGEGFSEDIAGLVLSTRRQADRISMWTKTSADEPLQKRI-----
------------------------------------------------------------
------------------------------------------------------------
------------------------------------------------------------
------------------------------------------AVGKNKRLSKKGKGSKKK
TMDPFLRKEWYDIKAPSTFTKRNIGKTLVSRTQGTKIASDGLKGRVYQVSLADLNNDEDQ
AYRKILLKCEEVQGTSCLTNFYGMDLTRDKLCSLVRKWQTLIEAFVDVKTTDGYTLRMFC
IGFTKRRNMQVRKTTYAQSSQVRAIRAEMVKIMMREASTCDLKELVRKLIPEVIGNEITK
ATKGIYPLQDVFVRKVKVLKSPRFDITKLMELH--AEDTGSKVEMARGPKKHMKRLAAPS
HWMLGKLGGIFAPRPSTGPHKLRECLPLVIILRNRLKYALNGREATTILMQRLVKVDGKV
RTDQTFPAGFMDVVSIERTNEMFRLLYDVKGRFVLHRIQKEEGAYKLCKVKRQQTGPRGV
PYVVTHDGRTVRFPDPAIRVDDTVVVDIESGKITDQVKFDVGNLVMVTGGHNIGRVGVMA
VREKHPGSTEIVRIKDSNGHEFATKKVNVFVIGKGEKALISLPKQAGIKESSLERA----
------------------------------------------------------------
------------------------------------------------------------
------------------------------------------------------------
----MKLNVANPATGAQKKLEIEDEKRLRAFYDKRLAQEVEGDALGDEFAGYILKIMGGQ
DKQGFAMKQGVLTPGRVRLLLHKGVSGCRGYGMRKGERRRKTVRGCMV------------
------------------------------------------------------------
------------------------------------------------------------
------------------------------------------------------------
-----------------------------------------------------------Y
RKYSKTSRTPRRPFEKERLDSELETVGQYGLRNKREVWRVQLVLSKMRTTARTLLTLDEK
DPRRMFEGAALLRRLTRLGVLDEKKQALDYVLSLNVKEFLERRLQTQVFRLGLAKSMHHA
RVIIHQRHIRVGKQLVNVPSYLVRMDSQKHIDFSLHSPYGGGRPGRVRRRAASKEDDIQK
MLKCATHLGTKNCDVLMEPYVFKRRVDGVHLINLGETWNKIKLAARIIAAVENPQDVVAI
AARPYGQRAVLKFSHYTGCQAIAGRWTPGQLTNQICEKFSEPRLLILTDPRTDAQPIMES
SYVNIPTIAFCDTDSPLQYVDVAIPANNKAKHSVALLWFLLAREVLYLRGAISRSTPWDV
MVDLFFYRDPEELDPFAGIVHIRLQQRNGRKSLTTIQGLNSSLDLAKLTKAFKKEFCCNG
CVVDDKELGRVIQLQGDQRNKVTSFLVEEEIAAKKMIKIHGIMLDINLFRKEKGGDPDRV
RESQRRRYDKVELVDEVIAADDEWRRADYTLVQARTALNALQKRI-X-AAIEAQIAAAXX
XXAADTLLGGIGNLVADSAPVDNDEDRNPVERTWGDNHVDLLHMIGGVEYKRGTSVAGNR
GYFLKGPGARLNMALATYGVQFLAARDFTAMQTPYFMETAEMAKCAQLEDFDEQLYKVSG
EGTDKYLVATSEQPMCAYHAGEWVDPQELPTRYASFSTCFRKEAGSHGRDTLGIFRVHQF
DKVEQFVLTSPDKDESWTEMEALITHAEDFYKSLSLPHRVVGIVSGKLNKAAAKKYDLEG
WYPASGEFRELVSCSNCTDYQARRLGTRYGTKKGETEKRYVHMLNSTLCATTRVLCCILE
NYQTDDGVTVPEPLRALVGADFFPFVNLECRMYEPQFPEPDDVVMVVVKEIQEMGAYVHL
LEYNNAQGMIMLSELSRRRIRSVNKLIRVGRQEVVAVVRVDHDKGYIDLSKRRVAPEDAV
KMEEKWNKARSVHSIMRHIAETVDTDVEDLYVRWGWPLYKKYGHAYDAFRASVTDAAGVL
AGLLEKNVKLRLTVQPMKLRADIEVTCSRFEGVDAVRAALTAGEASSEEATPIKIKLVAP
PLYVVTTSALRKADGITALNKVLAVVEKEIVARHGKYKLVKEPRAVSDKDDKQLSSLMEQ
LEMENREVAGD-------------------------------------------------
------------------------------------------------------------
------------------------------------------------------------
------------------------------------------------------------
------------------------------------------------------------
-----------SLASDIYAADAIELLTQAGIDFAQHERHGIDVAEFGELLTSSGVVLNED
VSWVSFHSGFDFGYLLKVLTSSALPASEVDFLDLLATYFPRLYDMKYLMLAKLYGGLNKL
AEIYHVDRHGQMHQAGSDSLVTLHVFLRMKEETFRGPLAGILFGLGLELKPDHEARPVWV
AGDGRIFLETFSPLYKQAYDFLVAISEPQSRPDVVHEYCLSKPALQSAVSVGLDGDSIVS
VLSRLCKTALPPIVAAYIRKHTRTFGKAKIILFRGKHYIQTFEESVARRFLNDPIIGFEV
RSDAVEAIKQHC-LNYPLMEEYDFRADERNASIDMDLKPIARIRPYQEKSLSKMFGNGRA
RSGIIVLPCGAGKSLVGVTAACTVKKPTLCLCTSSVSVEQWRYQFALWSTLPKEKIGRFT
-VTVTTYHMLGNQNKRSAASMPVLEAMKNKEWGLMLLDEVHVVPANIFRKVLMSVNAHCK
LGLTATLLREDNKIGDLVYLIGPKLYEANWLDLQRSGYLATVQCAEVWCPMTAEFFREYL
SGTPGAKLLYAMNPNKVRACEFLVRFHEARKDKVIIFSDTLFALDEYARLLKRPFIRGDT
PQAERLRILHLFQHTPMVNTILLSKVGDTSIDIPEANVLIQVSSHYGSRRQEAQRLGRIL
RPKPFNAFFYSLVSTDTSEMFYAAKRQKFLTDQGYAFKVITHLEGDKDLCYSTREQQLEL
LASVLAAD---AALSGGAGREYAEMATRCLFENSNEIGVFSVLTNSYCVVAIGGSENFYS
VFEAELAEHVPVVHASIAGCRVVGRLAVGNKNGLLLPNSTTDQELLHLRNSLPDSVKVQR
TEERLSALGNCVAANDYVALTHTDLDRETEELVADVLGVEVLRHSIAGEVLVGSFCNFTN
QGGLVHPMTTLEDLDELSSLLQVPLVAGTVNRGSEVIGAGMVANDWSAFCGLDTTSTELS
LIESVFKLRDARPSALVNQMRGSLIDQLS-------------------------------
------------------------------------------------------------
------------------------------------------------------------
------------------------------------------------------------
------------------------------------------------------------
------------------------------------------------------------
------------------------------------------------------------
------------------------------------------------------------
------------------------------------------------------------
------------------------------------------------------------
------------------------------------------------------------
------------------------------------------------------------
------------------------------------------------------------
------------------------------------------------------------
----------------------------------RLCMAVSVLTDEELVFDMAGLDAPLV
NALRRILLAEVPSVAIERVLIRNNTSIVHDEMLAHRLGLVPLRVD----VVLRLKVRCAH
VLSKSLQWTPHDDILLAKLRPGQEIDIEAHAIRGVGRVHAKWSPVATAFYRMLPEVTLRR
PLASAEASTLVAACPANVFDLEARPRACTMCRECIVDLTRRREHFVFSVESSGVRPPVDL
FRDALDVLVAKCQTRLYRVRRTVLEMLRDRGYVVEFENSRESLTMFKQRRNNAADQIYVF
FPRDVK-------EYKRRLTNEGVSRAIIVLQGPMTPSANKAVGPAVRLELFLENELLIN
ITKHVLVPKHEVLTEEEKGALLARYKLKDSQLPRVQKKDAVARYYGLTAGQVMKITRPSE
TAG---------RITARYMTKYERARVLGTRAQQISMGAPVMVELVGETDPLMIAHKELR
QKKIPITIRRYLPDGSFEDWNCSELTIAEVRHVKSVQFGVMSPDEIRRMSVAEVKHEVAW
ERGVPRHEGIMDRRLGASGRDFPCMTCHCDEKNCSGHFGFIELAKPMFHAGFMGMTLKLL
RCVCYFCSRLLI--------RAARLRIMSGLCGHEQPKYKREGLKIRADFERKQNVSAEK
VLSVFKRISDNDAELMGLSARWARPEWLILTLLPVPPPHVRPSIMMDATQRGEDDLTHNL
AVIVKNNTALRNLEGTGAPAHRLAEQIFLLQFHVATYMNNDLPGMPRAAQKSGRPLKSIS
QRLKGKEGRLRGNLMGKRVDFSARTVITPDPNLRLDQVGVPFSIAKNLTFPETVTAYNIE
EMQQLVENGPDEYPGAKYIQRDDGYQVNLAYVRNRADVQLEIGYKVVRHITNGDFIVFNR
QPSLHKMSIMGHRIKVMPYSTFRLNLSVTSPYNADFDGDEMNLHVPQTHATRAEVMELMM
VPRCIVSPQGNKPVMGIVQDTLLGCMLFTYRDTFLRRDVTMSLLLHVEGWDGVIPPPAII
KPEPLWTGKQLFSLLLPDVNLVRYCNTHPDDESTDISPGDTRVLIVGGELITGIVDKRTV
GSAANGLIHVTWKEKGPERTCVLISAIQVLVNHYVIMRGQSIGIGDTIADAHTDANVRAT
ITGAQAEVTQLERRAQEGELTLLPGKSMMESFEVEVNKVLNGARDTSGSSAQLSLLKSNN
IKRMVSAGSKGSFINISQICACVGQQNVEGKRISYGFRRRTLPHFRMDDLGPESRGFVEN
SYLIGLRPSEFFFHAMGGREGLIDTAVKTAETGYIQRRLVKAMEDVMVKYDGTVRNSRSS
VIQFLYGEDGLDGALVEDQKLDTLRSTNDSFTKRYHLSQAALNDIHSGGDVTELLAKEWA
QLKKDRDFLRHEVFKTGEAKLPLAVNIERLIWNAKRIFDVRQNDRSDLSPSKIVRGVELL
LHRTSETAQLNATLLFQVHVRASLASKVVLSEHRLTRKAFTWLLIEIENRFQQALAPAGE
MVGATAAQSIGEPATQMTLNTFHYAGVSAKNVTLGVPRLQEIINVSKRTKTPSLVVYLRG
DAVHDAERAKQVQAELQHTTLRHVTHMTEVYYDPDLENTIVPADEELVSAYYELPDSPWL
LRLVLAKDMVVDRKLAMNTIKNRIHAHFGGDLHVMASEDNAAELVIRVRVFLRKVESQLL
SNLTLSGIPGIDKVFMRQDNKIIDFTKENEWLLETDGVNFIAVMGHEDVDFTRTVSNDIV
ETFEVLGIEAVRATLLNEIRTVISFDGAYVNYRHLSVLVDVMTFRGHLMAISRHGINRVS
SSALMKCSFEETSDILLDAAMHGETDTLTGVSESIMLGQLAPLGTGSFGLFLNDAALYLE
GDALDKLGLKRYCCRRMLLAHVDLIEKLLSAEDAWEVINAYFDEHGLVRQQLQSYNEFVS
VTMQRLVDESPDIVLIPEDQYVPGVVIKFGQLRVSKPNFTENNGEAGTLYPNQARLRNLT
YSTPLYCDVKVFIGRVPVMLRSRFCLLHNLNEFELNSLGECHVDQGGYFIINGSEKVLLA
QERMSNNHVFVFQKPPGNKYSFVAEMRSEADVGNRPASSLAVRMYITATLPYIRAEIPIV
IVFRALGFDNDQEVVAHIVYDFEDEQMMGLLMPSIEQAAVIQSQDVALDYIGKRGNTVAV
TRAKRIQYAKDILNKEFLPHVGVGESNELRKGFFFGYVIHRLLRVALGRQPEDDRDHYGN
KRVDLAGPLLALLFRQCFRRMTKEAKMSMQRAMDAGKEVSLHIKSDVITKGLKFPLATGN
WSSDRKAGGKTGVSQVLNRITFASTLSHLRRINSPIGREGKLAKPRQLHNTHWGMVCPAE
TPEGQACGLVKNLALMASVTVGSPAEPVQEFLNEYNVENLFE-SPINIPISAKVFLNGNW
VGIQRDPRGFMSTLRGLRRKSIIDTEVSAVMDHTNREIRIWCDGGRLCRPLFLVLMVRKR
HIALPEMVKSGLIEYVDVEEEESIMISMRLVDLYTHCEIHPAMILGVCASIIPFPDHNQS
PRNTYQSAMGKQAMGVYISSFASRMDTMAHVLYYPQAPLVTTRAMRYLKFRALPSGINAV
VAIACYSGYNQEDSVIMSQSGIDRGLFRSVYFRSFAESETRRLGAAKETIERPNVRECTA
VKPGTYDKLDEDGLVCEGTRISGGDVLVGKT---RRDLSTSAKTTESGVVDRVMVAANEG
GARFVKVRLRSVRKPQVGDKFSSRHGQKGTVGMTYRQEDMPFTVEGIIPDIIVNPHAIPS
RMTIGQLIECLQGKLASICGIEADATPFMDTTVADIANSLHGTGYHPHGWEVMYNGHTGR
PLEAQIFIGPTYYQRLKHMVDDKIHSRATGPVTMLTRQPLEGRARGGGLRFGEMERDCMV
SHGAASFCKERLMDVSDRHRVHVCDVCGLIAVADLKKNVFSCRGCNNKTDISQVYMPYAC
KLLFQELMAMNIAPRMM-DHAINVWRVKKLIKALEAARGNGTSMISLIVPPRDQISRVNR
MLADEYGTASNIKSRVNRQSVLAAITSTQQRLKLYSRVPDNGLVIYCGTIMTDDNKEKQV
TFDFEPFKAINTSLYLCDNKFHTEALGSLLESDEKFGFIVMDGNGVLFGLLTGNTRNVLH
KFGVDLPKKHGRGGQSALRFARLRMEKRHNFVRKVAEFAVQLYVPDGQRPNVTGLILAGS
ADFKNELSTSEMFDQRLRAKIIKIVDVSYGGENGFNQAIDLSAETLGNVKFIQEKRLIQR
YFDEISKDTNKFCFGIEDTINALDQGAVATLIVWENLAHERYVLQNAQTGKEVIKVLSPE
QAKDPSAFLELESRSSEPFVDWLADNYKSFGTSLEFVTNRSQEGAQFVRGFGGIGGLLRY
ELNFEHFAE---------MRFILRNTDVSMANAIRRTMIAEVPTMAIDVVTIHENTSVLH
DEYIAHRVGLIPLASGAADAYTYNRDCCSRCSVGYSLTV---------------------
---XXXXXXGIGKEHAKWSPVCTVAFRA----R---------------------------
------FFLVDLERRIHMPPRQFNAKLTDSLTQRLMQEVEGSFAGRHGFVVMVVHGELDH
TTGFAVFPLKYKALVFRPFKGEVLDSVVDKVTQHGFFADAGPLKIFVSHHLLPPDMGYDD
GNDLIAKDASVRLRILGLKIEATEISATGSVRDDYLGTV---------------------
------------------------------------------------------------
----------------------HLEVTNKELNSALDGRLGCATCGASQAECIGHWAYIRL
ELPVFHVGYYKATLQILQMICKRCSRVLKCPGCGAANGVVKRVKIMHPLRTLALFEAMTA
EDVALIRPERLILRYLPVPPLCIRPTVCSDTEDDLTMKLTEIVHMNEALAKSINLGGPAV
LLMDGWEWLQVEAARFMNSDGISQRLKGKTGRFRGNLSGKRVDFSGRTVISPDPNLRVDQ
VGIPLRVARTLTYPERVTKHNRKRLAAAVIRGPDTYPGANFVLRYGNRKKLPLGAVVERH
LVDGDVVLFNRQPSLHRISIMSHSAKVVPHRTFRFNECVCAPYNADFDGDEMNLHVPQTE
EARAEAQALMAVHANLVTPRNGEPLIAATQDFLTAAFLLTRKDMMFDPPPSIFKPVLLWT
GKQVFVKDGWVTVRGGDLLCGQVGKKSLGAGCKQGILYLGAAMNRLAKLAARWHSDGGFS
IGVGDVTPSAALRDHKARLMNGYIREDAGQACISAPLIMTLCGSKGSTINISQMVSCVGQ
QTVGGSRAPDGFFGRSLPPAAKGFVENSFFSGMTSTEFFFHTMGGREGLVDTAVKTAETG
YMQRRLMKALEDLAVHYDGTVRASDGAVVQVVYGDDGLPGTAVGALGAQSIGEPGTQMTL
KTFHFAGVASMNITQGVPRIKEIINASKAISTPVKCNHIMATERGLGIEAARYAITHEIQ
FTMSSHGMSIDARHVALLADVMTFRGEVLGITRFGIAKFKTSTLMLASFEMTVDHLFDAA
VHSRADAIAGVSECIIMGRQVPLGTGMRLLPAFLQVRGLVRQHVDSFNYLLSTEIQSIAN
ATITTDTEPHWYFRFLNVRVGLPATVTPQQCRLRDMTYAAPILADVQYVRGREVVIGRMP
IMLRSDHCYLAGKTDAELAALGECPLDPGGYFVVRGTEKVILIQEQLSKNRIIVEFDAKG
CLSASVQSSTHERKSRTTIVVKAGRMYLRHNTLSEDVPVIVALRAMGVETDQEVVQLVGV
EPSLQECASLNIYTSSQALDFLGQKARDLLAGVVLAHVPVRRYNFRDKCIYMAQMMRRIL
AAAEDPTMIDDKDYYGNKRLELAGQLLSLLFEDLFKKLCSDIKRQAELHF---LLHVRGD
TITQGLEFAISTGNWHVKRFKMERAGVTEVLSRLSFIAALGMMTRITSQFEKTRKVSGPR
ALQPSQWGMLCPSDTPEGESCGLVKNLALMTHVTTDDDSAPLARLLYDLGTEDTSQLSGA
ELNEGDGALVFLNGLILGVHANPPALAAALRALRRRALIGEFVSVWLHPPHRAIYIACDG
GRVCRPLIIV--GVPLVTDEHMTGIARGTLVWRDLMHNGLIEYLDVNEENNTLIATTEPE
IMAGTTHLEIAPLTILGVCAGLIPYPHHNQSPRNTYQCAMGKQAIGAIAYNQHCRADTLL
YLLSYPQRPMVQTRTLDLVGFNRLPGGQNASLCVMSYSGYDIEDAVVLNRASVDRGFGRC
VVLRKHASTMRRYPNNTTDRIALDQDGLVSPGARLKNGYFYANKEVPADTYRAQPLIFVA
EKVLLTSSETEHFVVKVMVRETRRPELGDKFSSRHGQKGVCGLIAPQEDLPFNDAGVCPD
LIMNPHGFPSRMTVGKMIEFIAGKAGVHEGKFRMGTAFRIEDCAEALVAAGYSYSGKDMF
YSGSTGEPLRAYVFAGPIFYQKLKHMVKDKMHARARGPRALLTRQPTEGRSRDGGLRLGE
MERDCLIGYGASMLLMERLMHSSDVFTVYACGTCGLLGYTGAAVSALQIPYACK------
----------
>EP00183_Erythrolobus_madagascarensis
MVNFTIDQLRAIMDKKNNIRNMSVIAHVDHGKSTLTDSLVAKAGIIAMEAAGDMRLTDTR
ADEQERCITIKSTGISLYFEFPGRDFLVNLIDSPGHVDFSSEVTAALRVTDGALVVVDCV
EGVSVQTETVLRQALTERIIPVMTINKLDRAFLELQLDAEDMYQNFQRVIENANVIMSTY
QDEILGDMQVFPDKGTVAFSAGLHGWAFTLTRFARMYAKKFGTDANKMTERLWGDNFFNK
AEKKWTKRAFNEFVIKPISKIIELAMADKVPELQKLLKSLSIELKADERELRGKALMKRV
LQKWLPADLALLEMMVLHLPSPAKAQKYRCETLYEGPMDDLAATAIRNCDPNGPLMLYVS
KMIPSVDKGRFTAYGRVFSGTVRTGQKVRIMGPNYVPGTKKDLAVKNIQRTLLMMGRRTE
SVESVPCGNTVGLVGLDQFLIKSGTLTDLEEAFPLKDMKYSVSPVVRVAVEPKNPSDLPK
LVEGLKRLAKSDPLVQCFTEESGEHVIAGCGELHIEICLKDLQEDFMNGADIRVSNPVVS
YRETVVCLSKSPNKHNRLFVYAEPLPEGLADAIEEGKVSARDEPKARSKLLANEYGLSED
AAKKIWCFGPDTTGANLFMDQTKAVQYLNEIKDSVVAAFQWATKEGVVCDENMRGIGFYI
VDCVLHTDAIHRGGGQIIPTARRSLFGAQIKADPKLLEPVFLVEIQCPEHAVGSIYGVMN
RKRGHVFEELQRPGTPMFNVKAYLPVAESFGFTADLRSATSGQAFPQCVFDHWQVLQGNP
YDPTDKILEIVRAIRTRKGLKVDPPSLDNFYDKLEKKAKYFTRLQSYFDEYSTFLLVNAD
NVGSNQLQKLRMEMRGVSEIVMGKNTMMRTAIKQILDKHPELEQLLPELVGNVGIVFTVG
DLKEMRDIMLSHKVPAAARAGTFAQCDVTVPAGPTGMEPTLTSFFQVLNIQTKINKGQIE
IINPVHLVKEGEKIGSSEVALMQKLGLMPFSYALKVEKIFQDGNIFSAKVLDITEDDIRA
HMMAAVSNIAAVSLATDVPSAASVPHSIANGFKNLMMVALGSDVTFKQVDALKTLLDDPE
AL-AEFDLFDAFYQHYRVSTVGIQLEDSLEDMIDSEMMTEEQAEIVRNQFDKAISLALST
QVKNKANLKGKLHHYRNCDNVWTFFLDSATVKIKLKIIACDG------------------
------------------------------------------------------------
------------------------------------------------------------
------------------------------------------------------------
------------------------------------------------------------
------------------------------------------------------------
------------------------------------------------------------
--------------------------------------------DTNGIVPSIQNVVSTT
NLSVNLDLKEIALRARNAEYNPKRFAAVIMRIRDPKTTALIFSSGKIVVTGAKGIDAARF
ASRKYARIVQKLGYSKFSEFKVQNIVASCDVQFPVRLEPLAHAHSNFCSYEPELFPGLIY
RMINPKVVLLVFVSGKVVLTGAKVKQEIYDAFKNIYPVLCLFQK----------XRTYVT
MSTLTTVACALDLVSPLKLYLNWNAVTQRMQLWRMGTNFFFFGSFGLDFLFHMFFLYRYA
KLLEINSFRGRTADFLFMLLLGASMLLCISPIIFLGPSLTFMMVYVWARRNERQQMNFLG
LFNFRAPYLPWVLLMFSVVLGSSPLIDLLGILVGHVYFYLADVWPQMSHLLKTPRVLQGP
AVGIDLGTTYSCVGIWQNDRVEIIANDQGNRTTPSYVAFTDTERLIGDAAKNQVAMNPHN
TVFDAKRMIGLRFDSPSVQADIKHFPFKVKGAEDNKPKIEVMYKNEKKLFMPEEISAMVL
GKMKEIAESYIGKEVKNAVVTVPARFNDSQRLATKDAGQIAGLNVLRIINEPTAAAIAYG
LDKDRTVLIYDLGGGTFDVSLLSI--GVFEVKATAGNTHLGGEDFDNRMVNHFVNEFKRK
HKKDL---ARAMRRLRTACERAKRTLSSAAQTSIEIDSLFDGIDFYSSITRAKFEELCMD
LFRGTLEPVEHVLKEAKHSKSEVDDIVLVGGSTRVPKVQQLLVDFFNGKELCKSINPDEA
VAYGAAVQAAILSGDTSEKTQDLLLLDVTPLSLGLETAGGVMTTLIKRNTTIPTKKQQIF
STYADNQPGVLIQVFEGERAHTKNNNLLGKFELSGIPPAPRGVPQIEVTFDVDANGILNV
SAEDKSTGNKNKITITNDKGRLTKDQIERMVQEAEQYKAEDEEAKKRIDAKNGLENYAYN
VRNTISDEKLAGKLEEADKKAIEDKVNEALTWLESNDNASTEEYESMQKALEAVVNPIMT
KMYXPTIEEVDVETYQFQAEINQLMSLIINTFYSNKEIFLRELISNSSDALDKIRYQSLT
DKSALEAEPSMEIRLVADKEKKSFSIIDTGIGMTKSDLVNNLGTIAKSGTKAFMEALSAG
ADVSMIGQFGVGFYSAYLVADNVVVRTKHNDDEGLIWESSAGGSFTIRKDLKRGTAIVLH
LKDDQTEYLEERRIKDLVKKHSQFIQYPINLWTEKEVEKEAXNVEDAPKIKEIVQEWQLL
NKQKPIWTRKPNEVTHEEYSAFYKSLTNDWEDFLAQKHFSVEGQLEFTALLFAPKRAPFD
LFEPKKKLNNIKLYVKKVFIMDNCEEIIPEWLNFVKGVVDSEDLPLNISREMLQQNKILK
VIRKNIVKKCMEMFADLSENKDDYKTFYEQFSKNIKLGIHEDSSNRDKLADLLRYNSTKS
PDELTSLKEYVSRMKEGQKNIYYITGESKNSVQNSPFLEKLKQKGFEVIFMVEPIDEYCV
QQLKEYDGKKLVCCSKEGMEIEETEEEKKKREDEKASFESLCTIMKDILGEKVEKVVVSE
RLSDSPCILVTGEYGWSANMERIMKAQALRDSSLSMYMSSRKTMEINPGNAIVKELRTRV
EADKSDKTVKDLVNLLFDTALLTSGFSLEEPNIFAARIHRMIKLGLSIELPVVSAMEEVD
RPVVTVGTCALPDVFRAPIRPDVVNQVHTAMAKNRRQPYAVARLAGMQSPAESWGTGRAV
SRIPRVPGGGTHRSGQGAFGNMCRGGRMFAPTKVWRKWHVKIAINQRRYALVSALAASAL
PALVMARGHKIDSVPEVPLIIEDSAESLKKTAAAVALLAKIGAGDDVEKVKASKKMRSGK
GKLRDRRYTQRRGPLVIYNGDDGIVKAFRNIPGVELCSVDALNLLKLAPGGHVGRFCVWT
KGAFEKLDALYGSSTTAAELKKGYKLPKAVMTNADLARIINSDEIQSVLKP------LKA
KRNPLKNKDVMIGLNPNSKK----------------------------------------
------------------------------------------------------------
------------------------------------------------------------
------------------------------------------------------------
----------------DYSFSLTTFSPSGKLVQIEYALNAVSAGATSLGIKAKNGIVLAT
EKRMPSTLMDESTLKKVSLITENIGMVYSGMGPDSRVLVKKARKQAQAYFRVYKDLIPTA
QLVREIASVMQEFTQSGGVRPFGVSLLVAGFDEDGTHLYQVDPSGSYFAWKATAIGKNMV
NAKTFLEKRYSDDIELEDAIHTAILTLKEGFEGQVTESNIEIGIVGEDQKFRSLSPAEIK
DYLLEIEMSRRYDSRTTIFSPEGRLYQVEYAMEAIGQAGSCVGVFCEEGVVLAAEKKVTS
KLLEASKTSEKVYVIDKHIVCAVAGITADANILINQARLSAQRYRLSYQEPIPVEYLLQL
ICDTKQGYTQFGGLRPFGVSFLFAGWDRHYGFQLYQSDPSGNYGGWKATSIGANSNAAQS
ILKSDYKEGLSLDDALQLATKVLSKTMDSTTLAADKLDLTTL-SEAELDAVLE-------
-----------GRLFQVEYAIEAIKLGSTAVGIRTSEGVVLAVEKRLTSTLLEPTSVEKV
MQIDSHIGCAMSGLTADARTLIDHARVETQNHRFTYDEPMQVESCCQALCDLALRFGEDA
MSRPFGVALLIAGYDDSGPALIHTDPSGTYVLWDAKAIGAGSEGAQTALQESYSKTITLK
EAEILALRTLKQVMEEKLDKTNVEIGAVRIYSSQELAECIQRX-----------------
------------------------------------------------------------
------------------------------------------------------------
------------------------------------------------------------
-------------------------MSGIGTGYDLSTTTFSPDGRVFQVEYCAKAVENSG
SALGVRCKDGVVLAVEKIVQSKMLVHGSLRRCHIVDTHATLSVAGLSADGRVIVDRARDE
AASYRTSYNTPIPGHVLAERLAAFVHMYSLYWPVRPFGCAVMLGVY-XPQLYVIEPSGMV
YRYRAFALGKGKQAGKTELEKLNFETLTCREAVGALAK-----REDGKDKLWELEMSWVC
EESKGKAMMVPRELVNEAFDAA-SILNYNGGCVVAMAGKECVAIAADRRLGVQLQTVSCE
ATRLFQMNDRLFLGLTGLMTDIDSLHNLFNFKLNLYTMREGRQIKPKTFSNLVASTLYEK
RFGPYFSEPVIAGLNADNTPFLCAMDLLGAPAKADDFVVSGTCSESLFGTCETFFRPGMN
PDELFETISQALLSALDRDSISGWGAIVHVITPEGTTTRTLKARMD--------------
------------------------------------------------------------
------------------------------------------------------------
-------------------------------------------------------RFLHG
TTTLAFVFQGGVVVAVDSRATMGQYIGSGSVRKVIEINPYLLGTMAGGAADCSFWERDLG
RQCRLYELRNKQRISVAAASKLLTNTVYSYKGMGLSMGTMITGWDKTGPALYYVDNDGTR
LKGNKFSVGSGSTYAYGVLDVGYDWDLSVDDALELGRRAIYHATHRDAASGGYINVYHVK
QDGWVNISHDDSFSPYQDNGGSVVAVAGKDFCVVASDTRFGLGYSIPARKVSRNLILTDQ
VVLATAGMQADTSTLHKVLRTRLRMYQQNHGKPMSLPAVAQMLGNTLYYKRFFPYYTFNV
VGGVDESGEGYVYGYDAIGSNEKVKVVCTGAAQSLIQPVLDNQVDLSLQQTVDLVKDCFS
SAGEREIYTGDFVEICKITQTGVEVELFELKLD---------RNAMLEASGYEAPKAVKT
GTTIVGVIFEGGVVLGADTRATAGNIVFEKRCEKIHYIAPNIYCCGAGTAADTENTTALI
SSQLELHRLSTGRESRIVTALTMLKQMLFKYQGYISAALVLGGCDVKGPHLYTVYPHGSS
DSLPFVTMGSGSLAAMAVFESNYKDDLTEDEAKQLVYEAISAGIFNDLGSGGNVDLCVIK
KGSTELIRGYAEENDRKFRRPGGYSFPKGVTGVSST------------------------
------------------------------------------------------------
------------------------------------------------------------
------------------------------------------------------------
------------------------------------------------------------
------------------------------------------------------------
------------------------------------------------------------
-SVAVHPIVLLGVVDHYNRSCRDTNKRAVGVLLGYVSRGKVSCTNSFAVPFEEDARDASV
WYLDHSYLESMMAMFRKVNTRERFVGWYSTGPKIRDADTEIHELMRRYTPHPTLVIVDVH
PKDLGLPTEAYVCTEQTLEDSMFAHRPSEIDAAEAEEVGVGHLLRDIQDSSVSTLTGELA
SKVAAMKSLLSRLRELGAYMHQVASGALPLNHDILRNMQEIFALLPVFNVDALVRSFAVK
TNDMMLVMYISSLIRSIIALHNLIDNKLK-------------------------------
------------------------------------------------------------
------------------------------------------------------------
------------------------------------------------------------
------------------------------------------------------------
----------------------------------------VPTVTPSAKCKLRQLKLERI
KDYLLLEEEYITKQEEFRPREERVEEERAKVDEMRGTPMGVGNVEEIMDDSHAIVSSAVG
PEYYVNICSFVDKDQLEPGSSVLLHNKVMSVIGILGDEVDPMVSVMKVDKAPLESYGDIG
GLEDQIQEIKEAVELPLTHPELYEDIGIKPPKGVILYGEPGTGKTLLAKAVANSTAATFL
RVVGSELIQKYLGDGPKLVRELFRVAEENAPSIVFIDEIDAVGTKRYDATSGGEREIQRT
MLELLNQLDGFDSRGDVKVLLATNRIESLDPALLRPGRIDRKIEFPLPDERTKRRIFSIH
TGRMTLDKDVNLEEFVMSKSALSGADIKAICTEAGLMALRERRMKVMQEDFKKALENVMY
KKQQGVPEGLY-SEEILRADPSEILQRARLLETEVKVYKSEAQRLTHEKNHMNERIKENA
DKVKMHKQLPYLVGNIVELI---XXXX----------AVVIKTSTRQTIYLPVVGLVEPS
ELKPGDLVGVNKDSYLVLEALPSEYDSRVKAMEVDEKPTEDYGDIGGLDKQIQELIEAVV
LPMTHAERFQNIGIKPPKGVLMYGPPGVGKTLLARACAAQTNATFLKLAGPQLVQMFIGD
GAKLVRDAFELAKEKAPTIIFIDELDAVGTKRFDSELSGDREVQRTMLELLNQLDGFSSD
DRIKVIAATNRVDILDPALLRSGRIDRKIEFPHPDESARARILQIHSRKMSVNKDVNYDE
LARSTEDFNGAMLKAVCVEAGMLALRADRSEIVHEDFVEGVMQVQAKKKTALNYYADLYV
RLKALQRQYEFLEIQEDYIKDEMKNLKHELLHAQEEVKRIQSVPLVIGQFLEMVDANTGI
VSSTTGSNYHVRILSTLNRELLKPSSSVALHRHSNALVDILPPEADSTITMVGAGDKPDV
TYSDIGGLDIQKQEIREAVELPLTHADLYRQIGIDPPRGVLLYGSPGTGKTMLAKAVASH
TTASFIRVVGSEFVQKYLGEGPRMVRDVFRLARENSPAIIFIDEIDAIATKRFDAQTGAD
REVQRILMELLNQMDGFDQHTNVKVIMCTNRADTLDPALLRPGRLDRKIEFPLPDRRQKR
LIFQVVTAKMNLSDEVDLEDYVSRPDKISGAEITAICQEAGMQAVRKNRYVVLSGDFEKA
YKMNIKKDGAEFHFYKRPLDAGDIALLKTYGLGPYATIVKKLEDEIKAQAAKVDELCGIK
ESDTGLAPPAHWDLVADKQLMQEEQPLQVARCTKILDPGTDDAKYMINVKQIAKYVVGLG
ERVAPADIEEGMRVGVERNKYNIQIPLPPKIDASVTMMTVEEKPDVTYSDVGGAKESIEK
IREVVELPLLSPEKFVALGIDPPKGVLLYGPPGTGKTLLARAVANRTDACFIRVIGSELV
QKYTGEGARMVRELFQLARSKKACIVFFDEVDAIGGARFDDGAGGDNEVQRTMLEIVNQL
DGFDARGNIKVIMATNRPDTLDPALLRPGRLDRKIEVGLPDLEGRAQIFKIHARSVNCER
DVRFELLARLCPNTTGADLRSVCTEAGMYAIRARRKTVTEKDFLEAINKVIKGYQKFSST
GLYMNY-KLPTAVVRQAIAEVLEESKEKKRNFVETIELQIGLKNYDTKKDKRFAGTVKLP
HNPRPRMKVAILADAAHKSTAEGFNLPVFDVDALKKFNKQKKPIKKFAKSYDAFLASESI
IKMIPRILGPGLNKAGKFPSLLAGGEDMLGKVEELQSTVKFQLKKVLCLSTAVGNVEMSE
DECVKNTVLAVNFLVSLLKKHWQNVKSLHIKSTMGKPKRLYVLRGYYQTKIDELESKIRD
KQDNLRRLEAQRNELNSRVKSLREELHLLQEPASYVGEVIKVMGKKKVLVKVHPEGKYVV
DIDKTIDINKIQPAARVALRNDSYTLHKILPSKIDPLVSLMRVEKVPDSTYEMIGGLDQQ
IKEIKEVIELPIKHPELFEALGIAQPKGVLLYGPPGTGKTLLARAVAHHTECTFIRVSGS
ELVQKYIGEGSRMVRELFVMAREHAPSIIFMDEIDSIGSARMNSGDSEVQRTMLELLNQL
DGFEPTKNIKILMATNRIDILDPALLRPGRIDRKIEFPNPNEEARLDILKIHSRKMNLMR
GIDLSKISAAMNGASGAESKAVCTEAGMYALRERRMHVTQEDFEMAVSKVMRKD------
--------------------------ALANTVRTMFGPXXXXXXXXXXXXXXXXXXXXXX
-----ELRHAASRVVAQTACLQAEMHGDGSTXXLLLADELIRR-XXXXXXXXHTTTVTRG
FRMSMAEARRLVETKSSISADKHXXXXXXXAARTALSS-----PQFTSIVVDAXXXXXXX
XXYPLEDIHVL-XXXXXX---------XXXXXXXXXXXXXXVAPARIACLNFXXXXXXXX
XXXXXXXXXXXXXXXX--------RARVAAIVRAGANVVLSSRAIGAASAQWLASGGAIC
ASHVSLDDLNRIARSSGGAVQISMVDLNGDENLDASCVGAADEAFEDVIGSMRVLRLRRC
RYMSSNTVVLRAPTAAMLDELERTVLRTVRVVKRVLESRRVVAGGGAVEAAVSARVKMFA
RIVSSREQLAXXXXXXXXXXXXXXXXXXXXXXXXXXXXXXX-----------XXXXXXXG
LDLERAAVRDSVRAGVVEPMDAKLSALTLATEAAVTV-----------------------
------------------------------------------------------------
------------------------------------------------------------
------------------------------------------------------------
-WLEPGFLLQKKLGVGQPKVMKDAKILVANTAMDTDKVKIYGARVRVDSLNRVAEIEKAE
QAKMLAKCERIAAHGCNVFVNRQLIYNRPEQFFSSKGIMAIEHADFDGVERLALVTGTSI
VSTFDDPGSVELGKCEKVEEVMIGEQTVLRFSGCSAGAACTVVLRGANSQLLDEAERSLH
DALCVLSQT--ESRMVLGAGCAELAMASAVDDAAAAEQGKIALAMDSFARALRALPGIIA
DNAGLDAAELVGTLKAHHARGEHHMGLDIERGVAADVQALGIAESFKLKYAMVNSAVEAA
EMVIRVDDVIKAAPRKR-------------------------------------------
------------------------------------------------------------
------------------------------------------------------------
------------------------------------------------------------
------------------------------------------------------------
------------------------------------------------------------
------------------------------------------------------------
------------------------------------------------------------
------------------------------------------------------------
------------------------------------------------------------
------------------------------------------------------------
------------------------------------------------------------
------------------------------------------------------------
------------------------------------------------------------
------------------------------------------------------------
------------------------------------------------------------
------------------------------------------------------------
------------------------------------------------------------
------------------------------------------------------------
------------------------YFRALEDAISTATESAITIDVGNDSEVEKVIASCIG
TKFMNRYSDLMVRLSLTAVKTVAVRTLIDFKNYAKLEKIPGGELEESEVLSGVMFNKDVT
SNMRRRIEKPRIVLLDSPLEYKKGESQTNVEITSEADWGKLLKMEEEYVEKMVGDIMRFK
PDLVVTEKGISDLALHLFQKAKVSCIRRLRKTDNNRLARASGATIINRPEDLKETDVGTR
AGLFEVRKIGDEYFSYIIECDSPKACTVVLRGGSKDVLNEVERNLQDAMCVARNIILNPR
LVPGGGAIEMTVSQRLAATAKSMQGVAQMPYAVVGEALEVIPRTLIENCGGSVIRTLTAL
RAKHAGGESPMWGVNGNTGELADMAQLGVWEPLEVKVQTMKTAVEAAAMLLRIDDIVSGI
SK----------------------------------------------------------
------------------------------------------------------------
------------------------------------------------------------
------------------------------------------------------------
------------------------------------------------------------
------------------------------------------------------------
------------------------------------------------------------
------------------------------------------------------------
------------------------------------------------------------
------------------------------------------------------------
------------------------------------------------------------
------------------------------------------------------------
------------------------------------------------------------
------------------------------------------------------------
------------------------------------------------------------
------------------------------------------------------------
------------------------------------------------------------
------------------------------------------------------------
------------------------------------------------------------
------------------------------------------------------------
------------------------------------------------------------
------------------------------------------------------------
------------------------------------------------------------
------------------------------------------------------------
------------------------------------------------------------
------------------------------------------------------------
------------------------------------------------------------
------------------------------------------------------------
------------------------------------------------------------
------------------------------------------------------------
------------------------------------FSRRYRVHDVATIGRAELEQGDKI
VLPPSALDALTRLHIQYPM---XXXXXTHCGVLEFVAEEGHAYVPSWMLARLGCEAGAMA
RVSNAKLRKGTDVTLRPKTAEFLEISNPKVVLEATLRNFTCLTVSDSLPINYNSRTYWID
VVKLQPDDAVTIVEADVRTEFEPPPGY---KRHRFRPGTRALMEIRKYQKSTDLLIRRLP
FARIVKEITHHYHHSLRWQVDAVQALQYAAEDYLVGLLEDANLCAIHAKRVTIMPRDMYL
A-----------------------------------------------------------
--------------------------------------------------NYARGHYTVG
KDIVDKTLDRIRRVADNCQGLQGFMIFNSVGGGTGSGLGSLLLERLSVEYGKKSKLAFTV
YPSPQVSTAVVEPYNSVLSTHALLEHTDVAVMLDNEAIYDICKNSLNIQRPSYGNLNRLI
AQVISSITASLRFDGALNVDINEFQTNLVPYPRIHFMLSSYAPILSTQKAYHESMSVNEI
TTAAFEPSAMMAKCDPRQGKYMACCLMYRGDVVPKDVNAAVLSIKNKKTIQFVDWCPTGF
KCGINGQAPANVPGGDLAEVERAVCMISNSTAIAEVFSRIDHKFDLMYAKRAFVHWYVGE
GMEEGEFSEAREDLAALEKDYEEVGVDSY---IVHVQAGQCGNQIGAKFWETISSEHGIN
ASGVYEG--DGQLERINVYYNEAERGRYVPRAVLVDLEPGVVDSIRGSKLGSLYRPDNAV
FGQSGAGNNWAKGHYTEGAELVDAVMDVVRREAENCDCLQGFQISHSLGGGTGSGMGTLL
VSKIREEFPDRMMCTYSVMPSPKVSDTVVEPYNATLSVHQLVENADAVFAIDNEALYNIC
SNTLKLSNPSYSDLNQLVSGVMSGITCSLRFPGQLNADLRKLAVNLIPFPRLHFFMIGYA
PLASVGSQEYIATNVHELTQQMFDANNMMAACDPRHGRYLTAAAYFRGKVSTKEVEDQML
NMQNKSSGQFVDWIPNNIKTSVCDIAPEGQKCSAAFIGNSTAIQEIFKRVGDQFTIMFRR
KAFLHWYTGEGMDEMEFTEAENNMNDLVLEYQQYQEATAA--------------------
------------------------------------------------------------
------------------------------------------------------------
------------------------------------------------------------
------------------------------------------------------------
------------------------------------------------------------
------------------------------------------------------------
--------------------------------------ENDDNSVVSMSPAKMEELQLFR
GDTVLLKGKKRRDTVCIALLDEGCENEKIRMNRVVRNNLKVRLGDIVSVHQCADVKYGKR
IHILPFEDTIEGLTGNLFDTYLKPYFLEAYRPVRKNDTFLVRGGMRAVEFKVVETDPEEF
CIVAPDTIIHCEGDAIKREDE-RLDDIGYDDIGGVRKQLAQIRELVELPLRHPQLFKSVG
VKPPRGILMYGPPGSGKTLIARAVANETGAFFFLINGPEIMSKLAGESESNLRKAFEEAE
KNAPAIIFIDEIDSIAPKREKTQGEVERRIVSQLLTLMDGIKARSHVVVIAATNRPNSID
PALRRFGRFDRELDIGVPDENGRLEILRIHTKNMKLDPEVDLEKISKETHGFVGADLAQL
CTEAALQCIREKMDVIDLEDDSISAEILDSLAVTQEHFNFSLGTSNPSALRETAVEVPNV
TWDDVGGLENVKRELQETVQYPVEHPEMFEKFGMSPSKGVLFYGPPGCGKTLLAKAIANE
CQANFISIKGPELLTMWFGESESNVREVFDKARQSAPCVLFFDELDSIARARGSSAGDAG
GAGDRVINQILTEIDGVGTRKNVFTIGATNRPDILDPAIMRPGRLDQLVYIPLPDLKSRE
QIFKAALRKSPVADDVDMLALSKATEGFSGADITEICQRACKIAISQAIAKDERLDPVPE
LTRAHFEESMKYARRSVSDADIRKYEMFAQKLQTSRGFGGEFKFDLYSEYATAIMDTKKS
PFRLIVDEAENDDNSVVSMSPAKMEELQLFRGDTVLLKGKKRRDTVCIALLDEGCENEKI
RMNRVVRNNLKVRLGDIVSVHQCADVKYGKRIHILPFEDTIEGLTGNLFDTYLKPYFLEA
YRPVRKNDTFLVRGGMRAVEFKVVETDPEEFCIVAPDTIIHCEGDAIKREDE-RLDDIGY
DDIGGVRKQLAQIRELVELPLRHPQLFKSVGVKPPRGILMYGPPGSGKTLIARAVANETG
AFFFLINGPEIMSKLAGESESNLRKAFEEAEKNAPAIIFIDEIDSIAPKREKTQGEVERR
IVSQLLTLMDGIKARSHVVVIAATNRPNSIDPALRRFGRFDRELDIGVPDENGRLEILRI
HTKNMKLDPEVDLEKISKETHGFVGADLAQLCTEAALQCIREKMDVIDLEDDSISAEILD
SLAVTQEHFNFSLGTSNPSALRETAVEVPNVTWDDVGGLENVKRELQETVQYPVEHPEMF
EKFGMSPSKGVLFYGPPGCGKTLLAKAIANECQANFISIKGPELLTMWFGESESNVREVF
DKARQSAPCVLFFDELDSIARARGSSAGDAGGAGDRVINQILTEIDGVGTRKNVFTIGAT
NRPDILDPAIMRPGRLDQLVYIPLPDLKSREQIFKAALRKSPVADDVDMLALSKATEGFS
GADITEICQRACKIAISQAIAKDMERLDPVPELTRAHFEESMKYARRSVSDADIRKYEMF
AQKLQTSRGFGGEFKF-EDLYSVRNILETLRENETXSRPNPSYMEEHESLTPPMRARLID
WLVEVMDEYRLNSDTLFLTVNYIDRFLXXXXXX---LQLIGISCMLIASKFEEIRPPLVD
DFVYITASTYSREQVIRMESYVLNTLNFNVVATTPMHYLHRCLRAVLAMYLVYLSTVAYN
LLRWSPNEVAVAAVTWSRNLAHYSHTT---------------------------------
------------------------------------------------------------
------------------------------------------------------------
------------------------------------------------------------
------------------------------------------------------------
-----------------------MAPKFDPTAITVVYVRTTGGEVGAVSSLAPKIGPLGL
SPKKIGDQLAKATKDWKGLRVMCKLIVQNRVATVEVAPSAAALVIKALKEPPRDRKKVKN
VPHSGNITLQQVIDIAKITRERSMARTMAGTVKEILGTAQSVGCTVDRKKPHDVIEAIDA
GEIEIKRVESYSIYVYKVLKQVHPETGISSKAMSIMNSFVNDLFERIAGESAKLAQYSKT
KTLTSREIQTAVRLLLPGELAKHAVSEGTKAVTKYSST----------------------
------------------------------------------------------------
------------------------------------------------------------
GGKGLGKGGAKRHRKDLRNNIQGITKPAIRRLARRGGVKRISGLIYEETRNVLKVFLESV
IRDAVTYTEHARRKTVTAMDVIYALKRQGRTLYGFG------------------------
-------------------------------------XDYIDFLRRVNPDNAHQFQKELT
QFNVDCPLFDGLYEFCQSYTAGSIDGARKLMAGSADIAVNWSGGLHHAKRSEASGFCYVN
DIVLSILELLKFYPRVLYIDIDVHHGDGVEEAFYVTDRVMTLSFHKFGDMFFPGTGDIWD
VGAGVGEYYAVNFPLKDGIDDESYEEIFNPVVSKVMEVFQPSAIVLQCGADSLAHDRLGC
FNLTTKGHAKCVSFVRSFNVPTLVLGGGGYNIRSVARCWVNETSVLLDSDLDARIPYNDY
WEYFAPDYMLHIDRTPMENANSKQYLERLRIKIMENLRALNAAPSVQMQEMPP-----RT
EVLGQGTYGKVYKATHIETGKTVALKKTILTSDDEGVPPTTLREVSILRALYIVSLLDVE
HGKPLLYLVFEYIDHDLKQFM--RFCLQILLGLRHCHANSIMHRDLKPQNLLVT--IKLA
DFGLGRVYSVPLPKYTHEVVTLWYRAPEILLGTKIYTTALDVWSVGCILAEMVSGRSIFC
GESEIEQLFAIFRVMGTPTAETWPKVSDLRDWHEFPQWRPKPLIELLPADGCDLLESMLA
LDPAKRISATEAIKHAWFDESLTYTAVRVIGNGSFGVVFQATVGETGETVAIKKVLQDKR
FKNRELQIMRSLDHPNVVMLKHCFYSSGEEVFLNVVMEFVPETVYNVSRQY----KPVPL
VLVKLYTYQLLRSLMYIHARGMCHRDIKPQNLLVDPSVHVLKLCDFGSAKVLVKGEPNIS
YICSRYYRAPELIFGATDYSTAIDTWSAGCVMAELMLGHPVFPGESCVDQLVEIIKVLGT
PTKDEILAMNSSYTEFKYPVIKSHPWSKVM-----PEALDLLSQLLAYHPAKRLSPRAAL
AHEFFNDLREPGTVLPNGKPLPPLFDFSELEWHP--------------------------
------------------------------------------------------------
------------------------------------------------------------
------------------------------------------------------------
------------------------------------------------------------
------------------------------------------------------------
------------------------------------------------------------
----------------------KHNNMVPNAHFHKEWQLRVRTWFNQPMRKKRRRTARQL
KAARIAPRPVDGALRPVVQCPTVKYNMKRRLGRGFTLEELKEAEMPKKLARTVGIAVDHR
RKNRSVEGFQRNVQRLKEYKSRLIVFPKRAGKPKAGDSDAAELATATQFAGKLMPLVAVE
DAVEARAITDEEKETRVYAKLRLERANAKHDGMRKKLA----------------------
--------------MQAMDNSHVALVSLMLRAPMFEMFSCETPMTLGISLEPFLKVLRCA
SNEDAVTIKA-----HAEFMFESPKNDRISCFEIKLMDIDAEHIALPEMEFKAAIKMPSA
EYKRIVTDLSQIGENITIEVGKAGASFSVEGDIGKGNICLHATSSADSPADEIAISYEQP
LSMSFALNFLLKFSKAAALSDTVELQLMPGRPLAINFSM--TGYLCYYIAPKIFYGELWQ
YREQRVLRASPFAQLPQTKLAAFIVKAGDDLRQEQLAIQLIRQFEWIFAAEHVDVFLRPF
DIMCVNADAGLVELVPNAISLHGLKKKAPAFVSLRDYFERTYGPKSFRRAQRNFIASMAA
YSLVSYFLQIKDRHNGNLMLDADGHLVHIDFGYMLTNSPGAIKFESAPFKLTDELLEVMS
EGYQYFRELMVLGFLAARKHAEKVIALVEI-MPCMQGGPPLLEQLRARFFPSCPEPECIR
SVLALIDESCSNWRSRQYDRFQWYTNGILVDAVIEKLLENRTVRSNRHAVLKEEEIRLLC
LESRHVFLSQSPLLELDAPIKICGDIHGQFGDLLRLFEYGGFPPDANYLFLGDYVDRGKH
SIETICLLLAYKVRYPENFFILRGNHECASINRIYGFYDECRRKYNVKLWKTFCDVFNCL
PIAAIVDEKIFCTHGGLSPEHTSMEQIRRIMRPTDVPDQGLLCDLLWSDPDKDTKGWGEN
DRGVSFTFGADIVSRFLQRFDLDLVCRAHQVVEDGYEFFADRRLVTIFSAPNYCGEFDNA
GAMMSVDESLMCSFQILKPAEKSALTSKGIAATDIKKLQEAGFHSIEGVSFATKKQILGV
KGISEAKAEKIIAEAARLVNMGFFSAAEYHIQRQDQLMLTTGAEELNKLLGGGIETGSIT
ELFGEFRTGKTQLCHTLCVTCQLPSSMGGAEGKAMYIDAEGTFRPERLVSIAERYGLDSK
AALDNVAYARAHNSDHQLQLLTMAAAMMSESRYALLVVDSATANYRTDYCGRGELAARQQ
HLGKFLRCLQRLADEFGIAVVITNQVVAQVDGGAMFAVDPKKPIGGNIIAHASQTRLYLR
KGRGENRICKIYDSPSLPESEASFAIAEIGIRDCEELLWVDKYRPGALGKLEIHQELNAR
LQRLCAGGDLPHLFLYGPTGGGKRTRVHGVLRELFG------------------------
-----XXXXPRAGFKVVVLHDVHRMTRLAQQALRRTMEKYSRTCRLVLVAESASKVIEPL
RSRCLGIRVPLPSDTEIASVLRSVCRSESLV------EKLAVASGGNLRRA---------
------------------------------------------------------------
---------------------RGSKPIMHLEAFIAR------------------------
------------------------------------------------------------
------------------------------------------------------------
------------------------------------------------------------
------------------------------------------------------------
------------------------------------------------------------
------------------------------------------------------------
-------------------DPAVSYVPYEPNIDIRDTVKYKAVMENYKLGPNGAILTCLN
LFCTRFDQVMDLLE-----VEHVVIDTPGQIEAFTWSASGNIITDALASTLPTVIIYVID
TPR---ALTFSSNMLHACSILYKTRLPMVLAFNKADVQSAERPRAWMADYLTFDAA----
--FASSFARSLALALDEFYHHLSPVEVSALTGEGFPDLLSAIDHARSEYYAYYKPELD--
------------------------------------------------------------
------------------------------------------------------------
------------------------------------------------------------
------------------------------------------------------------
------------------------------------------------------------
------------------------------------------------------------
---------------RETLPIFQLREALLRAFADNQVLIVIGETGSGKTTQMTQYLVDAG
IGCTQPRRVAAISVAKRVAEERGGQIGEEVGYCIRFDDQTSARTVIKYMTDGMLLREALL
DGELRQYSVIILDEAHERTISTDVLFGLLKACAQRRSDLKLIVTSATLDAEKFSRYFMDC
PIFTIPGRTFPVEILYAKVPESDYMDAALVTVMQIHLIESSGDILLFLTGQEEIDTAAEV
LFERMKSLGPSVPELVILPVYSALPSEMQTRIFEPRKCVIATNIAEASLTIDGIFYVVDP
GFAKQKVYNPKLGMDALVVAPISQASARQRAGRAGRTGPGKCYRLYTESAFANEMLPTSV
PELQRSNLANTVLTLKALGINDLLGFDFMDAPPVQHLVAAMESLYYLGALDEEGLLSRLG
RKMAEFPLEPPLSKVLLASVDLGCSDEMLTIVAMVSVFYRPKEMQAAADQRKARFHQPEG
DHLTLLAVYQAWKANNYSNAWCFENYVQSRSLKRAEDIRKQLITIMDRYKLDIRKALVSG
FFMHAAKKDPQEGYRTLVEGQPVYIHPSSSPEWVIYHEAVQTTKEYMREVLALESKWLVE
LAPRFLK-----------------------------------------------------
------------------------------------------------------------
------------------------------------------------------------
------------------------------------------------------------
------------------------------------------------------------
------------------------------------------------------------
------------------------------------------------------RTVNPK
DAHMFFLHNTALGPPYHVLLDTNFINFAVSNKLDIRKSLLDCLYAPAVACLTDCVLGELQ
KLGSKYRVALRVAKDRAFLRLPCSHKGTYADDCLVERVQQHRVFIVATNDKDLKRRLRKI
PGVPIMYVHARKFTIERLPEAPMAETLELRGYLRGHGGWVTAIATTLDNSDIVLSASRDK
TVLVWQIAFGYPKKSLRGHSHFVSDVVLSSDGHFALSASWDHTLRLWELATGSTARRFVG
HTKDVLSVAFSADNRQIVSGSRDKTIKLWNTLGECKYTITMHTEWVSCVRFSPSPSKQLF
VSSGWDKLVKVW-XXXCQLHTNLVAHSGYINSVTVSPDGSLCASGGKDGVAMLWDLQDGK
LLYSLEANDIINAMCFSPNRYWLCAATNSCVKIWDLESKTVVDELRGKRAAHPAAISLAW
SADGSTLYAGYTDNLIRVW--MGFKRFVEVGRVVLIEYGAEYGKIAVIADVLDQNKCLVD
GPRQLICYKRIALLDQVVPRGAGTAAVKAAVESAKIEETFAATTWGKKHDNKKKRALLSD
YDRFKLMVARKEKSRLIPPTFKLILVGDGGVGKTTFVKRHLKGEFEKKYVATLGVEVRPL
TFYTNRGPIVFSCWDTAGQEKFGGLRDGYYIGGQAAIIMFDVTSRVTYKNVPNWHRDLVR
VCENIPIVLCGNKVDIKDRKVKARQIVFHRKKNLQYYDLSAKENYNFDKPFLWLARKLVG
DPKLVWTEQPGLAPAEVTIDAAYKQQMEAELAAAANVALPDEDDKGQSKRIWGELHKVLD
SSDVILQVIDARDPMGTRCQWLEKHIVLVLNKVDLVPVSVSAKWLRILSKQFPTVAFSYG
KGTLINLLRQFAKLHERKSISCGLVGYPNVGKSSVINTLRGKKVVNVAPVPGETKVWQYI
TLFRHVFLVDCPGVVVLKGVVRVESLDFQRGKLPWFI-----------------------
------------------------------------------------------------
------------------------------------------------------------
------------------------------------------------------------
------------------------------------------------------------
------------------------------------------------------------
------------------------------------------------------------
------------------------------------------------------------
------------------------------------------------------------
------------------------------------------------------------
------------------------------------------------------------
------------------------------------------------------------
------------------------------------------------------------
------------------------------------------------------------
------------------------------------------------------------
------------------------------------------------------------
------------------------------------------------------------
------------------------------------------------------------
---------------------------------------------------------RKS
SYKKALDRDEARKKREDHQVEIRKTKKEENLMKKRRRSVGLMSSDPKEQYTSTMEIRKLL
SIEHNPPIDEVISQGVVPRFVEFLKREEAPELQFEAAWALTNIASGTSKHTAVVMDAGAV
PIFIRLLSASNEEVREQAVWALGNIAGDSSSCRDLLLNHGALPPVL--XXXX--TSLLRN
ATWTLSNLCRGKPAPDFAVVRHCLPTLSKLIQMEDEEVLTDACWALSYLSDGSNENIQVV
LDAGVTPRLVNLLGRNSVGIQTPVLRTLGNIVTGNDDQTQMVIDAGALRPLGDRLSSIKK
SIRKEACWTISNITAGSLDQIQAVIEEGLFSHLVRLLGNDEFDIKKEAAWAICNATSGGT
MEQVAFLVSEGCVPPLCALLDVQDARIVQVALEGVENILRVGA----DDYPVLVEQCGGL
DKIELLQTHTNKEIYVRAVRVLEVYFDVDGLP----------------------------
------------------------------------------------------------
------------------------------------------------------------
-----------------------------------------LQPRDIRQVDPAFSAKPAL
WVRHSALVVSLQGVRALICHDRMFLFDPDDARMPFEFKALEGVLIATVMQLEREFAILEP
AFKESL-----RLTTTKLEQLRLNKQRLSYFQKEAASVQHALQDVLDEDEDMANMYLTER
DPLDHDEVEVLLEAYLQVIDDLSSKAELLDEAIDDTEDLVGIHLDTLRNRLIMFQLVLSI
VGMTFSFGGMVAGFFGMNL-----------------------------------------
------------------------------------------------------------
------------------------------------------------------------
------------------------------------------------------------
------------------------------------------------------------
------------------------------------------------------------
---------------------------------------------------------VLS
KTQRKTPTVVHKGYAISRIRAFYLRKVKYTQQNFHDKLTQILNDFPRIEELHPFYADLIN
VLYDRDHYKLALGQLAKARTLVDSIAKDYSKLLKYGDSLYRCKQLKRAALGRMCTLMRRH
ASSLEYLEQVRQHMGRLPSIDPATRTLLIAGFPNVGKSSFINKITRADVDVQPYAFTTKS
LFVGHMDYKYLRWQVIDTPGILDHSLEQRNTIEMQSITALAHLRAAILFFVDPSEQCGYT
LEQQLDLFRGMAPLFVNKPLILVLNKIDLMKGGAKVLVEPHRHAGIFVARGKEDALVTRN
LVPGESVYGEKRISVEKIEYRVWNPFRSKIAAAILGGIGEIHIRPGAKVLYLGAASGTTV
SHVADVVGMEGAVYAVEFSHRSGRDLVNMAKKRPNVIPIIEDARHPAKYRMLVPMVDVIF
ADVAQPDQARIVAYNAQFFLKTGGAFVISIKASCIDSTIDPSLVFAKEVKKLQEEKFKPA
EQITLEPYERDHAVVVGAYRV---------------------------------------
------------------------------------------------------------
------------------------------------------------------------
------------------------------------------------------------
------------------------------------------------------------
------------------------------------------------------------
------------------------------------------------------------
------------------------------------------------------------
------------------------------------------------------------
------------------------------------------------------------
------------------------------------------------------------
------------------------------------------------------------
------------------------------------------------------------
------------------------------------------------------------
------------------------------------------------------------
------------------------------------------------------------
------------------------------------------------------------
------------------------------------------------------------
----------------------------------------------------SASLYVGD
LHPELTEANLFEVFSAVGPVASIRVCRDVVTRRSLGYGYVNFNSMMDAERALDTMNRPLR
LMWKHRDPSMRKYGQGNLFVKNLDKSVDNKTLYDTFSAYGNIMSCKVQTNEVGESRGYGF
VHFEMAEAAENAIKELNGKDIAGKPISVAPFKSKKDREATFTNVFVKNLIRELFGVFGEI
TSVYV-XXXXXXXKGYAFVNFATGEAAAKAVAEMNGKEIEGETLYAGRAQKKSERETELR
AKYEQMKMERIQKFQGVNLFVKNLSDDVDEDKLREAFGAHGTITSCKIMLDEKSNSRGFG
FVCFSQPEEATKAVTELNGRIIGQKPIYVALAQRKDVRRSQLEATIEMLASASPQEQKTM
LGERLYPLIFERNPESAGKITGMLLEMDNAEIVHLLESPETLQEKIEEALDALQQ-----
------------------------------------------------------------
------------------------------------------------------------
------------------------------------------------------------
------------------------------------------------------------
------------------------------------------------------------
------------------------------------------------------------
------------------------------------------------------------
------------------------------------------------------------
------------------------------------------------------GFSLKT
VQFLVLDEADRLLNLDFERELNKLLAVLPRERQTLLFSATMTSKVHKLQRASLRSPVRVL
VSSKYTTVDTLVQHYAFVPAKYKEVYLVYFCNEFAGNAIMVFADTQACTQRLTYILRNLG
LSAVCIHGGMPQPKRLAALNKFRAKERAVLVATDVASRGLDIPFVDLVVNFDIPTNGKDY
VHRVGRTARAGRSGRAINLVSQYDVENYQRVEALIEKKLDAYPCEESHVLLLLERVNEAQ
RIAANQLRMPKNKGKGGKNRRRGKNDNEDKRELVFKEDGQEYAQILKMLGNGRCEAYCFD
GEKRLCHIRGKLRKKVWVNVGDIVLLGLRDFQNEKADVILKYTPEESRNLKRYGEIPDNA
QINEGIMVRYSREADKAEKSCMARGSELRVHFKNTRETAFAIKGMKLQRAKAYLSNVIEK
KEIIPFVRYRYGVGRKAQLKN-GRWPKKSCQFLLSLLTNAESNAEVKGLDTDMLVVSHIQ
VNKAMCGRRRTNRAHGRINAYMSHPCHIEMILEEEPDKIDK-------------------
------------------------------------------------------------
------------------------------------------------------------
------------------------------------------------------------
-NPSQREAVLQVILSLIQGPPGTGKTVTSSTIVLVCAPSNVAVDVLSAADVVCCTCVSRS
VLIDEATQATEPEALIPIVHGCKQLVFVGDHCQLGPVITSKVAAKALLGQSMFERMVQLG
VHPQRLTIQYRMHPCLSEFPSNTFYEGSLQIGVITPYEGQVASVDAFQGREKDYILVSCV
RSNEHQGIGFLVDPRRLNVALTRARLGLFVLGNPKVLAKQPLWSALL-------------
------------------------------------------------------------
------------VNPKAFPLAEQQLTVSILDLVQQAANYKQLRKGANEATKTLNRGISEF
IVMAADTEPLEILLHLPLLCEDKNVPYVFVPSKQALGRACGVSRSVIAASVTTNEGSQLK
NQIQNLRDQIEKLLI---------------------------------------------
------------------------------------------------------------
------------------------------------------------------------
------------------------------------------------------------
------------------------------------------------------------
------------------------------------------------------------
-------------PPPDLPSLLLHNRIVYIGMPLVPAVTELIIAELLYLQYNDAEKPIFM
YLNSTGTTNPDGSSAGFETEAFAIADTMNYIKPPVHTICIGQAFGTAAMLLASGEKGNRA
ALPNSTVMIHQPRSSAKGQAEDIAIKAREVLLNRRVTMEIIAERCGKDLDTVMHDAARTR
YLSSKEAVEYGVIDKVL-------------------------------------------
------------------------------------------------------------
------------------------------------------------------------
--------------VMMPIGVPKVAYRVPGSAQAEWVDIYNRLYRERIIFLGQEIDDEIA
NQIIAVLLYLESEDNTKPIYLYINSPGGSVIAGLAMYDTMRHIQSEIITINVGLAASMAS
FLLGAGEKGKRMALPHSRTMIHQPMGGAQGQASDIKVEAQQILRIKKNLINEYSKMTGQS
YDKLVKDLDRDNFMSAYEAKDYGLIDNVIE---------ARKSLVEGINAVANAVKITLG
PKGRNVVLERSYGAPQVVNDGVTIAKDVSLSDPLQNTGARLIQEVASKTDSKAGDGTTTS
TLLCQAMVLQGMKAVTSGRNPIALKRGIEKAVKVMVAAIREKSRPATGDDDIRNVAMISA
GNDTVIGDIIATAFARVGANGSTSVEESQGLQDELEFTEGMELDRGFISPYFVKDQERQV
AELPKARVLVTDRKISAVADVVPVLEQLVKSKEPLLLICEDLTGEALSTIVVNKMRGVLD
VVAIKAPGFGERRKRYLEDIAILTGASFVAEDLGITLESVTTDMLGRTDKVVVGKESTTI
ISTGETEDAVKSRIEQIKKEVAATDSQFDREKGEERVARLGGGIARIKVGAATETELKDK
KLRYEDALNATKAAMEAGIVPGGGSALLQCR----------EDEDEKAGIDIVYRTMNAP
VKQIAMNAGVEGEIVAAKVEELKFGEGYNARTDTYEDLMESGVIDPAKVTIWALENASSI
AAMVLTTECLIVEPVVAVIGRPNVGKSQLVNRISAIVEDVVGITRDRTYRNAFWSEYEFQ
VVDTGGTQALLALSHASVAILVVDGQAGINPLDSQIASFLRPIVIAANKCESALAAEFWA
LGGPFAVSALHGTGTGDMLDAVVAIVGRPNVGKSSLLNKLVGKERSIVSDIAGTTRDTVD
STEYRLLDTAGVRRKNREFFMINRAFKSIRRSDVVLLVIDLLDGVTEQDRKLAERVVDEG
RGCIIVANKWDAIKNKDNRSLIADGLPMLKWAPIVLTSALTGQRVSSLFSEVDKVLEQHR
RRVSTAVLNQALEEMLTWHKPPSTSQAKQGKVYYCTQVASSPPTIAMFVNDANLFTQNYR
RYAEGKFRESLGFLGTPVRVLW--------------------------------------
------------------------------------------------------------
------------------------------------------------------------
------------------------------------------------------------
------------------------------------------------------------
------------------------------------------------------------
------------------------------------------------------------
------------------------------------------------------------
---------------------------------------------------TTSETHRII
RENLHLTPKYGGFMTSTGPRYCPSIEDKIVRFADKASHQIFIEPEGRTLPELYIQGFSTG
MPEHVQLAMLRSLPGLENCAMVRPAYSVDYDYXXXXXXXXXXXXX---GLFLAGQALGTT
GYEEAAAQGIVAGINAS-XXXXXXXX-LPRESSYIGTMIDDLVRKELREPYRVLTSRSEH
RLVLRADNADERLTPIGRELRLIDDTRWNMFERKQTRLREEFERLRSTRVNERSENASAL
ADKYGIVVNQSATLEEILRRPHVEYAALTQCGLEQDSVQIRVKYAGYISRAQEVIDKQRR
EGAKQLPADLDYMSISELRMEAREKLSTARPRTIAEAERIGGVNPADITVLDSISMYLHE
IGEYTLLNAQNEIDLCNQIKMLLKLERAYEAFSEKHRRPPTEEEWAAKVPRFRVRLHRGR
RAKEEMVAANLRLVVSIAKRYLNRGLSFSDLIQEGSIGLIRGTEKFDGNKGFKFSTYATW
WIRQAMTRAISDHSRPIRLPVHVNDTLANMNKYAKELQIHLGRRPTDAELAERLGLTEEK
LRFLNRVSRTTLSLEAPIXIASFIECNRDTPEEDVSKSLLREDIEAVLETLTPREREVVR
MRFGFDDGKMKTLEQIGNMFSVTRERIRQIEGKALRKLRHPNRTEALKEYV---------
------------------------------------------------------------
------------------------------------------------------------
------------------------------------------------------------
------------------------------------------------------------
-------------EPEPQVFRMKIFAQNTVVAKSRFWFYLRQLRKVKKANGEILAVEEVF
EKDPGTIKNFGVWLRYKSRSDTVNMYKEFRDTHMTRAVEQMYLEMSGNHRARWSSIQVLK
VQEVANEDCRRERTLQ-----IKFPLPHRVQRSYFKKHRSTFKSRRPVTSLQEKLQQIMV
FGVFNASGMPYQVGLIFFSVDDAAKMQKIFGLTLDKAFDMFRFAPDSESMRYFEGVPVFS
AKGLVIRKKPLFFSMEDLNAAWHKVRASGASVPVRPPVEIEDLLRLIELLLSSIGFVPS-
------------------------------------------------------------
------------------------------------------------------------
----------------------------------GIIVGAGKLLLQRTFRFVAKARSQEA
FMATILFTVMATSTLTEGLGLSDTLGAFLAGVMLAETSYSHQVEADIKPFRGLLLGLFFV
TVGFSIDVPLALRAPRAVGALLLGLLALKTGIIAALG---GMSVASSARTGLILAQGGEF
AFVVFGLAARFGVVPRALTQMLLLVVALSMAFTPALAALGQLLAFRMSNFVVVAGYGRVG
QSICEMLDMRLVRYLAFDMSPQRVAEARAKGLPVLFGDACRPEVLRTGGVERAHSVVITL
DNPDAAVRAVDAIKREFPNLNVFCRAMDAKHQRLIQLRGGIAIVPEFLEASLLLGGAVLR
AMGVPAEEVNVIIE----------------------------------------------
------------------------------------------------------------
------------------------------------------------------------
------------------------------------------------------------
------------------------------------------------------------
------------------------------------------------------------
------------------------------------------------------------
------------------------------------------------------------
------------------------------------------------------------
------------------------------------------------------------
------------------------------------------------------------
------------------------------------------------------------
------------------FKFWSTQPVPIEKDAEIKAEPYPLLSQFKWENIDLSKEEHMD
ELYSLLHENYVEDDQAKFRFDYSKDFLRWALFPPGWRPEWHLAVRVVASGKLVAFISAVP
VRLHVREHAQEMPEINFLCVHKKLRSKRLAPVLIKEITRRVNQTGCFQAVYTAGTYLPRP
VVANRYYHRALNTKKLINVGFSRLPARLTMSRAIKLNNLPAQPLTKGIRPMVAADCAAAC
ALVNRACARYQLKIEWSEEDFAHWHLTRDGVVYSYVVENPITDLVSFYIIPSSVIQSNKQ
DVLTAAYLWNYAHESTELTDLVKDALIFANGLKLDVFNALDMRENLSFFEALRFNMGDGL
LHYYVYNWREIHENALVML-----------------------------------------
------------------------------------------------------------
------------------------------------------------------------
------------------------------------------------------------
------------------------------------------------------------
------------------------------------------------------------
------------------------------------------------------------
------------------------------------------------------------
------------------------------------------------------------
------------------------------------------------------------
------------TRIAIVSDDRCKPKRCRQECKKGCPVVRMGKLCIEVTPKDKTAFISEE
LCIGCGICVKKCPFDAIQIINLPKDLEKQTVHRYGPNTFRLHRLPVPRPSHVLGLVGTNG
IGKSTALKVLAAKLKPNLGRWDDPPDWTEILAYFRGSELQNYFTKILEDDLKAIIKPQYV
DHIPKATKGAVREILTRK------ERAIKEFDLETVADRDIAVLSGGELQRFALAVVYVQ
KADVYMIDEPSSYLDIRQRLEAARLIREL-TYVIVVEHDLAVLDYLSDFICCLYGTPGAY
GVVTMPSSVREGINIFLAGFIPTENLRFRQTALTFKIAEYEYPTMTKTLGNFKLKIEGGS
FTDSEIVVMLGENGTGKTTFIRMLAGMLQADIPELSVSYKPQKISPTFEGTVRQLLNKKI
RDNYTHPQFVSDVTKPLQLDALLDQEVKNLSGGELQRVALVMALGKPAEIYLIDEPSAYL
DSEQRIIAARVIKRFIMHAKKTAFVVEHDFIMATYLADRVVVYEGTPGLDATACVPQNLL
TGMNRFLSNLEITFRRDPSNFRPRINKMGSVKDREQKESGNYFTND--------------
------------------------------------------------------------
------------------------------------------------------------
----------------------------------------------MVRSDGKRSNTRHL
FKRSFRKHGPESATTYLRVFKVGQYVDIVANSAVQKGMPFKYYHGKTGRIFNISRTSVGV
EVMKPVGNRYIAKRFHLRIEHVRPSKCQQEFKAVVKARDAKRREAKAAGQKKRQPKGPAE
AHTVSADVQFLQPIPYEMSKRGRGGASGSKFRTTLALPVAAVMNCADNTGAKNLYVISVY
GIKSALNRLPSASVGDMFLASVKKGKPELRKKVMQAIVIRQKKAWRRKEGVFLNFEDSAG
VIVNAKGEMKGSAITGPVAKECADLWPRIASAAGSIV-----------------------
------------------------------------------------------------
-----------------------------------------MVKFLKSGKVVIVLKGRFA
GKKAVIVQNYDGESKGHPFGHALVAGIERYPLKVTKDMSKKKLGRRSLIKTFVKKVNYNH
IMPTRYQLDLRTAVPNDSVNESSARKDARKKVRTLFQERYNSGKNKWFFTKLRF------
------------------------------------------------------------
------------------------------------------------------------
--------------------------------------------------------DGRG
NAGGMHHKRIMFDKYHPGYFGKVGMRYFHKTTNKFHCPTLNLDKVWTLVSEDTRKEAPVI
DVYKAGYFKVLGRGNLPQQPVIVKAKFFSKTAEKKIKAVGGTCVLTAMSHRKFERPRSGS
LAFLPRKRCRRSHGKVKTFPMDEASKPCHLTAFMGYKAGMTHVVRDVDKPGSKVHKKEVV
DAVTIIETPPIVVVGLVGYVETPRGLRALKTVFAEHLNDEFRRRMYKNWYKSKKKAYTKY
RMEDLALIKKHCQVVRVIAHTQIRKIKLRQKKAHVMEIQVNGGSVDDKVAFGQGLFEKTV
PVDSVFAPNEMIDAIGISKGRGYEGVITRWGVTRLPRKTHRGLRKVACIGAWHPARVSFQ
TPRAGQNGYHHRTQVNLKVYRIGKGDDKKNATTDYDLTEKQISPMGGFPHYGMVREDYVM
IRGCCVGTRKRMITLRKTLCPQTSRNAQEEIALKFIDTSSKFGHGRFQTADEKAKFMGSK
SKKGGDNIGSRLALVIKSGKYAIGYKSTLRSMRSGKCKLILIASNCPPLRKSELEYYAML
AKCQVHHFAGNNIELGVACSKFYRASVMSITDPGDSDIIRAMDEVVTREYTINLHKRIHG
TGFKHRAPRAVKKVREFAQKAMGTNDVRLDTKVNKEIWKTGVRNVPYRIRVRLSRRRNDD
QDAKEPLYTLVFKRLETV-------------------------------------GIDSA
VRRKFRGTVRMPNIGYGSDKRTRHMMPNGFYRFVVSNVADLEMLMMHNRKYAAEIAHNVS
GQKRKAIVERAAALDIKVTNAKARVRVEETQ-----------------------------
------------------------------------------------------------
------------------------------------------------------------
------------------------------------------------------------
------------------------------------------------------------
------------------------------------------------------------
------------------------------------------------------------
------------------------------------------------------------
------------------------------------------------------------
------------------------------------------------------------
-QNKIDLVREAAAESQYHEILDFVQGTVAEGAPVVPISAQLKYNIDVVVENLIKRVPIPM
RDFTSAPRMIVIRSFDVNKPGEDVQDLKGGVAGGSITQGVLRVGDRIEVRPGITFRNSSG
TLACSPIISVIRSMNAEGNELQYAVPGGLIGVGTKIDPTLTRADRLVGQVLGAVGTLPDI
FSEVEINFFLLRRLLGVATEGDSKGAKVQKLGKGEVLMVNIGSTSTGGRVIAVKGDLAKL
GLTNPVCTWEGEKIALSRRIEKHWRLIGWGQIRKGVKVE-------KTKQYSKRYQVKFR
RRRSGKTDYYARQRLITQDKRKFNAPKYRLVVRFTNRDIIAQVVAARLAGDEVVAVAHAH
ELPRYGVKLGLTNFASAYCVGLLVARRVLKKMGLDETYAGAEEVTGEMFEVEPRPFRALL
DIGIVTATTGHKVFAVMKGAVDGGLDVPHNEKRFPAYTDPEILKSHIMGEHVAEYMELLA
DEDEDRYKEQFGRYIKEGITHEDIAEIYENAHTAIRENPDPVK------KYKQKKATPEE
RKANTELAKYYPGEDAPKLRGSLTPGTVVILLASRFRGRRVVFLKQLDSGTLLVTGPYAI
NGVPMRRVDARYVIATKTKIDVSAVDVAKFDDAYFKFF--ADQKAVDASLVKALKSDPLL
KCYLKAKFSLTKGQAPHEMXXAPASESKKRARDARLAKEF-------------------E
RAAKYVEEYEKAERDVIEAKREAKLAGKFYVPPGPKLVFAVRIRGINGLPPKDRKILQLL
RLRQIHNGVFIKLNYATLRMLRRVEPYIAYGYPNLKTVRELIYKRGYGKIGRIPLSENSV
VEQALGSKGIECVEDLIHEVYTVGPNFKAASNFLWPFKLNTPKGGYHFTEGGDAGNREDL
INAFVRKMN-----RGQRKGRGSVFLSHTHKRQGAARLRSLDFAERHGYIKGMVRDIVHD
SGRGAPLAKVEFRDPYRYKKNRELFVAAEGMYTGQSIYCGKKASLVVGNVMPLGQMPEGA
ITCNVEGKQGDRGKLGRTSGGYVTVVNDSGKTRIRLPSGARKIVPSTCRGMVGIVAGGGR
TDKPLLKAGRAYHKYRVKRNCWPRVRGVAMNPVEHPHGGGNHQHIGHPSTVRRDAPPGKK
AGLIAARRTGRLRG---VLVTDFVEVPEDVKVKLHARQIVVSGPRGELSRDLRHASIDIK
IIEDGKRIQFDMWHPKSKVKASMNSVCSAVRNLIVGVTRGFRYKMRFVYAHFPINVSVSD
GGKTVEVRNFLGEKRIRIVKMLDGVTCYRSADVKDELVLEGNDIQNVSQSAALVHQCSLV
KRKDIRKFLDGIYVSEKGHIV---------------------------------------
------------------------------------------------------------
MGRMHSKGKGMSSTALPYKRSAPTWLKVSPQEVCDQICKLARKGMVPSQIGVHLRDTQGV
SQVRSVTSNKILRILKANGLAPEIPEDLYFLIKKATSVRKHLERNRKDKDSKFRLILIES
RIHRLARYYKRAKQLPPTWKYMVRMSVLADALKTLSNAEKKGKRQVLLRPSSKVLIKFLQ
VMQKHGYIGEFEIVDDHRSGKIVVNLIGRVNKTRAISPRYDLGVNEIEKWTNNLLPSRQF
GHVVLTTSMGIMDHEEARRKHTGGKILGFFYYDEVHETFDSMELREELLRGIYAYGFETP
SAIQQRGIMPLIRGRDTIAQAQSGMGKTAAFVIGSLQNIDTTKNRVQAMILAPTRELAQQ
IQKVVVALGDYMKLKCHACIGGTRVSDDIRVFQHIVVGTPGRVFDLINRRALDTTHIASF
VLDEADEMLSRGFKEQIYDVFQYMPSTCQVGLFSATMPGEVLEMTDRFMRDPVRILVKKD
ELTLEGIKQFYIAVQKEDFKLDTLCDLYATLTITQAIIYVNQRRKVDWLTDNMRQRDFTV
SCLHGDMEQKERDLIMTEFRTGSSRVLVTTDLLARGIDVQQVSLVINYDLPTIRENYIHR
IGRSGRFGRKGVAINFVTTDDVREMRDLEAFYNTTIEEMPVEVADLFNSVQTFGRKKTAV
AVAHVVGKGMIKVNGKPLELLEPEGLRIKVFEPILLLGKER-SDLDFRIRVNGGGQTSQV
YAVRQAIAKGIVAYYQKYMDEVTKNELKDILIAYDKQLLVADPRRMEPKKFGGR------
------------------------------------------------------------
------------------------------------------------------------
-TVKDVPAADFIAAYAAHLKKVGAIEVPMYVDYVKTGSRKELAPYSPDWYYVRVASLARR
VYCRQGTGVGSFSKVYGGTKNNGSSPSHFKRASRSVIRHGLQQLEKIGVIEKDPRGGRRI
SRKGQAEMDTQAATKEWVPVTKLGRLVKAGKITSIEQIFLFSIPIKEYQIVDHFLGKSLT
DEVLKIMPVQKQTRAGQRTRFKAFVVVGDSNGHVGLGVKSAKEVATAIRGAIIASKLAVV
PVRRGYWGNKIGDPHTVPCKVTGKCGSVSLRLVPAPRGTGIVAARVPKKLLQMAGYEDCF
TSSDGHTRTLGNFAKAAFSAISKTYGFLTPDLWIETKFSETPFQAESAFLAKA-------
------------------------------------------------------------
--------------------------------KPRGIRAGRKLRDHRKEQKWHNKRYARA
HSLKANPFGGASHAKGIVTERIGIEAKQPNSAIRKSCRVQLIKNGKKIAAFVPRDGCLNF
IEENDEVLISGFGRKGHSVGDLPGVRFKVVKVAGVALLALFKAKKEKPRTMTCTIRTRKF
ITNRLLGRKQFVIDVLHPGSSTPSKEELTGKLSKMYKVSDDKTVVLFGFRTKFGGGRTTG
FGLIYDTLDILKKIEPKFRLRRAGLMAKPEGSRKQRKERKNRIKKLRGKAKNMTVKRRNH
GRNRHGRNHTRLVNCDGCGCKPPKDKAIKRFTVRNIVDKSSLSDLQEACIIDKYELPKMY
NKVQYCVSCAVHRKTVRPRSATDRKV----------------------------------
-----------------------------------------------HPLQFEWVLWYDG
-YGNTLRELGRFSTVEDFWALFNNLVEPSKLAPQTSYQLFKGGIEPKWEDPRNELGGKWT
IPLPLDDQWLRSALMLIGDILSDDVAGLIV-------RLMMWTQTSGDHDLQKSIGEQWK
A--YH-HKD--SKKRKFVADGVFYSELSELLARELAEDGYSGVEVRVTPVLTKVVIRATR
TRSVLGEDGRRIRELTAVVQKRFGFKPGGVELYAEKVDKRGLCAMAQAESLRYKLLGGLA
VRRACYGVLRYVMEEGAKGCEVSVSGKLRAQRAKTMKFSDGYMISTGHPKEIYIEKATRH
VLLRQGVIGLMVKIMLPHDPEGKFGPRTPMPDIITVLEPKEMAVGKNKRLSKKGKGAKKR
VSDPFLKKDWYDIKAPSIFATRQVGKTLVSKTQGTKIASEGLKGRIYRVSLADLQKDESI
AYRTIKLKCEEVQGKSCLTNFYGMDFSRDRLFSLVRKWQSLIEAHVDVKTTDGYVLRMFC
VGFTKKRQFQVKKTCYAQSSQIRAIRKKMCDIMTREAQSCELKELVQNFIPEVIGKEIEK
ACNWIYPLQHVHIRKVKLLKAPRFDITKLMELHSGAEDVGAKV-MGRGPKKHLKRLAAPN
HWMLDKLTGVWAPKPSSGPHKTRECLPLMIILRNRLKYALTGREVMQIVMARLVKVDNKV
RTDKCFPAGFQDVVSLEKTNELFRLLYDVKGKFILHRITKEEASYKLCKVVKCAKGPRGI
PYIATHDGRTIRFPDPTIKVDDTVMVDLETGKVKDFVKFDVGNLIMSTGGHNQGRVGVLH
HREKHPGSTEIVHVKDSRGNVFATRKGNIFVIGKGNKPLISLPKDKGIKKTILE------
------------------------------------------------------------
------------------------------------------------------------
------------------------------------------------------------
----MKLNIANPATGCQKMVEVDDEKRLRAFYDKRLAQEVDGDAVGDEFKGYVLKIMGGQ
DKQGFAMKQGVLTPNRVRLLMHRNTQGCRGYGMRNGERKRKSVRGCVVSHDVSVLHLAIV
KKGDGEVEGLTDKVIPRRLGPKRANHIRKLFNLSQEDDVRKYVKPQTKAPKIQRLVTPLT
LQRKRRRASLRLQSVLQSKKDAAEYEKLVAQRHREAHESRRSR-SGASDTVPIQAGALKK
NSFVVIKGFPCKIVDYSTSKTGKHGHAKANITGIDIFTGKKYEDICPTSHNMEQPVVTRK
DYQLMNIDEENYCSLMDDKNDTREDLKLEKIFEDFNNDKDLVVTVLGAMKTEKIIAVKE-
-------------FEKERIDAELQLVGKYGLKNKREVWRVQLVLSKIRSAARELLTLEEN
HPRRMFEGSALLKRLTKLGLLDENTQALDYCLSLKVGDFLERRLQTQVFKLGLAKSIHHA
RVLIRQRHIRVGKQMVNVPSFAVRVDSQKHIDFALSSPFGGGRPGRVKRRXQRREEDVQK
MLKCKTHLGTKNCDVLMAPYVHKRRTDGVHIVNIAKTWEKIQLAARIIAAVENPADVAVV
AARPYGQRAVLKFAHYTGAHPVAGRWTPGQLTNQICAKFVEPRLLVVTDPLTDGQAVREA
SYCNIPVIAFCDTDSPLRYVDVAIPANNKGRNSIALLWWLLCREVLYLKGAMPRTEDWSV
MVDLFFYRDPEEL-----------------------------------------------
------------------------------------------------------------
------------------------------------------------------------
-------------LVPDSVFVSDNEDLNPIVRTWGENHVDLLYRIGGVEYTRGVAVAGGR
GYFLKGDGALLNMALIQFGMKFLLERGFVAVQPPYFMERDAMAKCAQLDDFDEQLYKVSG
EGGEKYLIATSEQPMCAYHMNDWMDPKQMPVKYVGMSTCFRKETGSHGRDTLGIFRVHQF
DKLEQFVVTSPEDNASWEMMEEMIANAEGFYKSLAIPFRVVNIVSGALNNAAAKKYDLEG
WFPASQTYRELVSCSNCTDYQARRLETRFGNKMGDREKKYVHMLNSTLCATTRVICAVLE
NNQTEDGINVPEALRPFM------------------------------------------
----------------------VNKLLRVGGHEVVVVVRVDKEKGYIDLSKSRVTAEDIV
RMEDRWSKARTVHSIMRHVAETTSVDLENLYIRVGWPLYRKFGHAFDAFRAAVSDSDAVL
KDLLLKNIERKLKPQPTKLRADIEVTCSDFEGIDAIKAALSAGEEASTENCPIRVKLVAP
PSYVVTTSVLEKQEGFDALERALEAIKSEITKRGGKFSVKVAARTVSDREEKLLSRLMDQ
LESQNKEISGD-------------------------------------------------
------------------------------------------------------------
------------------------------------------------------------
---------------------------------------------EIRSVWQHNLEQEMS
IISRLVERYNIVAMDTEFPGVVARPVGGFRNNSDYQYQTLRCNVDLLKIIQLGLAFGNEH
GELAWQFNFRFNLAEDMYAQDSIDLLTQSGIAFDEFERNGIDVLHFGELLVSSGLVLNED
VTWISFHSSFDFGYLLKVLTCSNLPSDEADFFSLMSMYFPCFWDMKYL---RFFGGLSKL
AEFYDVSRYGQMHQAGSDSLLTLEVFYKMRDVTFSGDMMNVLYGLG--------------
------------------------------------------------------------
------------------------------------------------------------
------------------------------------------------------------
------------------------------------------------------------
------------------------------------------------------------
------------------------------------------------------------
------------------------------------------------------------
------------------------------------------------------------
------------------------------------------------------------
------------------------------------------------------------
------------------------------------------------------------
------------------------------------------------------------
------------------------------------------------------------
------------------------------------------------------------
------------------------------------------------------------
------------------------------------------------------------
------------------------------------------------------------
------------------------------------------------------------
------------------------------------------------------------
------------------------------------------------------------
------------------------------------------------------------
------------------------------------------------------------
------------------------------------------------------------
------------------------------------------------------------
------------------------------------------------------------
------------------------------------------------------------
------------------------------------------------------------
------------------------------------------------------------
------------------------------------------------------------
------------------------------------------------------------
------------------------------------------------------------
---------------------------------EQFRTAAEALTILKSKRDNPADQIYVF
FPVDPKVGVKPIREYCERMERDEIHNAIIVLLAGMTPSAREAVQANLRLELFLQNELLVN
ITEHVLVPRHELMTPTEKKALLKMYKLKESQLPRIQQRDPVARYYGMVPGQVVRITRPSE
TAGRYVTYRLVV-RTPKIMSKYERARILGTRALQISLGAPVMVEV-GVTDPLIIARKELV
AQKIPITVRRYLPDGSYEDWNVDEL-----------------------------------
----------MDPRLGAIGRDFRCETCGCDETNCAGHFGHIELAKPVFHPGFLGVTLRVM
RSICFYCSKLLVKRISRIPKKSTRMVLMTKLCGNSQPKISKEGLKFKAEFERKQILNAEK
VHTILKHVSEKDIQMLGLDVQFSRPDWLVMTVMPVPPPPVRPSIMMDATMRGEDDLTHKL
GDIVKNNNALRNLEVNGAPMHRIYEQVDLLQYHVATYMNNELPGLPRAEQKGGRALKSIG
QRLKGKEGRVRGNLMGKRVNFSARTVITADPNLMLDEVGTPRSIAMNLTYPEVVTRFNYE
KMKELVANGPTEYPGAKYVIREDGARIDLAYYKNRSDFDLQYGMKVVRHIVDGDVVLFNR
QPSLHKMSIMGHRIRVLPYSTFRLNLSVTSPYNADFDGDEMNMHVPQTQQTRAEILELML
VPRCIVSPQGNKPVMGIVQDSLLACMLFTHRDQLFERDVMMTLLLHVRGWKGEVPPPAIL
KPRPLWTGKQLFTLILPNVNLVRFSNAHPDDEEGDLSPGDTKVLISGGELLCGIVDKRTV
GSSAGSLIHVTWKEHGPTRTCELISDIQVLVNYFIMHRGFSIGIGDAIADERTMRHVIDT
IRSSKDEVKVLINKAQEGELELLPGKTMMESFEAEVNKVLNGARDKSGSLAQRSLLQSNN
VKRMVTAGSKGSFINISQICACVGQQNVEGKRIAYGFRRRTLPHFALDDLGPESRGFVEN
SYLRGLTPTEFFFHAMGGREGLIDTAVKTAETGYIQRRLIKAMEDLMVRYDGTVRNSVGD
VVQFLYGEDGLDGCMVESQTLSTLRMPKKRLERAHKLDP------XXXXXXXXXXXKEFQ
QLESDQKMLREDIIQSGEAKWPLPVNMDRLLWNAKQMYDIGQDSVSDLKPEEVLDGVEDL
LERCAKQAQYNATLLFQIHVRATLSCKQVLAEHRLSRLAFEYVKGEVENRFLNAKCAAGE
VIGAVAAQSIGEPATQMTLNTFHFAGVSAKNVTLGVPRLKEIINIAKNPKTPSLTVFLRG
EAAKDAERAKQVQAQLQHTTLRHVTQCTEIYYDPDPQNTIIEEDQEMVSSYFDLQDSPWL
LRIVLSKEMLTDRKIGMNHIKNTIHDQFGGDLNVMASEDNDDNLVLRIRIFLRKVEATLL
SELSLGGIPAIRKVFMREPNRTIDYKTEKEWVLDTDGVNLLAVMSHQDVDHTRTVSNDIV
EMFDALGIEAVRAALLNEIRGVISFDGAYVNYRHLAILCDAMTFRGFLMSITRHGINRVD
TGPLMRCSFEETTEILMDAAMYAERDALTGVSENIILGQLAPLGTGSFGVFLNNDAL---
------------------------------------------------------------
------------------------------------------------------------
------------------------------------------------------------
------------------------------------------------------------
------------------------------------------------------------
------------------------------------------------------------
------------------------------------------------------------
------------------------------------------------------------
------------------------------------------------------------
------------------------------------------------------------
------------------------------------------------------------
------------------------------------------------------------
------------------------------------------------------------
------------------------------------------------------------
------------------------------------------------------------
------------------------------------------------------------
------------------------------------------------------------
------------------------------------------------------------
----------------------DLWRVKKLIKGLEQARGNGTSMISLIVPPKSQLSQINQ
MLANEYGTASNIKSRVNRQSVLSAITSTQQRLKLYSKVPENGLVIYCGTILTDDNKEKLV
TFDFEPFKPINTSLYLCDNKFHTEALSSLLESDDKFGFIVMDGNGALFGNLQGNTRTVLH
KFTVDLPKKHGRGGQSALRFARLRMEKRHNYVRKVAETAVQIFVPDGQRVNVKGIILAGS
ADFKNDLSMSDMFDQRLRAKVIKIVDVSYGGENGFNQAIDLCAETLGNVKFIQEKRLISR
YFDEISKDTNRYCFGIDDTLRALELGAVEVLIVWESLEHMRYELVNPQTGTESVLIMTED
QAKDPSRFLELEVREQMQYVDWLADNYKQFGTSLEFITNRSQEGSQFVRGFGGIGGLLRY
EVNFEHFEE---------------------------------------------------
--------------SERAASMKYSRDCCTTCAAMYKLSIQCA-------ILIAKLRRGQR
LEMTCIARKGIGKEHAKWSPVATATFRGPPAVS---SFEFVVEATGVLSAPDIFRNAIRI
LTEKLQ------------------------------------------------------
------------------------------------------------------------
------------------------------------------------------------
------------------------------------------------------------
------------------------------------------------------------
------------------------------------------------------------
------------------------------------------------------------
------------------------------------------------------------
------------------------------------------------------------
------------------------------------------------------------
------------------------------------------------------------
------------------------------------------------------------
------------------------------------------------------------
------------------------------------------------------------
------------------------------------------------------------
------------------------------------------------------------
------------------------------------------------------------
------------------------------------------------------------
------------------------------------------------------------
------------------------------------------------------------
------------------------------------------------------------
------------------------------------------------------------
------------------------------------------------------------
------------------------------------------------------------
------------------------------------------------------------
------------------------------------------------------------
------------------------------------------------------------
------------------------------------------------------------
------------------------------------------------------------
------------------------------------------------------------
------------------------------------------------------------
------------------------------------------------------------
------------------------------------------------------------
------------------------------------------------------------
----------
>EP00741_Cyanophora_paradoxa
MVNFSVDQIREIMDFRDNIRCMSVIAHVDHGKSTLTDSLVCKAGIIASAKAGDMRFTDSR
ADEQERGITIKSTGVSLYYEVDXXXFLINLIDSPGHVDFSSEVTAALRVTDGALVVVDCV
EGVCVQTETVLRQALGERVKPVLMVNKVDRAFLELQQDGEEAFQNFKKTIENVNVIIATY
MDAAIGDIQINPEKGTVCFGSGYHQWGFTLDRFAKMYAAKFGVDEKKMCERLWGDSYFDA
EGKKWTSRAFVQFIWEPLAQLLQAVQN---EKMEKMFKALNIKLATEEKDLTGRALMKAV
MTKFLPVAESLLDMIVLHLPSPVIAQKYRVDTLYEGPLDDECAVGMRNCDPKGPLMMYVS
KMVPTSDRGRFYAFGRVFSGTIRTGMKARIMGPNYVPGKKDDLFVKNIQRTVIMMGRYVE
AVEDIPCGNTCGLVGMDQFLVKSGTISDSEVAHNIKVMKFSVSPVVRVAVEPKNPGDLPK
LVEGLKRLSKSDPCVQCYTEESGEHIVAGVGELHLEICLKDLQEEF---IDLKINDPVVS
YRETVTCLSKSPNKHNRIYCEAEPFAEGLAEAIESGKVNPRDDPKIRSKIMADEFGWDVT
EARKIWTFGPDTNGPNVLVDTTKAVQYLNEIKDSCVAAFQWATKEGALCEENMRAIRFNV
MDVVLHADAIHRGGGQIIPTARRVYYAAELTAAPRLMEPVYLCEIQTPENAIGGIYSVLN
RKRGVIIAEEQRPGTPLYNVKAYLPVNESFGFTSDLRAATSGQAFPQMVFDHWAILGGDP
FEAGGKVEQIILGTRKRKGLQEGIPPLDRFLDKL-KKQEYFARLDRLLEEYSKVFIVHAD
NVGSNQMQKTRLSLRGDAVVLMGKNTMIRKVIKAQLSKNPDLEKLLGHVKGNVGFVFTNK
DLKDIRDRILSNKRGAPAKAGAISPVDVVVPAGPTGMDPSQTSFFQALNIATKINKGQVE
IVNNVNLIKKGDKVGQSEATLLQKLNINPFFYGLTVLAVYDSGSMFLPEILDITDEDLCA
KIGEGLASVAALSLSTGYFTVASVPHSIIRAYKNVIGLALESEYSFPRVEKVKE-X----
--DMGLSLFD--------------------------------------------------
------------------------------------------CVGCG--VEAMREGDMVC
SACGAACPDRIIDEHSEWRTFADHNRVGAANNPLL-XXXXXXXXX----AIKSISKMADM
IDLPQTARDRAAEIYFQVVATVIHIACRMENFARTFKEVCA-----IDILPRWCSQLG-X
XXXXXXXX-RGPATVATGALYMLAHLARELGEMAGLSESTVRQVYGDI------------
-EFDSTRGDAVCTACGSVLEENAIVSEVQFSESATGSSSVVGQFVREITIENGRKKLSQI
AEASQRLYMLAVQRNFTLGRKVQHVCAACLYIVCRREKTPHLLLDFSDVLQTNVYVLGSC
FLKFCRLLDPSLYIHRFASKLNFADKTHAVAMSALRLVGRMARDWIHTGRRPSGICGAAL
LVAARMHGFERDVADIVNIVRIADLTIKKRLSELEITPSSGLTVHASGIVPVLQNIVSTV
NMGCKLDLKEIALKARNAEYNPKRFAAVIMRIREPKTTALVFASGKMVCTGAKTEEASRL
AARKYARIIQKLGF-RFTDFKIQNIVGSCDVRFPIRLEGLAYAHGNFSSYEPELFPGLIY
RMVQPKIVLLIFVSGKIVLTGAKVRDEIYQAFENIYPVLNEFKKADAYRAMPFVTRSYLT
ISFLTTAACHLELVSPFSLYFNFKLIFHKYQLWRLFTNFFFFGVFGLDFIFHMFFLVRYC
KSLEEGKFRGRTADFAWMLTLGATILTMFAPIHFLGSSLTFMMVYVWGRNNEHVRMSFLG
LFTFTAPYLPWVLLAFSMLLGNSPTVDLLGIAVGHFYYFFDSIYPR--RWLATPKLVDGP
AIGIDLGTTYSCVGVWQNDRVEIIANDQGNRTTPSYVGFTDSERLIGDAAKNQVASNPIN
TVFDAKRLIGRKFNDPAVQSDMKHWPFKIIPKDGDKPYIQVEFKGETKTFAPEEISAMVL
VKMKEVAEAYLGKTVKNAVITVPAYFNDSQRQATKDAGTICGMNVLRIINEPTAAAIAYG
LDKERNILIFDLGGGTFDVSLLTIDDGIFEVKATAGDTHLGGEDFDNRMVNYFVQEFKKK
HKKDMSGNPRALRRLRTACERAKRTLSSQTQTTIEIDSLFEGIDFNATITRAKFEELNID
LFRGCLEPVEKVLRDAKVDKGTIHDIVLVGGSSRIPKVQQMLRDFFNGKELCQSINPDEA
VAYGAAVQAAILTGEQSSKVQDLLLLDVTPLSLGLETAGGVMTVLIKRNSTIPCKKTQIF
STYSDNQPGVLIQVYEGERARTKDNNLLGKFELSGIPPAPRGVPQIEVTFDLDANGILNV
SAEDKTTGNRQKITITNDKGRLSKDDIERMVNEAEKYKKQDEEARDRIEAKNSLENYAYN
LRNSIREEKVAAKMEEDDKKVIEEEVDKAIKFLETNPEADKEEYEKVQKELESKAMPIMT
KLYGPVIEEVDSETFNFQAEINQLMSLIINTFYSNKEIFLRELISNASDALDKIRYQSLT
NKDVLSAEPELYIHVVPDKANKTLSLIDSGVGMTKADMINCLGTIAQSGTKAFMEAVQAG
ADVSCIGQFGVGFYSAFLVADKVEVWSKNNDDEAHVWESSAGGSFTIRK---RGTKIILY
LKEDQQEYLEERRLKDLVKKHSEFINYPISLWVEKTTEKEVS-VEDVKKVKEVSHEWNLL
NKQKPIWTRKPEEITKEEYSAFYKSLTNDWEEHLAVKHFSVEGQLEFKCILFVPKRAPFD
LFEPRKKMNNIKLYVRRVFIMDNCEELIPEFLGFVKGIVDSEDLPLNISREMLQQNKILK
VIRKNIVKKCIEMFSEIAENKEDYKKFYESFAKNIKLGIHEDSTNRAKLADLLRYYSTKS
GEEMTSLKDYVSRMKEEQKSIFYITGESKKAVENSPFLEKLRKKDYECLFLVDPIDEYAV
QQLKEYDGKKLVCATKEGMSLEDSEDEKKRLEELKAANEGLCKLIKEVLGDKVEKVVIST
RLANSPCCLVTGEYGWSANMERIMKAQALRDSSMSTYMTSKKTMEINPENAIIVELRKRS
EADKSDKTVKDLIMLLFETALLTSGFSLEDPSEYGSRIHRMIKLGLGVDLPPGSKMEEVD
RPTVTVGQLTLPAVLVAPIRPDVVHFVHTSMAKNKRQAYAVSEAAGHQTSAESWGTGRAV
SRIPRVPGGGTHRAGQGAFGNMCRGGRMYAPTKIWRRWHRKINQNQRRYATASALAASAV
PALVMARGHKIDEIPEVPLVVGNGIESITKTKNAVALLQRFKAYADVERVKSSRKVRRGK
GKLRNRRHVQRRGPLVVYNKNNGIVKAFRNIPGVELCKVDRLNLLQLAPGGHLGRLIIWS
QGAFERLDALYGTFRKAASLKNGYRLPRPMMSNPDLARIINSDEIQSVVRPSIKQKYHAR
KKNGLRNLGVMLKLNPYAK-----------------------------------------
------------------------------------------------------------
------------------------------------------------------------
------------------------------------------------------------
----------------NYSFSLTTFSPSGKLVQIEYALNAVAAGATSLGIKATNGVVLAT
EKKLPTALIDDSTVQKISLQSDNIGVVYSGMGPDSRVLVRKGRKSAQAYHRMYKEAIPVS
QLVREIASVMQEYTQQGGVRPFGVSLLVAGYDEQGPHLYQVDPSGSYWAWKASAIGKNFV
NAKTFLEKRYNEQMELEDAIHTAILTLKEGFEGEMNERNIEIAVVGEDKKFRVLTPAEVK
DYLSEVQMARRYDSRTTIFSPEGRLYQVEYAMEAISHAGAALGILATDGIVLAAEKKITS
PLLDPSKSSEKMYKIDEHIACAVAGITSDANILVNYSRLAAQRYTFAYQEPMPVEQLLQQ
VSDLKQGYTQYGGQRPFGVSFLFGGWDRHYGFQLYQSDPSGNYGGWKATAIGANNSAAQS
ILRTDYKADMSLKDALQLAVKIMSKTMDSTSLTAEKLEFSTLTTHTEVDALLKMFLTRNE
YDRGVNTFSPEGRLFQVEYALEAIKLGSTAVGIQTAEGVIIAVEKRLTSPLLEPSSVEKI
MEIDSHMGCAMSGLTADARTLIDFARVETQNYRFSYNEPMGMESCTQAICDKCLGFGEDT
MSRPFGVALLIAGIDGLGPALYHTDPSGTYTRFDTKAIGSGAEGAQTALTEGYNKSMTLA
EAEKLALSTLKQVMEEKITDTNVELASVKIYSQEELREVLA-------YDTDVTTWSPQG
RLHQVEYAMEAIKQGSAVVGVRSKTHAVLAALRRAPQEGGTHQKKIFDIDEHVGMAISGL
TADARSLAKFMRGEAQSHQYIYSSAIPLSRLVTAVADKSQVHTQRSDKRPYGVGLLIAGA
DSTGVHLYSTDPAGNYFEWKAHTIGARSQSAKTYLEKHFEQFAECSLDDLIKHALLALRX
XELNVKNCEIAIMEIVRDEKIAPHLMTSIGTGYDLSPTTFSPDGRVFQVEYALKAVDNSG
TAVGIKCKDGVVLGVEKLVVSKMLVEGTNRRIMTVDRSAGIAIAGLVADGRALGNRAREE
ASQYKNFYQEPIPGKVLCERVAGYAHMYTLYWSVRPFGSSLLLATYDGPQLYGIEPSGIS
YRYFATAIGKGKQQAKTELEKLKLNEITCREAVKEIAKIIYKVHDEVKDKAFELEVSWVC
EESGRQHQLVPKELKEEAERA-MSIMEYNGGAVVAMKGKNCVAIASDRRFGVQQTTMSAT
MSKAFKIHDKLYVGFAGLISDMQTLYERFKFRVNMYKLREERDIKPKTFAALVSSMLYEK
RFGPYFVEPIIAGL-XXXXPFISAMDLLGAPVTSANFAVGGTCSECLYGCAESMYKDDLG
PEELFEVVSQVLLSGVDRDCLSGYGGIVHIITPTQVITRTLKGRMDMDSLIGFVGDGYVM
VACDMSNPRSVVVMHDAADKIMELDDSKLLAAAGELGDTIQFTEYIQKNIHLYKYRTGIQ
LDTHAAAHFIRGELAKYLRQSPYQCNILVAGFDKHS--SLYFMDYIASMHPMKTAAHGYG
SFFCLSVLDRHYQESMSEAQGLQLMEKCIKEIQLRLLINQPNYLIKVVDKNGIRTEFAHG
TTTLGFVFKHGVLIAVDSRASMGKYISSQSVKKVIEINPYLLGTMAGGAADCQYWERYLG
MLCRMFELRNKERISVAAASKLLANIVYNYKGMGLSMGTMIAGWDKTGPNLFYVDSDGAR
IKGKRFSVGSGSTYAYGVLDTHYHFDLSVEEAIALGRRAIYHATHRDAYSGGTVNVYHVK
QDGW--------FSPYVDNGGTVVAVAGPDYAVVAADTRLSVGFSVLTRESSKLARLTDK
CVLASAGMRADRETLHKILKIRFQKYEQQHGKQMSTPAFAQMLANTLYGRRFFPYYTFNI
VAGLDEEGVGAVYGYDAIGSFERLKYGCSGSGNALIQPILDNQLVLSLDEAVALIKDVMT
SAGERDIYTGDSVEILKITRTGVEEERFALKLDGGFSFDLCTRNEHLAGKGHKAPKARKT
GTTIAGVTFKDGVVLGADTRATEDTIVADKNCSKIHYIAPNIYCCGAGTAADTENVTDMI
SSQLELHRLNTGRKSRVITACTMLKQMLFRYQGHVSAALVLGGVDVTGSHLYTVYPHGST
DKLPYVTMGSGSLAAMSVFEAGFKDDLTREEAIKLVHAAISAGVFNDLGSGGNVDLMVIT
KDGVENLRNYDTPNERLYRKPGGYAFPPGTT-XXXXRRVLADYRKRLLEHKELEGKVKSM
REQLKQLKKDYDKTEDDLKALQSVGQIIGEVLRQLDEDRFIVKASSGPRYVVGIRSKVDK
SKLTPGTRVALDMTTLTVMRMLPREVDPVVYHMLHEDPGNVSYSQIGGLSDQIRELREVI
ELPLINPELFQRVGIKAPKGVLLYGPPGTGKTLLARAIASNIEANFLKVVSSAIVDKYIG
ESARLIREMFGYAKDHQPCIIFMDEIDAIGGRRFSEGTSADREIQRTLMELLNQLDGFDQ
LGAVKMIMATNRPDTLDPALLRPGRLDRKIEIPLPNEVGRMEVLKIHASKITKHGDIDYE
AIIKLADGFNGADLRNICTEAGLFAIRDERDYVTQEDFMKAVRKMADLKKLESK------
-AVVVHPLVLLSAVDHYNRVAKDTKKRVVGILLGEISKGRVDITNCYAVPFEEDEKDINI
WFLDHDYHENMYAMFKKVNARENVVGWYSTGPKLRTADIEINEVVRRYTPHPVLVIIDVQ
PRELGLPTEAYLSVEQVKEDGTWAHVPSEIGALEAEEIGVEHLLRDVKDINVSTLAMQVH
AKLSALKGLQTRIKEIHTYLDLVTKGTVPPNHELIGKLQDVFNLLPNLQQETLQRSFAVA
TNDMMLVIYLASLIRSVTALHDLINNKIKLDSAVVDTAEMVYISSLALLKMLKHGRAGVP
MEVMGLMLGEFVDEYTVRVIDVFAMPQSGTGVSVEAVDPVFQTKMLDMLKQTGRPEMVVG
WYHSHPGFGCWLSGVDINTQQSFEALNQRAVAVVVDPIQSVRGKVVIDAFRTINPQLMML
GQEPRQTTSNIGHLNKPSIQALIHGLNRHYYSIAISYRKNELEQKMLMNLNKKKWTDGLA
LKPFDAHSCGNEKTVQEMLELAKAYNKAVQDEMRLTPEKLLVQNVGKLDPKKHLEQSVQE
LMSNNIVQTLGTMLDTVVF----------RVGRGPEAAAKLPTVTPTAKCKLRHMKLLRI
KDYMLMEEEFIQNQERLKPQEEKTEEERTKVDDIRGTPMGVGTLEEIIDENHAIVSSSVG
PEYYVNILSFVDKDQLEPGCSVLMHNKVLSVVGILQDEVDPMVSVMKVEKAPLESYADIG
GLESQIQEIKEAVELPLTHPELYEDIGIKPPKGVILYGEPGTGKTLLAKAVANSTSATFL
RVVGSELIQKYLGDGPKLVRELFRVAEDLAPSIVFIDEIDAVGTKRYDATSGGEREIQRT
MLELLNQLDGFDSRGDVKVILATNRIESLDPALLRPGRIDRKIEFPLPDIKTKRFIFKIH
TGKMTLSDDVNFEEFVMTKDDLSGADIKAICTEAGLLALRERRMKVTQADFRKGKEKVMY
KKNQGVPEGLYLGAEIMGLSAEDIIVRTRLLENEIKVYKNENLRLTHEQKAMKEKIKENN
DKIKLNKQLPYLVGNVVEILDIEDGANVDLDSQRKGKCVVLKTSTRQTIFLPVVGLVDAT
KLKPGDLVGVNKDSYLILDTLPAEYDSRVKAMEVDEKPTEEYSDVGGLDKQIQELIEAVV
LPMTHKERFDKIGIQPPKGVLLYGPPGVGKTLLARACAAQTNACYLKLAGPQLVQMFIGD
GAKLVRDAFALAKEKSPAIIFIDELDAIGTKRFDSELSGDREVQRTMLELLNQLDGFSSD
MRIKVIAATNRVDILDPALLRSGRLDRKIEFPLPTEEARARIMQIHSRKMNCSPDVNFEE
LARCSDDFNGAQLKAVCVEAGMNALRRESTMIMHEDFMEGISQVQAKKKASLNYFADLYT
KWKSLARQIEFLEIQEEYIKDEQRALKRELLRAQEEVKRIQSVPLVIGQFLEMVDAHHGI
VGSTTGSNYYVRILSTINRELLKPSSSVALHRHSNSLVDVLPPEADSSISLLAASEKPDV
SYADIGGLDIQKQEIREAVELPLTHFELYKQIGIDPPRGVLLYGPPGTGKTMLAKAVAHH
TTAAFIRVVGSEFVQKYLGEGPRMVRDVFRLARENAPAIIFIDEIDAIATKRFDAQTGAD
REVQRILLELLNQMDGFDQTVNVKVIMATNRADTLDPALLRPGRLDRKIEFPMPDRRQKR
LVFQVICSKMNLSEEVDLEDYVSRPDKISNAEISAICQEAGMHAVRKNRYVILPKDFEKG
YRANVKKNDQEFDFYKKPLDDDDIALLKTYGSGPYAKLIKTVEADIKKISKHVNEMCGIK
ESDTGLCAPSQWDLVADKQMMQEEQPLQVARCTKIISPGTEEAKYVINVKQIAKFVVALG
ERVAPSDVEEGMRVGVDRNKYQIQIPLPPKIDPTVTMMTVEEKPDVTYNDVGGQKEQIEK
LREVVELPLLHPERFVALGIDPPKGVLLYGPPGTGKTLIARAVANRTDACFIRVIGSELV
QKYVGEGARMVRELFQMARSKKACIVFFDEVDAIGGARFDDGAGGDNEVQRTMLEIVNQL
DGFDARGNVKVLMATNRPDTLDPALLRPGRLDRKVEFGLPDLEGRTGIFKIHTRTMNCER
NIRYELLARLCPNATGADIRSVCTEAGMFAIRARKKTVSEKDFLEAINKVIKAYAKFSAT
PKYMVYNKLAKEVLQEGIRSML-XXXXXXXXFLESVELQIGLKNYDPQKDKRFSGTLRLP
HVPRPKFAVCVIGDQVHCDQAKALGVDFIDMDGLKKFNKNKKIIKKFAKKYNAFLSSDSV
IKQIPRVLGPGLNKAGKFPSSITHTDDLNDKIKEQKGSIKFQLKKVLCLGVAVGNVDMTP
EQLQLNVTLTVNFLVSLLKKNWQNVKSIVMKSTMGKPIRLY--KSYYHQKIEELEIIIRD
KTQNLRRLEAQRNELNSRVRLLREELQLLQEPGSYVGEVVKVMGKSKVLVKVHPEGKYVV
DIDKGIDISLCIPNARVSLRNDSYTLHKILPNKVDPLVSLMRVEKVPDSTYDMIGGLDKQ
IKEIKEVIELPIKHPELFEALGIAQPKGVLLYGPPGTGKTLLARAVAHHTECTFIRVSGS
ELVQKYIGEGSRMVRELFVMAREHAPSIIFMDEIDSIGSTRTEAGDSEVQRTMLELLNQL
DGFESTQNIKVLMATNRLDILDPALLRPGRIDRKIEFPNPSDAARLDVLKIHSRKMNLMR
GINLKKIADSMGGASCAELKAVCTEAGMYALRERRVHVTQEDFEMAVSKVMKKDTDKNMS
LRKLFKLAGVRTTGQDVRSQNVTAAVAVANIVKSSLGPVGLDKMLVDDIGDVTITNDGAT
ILKQIEVEHPAAKVLVELSNLQDQEVGDGTTSVVIIAAELLKRANELVKNKIHPTSIISG
YRLASKEACKYIQDVLCVKSEKLGRECLINIAKTSMSSKIIGSEFFSNMVVDAITSVKTT
TKYPVKSINILKAHGKSAHESSLVPGFALNCTRASEAMPRRIQNAKIALLDYNLNKFRLQ
MGVQVLVDDPRKLEDIRKRESDITKERIEMILKAGANVILTTKGIDDQALKYFVEANAIA
VRRVKKEDLRRIAKATGGTVQLTLANLEGEEAFDASSLGFAEEVVQERVADDELILIRGT
KTGKATSILLRGANDYMLDEMERSVHDSLCAVKRVLESGVVVPGGGAVETALSIYLENFA
TTLGSREQLAIAEFAEALLVIPRTLAVNAAQDATELVAKLRAVHNSSQTDPSKKNLMHTG
LDLHSGKLRENLAAGVIEPSMGKVKCIQFATEAAITILRIDDHIKLILKDDASEEKGENA
RMSAFIGAMAVADLVKTTLGPKGMDKILQISVTNDGATILKSLHIDNAAAKVLIDISKVQ
DEEVGDGTTSVCVLAGELLREAEKLIAQKIHPQTIIAGWRAALDTARKALEGSTKNNAAD
PVKFREDLLNIARTTLSSKILANDKDYFANLAVDAVMRLKTNTNLEHIQIIKKTGGSLRD
SYLDDGFILDKKIGVGQPKRLENAKILVANTAMDTDKIKIYGARVRVDSMAKVAEIEAAE
KEKMKSKCDKIVNHGVNCFIDRQLIYNFPEQYLGERGVMTIEHADFDGIERLAAVLGADI
VSTFDAPEKTRLGSCKLIEEIMIGEDTLIKFAGCAAGEACSIVLRGASQHVLDEADRSLH
DALCVLVTAIKDTRTVYGGGCSEMLCANAVDKLALATPGKKAIAMEAYARALRQIPSIIS
DNGGYDSSELVAQLRAAHTSGHSTAGLDMNRGMVGDMAELGITESFRVKSQVFVSATEAA
EMILRVDDIIKAAPRQ-TSVRTSNIVAAKAVSDAVRTSLGPKGMDKMVQTGTGEVIITND
GATILKQMEVLHPAAKMLVELSKSQDVEAGDGTTSVVVIAGSLLNACLGLLEKGIHASVI
SEAFGKAADKADQILTSIAQKVDLSDRESLLKSASTSLNSKVVSQNSAQLSPLAVDAVLR
VDLRDIRIVKKLGGTVDDTELVDGIVFTQKASHAAGGPTRIQNCKIGLIQFCLSAPKTDM
ENNVVVNDYQQMDRILREERDYILKMCKKIQKAGCNVLLIQKSILRDAVNDYSLHFLAKM
KIAVVKDIERDEIEFICKTLGCLPIASIDSFAPERLGKADLFEEVSTTDKIVKITGVTVS
VLVRGSNKLMIDEADRSLHDALCVIRCLVKKRFLVAGGGAPEIEVSQQLAEWAKTLPGME
SFCVRAFADAMEIVPYTLAENAGLNPIQIVTELRNRHINGEKTAGINVR-----------
--------------------------------MALAVDEFGRPFIIIREGAPQSRAKGLD
AQKANILAARSVANTLRTSLGPRGMDKAMVSPDGEVTITNDGATILDNMEVQNQIAKLLV
ELSKSQDAEIGDGTTGVVVLAGALLEQAESLLDRGIHPIRVSDGYEQACAIAVETLKKVA
DTVAVDLANPEFLIRTAHTTLGSKIVNRFQRKMAEICVNAVLAVADLERRDVNLDLIKVE
GKVGGKLEDTQLVYGIVLDKDISHPQMDKVIKDAKMAILTCPFEPPKPKTKHKVDIDSVE
KYDALRKQEQDYFTDMVSKVKESGANLVLCQWGFDDEANHLLMQNRLPAVRWVGGVELEL
IAIATGGRIVPRFQELSPEKLGKAGVVRELSFGTTKDRMLVIEQCANSKAVTIFIRGGNK
MIIEEAKRSIHDALCVVRNLVRDNRVVYGGGSSEIACSLAVSAAADKVPGLEQYAMRAFA
DALDAIPVALAENSGLSPIETLAAVKSRQISEKNAFLGIDCLGVGTNDMKVQSVFETLIG
KVQQLILATQVVKMILKIDDVMAPPIIVLNQNTKRETGRKAQLGNIAAAKAIADIIRTTL
GPQSMLKMLLDPIGGLVMTNDGNAILREVDVSHPAAKSMIELSRTQDEEVGDGTTSVIIL
AGEFLACAEPLLERNIHPTVIVSGFKKALEDALAVCDKLAFSIDSNKRDEMIKIVQSCLG
TKFVSRFGPMMADLALEAVSTICTKKEIDIKRYARIEKIPGGELDDCRVLRGVMVNKDIT
HKMRRRIENPRILLLDCPLEYKKGESQTNVECTKESDFAELLKMEEEYVEKMCNDIIKHK
PDLVVTEKGVSDLAQHYFVKHNISALRRVRKTDNNRIARACGATIVNRTDEIRESDIGTG
AGLFEVSKIGDEYFAFVVDCKAPKACSIILRGASKDVLNEVERNLQDAMCVARNVYIDTR
LVPGGGAVEMSISQALQQNSKQIEGLQQYAYRALAVALEVIPRTLAQNCGASVVRVLTEL
RAKHAHGGHLTYGIDGMKGTLADMKELGIWEPYAVKTQTIKTAVESACMLLRIDDIVSGI
SKLQPSIILLKDGTDTSQGKAQLISNINACCAVVDCVRTTLGPRGMDKLVHDDKGKVTIS
NDGATIMKLLDIVHPAAQSLVEIAKSQDSEVGDGTTSVVLLAGEFLKACKSFVEEGVHPQ
TIIKSFRQASSLATKKLKELEVSIAGKDAKERRELLIKCAATSLNSKLLNTKKEFFAPLA
VDAVLALDEDLDLNMIGIKKVTGGAMEESLLVKGVAFKKTFSYAGFEQQPKSFKDPKIVL
LNMELELKAEKENAEVRLDDPTKYQSIVDAEWTIIYEKLEKIVKSGAKIVLSRLAIGDLA
TQYFADRGLFCAGRVADEDLKRVAKATGGSVQTTVNDIIPEVLGSCGYFEEKQIGAERYN
LFTECPQAKSTTVVLRGGAEQFIDEAERSLHDAIMIVRRAIKYNAVVPGGGAIEMELSKH
LREYSRTIPGKAQLLINAYAKALEVIPRQLSDNAGFDSTEILNKLRHKHAARFGVDVTNE
GICDTYESFVWEPTLVKMNAIGAATEAACLILSVDETVRNPKSEGLASMLKEGARHFSGL
DEATFRNIDACKQLSQMTRTSLGPHGMNKIIINHLDKLFVTNDSATMVKEMEIQHPAAKM
LVYGSQQQEQEVGDGTNTVIVIGGELLVQAESLLRMGLHTSEVISGYAKAGKKALEILES
LRNKDLMIPALKTVVGSKQYGAEDILTPLIAEACIQVCPKNPKKFNVDNVRVAKILGGSV
AQSTIVNGFVLTRDAEGTIKHARNTKVAVFSCGIDMSDTETKGTVLVKSAQELMDYNKSE
ENKMEEIIKGIAATGAKVVIGEMAMHFIERYKLMAIKVPSKFDLRRVCKAVGATALVRMG
APTPEELGECDEVSIEEIGSTKCAVFRQ------VSTIVVRGSTVNIMDDIERAIDDGVN
AYKALAKDGRQVAGAGAVEVEIARQLISYGESVPGLEQYAIKKFAEALEVIPRTLAENAG
MTATDLLSTLYAAHEKGQRGVGVDVENQTLLDANAHGILDALAAKYWALKYATDAAMTVL
RVDQIIMSKPAGGPK-VNPNAEVARQSQALLMNISAAKGLQDVLKSNLGPKGTIKMLVSG
AGDIKLTKDGAVLLHEMQIQNATAQLIARAATAQDDIAGDGTTSNVLIVGELLKQCERFL
AEGVHPRVLADGIEQARKIALEALDK-DRELLHNVAKTALRTKLHDEVADLLTDIVVDAV
LTIRRPGQPIDLFMIEIMHMMHRTETETKLVKGIVMDHGARHPDMKTKAENCFILTCNVS
FEYEKTEVNSGFFYNTAEMREKMVDAERKLTDERVRKVIELKRTVCDTPDKNFVVINQKG
IDPPSLDMFAKEGIIALRRAKRRNMERLTLACGGIAVNSVEDMTPDVLGHADNVYEHVLG
EDKYTFVEGVKNPFSCTILVKAPSRHSIAQIKDAIRDGLRAVKNTIEDGSVVPGAGAFEV
MAHK--ISGKAKLGAQCLADALLIVPKILAENSGYDTMETIIKLQDEFNKNHVVGLDLST
GNPTDPETAGVWDQYRVKRQLLNSSPVIAVQLLLVDEVIKAGKNM--KMREVRIEKLVLN
ICVGESGDRLTRASKVLEQLTGQSPKFAKSRITIRQFGIRRNEKIACYVTIRGDKAKELL
ERGLKVKEFELKKSNFSNTGNFGFGIQEHIDLGLKYDPSTGIYGMDFYVVLKRPGARVAT
RRRAQGHIGLNHKVSKEEAVKWFQSNYDGIVLIVLFPESENVYKWTAYLQGPPGTPYEGG
TFRMDMNVPESYPLAPPQVRCVTKCFHPNIHFKSGEICLDILKTAWSPAWTLQSVCRAII
ALLSNPEPDSPLNCDAGNLLRSGDTRGFRSVARMYTFSHQYRVYPVVMIDKPHLENGDKI
IMPPSALDMLAHLHISYPMLFELTXRKTHSGVLEFVADEGVVYLPYWMMQNLLLEEGAII
NIKSATLPKGTFVKFQPQTKDFLDIANPKAVLETTLRHFSALTKGDTVRLNYNNKVFNLD
VLETKPRDAISLIETDIIVDFAPPLDYVE-KPHRYRPGTVALREIRKYQKSTELLIRKLP
FQRLVREIAQDFKTDLRFQSSAVLALQEASEAYLVGLFEDTNLCAIHAKRVTIMPKDIQL
ARRIRGERAMREVISIHIGQAGIQVGNACWELYCLEHGIQPDGQMPSDKTIGGGDDAFNT
FFSETGAGKHVPRCVFVDLEPTVVDEVRTGTYRQLFHPEQLISGKEDAANNYARGHYTIG
KEIVDLVLDRIRKLADNCTGLQGFLVFNAVGGGTGSGLGSLLLERLSVDYGKKSKLGFTV
YPSPQVSTAVVEPYNSVLSTHSLLEHTDVAVMLDNEAVYDICRRSLDIERPTYTNLNRLV
AQVISSLTASLRFDGALNVDITEFQTNLVPYPRIHFMLSSYAPVISAEKAYHEQLSVAEI
TNSAFEPASMMAKCDPRHGKYMACCLMYRGDVVPKDVNASVATIKTKRTIQFVDWCPTGF
KCGINYQPPTVVPGGDLAKVQRAVCMISNSTAIAEVFSRIDHKFDLMYAKRAFVHWYVGE
GMEEGEFSEAREDLAALEKDYEEVGAESY-REIVHVQGGQCGNQIGAKFWEVISDEHGVD
PTGTYHGDSDLQLERINVYYNEATGGRYVPRAVLMDLEPGTMDSVRAGPYGQLFRPDNFI
FGQSGAGNNWAKGHYTEGAELIDSVLDVVRKEAEGCDCLQGFQITHSMGGGTGSGMGTLL
IAKVREEYPDRMMCTYSVFPSPKVSDTVVEPYNATLSVHQLVENADEVMVIDNEALYDIC
FRTLKLTTPTYGDLNHLVSACISGVTCCLRFPGQLNSDLRKLAVNLIPFPRLHFFMIGFV
PLTSRGSQQYRALTVPELTQQMFDAKNMMCAADPRHGRYLTASALFRGRMSTKEVDEQML
NVQNKNSSYFVEWIPNNIKASVCDIPPKGLKMSATFIGNSTAIQEMFKRVSEQFTAMFRR
KAFLHWYTGEGMDEMEFTEAESNMNDLVSEYQQYQDATAEMPREIITLQVGQCGNQVGFE
FWKQLCAEHGISADGGDRKDVFFYQADDEHYIPRALLLDLEPRVIGTIQTSAYANLYNPE
NIYISPEGGGAGNNWASGYAQGEKVQEDVLDMIDREADGSDSLEGFVLCHSIAGGTGSGM
GSFLLERLNDRYPKKLIQTYSVFPNAQETSDVVVQPYNALLALKRLTLNADSVVVLDNTA
LNRIVVDRLHIQNPTVAQTNSLVSTVMAASTTTLRYPGYMNNDLIGLIASLIPTPRCHFL
MTGYTPLTIVRRTTVLDVMRRLLQPKNIMVSCSYISALNIIQGEVDPTQVHKSLQRIRER
KLANFIPWGPASIQVALSRKSPYVKTAHKVSGLMIANHTSIHTLFGRVLSQYDRLRKRNA
FLDNYKKEPMFKDDLAEFDNSREIVQNLVDEYKASESA----------XXXXX-------
----------------------XXXXXXXXXXXXXXXXXXXXXXXXXXXXXXXXXXXXXX
XXXXXXXXXXXXXXXXXXXXXXXXXXXXXXXXXXXXXXXXXXXXXXXXXXXXXXXXXXXX
XXXXXXXXXXXXXXXXXXXXXXX-----YADVGGLDACMQDIRELVEWPLMHPEIYAHLG
VQPPRGILLHGPPGCGKTLLAH---------FLKISAPEVVSGMSGESEAKIRSLFASAR
AVAPCLVFIDEVDAITPKRETASREMERRIVAQLLTSMDXXXXXXXILVLGATNRPDSVD
PALRRAGRFDREIALGIPDAAARARILAVLARRMRLAGDFDFEAISRITPGFVGADLGAL
TKEAA------XXXXXXXXXXX------APLAITMSDFEAAVKKVQPSAKREGFATIPDV
TWADVGALQDVRAELEIAVVQPIRQPERFAALGLSVPAGVLLYGPPGCGKTLLAKAIASE
SGANFISVKGPELLNKYVGESERAVRQVFQRGRASAPCVVFFDELDALCPRRG--XXXXX
XASERVVNQLLTEMDGVDGRQSVFVIAATNRPDMIDPAMLRPGRLEKLLYVPLPGLDGRL
SILRALTRRTPMNPDVELD-------GFSGADLAALTR-------R---------XXXXX
XXX-HWEQAIGRVKPSVSSGDQALYAT---------------------X-STAILEKKKS
PNRLIVDEAVNDDNSVVCLNLAKMEELQLFRGDTVLIKGKKRKDTVCIVLADDTCDEHKI
RMNKVVRQNLRVRLGDIVSVHQCPDVKYGKRVHVLPIDDTIEGVTGNLFDVYLKPYFLEA
YRPVRKGDLFLVRGGMRAVEFKVVETDPGDYCIVAPDTVIHCEGEPIKREDEERLDDVGY
DDVGGCRKQMAQIRELVELPLRHPQLFKSIGVKPPKGILLYGPPGSGKTLIARAVANETG
AFFFLINGPEIMSKLAGESESNLRKAFEEAEKNAPAIIFIDEIDSIAPKREKTQGEVERR
IVSQLLTLMDGLKSRAHVVVIGATNRPNSIDPALRRFGRFDRELDIGVPDENGRLEVLRI
HTKNMRLAEDVDLEQISKETHGYVGSDLAALCTEAALQCIREKMDVIDLEEESIDAEVLN
AMAVSMAHFKTALGTSNPSALRETVVEVPNVSWEDIGGLENVKRELQETVAYPVEHPDKF
AKFGMSPSKGVLFYGPPGCGKTLLAKAIANECQANFISIKGPELLTMWFGESEANIRELF
DKARGAAPCVLFFDELDSVARARGGSQGDAGGAADRVINQLLTEMDGVGAKKSVFIIGAT
NRPDIIDPAILRPGRLDQLIYIPLPDEPSRLQIFKSCLRKSPVAKDVDLDYLARVTKGFS
GADITEICQRACKYAIRESIEAEI---DPVPEITRAHFEESMKFARRSVSDADIRKYEMF
AQTLHTSRGFG-EFKFDEDLYNVNDIFLYLKELEIKEAVPSNYMVAQSDINEKMRAILID
WLVEVHLKFKLVPETLYLTCNIIDRYLSQKSVTRQRLQLVGVTAMLIASKFEEIYAPEVR
DFVYISDKAYTRDEILEMEGSILGTLNFNLSVPTALMFLPRFYKLALVHYFLELTLQDYK
FLKYIPSLIASSALYWSNTLQYYTGYSTAVYKKYSGAK----------------------
------------------------------------------------------------
------------------------------------------------------------
------------------------------------------------------------
------------------------------------------------------------
-----------------------MPPKFDPSEVKIITVRVTGGEVGAVTALAPKIGPLGL
SPKKVGEDIAKAT-DWKGLRVTCQLSVQNRQATISVIPSAAALIIKALKEPERDRKKVKN
IKHSGNLTLDDVIGVAKKMRHRSMAKAMAGTVLEILGTCNSVGCTVDGEAPTSIQAKIKA
GEISIKRTESYTTYIYKVLKQVHPDTGISTRAMSIMNSFINDVFDRMATEATRLARITKR
ETVTSREIQTAVRLLLPGELSKHAVSEGTKAVTKYTS-MARTKQTARKSTGGKAPRKQLA
TKAARKSAPAAGGVKKPHRYRPGTVALREIRKYQKSTELLIRKLPFQRLVREIAQDFKTD
LRFQSSAVLALQEASEAYLVGLFEDTNLCAIHAKRVTIMPKDIQLARRIRGERAMSGRGK
GGKGLGKGGAKRHRKVLRDNIQGITKPAIRRLARRGGVKRISGLIYDETRGVLKVFLENV
IRDAVTYTEHARRKTVTALDVVYALKRQGRTLYGFGG-VCYFYDGDVSKYYYGPGHPMKP
HRLTLTHHLLLGYGLYKKMEIYRPRRATEEDLRRFHSDDYVDFLRRIAPDNVVEYSKQLQ
RFNVDCPVFDGLFDFCQIYAGASLDAAHRLVTNKADIAINYSGGLHHAKRGEASGFCYVN
DIVLAILELLRYHPRVMYIDIDLHHGDGVEEAFYCTDRVMCLSFHKFGDFFFPGTGDVTD
VGAQKGKFYSVNFPLKDGITDEMYEHIFRPVVAKAVEVFQPTAIVMQTGADSLTGDRLGW
FNLSTKGHAACVGFVKGLGIPLVVVGGGGYNIRNVARCWTYETSVLLGQDVSPELPFNDY
WHYFGPDFKLHVP---MENLNRREELEKIKQRCFENLRQLRGAPSVQFQDIPPMDKYQKI
EKIGEGTYGVVYKAKDRNTGEIIALKKIRLEAEDEGVPSTAIREISLLKEL-IVRLKDVV
H----LYLVFEYLDQDLKKYMVKSYLYQLLRGIAFCHCHRVLHRDLKPQNLLIDGSLKLA
DFGLARAFGIPVRTYTHEVVTLWYRAPEILLGSRHYSTPVDIWSIGCIFAEMVTRHPLFP
GDSEIDELFRIFRTLGTPNEDVWPGVSQLPDY--FPNWPVQSLAKAVPAAGLDLLSKMLV
YEPAKRISAKAALEHPYFNQTISYSAERVIGNGSFGVVFQATVAETKEVVAIKKVLQDKR
FKNRELQIMRELDHPNIVQLKHCFYSNGEEVYLNLVLEFIPETVYRVGRHYSKMKQTVPM
IYIKLYMYQMFRGLAYMHSLNICHRDIKPQNLLVDPSTHVLKLCDFGSAKKLVRGEPNIS
YICSRYYRAPELIFGSTDYTTAIDVWSAGCVMAELMLGQPLFPGDSGVDQLVEIIKVLGT
PTREEIQAMNQNYTEFKFPQIRPHPWNKVFRPRTPSDSIDLVSKLLQYNPEARLKPLEAL
CHPFFDEIRDPNLKLPNSKPLPPLYNFSMHELRPIGQYKLGKTLGIGSFGKVKLAEHELT
GQKVAVKIMNRKKIKSLDMDEKVRREIKILRLFMHPHIIRLYEVIDTPTHIFVVMEYVSG
GELFDYIVQKGRLSEDEARRFFQQIISGVEYCHKHNVVHRDLKPENLLLDSNYNVKIADF
GLSNVMRDGFFLKTSCGSPNYAAPEVISGKLYAGPEVDVWSCGVILYALLCGSLPFDDEN
IPNLFKKIKGGIYTLPSHLSDLARDLIPKMLIVDPVKRVSIGEIRQHPWFQIKLPAYLAI
DEDVISGYARELVAEAVRNGDRNQYTVAYYL--XVMADLYRALKALNFEWKTVQLYKYLL
DIQKMYGGTFPFLDFCSKLIGELIGPSIYGHDDIKMALAMSLFGLEGGALVLADQGVCLI
DEFDKMNDQDRTSIHEAMEQMPKHNNIIPNAHFRKDWQRRVKTWFDQASRKKRRRVARQL
KAKLVAPRPVAGALRPIVHPQTNKYNFKTRLGRGFTFDELKEAGINKKLATTIGICVDHR
RKNRSTESLQANVQRLKEYKAKLVLIPRNTKKPKKGDASADEVSKASQL----MPIVRKS
VKAETRKIKAEEKAVKVYEKLRRARSDARLVGIRKK--MFEAHLSQAAIFKKILDAIKEL
ITDGSFDAASTGISLQAMDSSHVSLVSLLLKAEGFDHFRCDRGRSFGMNLKNLSSIIKCA
GNDDKLTLKAEDDTDTICLVFENSETDKISEFEMKLMDIDVEHLGIPETQYAATVKMPAS
EFQRVCKDLSSFGDAVTMAVTKDGIKFSVSGDVGTGQVVLRQSSAS--------IDLQEP
VTLSFALKYLNNFTKATSLSSSVYIKLSPDVPVCIEYKIENLGHIQYFLAPKIYXXETWG
DKMGRIRKQSPYGHLPGWRITSVIVKSGDDCRQEQLASQLIEVFYNIFREAKLPLWLRPY
SVLVISSHAALVETVPNAPSVATLKKQTPNFTTLKDYFKD--XXXXFRLAQRNFVESMAG
YSLLTYLLQIKDRHNGNILLDAEGHIVHIDYGFMLSNSPGGVNFETAPFKLTAEFVEVMT
DAFNYFKFLCVRGFLELRKHHEKLVLLVEMKLPCFLGGKAAVDAFRDRFNITLTEQAGVE
FMMRLIDESANNWRTRQYDNFQRITNGILVDSVIERLLEVKGARPGKQVSLTENEIRGLC
MKAREIFMTQPILLELEAPIKICGDIHGQYYDLLRLFEYGGFPPEANYLFLGDYVDRGKQ
SLETICLLLAYKVKYPENFFILRGNHECASINRIYGFYDECKRRYNIKLWKTFTDCFNCL
PIAAIIDEKIFCMHGGLSPDLNSMEQIRRVMRPTDVPDTGLLCDLLWSDPDKDITGWGEN
DRGVSFTFGPDIVAKFLQKHDLDLICRAHQVVEDGYEFFAKRSLVTLFSAPNYCGEFDNA
GAMMSVDETLMCSFQILKPAERDKLEGNGINKADLTKLREQGFYTVESIAFATKKALVEV
KGISEAKADKLLAEAKKYVPMGFVTATEMAQKMQDTLKITTGSTELDKLLEGGIETGSIT
EIFGEFRTGKTQLCHMLCVTCQLAIEANGGEGKALYIDTEGTFRPQRLTSIAERFGLTPE
DVLENVAYAKAHNSDHQMQLLIQASAMMSESRYALLVVDSATALYRTDYTGRGELAARQV
HLARFMRQLASIANQYGVAVVITNQVVAQVDGGAMFQADAKKPIGGNIIAHASTTRLSLR
KGRGEARICKIYDSPCLPESEAAFSISADGIG----LPWLEKYRPQVVDDIVGNEEAVAR
LRVIASEGNIPNLIISGPPGTGKTTSILCLAHALLGAKDAVLELNASDDRGIDVVRNKIK
MFAQKKVTLKQGQHKIIILDEADSMTEGAQQALRRTMELYSATTRFALACNQSSKIIEPI
QSRCAIVRFTRLSDEQLYARLEEVARLENVSFTSEGLQAIVFTADGDMRQALNNLQGTHA
GFGHVDAESVFKVCDIPQPKIVHEMVDACIRADIKTALERLHELWSKGYAAVDIVGTLFK
VVKSLALEFTKEIGMTHMRVAEGVATQLQLAGLLATLVVVDCRGHLLGRLAATLAKELLN
GQRVVAVRTEEINISGSL-XXXXXFHAFLKKRMNTNPRRGPFHFRSPARILWRTIRGMIP
HKTKRGAAALERLKAFEGVPPPYDKMKRMVIPAALRVLRLKPGRKFCVLGRLATEVGWRH
SDLVTRLEEKRKTKSAAFYARKKTLVNLRFGQVVVGPPGSGKSTYCAGALEVLQGLKRPA
AVVNLDPANDNLRYECSLDVRDLVRLEDAMDSQGLGPNGGIVFCMEYLESNIDWLEERLA
KYILFDMPGQVELYTHHGSTKRILRYRICAMHLVDSYHCNDSAKYISVLLLSLSTMLHLE
LPHINVFSKTDLLVSLVEDFGLVAFETLNVTDKESVLSLIRAADRLIMIGMAGSGKTTLM
QRLNAHFHLTKTPSYVINLDPAAVHAPATANIDIRDTVDYKAVMKQYNLGPNGGILTSLN
LFATRFDQVLGFVEK-XXXIKYILMDTPGQIEIFTWSASGAIITESLASTLPVAIVYVVD
TVRSANPTTFMSNMMYACSVMYKTQLPFICVFNKIDVVSHKFATEWMQDYDAFCAALDNE
KSYSACLTRSMSLVLDEFYKNIRTVGVSAVSGEGISDFLAAVDDARKEYWEVYRPHLEFQ
IKPETITPTLDTSKWPLLLKNYDKLHVRTGHYTPIPAGNSPLKRPLQEYIRYGIINLDKP
ANPSSHEVVAWVKRILRVEKTGHSGTLDPKVTGDLIICIDRATRLVKAQQSAGKEYVGVI
RLHGPKLARAIETLTGALFQRPPLISAVKRQLRIRTIYESKLIEYDAERHLGVFWISCEA
GTYVRTLCVHIGLLLGVGAHMQELRRVRSGALSEKDAMCTMHDVLDAQWLYDNNKDETYL
RRVIRPLEVVLTGFKRIVVKDSAVNAICYGAKLMIPGLLRFEGGIEVGEECVLMSTKGEA
VAMGIAEMSAADMATCDHGVVAKIKRVIMERDTYPRRWGLGPKAQEKKKLVAAGKLDKHG
RPNESTPADWVKGHPRRALPMWPYREELMQAAKEHQVLIIVGETGSGKTTQIPQYLHEAG
IGCTQPRRVAAMSVAARVAQEMGVKLGNEVGYSIRFEDCTSNKTILKYMTDGMLLREFLS
EPDLASYSVMIIDEAHERTLHTDILFGLIKDIARFRSDIKILISSATLDAEKFSEYFDNA
PVFNIPGRRYPVDIFYTKAPEADYLEAATVTVLQIHVTQ---DILVFLTGQEEIETMMEM
LTQRTRGMGSKIAELIVLPIYSALPSDLQAKIFERRKVVLATNIAETSLTIDGIVYVIDP
GFGKQKSYNPRTGMESLIVTPISKASANQRAGRAGRVAPGKCFRLYTAWAYKNELEENTI
PEIQRTNLGNVVLLLKSLGINDLVHFDFMDPPPAETLIRALEQLYALGALNDRGELTKMG
RRMAEFPLDPMMAKMLLAAEKYKCSDEIITICAMLSVFYRPKDKALYADAARNAFNKGFG
DHLSLLNVYNSWKETNYATQWCFENFVQVRSMKRARDVRDQLVGLMDRVEVDIRKCITAG
YFYHTAKIQKTGSYRTVKHNQSVMIHPSSAPRWVIYHELVYTTREYMRQVIEIQPEWLVE
IAPHYYKFTDLPLSKRTQQGLKSAGYDKMTDIQRAAIPHALAGRDVLGAARTGSGKTLAF
LVPVLELLWRRRWTAMDGVGAVIISPTRELALQIFEVLRKVGAGAGLIIGGKDIKAENIL
VCTPGRLLQHMDETVNFDCSTVQILVLDEADRIMDMGFEKTLNAIVE--XXXRQTLLFSA
TQTKSVRDLARLSLYIGVHDQEATVTPSRLAQSAILCELQEKLDVLYSFVRSHVGTKSIV
FVSSCKQARFMLCLHGKLKQVRRMAVYYDFCKKPNALLFATDIAARGLDFPAVDWVIQMD
CPEDVATYIHRVGRTARGKALLLLLPERPMLDAIRAAKIPLAESRVNPAKLLKTATKLQG
LLSRDPDMKYLAQKAFLAYFRSVFLQPNKDVFQVDALPADEYAAALGLPAPPKKRMLNPK
DSKMFFAYNTALGPPYQVLLDTNFINFSIQNKLDVMKAMMDCLYAKCIPMITDCVMAELE
KLGPKYRVALRVAKDPRIERLPCSHKGTYADDCLVQRVQQHKCYIVATCDKDLKRRIRKV
PGVPIMYISAHKYSIERMPXXP------FRGQLKGHSGWVTAIAAPLDNNDMILSASRDK
TVIVWSLTYGYAKRALHGHAHFVQDVVVSSDGQFCLSGSWDGTLRLWDLNTGTTTRRFVG
HTKDVLSVAFSADNRQIVSGSRDKTVKLWNTLGECKYTITGHSEWVSCVRFSPSTQNPLI
VSGGWDRVVKVWNLTNCQLKTDLVGHTGYINTVTVSPDGSLCASGGKDGLAMLWDLQEGK
HLYMLDAQSTINALCFSPNRYWLCAATQNSIKIWDLESKSVVDELKGKKSQPPQCTSLAW
SYDGSTLFAGYTDSIIRVWTV---------------------------------------
------------------------------------------------------------
-----------------APHFKLILVGDGGTGKTTFVKRHLTGEFEKKYIATLGVEVHPL
TFYTNRGPIVFDCWDTAGQEKFGGLRDGYYIQGQAAIIMFDVTSRITYKNVPNWHRDLVR
VCENIPIVLCGNKVDIKDRKVKAKQITFHRKKNLQYYDISAKSNYNFEKPFLWLAKKLVG
DPNLTFVESPALAPPEVQLDMAQVAQYEKDLEEARNVVLPDEDEKGQSRRIFGELHKVID
SSDVIVQVLDARDPMGTRSKYLEKHLLLVLNKCDLVPTWVTSRWVKILSEEYPTLAFPFG
KGSLIHLLRQFSRLHDKKNISVGFVGYPNVGKSSLINTLRGKKVCNVAPIPGETKVWQYI
TLFKKIFLVDCPGVVVLKGVVRVENIDWQRGKIPFFVISEKRFDEVELTEQTSKAIVEMG
FTHMTEVQARCIPPALEGRDILGAARTGSGKTLAFLVPCIELLHKLKFMPRNGTGVVIIS
PTRELCIQIYGVARELMKYHHQTHGVVMGGANRRAEAEKLAKGVSLIVATPGRLLDHLQN
TKGFLFKNLQVLVIDEADRILEIGFEEEMRQILKLLPTERRTMLFSATQTTKVEDLARLS
L---PLYVGVHDNAVTATVDGLEQGYVVCPSDRRFLLLFTFLKKNLKKKVIVFFSSCNSV
KFHAELLNYVDIPVLDLHGKQKQNKRTTTFFEFCNASSGTLLSTDVAARGLDIPQVDWII
QYDPPDEPKEYIHRVGRTARGEGGKGRALLFLTPEELGFLKYLKQAKVPLNEYEFPASKI
ANVQSQLERLMEKNYYLHKSARDAYRSYLQAYASHSLKDIFNVHALDLQKVARSFGFSVP
PKVNLNRQNAEKQLKAAEESNFPGFLTTLTAELASEEKPADSRRLAGLIIKNALWQIKGA
MLTTLGSAVREARHTTAQVIAKIGAIELSTLEALGYVCLAATRALFNALEFVEQNFENEV
ERNYIMQVCCVRVSAYECLVKIAALYYDKLAPYMQTLFNLTFKEAVGQQAVEFWSTVCDE
EILTWNVSMAAGTCLNLVANVVGDEVVQYVMPFVQREASIMAFGSILEGPSREAVPIMLV
RDTTAWTLGRILCGVLQISTQLMAVGALANAIEGEFERYLQHFAPFLNLGLRNWEESQVC
AVAVGVVGDLCRALERKITPFCDEIVTVLLQNLQNPHLSRNVKPPIISCFGDIELAEYLN
QLRESILEAYTGILQGAVGVIGDIASTAKWLRRVARQRREFIYRKSLEGKEKAAYERKRK
IKEAIEEGKPIPTELRNDAEELKDAAHSEPTTHVDDEYARAGELDPKIVITTSRDPSSRL
LQFSKELKLLFPNSQRMNRGNHVIKDIVDACRANEVTDIIIAHEHRGEPVGLVVCHLPFG
PTAFFGLSNCVLRHDIA---VSEAYPHLIFHNFTSSLGKRVMNILKYLFPVPKEDSKRVI
TFANTDDYISFRHHTYDVDLKEVGPRFEMKVYQIRLGTLDTPEAETEWALRPYMNTARKK
QFKKGIDVEESRRRREDELLELRKNKKEEGLMKKRRMVNGVNSNDPQLQLDATTEFRKLL
SIERSPPIEEVIAAGVVPRFVQFLQYSNMPQLQFEAAWALTNIASGTSEHTKVVMEKGAV
PIFVQLLLSPNDDVREQAVWALGNIAGDSPKCRDIVLSHGALIPILQQLHEGQKLSMLRN
ATWTLSNFCRGKPQPDFAMVSPALPVLARLIFSTDEEVLTDACWALSYLSDGTNDKIQAV
IDAGVCPRLVELLMHASPSVQTPALRTVGNIVTGDDLQTQIIINCSALPCLLALLQSPKK
SIRKEACWTISNITAGNKEQIQAVVEAGIIVPLISLLSTAEFDIRKEAAWAISNATSGGS
KEQIKYLVKAGCIKPLCDLLTVSDARIITVALEGLENVLKVGETEKANEFASAIDEAGGL
DKIEQLQNHQNNDIYEKAVKILETYFEDANVPMQTDEVIWQLVNRGHCSFKAKTLTQTFC
RNEYNITGLCNRQSCPLANSRYATIREQEGVLYLYMKTIERAHMPAKLWERVKLSKNYAK
ALEQIDANLQYWPKYLVHKAKQRLTKMTQMLIRMRKLMLKPKKKLVGIHKKVEQREANRE
RKAEVAANLEKSIEKELLERLKAGTYGDIYNFPMQAYEKAL--PRDLRSVDPSI-----I
LAREGAIIINLGIVRAIIRSRCVYLFGCEEEGMPFEFRVLEDIVSH-X------------
------------XXXX--------------------EVEKAIRQILESDEDMALMYLTD-
---QHQALELMLEVYYSQVEEVMNDAQNLITQLGNMEEIISIHLSAVRNRIMRLELVMTG
MTASVSTGALFAGVFGMNL---------KTFFEKLAKYIGRNIKLLIDRYCFRLHNDRVY
YLSESMMRKATNIGRDSLVAMGTCFGKFTKTGKFRLHITCLDYLAQFAKYKVWVKPSAEM
SFLYGNHVLKAGLGRITENTPQYQGVVIYNMADVPLGFGVTSHTTAECRKLDPTAVVAFH
QADVGEYLREEEMGAYKYLEELWRKKQSDVLRFLLRVRVWEYRHLPVLHRATRPSRPDKA
RRLGYKAKQGYVIYRVRIRRGGRKRPVPKGITYGKPKTHGVHQLTFQRSLRSVAEERVGR
RIGGLRVLNSYWVNHDATYKYFEVICVDPAHKAIRRDPRINWICKPVMKHRELRGQTSAG
KANRGLRTKGHVANKIRPSRRANWKRRNTLSLRRYRMVLYQFKKIQTVPTAKDFIDIVLS
KTQRKTPTVVHKGYAINRIRKFYMRKVKYTAQNYDEKLTQILTDFPRLEDIHPFYGDLMN
VLYDKDHYKLALGQINTCKKLIENIGKDYVRLMKYGDSLYRCKQLKRAAMGRMCTLMRKQ
QASLAYLEQVRQHLARLPSIDPNTRTLLVCGYPNVGKSSFMNKVTRANVEVQPYAFTTKS
LYVGHMDFKYLRWQVIDTPGILDHPLEERNTIEMQSITALAHLRAAILYFVDISEQCGFS
IKDQVALFQNIKPLFANKPLLVVINKVDLMKGGAKVVVEPHRHEGVFIARGKEDALVTKN
ITTGESVYGEKRVSVDKVEYRVWNPFRSKIAAAILGGVDNIWIKPGSKVLYLGAASGTTV
SHVADIVGPTGIVYAVEFSHRSGRDLVNMAKKRTNVIPIIEDARRPEKYRMLVGMVDTVF
ADVAQPDQARIVAHNGKYFLKNGGHFVISIKANCIDSTVEAPVVFAREVKKLQQEGFKPA
EQITLEPYERDHAVVVGAYRA---------------------------------------
------------------TPRPITIRANTLKARRRDVAQALTQRGVNLESLDKWSPVGLV
VYDAQVPIGATPEYLAGQYMIQSAASFLPVMALAPQEGERCLDMAAAPGGKTTYMAALMK
NTGTVFANDFNRDRCKALFANCARLGCRNVVISSMDGRKYCKVMFDRVLLDAPCSGLGVI
SKDPSIKLQKDEKDIAKCAHMQKELILSAIDCCDADSKTGG-XXXXTCSVSVEENEAVVD
YALKKRAVRVVPCGLEFGRPGFTRYQQLHFHPSLKETRRFYPHSHNMDGFFVAKLQKLML
VLFESPAGYALFKVTDEGKLEKLVKLKAFTKFENTTEALEAATALVESKLSKGLKKFLKN
ELAVADAKLGGVIKEKLEIPCIANAASAELMRGIRAQITELVSNMALGLSHSLSRYKLKF
SPDKIDTMIVQAIGLLDELDKELNTYAMRVREWYGWHFPELTKIISDNIVYAKVVKAMGI
RQKAKETDLSDVLAEELEQEVRDMAEISMGTDISDEDKENIVFLCEQVIAIAEYRTQLFE
YLKNRMLAIAPNLTVLVGELVGARLIAHAGSLLNLAKHPASTVQILGAEKALFRALKTKH
DTPKYGLIYHASLIGQTAPKFKGKISRVLAAKCALAIRVDALGDMIGVEQRAKVEARLKQ
LEGKPFVLFESASGYALFEQTDTDEIGQLADKLQNSVVDLERFSQIVRLKAFMPFSSAEN
ALENIRAVNEGTVHETLKNFLEMNLPCMLGVIDSKLASTISNDTVLEISRGIRLHFSRFV
SELKDGDLEKTQLGLAHNYSRSKVKFNVNKVDNMIIQAIALLDQLDKDLNTFCMRIREWY
SWHFPELVKIVSDNYVYAKLAAFIKARNTLSEESIPGIIEIVDDEEKAKAIVDAAKTSMG
TDISELDMQNIEAFAGRVASLSEYRKNLFAYLQSKMKAVAPNLSTLIGELVGARLIAHAG
SLTSLAKYPASTVQILGAEKALFRALKTKGNTPKYGLIFHSSFIGRAAARNKGRISRYLA
NKCSIASRIDCFTE--TTRFGEKLRDQVEERLKFYETGVAPKKNIEVMREVI-SSVRRGD
LHPDCTESLLFDIFNAIGPVASIRVNRDAATRRSLGYAYVNYHQ--DAQRALETLNRPCR
IMWSHRDPSLRKSGVGNVFVKNLDKSIDNKALYDTFMAFGQIRSCKVAQDETGASRGYGY
VAFETQEAAELAIEKVNGMLLNGKQVYVGPHMRKAQRS-XFTNVFVKNLFRKMFSEFGVI
TSCTVMKDETGKSKGFGFVNFEAPEMARAACDALNG---XXXXLYVGRAQKKAEREAEIR
QKLDMERIQRQQKFQGVNVYVKNIDDQITEDKLREEFNPFGNIESCIIMRDXXXXSRGFG
FVCFTSPEEAAKAVQETNGKMLSGKPLYVALYQPKDVRKAQL-XXXXXXXXXXX-MQKQA
IGEQIYPRVMATQPEQAAKITGMLLEMEVPDLLRLLENEELLQSKVTEAVAV---YFRQR
LVCSTLSGRAIRIDDIRAPGLREFEASLLRLLEKITNGCTIEINETGTSLRYKPGFIVIT
HDCGTARSIGYFLEALVCLAPFGKKALAATLRGITNAEEDLSVDLIRTVTLPNLLRPIQL
LDEGKIKRIRGVAYVTRMSPQAANRMVDSARALLNKFIPDVYIYTDGFALSLVAESTTGT
LLCEEIMKGGCVDTSAQGTMPRTLDNTRTDEYADYFA---PKTLITSSKKPSARMYTLIA
ELLKIFPNSFFYNRKDYEVKEIVKYATNKEFTDLVIINEDRKNFNGLWLIHLPGGPTAHF
KLSNVRLPEEIKGHGRTTSHRPELILNNFTTRLGRRVGRMFAALFPHDPNFRGRRVVTYH
NQRDFIFFRHHRYIFRLQELGPRFTLKLRSLQAGTYEWVRRFFLFADLGVCAPLCEACEK
LGFKTPTKIQIDSIPSALAGRDIIGLAQTGSGKTAAFALPVLQKLLFAVVLAPTRELAFQ
ISEQFEALGSGIGVKCAVVVGGIDMMTQAITLAKKPHVVIATPGRLVDHLENTKGFSLRS
IKFLIMDEADRLLNMDFEKEIDKILQVIPRERQTFLFSATMTTKVQKLQRASLRNPVKCE
VSAKYSTVDTLIQQYLFIPAKYKDCYLTYVLNEIAGNTTMVFTATCQNTQRIAILLRNLG
FSAIAIHGQLSQPKRLSALNKFKAGQRQILIATDVASRGLDIPTVDVVINLDQPSNSKDY
IHRVGRTARAGRSGRAISFVTQYDVETFQRIEDLIGIKMTQYPAEEANALLLLERVSEAQ
RIASMELRMPKNKGKGGKNRRRGKNEG-EKRELVFKEDGQEYAQVVRMLGNGRLEAQCFD
GTKRLCHIRGKLRKKVWVNQGDIVLLGLRDYQDEKADVILKYTADEARSLKAYGELPESA
KINETIMVKYSKEPENPAKSCKARGSELRVHFKNTRETAFAIRGMGLKKAQKFLEDVIEK
KQAVPFRRYNGGVGRCAQAKQQGRWPKKSAEFLLGLLKNAESNAEVKGLDVESLAVSHIQ
VNQAQKQRRRTYRAHGRINPYMACPAHIELILTEKDKPVKKKGRLDKYYHLAKEQGFRSR
AAFKLVQLNKKYNFLRTLLDLCAAPGSWMQVASKNMPVSSVIVGVDLAPIRPIPNCVSLI
EDITTAKCRSALK-DVVLHDGAPNVGQSWTQDAYTQSELVLHAAKLATEFLRKGGLFVTK
IFRSQDYNALLWVFQQLFKRVEATKPLASRNTSAEIFVVCEDFLAPKSIDPKLLDPKHAF
QNQSQLDAMQAALFTLIQGPPGTGKTKTILGLLLVCAPSNAAIDILNEASIVATTLSGDT
VLLDEAGQAVELSTLIPLKYGCERCIMVGDPNQLPATVFSTVAKEYMYERSLFKRFQDSS
FKVWMLRTQYRMHPEISKFPSRAFYDGILEVGVITPYKQQINTVDGFQGREKDIILFSCV
RS-----IGFLADLRRMNVGITRARQSLFVVGNAQQLMHNEQWSKFVEEFAKGPMSVLTQ
SVKNNTQVLINCRNNKKLLARVKAFDRHFNMVLENVKEMWTEVPRKPVNRDRFISKMFLR
GDSVILILRNPKVNPKAYPLADTQLTNSILDLVQQAANYKQLKKGANEATKTLNRGISEF
IILAADAEPLEILLHLPLLCEDKNVPYVFVPSKTALGRACGVSRPVISCSVTTNEGSQLK
SQIQSLKLSIEKLLINIDPLLHPFERAREYTRALNAAKLEKVFAKPFIQAHSDGVFCMAK
NPTQISQIISGSCDGELRIWSLSHSAHSGFVRGVVSCGDDKTVKLWGIDHHWKEATCGTQ
VDLWDHNRSEPTATFSWGAESVTSIKYNPVETQILASTGSDRNITLYDVRSQTALRKLTM
QMRTNTIAWNPMEAFNFVAANEDHNLYTYDMRKLNMALCVHKDHVSAVLDVDFSPTGREF
VSGSYDRTLRIYNFNEGHSREVYFTKRMQRIFAVKYSMDSKYVLSASDDMNIRLWKANAA
EQLGVLLPREKAKSEYQAALKDRYKYLPEIRKVIRSKHVPKAIHKAAQTKDSIKKAQQVK
EKRVRAHSAPDKKPPPDLPSLLLNSRIVYLGMPLVPAVTELIIAQLLWLQYNEPQKPVIM
YINSTGTSRADGETVGFETEAFAICDTMAYIKPQVHAICVGQAYGMAAMILACGTKGFRG
SLPHATIMLNQPRTSAQGQATEIAIKAREAMSNRQLMLEILAEKTGQTVQKIEQDSSRSF
YLAPEEAIGYGLIDRVLMGVDLEAGGRKKNQGRTEPASQNVYIRLLVKLYRFLARRTDSK
FNKIILKRLFMSRVNRAPISLSRLARLLKGKGDKIAVIVGTVTDDVRLLDVPKLTICALR
VTETARARILKAGGKIMTFDQLALKAPTGANTLLLRGP---REAIKHFAKPYVRSKGRKF
ERARGRRGSRGFKVIMMPIGVPKVPYKMPGQTEEQWIDIYNRLYRERIIFLGQEVDDEIS
NQIIAVFLYLDSDDPNKDIYLYINSPGGVVTSGLAMYDTMCHIKAGVVTVCVGLAASMGS
FLLAGGSQGKRFALPHSRIMIHQPSGGARGQATDIEIETMQILRVRDRLTQLYAEATGQT
YEKLAADLERDYFMSAQESKEYGIIDAVIQ---VSFDEHSQEALRRGVEAVANAVALTMG
PKGRNVVLQNKFGAPYIVNDGVTIAQQVELENPEENAGVRLVQEIASRTNDVAGDGTTTA
TVLAREIVNEGLRLVAAGANPIGIKRGIDKTCQFVREEVT-----------FEKVATISA
-----IGKIIGDAMKQVGRTGVITLESSQSTETVVEVEEGMEIDRGYISAQFINNQSRSL
VEFEDAKILLTDLKIKSVADIVPILEKVTQAGKPLLIIADDVSGEALQTLVLNKIAGVLN
VAAIRAPSFADRRRQNLEDIAILTGGRAFIEDQGVKLETAKMEDLGTARKVFVYQGKTVL
VSNSANPEELQSRVKQLQKDLAEADTYYDKEKLTERINKLAGGLAVIKVGAMTETEMESN
KLRFEDAVNATKAAVEEGVIPGGGTCLVKLVPRVEEYKASLADEDERMGADVVIKAMLAP
LRQIAHNAGEEGDVIVAKVRDLPFSVGYNASTGKIEDMMEAGVLDPAKVTRSALENACSV
GALVLTTKALV--PVVAVLGRPNVGKSTIVNRLASIVHDTPGVTRDRTYRESFWNGREFI
VVDTGGEQAMAALAEASAAILVVDGQVGPSSRDKDIATMLQPVYLAVNKCESLQAAEFWS
MGGPFPVSGLHGNGLAEILDDLVAIVGRPNVGKSSLLNSFVGEGRAIVSPISGTTRDAID
GQVYRLIDTAGIRRRTKEYFGINRAMKAIRRCDVALFVMDATEGVTDQDQKLARMVSDEG
RACVIVANKWDAVQEKDGNTSIRSYITDLEWAPMIFTSALTGQRVPGILDLVDRVVAQHR
RRVPTGVVNEVINDVTAWHAPPTNPRGQQGRIYYGTQVRAEPPSMVLFVNDPKLFNNNYQ
RYFNRQFRKNLGFEGTPIKF--IKVLGVGGGGSNAVNRMGVDFWAINTDRGLGTGGDPTL
GAKSAEESREELSQAIEGSDLIFITAGMGGGTGSGAAPVIARLAREMGKLTVGIVTVPFS
FEGRRRQRQALEAMEELRTHVDAVIVISNDKLMRTVQDNTPVQEAFYVADDVLRQGVQGI
SDIITVPGLVNVDFADVRSILENSGHALLGVGTSSGKSRAQDAAETAISSPLLEFPLSRA
SGIVVNVSGGSDLTLHEVQRAAEKIYEMADSEANIIFGAVIDESLMRVTVVAAGFYDVIV
VGAGHAGCEAALAAARLGSKTLLLTLSLDRIAWQPCNPAVGGPAKSQLVHEVDALGGEIG
KMADRTYLQKKVLNLSKGPAVWALRAQTDKLEYSRIMRKVLLTIREGMATDLAIGKNGEV
VGVDTFWGGGFNAPSVILTAGTFLQGRLWVGDRCLPGGRAGENACEDLTRTLLRFGFEIG
RLKTGTPARVDRRSIDFSRLEAQPGDERVRWFSFDPEARVEREQTPCYITRTTEETHKII
RDNIHLSPKYAGHIKGPGPRYCPSIEDKIVRFAQRDSHQIFLEPEGLTTPEIYVQGFSTG
LPESLQLAMLRTLPGLERAVMLRPAYAVDYDFIPATQCQPTLMTKAVEGLFFAGQLNGTT
GYEEAAAQGILAGINAARFARGEEMVVLPRESSYMGTLIDDLCTKDLREPYRMLTSRSEH
RLVLRSDNADQRMTPLGRELGLVDDRRWARLEAKRAAIEGELARLRSVRV---X-XXXXX
XXX-GQVVRNAVTLEELLARPGFHYADLERFGLEKEGAEIEIKYKGYIGRQKELINQLSR
SGNRRIPDDVDYMAITTMCMEAREKLQKVR---------------------DSFNSFIKE
VGSFELLSAEEEIELSRQIRDLVQLETVKKRLAARIGREPREDEWAMA-PAFQSRILKGR
RARARLVQSNLRWVVSIAKKYAN---PLQDLIQEGSIGLMKAAERFDPDKGFKFLTYATW
WIRQAIFRSLQDQGRTIRLPVHVHDSLYLIKKTRQQLASRLGRIPTPEELADELNIPVSR
LAFITQAASLPISLESPIX-GDFIESECLQPDEQLERTMLREDLENVLATLKARERDIIR
MRYGLVDGSPKTLNEIGEIVGLTRERIRQIEQSAMRKLKAPYRKAILCDYIPTRRTEGWR
LSDLSDGFAALNQACFRDVACVFVPRGVTVEAPIPRCVAVFEEDSSATLVHVGDRAALKH
VFVQDVPSSEYSIAMSRYTAVAAAVGGKVSRHDLDVELTAEGSETKIRGLTVVSDKTVAE
TQSRLQHRRPHAASDHVHTCARAVFSGKIQVAKEAQQTNAGQLSRSLLLNNRARVELMPV
LEIRADDVKCTHGATCSDLDQDELFYFESRGIDKTTARELMVLSFASGALSEVPYPAL-H
EYEIVGRRAPTEKEPNPKLYRMKIFAKNDVVARSRFWYYLSQLHKLKKYKGQILSCKEIF
EKKPDVIKNYGIWIRYNSRSGTHNMYKEYRETTLTNSISRMYAEMASRHRARFSSIQIIR
TGVIPTSQCRRSNTLQFLTSKIKFPLPHKVVRPAQKKFVTTFKAKRPST--LKALENVPV
FTITNAQGTPLRVGVFFINRLDAEQMLKVTAVGLDKAYEIFRFYPNLEQVKHLHGVPVFQ
ARGLTMRQIPLFFTKEDMESAWREMRKSNPQMKATPDVEVGTLEAILKEMWHQVVFFAPE
ALELLLTSVIVIPLFKKIKVSPVLGFIAAGIILGPHGENWLHDYRDINEFAEFGVLFLLF
EMGLELSVSRLKKLGSAVFGLGTAQVTVTALVIGNALSLSSSAFVLQLLRERGELGGDFG
QASFAVLLLQDIAVVPLLVVLPLLGPALKAFGALGAVIAAGHFGLGRVFQAVSSSKSQDA
FIAAILLTVLGMGYLTEFIGLSDTLGAFLAGVLLSETQFRYQIEADISPARGLLLALFFM
TVGFNVDLQ---------XXXXXXXXXXXXXXXXXXXX---XX----VRTGLLLSQGGEF
SFVIFALAKQLGILPEDVNNLLIVVVALSMALTPVLAAAGAAASKALE------------
------------------------------------------------------------
------------------------------------------------------------
------------------------------------------------------------
------------------------------------------------------------
------------------------------------------------------------
------------------------------------------------------------
------------------------------------------------------------
------------------------------------------------------------
------------------------------------------------------------
------------------------------------------------------------
------------------------------------------------------------
------------------------------------------------------------
------------------------------------------------------------
------------------------------------------------------------
------------------HKFWSTQPVGIEPD-EIRADPYPLPEGFEWVDVDIDDETQIG
EVYTLLNENYVEDDDAMFRFDYSVPFLRWALKPPGFRRDWHAGVRATSNKKLLAFITAVP
AKVRVYNKEVRMVEINFLCVHKKLRSKRLAPVLIREITRRVNRTGVFQAVYTAGVQLPTP
VSKCRYWHRSLNPKKLIEVNFSRLAPRMTMARTQKLYALPEAPLIPGIRPMEAKDVKAVH
QMLNNHLKASSLAVHWSEEEVAHNFIPRDGIIHCYVVE--VTDMVSFYVLPSTIIGNTKY
PTLKAAYSFYNVPGKHTLEELVRDALILAKQNDFDVFNALDIFDNGQIFKNLKFGVGDGN
LQYYLFNWQPPEKIGLVLMIELVQDLEFPTASQRIHATPDGQFLLAAGNYPPQLRCYEFS
QLSMKFQRNLTCDVSQFLVLSEDYAKLALMLEDRTVEFHAQFGSYYKTRIPRVGRDMAYD
AVSCDLLMCGSAPQVYRLNLEQGRFLEPLETMNPAHRLLALACENGTVECWDARVRFDLT
MAVGTSSGRALLFDLRSRHPLLTKDHHYGLPVHSLRISADAKAIRIWDRASVEPVRDLCV
FGDSGLLMASGEAQRVQVYFIPALGPAPRWCSFLENLTEELEYEDYKFVTREELETHLLG
TPLLRAYMHGFFRLYLKALAASKPFAYEEWRKQQVRFAALFQNPDFEIDESFDKHRRDKP
WDVEGTDHWKIDPWTQEDNKAPLLEESSFATLFPQYREKYLREVWPLVTKALAAHGIACT
LDAVEGSMSVRTTRKTYDPFIILKARDLIKLLARSVPFQQAVKILNDEMQCDIVKIGGMV
RSKDRFIKRRQRLIGPDGATLKAIELLTQCYVLVQGNTVAVMGPYKGLKAVRKIVEECMQ
NIHPIYNIKALMIKRELAKDPALANESWDRFLPKFKKKNPFPPPQQPSTIDLQLESGEYF
L-------TEKLTRIAIVNSDKCKPKKCRQECKKSCPVVRMGKLCIEVAPTSSIAWISEE
LCIGCGICVKKCPFEAIAIINLPKNLERETTHRYGPNSFKLHRLPVPRPGQVLGLVGTNG
IGKSTALKVLAGKQKPNLGRFENPPDWQEILAYFRGSELQNYFTKILEDNLKALIKPQYV
DNIPKAVKGKVGEILASKDERKVADWIIKELELQKVLERNVEDLSGGELQRFAIAVCYIQ
QADVYMFDEPSSYLDIRQRIIAARVVRTLPSYVIVVEHDLAVLDYLSDFICVLYGVPGAY
GVVTMPFSVREGINIFLAGFVPTENLRFREVALSFKVAEYKYPDMTKKMGDFQLDIKAGE
FTDSEILVLLG-------------------------------------------------
------------------------------------------------------------
------------------------------------------------------------
----------------------------------------------MVMLRLQKRLAAAV
LKCGQRKIWLDPNEVNEISMANSRQNIRKLIKDGFVIRKPAKIHSRARVRKNLEAKRKGR
HTGTGKRRGTREARLPTKVLWMRRQRVLRRLLRKYREAKKIDKHLYHDLYMKSKGNVFKN
KRVLMEFIHKAKAEKAREKLVSDQIEARRLKNKASREKKLQRLEERMPHSYGYRARTRAL
FARAFKTNGPVHLSTYLTNFKIGEYVDVVGNAAVHKGMPFKYYHGRTGIVWNVTKRAIGV
EINKRVRHRIIKKRIHVRIDHVKKSSCRDSFLKRVKENDKIKHDA------KRLPVLPKA
GAII----ETCHAIPYEMSKRGRGGASGNKFRMTLGLPVGAVVNCADNTGAKNLYVIAVK
GVHGRLNRLPAATVGDMVMATVKKGKPELRKKVMPAVIIRQKKSWRRKDGVYIFFEDNAG
VIVNPKGEMK---------------------------AAKTVKKIRTNVHFFRPKTLKLA
RTPKYPRSSVPKPNKLDQYQILKYPLTTESAMKKIEDNNTLVFIVDIRSNKRQIKDAVKR
MYDIQCQKVNTLIRPDGQKKAYVRLTQDYDALDVANKIGIIMVKFLKSGKVVVLTQGRFA
GRKAVIVKNYDDGSSERHFGHALVAGIERYPLKVTKDMGQKRMAKRSKVKPFLRMINYNH
IMPTRYSLDLKSVNPTEVAANPTAKQAAKKELAKVFKERYQTGKNKWFFTKLRF------
-DYPYAFLLARMTDFIRANNPELIKPPQVVREGTKKTVWLNFPEICAIMHRSPEHVLQFV
LAELGTSGSLDASKRLVIKGRLNPKQFENLLRRYIMEFVTCQMCKSFDTNLTRDSVSRLY
FLRCESCNSQRSVTGIKSGYVAQIGRRMTTRLKKHRHKRGHVTAGYGRVGKHRKHPGGRG
NAGGQHHHRINMDKYHPGYFGKVGMRYFHKTNQKFFCPTINLDKIWTMVSEKERKAAPVI
DVLKAGYFKVLGKGKLPAQPVIVRAKFFSKLAEKKIKAAGGVCELTAMSHRKFEAPRHGS
LGFLPRKRAARSKGKVKSFPKDDAKKKPHLTAFMGYKAGMTHIVRDVDKPGSKVHKKEVV
EAVTILECPPMVIVGIVGYVETPRGLRTLTTVWAEHLSDEVKRRFYKNWYKSKKKAFTKY
VKAELARIKKYCQVVRVIAHTQIRKLNLRQKKAHVMEIQVNGGTVAEKVDFGYGLFEKQV
RVSELFTESEMIDCIGITKGKGFEGVTTRWGTRRLPRKTHKGLRKVACIGAWHPARVSFA
VPRAGQNGYFHRTEINKKVYRVGKXXXXXX-TTEQDLTEKSITPMGGFPHYGQVKEDFLM
IKGAVMGPKKRVITLRKSLLPGTTRSAQEQIKLKFIDTSSKFGHGRFQTSEEKSKFLGAK
QKKAIESINSRLALVMKSGKTSLGYKSTLKSLRNGKAKLVIIANNCPPLRKSEIEYYAML
AKTGVHHYSGANTDLGTACGKYFRVSTLSITDPGDSDIIRSMAEIVTREYTINLHKRLHG
VGFKKRAPRAVKEIKKFASKIMGTTDVRVDPRLNKFVWNQGIRSVPYRVRVRLARKRNDD
EDAKEKLYTLVFKGLQTQMVSPVVKRPIVKKRSKKFVRHQSDRRATVKPSWRRPKGIDSR
VRRKFKGQLLMPNIGYGSNKKTRHMLPNGLYKFALNNLKDVELLLMHNRKFVGEIASNVS
TRQRKAIVERAAQLGVALTNGNARLRSEESELYIKGAILGYKRSMANQYNHTSLVKIEGV
HSRNEVDFYLGKRLAYVYKAFRVIYGKVTRPHGNNGIVRAKFRKNLPPKSLGATLRVMLF
PSRVGIAVGLNKGHVTTKRASRKGTLGKRVKLIREVIRDVTGFAPYERRMLELLKVGKDK
RALKFAKKRLGTHIRAKRKRSEMETALRMGKRTKKAGVVGKYATRYGASLRKQIKKMEIT
QHAKYTCAFCGKDSVKRAAVGIWKCKSCCKTVAGGAWTMNTAAAATVRSTIRRLRDLAES
QIFVKTLTGKTITLEVEASDTIENVKAKIQDKEGIPPDQQRLIFAGKQLEDGRTLSDYNI
QKESTLHLVLRLRGGVIEPSLMALARKYNCEKMICRKCYARLHPRAHNCRKKKCGHTNQL
RPKKKLKLAVQSLANLDITKLTPLSPEVISRQATINIGTIGHVAHGKSTVVKAISGVQTV
RFKNELERNITIKLGYANAKVYKCENPKHLRPSCFKSFGSGKEDAPVCE-XXXXXXXKLL
RHVSFVDCPGHDILMATMLNGAAVMDAALLLIAGNESCPQPQTSEHLAAVEIMKLKHIII
LQNKIDLVKEAVANAQHKDIQKFIEGTVAEGAPVIPISAQLRYNIDVICEYIVKKIPIPT
RNFTSPPRLIVIRSFDVNKPGEEVEDLRGGVAGGSILQGVL-------------------
------------------------------------------------------------
------------------------------------------------------------
---------------------------------------MGFVKVVKNKAYFKRFQVKFR
RRREGKTDYRARKRLVIQDKNKYNSPKYRLIVRITNRDVITQIAQAKIEGDEILCAAYAH
ELPRYGIVNGLTNYSACYATGLLLARRMLTKLGLADKYKGQTEVNGEDFHVEARPFRALL
DVGLTRTTTGNRVFAAMKGACDGGIDVPHSETRFPGYDKTEVLRARILGGHVSDYMATLK
KEEPEKYKQLFSKYIKAGIKPEGMADMYKKAHKAIRADPSFHATKK-------------Q
R------PKYYPAEDPTKLRASIVPGTVLIVLAGRYRGKRVVFLKQLASGLLLHPRPYKL
NGVPLRRVNQSYVIATSTKVDVSKVDVKKFDDNYFKFFRKTDQKAVDASIIAAVKKDKVL
RAYLHARFTLTKGQFPHEMKFVPATLLKKRKRDDKIKAEKAAAAVKSQKERKLKRKDIFK
RAEKYVKEYRQMDQSLVRFRRQAKANKNYFLEPEPKLAFVIRVRGINQMNPRIKKILQLL
RLRQINNGTFVKLNKATIMMLRLVEFYVSYGTPNLKSVKELIYKRGFAKVNRVPITDNSI
IEQQLGKYGIVCMEDLVHEIYTVGPHFKEANNFLWPFQLSSPKGGMHFKEGGDAGNREDR
INGLIRQMNMGRVVRGQRKGAGSIFTAHVHRRVGAAKFRHIDFAERNGYIKGIVKEIIHD
PGRGAPLAVVQFRSPYKYKLVKEKFIAAEGLHSGQFIYCGKKATLSVGNVLPVGLMPEGT
IICNVEAKVGDRGTLGRASGDYATIIA-EGITRVKLPSGSKKVIPSGCRAMVGLVAGGGR
IDKPMLKAGRAHYKYRAKRNAWPRVRGVAMNPVDHPHGGGNHQHIGHPSTVRRDTSAGAK
VGLIAARRTGRLRGMKTIQQNQVITIPDGVKVEIKARKVRVTGPRGTLSRNFQXXX-DLT
VFHHGKKVKAEMWFSNRKQAACIRTICTHIQNMIIGVTKGYQYKMRFVYAHFPVNATITS
DKKIIEIRNFLGEKIVRRCEMLPGVSITRSEKVKDEIVLEGNDVTNVSLSAAQIWQTGRV
TDKDIRKFLDGIYVSEKGNIV-IVNKKDRIAVYTALFQEGVMYAKKDYVLTKHPDLDVPN
LHVIKLLQSMKSKEYVKERFSWQYYYWFLTNEGIEFLREYLHLPADVVPATLKKAYQPGF
MGRMHSFGKGMSSSALPYKRTPPSWLKISSGDVVDHVSKLAKKGFTPSQIGVILRDSHGI
AQVRSVTGSKILRILKANGMAPDLPEDLYYLIKKAVAIRKHLERNRKDRDSKFRLILVEA
RIHRLARYYKRTKQLAPNWKYMVRVSVLNDALNAIVNAERRGKRQVMIRPSSKVVIKFLQ
VMQKHGYIGEFEIVDDHRSGKIVVELVGRINKAGVISPRFDLKATDMEKWTGNLLPSRQF
GVLVLTTSYGIIDHEEARRKHTGGKILGFFYWDEVVDNFDNMKLREELLRGIYAYGFEKP
SAIQQRAIVPLLRGFDCIAQAQSGTGKTATFAIGVLQNIDTSLKECQALLLAPTRELAQQ
IQKVVIALGDYMSAQCHACIGGTNVREDMKRLEHIVVGTPGRVFDMIQRRALRTDYMKMF
ILDEADEMLSRGFKDQIYDVFKHMPSKIQVGLFSATMPPEVLEITQRFMRDPIRILVKRD
ELTLEGIKQFYIAVEKEDWKLDTLCDLYETITITQAIIYCNTRRKVDWLTQKMQARDFTV
SAMHGDMDQKERELIMREFRSGSSRVLITTDLLARGIDVQQVSLVINYDLPTNRENYLHR
IGRSGRFGRKGVAINFVTADDVRSLREIEQFYNTQIDEMPMNVADLI--VQTFGKKKTAI
AVAYAKGKGLIKVNGSPVELVQPETLRFKVFEPILLLGRQRFANIDIRIRVTGGGFTAQI
YAVRQALAKAIVAYY---------------------------------------------
------------------------------------------------------------
------------------------------------------------------------
-TVRDVAPADFIAAYAAHLKRTGKLEVPKWVDLVKTGVHKELAPYDADWYYIRAASMARK
IYLRGGQGVGKFKRTYGGXXXXXXXPAHFQYASGSILRNILKGLEKIKVLSKDPKGGRKI
TADGQRDLDRIAGQXEWVPVTKLGRLVKDGKIKTLEQIYLFSIPIKEYQIVDFFLGGKLK
DEVMKIMPVQKQTRAGQRTRFKAFVVVGDYDGHVGLGVKCAKEVATAIRGAIIAAKLAVL
PVRRGFWGSKIGLPHTIPTKNTGRCGSVTVRLVPAPRGTGLVAARTPKKLLQMAGIEDVY
TQTRGSTKTMGNFLKATFFAIASAYSFLSPDLWKETRFSKQPFQEFTDYLAKSHRIRITL
TSRNVRNLEKVCADLIKGAKDKKLKVKGPVRLPTKVLHITTRKSPCGEGTNTWDRFEMRI
HKRLIDLHSPSEIV-XXXXISIEPGVEVEVTIKPSGINAGRKLRVHRRNERWADKQYNKA
HLGKANPFAGASHAKGIVLEKVGIEAKQPNSAIRKSVRVQLIKNGKKITAFVPRDGCLNF
IEENDEVLVAGLGRKGHSVGDLPGVRFKVVKVCGVSLNALYREKKEKPRSMTCTIRTRKF
MTNRLLNRKQFVIDVLHPGRANVSKNELREKLAKMYKVDDPARVLVYGFRTGFGGGKSTG
FGLIYDSVAFAKKTESKFRLVRIGMGEGKPGGRKQRKERKNRMKKVRGVKKA-TQKRRNN
GRSKHGRGHVNPVRCSNCGRCVAKDKAVKRFIVRNIIEMAAQRDIKEASVYEVYALPKLY
IKMQYCISCAIHSRVVRVRSRDDRKNDQDLLHPSEANEKRRHKLKRLVQSPNSFFMDVKC
PGCFNITTVFSHAQTVVLCGSCSTVLCQPTGGKARLTEGCSFRRKVEHPLQHRWTMWYDN
NWEDNLRRILTFDTVEDFWCMFNNIVPPSKLAAGSNYHLFKEDVEPKWEDPNNGQGGKWT
LIWPLDQLWLDLVLSLIGEQF---VNGAVVSIRKGQDKLAIW---XXXXXXXXXX-----
-IGFTSHEDQVSKKRKFVADGVFFAELNELLTRELAEDGYSGVEVRVTPARTEIIIRATR
TQSVLGEKGRRIRELTAVVQKRFKFPENSVELYAERVANRGLCAIAQAESLRYKLLGGLP
VRRACYGVLRFIMESGAKGCEVIVSGKLRAQRAKSMKFKDGYMISSGQPSIDFVDRAVRH
VMMRQGVLGVQVSIMLPHDPTGKAGPKKHQPDVVTILEPKDMAVGKNKRLTKGKKGTKKK
IIDPFSRKDWYDLKAPSVFSQRTVGKTLVTRTTGTKIASEGLKGRIFEVSLADLNKDEDQ
AFRKMKLRCEDVQGRACLLNFYGMDFTTDKIRSLVRKWQTLIEAHVDVKXXXXXXLRLFA
IAFTKKRPNQAKKTCYAQTSQIKQIRKKMIDIMTKEATTSDLKELVQKFVPEMIGKEIEK
ACHGIYPLQNVYIRKVKMLKMPKFDVSKLMELHGDTEEVGAKVAMARGPKKHMKRLAAPR
HWMLDKLGGVYAPRPSPGPHKLRESLPLIILIRNRLKYALTRREANMIVLQRLVKVDGKV
RTDARYPAGFMDVVSIEKTNEFFRLLYDVKGRYVTHRITPEEXXXXLCSVRAVSVGPRSV
PFIVTHDGRTIRYPDPDVKVHDTVKVDIDTGKIVDHIKFDHDQLCMVIRGKNAGRVGLIV
NRERHLGSFDIVHVKDASGHAFATRLDNVFVIGKGNKPSISLPKGKGLKLSIIEETEIKL
FNKWSFDDVEINDISLEDYIAVKKYAVYLPHTAGRFAAKRFRKAMCPIVERVANSMMMHG
RNNGKKLMAVRIMKHAFEIIHLLTDQNPIQVLVDAIINSGPREDSTRIGTAGVVRRQAVD
VSPLRRVNQAIWLLTTGARESAFRSVKTIAECLADELINAAKGSSNSFAIKKKDEIERVA
KANRMKINFSYPVTGAQKLFEIDDEKKIRLFLDKRMSTEVELDELGDEWKGYVARISGGN
DKQGFPMKQGILIPGRVRLLLDKG---------RTGERKRKSVRGCIVSADLSVLNLVVV
KKGEGEIPGLTDKNIPRRLGPKRASKIRKLFNLTKDDDVRKYVKARSKAPKIQRLVTPIT
LQRKRRRLSLKKAKAAKSRAAAAEFHKIVSQR---QKE-----DAGASTTIPQQAGTIRK
GHFIVLKGRPCKVVETSTSKTGKHGHAKVNFTGIDIFNGKKYEDMCPTSHNMDVPIVKRD
EFDVVDIDHDGFVSLMDKKGEIKSDLKLERLKAAFEEGKNLIAVVQEAMNEEAIIDLREY
RNYSKVAVPPRRPYEKERLDAELKLVGEYGLRNKTEVWRVQYALAKIRHAARTLLTLEEK
DPKRLFEGTALLRRLTRMGILDESKQKLDYVLGLKIQDFLERRLQTQVFKLGLAKSIHHA
RVLIRQRHIRVGKQIVNIPSFMVRVDSQKHIDFALTSPFGGGRAGRVKRKHTSREEDIQK
MLAAQVHLGTKNLDFQMARYVWKRRSDGVHIINIGKTYEKLMLAARIIVAIENPQDVCVI
SARPYGQRAVLKFSHYTGAQCIAGRYTPGTFTNQIQAKFMEPRLLIVTDPRTDLQSIRES
SFANIPVIAFCDTDSPIRWVDLAIPANNKGKYAIGLLYHLLAREVLRLRGTISRSQPWDV
MVDLFFYREPEEA-----PVHIRIQQRAGKKSITTVQGLPEELDFKLVLKAFKKQFNCNG
TVVEDEELGEVLQLSGDQRENIARFLIDEEICEKANIKVHGFMLDINLFRPEKGGNPDLV
RESQRRRFKPVEHVDEVIELDQKWRQARFVADNLRKELGKISKQVAETKALDEQIKAEEE
EVRKDAKVDIIGNLVHESVPVSDNEDNNKVERTWGENHVAIMQMLDAVDYERGQAVAGNR
GYYLKGPGVMLALAVIHYGLNFLNKRGFVPLQTPYFMKKDIMAEVAQLEQFDEELYKVXX
EGDDKYLIATSEQTICGFHRKEWLAPEQLPMRYSGYSTCFRKEVGRHGQDTLGIFRIHQF
EKLEQFAITSP----SWEMHEEMIKNAEDFYQSLGIPYRVVNIVSGALNNAAAKKYDLEA
WFPASGAFRELVSASNCTDYQSRNLDIRFG------AKEYVHMLNATLCAVQRFLCCLVE
NYQTETGIVVPERLRPY-GQDFIPFK----------------------------------
------------------------------------------------------------
------------------------------------------------------------
------------------------------------------------------------
------------------------------------------------------------
-----------HAQLVIGPAGSGKSTYCDQLRTHCENVRRTVHIVNLDPAAENFSYPVAF
DIRDLISLDDVMSELGYGPNGGLVYCMEYLLENIWFKEQVDEYLDDDYLVFDCPGQIELY
SHLPVMRSLAENLWGFNVCAVCLLDSHFLSDAAKFIAGSTMCLSAMVGLALPHVNVVTKM
DLLLDPDVPALVEELNDRFRALNSAVASLMEDYSMVQFVPLDYSDRIREVWADNLDEEMA
IIRELVEEHPYVAMDTEFPGVVARPVGSFRNSNDYQYQTLRCNVDLLKIIQLGLTFSDAE
GNLPWQFNFSFNLNEDMYAQDSIDLLQRSGIDFKKHEECGIDVEYFGELLMTSGIVLTDE
IKWISFHSGYDFGYLIKLLTAKNLPAEESEFFELLRTYFPCVYDVKYLMKFNFNGGLNKL
AESLSIERIGPCHQAGSDSLLTSATFFKLRRLFFEG-YMGILYGLGLELKPDHASRPLWV
CPDAHIFLEVFSPIYKHAYDFLIAVAEPVCRPALMHEYVLTPYSLYAAVSVGLETDTIVN
VLNRLSKNHLPDEMRDFVRTCTLSYGKVKLVLQRNRFFVESRYAEVLHLLLKDPAI-FEI
DRTRVEVVKRRCIIDYPMLEEYDFRNDSRTPNVAIDLKPSTLIRPYQEKSLSKMFGNGRA
RSGIIVLPCGAGKTLVGITAASTIKKSTLVLCTSGVSVEQWRHQFKLWSTIDDKDLSRFT
SVTITTYSMVAHSGKRSKDAAEVMQQIQNTDWGLLLMDEVHVVPAKIFRRVISVVPAHAK
LGLTATLVREDERIGDLNFLIGPKLYEANWLDLIAAGHLARVQCAEVWCPMTAEFFSEYL
-------LLYAMNPNKFRACQFLIKYHERRGDKIIVFSDNIFALKAYAKTLGKPFICGPT
SQVERMRILYQFQHNAALSTIFISKVGDTSIDLPEANVIIQISSHFGSRRQEAQRLGRIL
RPKSYNAFFYTLVSQDTSEMFYSTKRQQFLIDQGYAFKVVTSL-----LCFATKESQRDL
LATVLAADESEKAFSGADNILYAEMATRAQFENSNEIGVFAKLTNAYCLVSLGGSENFYS
VFEAELADHIPVIHATIAGCRCIGRMTVGNKNGLLVPSTTTDQELLHIRNSLPDSVVVQR
VEERLSALGNVVATNDYVALVHTDLDRETEEIVADVLGVEVFRQTIAGQVLVGSYCSFTN
QGGLVHPRTSVEDQDELSSLLQVPLVAGTVNRGSDVIGAGLCVNDWSAFCGLDTTSTELS
VIESIFRLRDANPAAIVNNMRASLIDSMTGLYDPALGPCLTCGLSATQCPGHLGHVRLSA
PVFNPLLITMLFKLLRLKCFQVMAVPPSRFRNVSFSIRQILEKKEGLFRKNMMGKRVNYA
ARSVISPDPYIATNEIGLPGDILLVNRQPTLHKPSMMAHRLTIRMHYANCNTYNADFDGD
EINVHLPQSELARAEAYNIADTDHQYTVPTSGRPIRGLIQDNVGTGVLLTLKDTFLILRP
KMLWTGKQRQGELCTGVLDKNAFGGLVHAWFEVYLLTILCRLFMHYLQYAGFTCGIDDLV
INMTTSGAKGSVVNASQISCLLGEGRRVPISGKTLPCFPRAGGFIGDRFLTGIHPQEYYF
HCMAGREGLVDTAVKTSRSGYLQRCVIKSLESLQVQYDGQFVYGEDAGVLAAQSIGEPST
QMTLNTFHQAGVGLGIPRLREIMMTLFLKQYVFVHMVRKLYALVKGDICEDNSDALCNHE
ILLGGHVYSTGNLNTRTGMDLMQVSGYTILADKLNMSRYLSHFRCVHRGAFFATMKTTAV
RKLLPESWGFLCPVHTPDGAPCGLLNHLAGYLFTTPSRMMRPVIGPLEQLYMHVEIKPTN
ILSVIANLTPFSDYNQSPRNMYQCQMGKQTMGTPLYAYPHRTDNKLYRLNTPQSPLVRLD
MDSYPSGTNAVVAVISYTGYDMEDAMILNKSSYDRGFGHATVYTKLRFNRNPIVGDKFSS
RHGQKGVMSQLWPDENMPFGIRPDVIINPHAFPSRMTIGMLIESMAGKAGALHGLWQDGT
PF----------------------------------------------------------
----------------------------------NLKVEVVSWDREVAVIDVSGIDAPIA
NAIRRILLSEIPTMAIEKVWMQNNTSIIPDEILAHRLGLIPIMADPRKFIVFRLQAKCSK
VLSKDLEWIPHDDILIAKLRPGQEIEVECHCVKGIGKTHAKWSPVATATYRLMPEIDLID
SFDGEEADQLVATCPMKVFDIERRPRNCTLCRECIIKLKRLKSHFIFTIESTGALAPHVL
FQEAIKILIEKCE--LHRVRKTIMQMLNDRGYLDEFQNSRDAMTIMVQKKDDPTDQIFVF
FPDDEKVGVKPIRKYVDRMRDESVSRAIIVVRGGMTAFARQAVSPKIMMEQFSEQELLVN
ITEHVLVPKHILLTAEEKKALLVRYKLKDTQLPRIQVTDPVARYYGMQRGQVVKIIRPSE
TAGRYVTYRFVVKTTTKYMTKYERARILGTRALQIAMNAPVMVQLEGETDPLQIAMKELR
ERKIPIKIRRYLPDGSHEDWDISEMIVAELKRVREIQFGVLSPDEVRRMSVAKIEFPECF
EAGRPKLGGLMDPRMGSIDKQYKCQTCQGTMQECPGHFGHLELAKPVFHIGFLNTILKVL
RCVCFNCSKILCKAAQRIKRPEAKLRAVMDICGNPQPKIMKDGLKLTAEFEKKIILMPEQ
VYNIFKRISDEDCRHMGLDPRWARPDWFCITHLPVPPAAVRPGIAMNSVQRAEDDLTSKL
MDIVRANAQLRKNEQNAAPAHHINELVTQLQYHIATYMDNELPGIPPAQQRSGRALKSIC
QRLKGKEGRIRGNLMGKRVDFSARTVITADPNLGIDQVGVPRSIALNLTTPEIVTPYNMD
RMYQLIRAGPTEYPGARYIIRSDGTRFDLRYVPKASDLHLEPGYRVERHIQDGDYVLFNR
QPSLHKMSIMAHRIKVMPYSTFRLNLSVTSPYNADFDGDEMNLHVPQSFETRAEASEIIA
VPRQIVSPQSNRPVMGIVQDTLMAAQKMTLRDTFIERDNIMNIVMHLDSFDGRLPIPAIX
XXXXXWSGKQLFSTFLPNVNIIRFHSTHPDGESTDISPGDTQVRIENGELLCGIVCKRTL
GTSAGSLIHVIMNEHGPDTARIFFNMTQKVINNWLINVGFSVGIGDTIADAMTMESINST
LRKAKEEVDAVIMQAQQGKMELQPGRSFLESFENKVNRALNQARDAAGKTAQGSLQRSNN
VKTMVTSGSKGSFINISQMVACVGQQNVEGKRIPFGFRNRTLPHFTKDDYGPESRGFVEN
SYLRGLTPQEFFFHAMGGREGLIDTAVKTSETGYIQRRLIKAMEDVMVHYDNTTRNSMGD
IIQFLYGEDGMAGEFIEGQRLDSLELDDKEMEKRFRLDPDVAAEMRGSAVIRHQLDKEFE
QLLRDRELLRSEIVTSGESAVHLPVNLKRLIWNAQKIYKVDTSKPSDLHPDQILEGVDKL
ARELSREAQENATRLFKIHLRSTLATKRVLAEYRLSTDAFVWLLGEIESRFNQAIAHPGE
MVGAIAAQSIGEPATQMTLNTFHYAGVSAKNVTLGVPRLREIINIAKKLKTPL----XXX
XXXXXXXXAKLVQCELEHTTLRTVTAATEIYFDPNPQETVVPEDKEFVQAYYEMPDSPWL
LRIELNREMMVDKKLSMADIDEKISAEFGNDLHVIYNDDNADQLILRIRVFLKQIEANLL
NKLTLKGIPDIKKVFMREYKYK--YKYHTEYVLDAEGTNLLRIMSMEGVDHTRTISNDIV
EVIQVLGIEAVRAALLKELRGVIEFDGNYVNYRHLSTLADVMTCRGYLMSITRHGINRIS
TGPLMRSSFEETVDILNDASVFSEADNCRGVTQNIMLGQLARLGTASFDMLLNVDALFLG
GDALDALGLKRYCCRRMLLTHVDLIDKLL-------------------------------
------------------------------------------------------------
------------------------------------------------------------
------------------------------------------------------------
------------------------------------------------------------
------------------------------------------------------------
------------------------------------------------------------
------------------------------------------------------------
------------------------------------------------------------
------------------------------------------------------------
------------------------------------------------------------
------------------------------------------------------------
------------------------------------------------------------
------------------------------------------------------------
------------------------------------------------------------
------------------------------------------------------------
------------------------------------------------------------
------------------------------------------------------------
------------------------------------------------------------
------------------------------------------------------------
------------------------------------------------------------
------------------------------------------------------------
------------------------------------------------------------
------------------------------------------------------------
------------------------------------------------------------
---------NVEIISKEKIVFELSKTDASMANALRRIILAETPTMAIDLVEIENNTSVLH
DEFIAHRLGLIPLTSXXXXXXXXXXX-CPQCTVTMKLSVKCEVTSRDLGILIVKLRKGQE
VKLTALARKGVGKEHAKWNPSCTAYFKYDPDVRKPERYIFTVETTGGLSPDEIVISALRQ
LREKL-FFHVELERTITLEPKLFGPKLKKELVGALVREVEGTCSGRYGFVVVVTXGKLRE
GTGAAVFVVKYSAIVFKPFKGEVLDAVVSQVNKMGFFADAGPLQIFVSNRLIPTDMTFDD
QTVKIQKDTEVRLKIVGVRVDVSEIFAIGSIKEDYLG--EDIFDIKKKFDKVSRLECRSE
NYELDLVLDINTDVYPMEAGNKFSLALASTLHLDASLADKYEYVMYGKVFKYXXASFGGL
LMQIKGDPRNQVDSRIYLLMRK--------------------------------------
------------------------------------------------------------
------------------------------------------------------------
------------------------------------------------------------
------------------------------------------------------------
------------------------------------------------------------
------------------------------------------------------------
------------------------------------------------------------
------------------------------------------------------------
------------------------------------------------------------
------------------------------------------------------------
------------------------------------------------------------
------------------------------------------------------------
------------------------------------------------------------
------------------------------------------------------------
------------------------------------------------------------
------------------------------------------------------------
------------------------------------------------------------
---KDPTAIDDKDYYGNKRLELSGQLIALLFEDLFKRFNSDLKRNADQVLFDVVKCIRPD
TITHGLEHALSTGNWSVKRFKMERSGVTQVLSRLSYIACLGMMTRITSQFEKTRKVAGPR
SLQGSHWGMVCPSDTPEGEACGLVKNLALTTHVTTDDEEGPILRMAFNLGTEDVNTLSGE
EQNSLSSYLVIVNGLVIGVHRRPANLVKSLRAMRRK------------------------
--XXXX-IIVRNGKSSVLPRHIQEAVDGYRSMQDFLKEGLIEYLDVNEENNVEIAMYEKD
IVPATTHLEIEPLTILGVVAGLIPYPHHNQSPRNTYQCAMGKQAIGTIAYNQMNRLDTLL
YLLVYPQKPMVKTRTIEFINFNKLGAGQNATVFIMSYSGYDIEDATMMNKASLDRGFGRC
LVLRKYAASLKKYANQTLDRLILDDDGICAPGEIIHPGDVYINKQVPMNTYKPQQMTYVV
DKVLVTSNEEEHALIKVLVRSTRRPELGDKFSSRHGQKGVVGLIVNQADLPFSEQGICPD
LIMNPHGFPSRMTVGKMIELLGGKAGVLQGMQRDGTAFSVEELSRVLVSHGFNYSGKDLV
TSGITGEPVSAYIFNGPIYYQRLKHMVLDKMHARARGPRAVLTRQPTEGRSRDGGLRLGE
MERDCLIGYGASALLLERLMISSDAFAVTVCQACGLLGYSGEKCSTLKIPYACKLLFQEL
GSMNINVKVT
>nm_Hand_GCF_000018645.1_ASM1864v1_protein
MANFSIEQVREIMSRKHNIRNMSVIAHVDHGKSTLTDSLVAAAGIISLDSAGDARLTDTR
ADEQERCITIKSTGITLFFEFPGKEFLINLIDSPGHVDFSSEVTAALRVTDGALVVVDCI
EGVCVQTETVLRQALLERIKPVLTINKLDRAFLELQAESEDIYKNCLRVIENSNVIMATY
QDDLLGDVQVSPEKNTVSFSAGLHGWAFNLGQFARMYATKW------LTSRLWGDNFFDV
ETKKWLKRAFVHFIINPIKKIVKLAMSDRVKELEEALSSFDIKLSGEDKKLTQKHLMKKV
LQKWLPASSALLETIVINLPSPAKAQSYRVQNLYEGPMDDETALSIKNCDASGPLMVYIS
KMIPSTDKGRFVAFGRVFAGTVKTGQKVRIMGPSYIPGKKTDLVIKNIQRTLLMMGKKTE
LVDSIPAGNTVGLVGIDQFLLKSGTLSDSESAFPLKSMKYSVSPVVRVAIEPKNPSDLPK
LVEGLKRLSKSDPLVQCKIEESGEHIIAGAGELHLEICLKDLQEDFMNGAEIRVSQPVVS
FRETVLCLSKSPNKHNRIYCYAEPLPEGLPEAIDEGKITPRDDIKIRAKELKNSYQMDEE
SVKKIWCFGPEGNGPNFLLDCTKSIQYLNEIKDSCVSAFQWATKEGALCNENMRGISFNI
LDVTLHADSIHRGGGQIIPTARRCFLGAQLLGKPRLMEPVYLVEIQCPENAVGSIYGVLN
RKRGHVFEETQRFGTPIFNIKAYLPVQESFGFTADLRAATSGQAFPQCVFDHWQIIQGDP
LEKTDKTSDLVSSIRKRKGLKEEIPGVENYYDKLNQKSLYFEKLAFLFSKYPKIIIVQAD
NVGSNQIQKCRKALQKSSILIMGKNSIIKKVLKKQIEKNPNMQDLYDFTTGNVGLIFTKN
DPFEIKKILKENRIPAPAKVGQIAQNEVIIPAGPTELPPDGTSFFQALNIPTKIQKGQIE
IQDPIKLIEKGKVVGNSEAALLKKLNIVPFSFELQIKLVFDTDVCYKPTVLEITKEQL--
XXX------------------------------------XXXXXXXXXXXXXXXXXXXXX
XXDFGLGLFD-----YRVSTIGIELEETLQELLDEGVIDLDLSELIKKRFDKAIMTVLKK
WVKDKPVIKGKLKHYQNCDNVWVFHVSNPEIRVSLKIVASDSCTDCGNLLEDKKQGDLIC
FECGLVLTSHNIDFTSEWRCFADPTRIGDPNHPLLSLATTQNTDRFLTQSFSKINLFLEK
NFLFKGIKERVEELFKSSIAASIFIVSRNEGIPRTFREIYETTKVPIDFISRFCSKLGLF
ISRLAEKLGKNYISVSAASIHVISQLAKEIAKVAGISEITLRLTQKAMYPYRDKILX---
------------------------------------------------------------
------------------------------------------------------------
------------------------------------------------------------
------------------------------------------------IIPDVQNVVSTV
SLGIQLDLKRIALKARNAEYNPRRFAAVIMRIRDPKTTALIFSSGKMVITGAKSEEAAKL
GCKKYARIIQRLGYHKFLDFRIQNIVASCDVKFPIRLESLAHAHNQFCSYEPELFPGLIY
RMITPKVVLLIFVSGKLVLTGAKERKDIYQAFNNIYAVLCLFK----FKNFPPITRTYLL
ISILANFLCFAQIVKPIHLFLNFQLIIYHFNFWRIFSHAFFFGQIGLKAFFYIFFFSRYS
KALESYSFQGKKEDYLYLLIFGNSIMLLF--AQFLGPAITNMVVYLWGKKNAQQQINLIN
ILHIRGSSLPFVLTLSSLLL------DIIGIIAGHLYYYLEEIYPR--KVLKTP---SGT
SVGIDLGTTYSCVGIWQHDRVEIIANDQGNRTTPSYVAFTETERLIGDSAKNQVAMNPHN
TVFDAKRLIGRRFQDSAVQDDIKHFPFKVMCKDGDKPAVEVKFKNETKVFSPEEISAMVL
GKMKEIAESFLGKDVKNAVVTVPAYFNDSQRQATKDAGAISGLNILRIINEPTAAAIAYG
LDKERNVLIFDLGGGTFDVSLLTIEEGIFEVKATAGDTHLGGEDFDSRLVNFFVSEFKRK
FKKEVTASARSLRRLRTACERAKRTLSSTTQTTVEIDSLVDGIDFYSSITRAKFEELCMD
LFRGTLDPVEKVLRDSKISKSEIDDVVLVGGSTRIPKVQQLLVDYFNGKELCKNINPDEA
VAYGAAVQAAILSGDTSDKMQDLLLLDVAPLSLGLETAGGVMTVLIKRNTTIPTKKTQVF
STYADNQPGVLIQVFEGERSRTKDNNILGKFELTGIPPAPRGVPQIEVTFDIDANGILNV
SACDKSTGKSSKITITNDKGRLSKEDIERMVEEAEKYKHEDEKTRQKIEAKNSLENYAYN
IRNTIKDEKIKDKISEDEKKIIEEKTNEIISAIENDESLEKEDYEKKENELKEIANPIIS
KIYGPKIEEVD-ETYEFQAEINQLMSLIINTFYSNKEIFLREIISNASDALDKIRYQSLT
DKSILEIEPKLEIKIQADKNTKTLSIIDTGVGMTKTELINNLGTIAKSGTKSFMEALQAG
ADVSMIGQFGVGFYSAYLVADKVIVETKNVNDTHYVWESAAGGSFTIDK-LTRGTKLVLY
LKEDQLEYIEERRLKDLVKKHSEFIQYPINLWVEKEIEKEIEXXXXXKKIKEITHEWQFL
NKNKPIWTRKPEEVSREEYSSFYKSLTNDWEDHLAVKHFSIEGQLEFKALLFVPKRAPFD
LFEPKKKMNNIKLYVKRVFIMDNCDEIIPEYLNFIKGVVDSEDLPLNISRETLQQNKVLK
VIRKNIVKKCLEMFSEISENKDDFKTFYEQYSKNIKLGIHEDTQNRSKLAELLRYRSSRS
QDENTTLKEYVSRMKENQTNIYYITGESQKTVENSPFLEKLNQKGHEVLFMIEPIDEYCV
QQLKEYEGKKLVCASKEGLNLSENEEEKKAKEEEKEKFEELCKIMKEILGDKVEKVVVSE
RLSDSPCILVTGEYGWSANMERIMKAQALRDSSMSTYMSSRKTMEINPRNPIIFELKNRI
ETDKNDKTVKDLVNLLSDTALLTSGFSLDEPHLFAQRIHRMIKLGLSIX-----EMEAVD
-X--NVDSVNLPEIFLSPIRIDIFKFVFLNMSKNKRQSYSVNQSSGMNTSAISWGTGRAV
ARIPRVKGSGTNRSGQGAVGNFCRGGRMFSPTTIWRKWHHKIIKNQRRQAVLTSVACSGL
VSLVMARGHKISETPEIPLVIESCVESIICTKFGQTALKNLGAYSDI---XXXKTLKAGK
GKLRNRRRKKYLGPLIIFEK-----RAFRNIPGIETCCIDYLNIQKLAPGGHVGRFCIWT
YKSFSKLDQIY---XXXXXXXXXXXXXXXLMTNSNLKVVINSNRIQNDIN----------
--------------------MKRGGSFGYDQHITIFSPDGKLFQVEYAFRA---------
-------XXXXXXXXXXXXXXXXXXXXXXXX-----GTFHSGFQSDIQMXFKEITEESVK
YFQKFKSPISMDFLAKKISDMNQTFTQYAYMRPLAVRTVILGIDQESGPQIFKCEPSGFC
SSHEICAI--XXXXXXXXXXXXXXXXXXXXXXXLQKILRYKLXXEEIEVII---------
----------------------TTFNSKGKLLQVEYAKRAVSLSHTIIAVKTXXXXXXXX
XXXXXXXXXXXXXXXKIFIINKKMGMGGTGMYQDIKILVKKARNHAKTFKQNFGEEISLR
QIVRDLACFIQEFTQTGGVRPFGASLILIGFEKDGPDLYKIDPSGSFEKIKACALGKKEI
PIKNFLQKRVPKELNFLDAXXXXXXXXXXXXXXXX--SDIQIGILSNFCSFKILSFYEIK
KFLG---MPSKLDFKTTSFDVDGRISQLEFSMETINSGNPVIGIKIKEGIIIATGKXXXX
XXXXXXX--TKIFLLEENIFCAITGSNPDAQALVDNGRIQAQQFKQTFQEIIPLKKIVNI
ICDIKQKFTQTGGKRPFGTSLIIGGFDSVNGFQIFRTEPSGNYSEWKAVAVGSNSITNQA
ILDEEFKIDLTLEDALKLILKIFYKKIKSFKL-----------SPKEIDS---------X
XXXXLLNFSPEGRLYQIEYALDAVKFGSNTIGIKNNSGALILTEKSKESNLTENNDVS--
--LNSFLGCGISGLTSDARFLIEKTFVYLENQYFIFNSLPSTENCVRKIRDLIXXXX--V
TSRPFGIAFLVIGFDSSGINLFSVDPSGEYNSENICALGGAQKEAIFTIKEGYRKKMTSK
ETKNLAKKALRSILKKDFDEIRL-----LIFSNEEI-------MFRTEYDSDITIFSPNG
DIHQINYAKNASNKGNILIGLKTSSHCLMVSLNQK--XXXXXXNKILSISKNLGAIVSGI
IGDGKYIHKYLXXXXXXXXXXXXXXXXXXXXXXXXXXXXX--------RPYGVSVVIGGY
DSNGPQLFLISPDGIVQKFRKLITGSNEQFEIQFLER-XXXXXXXXXXXXXXXXXXXXXX
-XXXXXXXXXXX-------------MSSIKGGYDLSTAIYSPEGRIFQLEYISKFIKNSP
LIIGIICSDGILL----XXXXXXXXXXXXX-------KSALAATGQPGDYTRLIERIRFE
DKTYLRNFSELLTGNPLSSKFSEIIHLHTIYWHLRPFACSVILGT-S--NLFSILSTGFF
SKCVASAIGRNSKFLKNTLXXXXXXXXSCRQN----------------------------
-------------------------MDYNGGSIIIMGGKNCFAIASDLRFGLDNFTKGQK
TPKIFKIHEKLFLGMIGLFGDISTIRQILEYKTSIYLLKKSERIQPLGFSNILSNLLYHH
RFAPFLVETVLAGLDEKNRLFIESKDILGAKSATSDFATIGSCSESLNGICGVFWKPEMN
REDLFKTISSCLILGLNRNCISGWGGIVHLVSIDGVTSKLIQTRMDMDTIISLNGKGFGI
CAIDTLSFKSFLITKTNLNKYIEIGKNKFLAVSGYPGDVIQFTDFLQKTIQLYTLKTGLT
LSTRSVANCIRKELSDCLRKNPININLTLIGFDKIYGSSLYFIDYLGSLQRMDFCVQGHS
SLILSSFLDRYYKQKMNLQEAIEIIKRCANIIKKRFLIPQTKLLLNIVDEKGCRCKFWHG
TTTLAFVCQSGIIVSVDSRASMGKYIGSSNVRKVIPINDYMLGTMAGGAADCFFWERNLG
IICHLYELQNQHKISISGASKIFTNMIYKYKNSGLSIGAMIIGWDQTGPGLFYVDSEANR
IKIKMISVGSGSTFAFGILDSGYKWNLSLKEGIELGKNSIFHAAFKDAYSGGKINSYLVR
NNGWIKIASEDIFNFYQNNGGTVLGISTKNFSLIASDTRFSFGMALPTRTTTRIIKISSN
IILASAGMYSDIFFLQNLIQIGIKK---XXXXXXXXXX---YLSYILYSKRFFPYYSFNL
LAGLEKNREGSIFCFDAIGSFEKTSISCVGNGQSQIQPILDG-XXXXXXXXXXXXXXX--
-VAQRNISIGDGLQMFIVTKKGIFIENHFLKLD---------XXXXXXXXXXXXXXX-KT
GTTICGMVFKHGILLASDTRATNGEIICDTNCEKIHFIAPNICCCGAGTSADTENITKLL
SNQLELQRISSGRETNIQTAISICQKILFQHKGFLSAALIFGGFDFFGSNLFCIHPHGSS
EKIPYISMGSGSLAAMAVLDNNYKNNLSLKEAVLIIQESIKAGIYNDTGSGGSLDLCILT
KKKIRFLRN--------------------------------------XXXXXXXXXXXXX
XX------------XX------EIGLLLGEVIKGIGKNRFIIKSTTGTRYI-XXXXXXXX
XXXXX-NRVGLDPSTFNIMKILTINSDPILEKMLKSXXXXXXYIDVGGLEKEIEKLREII
QLSLVNPEIFFKIGIKIPKGVLLHGPPGTGKTLLAKSIAFNIKATFLKIVASGIVDKYIG
ESARIIREIFSFAKQNTPCIIFIDEIDAIGGRRFSEGSSADREIQRTLIELLNQLDGFEE
LLSVKTIMATNRPDVLDPALLRPGRLDRKLKIDLPDLSARFKIFKIYFGFLNQGFGIDFE
KIMRLCVFFNGSDLRNLCTEAGLFAVRSHRNYIMEEDLLKAVKKVRKSKKIEG-------
---IIHPLAI----XXXXXXXXXXXXXXXXXXXXXXXXXXX--TSSFRIPF--XXXXXXX
WFLDQVFMEKMAAMFKKINSREKIIGWYALKKKLNSSESRIHRIFFGYTHRPIFLH---X
XXXXXXXXXXXXXXXXXXXXX--------IGMLESEEVAIHQIL---------XXXXXXX
XXXXXXXXXXXXXXXXXXXXXXXXXXXXXXXXXXXXXXXXXXXXXXXXXXXXXXXXXXXX
XXXXXXXXYISSILRLI---------------------EVVQLTSIALLKIIRHSQMGIP
IEVMGIMLGKFIDNTTIEISDIFAMPQTGTKVSVEAVDPVFQTKMLELLSQLEKYEIIVG
WYHSHPGFGCWLSAVDINTQKSFEQLNQRSVALVIDPIQSTKGNIIIEIFRXXXXXXXXX
XXXXXXXXXXXXXXXXXXX-------NKSYYNLNISFRKNLIEEISLSTIFEKAW-----
------------------------------------------------------------
------------------------------------------------------------
---------XXXXXXXXXXXXXXXXXXXXXXXXXRGSPITAGILEEKLEGNKAIISTNNG
FEFYVEICSFVDTKDLKAGDAVLLHGKSFSVIGFVKEQVNPLVNLMKIDLAPSESFSTIG
GLKKQIQEIKEVIELPLNRPEIFLEIGIVPPKGVILYGEPGTGKTLLAKAVANRTKATFF
RIAGSELVQKFLGDGPKLVREIFFSASLFIPSIVFIDEIDAIGTTRFDTFSGGEKEIQRT
MLEMLNQLDGFDPRDNIKVIMATNRIDSLDPALIRPGRIDRKIEFPFPDHKTMIQIFKIH
TKKMRIDQNLKIENFLFRKENFSGADIKAICTESALIALRNYRLIVEENDLKKAKDSILK
RKKEKXLGILYN-----------------------KKLKLENRRLFHEKNSIKKAIKEID
EKILISLNLPYLIGTISEIL--XXXXXXXXXXXXXXX-IILKTSSRLTIFVKNSGFLNLQ
KLNVNNLVGLNRDRYFIIQKLPVDYDFRVKTMEVEDKPNQAYQDIGGLDTQIQDLIEAVV
LPITHSENFKNLGIIPPKGVLLHGPPGMGKTLLARACASQTKATFLKLAGPQLVQMYIGE
GASLIREAFKLAREKKPAIMFIDEIDAIGTKRFDSEANGDREVQRTMLELLNQLDGFSSN
KDLKVIAATNRIDILDPALLRSGRFDRKIEFPYPNKKAREQILEIHCRKLKISPRILLSE
IAEASCDFNGAQLRAICVEAGMNAIRAWRKIINQEDLVNGLLQVQMKEKKILQYFS----
--------------------DEFKNLQKQILLKQNEIYQFQAVPLVVGTFVEQIDSKRAL
VNSSNGSNYLVHILSTLEKEKLKPNLSIALHRNSNSIVGIFQDDSDFKINILAPMEKPEV
KYSEIGGLELQKEEIREAIEFPLINKNFYEKIGIDLPKGVMLFGPPGTGKTLVVKAVALK
TKASFIKTAGSEFVQKYLGEGPKMVRDLFKIARKNSPSIVFIDEIDAIATRRFDAQTGAD
REVQRILMELLNQMDGFEENKNVRVIMATNRIDTLDPALLRPGRIDRKIGFPLPNRREKR
FIFQTLTSNMNLGTDVDLEEFVRKPHKLSGAVISAISQEAGLQAIRRNRFVIMQRDFEIA
YGLNVI------------------------------------------------------
----GLAPISTWSLAEDNLRIDENKTLQIAQCNQILKGIRNQIIFVIHLKNVGKFLVNLG
DQISPTDIDEGSRVAVDRAKYQIQITLPSKIDPQVSVMAIEEKPFVTYKDIGGCKFQIVN
IREVVEYPLLYPKKFTDLGIEAPKGVMLYGPPGTGKTLVARAVANRTDSCFIKVICSELV
QKYIGEGARLVRELFQFAKRKTACIIFFDELDAIGGSRFDDGSGGDNEVQRTMLEIVNQL
DGFENRGNTKVLMATNRPDTIDPALTRPGRIDRKIEFGLPDLESRAEILKIHSLKMKYDS
NLRFEMLARLCPYSTGADLRSICTEAGMFAIRKNKKFVNEKDFLKAINKVINEYARFSAT
PKYLNYNKITNETIEKAVLKIIKEAGVKKRKFSETIEMQIGLKNYDPKKDKRFSGTLTLP
YIPKENRKVAILGDAVHLREAISANVDGYGLEDLKKFNKQKKVIKKFSRKYDFFLASDSI
IRSIPRILGPGLNKAGKFPLLVTHSEDLLEKVNSIKSNIKFELKKVLCLGVSIGNVEMDL
EKLKHNISLAINFLVSLLKKNWQNVKSLHLKSTMGKPIKIY-------------------
---------------NEQLKNFLQEIFLLKKEFSFIGEVVQRINKDKILVKINQDGKFLV
NCGKKMERIQTSPGARIAIRSNNYIAHRILSSKTDPLVSLMKIENVPLSTYDSIGGLDFQ
IIQIKEVIEFPIKFPEIFETLGVTQPKGVLLYGPPGTGKTLLARAVAHHSGCTFIRMSGS
ELVQKYIGEGSRMVREIFLMAKTHAPSIIFMDEVDSVGSSRGNSGDSEVQRTMLELLNQL
DGFEAQQNIKVMMATNRLDVLDPALIRPGRIDRKIRVPNPNVEGRLAILKIHIKKIKVEP
GIDLWKISKNLQGASGADIKAVCTEAGMVAIKNLRTTISNEDFNQGIRKVIY--------
------------TGKEIRAENIKECIEVAELIKTSLGPISFDKMIVDEVGDITITNDGAN
ILKRLDIGHPAAKILVNLSGQQEEEVGDGTTSVVLIASELLQRAELLMKKKIHPSVIISA
FRLGMCHSCSFIREKLTLSSQTMNLNRLLNAAKTSLSSKISG-KKFSTIALQAVKSVQ--
---QIKAINFVKIMGNSLNKSRLIDGYIFQ-----------VSPTRIAFINFDLRRSRLP
IGFKIENKKSTEIEKIFKKEINSVKGQIRKIFESGANLIITTRGIEEEFIKYFLKNGIGA
IKRVSFEDLKRIAMATGGKIQNSFSEMTFKKGFDGLWLGEAEEAFSQEISFSEIFIVRGC
RFSPAGTIFLRGGTEYLLEELSQSLFDAIFIIKRAIEGNKLVSGGGAVETALCTSIQSLS
NSILSREQLPLLEFGEALMIIPKILIKNAGLDNMDILSKLRILHE-------------FG
LDLSKQKIQNNLYRGIVEPAINKIKSIQIATEAAITILRIDDFINL--------------
---------KIVELVKSTLGPKGMDKILLFQVTNDGATILKNALFDSLALNIIRDVCNVQ
DEEIGDGTTSVCCLIGELISEAERLRSIQIHPQLIIKGFRIATKKTLNIIESKSFDYSND
PLRFCLEILNVVRTTLNSKIISPFREHFSRIVVKAVLKLKGSTNINFIKIIKKCGGSLKD
SFIEDGYILEKKNGISQPKKIENARILIANTSMDTDKIKIYGAQIRVKTISRLAEIEVAE
QKKIFDKCKKIISHKINVFINRQLIYNRHERFFMEHGILTIEQADFEGVERLALATGAEI
VSTFDIPSKIKLGKCKIVEEILVGEEPMTRFSGCSNGDMCTIILRGANFQILDEAERSLH
DALCVLGQVIRDPRLVWGGGNIEAHIARELENFSKKIPGKTALAIESFSKSIQGIPRIVS
KNAGLDSIDLINKIKNAQEEGQEKACLDLNKGDIGKADELGLIESSKLKAQLVISAAEAA
EMIIRID-------------------ISKAVSDSIRTSLGPHGMDKI------EILITND
GATILENAQFQHPAAKMLVNVSKSQDKEIGDGTTTVVVLTGSFLGTCLNLLKKGILRINI
AQTLQNFLSKVEEILINISFPVNLNNKEVLYNAAVSSLESKVFSVHSYILAPIAVNSVLK
VNLANIKIIKKLGGIIEETELLEGLGINYPVVKSYGGPVKIKFAKIALIQFCLSPPTTDI
ENVVVIENYLSMDKVLKEEKEYILGLCRKIKSSGCNVLLIQKSILRDSISTFCFQMLSQM
KIMIVQDIERDDISFIANSLGCTPIVDIESFSQDKFGKANVVEEKSFLSKITNFIGITAT
IVLKGSNSLLLEEAERSLHDALCVIRSIIRRRFLISGGGSAEIEVSIHLKQYSKGITGIN
SFCMVSFANAMEIIPYTLAENAGFEPIHIISQLKKFHNAGEKTVGINIRKGTVTDMITEN
IISPLLVTTSAMNLAIEFVIQLLKIDKIIKSH------------------------KGMN
IIKANIKKVIDISKILRSSFGPMGMDKIIKRSDDKIIITNDGATILKKLELKNEITSIIG
ELSRSQDEEIGDGTTGIVLIAANLLDQSEKLIEKGIHPARIIEGFEHAADFSLFYLETIS
KNLNKKNNIYSCLLFTAMTAMNSKVINRSKKKLAEICVKAVLAVSNLERKDFNFELIKID
GKIGGNLENTTLINGVVIDKDFSHPQMPKEIKDVRISIVTSPLEPPKPKTKHRIEIENIQ
NFKELEKTEQQFFREMIFQLKKSGTNLLLCQWGFDDEGNHLLLRNKLSAVRWVSGQEIDL
LALATGAQIVPRFNEITSSTLGFAARIRETCFGTTQDRILIVENCAQSKALTIFIRGSSD
FILNEAKRAIHDALCAVKNLIRDNRILFGGGSAEMACALKISTEAENCIGLKHFVLNSFS
EALKIIPLVLAENAGYFSIESISQLQNRQIKEKNPFLGIECSGKGIRNMQKLKVFESLIS
KQQQIQMAVQIASGILRIDDNI----------------------NIAAAKATAGIIRTTL
GPRSMLKMILDNQGGMVITNDGFCVLREIEIGHPAAKSLIELSRSQDSEIGDGTTTIVVL
VSEFLRISEILLKQKFHPNQIMASFFQA---------DLACKLDNKNFHDMTKVIMTTIC
TKLVGKFSRLICELSFKAIKT---------NNILKIEKIPFGKFEDSKILSGIMLIKDIS
HKMRRKIKTPRIILLDCPIEYKKGESQVTIELEEENEWENLLKAEENFIIFTCNLLKKFN
PDVIITEKGVSDLALHYLYKSNISVIRRIKKSENLRLARATGSTIISSFQDLEKNDLG--
--FFEVKKIGQEYYTFITGCKGTQSSTILLFGPSRDILDEIERNLHDALSVAKNIFSNPK
VIPGGGATELAISNFLFKKSEKQKNDSFFIYKSLALAFEIIPKTLIENFGGSVIYPITRL
RNIH-------FGFDGKNGKIVDIRKINIWETCSMKTQIFKSAIENATFLLKIDRVLAG-
---------------------KVLFNIKECLKITETIKTTLGPSSMDKFIQYEKDKTMIT
NDGATIMNLIKXXXXVSKILIEIAKSQDFEVGDGTTTVCLICGELLMLSKELLEEKIHPR
DISKIFKKGALIASQIIKEVSIEPPFLDIKLLKKILMSCCATSLNSKLISGKRHIFSEII
VSTCLIMGKEFDPNMISVKSVLGGANNDSFFIKGICLKKPFSYAGYEKQTKKHYFPQILL
LNIELEIKNEEKDGEAKLKSMKNYKKFIDAEWSIIYEKLDRISETKVKAVFSTQAIGDLA
TQYFAERSVICGGRISSDDITRISKGTGAR--------SKF-TGKCGILEEKPIGRERFI
FILGC----SITIMLRGSSIKLLEETKRCLNDGIMVVRRVLKNQSVVAGAGAIEMKIASK
LRKYMKAITGKNQIILKKFAQALEIIPKTICENGGLDSITILSNLRSIHE-WEGINVEKG
TIFNAFDNFIWEPVLIKINAIQAATEAACLILSID--------------LDEGSRLFFGF
ENVLLKNIETCNFLKEIISTSYGPEGMNKLIALDAGKSIISNNSLDILKNLDLIHPISKL
ILYFSASQEINLGDSTGFIILFVSELLKQAFDLLKEGYHISEIIDGFSEAGKLTLDLIET
LFNLKIMS-----------QGLENFLAPQIAYACTKTLSSSKKKISVNDIRVIKVLGGSF
EQIKTINGTIVLRDTEGRIKKKKKANLLIFLGIFDISCPETKNSILFQSAEEIMTYESNK
NLTIEDMVLELHNLGVNVVFTDLSLFFLEKYDMMILKIQSKFDLRRIALTTNAIVLSKLK
KPTIEEIGKCDFISVRSFGSQKITLFQQDNSSCKIFTIIARASSTKILDYIEKLVHRSTS
VFKTIVKDNRFLAGAGACEIELCRRLKSFS-----FKQLLIQKFADAFESLPKTLLENSG
YDVFKILSALHVTHSLGYESEGIDLQNFSTINAKEKGIWDSFPCKYWGIRNSIDAVLTIL
TIDQILMAK-----------------------SISAAKGLQDVMKKNLGPKGAFKILVSG
SGEIKITKSGNLLLKEMQIQNPIALLIAKTIYAQNFFSGDGTTSIVLLLGELFRNIENYI
EKNIHPQILCEGINIAKKELENWLNSKKKQNLIKMAKSIFKTKIKNSHVNNISKIVVDAV
LTIQRQKEISDINLIEILQMEDQNDSESRFVRGIVLDHGARHPDMPKILHNVFILVCNIS
LEYEKSEINSNFVSTSSEKKGKLSNKERDIIDKKINKIIQLKRLICKGGNKSFLIVNQKG
IDNISLDLLCREGILGLRRTKKKNMERISILCNAIPVNSSDDIDSTVLGFAGIVYEKTVG
EEKFTFIENVSNPFSGTILVKGMNSFLRKNTEEIIRNGIKSIKLCFEDKGYLVGGGITEL
KGSEHLIYGEKKFGVLALSNSLLVIPETLSEN---XXXXXXXXXXXXXXXXXXXXXXXXX
XXXXXXXXXXVFDCFSSKKQIFNSVCSIASQILQIDEIL----------RDIKIKKVVIN
CCVGESSDRLTNAARVLDNLARQTPVFSKSKLTIRSWGIRRNEKIACHYTLRGKKAYILL
ERGLKAKGFELNHKNFSDTGNFGFGINEHIDLGVNFDTSTGIFGMDFFIVLGRAGERNLK
RKRRRSKIGKTHKIKKTDALWWFQKFY-----VILSPEEDNLHEWKGKLRGPFATPYQEG
FFDIFCQISNSYPLNPPEIKFKTKIFHPNIHPQTGEICLDILKSEWSPVWTLLYVFQAIL
ILLSNPEPNSPLNCDAGNLLRNSDFRGFSSLA----FDFQLKCYPVSFIQKFELEKGDKI
VLPPSILENLSTLDVEWPLMFELKGRVTHCGVMEFIADEGCAYIPYWMMQNLAICEGEKI
SFRYKHLEKGTFVKIQPQTLDFLDISNTKAVLESKLRNFTCLTKSDTISIEYNEIIYWLN
VVEVKPGNAISIVETDVNVDFIAP---------RFRPGIKALREIRKFQKSTDLLIHRLP
FARLVKEITLEFHHSLQWQSVALEALQYAAEDYIIGLMEDANLSALHAKRVTVMPKDIHL
AKRIRGN--MREVISLHIGQAGIQVGNACWELYCLEHGLNYDGTVIYEKTKNSNDDALDT
FFSETGTGKRVPRCVFLDLEPGVIDEVRNSKYRQLYHPEQLISGKEDAANNYSRGHYTVG
KEVVEIVLEKIRKLSDNCSGLQGFLIFNSVGGGTGSGLGSLLLERLSIDYGKKSKLAFTV
YPSPQVSTAVVEPYNSVLATHSLLEHTDVVVVLDNEAIYEICQKSLNIEKPTYTNLNRLI
AQVISSITASLRFDGALNVDITEFQTNLVPYPRIHFMLSSYAPLISSEKAFHEQLSVSEI
TNSAFEPTSMMAKCDPRHGKYMACCLMYRGDVAPKDVNGAVAAIKTKKEIQFVDWCPTGF
KCGINYQAPTVVPGGDLAKVQRAVCMISNNTGISEVFSRINKKFDLMYSKRAFVHWYVGE
GMEEGEFNEAREDLAALERDYEEVGXXXYMREIVHIQAGQCGNQIGAKFWEVISDEHGID
FNGKYIGKTDLQLERINVYYNEATGNRFVPRAILIDLEPGTMDSVRAGNYGKLFRPDNFV
FGQSGAGNNWAKGHYTEGAELIDSVIDVVRKETEQCDCLQGFQIAHSLGGGTGSGMGTLL
ISKIREEYPDKMMCTYSVVPSPKVSDTVVEPYNCTLSINQLIENADEVFCIDNEALYDIC
FRTLKLEKPSYGDLNHLVSAVMSGITCSLRFPGQLNADLRKLAVNLVPFPRLHFFIVGFA
PLGSRGSQQYRSLTVPELTQQMFDSKNMMVACDPKHGRYLTAAAYFRGRMSTKEVDDQMI
SIQNKQFDQFVEWIPHNIKSSVCDIPPKGIRMSSAFIGNSTSIQDLFKRVGEQFQAMFRK
KAFLHWFTGEGMDEMEFTEAESNMHDLVSEYQQYQEAKA-MGKEIFTIQLGKCGIQTGHE
FWKIISGEHFINPEGXENKEIFFSETSKGTFLPRTFLFDLEPRILFGIINGNYQNFYEKK
NILFS------GNNWAIGYYKSIEFQSEIEEILRKNLENCDNLGCFNIFHSIAGGTGSGT
GSYLMEIIREEFSKKIINCYSIIPNRIGASDTVIQPYNSILSFRWLTLFADCVTFFENSA
LEKIISS-----KPDSKEINYLISKIISISSENIRFSENFKNSWENQFSSLIPTPKLHFF
SAGISNLK-XXXXXXXXXXXXXXX---------LISSLLFSQNQSKYFNEPNILKKLHEE
KKIAYTSWG-------XXXXXXXXXXXXXXXXXCFYNHTNIKKFFSKNKEQYDIFRKKNA
FLNNYLKNFPSNDGIELFTDAKESVENLIEEYEVAETS----------------------
------------------------------------------------------------
------------------------------------------------------------
----------------------------FVDFFGIENYFKQIRQSIDYHLFNSKFFENLN
FFSINGVILSGPPRSGKTFLAY---------IFXXXXXXXXXXXXXXXXXXIFSIFISAY
QNAPSIILIEEIEKIFFSIEKNQK-XXXXXXXXXXXXX--------IVLLGTTSDPTAIQ
TMIKKPGIFTEEIVLKNPNLSERKKILENFLKNLKIDGKVFLNDLAKKTQNFASGDLFEF
VLMAI--------------XXXXXXXXXXXXXXXXXXXXXXXXXXXXXXXXXXXX-----
-WNDIGGLDKIRKVMSNYIIEPI---------XXXXX---LLYGPPGCGKTLIAQAVANE
SGAKFIGVKGPEIFDKFLGESERSIRTIFSKARSQAPTIIFFDEIDSIANKRXXXXXXX-
GATDRVLNQLLTEMDGFESNSLVYIIAATNRPDIVDKALLRPGRIDKNLFIPLPNKRERI
RILKTILKKFQILPYLDLK-------GFSGADLMSSAR----XXXXXXXXXXXXXXXXXX
-------------------------------------------------------XXXXX
XXX--------DDNSAVYLSPLKIDEMGLFRGDTALIKGKRRRDTVCIIMADESCEKEKI
KINSVVRNNLHVKIGDIVTIHQFSDLKFGKRIHVLPFEDSLKDNKCDFFELYLKPYFIDA
YRPIKKNDKFIVNGPSGPIQFQVIEIDPVDYCIVGPDTIIYCEGEPIQKDNSMENNEIGY
DDIGGCKKQLFQIRELVELPLRHPQLFSTVGVKPPRGILMYGPPGSGKTLIARAVANEAG
AFLFVINGPEIMSKLSGESESNLRKAFEEAEKNSPSIIFIDEIDSLAPKRDKTQGEVEKK
IVSQLLTLMDGISPKSQVVVIACTNRPNSIDPSLRRFGRFDREIDIGVPDEKGRTEILAI
HTKRMRLEKDVDLEEISKETYGFVGADLAQLCTEAAMQCVRKKIETFDIDEEKVSEEILE
TLIVNQNHFRIALEQSNPSAFRETSVEIPNITWKDIGGLENVKRELQETVQYPVEHPEKF
EKFGMQPSKGVLFYGPPGCGKTLLAKAIANECQANFISIKGPELLTMWFGESESNVREVF
DKARQASPCVLFFDELDSIARARGSGGGDGGGAGDRVINQILTEIDGVGVRKNVFVIGAT
NRPDILDPAIMRPGRLDQLVYIPLPDRKSRIQIFKATLRKSPLSKEIDLEALARATSGFS
GADITEICQRACKFAIRESIYQDIE--XPVPEITKAHFLEAMKYARRSVSDGDIRKYEMF
AQKLQTNRGFGKEFKFXXX--S------NMKNLEEKFLANSNYMKYQHDINKKMRIILVD
WLIDVHSKFKLALKTLYLTINIFDRFLSKKNITRTKLQLLGITSMLMASKYEEIYAPETK
DFVYISDNAYTKEDIFKMETFICSVLKFEFSYPSFVGFLVYFLKKILSMYISELTIIELS
LLKYPPSVIAISA--XXXXXXXXXXXXGSIRKKYSVEKTPHNYNFEIEKTVKKINRKISR
KICFQFPEGLQ---XXXXXXXISNRISFGACCIDDIFFKLVGADTSFHYGHSCLVPIIKC
LVPISYIFLEIYFDQSFLVEILKKNFNFLSTIQFISCFKKIENIPQNKPLSPGETLGCTS
PSLIVYIGDGRFHLESCMIESPNSRFFQYNPFSH-----------------------FIT
GALGRQGDANIFKKIKEIFKFKFSIFSTEISIDKIDIFIQIACPRLSYDWGKIFNFPLLT
SFEVSVLFGYSMDYFSNSGGFWTMAPKFDPNSITIIFIRTVGGEVGAVSSLAPKIGPLGL
SPKKIGEQLSSSTKDWEGLRVTCKLKVQNRQTEVEVVPSAAVLLIKGLKEPKRDRKKTKN
IKHNGTLTLAYIVKIAKILKSRSFSTNLRGGVREILGTAKAIGCLIE-------------
-----KRVISYLNYIYKVLKQVHNEIGISSKAIDSMNSFVIDLFDRITTEANKLSYYNKS
KTLTAREIMTGVRLIIPGELAKHAISEGTKAVAKY---MARTKQTARKSTGGKAPRKQLP
NESGNKXXXXXXXXKKVHRYRPGTVALREIRKYQKSTELLIRKLPFQRLVRELAQDYRGD
LRFQGSAVSALQEATEAFLVGLFEDTNLCAIHAKRVTIMPKDILLARRIRGEKF--GTGK
GGKGLGKGGTKRHRKVLRDNIQGITKPAIRRLARRGGVKRISGLIYEETRNVLKIFLESV
VKDAVTYTEHARRKTVTPMDVVYALKRQGRTLYGFGS---------IGDYFYGTQHPMKP
FRLTMLQDLIWSYGLQNFLN---------KKFLNFHXXXXXXXXXXXXXXXXXXXXXXXX
XXX-DCPIFNGILEYCQKYTGSSLSATEELVKKNTFVSINWSGGLHHSKADAPSGFCYTN
DIVLSILELLRIFSRVLYIDIDVHHGDGVEEAFYLSNRVFTLSFHNYQ-FFFPETGNILD
KGLGPGENFSANVNLKPGLSDKSFEFIFNPLVDEIIKKYKPKVIVLQCGADSLSGDHIGV
FNLSLKGHATCIKFLKGKNIPLLVLGGGGYTIPNVVRCWTYETSLLVRKEISFSLPFNNF
WEYFYPTNSLTFNISDNKDRNSKKELQILKKKIFQNIS---------------MENYRRT
EILGQGAYGKVYKGQDIRTGQLVALKRALTTSEEEGVPPTTLREISILKSIFVVKLLDVV
SGKSILYIIFQFLDCDLKNFM--EFCYQLLLGLRHCHNNGIMHRDLKPQNLLV---IKIA
DFGLSRNFSIPLGKYTHEVVTLWYRAPEILLGARSYSTPIDIWSVGCIFAEILSGRPIFC
GESEIEQLLAIFRILGTPTEDTWPGVKCFKDWHEFPQWSPKNLEIIFPKESLEFLQSFLR
LNPVKRITIIEAIQNKYFD--------RVVGSGSFGVVFQAKVREKGQTVAIKKVFQDDR
FENREVEILCLLDHENCMPLKHAF-----XXFYNLELEFFSENIHRVIAHYANYRQTLPL
IYVKLYMFQTLRGLAYLHSMGICHRDIKPPNLLIDPASQHLKIGDFGSAKLLTNDKPSIS
YICSRYYRAPELLIGATDYTCSIDMWSAGVILGELLIGTPFFKGENGTEQLVEIIKVLGT
PTKDQVFAMNDYYVNFQFPKIDPNDWGNVFHXXXXXEAVDLISQLLVYFPYQRMKPFEAL
GHPFFDE-XXXX-NLPNGKLFPNLFNFQKKEFDPVGPYFLGKTLGVGSFGKVKLGEHELC
DQKVAVKILNRKKIQLLNMDEKVKREINVLNIANHPHIIRLFEVIDTLTDIYVITEYIPG
GELFDYIAGKGRLSEDESRRFFQQMIAGVDYCHKHLVVHRDLKPENLLLDTHYNIKIADF
GLSNIMHDGALLMTSCGSPNYAAPEVISGNSYIGPEVDVWSCGIIMFALLCGSLPFDDEK
ISNLYKKIQGGVFSFPNYVTDSGKNLINQILTTDPLERITMDEIRKHPWFQIRMPRYL-I
DDNIVKKIGKQFISSSLQRGEKTSFTVIYYLIREXMAEICRSVKTL---WKPVHLYKFIL
DFHQIDGDGLSFLIACDAL----FIPSIKKKKTIKLPLLLSLFGLEGGALVFADKGFCLI
DGVEKLGVQDHIFLMEAMDHMVKHNNTTKSGHFKKSWQKKVKTWFKSPSKKLKRRNNRXX
XXXXXXXXXXXXXXRPIVHCPTKVHNLKVKIGRGFSYPEILNTGISSKKICSLGISVDKR
RKN---------------------------------------------------------
--------------------------------------MLEARFSQSGQLKKIIESVKDI
VTDANLDCSPLGLSLQAMDSSHVSLVSLFLESEGFEYFHCDKAVTLGIKLDSFYKILKCS
SNEDSVTISWKDDPEILFFVFESHSSDRLSEFQLRLIQKSSEQLGIPDTDYSAIVKLTSS
EYRRICTDLSALGDTVILEVSKEGIKFEVEGDIGKGSITLNQATKEQNIGEKVHVEVNEP
VKMIFSMRYLNSFSKATPLCEKIKIKMAKEVPLQMEFNIDLIGYVRYYLAPKV-XXXXXX
XXXXXXXXXXXXXXXXXXXXXX-LFKRAEDFSNEEFVTIHLSQFDKIFREEQLNIWINPF
LIQSLSFNSGFMELIPNSISIHDLRK-------------XXXXXXXXXXXXXXFVESLIG
YSLVCFFIQIKDRHNANILINPQNRHIHIDFGFILGNYPGNLKFEANTFKFSPEFLSQIT
ESYEEFKEIFIRGFFCVRKNFSKI------XXXXX-----------KRINIAIKDNVLIK
YILFLIEESVGNWKTIQYDRYQLYASGIKLDSIILKLIPKK-KXXXKYIQLTEKEIQFLN
IECRKILCKQEIFLELKAPIKVCGDIHGQYYDLLRLFEFEGYPPDSNYLFLGDYVDRGKQ
SIETISLMFAFKIRYPLGFFILRGNHESAMINRLYGFFDECRRRYSVKIWKLFCETFNYL
PIAATIGGKIFCSHGGISPELSSFQQIKSIKRPTEIPDQGLICDLLWSDPEENIKGWKKN
DRGISFVFGKDVVFDFLKKFKLDLICRAHQVIENGYQFFGSRGLVTVFSAPNYCGEFNNA
GAVMIVKENFLCGFRILKP---SQLTEKGISPSDIKNLRNSGYHTIRSVAYTSKKKLIEI
RGISEAKAEKLLNEAYKIVPMGFCTGRDAYINRQEMISLTTGSQELDKILRGGIETGSIT
ELIGEYRTGKTQLCHNIAVSAQLSYDQGGGEGRAIFLDTEGTFRPERIVDIAGRFKLNSL
DVLENIALTRAYNVDQQLEILNSVGSMMVKYKFAVLIVDSIIALYRAEFIGRGELSARQQ
HLGRFIKQLQRLCDEFNIAVLITNQVVAQVDGCNSFVQDPKKACGGNIIAHASQTRLFLK
KQKGVNRGCTIHDSPNLPPATCTFSITSSGIGEALEEPWTFKYRPYLLKELSIHKSLKKK
FILMTKKVILPNIILSGPPGSGKTSGIFCLARKIFGK--HVLCLNTSDNRGVEIIREKIK
TFCQKKLKNXNLKKKLVILDEADFMTITAQEALRRIMEIFSDKVRFALICNFPSKIIGPL
QSRCAILRFKKIKETFLLNRLIFILNNEGVFFDIAGLEATIFLTNGDIRQILNMSQIIVK
TFGNLTQKAIKKFCSLSNSTVFLEFFSAFSNKNVYFSQELLLDCINNGSNIIETIQRIFL
FCKKGK--------------------------------LIEGQGHLAGRLASICAKELLN
GNKIIIVKAEKIEISGKHIRNKLKFLVKSKKRTNTNPKRGPFHFHSPSQIFWKMVRGMLP
HKTKKGTSALMKLKVFEGLPEPFNRMKKFIIPSALRVSRLLTGRKYSILGEIANQIGWTR
KNIIDSIVWNRNIESKLFYN-----------QLVVGPPGAGKTTYCKNMVSFLLSIKKFP
VFINLDPGN---XXXXXXNICDLIFSREISSELHLGPNGSILFSMEIFEKNLDWFEKKIK
--FLIDLPGQIEIFTHHSSIRKLIS-SLISVIISDSLYWKDKSIVYSVLVMCLSILLNLE
LSHINLLSKTDXX----------------------------------FVGMAGSGKTTLV
HRISLDLSYLKKTHYILNLDPASRNIPYFANIDIRDTINFKKVMKDYYLGPNGAILTSLN
LFSTRFNQVQNIIQSKNYFLDFILIDTPGQIEIFTWSASGSIITESFSRKFPVVLFYIID
IARTINPLTFVSNILYSCSILYKTRLPILLILNKADITSVDFLKEWLNNNDAFDNSLSNE
KFFAGSFARSLAFSIDIFHKKIPFLTISALSGIGSLNLIKFLKKICVEFFLYFQEEL---
----------------------------------------------------GLINFDKP
FGCNSHEILHWIEKILKLXXXKCFGKAPSNISG-----XXXXXXXXXXXXXXXXXXXXXX
XXXXXXXXXXXXXXXXXXXXXXXVFSKIKQQLLLNRIFQASHLEFDIRKKIGVFEITVQF
PISTQSLIINLGFLFRKKIKLLEIRRIRIGSLTEEESLATFHDLLDAQWLKKHFKKNFFF
RKIILPLDVLFSEYRRVLVKDSSINSICFGAGLTSSGILKIEPNIEIGEKIVLLNFQGDP
IAIGVSKINSYSLFNXXXGLVVETKKVFIQKGFYRKKWHFGPTST-----------DKF-
------------------FPVFFFKEFILSAVMKYKILFISAETGSGKTTIIPQILFHRG
---SQTKKLSTLSSAKFVSS-FNSRLGQQVGYSVRFDDFTNKNTSIKFVTDGILYKEIAK
KSFFGDDLCMIIDEFHERTISTDLLLAFIKKVFFLGXXXXLVIMSASGNSHKIANFF---
---ILPGKLFKVSVFYLRFSQSNYIFSTIVTILKIHXXXXXGDILVFLPGLNEIE--XXX
XXXXXX---XXXXXXXXXXXXXXXXXX-QRKCLESRKIILSTNVAESSLTIPGITFVIDC
GLSKQKILNWKNSIELFRIFPISKSEIYQRSGRAGRQRKGKCYRLFTFSH--------PK
PEIERIEMTEIILSIISFSNRNLFDLDFISLPSKWGIIRSLEFLFILGAIDKNLFLTFFG
KCMSIFPIEIKLSKSIIEAL-------------XXXXXXXXXXXXXXXXXXXXXXXXXX-
---------XXXXXXXXXXXXXXXXXXXXXXXXX------------XXXXXX---CFVSG
FFINSAR-------QI-----FCNIHPQSLXXXLVFKEIFLTNVTYIRGILPIRLIWLLF
FGNKIFK---LSISMVILKELERMGFKKMTNIQSICIPPSLKGFDIIGSARTGSGKTLCY
VLPIFQKIYILGWSFSNSIFSIVLAPTRELCIQLFNFFRAFRNLTGILIGGXXXXXXXXX
XATPGSLLKTFSEETIINFDFLKLLIIDEVDKILDMGFKKFFYVILKYLPKKKQFFLFSA
TLTTKLKNLARLNL--XXXXXXX------------ILFKQKKINILYSFLKSHIKRKILV
FFSTKKQVKFFFHIQGDMNQNKRIENFIGFSRSKSGILLSTDVMARGIDFPSIDWVVQVD
CPENEKTYLHRIGRAGRGKCLLILKTEIHFLEILRKNFIKIRKINFNNNQILNISGKIKN
FTAKNKKILKIAQEAFFSYMRFIFLQKNRNIFNLEKINWEETLTDFG-------------
------------NPPFFVLVDTNFIYFTLKNKIDLFSGFSECFLGKVIVCVSNCVLLELE
KLGPKFRLALNCMRDIRIQKINCTH---YADDCICETLKTFQTLFVATCDKSLKQRIKEI
SSRPVISIKKKKFIL-------MEKKLTLNSSISAHSGWVTSISTALNDFKIFATGSRDF
LIFIWEIT--IIKKRLQGHSHFISDLVLSPDGKFCISSSWDTTLRLWDLNTCKTVRRFLG
HKKDILSVALSSDNRLIISGSRDNTIKLWNTLGECKDTFFKNSSWVSCVKFLP----PLI
LSSYWDGLIKLWKVSTNQIKSKLPGHKGYINCLAVSPDGSLCASGGKDGTVMLWDLQEEK
HLYSLESGDIITSLCFSPNRYWLCASTHSGIKVWDLETKDLLEDLKXXXX----CISTKW
TIDGSFFFTGHIDGKLRIWSL---RNFIEIGRIVFITFGPSNGKIGLIVDILDKNRCMID
GPRQVINLKRIKPTQIKLGRSLNSKSVHLALKTQDIIEKWEKSLWCKKXXXXQKKQSFSD
YSKFKFMLGKK---XX-EPMFKLILVGDGGVGKTTFVKRHLTGEFEKKYIATLGVEVHPL
KFFTNRGPLVFNIWDTAGQEKFGGLRDGYYIQGQAAIVMFDVTSRITYKNVPNWHRDLIR
VCENIPIVLVGNKVDIKDRKVKAKQITFHRKKNLQYYDVSAKSNYNFEKPFLWLGRKLTG
DPTLIFIESPALAPAEVEIDQERKKEMEKELLEAQQIALPEDDD---NRRIWVEVFKVLA
SSDIIFFILDARDPLGCWCNLLK---ILVLNKCDLVPRWVILKWIKIFSKDNLIIAFSSG
KNLIYNLIRQLK--XXXXNFIIGVIGYPNVGKSTLINTLKGKKVVSTSSKTGKTRVWQFI
KLYKNLYVIDSPGII-----------DFIEGKKPWYALSKNTFEKFILSKKTTIRLLELF
YTHLTKVQSVCIPYQICGFDILGSARTGSGKTIAFLIPIIEFFYTIQWNLKNGISALIIT
PTRELSLQNYYVLKDLLKYHSFSHGVVMGGANKKTEIEKLEKETTILVATPGRLLDHLKT
TKNLKFQNLQFLIIDEADRCLEIGFEEEIVAIVKLLPKKRQTVLFSATQTRNIQSLSRIS
FQKTPVLLEIKEXXXXXIIENIDQGFVICKPEDKLVFLLTLIKKNRRKKIITFFNSCNEV
KFFSALFRVIGLNVLELHGAKKQFKRTSTFFKFCKTKESILFCTDIAARGLDIPAVDWIL
QFNPPLEPKEYIHRIGRTGRGIHGKGWALLFLYPSEIAFLKFLKKNNINVKEFIFKKKKF
SLLKQRISRFIEKNFYLKKLSKLAMKSFLNSYMNYRLKNIFDFRKININLVSESFG----
------RKSAEINLKAIEKQNLKKFLLDLSFILSEENINPEIRRLSGLILKNKXXEIKKN
VIKVFNTQDKFVRRTGSQVLAKFFQIDLGILETVQFIC---LNTLLASLELFEKKLKKFE
NRDYFFKTICNQKISFEIFDKLIPKYYEHLDSYVPFLFEITLHDHITVQAIELWSSLAEK
EFLDWDSSNSAGICINFMSQAAPKELIILVNSFVEKESAFLAFGAVFEGIG-XXXXXXX-
---ASWSLGK-------------CIGTLVHTFKKNFSKYFKNWIPFLLNCISSINIHQTT
SLAIGIIGDLCRALGNEFRPYLEETLDILIEILQNNQINRDIKPLILSCFGDMDSFDCKI
QLKEAILEGMS---XXCICLIGDLSLIGEW------------------------------
-------------------------------------------INPKIFITTSRLPSSIL
IKFTKDLENIFSNSYKLCRGRKFLSNLIEICISKGGTDIILIHEHRGVPDALVISHLPKG
PSAYFTIKKVV-XXX--XXXXXXXX-----DNLNSQIGKRLCGIFSSLFSFPSFKSKRII
SFIGKNNQILFRHFLYQXXXHELGPSFDMFPFKISLGNFGEKNQKIEWNFTSFIKSNXXX
XXXXXX-------KREEITKETRKLNREESLMKKRK--EGLISNNFKNNLNCTIEIRRFL
SIQKNPPIHEVIKFGMVPIFLNFLKNYEEPQLQFEAAWVLTNIASGSTDQTSEVVKCGGI
QQFIKLLESPNNNVKEQSIWALGNITGDSPENRDLVLKGGILPPLVRELNLPNRISFTRN
AIWTLSNLCRGKPSPKSIFLKEIISNLQKFIFSEDSGILADVCWAFSYISDGSQEKIQIL
IESGVVRRITELLMHSDTIVQTPALRVIGNIATGDDLQTQNIINCGALPCLLTLLSSPYK
SIKKEACWTISNITAGNPKQIQSVIDAKIIPTLIYILKYSEIDIKKEAAWAISNATSGGV
HQQINYLVKMDCINPMVELLTSADSRVIKVILDGLENILEIG----XNPFSITIEQSGGL
EKLENLQQHSDNDIYEHSVRLLEKFFE----X---DDLIWQII---FCCFKKKTIFKNFC
SHKFNITGLCSKQSCPLANSKYATIIQQQGKFFLVKKDERNLNFPNKTWKKIALSRNFGK
ALQEININLAFWPKFFLYFAKLKITKLTQIFIR-------XXXXXXXXXXXXXXXXXXXX
XXXXXXXXXEKSIENELLNRLNLGVYGKLYSF---------LQSRDIRQVDPAFSAKPAL
WVRHNAILVSLEQIRAVILYNKLFLFDPDNPKMPYEFCALEGILVNVCMSLEKDFASLEP
TILENLDDLPTRLTSRQLEELRSFKQRLSQFSARSQDVQRVLQEVLEEDENMINMYLTER
NPVEHDEIEILSESYLQVVDHLTNRAELLDNAIDDTEDLVTIRLDTIRNRILFVELTLNI
IALAFGAGSLVVGMFGMNL-----------------------------------------
------------------------------------------------------------
------------------------------------------------------------
------------MGSATFINEIWRNKKSDIMSFLLQIRAWEYRHLPSVYRIKRPSRPEKA
KKLGYKTKQGFIIYRVKIRRGGRKKQVKKGITNGKPKNHGVNEKKFGRNKKSLAEERAGN
FCGNLRVLNSYWINQDSLYKYFEVILVDPFHKNIKRDPNINWITSPTAKHRELRGLTSSG
KKSRGLRKKGHRANKSRPSKRAAWKKNNTISLRRYR----------SIPDSKAVIDLILS
KTQRKTPTIVHRKFSLQKIRQFYMRKIKFFEQNFKFFIEKILKNFPLIDQLHPFFCDLLN
ILFNRNNYKIALNQLNKAKIKISKLSQTHLKFLKYGNSLYNCKQLKKIGFGKMCKEIKKL
NTPLIFLEKIRCQIKKIPKIDPHRKILLVGGSSNTGKSCLMNKLTRVNXXXXXXXXKTKF
LMLGHLINKFWTWQIIDTPGITNWNLNSLTSIEMQFVVALMNLNYRILYLIDLNSEFXXX
XQSQVKIFIELRKLLKKKERIFILAKTDLXXGGSKLIIQQHRHQGVFVARGKEDAICTKN
MVFGESVYGEKRILI--SEFRIWNPFRSKLSAAILGGIDDIYLKPGMKVLYLGAASGTTV
SHISDIIGIDGTIYAVEFSHRSGRDLLNLAKKRQNIIPIIEDARHPQKYRMFLTMVDLIF
SDIAQPDQARIMSINANHFLRSGGFFIITIKASCIDSTSEPSLIFSKEVQKLQKENFKPI
EQITLEPYERDHAMVFGKFR-RITHLISIIQNY-SKKYYLDLLKKEICLSYNYSIDLVEK
FFNIIPMEEIDEFFKSNETPRPLTIRINSIR-XXXXXXXXXXXXXXXXXXXXX-------
----NIRLGKNPEFLAGYFTLQGLSSFFSVIALDPQKGERILEIAAAPGGKATFISQIME
NTGICIANDKNKSRLNSLVSTIHRLGIENSIVTNFDGSFF----FDRVLLDAPCTGTGII
SHDERIKLHKINSAILINTTLQKRLLISAIDSCKINQEKKGYIVYSTCSILIEENESIIQ
YAVEKRNVKIVKTGLSFGIPGFVKYKNEIFNKKMHFCRRFYPHIHNVDGFFVCKLEK-MF
LLFENPTGYSXXXXX------XXXXX-----FQTRWEAMKSTQKLIKGKVPKNLIKFIKN
VLVVNDNRLKNSLKKKLGEN-----KKNAIFRILRKNFSKLFN--ILSLTHSVFGEKIKI
IGSKIDGMIIHAIRLFDEIEKSINSYSMRLREWYGWHFPELSSFISDNILFAKTVSLIET
KNRVPFIDLSEFFSPNLSTQIKEASQTSFGLDIFPDDLACILSLSGQIIAFFEFRVLLEK
YIKNRMYSLAPNLSAIVGEKIGARLIAHCGSLINLSKYPASTVQILGAEKALFKALKNKN
FTPKYGLIYHASLIIQSSNSLKGKISRITSAKASLSARIDALGESIGLKNKKKIEQRARQ
LES--YLLFENTLGYFLFF-----SFQIKTPKWEIFIQNYNEFFKKIKFRAFIPFKTIDH
ALKNLLLLSKSCQSNFLS--------FLLGVEDSKLATKISNELVLEIIRGIRFHFEKFI
QNFVNFGLRKNLNNVAFFFSQSKMSLSFRKTDSTVVQSNSLLELIEKDLNFFSMTVKEWY
SKHFPELNLILSNNYLFAIAVKFIGNKKKINYKKKKELGILIMNQKEAEKIFEISKNSVG
SKLSSYDLSLIENLSSKILLMLDFKNQLIAFLNRKLKNIVPNLFTLLGENLTAQLIARAG
SLKNLVKFPSSTIQLLGAEKSLFQALKKRTKTPKFGLLFNSSFIIRASSKNKGKISRFLA
NKCSLAAKIDYFSLVSTALYGKKLKEQLKNILKF---------------------LYVGD
LPLNLKEEDIEKIFLTIGPLKSVKIYRDISSGEFMGYCFVEFENFKDAERALTKLNKPLR
LMWYQKDKFLLKSGGGNIFIKNLPLFFDSKSLEKMFLDFGKILSCKVALDENGTSLGYGF
VHFEDEKASKIAIEKTNGLIIGEKKIFVGPFLSRKDRKNFFTNIYIKNIIKDLFDIFGKI
TSIYIP-------KGFAFVNYELPEEAEDAIFRMNKKKIKNLTLYVGKAETKIERQRHLQ
KK-----XXXXXXXXXXXXXXXXX------------------------------------
------------------------------------------------------------
-------------------------------------------------------NLRER
LALSIFSKKKISIFNIRKPGIRKFEIELFSIIDKLIPESKIEINEAGTIINFLPGLTXVI
HKISSLRGISYFIEFI-------------KIEGIRTLNLDISLENIIFVTFPLM------
-------------XXXXXXXXXX----------------------------LVGESSTGC
LL-NEIYKGNCIDGQNQ-----------------------------------------VK
DLLYLIPHSKLFKKKNFKLQDIISYLKLHNFKNILFVKN-XXXXXXX--------ISILY
KIVYFLPKKNILNNSSRSFHNPEIIFKNFKGNIGKSLCFLLKSLFSNYPDFKGRQVFSFF
FFQKFIIFRFHRYIFKLQEIGPRFT-------------------FDKLGISKELCRICKA
NNFFIPTKIQAKVIPHALNGRDIIGYAQTGSGKTIAYLLPIIQNLVFSIILVPSRELAFQ
IASYFEAFGNIFGIKIVVLVGGLENFSQKALLSLNPHILICTPGRLIEHLEKFLKNKIKK
LEILVIDEADRLFQLDFKKEFSIIFSELPKNKQSLFFSATMSLNLENLQKNNMKNPVKIQ
INRKYKVVKTLQQNYIFIPQKLKDCYFIYLCNEFNGSSILVFVDTQKCAEKKTLLAKFLG
FNAEYLHGGMNQNKRLEILQKFRFGKIKILIATDLASRGLDIPNVDLVLNYDLPHLAKEY
LHRVGRTARAGKSGRTINIVTQYDIHLCQKIETLVQQKF-LLN-----------------
--------MGKTGGKNQKNKKRISRDLEEKGELIFKEIGQEYAQILRMLGNGRCETYCFD
GIKRLCHIRGKMRKKIWINIGDIVLIGIRDFQDQKGDIILKYSSGEARSLKAYGELPSSI
QINXX-MKKNSIQSPNPEKSSRATGKDIRVHFKNTRETAAAIKGMSLSRAKKFLQNVSEK
KEIVPFIRYRYGTGRKSQLKN-GRWPKKSSENLLKILKNAEANAMRKNLDINTLFIGNIQ
VNKAMKGQRRTFRAHGRINAFLSHPCHINLWLIQ-------KERKDLYYFLSKKYFFRSR
AAFKLIELNQKFRFLRGVLDLCAAPGGWLQVVQKVVXXGSLIIGVDAKKILPIKGCNMFK
GDITSRGCL----LDVVLHDGAPRTGTSWVRDALNQNSLSLNAFKLAVNCIEKGGWFVSK
IFCSGNFHGLLFVLRFFFKKIKIFKPRASRLTSAETYLICKDFFLPTKLDQNLLKGKFIF
-NSSQMEGILSTLISLIQGPPGTGKTRTILGI-IVCAFSNTATDIIKKSKLIYTTLACET
LIIDEAAQAIELSTLVPVRKTCENLILIGDIQQLPATIFSQSSLDLNYERSLFKRLQLKK
FPIYFLETQFRMHPQISSFVSRKFYKNGLNIGIISSYQGQINTVDGFQGREKNIIIFSTV
RARNERGIGFLSDCRRMNVAFTRAKFSFWGVGKASVLKKDTNWFEGL-------------
------------------------------------------------------------
------------PNPKTFPFADKELTLQILNLIELSKNHNQLKKGANETVKIINKGYAEL
AIIAADSDPIEIVLHLPLLCEDKNIPYVFINNKHTIGKACGISRSVIACCISTNINSSLN
EQLKNIKNKIEKFLY---------------------------------FSHREGIKCIET
-----NLFFSGSLDGEIRFWFLNKK-----IRGLISCSDDGTIKKW--------ATGGKE
LLFWDQISFQPIQRLFWGTSSISKINFNPNEPNILASLCSDRSIILFDLRLKIPIKKIFL
EMTSNDLSWNFGQISEFAVANEDSNVYIFDLRNTKQVKKVYRDHVMSVNCIEQDSKGQNF
ISGSSDTTVRLFKNNKPKSFDIFFTKRMKKILDIRFLHDEEFFITSSDDGNLRIW-----
--------XXXXXXXXXXXXXXXXXXXXXXXXXXXXXXX-------------XXXXXXXX
XXXXXXXX-----PPPDLPSLLLHNRIVYLGMPLVPAVTELIVAEFLYLQYENADKPVFM
YLNSTGTSNPDGSSAGFETEAFAIADTMNYIKPPVHTICVGQALGTCAMLLSSGEPGQRA
ALPNSTIMVHQPRTQAKGQASDIAIKAKEVLYNRKQCFEIIAKTSGQSLQKVMKDASRTK
YLTPGEAVEYGIIDKIL---XXXXXXXXXXXXRTSAKSSNIYLSFLIKIYRFLSRRTNSK
INQTILRRLVMSRKNQPAISLSRIILFGSKEKNKTIVVVGKVLNDERILMVPKISLCALR
ISSSAKERILNSGGNVFTFDQFAVNFPTGKNSLLLRGN----------------------
--------------XMMPIGVPKVAYRVPGAPSADWVDIYNRLYRERIIFLGQEIDDEIA
NQIIAVMLYLDSEDNSKPIYLYINSPGGSVISGLAMYDTIRHIKSEVVTINVGLAASMAS
FILAAGEKGKRLALPHSRIMIHQPMGGAQGQASDIKVEAQQILRIRKSLTEDYAQMTGRP
YEKVLQDMDRDNFMSAYEAVEYGLIDRVIEAKRVVFGEESRKSLVNGINAVADAVKITLG
PKGRNVVLERQMGSPQVINDGVTIARDIELENPLENTGARLLQEVASKTDLKAGDGTTTS
TVLTQSIVTQGIKAVTSGVNPLALKRGIEKTSKFLVKEIKNLAKPCDGIEDIRNIATIAA
GGNEEIGRIISTAFEKVGENGSTTVEESQSLQDEVDFTEGMELDRGYISPYFVKDMERQI
AELINPRVVVTDKKITSVQELVPLLEMVVRLKEPVLIVAEDITSEALSTLVVNKMRGVLD
VCAIRAPGFGERKKAYLEDIAILTGATYLAEEVGLTLDKVTNEQLGKANRVVVAKEACTI
ISSEANQEKVNARIEIIKKQIENTDSEFDIEKGEERIARLGGGIARIKVGAATETELKDK
KLRYEDAINSTKAAIEMGVTPGGGSTFLHLIKKIPEIRDSFEDEEEKLGASIVEKALEAP
ILQIAKNAGQEGEVVLDKCRRMEFGMGFNAANNSYENLYESGVIDAAKIICWGLENSCSI
AAMVLTTEALVVEPIVAIVGRGNVGKSTLVNRISSIVHDLEGVTRDKNYRKAFWCEHQFL
VTDTGGEQALKAIEEANVIIFVVDGKCELDINDIELANYL-PVLLAVNKSEN---SKFWS
LGGPIPISAIHGTNTDVLLDKTVAIIGKPNVGKSSILNFLTNKKRAIVSDIPGTTRDSCD
--IYNLIDTAGIRKKKMEFFMINRTFKAIQKCDCVLFVIDASTGITEQDQKLSERIQEQG
KSCVIIFNKWDKISSKDKLNLIKRMLQPISWADVLFTSAINGNSCNKIFDYIDSAITQYN
RHVSTSIYNEIVQEAIKWKAPPLFKTGKQGKIYYCTQVSDQPPGIAIFVNDSNLFNDTYK
KYIEAQFRTALGFKGTSLKIFWIKVIGVGGGGGNAVNRMGVEFWSINTDRGLGAGGNPEI
GRKAAEESRDLIGEAVSAGDLVFVTAGMGGGTGSGAAPVVAEVAKEMGCLTVGVVTKPFG
FEGRRRMQQATDAITNLRERVDTLIVVSNDKLLQIVPDNTPLQDAFSVADDILRQGVVGI
SEIIVRPGLINVDFADVRSVMADAGSALMGIGTGSGKTRAQDAAVAAISSPLLDFPIEKA
KGIVFNITGGHDMTLHEINSAAEVIYEAVDPNANIIFGALVDENMISITVVATGF-DVVV
IGGGHAGIESALASAKRGAFTLLITLNLDKIGWQPCNPSIGGPAKSTLVHEIDALGGGMG
KIADRTFLHKRILNKSKGPAVWALRVQTDKKEYSEENKKMLLTIQEGMVSDILISKSFKL
KGIKTYFGGIIRCKTAIVTTGTFLGGTIWIGSKKISAGRAGEMASIGLTQTLRNLEFKTS
RLKTGTPPRIDSRHINLEKIEKQKSDETENWFSFDRMEWNSRKTMDCFLTHTTSRTFALI
RKNLHLSPKYGGFMKSTGPRYCPSIEDKIVRFFDKKEHQIFLEPEGRILNEIYVQGISTG
LPENLQIEIIKTIPGLENSKMVRPAYSVDYDYIFASQLDKNLM----EGLFFAGQICGTT
GYEEAGAQGILAGLNASLFCEKKNMICLSREGSFIGNLIDDLCTKQLKEPYRVLTSRSEF
RLLLRSDNADFRLTPLGRKYGLVNDRKWKKFKNKIQRIENESRRLNKTFIKVNSKILKIL
ESEIGNIVKKESSLAKLIGRPNFDFFQLNNLDL--QRLEIEIKYLNYIERQELQIKNVDR
IMNTQIKKNINFMKITQLSKEGREKLTKRRPVDLREALKIGGISASDIQTLDSVRWYLQL
IGRVRLLRPEEEIQLAREISQLLHWEHVKISLREKLQREPTSSEWTAACKKFRAILHNAR
RAKERMVAANLRLVVSIAKRYVNRGMSLQDLIQEGSLGLIRAAEKFDSEKGFKFSTYATW
WVKQAVTRAIADHSRTIRLPVHLYDTISAIRKTTRTLNIEIGRSPTEEEIAEKMDMSVEK
LRSVLQSAQPTLSLERPLKLSDFIEADQESPEEHVEKSMLRDDLENVINSLSPRERDVVR
MRYGLDDGRIKTLEEIGQIFSVTRERVRQIEAKAIRKLRQPYRSSILRDYVPSKKDESWR
FTKLDNGFPILNLANLDEIAVLYIKADSKIKDPI-------EKNSKAKIILVDEEAQIDF
FLINQVTEKASNFNSSSFNFLSASFGGFLSRISLGIDLNGINASCNVEGVTVVKNSQISD
IHSRISHNYPLCKSSQLQKNGHAIFAGKVQVHNGAYETESNQLCKSLLLSQTSKVDSMPI
LEINNEDVKCTHGSTVSDLDQEQLFYFKSRGIPIEKARFLLTIGFIKEIIEKL-----LK
QYYVIGRQWPSEKKPEPELFFMKIFSPNESIAKSRFWYFLRKTQKIKKVKGEIVSVKKIT
EKKNKNVKNFGIWLRYDSKSGTINMYKEYRDVLVCGAVEQMYMEMAGRHRAKWSSIIILR
IEQLSTKECIRQEIKQFHKNSLKFPISHFIFQPPWDXXXXPFKSYRPQT-VMTKIKTVPV
FSVTNRFGQPFQVALMFFSHIEALEFGRIFIMGLDKAIKMFQLIPDEKQLDH-PNIPIFS
IPGLSIIKSPMFFTKEDLEITWDKIRSINPDFEREPEIIEGDLIS-XXXXXXXFGFVPPD
ALILLLATVFVVPLMRKLNTSPILGFLSAGLVLGPNGFGLIHRIGASKTLAEFGVVFFLF
EMGLELSLSRLKSLGLDVFGLGSLQWLLTAVVIGFGIALSSSAFVLQLLSERGEVGTRFG
RASFGILLFQDLAVVPLLVVVPLL-AATKAAIALGVIFLGGKTCLEPVFRFGASAKSPEA
FVATILVTVLTMSTLTESLGLSDTLGAFLAGVLLAETKYRHQIEADIAPFRGLLLGLFFI
TVGFGIDISLMTGNFLIICFLLFTLLFIKTTIITALCRGFGINFSNSQRTGLILSQGGEF
AFVTFGLAQKNNLLPPQLAQLLFLIVALSMVLTPFLASTGSKIGASIEDYVVVAGFGRVG
QSVCDLLDARLVRYMAFDLSPVKVMEARNKGLPVFFGDACRPEVLKAAGIKNPKAVIVTL
DDQNGANRAVNALRREYPNIQIFVRAKDAKHQKKLQLGGATAIVPELLESSLLLGGAVLL
SYGTPIEEVNLLIE--------NNHRSILLLKGPASSEKIPFIHYLWKKNSPQSNRTILW
CFXXXXXXX--------XXXXXXXXXX-NFFSSSPIRYCYYKETRKILGNTFGMCILQDF
ESITPNSLARIIETIEGGGVVIFLLETINSLKNLHHLSLEIYNNFKNQTVKTITSRFLDR
FFLSLRECDTFLSIDNRLQICPKNLGQMEPLSSLLSKTKTFDQARAFLSFSEAIADKKKL
STILLTSGRGRGKSATLGFAVAAAIAFGYGNIFLTAPDPENLHSLIAFLLIGLKTLGYKE
NQDFEIICIDRILIYTSHYQMIKFIFPSETIELLIVDEAAAISSAFLDKIVGNYITFIAS
TNYGYEGSGKALNLKMIRKIKRIFKEIYIDEPIRFSKNDPVEKWLNDLLCM---CPNPKH
CRLFLVDRNALFSSHKIANIFLQKLIGLFSSSHYKNSPDDLQMLCDAPSHRIFVLLTPLI
PDILVGLHTSYEGQINNKFVQKCLSRGLKMNGDLIPWAISKQFLDPNFGELAGVRILRIV
ANPDSQKMGYGTRTLQL-----XXXXX-----CIKDKTIPSLDYIGVSFRLSLPLLCFWK
KNGFSMFLIRTIRLALSNEQTVIMIWYQTYQCEFFKKFVNLLGSEFREM-----------
YD--XXXXXXXSSLELNFILDLFPLFGKLFFW-SSVETILLVGIGLQLKTIETIKKEINI
KSENIFKIF--------------------------------------WKNLNLSNLHILH
GVFSFLEANYIEDNESLFRFNYIHEFLNFNLKAPNWNSFFXXGLSFKRGNKLIGLITSLP
KLIVLKNYIISCSEINYLCLQKKIRSRKLVSVLIKEITRKLNSIGIVQAVYTTSVTFLES
FITCRYYHYPLNIVKLFDLGF---------XXXXXXXXXXXXXXXXXXXXXXXXXXXXXX
X---------------RKEDFLHWFRTVQGVFYVXXXXXX---ISSFYSLPNKIIEKKKK
LFL--------------------------YDLGFDMFNTLGSFSKKKFFKTLGFKKGNGL
LQFHIFNWRSDQENGLVFF------FSFPSFCQKIKETFNGSFLISYGEYPPQVRCFDLE
NLSLKFERHLDSSIQNFQIISEDWQKLLFLRNDRHLEFHTKGGFHYKTKILTQGVDLLFN
SKNNTVYIPSSKDEIFRLDLKEGRFLNSLRNXXXXXXXXAFGNSGGIVNFWDPR-RFDFD
CFIGFENGEVILFDIRSNFPLIAKEMENSLPVISIRLIANSNQIQIWEKKCFDSINHLCK
IKNSGFFFLAMQKPKIEGKFLEEMGSVPSWISNLE-------------------------
------------------------------------------------------------
--------------------GSLVCATKMKIVFPKYQEKKIKESWKIIKKILNSFSIYSH
LDLSFGFILVSTTKFTNDPFSIIKGRDFLKLISRGVPVEQAAKIFEDEIICEILKISHFS
KNKNIFLKRRRRLIGNNGSTVRAIEMITKTFILVQGNTVSIMGNHSGLKQVRKIVQDCMN
NIHPIFHIKNLIIKQELSKDKFLKKENWDQYLPLLKKK----------------------
--------E--LIRIGIVSPEKCKPSKCKFECKKNCPIVRTGKFCIQIDFSENKAKISEE
LCIGCGICIKKCPFGAITICNFPKEINNKKIHQFGINSFRLFRLPNLKSGQILGIIGING
IGKTTALKILAGKLKPNLGNFSDPPQWIEIIKNFRGNDLQGFFNLLSKNKLKISIKPQYI
DSISDKIKGTV-XXXXXXXXXXXXXEIIQNLSLDLIYEKEIQTLSGGELQRFAIGFVLLQ
NADVFLFDELTSYLDVKQRIAAAKVIRKV-AYMIVVEHDLAIIDYLSSFICCIYGKQGAY
GVVTVPYTVKEGINIFLSGFIPSENLRFRENSLNFTFCKFSYPKIEKTLGSFQLKVENGE
MHKSEIIVLLGENGSGKTTFVKLIGNILKTD--KMRISYKPQQISPNFNGSVKKLISEKL
SSNGLKENFKEKIFSPLNLESLLEKKVENLSGGELQRISIAMCLAKSCEIYLIDEPSAYL
DLEQRMNVAKIIKNFIYEEEKSSFIVEHDFMMSTYLADKVIVF-XXXXXXXXXXTPQKVG
DGMNLFLKDLEITFRRDTTNFRPRINKLDSLKDREQKLEGKYF---MQISKVQTRLASSI
LQCGKRKIWMDPNEINEISLSDKRKTIRKLIQNGIILKKNPKLHSTNRKKFHLEAKKKGK
HKGIGKRKGTSNARSSERVKWHFKQKVFRHLLKKYRTSEKIDKYLYRQLYLKSKGNAFKN
KRVLLDYIHSAKSEYNRKKIKNERQLARHNKK-AIVKNRIS-----MSRSGGKRSNTRYT
FSQAFRNHGPQHTSTYLKNFKIGELVDIKVNSFVHKGMPFKYYHGKTGKIFNITRSSVGL
KIFKVVGNRKILKKINVKIEHIKKSNSKTEFLERIKAKDCIRRSKKNKGEK---------
RHIVSFKIKSFEPEPYCMGKRGRGASVGNKFRTSLGLPVGAIINCADNTGAKNLYIIAVT
RIKGRLNRLPASSIGDMVLATVKKGKPELRKKVLTAIIIRQKKFWRRKDGVFISFEDNAG
IIANPKGELKGSAITGPVAKECAELWPKIASTANCII----------SMKFFRPKTLKLK
RNPRYEXXXXXXLKKKEQFRTIYFPLTTESALKEIQAGNTLVFIVNPKSNKNQIKNSVKK
LYKVKIKKINTLIDLNGKKKAFVKLTSDYDALDVANKIGFIMKTCFKNGRVVLILRGRFA
GSKA-XXXXXXXXXXXXXXXXXXXAGIQKYPQLVTRKMSLKKISKKSRMKIFIKKINMNH
VFPTRFFIDXXXXXXXXXXXXXXXXXXXXXXLKNIFLDQFFSGKQKWFFKKLRF------
---NYEELLDR-----XXXXXXXLEPPKLGRDGTKKTIFLNFEKICKKLGREKEHLFFYI
STELGTTASIQDSGALVLKGKFQPKGFENILRNYIKEYVLCGSCQSSCTILEKDTETRLI
FLRCNRCQAWRSVNQIRPGFIAQ----MPTDQKKTRKRRGHVSCGHGRIGKHRKHPGGRG
NAGGQHHHKILFDKFHSGYFGKKGMRQFHKKKPQSFFSSVNLDKI----XXXXXXXXXXX
XXX-YGFSKVLGKGKKPIFPFIIKAKNFSTTAKNK------------MSHRKYEAPRHGS
LGFLPKKRCRRGKGKIKSFPKDNENHPCHLTASIGFKAGMTHVVRTVDKFGSKLHGKDVV
EAVTVIETPPLQIVGFVGYIKTPKGLRSFRTVW----PEEFKRNFYKNWYKSKRKAFK--
-------IKKFCPIIRCIAFSKISKTGLKQKKAPVLEIQINGGNTTQKINFVEKISQKEI
SISDIFRQREIIDTIGITKGKGFQGVIKRWGVTKLPRKTHRGARKVACVGSWHPSRVSFR
VPRAGQTGFHHRTQINLQIYRVGKALDSNNGSTEFDLSTKKITPMGGFPYYGNVKEDFLL
LKGCVMGSKKRQITLRKSLSQKPQNFFNKKIQLKFIDTSSKWGHGRFQTKDEKIN----K
NQKTTENLGNKLRLVVKSGKFTIGYNTTNKSLKEGECKIIIVANNCPSTRRLELEYLAML
NKSSIHHFYGNNSELGLACGKNFRCCCIGIIDPGDSDILN---------CNLNLHKRMHG
IKFKRRVPQAILEIKKFAQKVMNSKNIRIDTQLNKFLWLKGTKHTPIRVRILL-------
-----------------------------KKKIKKFNRHHSDRYKRLKKNWRKPKGIDSC
VRRRFKGRTLMPNIGYGSDKRTKNFLKNGLFKVKIENIRELKSLAMSNKKISIEISKRIS
SFKKKKIVDLALIMDIKI-------------NFAKATIVGFKRGLRQQKIKDVRIKISKI
KHEKESKFFLGKKVFFIP----VIWGKIKKLHGRSGVFIAQFKKNLPPNSI---------
------------------------------------------------------------
----------------------------MGKRTRKLGIVGKYGTRYGSSLKKQIKKIEIS
QHTNYTCTFCGKDKIKRIAVGIWKCKACLCVIAGGAWCLQTQGAITVRGTIRRLRDLTET
------------------------------------------------------------
-----------LRGGIIEPTLAALARKKNCEKVICRKCYARLHPKAKNCRKKKCGHSSQL
RMKKKLK--------------------AIIHQAIMNLGTIGHVAHGKSTLVKALTGVQTV
RFKNELERNITIKLGYANSKIYKCKNVHCPGPGCFKSTGSKRKSTPFCD---CHSDMILL
KHFSFIDCPGHEILMATMLNGTSIMDGALLIIGVNETCPQPQTSEHLAAVKIMNLKNILI
LQNKVDLVSKAKALLNYQEIKKFIQKSYLENSVIIPISAQRKVNIEILMEFLVRLITFPS
RFFRKSPFLLIVRSFDINKPGCKIDFLQGGVLGGTIIKGILCIGEKIEIRPGITTKTKKG
EIICQPIKTLICSLSAEKNPLKYAIPGGLIGIGTKIDPTLTQGDRLSGQILGHKNSLPGV
FVNIFVFYKLFKRLLGI----------------NEILMINIGNSSAGGKVLKKKENIIEI
CLTNPICCNLGDRIALSRRIEKHWRLIGWGIIKKGKK--MSLIKIKKNRSYHSRFQLKWR
RRREGKTDYYSRKRLITQDKRKYNSPKYRMVVRITKKNIICQFTQSLLEGDRVLMAGYSX
XXXXXXXXXGPTAFHIAYFCGVY--------------XXXXXXXXXXXXXXXXXX---IL
DIGLTRATTGHRVFAAMKGALDGGITIPYNEKRFPGYN-PENFIYRALGLHVRDYVTKLK
EEDEEKYQI--XXXXXXXXXXXXXXXXXXXXXXXXXXXXXXXXXXX--------------
-------XXXXXXXXXXXXXX----GSIIILLGSKFQGKKAVLLKITKKGLLIISGPFSV
NGISLRRINPRYAVPTEIGIGLNNLQLGFLNDDYF-XX--------DEKLKKKILKNFFL
KFYMK----------------VPKGIEKKKKFIE------------XXXXXXXXXXXXX-
--EKYIKENIKRKKSFIEENRLAKKKNKFIIPAKAKIFFVIRIRGINGVSPRAKKILELL
RLNQINSGVFLKVNSSTNQMLKKIEPFVAYGYPSLKNIKNLIKKRGFGKIGRKNLSENGI
IEQGLSNIGVFNLEEIIHEIYNCGTRFREINNFLWPFKLKSPKKGYHFVEGGAYGNWEES
INNLILKMNMGRVIRSQRKGAGSIFRSHTTKRKGKALFRPYDYSEKCGYTKGIVKKIIHD
PGRGAPLAMVQFKNMYRYKKLFSTFIATEGMYTGQNIYCGKQARLMVGNIVPLHSVPEGT
ICCNVEARQGDRGKFGRTSGNHVTIINKNGKTRIRLPSGSKKIVSSHCRGMIGVVAGGNR
IDKPLLKAGRAFFKYKAKRNCWPVVRGVAMNPVEHPHGGGNHQHIGHSSTVRRDAPPGRK
VGLIGARRTGRLRGMRPILTTRKIEIPNGIYIQTKSRKIIVSGKIGCIVNYYKHILIDI-
XXXXXXXLRFNVWFGNRKKVASLTTITSHISNLFIGVTVGFSYKMRSVYAHFPINIEIKE
KGRLVEIRNFLGERRVRKIKLPFEVKCEKSENTKDEIIIKGNDLKTVSLGAASIQQLCLV
KNKDIRKFLDGIYV-------MIIKKKDKKLIYTQLFKDGLLVVKK----------Q-ES
IIVIKLLKSLVSKGFVKESFCWKYYYFILNDRGIEFLRNYLQIPSDVIPLTL--------
MARMHNKRKGISSSLIPFKRKSPDWSNENLQEINSLILKLAKKGLVPSQIGVYLRDCKGI
PQVKTITGTKILRILKINGVAPELPEDLFFLIKKSINVRKHLERNKKDKDSKFRLILVES
KIHRVIRYYKKKKQISPNWKYMSKVNLLADALKTISNAERSGKKQVLIRPCSKIIIKFLQ
VMQSNGYVDKFTFIDDNRSGKIVVNLLGRINKCRAISPRYDIKIKDSEKWISNILPSRQF
GIIVLSTSYGIMGHKEAFLKKTGGKILGFFY-------FSDMGLKKEILQGIFKYGFEKP
SLIQQKGILPIIHKKDLIAQAQSGTGKTATFVIGTLQNVQYDVFQVQCMVVCPSRELANQ
IKIVYESIGKFTKIRTQECIGGTKIKDDRQLLFHIIIGTPGRLFDILSIEKLLSQKLEYL
VIDEADEMFSRGFKVQIFRIFKYLPKECKIGLFSATLPKEILQVIELFISDPVRILVKKE
ELTLEGIKQFYIPIEKEEWKLEALFDIYRSIKAEQSIIYVNARKKVEWLANKMKLNDFSI
AFIHGEMEQSERSETMKNFRFGKFRVLITTDLLSRGIDIEKVNFVINYDLPQYKESYIHR
IGRSGRFGKKGVAINFLSRVDVDNLREIEAYYSTVIALIPEDFTDFDNIVQVFGRKKTSI
AVAVVKGNGFIRINGTSIDLIEPEILKYKVFEPLLLMGEAGFGDIDIRIRVKGGGYVSQI
YAIRQAIARGIVKYFEKFVNETKREEIRNIFLNYDRSILVGDSRRNEPKKSGGKGARSKY
QKSYRMGRVKTKTVKKSARFLLEKYYSSLTLDFQTNKKICDEVALIPSKGLRNKIAGYVT
HLSKRIKKGPVRGISLKLQEN---------------------------------------
---RSVPAGLFITVYADFLKKSGRIELPSWLNIVKTGVNKSNAPENPNWFFYRLAALSRK
FYLNRGKGVGNLRKGYGGKKRRGSKPSKKVPSSGKIIRFALQQLEKLKIIEKNNKGQRKI
TKKAKQDMDNRA--QEWYPITKLGRLVKKNKIKSLEEIFYFSLPIKEQEIVDFFLKEKLK
DEVLKIMPVQKQTRAGQRTRFKAFLIVGDFSGHVGLGIKTAKEVANAIKGALVIAKLTII
PSLKGFWGEKIGKSHTVPMKVTGKCGSIRLRCVPAPKGTGIVAAKIPKKLLTLAGYEDVF
TTSKGQTRTFGNFAKATFNAIYLTQKFITPNLWMKSSFLKNPM------------IRIIL
SSRKTKSLEKICNEILNKGKDKNLKIKGPIKIPTKILKITTRKSPCGEGTNTWDLFEIRI
HKRLIDLFSSQDILKQINSVKIESGVEVEVT-KPRGLQAARKLRNHRKKQKWNDKKYSRR
HSLKANPMKGASHAKGIVVERIGIEAKQPNSAIRKCVRVQLIKNGKKIAAFVPNDGCLNF
IEENDEVLISGFGRKGHSVGDIPGVRFKVVKVAGVALIALFRRKKEKPKA-NFQIKTKKF
KNNFLLKRKQFIIDVSHPEDANISKKELQKKLANIYKIPDPSTIFLFGFKTHFGGLKSTG
LGFIYENLKAARQIEPRYRLMRNGLIEITKGSSKQRKERKNRSKKIRGIEKTMTKKRRNN
GRNKSNRGHVKRVHCVFSGKLISKDKAIRRYVIKNIIESSALGDIQDACALEYYTLPKLY
FKNYYSIEAAIHKKIVRVRSKEGRK------FPNQENQKAQNKLKRLIPSPNSYFMDVKC
PVCLSLTTIFSNSQTLIKCEKCATLLCEPTGGKVRLNQACLYYQKNN------WVLWYDK
NWDQFLIKIHSINSIDNFWRLFNNLVPLIETPIGSNYHFFKEGIEPKWEDLENIGGGKWV
LTYPX--IWEKTLLTLISEKF-QYINGLVANIRKNEVRFSIWTKNSTDKNVQLRIGKFWK
----------LSKQKKFINDGVFFSELNELLSRELSDEGYTNVEIRKAPLKTEIILKMTQ
THSILGSRGRRIKEINGLIKKRFQFDEKSLEIYVEKIINKNLCAISQAESLRYKLLRGMV
IRRACYSTLKSTMESGAKGCIISVSGKLRAQRAKTMKFIDGYIIHSGKPVEDYIEKATRH
CFLRQGVIGIKISIMLPWDPAGVRGPKKPLPDVVTVLE---MTLYKNKRLSKTGKEGRKK
ISNVFEKKEWIELKTPSLFGEKIFGNTIVNKXXXXXXXTEILTNRIYQISLGDLNNKESL
SFRKIKLKGSEVKNNTCETSFFGMDLTRDKLSSLVKKWQTTIETSIDIKTEDGFFLRIFC
FVFSKRKKKQLKKTSYLTSSQIRAIRRKIIATLLKFSLENNLKSLIGKFLSEKLNSEIEK
ECRKIFPIHNFYIRKIKVLRENN---------------------MAHGIKKHLKRLRAPK
RWKLTKLGGIWAPNPKSGPHKKFESFPLILILRNRLKYALNNQEAVQILQQRSIKVDKKI
RTEKNYPAGLMDIISIEKTEENFRLLVDTFGRFILHRIEEKESMFKLCKVTKSTKGQRGI
PYIVTHDGRTIRFPDPFIKTNDTILFDLSEKKIIDFIKFEVGSLCIITGGPNVGRIGIVL
QQGKNFLEEEMIKLKDAKGSEFSTKFSFIFVIGKGKKSFISLPKGKGIR-------DFKL
FNKWSYSDLEIKDFSLLSYLSVN----FVPHSAGKYNKKRFKRSVCPVVERLACALMMRG
RNNGKKIKAIKILKQSFEIIYLLTEKNPIQVLIDGIIKSGPREDSTRIGSNGTQRRQAVD
VSPFRRVNVAIHLLTTGAREAAFRNVKTISECLADELINASKGSSNSYAIKKKDEIERVA
KANRMKLNIANPKNGAQKIIEIENENDLRIFFDKKITNEIDVSSLGDEWKGFILKITGGQ
DKQGFPMKEGVLSNKRVKLLLSKGVSGCRGFGMKKGEKVRKSVRGCFVSPEIAVLNLSII
KEG---INGLTDSKMKTKIGPKRASKIRKIFRLSKGNDLRKYIXXXXXXXXXQRIITPLS
LQRKRFFHSVKKKKIINTKNKLQEYGK----------------DAGASETIPIQAGSVKK
GIHVVIKGNPCKVIEISTSKTGKHGHAKASITGIDIFTGKKYQDISPTSHNIMQPIVTRK
DYQLLEIAEDGFLSLMDEEGQIREDLCFTKIKEDFFLNKNLNVTVLKSMQKEKIISYKEY
RNYSKTYRTPRRPFEKERLESELKLVGEYGLRNKKEVWRVQLSLSKIRASARILLTLPEK
DPRRLIQGKSLIKRLRKYGILEENQETLDHILSLKIQDFLERRLQTIVFKKKLAESIHHS
RVLIKQRHISVDKRLVDVPSFLVRLKSQDKIEYFSKSPLGGGLPGRNLRKT-----DVKK
LLLCNVHLGKKTCQNLMKIYIWKRRKDGIFIFNLSKTLKKINLAARAIVGIKNFEEIIAI
SNDTIAQRAVMKFSQFIGCQMIVGRWTPGKLTNHSCKTFSEPQLLILACPQSDLQPLIES
SYVNIPTIAFCNSESSLKFVDIAIPGNNENKHSVALLWWLLTREVLRVKGEISRTEKWDI
PIDIFL-----------NLCHIRLQQRNGRKSLTIIQGLNEKLNIEKITKVLKKEFCCNG
CILCDDNLGKIIQLQGDQRENVIKFFLEQEIVSKKNLKIHGV--EIKSFRLGENIFPDIF
RGSQKRRNKDKSVIDQSIILDIYWKKTKYKFDFSKKFLNHT--X--XXXXXXXXXXXXXX
XXXXXXXXXXX---------XXXXXXXXXXXXXXXXNHVELLKLIGAVDYDRGIKTSGNR
GYFLKGIGLLLNNALIRYGLDFLVKRNFIALQTPFFMNKNLLSKCSQLEDFKEQLYG---
-GEDKFLIATSEQPISVFHLDETIENGKFPLKYVGFSSCFRKESGSHGKDTSGLFRVHQF
EKVEQFILCSSDYLESWVFFNEMLENVKFFYSSINIPFKFLNIASNSLNNTASKKIDLLG
FFPKSNTFRELVSCSNCTSYQSKKINIK-----------YPHMLNSTLCATTRVICCILE
NFQTESGIIIPSILRNYVGISFVPF--METRTYESIYPFMGNVTVTLIKEIKEMGAYSFL
SEYGNALGMLMMSELSRRRIRSLNKFIKIGKSEVVVVVRVDFLKGYIDLSKRRIAEGETY
CMEKKWNYSRIINTITNQVSKFFFICIEDSRIRWSWPFFRHFGHAIIGFKKYLENSETLT
KCL----VAKKLPKNSKKISSNFEISCFSPGGISIVKK--XXXXXXXXXXXXXXVRLISG
PLYNLTIKNGNKKKGIKILARFFSFISEKIKKKKGRLYI---------------------
-----------LGQLVMGPAGCGKSTYCLETYKNLTNLKNSVTMINLDPSIENLEYPDSI
DIRDLIKIEDVMEEFSLGPNGGLIFCMEYFMDNLWFDNQM---XXXX-LIFDLPGQIELY
THCSLIRDFANYL-EISLYSIFLLDCQFIGDLGKFFGGTITALCCMLSLEIPHFNILTKI
DLILFPCHEIFSKELEPKYRKLTRSLVKLLIDFSMVQFIPLDL--KIIDVWKTNLNDCIL
MINNIIKTYNYVSMDTEFPGIVVHPFXXXXXXIDEPYKILKSNVDLLNVIQIGFTFSNEE
GLLPWQFNFYFNTEKDLFAQDSMDLLVNSGVNFYNHKKKGIEMDKFALFLINSGLVLNKK
IKWISFHSGYDFGYLIKILTNNFLPQNKNEFFNLLKLFFPCSYDMKYLGIYDLYGGLNKL
AEKFKVSRIGPVHQAGSDSLLTLKVFFKLRDTFFKGKYQGILYGLG---------KPLWV
FPDGFIMFETFSNPIEEVEDFLITISEPVSRTKLIHEYVLTPYALYAAVTSGMNGSDVIK
ILRKLSKNLLPKTIFRMISICTQFFGKIHLVLFKNNYFIYAPNYEIIKTLLNDEK-----
----IEDIKKRSMLDCPLLEEYDFLNDFFIPSIKIDLNPTTTIRRYQEKAISKMFNRGRA
RSGVIVLPCGAGKTIVGITSVTMIKKTALIVCNSTVSVEQWRRQFIKWSNINPKKIKSFI
AIIVTTYSMISFGGQRAKLSASLLNEIKSREWGIVILDEVHIVPANVFRKVLGIIRTHCK
LGLTATLLREDRKVGDIGFLIGPKLYEANWLDLEQIGFLAMACCAEICCSMPPDFFEHYL
CESNSTQILCALNPNKARICDFLIRYHESRGDRILVFSDNVFALRSYATKMLKAFIYGAT
GSLERIRILKNFQ------TLFISRIGDTSIDLPEANVILQISSHYGSRRQEAQRLGRIL
RPKS--AFFYSLVTSNTEEMFYANKRQQFLVGQGYDFKTILNFSGNPNLIFETEKEKKLL
LKQVLS------------------MFIKLNFENSNNIGVFIKLTNSYCIVPYEINDKSLK
TIEKELKKNIPIIKTSILQSKCLGRLIIGNKKGLILPSETTFEEYQKIKKFIPENVIVKK
CPEKFSALGNCIVNNDFSALAIPEISNETEELLGDVLGVEVFKVSLGAEKLLGSFCVINN
YGGLISQFVSLEDQDEISSLLKIPLTVGTVNCGDKYLSSGMISNDWIGFCGFRTMQSELL
VMET-------------------------GLCDLRMGVCVSCRGNYLTCPGHFGHVDLII
PIKNPMLKNLFVNILKAKCNSTLLVPPTRFRNFYFLIKQQLEKKFGIFRMYIMGKRVCHS
ARTIITPDPFLLSFEVGIPKDFVLLNRQPSLHRASLMSHSICIKIHYSNCNSYNADFDGD
EMNMHFSQNDLARSESLVLSSAFHHSKIPTQKTIMRSLIQDSIIASVFLTKKDTFFILKP
KILWTGKQRKGELLRGILDASQIGGLLHAFNEIYFLSCFGKISIFFQRYHGFSVGIEELI
LKMTNSGAKGTSLNIFQICSSLGEGEFFHFGGKNLPTFARANGFIFQRFLTGIPQPEYFF
HCMAGREGLLDTSIKTSQSGYVQRSLVKHLESLKVSYDKQLIYSKNGGIIASQSIGEPCT
QMTLNTFHFAGKLLGIPRLREILLTKFLFNHILIHMINKLLSVQKKISIEDNPDSLSSQE
FLLPGHLISTGSYVSKFNHELSQTSGLSVSIERINFGRFLSYFRSIHRGKFFFELKNTSG
RKLLPQSWGFLCPVHTPDGALCGILNHTASILLSQDGRPLRPVIGTLEQCFLHSEIEASN
ILSVIAGATPFSDLNQSPRNMYQCQMSKQSVGTPFYTFWRRDDIKSFFLLNPQVPICRLQ
MDAFPNGFNSVVSVITYTGFDMEDAMIINKSSIERGFASSNVYNKIRSRRRPLVGDKFAS
RHGQKGVFSYLYSSIDLPFGMNPEIIFNPHGFPSRMTIGVILESMIGKIGALDGVFHDTT
PFGEKLRKSGFQFYGNEIFYSGYSGEPFSIDVFLGIVNYQRLRHMVLDKYIPKNSLTRQP
IKGKKIGGSIRFGEMERDAILGQGCVFQTSSDLHGISIKAIKKNQEELIFQIKGFDFSFS
NALRRILLSEISIFGIEKVFFYDNSSILNDEIIAHRLGMIPLFVSP------------IS
IYSKSLKWKKFKDILIAKLNPGQKIECECESLIGIGNNHAKFSPVGSTFYKIFPKIKIIS
EIFGKEAVFLVQKCPMKVFDLESSPNYCTMCKECIIRIGRNNQKITFIIETTGIFSPEIL
FHRAIFLLVGKCNLNLFKIRRTILQMLRDRSYVSSFEQ-RSELEINRS------------
-------GVKSIRGFCERIKQDGFQNSIIVLHGKLTSHAKQAIN---KIEYFSESELIVN
ITEHNLVPKHEIISEEEARCLFKRYSIRENQLPRINKRDPIARYFGLQKNQIMKIIRSSE
TSGRYVTYR---RKTLPFLTKYEKARILGARALQISMGAPLMIEIEGETDALDIAAKELL
KRKIPITLRRYLPNGTFEDWDLDELII-EEKKVKYIQFSILSPQEIRNYSVACIESDLSF
ENNSPKTGGLMDPRLGAVDKDIYCTSDMNSFVDCPGYFGHLELAKPVFHESFMNLVLLIL
RCIDHSTSKLILKNILKVRNPKQRLSILSKL----QPKYSRDGWCIIAKF---RIMSAER
IHEIFKNIVDLDCKKIGLNPKLCRPDWMILTVLPVPPPTIRPSVMFDMTSRAEDDLTYKL
GDIIRTNKSLSQLLISCAPAQVINEQFNLLQYHIGSYMNNKVPNIAKSIQKSGRPIKSLA
QRLQGKEGRVRGNLMGKRVDFSARTVITPDPNILLDEIGIPWSIALNLTYPEIVSEFNMK
KMKKIVQNGPIHHPGAKYIIRNDGSRIDLRFVKNLSEIKLEIGNQIERHLQDGDLVLFNR
QPSLHKMSMMGHIVKIMHFSTFRMNLSATSPYNADFDGDEMNLHLPQTLEGKSELLNLLM
LPNCIISQQGNKPVIGIVQDSLLGSFLLSQRNIFLDYSKFMLLLMQLQEWDGSIPIPSII
KPQTLWTGKQVFSLFLPKINFLRKCLSHSENEKTNISPKDTRVMILGGQLISGMIDKRSV
GASGGSIIHICWKEFGPKKTSNFISQFQTIVNSWLLFEGFSVGIGDTIADKKTMNNIIKT
IKSAKIE-----------------GKILKDDFENHINKILNSARDKAGSNAQKSLSNANN
IKRMVDCGSKGSFINISQIIACVGQQNVEGKRIPMGFNKRSLPHFSKDNYGPETRGFVQN
SYISGLRPDEFFFHSMGGREGLIDTAIKTSETGYIQRRLSKAMENVMVEYDFTVRNCEGN
IIEFFYGEDGMDALNLENQNFDSTKLSDRELEIVFRXXXXXXXXXXXXXXXXXXX-EEFL
QIKKDREILRQMIINNYELTIPLPVNIDRIIKNAEKLF--XXXXXXXX-PIEIIDGLKKL
ENYC----RLNATLLFRIFLRSKLASKIIFFKYKFSKVAFLWVLNEICTQYRKSIASPGE
MVGTISAQSIGQPATQMTLNTFHYAGVSAKNVTLGVPRLKEIINVLQTVKTPSLTIYFRK
EFSSSLSKIKQFQQTLEFITLKSMIKKKTVFYDPDPYKTILKNDQIILENYFEIPD-TWT
TKIGLEKDEFIDKKLSTIQIVEKM--------FIVNSDENSQNLFFRLK-----------
------GTSKIKKAFIRKSSQIFEIKNNEEYVLDTEGVDLRYILNYSGIDYTRCSSNDIL
EIYKILGIEAVRKILIQELRNLISFDGSYVNSRHLSLLVDVMTHKGKLMSITRHGINRTD
IGPIAKCSFEETIEVLYQAAAFGVCDNLKGVSGSILVGQVSSLGTGKIDLFLCEK--YIE
SAALDSLGLRRYCCRRMLLTHVDLIEKLLKQDDMWIILESFFKENNLVRQQLDSFNEFIQ
NTMQDIIDDIPPIV--XXXXXXXX--LRFGQLHLSKPTFIEENGTTHTLLPNEARLRNLT
YSSPLYCDIKILLGRIPIMVKSRFCVLDKLLPMDLIRIGECPIDPGGYFIINGSEKVIVG
QEQLAWNYVYIFSKKETT---YFAECRSVAEFGRW---------YLRAILPLFKKDIPVT
WIFKALGFENETEILRHICYNDEDEELIESIRYSLE--------ETALAAIG--------
---LRIKHAYETLQKEFLPHVGIGQGFELRKGFFFGYIINKLMATQIGKRATDDRDHYGH
KRLDVAGPLLSVLFRQLLGKVIKDLRTSLQRKSNLGKNF--FIKPSFLTTGIQYALATGN
WG-------RTGVSQVLNRLSFSSTLSHLRRLNSPSGKDGNLTKPRQLHNSHWGLICPAE
TPEGHSCGLVRNLALSAFVTIGSSTLPIMEFLEEFKIENLSDVKLEKLKFSYKIFVNGCW
IGIHDKPLNLVKNLRKGRRLGFLREEISISFDIKEKEIRISTDSGRICRPLXXXXXX---
----HDLLKEGIVEFIDAEEEEICLISMFLKE-YTHCEIHPSLILGVCGSFIPFSDHNQS
PRNTYQAAMGKQAIGINSLNFQFRMDTMAHILYYPQTPLVVTRAMKFMNYKNFPNGINSI
VAIACYGGYNQEDSIIMSQDAIDRGLFRSVFYRCYRDEEKTKFGGLKEIFEIPKFEDCIG
CKTGSYQKLDLDGLVSEGTRVSGDDIIIGKTVP-KKDASTAARSFESGVVDKVMIGTSDL
GTKLVKIRIRSVRIPQIGDKFASRHGQKGIVGMLYKQVDLPFTKDGIIPDIIMNPHAIPS
RMTIGHLLEGLLSKVSALGGMEGDGSPFCNITVEKISKKLESLNFEKNGWEIMRNGETGN
NLNAMIFIGPTYYQRLKHMVDDKIHSRARGPVQILTRQPVEGRSRDGGLRFGEMERDCMM
SHGASIFLKDRLMDQSDAFSIFLCDLCGLIAIANPKKRIFECRSCLNRNSISLVKIPYAC
KLLFQELMAMAIAPRMIE--EIEIWKIKKLLEKLKNSKGNGTSMISLIIPPGDQVGKINK
MLSEEYSTASNIKSRVNRLSVLSAITSTQQRLKLYPKIPDNGLVLYCGTVLDSNNKEKKV
TYDIEPFKPINTSLYLCDNKFHTDALFSLFENEEKIGFIIIDGKGALFGILCGNKKEILN
KIKVDLPKKHGRGGQSAMRFSRLRVEKRYNFLKKVAELASQHFIEENQKLSVKGVVLAGS
GEFKNELNSSEIFDFRLQENIIQIIDIAYGGESGFNLAIEISSPKLIDLKFIKEKKILSQ
YFEEISNNSGKFVFGIEETLEALMSGAIDILICWENLKTRRLTLTNPKT-----------
-----------ELKENQLVIDWIIENRKNFGSKLYLISDKTPEGNQFVRGFGGLGGILRY
S--------SLEILSNYESKIILKETNISILNSLRRVMINEVPTFAIDLLFIEINSSVMH
DEFLSHRLGLLPLFSNFAHEFRYTRECCSKCSFKFSLDIYASIFSTDL-ILIGKLGIGQR
IKLVAIAKKGIGKEHAKWSPISVIKIKKIPFFLXXX-FEIYIESTGALNPIEIFRKSIQI
IKKKLNFFITTLNQNIYISAKYFKKNIKKNLVSTLLGNVEGSYAGPFGNIVIITEGKLII
GTPSAMFNVTFRAITFRPFKGEVFDSIITNLTNVGFFSEAGALQIFVSKNQLPNDFQYNS
PEEKFCKDSLIRIKIISVKNEKNSNHVIGTIKGPFLG---------KIFSKVSRIFAISI
GNKIEVTLDINTEIYPIHDQDKL-XXXXXXXXXX--LIELFEYVMYGTIFH-FYGSFGGL
LLKIFG--XXKVDSKILLLIRKQIQITNKFLGGLLDSTLGCKSCKKNQSYCSGHFGYIKL
FLPVLNIGYLKAIQLILSMICKSCSRVLRCPFCWSKNGSIRKFGFVHPLGIFKIFQKISR
EDWELLHPTHLILYYLPVPPLGVRPTVFI-NEDDLTMKLTEIQFLNIQLKINFQTGIPFL
AIKDTWSILQIECGKYLNSE--FNRLKGKNGRFRGNLSGKRVNFSGRTVISPDPNLPLNF
LGLPIILATKLTFPERVNKFNIERLQRTVLRGATRFPGANF-XXXXXXXXIKSGYKIERH
LKNNDIILFNRQPSLHRISIMAHRTKIISGKTLKINECICKPYNADFDGDEMNIHIPQTQ
KARAESISLLNLVKNINSPGTGESMIAATQDFLSASFVLTSKNQFFSXXPALLKPFQMWT
GKQIFPFDGWILFKNRNLLAGQLGKSSLGFGNKFSIFSSLNCLLKISKMTSSWFSDFGFS
FGIESITPDKNQLKKKNILVR--LREDFGKSXXXSGKIMTSAGSKGSKNNLSQMSLCLGQ
QSIGGERIKKGFLKRILPPSQNGFIQRSFLQGLNSVDFFFHSIAGREGLVDTAIKTAETG
YLQRRLMKTLEDVVIFYDYSARTSDGRLIQPKFGLDCIPGSSVGALAAQSIGEPGTQMTL
QTFHHAGISDLNITQGVPRINEIMNASKKILSPIYSNHILMILETFGIEASRKAIIIEIQ
KIFQLHNISINKKHFFLLAEIMTFQGKILGITRYGISKMKENILVLASFEKTIETLFNAA
LKTSKDKILGVSESIILGRKPPNGTGLNLVSYILKSKGLIWQQIESFNYFLNTDIKKIIN
QKKIFDSDDSFFLKFSKLKIGLASPISPYQCRTTDSSYTGTIFFDLSFK--XXXXLGKIP
IMLQSNKCILFSKNENEFLSLNECPLDPGGYFILKGTEKVILIQEQVSANRINIEQDQHG
SICAVVNSXXXNKKIRNVVFLKNQKLYFKHKLFVEEIPLFIFLKSLGFEKDREILDLIG-
--SLFETKLAGITSKKQAIFYI---XXXXXXXXXXXXXXXXXXXX--KGIFLSLMVKKIF
SNLNQPMITDNKDYYGNKRLGLAGNLVSILFEDFFRKT----------XXLELISFLRQD
IITNGLEYSFSTGNWIVKKLKIEKNGVTQTLSRLSFISSISIVTKITSQNEKIRKIRGPR
SLHSSQWGMICPTDTPEGESCGLVKDLTILAHISVKIKTRFITQLCYDLGIE----XXXX
XXXXXX---IFLNGRYLGIHNNPSYFMYSFRSMRRSGMINYYVSIFWDTFSEEIVIFTDE
GRICRPFLIVDLGKVKIK---------N-T--KDLFLTGLLEFLDVNEQNNAFIAQSPQY
INNKTTHLEISPEIVLGICASLIPFLDHNQSPRNTYQCAMGKQAIGSISLNQNQRCDTIL
SLLIYPQKPLVKTKMVYFSGNNRLTSGINACVCILSYSGFDIEDAIILNRSSIERGFFRS
VIARKHK-XXXXXXXXXXXXX-------------XXXXXXXXXXXXXXXXX--------I
EKVIISSNFLEIFFVKLILRQIRQPEVGDKFSSRHGQKGVCGAICFQKDLPFSNDGIIPD
LIMNPHGFPSRMTVGKVIEIMGAKIGSIFGKFIDGTPFKIAKIKKKLKIAGYSSEGKEFF
FSGITGVPMLMDVFSGPVFYQKLKHMVKDKIHARGKGPCSNITRQPIEGRSRGGGLRFGE
MERDCLISYGASEAIIERLLISSD---------------XXX-IVSLKLPYACKLLFQEL
QSMNILPRLT
>EP00269_Selaginella_moellendorffii
MVKFTAEELRRIMDKKHNIRNMSVIAHVDHGKSTLTDSLVAAAGIIAQEVAGDVRMTDTR
QDEAERGITIKSTGISLYYEM-GYEYLINLIDSPGHVDFSSEVTAALRITDGALVVVDCV
EGVCVQTETVLRQALGERIRPVLTVNKMDRCFLELQVDGEEAYQTFQRVIENANVIMATY
EDALLGDVQVYPEKGTVAFSAGLHGWAFTLTNFAKMYASKFNVDEKKMMERLWGENFFDP
ATKKWTSRGFVQFIYNPIKQIIAICMNDQKDKLWPMLQKLN--LKNEDKELVGKPLMKRV
MQTWLPASDALLEMMVYHLPSPAKAQRYRVENLYEGPLDDKYAAAIRNCDPEGPLMLYVS
KMIPASDKGRFFAFGRVFAGKVSTGLKVRIMGPNYIPGQKKDLYVKSVQRTVIWMGKKQE
SVEDVPCGNTVAMVGLDQFITKNATLT----AHPIRAMKFSVSPVVRVAVQCKVASDLPK
LVEGLKRLAKSDPMVVCTMAESGEHIIAGAGELHLEICLKDLQDDFMGGAEIKVSDPVVS
FRETVXXMSKSPNKHNRLYFEARPLEDGLAEAIDDGKVGPRDDPKVRSKILAEEFGWDKD
LAKKIWCFGPETNGPNLVVDMCKGVQYLNEIKDSVVAAFQWASKEGAVAEENMRGIAFEV
CDVVLHTDAIHRGGGQIIPTARRVMYASQLCGKPRLLEPVYLVEIQAPEQALGGIYGVLN
QKRGHVTEEVQRPGTPLYNVKAFLPVIESFGFSTELRAATSGQAFPQCVFDHWDMLSSDP
MDPGTQAGVIAAQIRKRKGLKDTITPLSEYEDKLEKKEIYDRKMVDLLENYTKALICAAD
NVGSTQLQQIRRGLRPESVVLMGKNTLMKRTIR----------SLMPLLVGNVGLIFTKG
DLKEVREEVAKYKVGAPARVGLVAPIDVTIPPGSTGLDPSQTSFFQVLNIPTKINKGTVE
IVSSVELIKKGEKVGSSEAALLAKLGIRPFSYGLVVQMVYDDGSVFDPAVLDLTEDDLVG
RFATGVSAVAALSLAIGYPTLAAATHYFLNSYKNVLAVALATDYSYPHAETAKEYLKDPS
KFDMGLSLFDGSLELYRKSTIGIGLTDALDEMVTNGSIPPLLAVRVLMQFDKSMGEALQS
KVRAKTTFKGHLRTYRFCDNIWIFLLENATFKTRVKIVACDACPDCRDIVVDHAAGDTVC
MECGLVLEAHFIDESSEWRTFSDPVRVGGPSNPLLSX-KWQNPDRALLLAFKTIGTMADR
LGLVSTIKDRADEIYKKILAACLYIACRQEDKPRTFKEIH------IDFLRRFCSHLGMQ
AVRAATDT--SPISIAAAAIYMISQVLKEISRVAGVAEATIKNSFNYLRPHATRLVPCSY
CDRDDINGFTCCTGCGRVLDDNVYSSEPTFCKGSAGQSQLVG---HEKTLERGRNEIGDI
AGAAHRLYVLAVEKSFTKGRRTQQVAAACLYIVCRQENKPYLLIDFSDSLQVNVYVLGAV
FMQLCRLLDPSLFIHRF--XXXX--KHHAIANTALRIVASMKRDWIQTGRKPSGVCGAAL
FVSAQIHGFECSKSDVVSVVHVCGDTLTKRLVEFGNTESGSLTPHPSGIIPTLQNIVSTV
NMDCKLDLKTIALHARNAEYNPKRFAAVIMRIREPKTTALIFASGKMVCTGAKSEQQSKL
AARKYARIIQKLGF-QFKDFKIQNIVGSCDVKFPIRLEGLAYAHGHFSSYEPELFPGLIY
RMKQPKIVLLIFVSGKIVLTGAKVRDEIYEAFENIYPVLTEFRKEEWYRQIPIITRSYLT
LSVLTTAGCALEVISPLNVYLNPMRVVKHYEVWRLVTNFFYFGRLDLDFLFHMFFLARYC
KLLEETSFRGRTADFFFMLLFGGSLLT---PILFLSNSLTFMMVYVWSRRNPYVHMSFLG
LFSFTAPYLPWVLLGFSVMVGSSPWVDLLGMAAGHVYYFLEDVYPQMTRVLKTPGLIEGP
AVGIDLGTTYSCVGVWQHDRVEIIANDQGNRTTPSYVAFTDTERLIGDAAKNQVAMNPVN
TVFDAKRLIGRRFSDSSVQSDMKLWPFKVTAGAAEKPMITVTYKGEEKTFAAEEISSMVL
NKMKEIAEAFLGATVKNAVITVPAYFNDSQRQATKDAGVISGMNVMRIINEPTAAAIAYG
LDKEKNVLIFDLGGGTFDVSLLTIEEGIFEVKATAGDTHLGGEDFDNRMVNHFVQEFKRK
YKKDISGNPRALRRLRTACERAKRTLSSTAQTTIEIDSLFDGIDFNTTITRARFEELNMD
LFRKCMEPVEKCLRDAKMDKSSIHDVVLVGGSTRIPKVQQLLQDFFNGKELCKSINPDEA
VAYGAAVQAAILSGEGNEKVQDLLLLDVTPLSLGLETAGGVMTVLIPRNTTIPTKKEQVF
STYSDNQPGVLIQVYEGERTRTRDNNLLGKFELSGIPPAPRGVPQITVCFDIDANGILNV
SAEDKTTGQKNKITITNDKGRLSKDEIEKMVSEAEKYKSEDEEHKKKVEAKNSLENYAYN
MRNTIRDDKIAGKLDADDKKKIEDAVEQTIQWLDQNQLGEADEFEDKMKELESICNPIIA
RMYGPKIEEVDVERFAFQAEINQLLSLIINTFYSNKEIFLRELISNASDALDKIRFEGLT
DKSKLESQPELFIHIIPDKASKTLTIIDSGIGMTKSDLVNNLGTIARSGTKEFMEALAAG
ADVSMIGQFGVGFYSAYLVAEKVVVTTKHNDDEQYIWESEAGGSFTVTRDLGRGTKIVLY
LKEDQLEYLEERRLKDLIKKHSEFISYPISVWVEKTTEKEISGIEEV--VKEVSHEWSLV
NTQKPIWMRKPDEITKEEYGAFYKSLTNDWEDHLAVKHFAVEGQLEFRAILFVPKRAPFD
LFDTRKKLNNIKLYVRRVFIMDNCEEIIPEYLAFVKGVVDSNDLPLNISREMLQQNKILK
VIRKNLVKKCLEMFAEIAENKEDYNKFYESFSKNIKLGIHEDSQNRQKLADLLRYHSTKS
GDEMTSLKDYVTRMKEGQKDIFYITGESKKAVENSPFLERLKRKGYEVLYMVDAIDEYAV
GQLKEYDGKKLVSATKEGLKLEDTDDEKKKFEEKKAAFEGLCKVIKDILGEKVEKVVVSD
RIVDSPCCLVTGEYGWTANMERIMKAQALRDSSMSSYMSSKKTMEINPDNSIMEELRKRA
DADKNDKAVKDLVLLLFETALLTSGFSLDDPNTFGSRIHRMLKLGLSIDMPPGSKMEEVD
RPTVSVXXXX-AEVFKSPIRPDVVRQVHTGIAKNKRQPYAVSKKAGHQTSAESWGTGRAV
SRIPRVPGGGTHRAGQGAFGNMCRGGRMFAPTKTYRRWHRKLNINLKRYAVVSALAASAI
PSLLLARGHRIEKVPEVPLVVSDALESIEKTSVAVKALKTLGAYEDVEKVKKSRNIRCGK
GKMRNRRYVSRRGPLIIY------VKAFTNIPGIEVCNVNRLNLLQLAPGGHLGRFIIWT
KCAFEKLDEIFGSFDTPAALKKNYLLPRPIMSNSDLSRIINSDEIQSVVRPKITDVRAPL
KRNPLKNFNAMVKLNPYASLMSRGSGAGYDRHITIFSPEGRLYQVEYAFKAAKSPGITSI
GVRGADSVCVVTQKKVPDKLLDQSSVTHLYAITPYIGLLATGMTADARSLVQHARNEAAE
FRHKNGYEIPVDFLSKRLADKSQVYTQHAYMRPLGVAAMIIAIDEEKGPQLFKCDPAGHY
VGYRATSAGLKEQEAVNILEKKMKETVQTAISALQSILLEDFKATEIEVGIVFQIMSTEE
IDEHLTAISERD-----XXXXXXTFSPSGKLVQIEHALTAVAAGQTSLGIRVRNGVVIAT
EKKLPSILVDETSIQKVQNVTSNIGSVYSGMGPDSRVLMRKSQKQALQYFRLYKEHIPVS
QLVREIAAVMQEFTQSGGVRPFGVSLLVAGFDDEGPHLYQVDPSGSYFSWKASAIGKNAS
NAKTFLEKRYTDDLELEDAVHTAILTLKEGFEGQISGKNIEIGIVGSDQKFRALTPAEID
DYLAEVEMSRRYDSRTTIFSPEGRLYQVEYAMEAISNAGAAIGVLARDGVVLAAEKRVTS
KLLAASRSTEKMYKIDGHVAAAVAGIMADANILINTARVAAQGYTLSYQEPMPVEQLVRS
LCDTKQGYTQFGGLRPFGVSFIFAGYDSSYGFQLYMSDPSGNYGGWKAGAIGANNQAAQS
MLKQDYKDEITREEAVALALKVLSKTMDSTSLSAEKLELAELXSAANLNKLL-MFLTRSE
YDRGVNTFSPEGRLFQVEYAIEAIKLGSTAVGLKTNHGVVLAVEKRITSPLLEPASVEKI
MEIDTHIGCAMSGLIADARTLVEHARNETQHHRFSYNEPMSVESTTQALCDLALRFGEES
MSRPFGVSLLIAGHDEKGPCLYHTDPSGTFWQCDAKAIGSGSEGADTSLQESYNKEMTLE
EAETLALSTLKQVMEEKVTASNVDIAKVHLYTPAEVEVVISRLMFRNQYDTDVTTWSPAG
RLHQVEYAMEGVKQGSAAVGLKCKTHVVLASVNKASSELSSYQKKLFKIDENIGVAMAGI
IADGRVLCKFMRSECIYHQFVFEAPLPVSRLVVQVADKAQVCTQRSWKRPYGVGLLVAGL
DEAGPHLYYNCPSGNYYEYYAFAIGSRSQAAKTYLERRFETFKDCSRDELIRHALLAVKE
SELKSTNCGIAVFHILDGETLQSFIMSSIGTGYDLSVTTFSPDGRVFQTEYASKAVDNSG
TAIGVTCKDGVVLGIEKLTPSKMLVEGSNKRIHHVHEHAGMAVAGLAADGRQVVARARAE
AKNYLSFYGEEIPTSHLCERVASYVHLCTLYWWLRPFGTGVILGGYDGPQLYMIEPSGVS
YRYFGAAIGKGRQAAKTEIEKLKLSEMTCKEAVFAVAKIIYGVHDEAKDKAFELEMSWIC
DESNKEHQKVPANLLEEAKAAAMSIFTYNGSALVAMVGKDCFAIASDRRLGVNFQTIATD
FQRIFKIHDKLYVGLAGLASDVQTLYQRLKYRHNLFQLQEERDMRPETFSNFVSATLYEK
RFGPYFVQPLIAGLGADNKPYICTMDSIGAIEHSKDFVVGGTASESLYGACESMYKPDME
PEDLFETISQALISSVDRDCLSGWGGIVYVVTPDQVIVRTLKGRMDMECIFGFVGDGFVI
LGADTSVVQSIVVQKTTEDKILQLDSHKLMATSGEAGDRVIFSEYIQKNINLYNFRNGIP
LSTAAAASFTRNELAVALRKNPYYVNLMLGGFDKGKGPSLYFMDYIATLHQLEKGAVGYG
SYFVLSVMDKYFRKGMSVEEGMALADKCIAEIRKRLIASPHSFVLKIVDKDGARD--AHG
TTTLAFEFQGGIIVAADSRASMGQYISSQSVKKILEINPYLLGTMAGGAADCQFWQRNLG
TRCRLHELANKRRISVAGASKLLANTLYSYRGMGLSMGTMIAGWDETGPALFYVDSEGGR
TKGTLFSVGSGSTYAYGILDSGYKYEMSVEEAVELGRRAIYHATFRDGASGGVASVYHIG
PQGWKKISGDDVWSPYENNGGTCVAIAGSDYCIVAADTRLSLGYSILTRGHSKLFKLSDT
AVMASSGFQADVRTLQKNLEARQKGYYHQHGKPMSCPAMAQLLSNTLYYKRFFPYYSFNV
LGGLDTEGKGCVYTYDAVGSYERTGYSTQGSGAELIMPILDNQL-LTEQEALEIVKDTFA
SATERQIYTGDGLEIVVINKDGIHKEYLDLKKDGGFDYSNCRRNQMLEKAGIKLDRYLKT
GTTIVGLVYQDGVILGADTRATEGDIVADKNCEKIHYLAPNIYCCGAGTAADTEAVTDMV
RTQLELHRYATGRGSRVITALTMLKSHLFNYQGHVSAALVLGGFDVSGPHLHTVYPHGST
DTLPFATMGSGSLAAMSVFEAGFREKMTKEEGMSLVSDAICAGIFNDLGSGSNVDLCVIT
KAGKEYLRNHMTPNQ--XXXXXGYTFKRGHTPILSTXXALSEYRRKKMQSREYQARIRTI
RDNLRASKKEFEKTEDDLKALQSVGQIIGEVLRQLDNERLIVKASSGPRYVVGCRNKVDK
EKLVAGTRVALDMTTLTIMRALPREVDPVVHNMLHEDPGNISYSAVGGLSDQIRELRESI
ELPLMNPELFLRVGIKPPKGVLLYGPPGTGKTLLARAIASNIDANFLKVVSSAIVDKYIG
ESARLIREMFGYARDHQPCIIFMDEIDAIGGRRFSEGTSADREIQRTLMELLNQLDGFDQ
LGKVKMIMATNRPDVLDPALLRPGRLDRKIEIPLPNEQGRIEVLKIHSAGILKHGEIDYE
AIVKLAEGFNGADLRNVCTEAGMFAIRADRDYVIQEDFMKAVRKLNDAKKLESSAHYSAD
FKVVVHPLVLLSIVDNYNRVAKDTRKRVLGVLLGATFRGRVDITNSYAVPFEEDDRDPSI
WFLDHNYHEAMFDMFKRINAKEHVVGWYSTGPKLRENDLDIHELFRNYAPNPVLVIIDVQ
PRELAIPTKAYYSIEDVKENAAFVHVPSEIGAYEAEEIGVEHLLRDVKDATVSTLATEIG
AKLQSLKGLEARLKEIRAYLDNVVEGRLPLNHGILYHLQDVFNLLPNLNVQELFRSFVVK
TNDMMLVIYLSSLIRSVIALHNLINNKMKPDSPLVDTSEQVYISSLALLKMLKHGRAGVP
MEVMGLMLGDFVDEYTVRVVDVFAMPQSGTGVSVEAVDPVFQTKMMDMLKQTGRSEMVVG
WYHSHPGFGCWLSGVDINTQQSFEALNQRAVAVVVDPIQSVKGKVVIDAFRLINPQTMML
GQEPRQTTSNLGHLNKPSIQALIHGLNRHYYSIAINYRKTELEEKMLLNLHKKTWTDGLT
LQHFDSHAKTNESTIKEMLDLAVKYNKAVQEEDKLSPEKLAIANVGRQDAKKHLDENVAN
LMSSNIVQTLGTMLDTVVFKKYEPAAPPTRVGRGPEAAARLPFVTPATKCKLRLLKLERV
KDYLLMEEEYVTNQERLKPQEDKNEEDRSKVDDLRGSPMSVGSLEEIIDENHAIVSSSVG
PEYYVNILSFVDKDQLEPGCAILMHNKVLSVVGLLQDEVDPMVSVMKVEKAPLESYADIG
GLDAQVQEIKEAVELPLTHPELYEDIGIKPPKGVILYGEPGTGKTLLAKAVANSTSATFL
RVVGSELIQKYLGDGPKLVRELFRVADDLSPSIVFIDEIDAVGTKRYDAHSGGEREIQRT
MLELLNQLDGFDARGDVKVILATNRIESLDPALLRPGRIDRKIEFPLPDIKTRRRIFQIH
TSRMTLSDDVNFEEFVMTKDEFSGADIKAMCTEAGLLALRERRMKVTQADFKKAKEKVMY
KKKEGVPEGLYMXXXX---STEEMIRHTRILENEVRVLKDEVQRVTLELDATKEKIRENL
EKIKLNKQLPYLVGNVVEILDVEDGANVDLDSQRKGKCVVLKTSTRQTIFLPVVGLVDPT
TLKPGDLVGVNKDSYLILDTLPSEYDSRVKAMEVDEKPTEDYSDIGGLDKQIQELVEAIV
LPMTHKERFQNLGIKPPKGVLLYGPPGTGKTLMARACAAQTNATYLKLAGPQLVQMFIGD
GAKLVRDAFQLAKEKAPCIIFIDEVDAIGTKRFDSEVSGDREVQRTMLELLNQLDGFSSD
DRIKVIAATNRADILDPALMRSGRLDRKIEFPHPTEDARARILQIHSRKMTVSSDVNFEE
LARSTDDFNGAQLKAVCVEAGMLALRRDATEVTHEDFNDGIIQVQAKKKASLNYYADLYT
WYKSLHRRLEFVDIQEEYIKDELKNLKRELLRAQEEVKRIQSVPLVIGQFIEMVDQNNGI
VGSTTGSNYYVRILSTVNRELLKPSSSVALHRHSNALVDVLPPEADSSISLLTQSEKPDV
AYNDIGGCDIQKQEIREAVELPLTHHELYKQIGIDPPRGVLLYGPPGTGKTMLAKAVAHH
TTAAFIRVVGSEFVQKYLGEGPRMVRDVFRLAKENAPAIIFIDEIDAIATARFDAQTGAD
REVQRILMELLNQMDGFDQTVNVKVIMATNRADTLDPALLRPGRLDRKIEFPLPDRRQKR
LVFQVCTAKMNLSDEVDLEDYVSRPDKISAAEIAAICQEAGMHAVRKNRYVILPKDFEKG
YRTNVKKSDTDFEFYK-PLDEDDIALLKTYGLGPYATSTKKVEKEIKELAKKVNDLCGIK
ESDTGLAAPSQWDLVSDKQMMQEEQPLQVARCTKIINPGADDSKYVINVKQIAKFVVGLG
DKVSPTDIEEGMRVGVDRNKYQIQIPLPPKIDPSVTMMTVEEKPDVTYNDIGGCKEQIEK
MREVVELPMLHPEKFIKLGIDPPKGVLCYGPPGTGKTLLARAVANRTDACFIRVIGSELV
QKYVGEGARMVRELFQMARSKKACIVFFDEVDAIGGARFDDGIGGDNEVQRTMLEIVNQL
DGFDARGNIKVLMATNRPDTLDPALLRPGRLDRKVEFGLPDLDSRTQIFKIHTRTMNCER
DIRFELLARLCPNSTGADIRSVCTEAGMYAIRARRKTVTEKDFLEAVNKVIKGYQKFSAT
PKYMVYNKLQADSLREAISQIFTECREKKRKFPETIELQIGLKNYDPQKDKRFSGSVKLP
HIARPKMRVCMLGDAQHVGEAEKIGLDYMDLEGLKKMNKNKKLVKKLAKKYHAFLASEAV
IKLIPRLLGPGLNKAGKFPTLVSHQESLESKLNETKAMVKFQLKKVLCMGVAVGNIEMEE
KQVFQNVQLSVNFLVSLLKKNWQNVRVLYLKSTMGKPVRIFGFHDYYTSRIHDASQQLRI
KGNNLARLEAQRNDLNSKVRMLREELQLLQEPGSYVGEVVKVMGKSKVLVKVHPEGKYVV
DVDKSIDMSKITPTTRVALRNDSYVLHLILPSKVDPLVNLMKVEKVPDSTYDMIGGLDQQ
IKEIKEVIELPIKHPELFESLGIAQPKGVLLYGPPGTGKTLLARAVAHHTDCTFIRVSGS
ELVQKYIGEGSRMVRELFVMAREHAPSIIFMDEIDSIGSSRMESGDSEVQRTMLELLNQL
DGFEASNKIKVLMATNRIDILDPALLRPGRIDRKIEFPNPTEESRLDILKIHSRKMNLMR
GIDLKKIAEKMNGASGAELKAVCTEAGMFALRERRVHVTQEDFDMAVAKVMKKETEKNMS
LRKLWKIFGERQSGADVRTQNVTACAAVANIVKSSLGPTGLDKMLVDDIGDVTTTNDGAT
ILKMLEVEHPAAKVMVELAELQDKEVGDGTTSVVIIAAELLKRANDLVRNKIHPTSIISG
FRLAMRESCKYIEERLSVKVEKLGKESLINCAKTSMSSKIIGSDFFAKMVVDAVQAVKTV
TKYPIKSINILKAHGKSGKDSYLLNGYALNTGRAAQGMPQRVYPARIACLDVNLQKSKMQ
MGVQVLVTDPRELEKIRQRESDITKERIQKILKAGANVVLTTKGIDDMSLKYFVEAGAIA
VRRVRKEDLRHVAKATGATMVVTLADMEGGESFDPSYLGHAEEVAEEHVADDDVIMVKGA
KSTKAVSIILRGANDYMLDEMDRSMHDALSIVKRTLESSAVVAGGGAVEAALSVYLENLA
TTLGSREQLAIAEFAEALLVIPKVLSVNAAKDSTELVAKLRAYHHTAQTKPDKQHYAGFG
LDLLKGAVRNNLEAGVLEPAMSKLKIIQFATEAAITILRIDDMVKLLFKDDAVEEKGERA
RMASFIGALAIVDLLKTTLGPKGMDKILQVSVTNDGATILKSLHIDNPAAKVLVDISKVQ
DDEVGDGTTSVVVLCGELLREAEKLVNLKIHPMTIIDGYRMAVECARSVLEKRTRDNRAD
PEKFRQDLINIAMTTLSSKILSQEKEHFANLAVNAVMRLKGSGNLEAIQIIKKAGGSLQD
SFLDEGFILDKKIGVGQPKSIQNAKILVANTAMDTDKVKIYGARVRVDAMSKIAEIEAAE
KDKMKQKVQKILAHGINCFVNRQLIYNFPEELFADAGIMAIEHADFEGIERLALVTGGEI
TSTFDNPESVKLGHCDLIEEIMIGEDRLIRFSGVEMGEACTIVLRGASTHVLDEAERSLH
DALCVLCQTVQDSRVVWGGGWPELLMARHVDELARKTPGKKSLAVESFAAALRAIPAIIA
DNAGLDSADLVSRLRAEHSKEDCMSGIDVLTGGVGDMEQLGIYEAFKVKQAVILSATEAA
EMILRVDEIIKCAPRKRDDVRQANIMAAKAVADAVRTSLGPRGMDKMLSTSSGEVIITND
GATILLKMEVLQPAAKMLVELSKSQDIVAGDGTTTVVVIAGALLKQCIALLGKGVHPTII
SDAFHRASLKAVEVLTSMAIPVELSDREALVKNASTSLNSKVVSQYSSLLAPLAVDAVLN
VDLRDIKVIKKLGGTVDDTEMIKGLVFDKKASHTAGGPTRVENAKIGLIQFQISPPKTDI
EQNVIVSDYTQMDRILKEERNHILGMIKKIKATGCNVLLIQKSILRDAVTELSLHYLAKA
KILVVKDVERDEIEFISKTLNCLPIANIEHFRAEKLGQAELVEEVSVGDRIVKISGITTT
ILVRGSNQLVLDEAERSLHDALCVVRCLVNKRFLIAGGGAPEIEVSRQLGAWAKTLQGME
SYCVRAFAEALEVIPYTLAENAGLNPITIVTELRNHHANGEVNTGINVRKGQITNILEEN
VVQPLLVSTSAVSLATECVRMILKIDDIVTVRMALAFDEYGRPFIILREQEQKTRAKGLE
AQKANIMAAKSVARILRTSLGPKGMDKMLQSGDGDVTISNDGATILEQMEVENQIGKLMV
ELSRSQDYEIGDGTTGVVVTAGALLEQAEILLERGIHPIRVAEGYEQAARIAVDHLSKIS
HSFEFSSTNIQPLVQTCMTTLSSKIVNRCKALLAEIAVKAVLAVADLERKDVNLDLIKVE
GKVGGKLEDTELVYGIVVDKDMSHPQMPKRIEDAKIAILTCPFEPPKPKTKHKIDIDSTE
KFEALREAEKKYFDEMVQKCKDVGATLVICQWGFDDEANHLLMHRGLPAVRWVGGVELEL
IAIATGGRIVPRFQELTPEKLGRAGIVREKSFGTTKDRMLYIEQCANSRAVTIFIRGASK
MMVEETKRSIHDALCVARNLIRDNSIVYGGGSAEIACSIAVEAAADRIPGVEQYAVRAFA
DALDGVPMALAENSGLQPIDTLTAVKAQQIKEKNPHLGIDCNDVKTNDMKEQNVFETLIG
KKQQILLATQVVKMILKIDDVITPPVLVLNESTKRETGSKVYHANIQASKAVADIIRTTL
GPRSMLKMLLDASGGIVLTNDGNAILRELDVAHPAAKMMLELSRTQDEEVGDGTTSVIIL
AGEMLYVAEPFLEKLFHPTVICRAFAKALEDSLAVLEQVAFPIDVSDREMLLNIVRSCIG
TKFTSRFGTLIADLAIDSVNMVAILKEIDVKKYIKVEKIPGGQLEESKVLKGVMFNKDVV
--MRRRIVSPRIVLLDCPIEYKKGENMTNAELMNEEDWSMLLKLEEEYIQTMCSQIVKFK
PDVVITEKGLSDLASHYFSKAGVSAIRRIRKTDNNRIARACGATIVNRPEELQESDVGTG
AGLFEVQKIGDEFFTFITDCKDPKACTILLRGASKDVLNEVERNLHDAMGVARNVIRDAK
LLPGGGATEMVVSAALKKKASSIEGVEQWPYKAAAQAFEVIPRTLAQNCGVNVIRTMTAL
QAKHADEDNANFGIEGHTGKITDMKEAGVWDSFGVKAQTFKTAIEAACMLLRIDDIVSGI
KKLQPSIILLKEGTDTSQGKPQLISNINACIAVVDVVRTTLGPRGMDKLIHDDKG--TIS
NDGATIMKLLDVVHPGAKVLVDIAKSQDAEVGDGTTTVVVLAGELLREAKPFVEENVHPQ
LIIRSFRTAADLAVQKIKEIAVSIEGKSIEEKKSLLEKCASTTLSSKLVGGEKEFFAKMV
VEAVTDMGEDRGLKMIGVKKVPGGTMRDSFLVNGVAFKKTFSYAGFEQQPKKFDNPSILL
LNIELELKSEKENAEIRLSDPSQYQSIVDAEWNIIYDKLDKCVKSGAKVVLSRLAIGDLA
TQYFADRDIFCAGRVVEEDLQRVARATGGAVQTSVNNLIPDVLGSCERFEEKQVGNERFN
IFTGCPTGETATIVLRGGADQFIDEAERSLHDAIMIVRRALKNSTVVAGGGAIDMEISRY
LRQHARTIPGKAQLFINAFAKALEVIPRQLCDNAGFDATDVLNKLRQKH-ALYGVDINTG
GITDTYANFVWEPAVVKINAITAAAEAAALVLSVDETIRNPKSEGIQSMLKDGHRIFSGL
EEAVLKNVDACKQLSQITRTSLGPNGMNKMVINHLDKLFVTNDAGTIIGELEVQHPAAKL
LVLASKAQQEEIGDGANLVVTFAGEILQGAEELIRIGLHPSEIVGGYTKASQKALEIIEQ
LRNKEQVVLRMKAAVASKQYGQEDFLCPLIAEACIQVCPRNPENFNVDNVRVAKLLGGGL
RDSCVVRGMVLKVEPLGTVKSATKAKIAVFGGGVDTSATETKGTVLIHSAEQLENYAKGE
EAKIEELIKSVAESGAKVIVGEMAQHFCDRYGLMVIKIISKFELRRFCRTTGSVSLVKLS
RPRFDELGYVDNITSEEIGGARVVVVRNESGGNSISTLVIRGSTDSVLDDVERAVDDGVN
CYKAMCKDSRTVPGAGATEIELAKQLNDIASKETGLDQYAIRKFAQSFEVVPRTLAENAG
LNSTDVISALYAAHAGGNPKIGVDIE---XXXXXXXXXXDLLVTKYWAIKLASRAATTVL
KIDQIIMAKPAGGPKKLNPNAEVLNRSAALHMNINAAKGLQDVVCTNLGPKGTMKMLVGG
SGDLKITKDGNTLLRDMQIQNATAIMIARTAVAQDDISGDGTTSTVILIGELMKQSERFI
SEGMHPRILVDGFDIAKRATLEFLENPDKEILKMVARTTLRTKVHEALADQLTDIVVNAV
LCVKKPQEPLDLFMVEIMHMRHKFDTDTRLVEGLVLDHGSRHPDMKKRVDNAFILTCNVS
LEYEKSEINAGFFYSNAEQREKMVAAERKQVDDKVMRIIALKKQVCDGTDKSFVVINQKG
IDPISLDLFAKEGIIALRRAKRRNMERLILACGGHSVDSVEDLSPDVLGWAGTVYEHVLG
EEKYTFVENVKNPHSCTILIKGPDDHTIAQIKDAIRDGLRSVKNTIEDEAIVLGGGAFEV
AARQHLVQGRAQLGVEAFADALLVVPKTLAQNAGLDTQDVLITLQSEHDNGNIVGLNINT
GEAMDPQVEGVFDNYSVKRQIVDAAPVIASQLLLVDEVIRAGRNMXXPMREIKVQKLVLN
ISVGESGDRLTRAAKVLEQLSGQQPVFSKARFTVRSFGIRRNEKIACYVTVRGDKAMQLL
ESGLKVKEYELLRRNFSDTGCFGFGIQEHIDLGIKYDPSTGIYGMDFFVVLERPGYRVAR
RRRCKSKVGHKQRVTKEDAMKWFQLKYEGVILIQLVCDDTNIHRWTAHIKGPAETPYHEG
VFQLAISVPDNYPLLPPLVRFVTKIFHPNVHFKTGEICLDILKTAWSPAWTLQSVCRAVI
ALMAHPEADSPLNCDCGNLLRSGDVRGYRSMARMYTFEQNYRCYSASFIDKPHLENGDKV
IMPPSALDRLASLRIDYPMLFEVHSRTSHCGVLEFVADEGIIIMPYWMMQNLLLQEGDLV
RVKSATLPKGSYVKLQPHTKDFLDISNPKAVLETTLRNFSCLTVGDNIMVAYNNKKYYID
IVEAKPAPAISIIETDCEVDFAPPLDYKESKPHRYRPGTVALREIRKYQKSTELLIRKLP
FQRLVREIAQDFKTDLRFQSSAVMALQEAAEAYLVGLFEDTNLCAIHAKRVTIMPKDIQL
ARRIRGERAMRECISIHIGQAGIQVGNACWELYCLEHGIQPDGQMPSDKTIGGGDDAFNT
FFSETGAGKHVPRCVFLDLEPTVIDEVRTGTYRQLFHPEQLISGKEDAANNFARGHYTVG
KEIVDLCLDRIRKLADNCTGLQGFLVFNAVGGGTGSGLGSLLLERLSVDYGRKSKLGFTI
YPSPQVSTAVVEPYNSVLSTHSLLEHTDVAVLLDNEAIYDLCRRSLDIERPTYTNLNRLI
SQVISSLTASLRFDGALNVDITEFQTNLVPYPRIHFMLSSYAPVISAEKAYHEQLSVAEI
TSTTFEPASMMAKCDPRHGKYMACCLMYRGDVVPKDVNAAVGTIKTKRTIQFVDWCPTGF
KCGINYQPPTVVPGGDLAKVQRAVCMISNSTSVAEVFSRIDHKFDLMYAKRAFVHWYVGE
GMEEGEFSEAREDLAALEKDYEEVGTESYMREILHIQGGQCGNQIGAKFWEVVCDEHGID
PTGTYHGDSDLQLERINVYFNEASGGRYVPRGVLMDLEPGTMDSVRSGPYGQVFRPDNFV
FGQTGAGNNWAKGHYTEGAELIDSVLDVVRKEAESCDCLQGFQVCHSMGGGTGSGMGTLL
ISKIREEYPDRMMLTFSVFPSPKVSDTVVEPYNATLSVHQLVENADECMVLDNEALYDIC
FRTLKLTTPTFGDLNHLISATMSGVTCCLRFPGQLNSDLRKLAVNLIPFPRLHFFMVGFA
PLTSRGSQQYRALSVPELTQQMWDAKNMMCAADPRHGRYLTASAMFRGRMSTKEVDEQML
NVQNKNSSYFVEWIPNNVKSSVCDIPPKGLKMSSTFIGNSTSIQEMFKRVTEQFTAMFRR
KAFLHWYTGEGMDEMEFTEAESNMNDLVSEYQQYQDASADMPREIITLQVGQCGNQIGME
FWKQLCLEHGINSDGGDRKDVFFYQADDEHYIPRALLLDLEPRVINGIQNSEYRNLYNHE
NIFVADHGGGAGNNWASGYHQGEQVEEDIMDMIDREADGSDSLEGFVLCHSIAGGTGSGM
GSYLLEALNDRYSKKLVQTYSVFPNQMETSDVVVQPYNSLLTLKRLTLNADCVVVLDNTA
LNRIAVDRLHIPNPTFAQTNSLVSTVMSASTTTLRYPGYMNNDLVGLVASLIPTPRCHFL
MTGYTPLTVIRKTTVLDVMRRLLQAKNIMVSSYYISILNIIQGEVDPTQVHKSLQRIRER
KLANFIEWGPASIQVALSRKSPYIQTAHRVSGLMLASHTSIRHLFSKCISQYEKLRKKQA
FLDNYRKFPMFA--LTEFDESREIVQSLVDEYKACESATNDDNSVVALHPETMEKLQLFR
GDTVLIKGKKRKDTVCIVLADDSCEEPKIRMNKVVRTNLRVRLGDVVSVHQCADVKYGKR
VHILPVDDTIEGLTGNLFDAYLKPYFLEAYRPVRKADLFLVRGGMRSVEFKVVETDPGEY
CIVAPDTEIFCEGDPIKREDEERLDEVGYDDVGGVRKQMAQIRELVELPLRHPQLFKSIG
VKPPKGILLYGPPGSGKTLIARAVANETGAFFFLINGPEIMSKLAGESESNLRKAFEEAE
KNAPSIIFIDEIDSIAPKREKTQGEVERRIVSQLLTLMDGLKSRSHVIVMGATNRPNSID
PALRRFGRFDREIDIGVPDEVGRLEVLRIHTKNMKLAEDVDLEKISHNTHGFVGADLAAL
CTEAALQCIREKMDVIDLEDETIDAEVLSSMAVTNEHFQTALGTSNPSALRETVVEVPNV
SWEDIGGLENVKRELQETVQYPVEHPEKFEKFGMSPSKGVLFYGPPGCGKTLLAKAIANE
CQANFISVKGPELLTMWFGESEANVRDVFDKARQSAPCVLFFDELDSIATQRGSSVGDAG
GAADRVLNQLLTEMDGMNAKKTVFIIGATNRPDIIDPALLRPGRLDQLIYIPLPDEASRL
RIFQAALRKSPLSKDVDLEALGRYTQGFSGADITEICQRACKYAIRENIEKDEKEDEIAE
IRPAHFEEAMKFARRSVSDADIRKYQAFAQTLQQSRGFGSEFRFDLYNDYSTAILERKKA
PNRLVVDEATNDDNSVVALHPETMEKLQLFRGDTVLIKGKKRKDTVCIVLADDSCEEPKI
RMNKVVRTNLRVRLGDVVSVHQCADVKYGKRVHILPVDDTIEGLTGNLFDAYLKPYFLEA
YRPVRKADLFLVRGGMRSVEFKVVETDPGEYCIVAPDTEIFCEGDPIKREDEERLDEVGY
DDVGGVRKQMAQIRELVELPLRHPQLFKSIGVKPPKGILLYGPPGSGKTLIARAVANETG
AFFFLINGPEIMSKLAGESESNLRKAFEEAEKNAPSIIFIDEIDSIAPKREKTQGEVERR
IVSQLLTLMDGLKSRSHVIVMGATNRPNSIDPALRRFGRFDREIDIGVPDEVGRLEVLRI
HTKNMKLAEDVDLEKISHNTHGFVGADLAALCTEAALQCIREKMDVIDLEDETIDAEVLS
SMAVTNEHFQTALGTSNPSALRETVVEVPNVSWEDIGGLENVKRELQETVQYPVEHPEKF
EKFGMSPSKGVLFYGPPGCGKTLLAKAIANECQANFISVKGPELLTMWFGESEANVRDVF
DKARQSAPCVLFFDELDSIATQRGSSVGDAGGAADRVLNQLLTEMDGMNAKKTVFIIGAT
NRPDIIDPALLRPGRLDQLIYIPLPDEASRLRIFQAALRKSPLSKDVDLEALGRYTQGFS
GADITEICQRACKYAIRENIEKDIEKEDEIAEIRPAHFEEAMKFARRSVSDADIRKYQAF
AQTLQQSRGFG-EFRFDDDLYNVEDIYSFYRKAEVQSCAAPEYMKQQPEINDKMRAILVD
WLIEVHLKFKLMPETLYLTINIIDRYLSLQQVSRKYLQLVGVTSMLIAAKYEEVWAPVVG
DFVFISDDAYTDDQLLSMEKKMLNTLRFNLTVPTPYVFVVRFLKAALAFFFVELCLTEYV
MLKYPPSMLAAAAVYWTSALQRHSGYT-----KYLHTKLPSNYNLEIPKTVWRIKQAGAR
RVALQLPEGLQMFALPLCDILVLGDVTYGACCIDDLTAAALGADFLVHYGHSCLVPIDVT
QVPSLYVFVDIQIDVEHMIEALKFNFALCGTIQFSSAIHSARMVPQAKPLSAGEVLGCTA
PAIAVFVADGRFHLEAFMIANPGLKVYRYDPYTKALSSEEYDQAGMRKARRAAIEWGVIL
GTLGRQGNPQILRHLENRLAVVKVFLMSEMSPAKIDAWIQIACPRLSIDWGEAYGRPLLT
PYEAEVALGYPMDYYARDGGPWNMAPKLDPSQVVEVFVRVTGGEVGAASSLAPKIGPLGL
SPKKVGEDIAK--KDWKGLRITVKLIVQNRQAKVEVVPSAAALVIKALKEPERDRKKVKN
IKHSGNISLEDVIDIAKIMKHRSMAKEFKGTVKEILGTCVAVGCTVDGKSPKDLQTEIDD
GEVDIKSVETYKMYIYKVLKQVHPETGISSKAMGIMNSFINDIFEKLAQEASRLARYNKK
PTITSREIQTAVRLILPGELAKHAVSEGTKAVTKFTSSMARTKQTARKSTGGKAPRKQLA
TKAARKSAPATGGVKKPHRYRPGTVALREIRKYQKSTELLIRKLPFQRLVREIAQDFKTD
LRFQSSAVMALQEAAEAYLVGLFEDTNLCAIHAKRVTIMPKDIQLARRIRGERAMSGRGK
GGKGLGKGGAKRHRKHLRDNIQGITKPAIRRLARRGGVKRISGLIYEETRGVLKIFLENV
IRDAVTYTEHARRKTVTAMDVVYALKRQGRTLYGFGGRVSYFYDPEVGNYYYGQGHPMKP
HRMRMTHSLLVHYGLHLKMEVVEPFRARDKDLCKFHADDYVDFLKQVTPETQQEFAKVLK
RFNVDCPVFDGLYSFCQMYTGGSVGGAVRLNTNRSDIAINWSGGLHHAKKCEASGFCYVN
DIVLAILELLKQHQRVLYIDIDVHHGDGVEEAFYTTDRVMTVSFHKFGD---PGTGDLRD
VGHGKGKYYSVNVPLNEGIDDESYQRLFKPVISKVMEVYQPGAIVLQCGADSLSGDRLGC
FNLSVKGHAECVRFVRSFNVPLLLVGGGGYTVRNVARCWCYETGVAVGVELENQMPYNDY
YEYFGPEYTLLVPASNKENANSPEYLDSLRQQLLENISKLQHAPSVPFYER-PMDNYVKL
EKVGEGTYGKVYKARDKNTGRLVALKKTRLDMQDEGVPSTALREVALLHMLY-VRLLSVE
HGKPLLYLVFEYLDTDLKKYMXKHLMYQLCKGVSHCHSHGVMHRDLKPQNLLVDGLLKIA
DLGLGRAFTVPLKSYTHEIVTLWYRAPEILLGASHYSVPVDMWSVGCIFGELAKRSPLFP
GDSELQQLLHIFRLLGTPSEEVWPGVTKLRDWHEYPKWSPQKLELVIPQQGLDLLQQMLI
YDPAKRISAKAALQHSYFDQTISYVAERVVGTGSFGIVFQAKCLETGETVAIKKVLQDKR
YKNRELQIMRLLDHPSIVSLKHCFFSTTDELYLNLVLEYVPETVYRIAKHYNRMNQRMPL
LYVKLYTYQICRALTYIH--GVCHRDIKPQNLLVNPHTHQLKLCDFGSAKVLVKGEPNIS
YICSRYYRAPELIFGATDYTTAIDIWSTGCVLAELLLGQPLFPGESGVDQLVEIIKVLGT
PTREEIKCMNPNYTEFKFPQIKAHPWHKVFHKRMPPEAVDLVSRLLQYSPSLRCNALEAL
VHPFFDELRDPSTRLPNGRPLPALFNFKPLEL-PXXXYKMGKTLGIGSFGKVKVAEHIPT
GHKVAIKILNRRKIKAMDMEEKVRREIKILRLFMHPHIIRLYEVVETANDIFVVMEYVKS
GELFDYIVEKGRLQEDEARRFFQQIISGVEYCHRNMVVHRDLKPENLLLDSRCNVKIADF
GLSNIMRDGHFLKTSCGSPNYAAPEVISGKLYAGPEVDVWSCGVILYALLCGSLPFDDEN
IPNLFKKIKTGLYTLPSHLSPGAKDLIPRMLLVEPMKRMTIPEIRQHPWFQAHLPRYLAI
DEDILRGFDRNLLVDSLRTRVANTATVTYYLMLDIMNEVLKVLQDMEVLWKKLQLYKYLL
DLQKLEGPFFIFLDFCGSFLAELIAPSIYGHENIKTAIALAMFGLEGGALVLADRGICLI
DEFDKMNDQDRVSIHEAMEQMVKGNNVIPNQHFKKDWEKLVRTWFNQPARKVRRRKARSI
KAAKIFPRPPSGPLRPVVHCPTVKYNSKVKYGRGFSLEELKEAGISKNLARTIGIALDHR
RKNRSLESLQTNVQRLNTYKTKLIVFPRKAKKTKMGDSQPEVLSTATQFQGPVLPIVPKK
PEVGIVTVTDEMKAVKAYQKLRIEQTNKRLVGIRAKKAMLELRLVQGSLLKKVLEAIKDL
VNEANFDCSSTGFSLQAMDSSHVALVALMLRSEGFEHYRCDRTISIGMNLTNMAKMLKCA
GNDDIITIKADDGSDTVTFMFESPSQDKISDFEMKLMEIDSEHLGIPDTEYQSSIKMPSQ
EFLRICKDLSSIGDTVMISVTKDGVKFTTSGDIGTANIVCRQNTSVDEPDNATEIKMQEP
VSLTFALRYLNSFTKATPLANIVTLSMSADLPIVVEYKIGDMGYVRYYLAPKIC-GELWD
IKKGKIKKTSVFGGLPGWDLRSAIVKSGDDCRQEHLAVQLVSHFYDIFQEAGLPLWLRPY
EVLVTSSRAALIETIPDTASVHAIKTR---XXXLREYFCKKY--PAFKLAQRNFVESMAG
YSILCYFLQVKDRHNANLLIDEDGHIVHIDFGFMLSNSPGGVNFENAPFKLTREQLEV-S
EFFDYFKVLCIQGFLTCRKHAERIILLVEMGCPCFRGGPKTILNLRKRFHLSLTEEQCVS
LVLSLISSSLDAWRTRQYDYYQRVLNGIQ-DDLIGRLLEVRSGRPGKQVQLLESEVRQLC
VVSKDIFMSQPNLLELEAPIKICGDIHGQYSDLLRLFEYGGFPPEANYLFLGDYVDRGKQ
SLETICLLLAYKIKYPENFFLLRGNHECASINRIYGFYDECKRRFNIKLWKIFTDCFNCL
PVAALIDEKILCMHGGLSPHMKTLDQIKRIPRPTDVPDSGLLCDLLWSDPDKGVDGWGQN
DRGVSFTFGSNAVAEFLQKQDLDLICRAHQVVEDGYEFFANRQLVTIFSAPNYCGEFDNS
GAMMSVDDTLMCSFQILKPAEKEQLQHCGISAVDVKKLREAGFCTVEAVAYSPKKELLKI
KGISEAKVDKITEAATKLVPMGFTSAAQMHEQRSEIIQITSGSKELDKILEGGIETGSIT
EIYGEFRTGKTQLCHTLCVTCQLPLDQGGGEGKALYIDAEGTFRPQRLLQIAERYGLNGA
DVLDNIAYARAYNTDHQSQLLLEAASMMAESRFALMIVDSATALYRTDFSGRGELSARQM
HLARFLRSLQKLADEFGVAVVLTNQVVAQVDGSAVFAGPQVKPIGGNIIAHASTTRLALR
KGRGEERICKIVCSPCLAEQEARFQISGDGIIDVTDLPWVEKYRPQKLADVVGNQDAIGR
LQVIARDGNMPNLIFSGPPGIGKTTCIMAMAHEMLGAKEAVLELNASDDRGIDVVRNKIK
MFAQKKLTLPRGRHKVVILDEADSMTSGAQQALRRTMEIYSSSTRFGLACNLSSQIIEPI
QSRCAIVRFTRLSEQDILARLLKVAAAEKVPYVPEGLEAVVFTADGDMRQALNNLQATYS
GFQFVNRENVFKVCDQPHPLLVSTMIQNTLAGKIDEAYLGMKQLYDLGYSASDIITTLFR
VVKFLKLEYIKEVGFAHMRIAEGVGSLLQLTGLLAKLVVIDARHHMLGRLASIAAKELLN
GQRLVITRCEEIALSGGLVRQKMKYLRFLRKRMNTKPSKGPIHFRAPARILWRTIRGMIP
HKTKRGAAALERLKVFEGCPPPYDKTKKMVVPDALKVLRLKPGHKFCLLGQLSKEVGWHH
HETIKELEEKRKAKALVFYQKKKELLKLRYAQLVIGPAGSGKSTYCYHLQQHCNTIGRNL
DVINLDPAAEDFKYAVAADIRELVPLEDVMEEFNYGPNGGLIYCMEYLEEN--WLAEKLE
DYVVFDCPGQIELYTHIPVFKSLVEFNLCAVYLLDSQFVSDVTKYISGCLSSLSAMVQLE
LPHVNVLTKMDLV-ELIDDYRMVNFVPLDVTSEDSLQYLLSTIDNLIVIGMAGSGKTTLM
QRLVGEIHAMKQRPYVLNLDPAVPSVPYGCNIDIRDTVNYKNVMKEYRLGPNGAILTSLN
LFATKIDEIVSLVEKRANEVDYVLIDTPGQIEIFTWSASGAIVTEAFACTFPTSVIYVVD
TSRSVSPVTFMSNMLYACSILYKTQLPFIVTFNKTDVVKHQFALEWMKDFEAFQLAVESD
TSYAASLSKSLCLVLDEFYNNLRSVGVSAITGSGMVEFFKAVKESAEEYRTGYLVELEYL
IKPQSFVPSLDTSKWPLLLKNYDALNVRTGHYTPLPTGFTPLKRPLFDYVRYGVINLDKP
SNPSSHEVVAWIKRILRVDKTGHSGTLDPKVTGSLIVCVDRATRLVKAQQGAGKQYVCVA
RLHSAKVARGLETLTGALFQRPPLISAVKRQLRVRTIYQSKLLEFDADKHLVVFWVECEA
GTYIRTLCVHLGLLLGVGGHMQELRRVQSGILGEKDNLVTMHDVLDAQWVYDNYKDESYL
RRVIMPLEVLLTNYPRIVVKDSAVNAICYGAKLMIPGLLRFDSKVGVGTEVVLMTTKGEA
IALGIAQMSTSDMATCDHGVVAKVKRVVMERDTYPRKWGLGPRASAKKQMIASGLLDKHG
KPNEKTPQEWLRN--RKTLPVWQQKQEFMDTMAKNQVMILVGETGSGKTTQIPQFVVEAG
IACTQPRRVAAMSVSRRVAEEMDVTVGEEVGYSIRFEDCSSAKTILKYLTDGMLLREAMT
DPLLERYSVIILDEAHERTLATDVLFGLLKEVLKNRTDLKLVVMSATLEAEKFQAYFNGA
PLMKVPGRLHPVEIFYTQEPERDYLEAAIRTVVQIHTCEPAGDILVFLTGEEEIEDACKK
IARDVQNCGEQAGPVKVVQLYSSLPPALQQKIFDSRKIVVSTNIAETSLTIDGIVYVIDP
GFSKQKVFNPRIRVESLLVSPISRASAHQRAGRAGRTQPGKCFRLYTERSFNNDLQPQTY
PEILRSNLANVVLTLKKLGIDDLVHFDFMDPPAPETLMRALELLNYLGALDDDGNMTHLG
KLMSEFPLDPQMSKMLVVSPEFNCSNEILSITAMLSVFLRPRDAQKSADEAKSRFAHVDG
DHLTLLNVYHAYKQNNEDSNWCYDNFLNVRALKSADNVRNQLVRIMNRYNLKIRKCMLAG
YFMQVAHLERNGTYLTVKDNQTVSLHPSSCPEFVIYNEFVLTTRNYIRINTEVRGDWLID
IAPHYYDFQQLPLSQLTLDGLRDAKYVTMTDIQRAALPHALCGRDILGAAKTGSGKTLAF
LIPVIEKLYRLRWTSMDGVGALIISPTRELAMQIFDELRKVGKFGGLLIGG--VSTENIL
VCTPGRLLQHMHETVNFDCSPLKLLVLDEADRILDMGFAGTLNQIIAQIPKERQTFLFSA
TQTRSVQDLARLSLYLAVHAESAVATPARLQQTVMVVPLDQKIDTLWSFIKSHLRAKVLV
FLSSCKQVKFVTCLHGRLRQGGRLDAFYKFVEAEYAVMFATDIAARGLDFPTVDWVVQAD
CPEDVATYIHRVGRTARGRSLLLLSPETKMVALLEEAKIPIKVLKPNEKKIQSVSQLISG
LLSKNADLKHMAQRAFTTYLRSVYLQGNKEVFDVHKLPIPEYAASLGLPSVPRKSMVKPK
ASALFFKYNTALGPPYHVLVDTNFINFSIQNKLDLEKAMMDCLYAKCTPCITDCVMAELE
KLGTKYRVALKIAKDPKFKRIPCTHPGTYADDCLVERVTQHKCYIVATCDRDLKRRIRKI
PGVPIMFITQHKYSIERLPEAPMTDSLVSKGRMEGHTDWVTAIATPVDNSDIILSASRDK
SVLLWXXX-GLPQRRLTGHAHFVQDVVISSDSQFALSGSWDGTLRLWDLANGNTTRRFVG
HTKDVLSVAFSADNRQIVSGSRDKSIKLWNTLGECKYTIQSHTGWVSCVRFSPVTTNPII
VSGGWDKMVKVWNLTNCKLRTNLAGHSGYVNSVTVSPDGSLCASGGKDGVAMLWDLAEGK
RLYSLDAGDIIHSLCFSPNRYWLCAATQQCVKIWDLESKNIVEEIKXXXXXXXYCTTLNW
SMDGSKLFAGYTDGVIRVHSVMGFRRFVEIGRVACINYGEDYGKLVVIVDVIDQNRALVD
YPRTSMNFKRLALTDIKIPKMPKKKNLQAAVESAEVQKKWENSSWGRKLIVQKKRASLND
FDRFKVMVAKVKRAAVVXXXFKLVIVGDGGTGKTTFVKRHLTGEFEKKYEPTMGVEVHPL
DFFTNCGRLRFYCWDTAGQEKFGGLRDGYYIHGQCAIIMFDVTARLTYKNVPTWHRDLCR
VCENIPIVLCGNKVDVKNRQVKAKQVTFHRKKNLQYYEISAKSNYNFEKPFLYLARKLAG
DANLHFVETPALAPPEVHIDLAAQQLNEQEMNNAAAQPLPDDED----------------
------------------------------------------------------------
------------------------------------------------------------
-------------------------------------MSSMKFGALPLSEPTKNAIAEIG
FTNMTEIQSRSIPELLKGRDVLGAARTGSGKTLAFLVPAVELLYHARFMPRNGTGVLIIS
PTRELAMQIYGVARKLMKHHSQTHGIVMGGVKRNVEAEALKKGVNLLVSTPGRLLDHLQN
TKGFLFKNLQCLVIDEADRILEIGFEEDMKQIIKLLPKERQTVLFSATQTTKVEDLAKLS
FKKAPIYIGVDDERSKATVEGLEQGYCVVKTDKRFLLLFTFLKKNLKKKVMVFFSSCNSV
KFHGELLNFIDIPCLDIHGKQKQQKRTNTYFEFCNAEKGILLCTDVAARGLDIPAVDWII
QYDPPDDPKEYIHRVGRTARGESGRGRALLFLTPEELGFKRYLTMAKVPLNEYMFPENKI
ANVQSQLENLIGKNYNLHRSARDAYRSYIMAYNSHAMKDAFNVHRLDLQAVAASFGFSCP
PKXXXXRKFAEDNLKQFEEQNLPLFLVSLSIELANSAKPAESRRLAGLILKNSLWQIKAS
LMESLAAPVLDASHTAAQVIAKVAAIEIVTLEALGYVCLSATRALCNALDFAQTNFENDV
ERDYIMRMVFVRQAAFECLVSIASTYYEKLQPYMQNIFTVTSKEPVALQAIEFWSAICDE
EIMVWNLSMAGGTCLGLVARTVEDDIVPLVMPFIQREAATYAFGSILEGPSNAALGFLLV
KDTTAWTLGRILCGVLQVIIQMLAIGAVAYATGSQFEKYMSEFYRYLEMGLQNYEEYQVC
AITVGVVGDICRALEEKVLPYCDGIMTQLLKDLSSNQLHRSVKPPIFSCFGDIEMIDYNN
QLRTGILEAYSGILQGAVGVLGDLADTAAWIRRNARLRREYLYRKSLEGKEREVYEKKRK
IKQALQEGKPLPTELRNDEASLRDDNTAEPTTHVDDEYAYAGEVDPKILLTTSRDPSSRL
TQFVKELKIVFPNAQRMNRGGQVIAEIVESCRAHDFTDIIMVHEHRGEPDGLIVCHLPYG
PTAYFGLMNVVTRHDIKLGTMSEAYPHLILNNFNTKLGMRTSNILKYLFPVPKPDSKRLI
TFANQQDYISFRHHVYEIELKEVGPRFELRLYQIKLGTVDQTEAQNEWVIRPYMNSSRKK
GYKNAVDPDEARRKREDNMVEIRKNKRDENLMKKRRMVSGVWSDDPNLQVEATTQFRKLL
SIERSPPIEEVIKAGVVPRFVEFLKRHDFHQLQFEAAWALTNIASGTSDHTTVVINHGAV
PIFVQLLSSPSEDVREQAVWALGNVAGDSPKCRDLVLNSNAMMPLLAQLNENAKLSMLRN
ATWTLSNFCRGKPQPNFEQSRPALSALEKLIHSTDEEVLTDACWALSYISDGTNDKIQAV
IEAGVCPRLVSLLMYPSPNVLIPALRTVGNIVTGDDVQTQFIINNGALPYLLHLL---KK
SIKKEACWTISNITAGNKDQIQAVIEANIIPPLVELLANAEFDIKKEAAWAISNATSGGT
HEQIKYLVNQGCIKPLCDLLNCSDAKIIVVALEGLENILKVGETEKINIYAKFIDEAEGL
EKIEKLQTHDNNEIYDKVIKILNSY--XXXXXMQHDEVIWQVINHNQCSFRAKTQTQSFC
RNQYNVTGLCNRSSCPLANSRYATIREHEGVLYLYMKSIERAHTPNKLWERLKLPKNYAK
ALELVDKHLQHWPKFLVHKNKQRLTKMTQYLIRMRRLALKNNEKLVTMPAKQVKREARRE
AKAEVAAVLDRAIEKELLQRLQSGTYGDIYNFPTELYNKVL--ARDLRILGPVFSHSSNI
LAREKAMVINLEFIKAVITAEEVFILDPR--L-PFEFQVLESALEFVCSYLDAKVTDLEH
IAYPALDELTRNVSTGNLEHVRSLKSTLTHITARVQKVRDEVEHLLDDDEDMADMYLS-X
XXXX--DLEMLLETCFLQIDGTRNRLVTLREYIDDTEDYINIQLDNHRNEMIQLQLVLII
GGFVISLATAVAGVFGMNI-----------------------------------------
------------------------------------------------------------
------------------------------------------------------------
------------MGAYKYIEELWRKKQSDVMRFLMRVRCWEYRQLPGIVRIQRPTRPDKA
RRLGFKAKQGYVVYRVRVRRGGRKRPVSKGIVYGKPKNQGITQLKFQRNLRSVAEERAGR
KLGNLRVLNSYWINQDSTYKYFEIILIDPMHTAIRKDPRINWICQPVHKHRELRGITSAG
RKHRGLRGKGHRNHKNRPSIRATWKRNNTLSLRRYRMVHYNLKRITVVPTGKDFVDIVLS
RTQRQTPTVIHKSYAINRIRQFYMRKVKYTQATFDEKLGTIIDEFPQLDDIHPFYGDLMN
VLYDRDHYKLALGQLRTAKRLVEKICKDYVKLLKYGDSLYRCKQLKKAALGRMCTLMKRV
GPSLAYLEQVRQHMARLPSIDPNTRTILICGYPNVGKSSFINKITRADVDVQPYAFTTKS
LFVGHTDYKYLRWQVIDTPGILDHPLEDRNTIEMLSITALAHIRAAVLFFVDVSGSCGYS
IAQQAALFNSIRPLFDNKPLLVVCSKIDLMKGGAKVSLEPHRHEGIFIAKAKDDALVTRN
LVPGESVYGEKRITVEKVEYRVWNPFRSKLAAAVLGGVDNIWIKPGSRVLYLGAASGTTV
SHVSDVIGPTGIVYAVEFSHRCGRDLVNMAKKRTNVIPIIEDARHPARYRMLVGMVDVIF
ADVAQPDQARIIALNAHSFLKADGKFVMSIKANCIDSTAPPEAVFAQEVAKLQQEKFKPY
EQVTLEPFERDHACVVGAYRARIKDIVRVLSNFRARKDYTKQLIADVASYYGYNEFLAEY
FMQMFPVAEAVEFLEANETPRPLSLRTNTLKTRRRDLAGVLINRGVNLDPIGKWSKVGLV
VYDSQVPVGATPEYMAGHYMLQSASSFLPVMALAPQEKERIVDVAAAPGGKTTYIAALMK
NTGLIYANELKVQRLKSLTANIYRMGVTNSVVCNYDGRELPKVLVDRVLLDAPCSGTGIV
GKDQSVKLTKSLEDIQRCAFLQKELILAAIDLVDANSSSGGYLVYSTCSVTVAENEAVVD
YALKKRHVKVVPSGLEFGKEGFIRFREKRFHPSLANTRRFYPHVHNMDGFFVAKLKKLML
VLVETPAGFALFKLLDEAKLNQIVKLKSFHKFENTAEALGAATAIVESKLSKGLKKFLKA
ILAIADSKLGRIITEKLEISCIHSNGVMELLRGVRSQLADLVESMSLGLSHSLCRYTLKF
SPDKVDTMIVQAIGLLDDLDKELNTYAMRVREWYGWHFPELAKIVTDNIQYAKSVKLMKK
RVNAPDLDFSEILEEEIEVQLKEAVPISMGTDITEEDMDTIQEFCDQVISLAEYRTQLYD
YLRSRMKAIAPNLTVLVGELVGARLIAHAGSLINLSKQPSSTVQILGAEKALFRALKTKQ
NTPKYGLIYHASLVGQAPAKFKGKIARVLAAKTALSIRYDALGENIGIENRAKVEARLRQ
LEGRAYLLYEAPSGYSIFEAHGLDEIGQAAAAVQESIKDLNRFGNVVRLVTFKPFESAAS
ALDQCNAISEGIMTSELQEFLGSCLPFSLGVAEPKLGSQISNEFVAEFLRGIRLHFSRFV
RDLKEGDVERAQLGLSHSYSRAKVKFNVNRIDNMIIQSISLLDTLDKDINTFAMRAKEWY
SWHFPELVKIISDNYIYAKLCTFIKDKSTLADESLEELTEITGDEDKAKEILAAAKSSMG
QDISPIDLINIQAFGERVVRLVEFRTVLHGYLVSKMHGIAPNLATLIGEIVGARLISHAG
SLSNLAKCPASTVQILGAEKALFRALKTKGNTPKYGLIFHSSFIGRASAKNKGRISRYLA
NKASLATRLDCYLETSTNAFGQKLKEQVEERLDFYDKGVAPRKNIDVMK------LYVGD
LDETVAETQLFTIFSQMGLVTSVRVCRDAVTRRSLGYGYVNYSSGA--VRAMEALNKTIR
IMWSHRDPSTRKSGVGNIFIKNLDESIDNKALHDTFIAFGPILSCKIA----GRSKGYGF
VHFETDEAANLAIEKVNGMQLVGKKVFVAKFVKRSDR--AFTNVFVKNLIKEHFSTFGVI
TNVVIMKDENDKSKGFGFVNFDDPEAARAAVETMNNSQLGSRTIYVGRAQKKAEREQILR
RQFEEKRMEQFQKYQGANLYVKNLDDSIDDETLKQEFSRYGNITSAKVMRDEKGISKGFG
FVCFTSPEEASRAATETNGLMINGKPIYVAMAQRKEIRQAQLQQXXXMMSAASPQQQKQL
LGERLFPLVRTHQFDLAGKITGMLLEMDNSELLVLLETPEALASKVDEAVQVLQQHFRQR
LVLSTLSNTALRIDDIRAPGLCDFEASLLRLVEKISNGCGIEINETGTKLRYKPGILALV
HDCGTGRGIGYFLEPLIILGLFGKKPLSITLRGITNDSRDPCVDTFRTATLPMLLTAATW
VDEGMVKRIRGVSYSTRVSPHMANRMVDAARGVLNRLLPDVYIFTDGYGISLVAETTTGC
ILSQEIKLGGVVDSTHQGLLPRTIENTRTDEFAEHFNDKSPKLLITTCRKCSKRTFKLIL
ELQSVIPNTEYYKRNKRSLKQLVKDATEQDFTAIVVIHENRREPDGMVIVNLPEGPTAHF
RLSNLVLRKEIKNHGRPTSHLPELILNNFTTSLGHRIGRMFASLFYQDPNFRGRRVVTFH
NQRDYIFFRHHRYVFRLQECGPRFTLKLLSLQHGTYEWVRRFFLFGELGVREELVDACTK
LGWKAPTPIQVEALPLALQGRDLIGLAQTGSGKTAAFALPILQALFFACVLSPTRELAIQ
ISEQFEALGSQIGVRSVAIVGGVSMVDQAVALGKNPHIVVATPGRLLDHLTNTKGFSLRN
VKYLVLDEADKILHNDFEKEVDEILKVVPRERKTFLFSATMTNKVAKLQRACLRNPTKVE
VSSKYTTALTLKQEYVFVPAKHKDCYFVFLLNEMAGSTAMVFTRTCDSTRRLALILRSLG
FGAIPISGQMSQSKRSGALLKFKAGDRNLLICTDVASRGLDIPSVDVVINYDIPTNSKDY
IHRVGRTARAGRSGRAISIVTQYDVDLYKRIEDLIGMTLPEFPAKADEVLLLEERVSEAQ
RLAAMHIRMPKNKGKGGKNRKRGKNEADEKRELVFKEDGQEYAQVIRMLGNGRCESMCID
GIKRMCHIRGKMHKKVWIAAGDIILVGLRDYQDDKADVILKYQPDEARLLKAYNELPDNI
RLNE-IMVAYSREPENAVKACKARGSDLRVHFKNTRETAQAIKKLELSKAKRYLEDVIAH
KQAIPFRRFCGGVGRTAQAK-QGRWPVKSARFLLALLKNAESNAEVKGLDADTLYVSHIQ
VNQAQKQRRRTYRAHGRINPYMSSPCHIEVILSEHIAPVKAKHRLDRFYYLAKEQGYRSR
AAFKLVQLDRKYGFLHSVLDLCAAPGGWMQVAVEKMPVRSVVIGVDLVPIRPVRGALSLQ
GDITTPKCASDI--DVVLHDGSPNVGGAWAKEAMTQSSLVLDSLKLATKFLAPKGTFVTK
VFRSQDYNALKYAFEQLFAKVEVTKPIASRSTSAEIYVVGLKYLAPVKIDPRNLDPRFLF
ENQSQINAIQAGLLVLIQGPPGTGKTQTILGLLLVCAPSNSALDILEEAAIVCSTLSFDV
VVIDEAAQAVEPSTLVPLTHGCKQAFLVGDPIQLPATVLSTEAVKHGYGTSMFKRFQKAG
YPVQMLNTQYRMHPQIRDFPSKEFYGEALEVAVISPYKHQINTVDGFQGREKDIAIFSCV
RANKSKGIGFVSDFRRMNVGLTRARASMLVVGCAAALRQDEHWGNLI-EFNIGPLSVLTS
SVKQNTQVLINCRNNRKLLGRVKAFDRHCNMVLENVREMWTEVPKKPVNKDRFISKMFLR
GDSVIIVLKNPKVNPKAYPLADAQLTNTILEVVNQAANYRQLKKGANEATKTLNRGMAEF
IIMAADTEPLEILLHLPLLAEDKNVPYVFVPSKQALGRACGVSRSVIAASVTSNEGSQLK
SQIEQLKGLIEKLLINLDPRLHPMERAQEYTRALNAVKLDKIFAKPFIGAHRDGVSCMAK
NPSRLNCLVSGAMDGDVRLWDLAYRGHNGAVRGVVTCGDDCTARLWAVDHQWEKATAGAN
VSVWDYNRSEAMTSFSWGSETVVSVKFDPAEPDVFVTTGSDRSICLYDLRMNTPLRKLVM
QTRTNAVAWNPREPFNFTAANEDCNCYTYDMRKLKFAKCIHKDHVSAVMDVDFSPTGREF
VTGSYDRTVRIFSYNGGHSREIYHTKRMQRVFSVRFSGDATYVMSGSDDTNIRLWKAKAS
EQLGVLLPRERAKHEYLDAVKQRYKHLDEVKRIDRHRQLPKAVFKAKKLRQEMTEAARKK
ESRKRAHSAPGKKPPPDLPSYLFHNRIVFLGMSLVPAVTELIMAEFLYLQFVDPEKPIYM
YINSTGT---DGEKLGYETEALAMYDTMQYVKPPIFTLCVGNAWGEAALLLAAGAKGNRS
ALPSTTIMLKEPIAQFRGQATDIDIARREVRNLKKDLVELLERHTGQPADKIEEDIRRPK
YFSPDEAVDYGLIDKVLMGIDIEAGGRNKKTKRTAPKSDNVYLKLLVKLYRFLVRRTNSK
FNAVILKRLFMSKTNQPPVSLSRLSASMEKKSGKIAVLVGTVTDDPRLATVPAMTVVALR
FTRTARARITNAGGKCLTFDELALLAPTGCNTVLLRGRKSAREAVKHFTKPYVRSKGRKF
EKARGRRNSRGFRVTMMPIGTPKVPYRTPGEGTWQFVDIWNVLYRERIIFIGQHIDEEFG
NQVLATMLYLDSVDSSKDLHFYMSCPGGDLTPSMAIYDTMGSVKSRMGTMALGYAYNIAG
FLLAAGEKGMRTSMPLTRIAIQPPQGAARGKAADIQNEAKELSRVRDYLFKQLAVKTGHP
EEKIHKDFSRIKRFSAQEALDYGLIDKIIRAKEIAFDQDSRAALQAGIDKLTDAVGVTLG
PRGRNVVL---FGNAKVVNDGVTIARAIELPNNMENAGAALIREVASKTNDSAGDGTTTA
CVLARELIKMGLLSVTSGANPVAIKKGIDKTVSALIEELKDKSRPVKGREDIKAVATISA
GNDDFVGNMIADAIDKVGPDGVLSIESSSSFETSVDVEEGMEYDRGYISPQFVTNPEKST
VEFDNAKVLVTDQKLTTIKDILSVLEKTSQKSAPLLLIAEDVSGEALATLVVNKLRGVLN
VAATKAPGFGERRKALLQDIAIITGAEYIASDLGLKPETATFEQLGTARKVKITNNSTTI
IADVASKDEIQARIAQLKKELAETDSVYDTEKLSERIAKLSGGVAVIKVGAATEVELEDR
KLRIEDAKNATFAAIEEGIVPGGGAAMVHLSASVSKIKQSLQDPEEKIGADIVEKALLSP
AALIAHNAGVEGAVVVEKILASEWEIGYNAMTDVYENLLEAGVIDPAKVTRCALQNAASV
AGMVLTTQAVVVEPKVAIVGRPNVGKSALFNRIVAIVHDEPGVTRDRLYGRVRGSVQEFM
LIDTGGQQAASAVEEACALVFVVDGQAGLTSADIEIGNWLRKIALAVNKCESLQAAEFWS
LG-PVPVSAISGSGVPDLLEDVVAIIGRPNVGKSSILNAIVGKERTIVSPVSGTTRDAID
GKVFRLIDTAGIRKRAAESLCVQSALRAIRRADVVALVIEAMTCATEQDYRLGERIEKDG
KACIIVVNKWDTVPDKNAESDVREKLRVLKWAPIVYTSATSGQRVQKILATALSAGQERE
RRISTAILNQVVQDAINMKQPPTTRGGRKGRLYFCTQATTRPPTFVFFVNDEKLFPDDYK
RYMEKQLRQNIGFPGTPIRLFWIKVIGVGGGGSNAVNRMGVEFWIVNTDRGLGAGGNPEI
GMSAAEESKAIVEEAVRGADMVFVTAGMGGGTGSGAAPVIAGVAKELGVLTVGIVTTPFS
FEGRRRSIQAQEATALLKNNVDTLITIPNDKLLTAVSQSTPVTEAFNLADDILRQGVRGI
SDIITIPGLVNVDFADVRAIMANAGSSLMGIGTATGKSRARDAALNAIQSPLLDVGIERA
TGIVWNITGGTDMTLFEVNAAAEVIYDLVDPNANLIFGAVVDDSFVSITLIATGFFDVIV
VGGGHAGCEAALAAARMGARTLMLTLNLDRIAWQPCNPAVGGPAKSQLVHEVDALGGEIG
KITDKCYLQKRVLNRSKGPAVWALRAQTDKREYAREMKKVVLFIRESMVTEVLVGRNDNV
EGVGTFFGVSFFAPAVVLTTGTFMNGKIWVGRKSMSAGRAGESASQGLTENLQSFGFETD
RLKTGTPARVDVRTVDTSRLESQPGDDEVRWFSFDPAAHVERAQQCCYITRTTPETHRLI
NENLLETPTYGGWVESKGPRYCPSIEDKIVRFKDKDSHQIFLEPEGRSVPELYVQGFSTG
LPERLQLALLQTLPGLEHCAMLRPAYAVEYDYLPANQCYPTLMTKKLEGLYFSGQINGTT
GYEEAAAQGFVAGVNAARYCCKKDSFVLERESSYIGTLIDDLVTKNLREPYRMLTSRSEH
RLLLRADNADSRLTPVGRDLGLIDDRRWSLYQEKQSRISDDKKRLQTTRXXXXXXXXXX-
--LSGQPVDGPVLLNMLLKRPHVHYELLDKHGAEKECVEIDIKYEGLIARQTIQLKQMAL
KLHKEIPDSVDYTSVATLSKEAREKLTQIRPRNIGQASRIGGVRPSDISSL---------
------------------------------------------------------------
------------------------------------------------------------
------------------------------------------------------------
------------------------------------------------------------
---------------------------------------------------PSSKDEAYR
FTNVKDGFVSLNGIGALDLGVVLVPKDLKLEKPIPRLLVVASEGATVHLIVIESGASVSH
DLIQTQGRSSVSMKKSSYKCVDVELGSKLSRHNLHIEQLGSDTKTEMLTFLLCGRDQVQD
LHSRLILNHPRGYARQLQKCGHGVFDGNIRVNRDAQQTDAGQLSRSLLLAPRATVNAKPS
LQINADDVKCTHGVAISDLDEDQLFYFRARGIDAQTARSALVFSFGAEVIEKLESKTMFH
QYQVVGRATPTPDNEHPKMYRMKLWAGDEVRAKSKFWYFLRKLKKVKKSHGQILAINEIF
EKNPTTIKNYGIWVRYQSRTGYHNMYKEYRDITLNGAVEQMYDEMASRHRVRFPCIQIIK
TASVPDSACKRENTKQFHSSEIKFPLMNRKIRAPSRKLKTTFKAKRPNTQVSKRLDGVPV
YTVSNHDNE---LGLFCFRHEDAEALLKIVAVSLDKVYQ-FRFLPDPLQVKHFDGVPVFQ
SDNLVLR-CPIFFSKEDLE---------NPALKVNT-IQVGSFEDVLQRLWGDVVFIPPD
TLTFLVATVLVVPSFKAFKASPILGFLLSGVVM-------IRNVTDIKALSELGILFLLF
EMGLELSLARLKALAKYAFGMGFAQVLLSAVVIGAGLSLSSSAFVLQLLSEKGELPTRFG
SATLGILLFQDIAVVPLLVILPILE--LKALGGLGALSLGGQLLLRRIFEVVADARSSEA
FVALCLLTVTGTSLLTQKLGFSDTLGAFLAGALLAETNYRTQVEADIRPFRGLLLGLFFV
TTGTSIDLQLLIREWPNVLALLGGLIAIKTLITTAIGKKVGLSLPESVRTGLLLSQGGEF
AFVVFALANRLGVLPLELNRLLIIVVVLSMALTPFLNEFGRKLANIIE--VVIVGFGQTG
QVLANFLS-----YLAFDLDPNRVKVSRTLGFPVLYGDGSRPLVLQTAGVVKPKALMVMY
TGRGSAVRAVERLRLAFPETPIFARAQDLGHLLELKQAGATDAILENAETSLELGSVLLR
GLGVMPDDV-----TLIENGVKSRHRSLFVVVGDKNRDQVVNLHYMLSKAVVKSRPSVLW
CYKKDLFLSSHKKKRMKQIKKMMKRPFSLFVASTSIRYCYYAETEKILGNTFGMCVLQDF
EALTPNLLARTIETVEGGGIILLLLSSLSSLTSLYTMMMDVHSRFRTESHEDVVARFNER
FILSLASCKACIFMDDELNILQDSLVDTQPAGPLVSKCKTLDQGKAVVTFLDAISEKTLR
STVALTASRGRGKSAALGLAIAGAVAFGYSNIFVTAPSPENLKTLFEFVCKGFDALEYKE
HIDYDLVAVVRVNIFRQHRQTIQYIQPQDQAELLIIDEAAAIPLPMVKALLGPYLVFMCS
TVNGYEGTGRSLSLKLIQQLRRVFREVELAEPIRYGAGDPIEGWLHELLCLNAALPPPSE
CRLFYVNRDTLFSYHKASELFLQRMMALYVASHYKNTPNDLQLLSDAPAHHLFVLLGPTF
PDILCVIQVCLEGKISRKSALKSLSDGSSPSGDQIPWKVSQQFQDSEFPSLSGARIVRIA
VHPNLIKAGYGSAAVNLLVRYYPRANLPPLLVGLHERNAEKVHYVGVSYGLTQQLHNFWK
KLKFVPVYVSQIPSAITGEHSCVVLWVRPFNEDFSRRFISLLGSTFRSFSPGLALSVLTP
YDMKRLESYANNLADYHLIIDLVPTISRLYFMLSACQAAILLCIGLQQHDISFVESALDL
PRNQVLALFNKSVRKLHGHQFWETQPVGIEPASEVKQEPYNLPSSYEWCTCDVNSEDAMA
EIYALLTNNYVEDDDNMFRFDYSVDFLRWALRPPGYFPNWHIGVRAKTSKKLVAFITGVP
ARIRVKESVINMAEINFLCVHKKLRSKRLAPVLIKEVTRRVHLENLWHAAYTAGVVLPTP
VATCQYWHRSLNPKKLIDVGFSRLGARNTMSRTIRLYRLPRETVTPGFRAMERRDVAKVT
ALLRGYLAQFSVAPVFTEADVEYWLLPLENVVNSYVVENPVTDFASFYTLPSTVIGNEQY
SVLKAAYSYYNVSGATPIAQLMNDVLIMAKRCDYDVFNALDIMHNEDFLKELKFGPGDGH
LHYYLYNYRKPAELGLVLLVELIQDLKFSAAATRMKVTPDQECIIASGVYPPQVRVYELR
EMSLKFDRHFTSEIVDFQVLGDDFSKLAFLCTDRSICLHAKFGRYYSTRIPRMGRDLAYD
KWSCDLLVAASSPEIYCLNLEQGRFLAPLSSRSPAHGLIACGGEDGALECFDLRLRFDLF
LAAGTSAGQVLVYDIRSSAPIAIKDHMYDAPIVDIKVTSDTKVIRIWEPTNIEPINDVCV
FPNSGLIFVAVDNTQIPAYFIPALGPAPKWCSYLENLTEELEYDDYKFVTKDDLERNLIG
TNLLRAYMHGYFRLYGKAKSIADPFAYEVYRQQRIRFASLFSNKDFEIDEAEEKHDKPKP
WDTPDVDHWKIV-XXXX--XXGLVEQSSFSTLFPQYREKYLQDVWHSVARALKEHGIKGE
LNLVEGSMTVSTTRKVQDPYIIIKARDLIKLLARSVPAPQALKILEDYMQCDIIKIGNLI
RNKDRFVKRRQRLLGPNGATLKALELLTGCYILVQGNTVAAMGPFQGLKTLRRVVEDCIH
NIHPIYHIKALMIKRELAKDPALANENWERFLPKFKKKNPFPPPQQPSKIDLQLESGEYF
LSAETKAE--RLTRIAIVSSDRCKPKKCRQECKKSCPVVKTGKLCIEVSSASKIAFISEE
LCIGCGICVKKCPFEAIQIINLPKDLDKDTTHRYGANTFKLHRLPVPRPGQVLGLVGTNG
IGKSTALKVLAGKLKPNLGKFANPPDWQEILTYFRGSELQNYFTRILEDHLKAIIKPQYV
DHIPKAVKGNVGEVLSQKDEKDLKTDLCHDLDLNNVLDRDVGDLSGGELQRFAIAVVAVQ
NAEIYMFDEPSSYLDVKQRLKAAQVVRSLLSYVIVVEHDLSVLDYLSDFICCLYGKPGAY
GVVTLPFSVREGINIFLAGFVPTENLRFRDESLTFKVAEYKYPSMSKTQGGFKLQIKEGE
FTDSQIIVMLGENGTGKTTFIRMLAGLLKPDIPEFNVSYKPQKISPKFQSTVRHLLHSKI
RDSYMHPQFNTDVMKPLQIEALMDQDVVNLSGGELQRVALCLCLGKPADIYLIDEPSAYL
DSEQRIVASKVIKRFILHAKKTAFVVEHDFIMATYLADRVIVYEGRPSVDCIANPPQSLL
TGMNLFLSHLDITFRRDPTNFRPRINKLDSTKDREQKAAGSYYYLDMVALTLQKRLAASV
LKCGQKKVWLDPNEVNEISMANSRQNIRKLVKDGLIIKKPQKIHSRARARRELEAKRKGR
HSGKGKRHGTREARLPSKIVWLRRMRVLRRLLRKYRDAKKIDKHMYHSMYMKVKGNVFKN
KRVLMENIHKFKAEKAREKTLTDQFEARRAKNKATRERKIARREERMPAGHGQRARTRDL
FAREFRKKGPIPLSVYLRTFRVGDYVDVKVNGAIHKGMPHKFYHGRTGVVWNVTKRAVGV
EMNKQVGNRIIKKRLHVRIEHVKPSRCREDFLKRXXXXXXXX---------KRQPAGPKP
GFIVEGTLETVTPVPYDMSKRARGAASGNKFRMSLGLPVGAVVNCADNTGAKNLYIISVK
GVKGRLNRLPAAAIGDMVMATVKKGKPDLRKKVMPAVIVRQRKPYRRKDGVFMYFEDNAG
VIVNPKGEMKGSAITGPIGKECADLWPRIASAANAIVAAKAV-RVRTSVTFHRPKTLKQA
RAPKYPRLSAPNREKLDHYKVLKYPLTTESAMKKIEDNNTLVFIVDIRADKKKIKNAVKM
MYDIQTKKVNTLIRPDGLKKAYVRLTADIDALDVANKIGIIMVKFLKANKVVVMLQGRYA
GRKAVIVKNFD--XXXRPYGHALVAGISKYPRKVIRKLSQKKIAKRCRLKPFVKLVNYNH
MMPTRYTLDLKNVVTSEKLDTDAKKKATRKEVKELFEERFKTGKNKWFFTKLRFPWEGTD
REYFYEELLGRVFNILHENNPELMRPPQVLREGTKKTVFVNFMDLCKIMHRQPEHVMAFL
LAELGTSGSLDGQQRLVVKGRFVPKNFEGILRRYVNEYVMCNGCKSPDTILSK----RLF
FLRCEQCGSSRSVAPIKAGFVARVGRRMTTRFKKSRKKRGHVSHGHGRIGKHRKHPGGRG
NAGGLHHHRILFDKYHPGYFGKVGMRYFHLNRNKYYRPTVNVEKLWSLVPEDVKXXAPLI
DVSEHGFFKVLGKGXXXXXPIVVKTKFISKHAEKKIKKCGGAVVLTAMSHRKFEHPRHGS
LGFLPRKRAQRHRGKVKSFPRDDPTKKPHLTAFMGYKAGMTHIVREVEKPGSKLHKKETC
EAVTIIETPPLIIVGVVAYIKTPRGLRSLNTVWAQHLSDDLKRRFYKNFYKSKKKAFTKY
AKHELERMKKYGSVIRVLAHTKVRN--IKQKKAHLMEIQVNGGTTAEKVDFAYNFFEKAV
PIDSVFRKDEMIDVIGVTKGHGYEGVVTRWGVTRLPRKTHRGLRKVACIGAWHPARVSFT
VARAGQNGYHHRTEMNKKIYKIGK-----KASTEFDTTDKDITPMGGFAHYGVVNEDYIM
IKGCCMGVRKRVITLRQSLWKQTSRNALEDIKLKFVDTSSKFGHGRFQTSLEKAKVFGKK
QKKTQESINNRLALVMKSGKYTLGYKTVLKSLRSGKGKLVLISNNCPPLRKSEIEYYAML
SKTNVHHYSGNNVELGTACGKYYRVSCLTITDPGDSDIIKSMXXVVTREYTINLHKRIHG
CTFKKMAPRAVKEIKKFAQKAMGTSDVRVDVKLNKHVWSRGIRNVPRRIRVRIARKRNDD
EDAKEELYSYVFRKLETKMVKPLVKAKIVKKRVKKFKRPQSDRKISVKENWRRPKGIDSR
VRRKFKGCTLMPNIGYGSNKKTRHLLPNGFYKFLVHTVADLDLLLMNNRKYCAEIAHNVS
TRKRKDIVERAAQLNVALTNGSARLRSEEHELYVPATILGYKRSKSNQYPNTSLLQIQGV
NTKEEVAWYQGKRLAYIYKAYRCMWGRVTRPHGTSGVVRAKFRRNLPPKSLGGRVRVFMY
PSRIGIAIGLNKGHAVTKRIDMKGKGQKRTLFVRKLIREVVGFAPYEKRITELLKVGKDK
RALKVAKRKLGTHLRAKKKREEMSTVLRMAKRTKKAGIVGKYGTRYGASLRKQIKKMEVS
QHSKYFCEFCGKFAVKRKAVGIWNCKDCGKIKAGGAYTLNTASAVTVRSTIRRLREQTES
QIFVKTLTGKTITLEVESSDTIDNVKTKIQDKEGIPPDQQRLIFAGKQLEDGRTLADYNI
QKESTLHLVLRLRGGIIEPSLMALARKYNQEKMICRKCYARLHPRAVNCRKKKCGHSNQL
RPKKKIKLTEQDLSKLDAAKLTPQSPEVISRQATINIGTIGHVAHGKSTVVKAISGVQTV
RFKNELERNITIKLGYANAKIYMCEDERCPRPKCYKAYGSGKEDSPFCDVPG----MVLK
RHVSFVDCPGHDILMATMLNGAAIMDGALLLIASNESCPQPQTSEHLAAVEIMRLKHIII
LQNKIDLIQESVALNQYDAIKKFIQGTVADNAPVVPVSAQLKYNVDVVCEYIVKKIPIPE
RDFISPPNMIVIRSFDVNKPGAEVDEIKGGVAGGSILRGVLKLGQKVEVRPGIVAKDDKG
NIKCTPIFSRIVSLFAEQNELQFAVPGGLIGVGTTIDPTLTRADRLVGQVLGEVGALPDV
FVELEVNFFLLRRLLGVRTKGSEKQEKVSKLAKGEMLMLNIGSMSTGARVLAVKNDLAKL
QLTSPVCTSKGEKVALSRRVEKHWRLIGWGQIQAGMTIDMAVARAQKSKSYYKRYQVKYR
RRREGKTDYRARVRLTNQDKNKYNTPKYRFVVRFSNKDIVAQIAYATIAGDVIMAAAYAH
ELPRYGLKVGLTNYAAAYCTGLLLARRLLTKMGMADIYEGNTDVNGEDYNVETRPFRALL
DVGLVRTTTGNRVFGALKGALDGGLDIPHSEKRFAGYSNAEVHRKYIYGGHVAAYMLKLK
DEDPEKYQSHFSQFIKEGVEPESLEELYTKVHAAIRADP--XXXXXXX-----TKLSYEQ
RKANKAL-KYYPADDPTKLRSSITPGTVLILLAGKYKGKRVVFLKQLTSGLLLVTGPRAL
NGVRLKRVNQAYVIATSTKIDISSLDVAKYDDGFFXXX-------------XXXXXXXEL
AQYISARFSLKRGMKPHELVFVPESVLKKRRRDEQWSVERKERLALAQKKNKSNRRLIFK
RAEQYVKEYRDQEQDLIRLKREAKRKGGFYVEPEAKLMFVIRIRGINDMHPKTRKILQLL
RLRQIFNGVFMKVNKATMNMLKRVEPYVTYGYPNLKSVRELIYKRGYGKVNRIALTDNSI
IEESLGKYGIICIEDLIHEIYTVGPHFKEANNFLWPFKLSAPLGGLHYIEGGDAGNREVK
VNALIRRMNMGRAIRAQRKGRGSVFKSHTHHRKGPARLRKLDFAERNGYIKGVVTDVIHD
SGRGAPLCKVTFRHPFRFKHQKELMIAAEGIYSGQFMYCGKKAQLAIGNILPLRSVPEGA
VVCNVEHRVGDRGAFARASGDYAIVVS-MGTSRIKLPSGAKKVVPSGCRAMIGQVAGGGR
TEKPLLKAGNAYHKFRVKRNSWPKVRGVAMNPVEHPHGGGNHQHIGHASTVRRDAPPGQK
VGLIAARRTGRLRGMKTILSSQTMDIPEGVKVEIRAKQIRVSGPRGVLLRNFKHLNLDFQ
MLENGRKLKVEAWFGSRKTIAAIRTAVSHVKNLITGVTKGFQYKMRFVYAHFPINANISA
TKQNIEIRNFLGEKRVRTVDMLPGVTVTRTEKVKDELVLEGNDIELVSRSAALINQKCHV
KNKDIRKFLDGIYVSEKGTIAMLISKKNRVEVYKYLFKEGVLYAKKDYNLPKHPEIDVPN
LQVIKLMQSFKSKEYVKESFAWTYYYWYLTNDGIEYLRTFLNLPSEIVPATLKKSFQPSF
MGRMHTPGKGISSSALPYKRTAPSWLKTSSQEVEEQICKLAKKGLTPSQIGVILRDSHGI
AQVKMLTGSKILRILKGHGLGPEIPEDLYYLIKKAVAVRKHLERNRKDKDSKFRLILIES
RVHRLARYYKRTKKLPPTWKYMVRASVLNDALKTMYNAEKRGKRQVLIRPSSKVIIKFLA
VMQKHGYIGEFEWVDDHRSGKIVVELNGRLNKCGVISPRYDISVKELEAWTARLLPSRQF
GYIVLTTSSGIMDHDEARRKNVGGKVLGFFYWDEVNETFDSMGLHENLLRGIYAYGFEKP
STIQQRGIVPFCKGIDVIQQAQSGTGKTATFCSGILQQLDYNNVECQALVLAPTRELAQQ
IEKVMRALGDYLQVKVHACVGGTDVRQDQRILQHVVVGTPGRVYDMLRRRALRPDYIKMF
VLDEADEMLSRGFKDQIYDIFQLLPSKVQVGLFSATMPPEALEITRKFMNKPVRILVKRD
ELTLEGIKQFYVNVEREDWKLDTLCDLYETLAITQSVIFCNTRRKVDWLTDKMRSRDHTV
SATHGDMDQNTRDIIMREFRSGSSRVLITTDLLARGIDVQQVSLVINYDLPTQPENYLHR
IGRSGRFGRKGVAINFMVREDERMLHDIQKFYNTVIEELPNNVADLIQSVQCFGRKKTAV
AVTYCKGRGLIKINGCPIELVEPEILRFKAVEPILLLGRERFAGVDMRIRVRGGGHTSQI
YAIRQSIAKALVAFTQKFVDEHAKKEIKDRLVSYDRTLLVADPRRCEPKKFGGRGARARF
QKSYRMGRVRTKTVKKASRVIIERYYSRMTLDFQTNKKIAEEVAIIPSKRLRNKIAGFAT
HLMRRIQKGPVRGISLKLQEEERERRMDFVPEESEIKTDVIEVDKETQDLLHSLGMGTLP
GTVKDVSSHEFVRAYAAHLKRSGKVELPPWTDIVKTSVAKELAPYDPDWFYVRAASMARK
IYLRGGIGVGAFKKIYGGSKRNGARPSHFCKSSGAIARHVLKQLEKIDIIEKEPKGGRRI
TSQGRRDLDQVAGREKWVPVTKLGRLVKDGKIRSLEQIYLFSLPIKEHQIVEFFLGSALK
DEVMKIMPVQKQTRAGQRTRFKAFVVVGDNNGHVGLGVKCSKEVATAIRGAIILAKLAVI
PVRRGYWGNKIGKPHTVPCKVTGKCGSVTVRMVPAPRGAGIVAARVPKKVLQFAGIEDVF
TSSRGSTKTLGNFVKATYDCLLKTYGFLTPDLWKETRFTKSPFQEFTDYLSKPHRIRITL
TSKNVKNLEKVCSDLVRGAKDKQLRVKGPVRMPTKVLRHTTRKSPCGEGTNTWDRFELRV
HKRVIDLHSSSEVVKQITSITIEPGVEVEVTIKTRGQGAGRKLKNHRRAQLWADKSYKKR
NLG---PFQGSSHAKGIVLEKIGIEAKQPNSAIRKCARVQLIKNGKKIAAFVPNDGCLNY
IEENDEVLIAGFGRKGHAVGDIPGVRFKVVKVSGVSLLALFKEKKEKPRSMNYTVRTRKF
MTNRLLLRRQFVVEVLHPGRANVSKAELREKLAKVYEVRDPQAVFVFGMRTKFGGGKSSG
FGLIYDSVEAAKKFEPKYRLVRNGLATREQKSRKQLKERKNRAKKIRGVKKVMTVKRRNG
GRNKHGRGHVDPIRCSNCGRCVPKDKAVKRFLVRNIVEQAAVRDVQDACVYESYTLPKLY
GKMQYCVSCAIHSHVVRVRSREKRRDDIDLLHPPAELEKRKHKLKRLVPTPNSFFMDVKC
QGCFNITTVFSHSQTVVFCSNCQNVLCQPTGGKARLTEGCSFRKKSD-------------
------------------------------------------------------------
------------------------------------------------------------
---------QISKKRKFVADGVFYAELNELLTRELAEDGYSGVEVRVTPMRTEIIIRATR
TQSVLGEKGRRIRELTSVVQKRFSFPESTVELYAEKVNNRGLCAIAQAESLRYKLLGGLA
VRRACYGVLRFIMESGAKGCEVIVSGKLRAQRAKSMKFKDGYMISSGSPVNEFIDRAVRH
VLLRQGVLGIKVKIMLDWDPKGKTGPSTPLPDMVTIQVPKEMAVGKNKRISKGKKGGKKK
IVDPFSKKDWYDVKAMSTFNVRQIGKTLVTRTQGTKIASDGLKGRVFEVSLADLQNDEDH
AFRKIKLRAEDVQGRNVLTNFWGMDFTTDKLRSLVRKWQSLIEAHVDVKTTDNYTLRLFC
IGFTKRRPNQVKRTCYAQSSQIRQIRKKMREIMVREAQSCDLKDLVAKFIPEVIGKEIEK
VTAGIYPLQNTYIRKVKILKAPKFDLGKLMEVHGDSEDTGVKVEMVRGPKKHLKVLNAPK
HWMLSKLGGAFAPKPSSGPHKERECLPLVIVLRNRLNYALTYREVVAIVMQKLISIDGKV
RTDKCYPAGFMDVLTVGKVDENYRLLYDSKGRFTLHSINSEEAKFKLCKVRAVRFGAKGI
PFLTTYDGRTIRYPDPLIKANDTIKIDLETGKIKEFIKFDVGNLVMVTGGRNRGRVGTIQ
HREKHKGSFDIIHIKDSVGQDFATRMGNVFTIGQGTKPWVSLPKGKGIKLSIVEEADVKL
FNAWSYEDIEIHDISLHDY--XXXXXTYVPHTAGRYSKKRFRKAQCPIVERLTNSLMMHG
RNNGKKLMAGRIVKHAMEIIHLLTDANPIQIIVDAIINSGPREDATRIGSAGVVRRQAVD
ISPLRRVNQAIYLLTTGARESAFRNIKTIAECLADELMNAAKGSSNSYAIKKKDEIERVA
KANRMKLNIANPTTGCQKKVDIDDDQKLKIFYEKRISQEVPGDGLGEEFKGYVFKIMGGC
DKDGFPMKQGVLKTKRVRLLLNRGDTCFRGYGRRDGERRRKSVRGCIVSHDLSVLNLVIV
KQGEKHLPDLTDTEKPRMRGPKRASKIRKLFNLDKEDDVRKYVKKRSKAPKIQRLVTPRT
LQRKRDRIAEKKRRVQKAKTEAAEYQKLLSLRLKEQREHRSSLDAGASKTYPQQAGTIRK
NAYIVIKQRPCKVVEVSTSKTGKHGHAKCHFVGIDIFTGKKLEDIVPSSHNCDVPEVTRT
DYQLIDISEDGFVSLLTENGDTKDDLRL-QISSGFHDGKDLVVTVMSALGEEQICALKDY
RNYGKTFKKPRRPFEKERLDAELKLVGEYGLRNKRELWRLQYVLSRIRNAARHLLTLDEK
NPRRIFEGDALLRRMHRYGLLEEGQNKLDYVLALTVENFLERRLQTLVFKAGMAKSIHHA
RVLVRQRHIRVGKQMVNVPSFLVRVESQKHIDFALTSPFGGGGPGRVKRK-SPKEADIQM
MLASAVHLGTKNCDFQMERYVWKRRSDGIFIINVGKTWEKLQLAARVIVGIENPHDIIVQ
SARPYGQRAVLKFAQYTGAQAIAGRHTPGTFTNQLQNSFSEPRLLILTDPRTDHQPIKEA
ALGNIPVIAFCDTDSPMKYVDIAIPANNKGKHSIGCLFWMLARMVLQMRGTIAPSQKWDV
MVDLFFYREPDETDPFAEYVHVRIQQRNGRKSLTTVQGLKKEFNYNKILKDFKREFCCNG
TVVDDTELGQVIQLQGDQRKNVSQFLVQAGVAKKDQIKIHGFMLDINLVRQEKGGDPERV
RESQRRRYASVELVDEVIQIDKEWRKLQHEVEGLRREGNRLSKEIGXKLDLDNSL----X
X---DGKLKLIGNLVHDSVPVDNDEEKNAVIRTWGENHVDLVECLGFADIKRGTDVAGGR
GYYLKGHGVLLNQALINFGLAFLTKRGYSPLQPPYFMKKDVMKECAQLAQFDEELYKVXX
XXXXXYLIATSEQPLCAYHRGDWMDPKSLPIRYAGLSTCFRKEAGSHGRDTLGIFRVHQF
DKIEQFCITSPLGDESWKMHEEMLKNSEDFYQELGIPYQVVVIVSGALNDAAAKKYDLEA
WFPASKAYRELVSCSNCTDYQARNLDIRYGQTANEQPKHFVHLLNSTLTATQRTLCCILE
NYQTEDGLRVPKALQPY-GLEFIPF---DCRMYEARFPEVDDVVMVQVKHIAEMGAYVSL
LEYNNIEGMILLSELSRRRIRSIGSLIKVGRQEPVMVLRVDKEKGYIDLSKRRVSEEDIA
VCEERFNKSKLVHSIMRHVADTESVDLEDLYVHVGWPLYKKYGHAFEAFKVMVADPDTIL
SGLLVKNVRRRMTPQPLKIRADVELKCFQYDGVLHIKEAMRQAEAAGTADCPVKIKLVAP
PLYVLTTQTLDKEQGIAVLVEATKACAKSIESNKGKLVVKEAARVVSDSDD---XXXXXX
XXXANKEVDGDYAQLVIGPAGSGKSTYCYHLQQHCNTIGRNLDVINLDPAAEDFKYAVAA
DIRELVPLEDVMEEFNYGPNGGLIYCMEYLEENMWLAEKLEDYIDDDYVVFDCPGQIELY
THIPVFKSLVEQLWDFNLCAVYLLDSQFVSDVTKYISGCLSSLSAMVQLELPHVNVLTKM
DLVLDPDPVFLLSEMAPRYGKLNAALAELIDDYRMVNFVPLDVTSRIREVWAENLEEEFK
LIREIVDDFPYLAMDTEFPGVVVRPIG----XXXXXXXXLRANVDLLKLIQLGLTFSDED
GNLPWQFNF-FNIKEDVYAHDSIELLKQSGIDFQKNQEHGIDAERFGELLMSSGVILNES
VHWITFHSGYDFGYLLKLLTCQNLPPSEADFFVLLRIYFPTIYDVKYLMKFNLHGGLNRL
AEVLEVERVGPCHQAGSDSLLTSCAFQKLKKGALKGKYAGVLFGLGLELKPDHEKRPLWV
GPDGHIFLETFSPLYKQAYDFLIAIAEPVCRPEHMHEYNLTPHSLYAAVSVGLETQTVIT
VLERLSKARLPQEIVNFIKESTLNYGKVKLVLQKNRYFVESSYPEILERVLKDDVISFEI
DPAQVEHVKQRCLLNYPMLEEYDFRNDSVNPDLSIELKPQAQPRPYQEKSLSKMFGNGRA
RSGIIVLPCGAGKSLVGVSAACRIRKSCLCLATNAVSVDQWAFQFKLWSTIRDDQISRFT
SVVVTTYNMVAFKGKRSEESEKVIELIKSREWGLLLMDEVHVVPAHMFRKVISITKSHCK
LGLTATLVREDERITDLNFLIGPKLYEANWLDLVKGGYIANVQCAEVWCPMTKEFYAEYL
--XXX--ALYVMNPNKFRACEFLIRFHE-RGDKIIVFSDNLFALREYATKLKRPFIYGPT
SHHERTKILYAFKHSPDVNTVFLSKVGDNSIDIPEANVIIQISSHAGSRRQEAQRLGRIL
R---FNAFFYSLVSTDTQEMYYSSKRQQFLIDQGYSFKVLTSLPPDADLSFHRLEDQLDL
LSKVLNAGEDASALSGGKGRSYMEMATRAQFENSSDIGVFSKLTNAYCLVAIGGSENFYS
TFEAELADHIPVVKVSISGTRVIGRMCVGNKNGLLLPNSTTDQELLHIRNSLPDRVVVQR
VDERLSALGNCIATNDYVSLVHTDLDKETEELVADVLGVEVFRQTIAGNVLVGSYGVFSN
RGGLVHPHTSIEDLDELSSLLQVPLVAGTVNRGSDVIGAGLIVNDWTAFCGLDTTTTELS
VVESVFKLRESQPSAIVNEMRASLIDTLAGLYDPALGPCPTCGDMQLFCPGHFGHIELVM
PVFNPLLYRSLVRIFKSVCVEALAVTPNRFRNKLYEIRQLLEKKQGLFRWNMMGKRVNHT
CRSVISPDPFIAVNEIGIPGDILLANRQPTLHKPGVMGHKAALRLHYANCSTYNADFDGD
EMNVHFPQDELGRAEAYLIVNANQQYVVPTSGEPIRGLIQDHIISATLLTKKDTFLIWKP
RCLWSGKQRGNDLLCGIIDKAQFGGLVHTVQELYLLSVFSRLFTSYLFMHGFTCGIADML
LLMTVTGAKGGMVNFTQISSMLGEGKRVPRSGKTLPCFARSGGFIKDRFLTGLRPQEYYY
HCMAGRDGLVDTAVKTAKSGYLQRCIIKNLECLKINYDFQFLYGEDAGVLAGQSIGEPST
QMTLNTFHFAGRGLGIPRLHEILTVDVLRRFVFVHMLHKLFAVVDGSASIDSSDTLQHQE
LLLPGHLMSTGNIQSQSHMDLQQANGFSVVAEKLNFFRFISHFRSVHRGAFFARQRTTSV
RKLLPESWGFLCPVHTPDGEPCGLLTHLSGFLYTTPSRFLRPVISAFEQAYMHIELHPTA
MLSVVASSTPWSDHNQSPRNMYQCQMGKQTLGFASQALKFRTDHKMYNLQNPQSPVARYN
MDEFPLGTNAVVAVLAYTGFDMEDAMIMNKSSMERGLAHGQIYKKFRHDRNPVIGDKFSS
RHGQKGILSQLWPDIDMPFGMRPDIIINPHAFPSRMTIGMLMESMAAKAGVLRGEYVDST
PFGEQLAQHGFNYHGTEVMYSGLLGTELTCEIFIGVVYYQRLRHMVSDKFVAINPVTRQP
VGGRKLGGGIRFGEMERDSLLAHGAAYHTSSDYHNFHVEIKSLTEDDLEFDMIGIDAALA
NAFRRILIAEVPTMAIEKVLIKDNTSVIQDEVFAHRLGLVPIKADPRLFIVFSLEVKCAS
VKSDQLKWLPYKDILLAKLRPGQAIELEAHAVKGIGKTHAKWSPVATAAYRMLPEVVLLE
EIEDELAEELVQKCPMKVFDIEAAPRSCTLCRECIVQLRRVKDHFIFTVESTGALPPEVL
FTEAVKILSAKCQNRLYRIRRTIMQMLRDRDYLEQFRDKRDDLVISKAKRSDQSDQIFVF
FPEEPKVGVKTIKTYAERMKSELVFRAIMVVQTSLTPFAKQCLSPKYQIEVFQEAELLVN
IKEHTLVPEHQVLSAEEKKTLLERYTVKESQLPRMQDRDPVARYYGLKHGQVVKIIRPSE
TAGRYVTYRYVVRKTTKYMTKYERARVLGTRALQISMNAPVMVELEGETDPLEIAMKELR
ERKIPFTIRRYLPDGSYEDWGVDELIVAELARVKRVQFGLMSPDEIRQMSVCKIESSETY
DRGKPKSGGLSDPRLGTIDRQTKCETCGGSMAECPGHFGHLELAKPMFHIGFLKTVLALL
RCVCYNCSHILAKLAKKAKNPKQRLKKVLECCGAQQPKITIDGMKIIAEFERKQQLTAER
VLGILKRISDEECRILGLDPQFARPDWMILQVLPIPPPPVRPSVMMDSSARSEDDLTHQL
AMIIRHNNNLKRQEQNGAPTHIINEFTQLLQFHIATYFDNDLPGQPRATQRSGRPIKSIC
QRLKAKEGRIRGNLMGKRVDFSARTVITPDPNINIDELGVPWSIALNLTYPETVTPYNLE
RLKELVEYGP-----AKYIIREDGQRLDLRYLKKSSDRHLELGYKVERHLCDGDFVLFNR
QPSLHKMSIMGHRIRIMPYSTFRLNLSVTSPYNADFDGDEMNMHVPQSFETRAEVSELMI
VPKCIVSPQSNRPVIGIVQDTLLGCRKVTKRDTFIEKDVFMNILMWWEDFDGKVPTPAIV
KPRPIWTGKQIFSLIIP-INMVRTAAWHNDSETGDNSPGDTMVRIEKGELLTGTLCKKTL
GTSSGSLIHVIWEEVGPDAARKFLGHTQWLVNYWLLQHGFSIGIGDTIADSATMEKINET
IFKAKNEVKDLIKMAQEKQLESQPGRTMMESFENRVNQVLNRARDEAGSSAQKSLSESNN
VKAMVTAGSKGSFINISQMIACVGQQNVEGKRIPFGFIDRTLPHFTKDDYGPESRGFVEN
SYLRGLTPQEFYFHAMGGREGLIDTAVKTSETGYIQRRLVKAMEDVMVKYDGTVRNSLGD
VIQFLYGEDGMDAVWIESQRLDSIKMKKKDFDMTYKMASDCAEDIKTIQEIRNVFDAEVQ
KLEADRKQLGLEIATSGDPQWPLPVNLKRLIWNAQKIFKIEMKKPSDMHPMEIVEAVDKL
QEKLSIEAQKNATLFFNCLLRSTFASKRVLKEYRLTKEAFEWVIGEIETRFLQSLVAPGE
MIGCVAAQSIGEPATQMTLNTFHYAGVSAKNVTLGVPRLREIINVAKKIKTPSLYVHLKP
EVSKEKERAKNVQCALEYTTLRSVTQATEIWYDPDPMSTIIEEDVEFVKSYYEMPDSPWL
LRIELNREMMVDKKLSMADIAEKINLEFVDDLTCIFNDDNAEKLILRVRIFLKKIESNML
TEMALRGIPDIHKVFIREHKRQFDFKAETEWMLDTEGVNMLAVMCNEDVDATRTVSNHLI
EVIEVLGIEAVRQALLKELREVISFDGSYVNYRHLAILCDVMTYRGHLMAITRHGINRND
TGPMMRCSFEETVDILLDAAVFAEADHLRGVTENIMLGQLAPIGTGDFGLLLNDKMLYLD
SEALDALGLVRYCCRRMLMTHVDLIEKLLTQEDAWAVISAYFEEKGLVRQQLDSFDEFIQ
NTMQEIVDESSEIEIKPESQHNPGFKIKFGQIYLSKPMMTESDGETATLFPKAARLRNLT
YSAPLYADIKVFIGKVPIMLRSSYCTLYQNSDKDLTELGECPYDQGGYFIINGSEKVLIA
QEKMSTNHVYVFKKRQPNKYAYVAEVRSMAESQNRPASSMFVRMYIRATLPYIKQEIPII
VVFRALGFVADKDILEHICYDFSDTAMMELLRPSLEEAFVIQNQQVALDYIGKRGSTVGV
TREKRIKYAKDILQKEMLPHVGVGEYCETKKAYFFGYIIHRLLLCALGRRAEDDRDHYGN
KRLDLAGPLLGSLFRQLFRKLTKDVRAYLQKCVDNGKEVNLAVKAKTITSGLKYSLATGN
WGQANSGNARAGVSQVLNRLTYASTLSHLRRLNSPIGREGKLAKPRQLHNSHWGMMCPAE
TPEGQACGLVKNLALMAYITVGSAANPILVFLEEWSTENFEEISPAVIPNATKIFVNGAW
VGIHREPEHLVKTLRQLRRQVDVNTEVGVVRDIRLKELRLYTDYGRCSRPLFIVLLIKKS
DIRAHELVSKGFIEYVDTEEEETTMISMTISDLYTHCEIHPSMILGVCGSIIPFPDHNQS
PRNTYQSAMGKQAMGIYVTNYQLRMDTLAYVLYYPQKPLVTTRAMEHLHFRQLPAGINAI
VAIACYSGYNQEDSVIMNQSSIDRGFFRSIFYRSYRDEEKKAGTLVKEEFERPNRETTTG
MRHGSYDKLDDDGIAPPGTRVSGEDVIIGKTTPLKRDQSTCLRHSESGMIDQVLLTTNAD
GLRFVKTRVRSIRIPQIGDKFSSRHGQKGTIGMTYTQEDMPFTQEGITPDIIVNPHAIPS
RMTIGQLIECIMGKVAALMGKEGDATPFTDVTVDNISKALHKCNYQLRGFETMYNGHTGR
RLSAMIFIGPTYYQRLKHMVDDKIHSRGRGPVQILTRQPAEGRSRDGGLRFGEMERDCMI
AHGAAHFLKERLFDQSDAYRVHVCEHCGLIAIANLKKNTFECRSCKNKTEIVQVHIPYAC
KLLFQELMAMAIAPRMFTDKNIEIWKIKKLIKALESARGNGTSMISLIMPPRDQVNRVQK
MLGDEFGTASNIKNRVNRQSVLGAITSAQQRLKLYNKVPPNGLVLYTGTIVTEDGKEKKV
TIDFEPFKPINASLYLCDNKFHTEALNELLESDEKFGFIIMDGNGTLFGTLSGNTREVLH
KFTVDLPKKHGRGGQSALRFARLRMEKRHNYVRKTAELATQFFV----QPNVAGLILAGS
ADFKTELGQSDMFDPRLQTKVLNVVDVSYGGENGFNQAIELSAEILSNVKFIQEKRLIGK
YFEEISQDTGKYVFGIDDTLKALEMGAVETLIVWEALEVMRYTLKHSVSGEIIIKHLSKE
HESDQSHFRELEVQDKIALLEWFANEYRRFGCTLEFITNKSQEGSQFCRGFGGIGGILRY
QLDMRTFDETVRILKDDFLKFELRDTDASIANALRRVIIAEVPTLAIDLVEIEANSSVLN
DEFIAHRLGLIPLTSDKAMEMRYSRDCCDYCSIEFTLSVKCDVTSHDLGILIVKLRKGQE
LKLRAIARKGIAKDHAKWSPAATVTFQYEPDIHKEDSFIFTVESTGAIKAAQMFLNAIEI
LRSKLDFFHIRLERNLQLHPRFFGPQLRDKLVEKLIHDVEGTCSGRHGFVVAVTGGLIRD
GTGYVTFPIHYQCVVFRPFKGEILEGVVTLVNKMGFFAEAGPVQIFVSNHLIPDDMSFQD
SSVRIQKDSEVRLKIVGTRVDATEIFCIGTIKDDFLGLIEDIFTITKKFDKVSRIEARSE
QFDMQLVLDVNIDVYPIARTDKFTLALSSTLRLDKSLADKYEYVMYGKLYKYVYVSFGGL
LMMLKGDKQHKLDQRLYLLMRKEVQIFEHSLYGVLDTRLGCTTCDGKLADCPGHFGYIKL
ELPVFHIGYFKDIIVILQCICKGCARILKCPRCGDINGVVKKLKIIHPLKVLGLFEKIIG
EDCVVLRPEQLIVQHMPVPPVAIRPSVEMDNEDDVTIKLMHIIEQNNQIRACLESGLSIA
KCMEIWDFLQIQVAMYINSEGFVQRLKGKQGRFRGNLSGKRVDFTGRTVISPDPNLKVSE
VAVPILMAQTLTYPEKVSAHNIEKLRQRVINGKEKHPGANFVLKFGDRKRLKYGDVVERH
LEDGDIVLFNRQPSLHRMSIMCHRARVMPWRTLRFNESVCNPYNADFDGDEMNMHVPQTE
EARTEALTLMGVQNNLCTPKNGEILVASTQDFLTSSFLITRRDTFYDPTPAILKPVELWT
GKQLFPKDGYVFFKNSELICGQLGKGTLGNGSKDGLFTVASCMNRLAKLSARWIGNHGFS
IGIDDVQPGSRLTVEKEKRIAGYIREAAGQVCVNSPLIMSQCGSKGSVINISQMIACVGQ
QSVSGHRAPNGFIERSLPPQAKGFVANSFYSGLTATEFIFHTMGGREGLVDTAVKTAETG
YMSRRLMKALEDLSCQYDGTVRNSSGVIVQLIYGDDSMPGTAVGAIGAQSIGEPGTQMTL
KTFHFAGVASMNITLGVPRIKEIINASKKISTPTTSNHIFETVEVLGIEAARNGIIKEIQ
YTMGSHGMSIDQRHMMLLADVMTYRGEILGITRFGMAKMKDSVLMLASFEKTTDHLFAAS
VHGRTDQIEGVSECIIMGIPMPLGTGLQLLPAFHKVRGLVKQHLDSYNYFVNCEIKKIIN
EKITSDVDPNFYIKFLDIFVGTPSDITPQQCRLRDMTYSAPISVDIEYTRGKDIIIGRMP
VMLRSSRCILTGKSDAELAKLGECPLDPGGYFVVKGTEKVILIQEQLSKNRIIIDSDSTG
SVTASVTSSTHERKSKTNIIIKHEKIYVKLNVFSDDVPIVVVMKAMGMESDQEIIQMVGL
APSMQECASLGVYTTHQALEYLGTKARDILLNVFLAHVAVHRYDFRPKCIYVALMLRRML
EAILDKECVDDRDYVGNKRLELAGQLLALLFEDLFKRSCSELKSNVDRTLYDVSKSLKPD
MLTSGLENAISSGNWTVKRFRMDKKGVTQVVSRLSYIAALGHMTRVASQFEKSRKVSGPR
SLQPSQWGMLCPCDTPEGEGCGLTKNLALMTHITTDDEEAPLIDLCTNLGVEDINLLSGE
EFHSKNAFLVMFNGTILGIHRRPQQFATLMRKLRRAGKIGEFVSIFVNEKQRCIYIASDG
GRVCRPVVIADHGVSRIKEHHMKELKDGFRTFDDFLREGLVEYLDVNEENNALIALYEKE
ADSTTTHIEIEPFTILGVCAGLIPYPHHNQSPRNTYQCAMGKQAMGNIAYNQLQRIDTLL
YLLVYPQRPLLTTKSIELVNYDKLGAGQNASVAVMSYSGYDIEDAIVMNKASLDRGFGRC
IVLKKFSCLVRKYENRTMDRIXLDQDGIASVGERIYDKDIFVNKESPKDVYRPTPQRYIV
DKVLLTTNESQQMVIKCQVRHTRRPELGDKFSSRHGQKGVCGTIVEQQDFPFTERGVCPD
LIMNPHGFPSRMTVGKMIELLGGKAGVQSGKYHYGSAFTVEAISATLVKHGFSYCGKDLI
YSGITGCPLQAYIYMGPIYYQKLKHMVLDKMHARAQGPRVVLTRQPTEGRSREGGLRLGE
MERDCLVAYGSSMLILERLMISSDQFQVQVCTNCGLLGYNGENMAAMKLPYACKLLFQEL
QSMNIVPRLQ
>EP00735_Rhodelphis_limneticus
MVNFTVDQVREIMDRKHNIRNMSVIAHVDHGKSTLTDSLVAKAGIMSVEAAGETRFTDTR
ADEAERGITIKSTGISLYFEIPGREFLINLIDSPGHVDFSSEVTAALRVTDGALVVVDCV
EGVCVQTETVLRQALAERIVPVLTVNKLDRCFLELQLVGEEAYQTFSRSIESVNAIIATY
HDEKLGDVTVYPEKGNVGFSAGLQGWAFTLTKFAAIYSKRLNLDADKLRKRMWGDNYYDA
GAKKWXXRSFVQFIYDPIKKIFDTCMNEKYEELFKMLEKLEVKLKAEDKDLRQKALLKRV
MQTWLPADEALLEMMVSHLPSPATAQVYRAEVLYTGPEDDPCATAIRNCDPEGPLVMYVS
KMVPSADKGRFYAFGRVFAGRIRTGQKVKIMGPNYEPG-XXXXXXXSIQRTVVMMAKKVE
PVESVPCGNTVALVGVDTFLVKSGTISDFDDCYPLVNMKYSVSAVVRVAVEAANPADLPK
LVEGLKRLAKSDPLVQCTIEETGEHIVAGAGELHLEICLKDLQDDFMNGAKLKISEPVVS
FRETVXXMSKSPNKHNRLYCRAEPLDQGLAEDIESGKCDPRADAKERGKYLSDTYNWDKE
AARKIWCFGPELNGPNCLLDNTKAVQYLNEIKDSCVAAFQWGSKEGAIMEENMRGIRFDI
EDVTLHADAIHRGGGQILPTFRRVMYAAQLTAGPRIMEPVYLVEIQCPQSALGGVYSTLN
KKRGNVIEEMPRAGTPIYNVKAYLPVIESFGFTADLRSNTAGQAFPQCVFDHWQLINGDP
TDPXXXXX-IVANTRKRKGIKIEIPALDNFLDKL-KKEAYFQKIGQYFDEYQKFFIVGCD
NVGSNQMQQVRKGLRGKAVVLMGKNTLIRKALRAKLEDHPNIEKILPFIKENIGFVFTNE
DLSDVRATIAQYKVGAPARVGSVAPLDVTVPAGPTGMEPTQTSFFQALNISTKINKGQIE
IVSDVKLITTGNKVTASQAALLQKLNIKPFQYGLIIQNVYDNGSLYDPKVLDLTDDDLAG
FFSSGLRNIAAISMQLNYPTQASVPHSLVNGLKNVLSIALA--YSFPLADKIKEAIKNPX
XXDMGLDLFG--YEFYRESTLGQALCASLDELVEKELITATLALKVLKQFDKSMMEAFRL
HIRNRMNFKGDLRTFRFCDNVWTLCLANASFRIKVKIVACEG------------------
------------------------------------------------------------
------------------------------------------------------------
------------------------------------------------------------
-ETDAGRGDTVCTKCGRVLEENTIVSEVNFQESASGQSSVVGQFVREITLHKGRQRIQAM
AEAAQRLFMLAVQHNFIQGRRTQNVVAACLYIVCRREKTPHMLLDFSDILQTSVYILGQT
FLRFIQLLDPSLYIHRFASKLEFGDKTHTVAQTALRLISRMKRDWIAEGRRPAGVCGAGL
LIAARMHGFKRTIKEVTHVVKVGDVTVRKRLAEISQTDTGALTT------PRLQNVVSTA
NLGCRLDLQLIATRARNAEYNPKRFAAVIMRIRDPKTTALIFASGKMVCTGARSEDDSRQ
AARKYARTIQKLGF-RFCDFKIQNIVGSVDVQFPIRLEDLGNEKNKYVSYEPELFPGLIF
RMANPKIGLLIFVSGKVVLTGAKTRDEIYYAFNQIYPLLQVYK-EELYNEIPVVTRTYFT
LAFVTTLACYLDLVSPFSLYFNWNLIVNKLEVWRLLTNFLFFGSFGLDFFFHMFFLIRYC
RLLEEGSFRGHTADFVWMLVLGGAFLTTIAPIHFLGSSLTFMMVYVWGRRNEHVRLNFWG
VFHFTAPYLPWVLLMFSVMLGNSPVVDLLGMAAGHIYFFFDDVYP---RPLRAPKLLDGP
AIGIDLGTTYSCVGVFQHDRVEIIANDMGNRTTPSYVAFTDTERLIGDAAKNQVAINPEN
TVFDAKRLIGRKFNDAAVQNDMKHFPFKVI-XXXDKPMIEVDFKGETKRFSPEEISSMVL
IKMRQTAEDYLGKQIKNAVVTVPAYFNDSQRQATKDAGTIAGLNVLRIINEPTAAAIAYG
LDKERNVLIFDLGGGTFDVSLLTIDEGIFEVKATAGDTHLGGEDFDNRMVNHFVQEFKRK
FKKDIAGNARALRRLRTACERAKRTLSSQSQASIEIDSLYEGVDFYTSITRARFEELNID
LFRSCIDPVEKVLRDSKMAKSDVNEVVLVGGSTRIPKVQQLLEEFFHGKKCNKEINPDEA
VAYGAAVQAAILSGEKSSKVSDLLLLDVAPLSLGLETAGGVMTVLIPRNTTIPTKKAQTF
STYSDNQPAVLIQVYEGERSMTRDNHLLGKFDLTGIPPAPRGVPQIEVTFDIDANGILNV
SAVDKASGNQNKITITNDKGRLSKDDIERMVKEAEQFRAEDETNRHKVEAKNALENYAYT
IKNTINDEKL--------------------------------------------------
-----------SETFAFQAEINQLMSLIINTFYSNKEIFLRELISNASDALDKIRYESLT
DKSKLDSEPNLEIKLIPDTEHKVLIVQDSGIGMTKAELIQNLGTIAKSGTKAFMEALQAG
ADVSMIGQFGVGFYSAFLVADRVTVVSKHNDDDCYVWESSAGGSFTVR--LPRGTRLILH
LKDDQQEYLEERKIRDLVKKHSEFINYEIKLLTEKTEEKEVSG----KKIKEVKKEYELL
NKQKPIWMRKPEEVTQDEYAAFYKSITNDWEDHLSVKHFSVEGQLEFTALLFVPKRAPFD
LFEPRKKQNNIKLYVRRVFIMDSCEEIIPEWLSFVKGVVDSEDLPLNISREMLQQNKVLK
VIRKNIVKKCLDMFAEIAENEEDYKKFYEAFCKNIKLGIHEDSTNRTKLADLLRYQSSKS
DDKLISFKEYVARMKENQKDIFYITGESKKAVENSPFIERLKRKGYEVLFLIDPIDEYAV
QQLKEYDGKKLVSVTKEGLKLDEDEDESKRQEEEKAAFEGLCKEMKEILGDKVEKVQVSF
RIVDSPCCLVTGEYGWSANMERIMRAQALRDNSMYQFMASKKTMEINPRNPIVKDLKRRH
DQNANDKTVKDLCMLLFETALLTSGFALDDPSIFAGRIHRMIKLGLSIDXXXXXXMEEVD
RPLVSVGQVTLPAVFVSPIRTDVVHHVHRDMAKNKRQAYAVSVEAGHQTSAESWGTGRAV
SRIPRVPGGGTHRAGQGAFGNMCRGGRMFAPNKTWRRWHRKISVGQRRYALTSALAASAI
PALVMARGHKIEEVPEIPLVVQDTVQSAQKTAQAAGILAKLGAEAELAHSKESRKIRRGV
GKMRNRRYVLRRGPLVVYDKDEGLTKAFRNLPGVELASVDRLNLLSLAPGGHLGRFVLWT
QSAFEKLDKLYGTYRKASSLKKDYNLPQHMMTNTDLARIINSDEIQSVVRPAVKQAVSLQ
RKNALTNLGVRARLNPLTL----GSSTGYDRHITIFSPEGRLYQVEYAFKAVKAPGLTSI
GVRGSDSVVIVTQRKIPDKLVDPTCITSMYKLAEHVGCVMTGLPADAKSQVQRARHEAAE
FAFKYAYDVPVSSLARRIADINQVYTQHAYMRPLGVSMIMIGIDEEDGPQLYKCDPAGHF
MGHFACASGQKEQEALNYLEKKLKETVQLAITALQSVLSSEIKASEIEVAVVFRLLTEAQ
IDQYLTVIAERD-----YSFSLTTFSPSGKLVQIEYSLNAVSNGETCLGIKATDGVVLAT
EKKVPSPLVDEHSVRKIAALTDHIGVIYSGLGPDARVLVRKARKAAQSYFQVYKETIPLS
QLVREIAMIMQEFTQSGGVRPFGVSLLVAGADEEGPHLYQVDPSGSYWMWKASALGKHMV
NARTFLEKRYNDDIELEDAIHTAILTLKEGFEGQMTENNIEIGIVSADGKFRTLTPAEIK
DYLGEVEMASRYDSRTTTFSPEGRLYQVEYAIEAISNAGAAVGIVAKDGIVLAAEKKVTS
KLLDVEKTTEKMYKIDDHIACTVAGLTSDATILINYSRIAAQRYTMSFQEPMPVEQLLHS
VCDTKQGYTQYGGQRPFGVSFLFAGWDRLFGFQLYQSDPSGNYGGWKAMAIGSNKAAAQS
ILKQDYKDDLTLKEAVALSVKVLSKTMDATTLTRDKVEFATLSTAPEIDAIIKMFLTRTE
YDRGVNTFSPEGRLYQVEYAMEAIKIGSTAVGIKTSEGVILAVEKRLTSTLLEASSAEKI
MIIDDHIGAAMSGLISDARTLVDFSRVQLQNHRFSYDEPMSIEACAQAISDLALAFGE-P
MSRPYGVSLLLAGVDENGPHLYHTEPTGTYMEYNAAAIGSGSEGAQTALQESYNKSMTLE
EAETLAVTVLKQVMEEKLSATNIEIAAVELYNQEQLDRVIGRLMYRNQYDTDVVTWSPDG
RIYQVEYAKEALKQGLVVLGLRSDNYAVVASLRRPFSELSAHQKKIFEVDQHCGIAFAGL
TADARVLLKFMQQECLSHKYVYGEPLPVSRLVDAVGDKCQIGTQRSWRRPYGVGLIMAGY
DSLGPRIYETCPSGSIYEHYAVAIGARAQAAKTYLEKKFKEFPSLGKDELIFHALTALRE
SDLTTENCSVAVFTIYQDEAVQPYIMSSIGTGYDLYTTTFSPDGRVFQVEYASKAVENSG
TVLGVRCKDGVVLAVEKLIPSKMLVRKSNPRIFSVDHHAGVALAGLFPDGRPLVNRGRQE
ARSYKNSYGSIIPAQVLSDRLAGFMHAYTLYWYVRPFGIAMLLAAYDGPGLYCLDPSGQS
LRYRACAVGKAKAQAKVELEKINFETLGARDAVKELARILYALHDEVKDKDFEVEISWVC
DETKRVHKPIPQDLMDEAVDAA-SILQYNGGCILAMAGKNCIAIASDRRFGVGMQTIAMD
AERIFKMNDRVYIGLHGLQTDVLTLKQKFDFKLKLYKLREERDIKPESFAALVSSTLYEK
RFGPYFVEPIVAGLDKNNIPYLCAMDLIGAPVKTDNFVVVGTCSESLYGMAETLWRPDLN
PDELFETISQCLLASIDRDAPSGWGGVVHIITPTDVTIKNLRVRMDMDSLIALTGDGFCL
VAADRAAARSIVVMKGDHEKIRTLQGDKLAACSGEEGDVDQFVEYVDKNMKLHFYKNGTT
LSTHAAAHFIRGELASSIRKRPYACNMLLCGVD-XXXPSVFFIDYLGSLQKSPFAAHGYA
SHFVLSVLDRHYNPNMTEDEAIDVLKKCIAELKVRFIINHPGFQVKIVDRNGVR-KMMHG
TTTLAFRFQGGIVVAVDSRATMGQYIGSQTVKKVIEINPYLLGTMAGGAADCQFWERHLG
MRCRLYELRNKERISVAAASKLLSNVVYNYKGMGLSMGTMITGWDKTGPALFYVDSDGTR
LKGDMFSVGSGSTYAYGVLDSTYRFDMSVEEACELGRRAIFHATYRDTASGGICSVYLVQ
PDGWIRISQDVCWSPYVSNGGTVLALAGEDYAIVAADTRMSIGYSIISRQASKITKLTNN
CVMASSGMQADAVTLGKVLNMRLVQYKYEHKKDMSIDAIGRMLANTLYYRRFFPYYTFNV
LGGLDSEGKGVVYSYDAVGCVERVKYNCTGTSESLIQPLLDSQVELSLDEAIILVKDAFT
SAGERDIYTGDSVEIYIVTKEGTRMELFELKKDGGFDFSLCSRNAMXXXXXXXMPKTKKT
GTTIAGVIFKDGVVLGADTRATEGSIVCDKNCEKIHYIASKIYCCGAGTSADTEATTAMI
SSQLELHRLATGKEARVGTACNLLSKYLFRYQGYVSAALILGGVDITGPSLYTVYPHGSV
DRLPFVTMGSGSLAAMAQFEVGFKDGMTEEEAKALVHKAITAGIWNDLGSGSNVDLCVIT
KDGVKYLRNYDTPNDRKFRRPYPYNLSAGITPVIS--RALNEYRRHLLELKEIEGRVKNS
RELLKKQQREFDQTEEDLKTLQSSGQIIGEILRQLDENRFIVKSSGGPRYIVGVRNKIEK
AKLTPTTRVSLDITTLTIMRVLPREIDPHVFHMVHEDPGTVNWNEIGGLGEQIRQLREVI
ELPITNPELFQRVGIDAPKGVLLYGPPGTGKTLLARAAASNMDCNFVKVVASAIVDKYIG
ESARVVREMFQYARDHQPCIIFMDEVDAIGGRRFSDGNSSDREVQRTLMEILGQLDGFDK
LTRVKMIMATNRPDILDPALLRPGRLDRKIEIPLPNEQGRVEILKIHASSITKHGEIDYE
AICKLGDNFNGADLRNICTEAGMFAIRADRDYVIQEDFMKAVRKILDNKKLEGK------
-KAIVHPLVLLSVADHYSRASADRKKRVVGVLLGS----TVDITNSYAVPFDEDDXXXXV
WFLDYDYNEMMFRMFKKINARERVVGWYSTGPKIKPNDVEINQLFKQHTPNPVFVIIDIN
PKDLGIPTDAYVAIEEVKEDGTFAHIPSEIKAVEAEEIGVEHLLRDVHDSTISTVGQDVA
HKLQALRGLESRLQDIEKYLSQVTQDKLPVNHEILYQLQDIFNLLPNLKAHDLLKSFSVK
TNDLGLAIYLSSLIRSVTALHNLINNKL--DHPARDTAETIHISSLALLKMLKHGRAGVP
LEVMGLMLGEFIDDYTVRVVDVFAMPQSGTGVSVEAIDDVFQMNMLDMLKQTQRTESVVG
WYHSHPGFGCWLSSVDINTQQAFEQLHQRAVAVVIDPIQSVRGKVVIDAFRLINPREIAM
GHEPRQTTSNVGHLHKPSIQALIHGLNRHYYSIAISYRKNQLEEQMLLNLHKRSWIDGLK
VTNFHEHGKENEKLINEMLQLAKSYNDDVQAELKTDPEKLAISRVGKLDAKKHLENAVEQ
AMARNINQTLGMMLDTVVFXXXXXXXXX--IG-GPEAARNLPKVTPTTRCKLKLLKCERI
KDYLLMEEEFLANQERLRPAEERVAEERNKVDDLRGTPMSVGSLEEIIDEDHAIVSSSIG
PEYYVNILSFVDKEQLQPGSAVLLHHKVLSVIGLLQDDVDPLVNVMKVDKAPLESYADIG
GLEQQIQEIKEAVELPLTHPELYEDMGIKPPKGVILYGEPGTGKTLLAKAVANSTHATFL
RVVGSELIQKYLGDGPKLVRELFQVAEDHAPSIVFIDEIDAVGTKRYDSSSGGEREIQRT
MLELLNQLDGFDSRGDVKVILATNKIETLDPALIRPGRIDRKIEFPLPDQKTKRHIFGIH
TGRMTLAPDVNLEEFIMAKDELSGADIKAMCTEAGLMALRERRMKVTQADFKKARENVLY
KKKQGLPEGLYIXXXX--APIEEIIQRSKLLENQSRMLRQENSRLVNEVKHVEERLKENR
EKIKLNRQLPYLVGNIVEVLDLEDGANVHLDLQREGKSVIVRTSTRQTIFLPVAGLVPAA
QLKPGDLVGLNKDSYLILDALPAEYDSRVKAMEVDERPSENYSDIGGLDKQMQELVEAVV
LPITHKEKFETIGIRPPKGVLMYGPPGTGKTLMARACAAQTKSTFLKLAGPQLVQMFIGD
GPKMIRDAFALAKEKSPCIIFIDELDAIGTKRFDSDQNGDREVQRTMLELLNQLDGFSPN
NDIKVIAATNRVDILDPALLRSGRLDRKIEFPLPSEDARARIIQIHSRKMNYDPDVNFEE
LARSCDDFNGAQLKAICVEAGMLALRRGDTKIKHEDYVEGIAQVQAKKKTTLNYYADLYL
KLKQLERRIEFHEIQEEYIKDETKNLRRELLRAKEEVKRIQSVPLVVGQFLEMVENNAGI
VGSTTGSNHYVRILSTINRELLKPSCSVALHRHSNALVDILPPEADSSIQLLSASERPDV
SYTDVGGLDMQKQELKEAVELPLTHGDLYKQIGIDPPRGVLLYGPPGTGKTMLAKAVAHH
TTAAFIRVVGSEFVQKYLGEGPRMVRDVFRLAKENSPAIIFIDEVDAIATKRFDAQIGAD
REVQRVLIELLNQMDGFEQTSNIKVIMATNRADTLDPALLRPGRLDRKIEFPVPDRRQKR
LIFQTITAKMNLGEEVDLEDYVSRPDKLTGADINAICQEAGLHAVRKNRYVILPKDFEKG
YQSVVKKDELVFEFYKKALDESEISLLRSYGQGPYSNAIKKVENEMKTLAKKVSDMTGIK
ETDTGLAPPGQWNLAADKQMMQQEQPLQVARLTKIINPNTDEAKYVINIKQIAKFVVGLG
EQVAPTDIEEGMRVGVDRSKYQIQLPLPPRIDPTVTMMTVEEKPDVTYNDVGGAKENLEK
LREVVELPLLYPQRFVDLGIDPPKGVLLYGPPGTGKTLSARAVANRTDACFIRVIGSELV
QKYVGEGARMVRELFQLARSKKACIVFFDEIDAIGGTRFDDGAGGDNEVQRTMLEIVNQL
DGFDSRGNIKVLMATNRPDTLDPALLRPGRLDRKVEFGLPDLEGRAQIFKIHAKNMNCDR
DIRFELLARLCPNSTGAEIRSVCTEAGMFAIRARRKTVSEKDLLDAINKVIKGYSKFSAT
PKYMLYNKLSGEVLREAIDSLLKESKEKPRKFVETVELQIGLKNYDPQKDKRFSGSLILP
HIPRPRMQICMLGDAAHCDKADELGVPRRNVDALKAFNKNKKLIKKFAKTYDAFLASDSV
IKQLPRILGPGLNKAGKFPALLAPGEDMIAKCNELKATVKFQLKKVLCMGVAVGRVDMDA
KDLYQNVSMSINFLVSLLKKNWQNVRSLFIKSTMGKPKRIY-IKQYYHSKIDELEAVLRK
KQNNLRRLEAQRNELNGDVRRLREEVQLLQEPASYVGEVVKVLSKQKVLVKVHPDGKYIV
DVDKSISINDIKSQLRVALRNDNYMIHKILPSKVDPLVSLMRVEKVPDSTYDMIGGLDRQ
IQEIKEVIELPIKHPELFEALGIAQPKGVLLYGPPGTGKTLLARATAHHTDCTFIRVSGS
ELVQKYIGEGSRMVRELFVMAREHAPSIIFMDEVDSIGS---XXXDSEVQRTMLELLNQL
DGFEPTANIKVLMATNRMDILDAALLRPGRIDRKIEFPNPNDDARWDILKIHSRKMNLMR
GIDLKKIAQGMPGASGAETKAVCTEAGMFALRERRVHVTQEDFEMAVSKVMAKDTDKNMS
LRKLWKIAGQRTSGQDVRTNNVFAVMALANCVRSSLGPVGLDKMLVDEVGDVVITNDGAT
ILKQLEVEHPAAKILVELSSLQDKEVGDGTTSVVIIAAELLRRANELVKAKIHPTSIISG
FRLAQREAVKYIQQNLSLPVDKLGKDCLLNAAKTSMNSKIIGKDFFAGMVVDAMMSVKRK
TVYPIKAVNILKAHGKSSAESCLVPGYALNCTRASEGMPRIVKNAKIACLDVDLRKAKMQ
MGVQIVINDPKELEAVHQREADITKERIQLMLKAGANVILTTKGIDDISMKEFVEAGAMG
VRRVKKDDLRRIAKASGATMILSFANMEGEESFDPSSLGHADEVAQERISDDELIIIKGC
KTTAAQSILLRGANEYMLDEMERSVHDSLCVVKRTLESGSVVPGGGAVEAALSIYLENFS
TTLGSREQLAIAEFAEALLIIPKTLAVNAAKDASDLVAKLRAYHNTAQTDPARANFAHWG
LDLINGKLRNNVEAGVLEPAMSKVKSIQFATEAAITILRIDDMIKIVYQAGAQEFKGEEA
RMSSFVGALAIVDLVKTTLGPKGMDKILQVIVTNDGATILKSIVVDNPAAKVLIDISKVQ
DDEVGDGTTSVCCLAGELLRQAEQLMNQKIHPQTIIQGWRMATQVAVRALEESAIDHGND
PEKFREDLMNIARTTLSSKLLAYEKEHFANLAVEAVLRLKGSTDLDHIQIIKKAGGSLRD
SYLDEGFILDKKIGVGQPKRIENAKILVANTAMDTDKIKIYGARVRVDGLAKVAEIEEAE
KKRMMEKCQRIVDHGCNCFVNRQLIYNLPEQVFAEKGIMGIEHADFDGIERLALVTGADI
VSTFDAPNKVRLGSCKLIEEIMIGEDKLIHFSGCAKGEACTVVLRGAHSQVLDEADRSLH
DALCVLSQTIKETRTVLGGGCSETLMANAVEELAKQIPGKKALAIEAFAKALRGLPTILA
DNAGYDSSELVAELRSEHFKGNNTVGINMNTGTAGCMKQLGITESFKLKRQVVLSASEAA
EMILRVDEIFKAAPRKRKDVRQSNIIAAKAVADCIRTSLGPRGMDKMLQLSNGEVLISND
GATILSKMEVLHPAAKMLVDMSKSQDIEAGDGTTTVVVIAGALLGACLQLLQKGIHPTQI
SEAFKKALDKSLEVLDGMALDVDITNREFLIKNAVTSLNSKVVSQYSSLLAPIAVDAVLK
VDLRDIRIIKKLGGTIDDTTLVEGLVFDQKASKGAGGPTRVQNAKIALVQFCISPPKTDL
ENNVVINDYEGMDRVIREERNYIVKIVKKIKASGCNVLLIQKSILRDAITDIGRSLLAKQ
NILVVKDVERSDVEFISKTLGCIPIATVDSFTPEKLGKAGMVEEVSTPDKIVKITGVTIS
VLIRGSNKLVIDEADRSIHDALCVIRCLVKKRKVLCGGSAPECEVSKRLYDYSHELSGVE
SYCIRAYAEALEVVPFTLAENAGLNPMQIVTDLRNRHAKGEKNAGINVRKACITDMEEEN
VIQPQLVTASALSLATESCRMLLKIDDIVPTRMSLVFDEYGRPFIILREQQRQKRVRGLE
AHKANILAARTVSKVLRTSLGPKGMDKMLQSPDGELTVTNDGATILAQMQVENQIGKLLV
NLSKSQDDEIGDGTTGVVVLAGALLELCEQLLDRGIHPAKIADGFEMASQIAVEHLKTIS
ENFDYAVDNYSPLRRTAYTTLGSKIINRFQDQMADIAVRAVLAVADMERRDVNLDLIKVE
GKVGGKLDDTCLIEGIIVDKDFSHPQMPKEIKDAKIAILTCPFEPPKPKTKHKLDVDTVE
KYQRLYEVEQQYFRDQVKRVKDSGANLVICQWGFDDEGNYLLMQNDLPAVRWVGGVELEL
IAIATGGRIVPRFEELTPEKLGHAGLVKEVSFGTTKDRMIVIEECAKSKAVTIFVRGGNK
MIIEEAKRALHDALCAVRNLVRDNRIVYGGGSAEISCSLAVNRAADEVKGVEQYAMRAFA
DALENIPMALAENSGLDPISSVTSVKARQIKENNPRLGVDCLQRGTNDMKDQNVYETLIG
KQQQMTLATQVVRMILKIDDVISSPVLVLNQNTKRDIGRKAQLSNITAAKAVAETIRTTL
GPKSMLKMILDATGGIVLTNDGNAILREVDVSHPAAKSMLELSRTQDEEVGDGTTSVIIL
AGEMLHMAQPFLERNLHPTVIVNAYFLALEHAVKILDKLAFKVDINKDQELHNIVTSSLG
TKWMGQQSDLLCNLAINAVRTVYYRKEIDIKKYAKVEKIPGGMYDECQVLDGVMFNKDIT
HKMRRRIENPRILLLDCPLEYKKGESAITVEMTNEEDFHQLLKLEEEHVQKMCSEIIALK
PDVVITEKGLSDLAQHYFVKAGITAIRRLRKTDNNRVARACGATIVSRTDEIRECDIGTR
AGLFEIRKIGDEYFTFIVNCKEPKACSILLRGGSKDVLNEMERNINDAMNIVRNVMIDPR
LVPGGGACEMAVSAGLQHNSKNIEGVQQWPYCAVAMGLEVIPRTLAENCGANVIRLITEL
RAKHAEAGHETWGIDGEKGVLADMKVLGVWEPYVVKAQTLKTALESAGLLLRIDEIVSGI
SR--PQIILLREGTDTSQGKGQLISNINACQAVVDIVRTTLGPRGMDKLIVGANGKVTIS
NDGATIIKLLDIVHPAAATLVDISKAQDEEVGDGTTSVVILAGEFLKEAKQFIEEGIHPQ
IIIRAYRTACRLALKKIDELSVPFETKSPEERRELLIKCAKTSMNSKLISQQKEFFGTMV
VDAVLQLDDDLPIDMVGIKKVQGGGLQESILVDGVAFKKTFSYAGFEQQPKKFLEPKILL
LNVELELKAEKENAEIRIKDPDQYQSIVDAEWNIIYDKLHKIVATGAKVILSRLAIGDLA
TQYFADHDVFCAGRVADDDMQRVAMAVNAAVQTSVNNLIPSVLGTCAVFEEKQVGSERYN
LFMGCPKARTSTIILRGGAEQFLDEAERSLHDAIMIVRRAIKHKSVVPGGGAVEMEVSKT
LRDYSRTVQGKEQLLIGAYAKAFEVVPRQLADNAGFDSTEILNKLRHKHA-FYGVDIQND
SICDTYESFVWEPTLVKINAIKSATEAACLIMSIDETIKNPESEGIDAMLKDGAQHITGT
EEAVIRNIEACKQLADIVRTSFGPNGMNKMVINHLQKLAVTSDAATIVKELEVVHPAAKM
IVLASKHQEAEMGDATNLVVMFAGELLKGTASLLRQGLHVSDIVDGFCKGIEECLKQLDQ
L-DETKLTYAVKTIVGAKQYGWQDLIAETIAKAAVMVMPKDASRFNVDNIRVAKILGGGM
TDVQVVKGFVLTRDSEGTIKKISGAKVVVFGCETDIHATETKATVLINNAKELENFHKGE
EDQMEALIKSIKEAGANVIIGELTMHYIEREGLMAVKCPSKFELRRICRAVGATALPKFE
KPNKEDIGYCDLVEVEEIGSSKCVVFKQFQEESQVATIIVRAATQNFLDDVERCVDDGVN
GIKAMTRDQRFVAGGGAAEIELARRINQFAASSPGMDQYALKKFAEALEVVPRALASTSG
ADPTDLIASLYAAHEAGNPNIGVDIENHTVLDMCQAGILDHLLTKYWAFKLAADAAITVL
RIDQIIMAKPAGGPKPLNPNAETVKKGQAIWMNIMAGRGLQDVLKTNLGPKGTFKLLVSG
SGDLKITKDGSSLLNEMQIQHPTASLIARTATAQDDISGDGTTSNVLFVGELLKQAGRLY
EEGLHPRIICEGYELSKARALEFLDT--REVLHNVAKTSLRTKLTPELADLFTDIVVDSV
LTIKRPNEAIDLFMVEIMHMEHRAGTESRLVKGLVLDHGARHPDMPKKIKNAYILTCNVS
LEYEKTEVTSGFFYSNADDREKFVKSERKMIDERCQQIIDLKNKVC---NKGFVVINQKG
IDPLALDLLCKAGILALRRAKRRNMERLQLSCGGVALNSFDELDESALGFAGNVYEQTLG
EDKYTFIEDVKDPFSCTILIKGPNKHTIAQLKEAVRDGLRAVKNTIEDGCVLPGAGCFEV
ACHRHLVPGKVKLAIQAFAEALLVIPKVLAENSGFDPQEIVVNIKDEQKHGKLVGIDVYS
GLVMDPLAHGIYDNFTVKRQCVHLATVIATQILLVDEIIKAGK----PMRDIVVDKLILN
ISVGESGDRLTRACKVLEQLSEQTPVSSKARYTIRGFGIRRNEKIACHVTIRGEKALDVL
ERGLKVKEYELKKQNFSQSGNFGFGISEHIDLGLKYDPSTGIYGMDFYVVLRRAGYRVAG
RKRCNSRMGPSQRVTREDAVKWFQQKYEGIVL----------------------------
------------------------------------------------------------
------------------------------------FEAYYRVFPVSFIDKPQLENGDKI
VLPPSALETLSQLRITYPMLFKLTKRDTHCGVLEFVAEEGTCYIPYWMMQNLVIHEGEII
RVQSATLPKGSFVKFQPQTTDFIDLSNPKAVLEAQLRNYSALTKGDTIVINYNGKRYCID
ILESKPADAISIIETDLQVDFAAPLDYKESKPHRYRPGTVALREIRRYQKSTELLILQLP
FQPLVREIAQDFKTDLRFQSFAVMALQEAAEAYLVGLFEDTNLCAIHAKRVTIMPKDIQL
ARRIRGERA---------------------------------------------------
------------------------------------------------------------
------------------------------------------------------------
------------------------------------------------------------
------------------------------------------------------------
------------------------------------------------------------
------------------------------------------------------------
------------------------------------------------------------
------------------------------------------------------------
------------------------------------------------------------
------------------------------------------------------------
------------------------------------------------------------
------------------------------------------------------------
------------------------------------------------------------
----------------------------------------MPREIITLQVGQCGNQIGTE
FWKQLCEEHGISEDGGDRKDVFFYQADDEHYIPRALLLDLEPRVVNSIQNSRYRNLYNPE
NYFISEHGGGAGNNWASGYSQGESHEEEMLEMLDREADGSDNLEGFVLCHSIAGGTGSGM
GSYLLERLNDRYPKKLIQTYSVFPN-----DVVVQPYNSLLTLKRLTLNADCVVVLDNTA
LNSIAADRLRLQNPSFSQINSLVSTVMAASTTTLRYPSYMNNDLIGLIASLIPTPRCHFL
MTGYTPLTLVRKTSVLDVMRRLLQAKNIMMSAPYISILNIIQGEVDPTQIHKSLQRIRER
NLARFIPWGPASIQVALSRKSPYLKTAHRVSGLMLANHTSITSLFERLVQHYNALFKKKA
FLDNYKKEKMFADSLEEFEDAHEVVQNLIAEYKAAETPANDDNSVITLNTKVMEQLQLFR
GDTVMIKGKKRKDTVCIVLADDDCEEPKIRMNRVVRSNLRVRLGDVVSVYPCTDIKYGKR
IHVLPINDTIEGVTGNLFDVYLKPYFLEAYRPVRKGDLFLVRGGMRAVEFKVVEIDPGEY
CIVAPDTVIHCEGEPIKREDEE-LDEVGYDDIGGVRKQLGQIRELVELPLRHPQLFKSVG
VKPPRGILLYGPPGSGKTLIARAVANETGAFFFLINGPEIMSKLAGESESNLRKAFEEAE
KNSPAIIFIDEIDSIAPKREKTHGEVERRIVSQLLTLMDGLKQRAHVVVIGATNRPNSID
PALRRFGRFDREIDIGVPDETGRLEVLRIKTRNMKLADDVDLTSVAKETHGYVGADLAAL
CTEAALQCIREKMDVIDLEEDTIDAEILDSMAVTQEHFRHAMGHSNPSALRETVVEVPNV
TWEDVGGLEGVKRELQETVQYPVEHPDKFEKFGMSPSKGVLFYGPPGCGKTLLAKAIANE
CQANFISVKGPELLTMWFGESEANVREIFDKARQAAPCVLFLDELDSIAKARGSSSGDGG
GAADRVINQILTEMDGVGVKKNVFFIGATNRPDIIDPAIIRPGRLDQLIYIPLPDEPSRL
AIFKSSLRKSPIAPDVDLSVIARVTKGFSGADLTEICQRACKLAIREAIEKEQQEDPVPE
ITRAHFEEAMKYARRSVSDADIRKYEMFSQTLQTSRGFG-----DLYS--------KKRS
PNRLIVDEAANDDNSVITLNTKVMEQLQLFRGDTVMIKGKKRKDTVCIVLADDDCEEPKI
RMNRVVRSNLRVRLGDVVSVYPCTDIKYGKRIHVLPINDTIEGVTGNLFDVYLKPYFLEA
YRPVRKGDLFLVRGGMRAVEFKVVEIDPGEYCIVAPDTVIHCEGEPIKREDE--LDEVGY
DDIGGVRKQLGQIRELVELPLRHPQLFKSVGVKPPRGILLYGPPGSGKTLIARAVANETG
AFFFLINGPEIMSKLAGESESNLRKAFEEAEKNSPAIIFIDEIDSIAPKREKTHGEVERR
IVSQLLTLMDGLKQRAHVVVIGATNRPNSIDPALRRFGRFDREIDIGVPDETGRLEVLRI
KTRNMKLADDVDLTSVAKETHGYVGADLAALCTEAALQCIREKMDVIDLEEDTIDAEILD
SMAVTQEHFRHAMGHSNPSALRETVVEVPNVTWEDVGGLEGVKRELQETVQYPVEHPDKF
EKFGMSPSKGVLFYGPPGCGKTLLAKAIANECQANFISVKGPELLTMWFGESEANVREIF
DKARQAAPCVLFLDELDSIAKARGSSSGDGGGAADRVINQILTEMDGVGVKKNVFFIGAT
NRPDIIDPAIIRPGRLDQLIYIPLPDEPSRLAIFKSSLRKSPIAPDVDLSVIARVTKGFS
GADLTEICQRACKLAIREAIEKEIQQEDPVPEITRAHFEEAMKYARRSVSDADIRKYEMF
SQTLQTSRGFG---XXDDDLYS--------------------------------------
------------------------------------------------------------
------------------------------------------------------------
--------------------------------------LPSNYNFEIHKTIWRIKKINSK
CVALQFPEGLLVYSCIIADIIVMGDVTYGACCIDDFTAMALGADIIVHYGHSCLVPVDQC
RIPAMYVFVDIQIDLAHFVDMVKFNFAILSTIQFAASVQAARQIPQVKPLSPAEVLGCTS
PKLLVFLSDGRFHLEAAMIQNPNVKAYRYDPYSKVLSLEEYDHAAMFAMRKEAVRFGVVL
GTLGRQGNLAILTRVESLLKKTTIVLLSELSPQKIDAWIQIACPRLSMDWGYSFPTPMLS
PYEAELVLGYPMDFYAKEGGPWAMPPKFDPSSVAVIYVRVVGGEAGAVSSLAPKLGPLGL
APKKVGDDIAKAT-DWKGLRITVRLTVQNRAAKVEVVPSAAALIIKALKEPARDRKKEKN
IKHSGNLSLDDIIEVARVMRVRSMARDMTGTVKEMLGTAVSVGCTVDGKSPKDIQAAIDA
GEIVV-RKETYSSYVYKVLKQVHPDTGISSKAMLIMNSFVNDLFERIAQEASRLVRYNKS
KTLTSREIQTAVRLLLPGELAKHAVSEGTKAVTKYTSAMARNKQTARKSTGGKAPRKQLA
TKAARKSAPASGGVKKPHRYRPGTVALREIRRYQKSTELLILQLPFQPLVREIAQDFKTD
LRFQSFAVMALQEAAEAYLVGLFEDTNLCAIHAKRVTIMPKDIQLARRIRGERAMSGRGK
GGKGLGKGGAKRHRKVLRDNIQGITKPAIRRLARRGGVKRISGLIYEETRSVLKQFLESV
VRDAVTYTEHARRKTVTAMDVVYALKRQGRTLYGFGGRVCYFFDDDIGGFYYGQHHPMKP
HRVAMTHNLILNYGLYKHMDCYKPHRASSSEMIKFHSEDYIDFLKRISPDKVNELIEMFE
TFNVDCPVFDGLFDYCSIYTGGSIDGACKLNLQQYDIAINWAGGLHHAKKCEASGFCYVN
DIVLAILELLKVHARVLYIDIDIHHGDGVEEAFYVTDRVMTVSFHKYGDFFFPGTGDIWD
IGTKSGKYYAVNVPLKDGMDD---------------------------------------
------------------------------------------------------------
-----------------------------------------------------MENYQKL
EKIGEGTYGVVYKAKDRLTNEFIALKKIRLEVEDEGVPSTAIREISLLKEL-IVRLKDVI
H----LYLVFEFLDQDLKKYMIKSSLFQLLRGVAFCHSHRVLHRDLKPQNLLIDGALKLA
DFGLARAFGIPVRTYTHEVVTLWYRAPEILLGSRHYSTPVDIWSIGCIFAEMVNRRPLFP
GDSEIDELFRIFRVLGTPNEQVWPGVSSLPDF--FPIWPSQELTSIVRAQGLDLLSQMLR
YEPSKRISAKAALSHPYFDXTISYSAERIIGNGSFGVVFQATVLETGEVVAIKKVLQDKR
FKNRELQIMRQLKHPNVVELKHCFYSTGDQIYLNLVLEFVPETVYRVTRHYTKMKQTLPM
VYVKLYMYQLLRSLSYIHTNGICHRDIKPQNLLVDPTSHVLKLCDFGSAKVLVKGEPNIS
YICSRYYRAPELIFGAADYTTAIDIWSSGCVMAELLLGQPLFPGESGVDQLVEIIKVLGT
PSRDQLLAMNQNYNVFKFPQIKPHPWHKVFRAQTPPEATDLVSKMLQYNPKVRTKPLEAC
AHPFFDELRDPNARLPNGKPIPLHVHFTPEE---IGHYRLGKTLGVGSFGKVKLAEHELT
GHKVAVKILNRQRIRSLDMDEKVKREIKILKLFRHPHIISLYEVIDTPTDIFVVMEYICG
GELFDYIVEKGRLSEDEARAFFQQIISGVEYCHRHMVVHRDLKPENLLLDSEGNVKIADF
GLSNIMTDGHFLKTSCGSPNYAAPEVISGKLYAGPEVDVWSCGVILYALLCGSLPFDDEN
IPNLFKKIKGGIYTLPSHLSTLSRDLIPRMLVVDPLQRITIADIRKHPFFTTSLPPYLAV
DDEVLEGFSREKVEEAVRKGQRNHLTVAYYLVLDVMYDVYGALKALNFEWKQLQLYKYLL
DIQKI-XXXX-FMQVCDILLR--IAPSIYGHYDIKRALACALFTLEGGALVLADNGMCLI
DEFDKMNETDRTSIHEAMEQMVRHNNVVPNAHFRKHWQERVKTWFEQPCRKKRRRLTRAT
KAAKIAPRPVAGPLRPVVHSQTNKYNTKVRPGRGFTFEELKGAGINVKVAPTVGISVDHR
RKNRCEESLQENIQRLKEYKARLVVFPKRAGKPKTGDADAATLKTATQLTTPLLPIVKKI
QKSKARKITEEEKKAFAFRTLRTVRTNTKYAGARKKRAMFEARLSQGSLLKKMMEALKDL
VDVANFDVSRTGISLQAMDSSHVSLVALLLRNDGFDHFRADRNKSLGINLSSMAKMLKCA
GNDDTITLRADDNGDTITFIFENEGEGRISEFDLKLMDIDQEHLGIPDTDYAASVVMPSS
EFQRICRDLTVLGDAVTIGITKEGIKFSCKGDIGNANIH---XXXXXKEEDSVTIELNEP
VCLAFALRYLNFFTKATSLSSQVTLSVSKEVPLRVEYKIEDIGYVRYYLAPKIHFGDTWA
ERQERLRGLSPYGSLPRWKVIPVIVKSGDDLRQEQLAMQLMTQFKQIFDECQLPLWVYPF
SIFSFNSDSGFMQVVTDAISISSLKAKFPGFTTLRNYFEQMYGPQAFKVAQQNFIKSMAA
YSLICYFLQVKDRHNGNILIDTEGHVVHIDFGFMLSNSPGSINFETAPFKCTLEHLEVMS
EEYKSFKILIIRGFLALRKHYERLLVIVNMRMPCFADGPATVDAMKLRFKLSLTEEECVE
EVLQLIDESVENWRTRQYDAYQRLTNGILVDSVLNRLLEVRNARPGKQVQLQEHEVRQLA
IQARDIFMKQPILLELEAPIKICGDIHGQYYDLLRLFEYGGFPPEANYLFLGDYVDRGKQ
SLETICLLLAYKIKYPENFFLLRGNHECASINRIYGFYDECKRRFNVKIWKTFTDCFNCL
PVAAIIDEKIFCTHGGLSPDLQHLSQVQRIMRPTDVPDMGLLCDLLWSDPDKDVQGWAEN
DRGVSYVFGSDEVAKFLNKHDLDLCCRAHQVVEDGYEFFAKRQLVTLFSAPNYCGEFDNA
GAMMSVDDTLMCSFQILKPAEKQRLEGNGITASDTKKLAEAGYHTIEAVAHATKRDLIKV
KGISEAKAEKLLAEASKMTPMGFTSATEYHRQRAAVINLTTGSKDLDKLLEGGIETGSIT
ELYGEFRTGKTQLCHTLCVTAQLPLDKGGGEGKTLFIDTEGTFRPNRLVSIAQRFGLDPE
DVLDNVAFARAFNSDHQCKLIQDAAAILAETRYALVIIDSATALYR--------------
------------------------------------------------------------
------------------------------------------------------------
------------------------------------------------------------
------------------------------------------------------------
------------------------------------------------------------
------------------------------------------------------------
-------------------------------------VVIDGRGHLLGRLASIVAKEILS
GQRVVVVRCEGINVTGSMLRNKMKFHRFLGKHVNTNHRRGPFHFRAPSKLFWRALRGMIP
HKSARGAAALERLKVFEGVPPPYDKCKRVVVPDALRVVRLRPDRKYTVLGDLSAQVGWKY
QAVVDRLEEKRKVRSAAYYERKKALTRLRFGQVVIGPPGAGKTTYCHAMSQFMTGLGRKV
AIINLDPANENLPYVPAVDIADLVCMEKVLESTQLGPNGGLVYCMEYIEKNLDWLQEKLE
HYLLFDFPGQVELYTHYASVRNITKYRICGVHLVDSFYCTDASKFISVVMVSLATMLNLE
LPHVNILSKVDLLCELVDDFSLVSFMPLNVNDKDTMQRVLTNIDRCIVIGMAGSGKTTLM
QRLNAHLHERNVPGYIVNLDPAVPQLPYGANIDIRDTVKYKEVMKHYNLGPNGGIMTSLN
LFATRFDQVMEYAERRADTTKYILLDTPGQIEIFTWSASGQIITELLASSFPTVLIYVVD
TPRCVSPVTFMSNMLYACSIMYKTRLPFLVVFNKTDVQTHDFAVKWMQDFEEFQQDLQDD
ASYSQDLARSMSLVLDEFYSTLKSVGVSAMTGEGIDDFFAAVDASVDDYYTYYRAELDYI
IEPEETSTKLDTSKWPLLLKNYDQLNVRTGHYTPIPCGSSPLKRALKEYIDSGVINLDKP
SNPSSHEVVAWIRRILRCEKTGHSGTLDPAVTGCLIVCINRATRLVKAQQGAGKEYLGLL
RLHAAELQKAVDTLTGALFQRPPVISAVKRQLRIRTIYESKLVEFDAERNLAIFWVSCEA
GTYVRTLCVHMGLLLGVGGNMQELRRVRSGIMSENDNMMSMHDVMDAQYQYDNTKDETYL
RRVIKPLECLLTTFKRIVVKDSAVNAICYGAKFMVPGLLRFGDGIEVGEEVVLMTTKGEA
VAVAIAQMTTAVMATCDHGVVAKIKRVVMERDTYPRRWGLGPRARQKKALIAAGKLDQYG
RPNESTPKDWVKGNPRKTLPVWLQKEEFLDTLAKNQVTVLVGETGSGKTTQIPQFCCDGG
IACTQPRRVAAMSVAKRVSEEMDVQLGEEVGYSIRFEDCTSPRTFMKYMTDGMLLREAMA
EPLLERYSVIILDEAHERTLSTDVLMGLLKEVCRQRPDIKIVVMSATLDAGKFQDYFDKA
PLIRVPGRLHPVEIFYTPEPERDYLEAGIRTTIQIHLCEPEGDILLFLTGEEEIEDACKK
ILKEAEQCGKDAGPLKVIPLYSTLPPAAQQRIFDARKIVVSTNIAETSLTIDGIVYVIDP
GFAKQKVYNPRIRVESLLVSPISKASAHQRAGRAGRTRPGKCFRLYTEKSFKKDLQEQTY
PEILRSNLSTVVLTLKKLGIDDLVHFDFMDPPAPETLMRALELLNYLGALDDEGNLTKMG
DMMSELPLDPQLARMLLAATEYKCGNEVLSIVAMLSVFMRPREAAKQADEAKSRFSHVDG
DHLSLLNVYHAFKQNGEASDWCYDNFINFRSMKSADNVRTQLERIVNRLNLPIRKALVAG
FFMQVAHLESNGNYLTVKDNQLVTLHPSSCPEWVLYNDFVLTTKNWIRTVTDVRGEWLVD
IASHYYE-----------------------------------------------------
------------------------------------------------------------
------------------------------------------------------------
------------------------------------------------------------
------------------------------------------------------------
------------------------------------------------------------
-----------------------------------------------------KKVLSNK
DSSLFFSYNTALGPPYHILVDTNFLNFSIMNKLDVVKAMMDCLYAKCTPYITDCVMAELE
KLGPRYKFALKMAKDPKFERLVCTHKGTYADDCLVERVRQHRCYIVATCDRDLKRRIRKV
PGVPIMYVANHKYAIERLPEA-MAETLTPRGELRGHNGWVTAIATSVEDSNLLISSSRDK
SVIVWNLIYGQPKRALRGHNHFVQDVVISSDGQFALSGSWDGTLRLWDLSNGTTARRFIG
HTKDVMSVAFSADNRQIVSGSRDRTIRLWNTLGECKYVI-GHSEWVSCVRLSPSAASPLI
VSAGWDKLVKVWNLTSCKLLSNLVGHEGYLNTVTISPDGSLCASGGKDGKVMLWDLAEGK
QLYSLDAQSTINSLVFSPNRYWLCAATDDCIKIWDLESKSIVDELCGKKSFAPQAISLAW
SSNGEVLYSGYTDHVIRVWAVMPFTRFVQIGRVALINTGCCAGKLVAIIDVVDQTRALVE
GPRQVVSFRHMSITPIKIGRGARVKAVTAAWTKAEVEKKWNESAWGKKLIKRQTRANLSD
FDRFKVHLARKRRSELV-------------------------------------------
---TNYGPIVFNVWDTAGQEKFGGLRDGYYIQGQCAIIMFDVTSRMTYKNVPNWHRDLVR
VCENIPIVLVGNKVDVKDRKVKAKAITFHRKKNLQYYDISAKSNYNFEKPFLWLARKLVN
QPNLTFVESPALKPPEVALD----------------------------------------
------------------------------------------------------------
------------------------------------------------------------
------------------------------------------------------------
------------------------------------------------------------
------------------------------------------------------------
-----------LIIDEADRILEIGFEEEMRQIIKLLPKKRQTALFSATQTTKVEDLARLS
L---PVYVGVDDRRDKATVEGLEQGYVVCSSESRFLLLFTFLKKNLKKKVIVFFSSCNSV
KFHSELLNYIDIPCLDLHGKQKQNKRTATFFEFCNADKGILLCTDVAARGLDIPQVDWII
QYDPPDDPREYIHRVGRTARGEGAKGRALLFLLASELGFLKYLKHAKVPLNEYDFPQDKI
ANVQSQLEKLIEKNFYLNRSAREAYRSYLQAYASHSLKSIFNVHDIDLLATAKAFGFTVP
PKVNLNRHTAEEQLNHLQQSNLPWFLVALSQELAGEGKPPQARHLAGLLIKNVFWQIKNN
ILTSLGSPVKEARMSASQAVATIGAIELSTLQALGYICLSATRAILNSIEFIRSNFLIEE
DRDCIM--XXVRATALQALVRIAQLYYPYLPRYMGPIFDVTCNEDVAKQAVEFWSTLCDE
EILXWTLAEAAATCLALAARTVGDAIVPFIMPFVTKEAALMAFGSMLEGPNDQGVNVMLV
RDTAAWALGRILCGLIQSIVQLLAVSAVAAALDVNFLRYMPHFAPFLATGLQNWQETEVC
QTSVGIVGDMCRALDKEIAPFCDTFMYQLLQNLQNPNLDKNVKPPILSCVGDIEMIDYAN
ALRVGIFEAYTGILQGALGLLGDLASTARW------------------------------
------------------------------------------------------------
------------------------------------------------------------
------------------------------------------------------------
------------------------------------------------------------
--KSGIDLDEGRRKREDSITEIRKNKREENLLKKRXXXXXX--TDVQAQLQATRKFRKLL
SIERNPPINEVIKTGVVPIFVKF-XXXXXX-LQFEAAWALTNIASGSAEQTREVVENGAV
PVFRDLIYSNNDDVREQAVWALGNIAGDSPALRDLVLEAGCLDPLLRLLFSSPKITLLRN
ATWTLSNFCRGKPQPQFETVRVALPVLAHLVYNQDEEVLTDACWALSYLSDGTNDKIQAV
IDSRVVRRLVELLLHPNHTVQTPALRTIGNIVTGDDLQTEIVIQSGALPALLNLL-SPKR
SIRKEACWTISNITAGDRNQIQSVIDANIIPPLILLLQNAEFEIRKEAAWAISNATSGGS
PAQIQFLVQQSCIRPLCELLKFPEPKIVKVALEGLENILKVGEXXXXNPYAEYVESAGGL
DKIEELQIHSNKDIYNVAMKILETYF-XXXX-----------------------------
------------------------------------------------------------
------------------------------------------------------------
-----------------------------------------LQLRDFRLVTPKXXXXXXX
SVRSGVVLFCMEDLK---------XXXXX---XPFEFRALEAAFLSVREILEKRIQSLEK
EXXXXXXX----MTQKLLDRLRILKNDVNTTHSRVRNCYRAVEELVHNTESMQMMYLXXX
XXXX-EEIEMLLEHYLSEFDEVSGXXXXXRSEIENTETLLNMNLDDSRNILLQLEAVFTM
VSMSVGGGGMVTAIMGMNLMRPLTDEETKAFFEKLAKYIGRNIKLLIDRYCFRLHKDRVY
YCSEEMLKLSTNVARENLIALGTCFGKFTKTGKFRLQITCLDYLAQYAKYKVYVKPSAEL
SFLYGNHIYKAGLGRITENTPQYHGVVIYSMSGVPLGFGVTAKSTAECRKVDPTAVVCFH
QADVGEYLRDEDMGAYKYLEELGKKKQSDVLRFLLRLRAWEYRQLPTIHRASRPSRPDKA
RRLGYKAKQGVVVYRIRIRRGGRKRQVPGGNNMGKPVNQGINALKPERSHRAVAEERVGR
ALKSLRVLNSYWVNQDATFKFYEVILVDPAHKAVRRDPRMNWICNPVHKHREMRGLTSAG
KKARGLRKKGH---KNRTSVHSTWKKHNTLSLRRYRMVVYNFKKIQTVPTAKDFIDIVLS
MTQRKTPTVVHKGYKISRIRQFYMRKVKYTQQNYHEKLSQILDDFPRLDDIHPFYADLIN
VLYDRDHYKLALASLSRARSMIDQICKDYVKLLKYGDSLYRCKMLKRAAMGRMCTLMKKQ
GASLAYLEQVRQHLSRLPSIDPKTRTLIICGYPNVGKSSFMNKLTRADVEVQPYAFTTKS
LFVGHTDYEYLRWQVIDTPGILDHPLEERNTIEMQSITALAHLRASILYFFDISEQCGYS
IKQQVALFHSIRPLFANKPLILVINKIDV-----KLAIEPHRHEGIFIARGXXDSLLTKN
FAPGETVYGEKKHSVDXIEYREWNPFRSKIAAAVLGGVDNIYIKPGARVLYLGGASGTTV
SHVSDIVGPEGCVYAVEFSLRSGRDLVNMAKKRTNVIPIIEDARLPQRYRMLVGMVDVVF
ADVAQPDQARIVAINAHQFLKNGGHFMISIKASCIDSTAEPAIVFANEVKKLKQEKMKPE
EQITLEPYERDHAVVIGTYR---------LTN-GSRSDYRDRLVKDLAEYYGYLTSLIDM
FLHVFPVTECLEFLEANEKSRPVTIRTNTLKTRRRELLQTLSDRGVRIEALDKWSKVGAV
VYESQVPIGATPEYLAGHYMIQSASSFLPVMALAPKEGERVLDMAAAPGGKTSYLCALMK
NKGMIFANDFSAERTKSLSANLSRLGCRNTVVINYDGRKLPKVMFDRILLDAPCSGLGVI
AKDHSVKIQRDEKDIKRCAHIQRELILAAIDCCDANSKTGGYVVYSTCSISVEENEEVVD
YALKMRDVKLVPTGLEFGVEGFTRFREKRFHPSLNNCRRYYPHTHNMDGFFVCKLKKLML
VLFETPAGYSLFKVLDEGKVRKLVKLKAFSKFENTTEALKAATALVESKLDKGLKKFLEK
ELAISDPKLAALIKEKLDLKCVSDSHILELQRALRQQITNLIEAMSLGLAHSLSRYKLKF
SPEKVDTMIVQAISLLDDLDKELNTYSMRVREWYGWHFPELSKVVADHSQYCKIIKKMGF
RSHAPTIDLSDVVPEDKEKEVKEAAIISMGTEISDDDLSNIQDLCDQVLDISAYRGQLYD
YLENRMQAIAPNLSVMVGEMVGARLIAHAGSLITLAKQPASTIQILGAEKALFRALKTKS
ATPKYGLIYHASLIGQTSAKNKGKVSRALAAKTALAIRADALGEAIGLESRAKVEARVRQ
LEGR-FLLFESASGFSLFKRNEAPEIGMNLAEVQDSIVDMGQFSKIVNMVAFEPFTSAEQ
ALENINAISEGLTTDTMTSFLEANLPFVLGVSDAKLASALXX--ILEYLRGIRLHFAKFI
----EDDMIKAQLGLAHSYSRTKVKYNVDKADNMIIQTISLLDQLDKDINTFAMRMREWY
TWHFPELLKIVNDNLMFARLVAHMKHRTNLTEDDLPALEEITMDAALARQVWEASKTSMG
MDLSELDMKNIVIFSDKVIQLFQYRQKLHGYLVDKMKNVAPNLAALIGEIVAARLISHAG
SLTSLAKAPASTIQILGAEKALFRALKTRGKTPKYGLIFHSTFIGRAKQKNKGRISRFLA
NKCAIASRIDCFSDKPSTIFGDQLREQVEERLEFYNSGAPVRKNAEVMKEA-SASLYVGD
LAPEVTEAILFEIFSQAGPVASIRVCRDAITRRSLGYAYVNFHNVGDAERALDTMNRPLR
IMWSHRDPAVRKAGDGNIFIKSLEKSIDNKALYDTFSTFGNILSCKVAQDEKGNSRGYGF
VHFETREAADTAIAKVNGMLLNDKKVFVGFFKKKEER---YNNIYTKNFVKQLFAAYGEI
ISIAVQK---XXXXXFGFVSFKTPEAAKAAVDELNGKEIEGKPLFAGRAQKKAEREADLR
KKWEELRQEREKKFQGVNLYVKNLEDTVDDDRLRKEFAPFGTITSSKIMMDENGRSRGFG
FVCFSTQEEATRALTEMNGRLFLSKPLYVALAQRKEHRRAQLEATASVLAAMPVEQQKQA
IGERLFPLIHEKQPETAGKITGMLLEMENTELLHLLESPQALDQRISEALSVLEAQFRSR
IACSLLSGRPIIIDDIRLPGIHDFEASFLRLVEKLTNGTVIEINQTGTWLHFKPGMLMIT
HDCGTNRPISYYLEPLLWVGPFCKQALHATLKGITNGPSDISTDTLRTSTLPALLKPVQL
TDMGKIKRIRGVAYCTRVAPENVNRMVDAARKVITEHVPDIFINTDGFGMCLVAETTTGF
LLSEEIQLGGCFDRSHQCTPPKTLDNTRDDEFADYFK---PKIMITTSPDPTVIVLQFVR
ELLNIFPGSIYYKRGTYELKKICEYATHRDFTDIMVVHADNKKLNALYMVHLPGGPTAHF
KLSNVKFSEDIKGAGNATDHRPELILNNFNTRLGRRVGRLFAALTPHDPEFRGRRVVTFH
NQRDFIFFRHHRYIFRLQELGPRFTLKLKSLQHGTYEWIRRFFL----------------
------------------------------------------------------------
------------------------------------------------------------
------------------------------------------------------------
------------------------------------------------------------
------------------------------------------------------------
------------------------------------------------------------
--------MPKNKGKGGKNRRRGKNENEEKRELLTKEEGQEYAQVSRMLGNGRLEALCFD
GVKRLCHIRGKMRKKVWVNQGDIILVGLRDYQDSKADVIQKYTADEARSLKNMGELPENA
KINEG-MVKYSREPENASKSVKARGSDLRVHFKNTRETAHAIKGMSLKKAQQYLADVLLH
KQVIPFRRFTGGPSRPAQAKNQGRWPTKSAQFVIQLLKNAESNAEVKGLDVEKLVVSHIQ
VNRAQKQRRRTYRAHGRINAYMSNPSHIELILSEQEANVKK--------------GYRSR
ASYKLVQLNQKYNFLHALIDLCAAPGSWLQVAEKYAPSGAVLVGVDLCPIRPMKHCTSFV
EDITTQKCRATLKVDVVLHDGAPNVGAAWLQDAYSQSELCLAALKIATEFLAPGGTFVSK
VFRSQDYNALLYAFHQFFEKVEATKPLASRNVSAEIFVVCQNYLDPKKIDPRLLDAKYVF
K-----------------------------------------------------------
------------------------------------------------------------
------------------------------------------------------------
-----------------------------------------------ETFAQGPLSVLTE
SVKTNSQVLINCRNNRKILARVKAFDRHCNMVLENVKEMWTEVPRKPVNKDRYISKMFLR
GDSVILVLKNPHVNPKAFPLAPAQLTATILDVVQQATNFKQLRKGANEATKTLNRGISEF
IVMAADAEPLEILLHLPLLCEDKNVPYVFVPSKQALGRACGVSRPVIAASVTTSEISQLK
EQIKNVRNAIEKILVNKDPNVHPFEKAREYKRALNAVKLERMFAKPFLASHSDGVNVMAR
SYQSLTAILSGSCDGEIRLWDLGTLAHQGFVRGLVSCGDDKTIKIWSMDHHRLKATAGPV
VSLWDHNRSEPLRVFEWGADTVQRIRFNPVETDIFASTGADRSVALFDMRTQTPLRKMIM
LNRANSLAWNPMEAFNFTVANEDHNLYTYDMRKLDNALCVHQDHVSAVLDVDYSPTGREF
VSGSYDKTIRIFRYNEGHSREVYFTKRMQHIFCVKYSADSSYVLSGSDECNVRLWKAQAA
APMHVLSDREKQSMEYKDQLKKRYKHVGDVKRITKQRFLPKAVFKAGFTKRTRRESLQSK
DKNQRHHSRPGKR-----------------------------------------------
------------------------------------------------------------
------------------------------------------------------------
-----------------MGIDLVAGGRTKKTCRTAPRSDNLYLHLLVKLYSFLARRTESK
FNNVVLKRLFQSRMNRAPLSLSRVSSLMKGKEDKVAVLVGTVTDDIRLLEVPKMTICALR
FTQTARARILAAGGKCMTFDQLALAAPTGKNTVLLRGPKYSREAVKH-AKPYVRSKGRKF
EKARGRRKSRGFKV----------------------------------------------
------------------------------------------------------------
------------------------------------------------------------
------------------------------------------------------------
------------------------------------------------------------
------------------------------------------------------------
------------------------------------------------------------
------------------------------------------------------------
------------------------------------------------------------
------------------------------------------------------------
------------------------------------------------------------
------------------------------------------------------------
------------------------------------------------------------
------------------------------------------------------------
------------------------------------------------------------
------------------------------------------------------------
------------------------------------------------------------
------------------------------------------------------------
------------------------------------------------------------
------------------------------------------------------------
------------------------------------------------------------
------------------------------------------------------------
------------------------------------------------------------
------------------------------------------------------------
------------------------------------------------------------
------------------------------------------------------------
------------------------------------------------------------
------------------------------------------------------------
------------------------------------------------------------
------------------------------------------------------------
------------------------------------------------------------
------------------------------------------------------------
------------------------------------------------------------
------------------------------------------------------------
------------------------------------------------------------
------------------------------------------------------------
------------------------------------------------------------
------------------------------------------------------------
------------------------------------------------------------
------------------------------------------------------------
------------------------------------------------------------
----------------------------------------------------------YH
QYQVVGRALPTKKDPKPNLYRMKLFAVNKVVAKSRFWYFMSKVKKMKKASGEIIGVNEIH
ENKPQVLKNFGVWLRYNSRSGTHNMYKEFRDLTLNGAIQQCYQDLAGRHRARFPSIQIIK
TAELKASECKRPNMHQYFDTQIKFPLPHRV-------FRTTFKATRPQT----------V
YCITNSHGQPIQVAFIFFDRSDADRMF-VRAVSL--------FFPKDEEVAHFSGVPVFQ
AEGLVL--VPIFFCKKDLDNLWQEMRQKNPSIRKEPLIQVGTMEMMLMEMWKSVIFIPP-
------------------------------------------------------------
------------------------------------------------------------
------------------------------------------------------------
------------------------------------------------------------
------------------------------------------------------------
------------------------------------------------------------
------------------------------------------------------------
------------------------------------------------------------
--------------TLIENCVKTRQRSFFIIVGDKGREQVVNLHYILSKSVVKTRPSVLW
CYKKELGFSSHRMKRMKQMKKQIQKPFELFISSTNIRYTYYKETHKILGNTYGMVVLQDF
EALTPNILCRTIETVEGGGVVVLLLKTMKSLKQLYSMTMDCHDRFRTASHQDVVPRFNER
FILSLSSCANCLVVDDELNVLPGSLKDTQPAGALVSTARTIDQAKAILTFIEGISEKTLR
STVALTAGRGRGKSAALGIAMAAAVAYGYSNIFVTSPSPENLKTLFEFVFKGFDALNYQE
HLDYEIIAVVRVNVFHTHRQTIQYISPNDQAELVVIDEAAAIPLPLVKKLMGPYLVFMAS
TINGYEGTGRSLSLKLIQQLRRVLREVALDEPIRYAPGDAVEKWLNDLLCLDATLPPPGK
CELYYVNRDTLFSYHKASEQFLQRLMALYVASHYKNSPNDLQLLSDAPAHHVFVLLGPDL
PDILCVAQVALEGGIHRKSVETSFAQGSRPAGDLIPWTVSQQFQDSEFATLNGGRVVRIA
AHPDAMKMGYGTRTVQMLSEYFPRRKLPPLLQTLAERPPEQLHWMGTSFGLTEELFKFWK
RSDFHPVYLRQTQNDLTGEYTTIMLWLPMYSQDFKCRMQSLLGYSFRDFSSSLALSIL--
FDLRRLESYCRNLVDHHAILDMVPKIAADVFAISYVQAAIFAAIGFQHKTIDDVIREFNI
DSAQLLALFNKACRKVNQ----------------------------------------MN
EIYQLLNANYVEDDDNMFRFDYSVEFLRWALKPPGWKKELHLGVRVITSGKLVGFITGIP
AVIRCDKDPVKLVEINFLCVHKKLRSKRLAPVLIKEVTRRVQCGGVFQAVYTAGIVLPRP
IARCRYYHRSLNPRKLIKINFSRLPPRISMSATIKMYKLPEKPELAGIRAMEAKDVPQVT
TLLKNYLPKFAVAPEFDEADVEYWLLPRKDVIYSYVIE--VTDFVSFYTLPSTVIGNAEY
PTMKAAYMYYYAATSVPLVDLVNDALIFAVQNEFDVFNALDVMENAAFLKELKFGIGDGW
LQYYLYNYREASNLGLVLLIEIVQHFEFPEASNRMKLSRDGNYLLATGTYAPRVHCYDLR
ELTLKFDRHIDHDVTQFQVLSNDWEKMVFLRADRYLEFHARYGRHYTTRIPSFGRDMAYY
EPNCDLYITSMRNEVYRLNLEEGKHYSPLILLNPLNHLLAFGCEDGVVECWDPRLRFDLS
MAVGTHSGHVAVFDIRSAKPMSIRDHQYSLPIVDIKLSSDSRVMKIW--ASIEPINDACV
VPNSGMVMFAVDAPRMQMYYVPALGPAPRWCSYLDTITEELEYEDYKFVTRDELATHLVG
TKVLRAYMHGFFRLYQKAHSILQPFAYEEYRKQRIRFSKLFENPDFQVDENEERYRKEKP
WDHEGIDHWKVDGFTAEDN----LEESSFATLFPKYREKYLREVWPLVTAELKKYGINCV
LDCVEGSMTVSTTRQTYDPFIILKARDLIKLLARSVPFQQAAKILEDDMQCDIIKIGGFV
RNKERFVKRRARLLGPNGNTLKALELLSSCYILVQGNTVSVMGPYKGLKTVRRIIEDCMK
NIHPIYHVKALMIRRELSKDPNLANESWERFLPKFKKKNPFPPAQQPSKVDLAIESGEFF
LSKKEKNA--KLTRIAIVSTDRCKPKKCRQECKKSCPVVRMGKLCIEVGPTDKVAFISEE
LCIGCGICVKKCPFEAINIINLPKDLEKNTTHRYGPNTFKLHRLPIPRPGQVLGLVGTNG
IGKSTALKVLAGKQKPNLGKFDNPPDWQDILAHFRGSELQNYFTKILEDNIKAIIKPQYV
DHIPKAVKGSVNKILESKAERDNKDHMIRELDLVNVTERNIEDLSGGELQRFAIGVVCVQ
KADMYMFDEPSSYLDVRQRLKAARVIRSLLIYVIVVEHDLSVLDYLSDFICCLYGVPGAY
GVVTMPFSVREGINIFLAGFIPTENLRFRDVALTFKVAEYKYPEMTKTLGDFKLHVKAGE
FTDSEIIVMLGQNGTGKTTFIRMLAGLLKPDVPELNVSYKPQKISPKFQGSVRSLLSKKI
RDSYLHPQFMTDVTKPLLIEPLLDQDVGHLSGGELQRVALLLALGQPADIYLIDEPSAYL
DSEQRIVAARVIKRFILHAQKTAFIVEHDFIMATYLADRVVVYQGEAGLDCVANSPQALL
SGMNTFLHDLEITFRRDPENFRPRINKLNSNKDAEQKASGNYFYLEMVSLKLQKRLAAKV
LNCGKKKVWLDPNEVSEIAMANSRQNIRKLVKDGFIIRKPVTIHSRSRVNRYLEAKRKGR
HTGVGKRKGTTEARMPTKVMWMRRMRVLRRLLRKYRESKKIDKHLYHELYLRSKGNVFKN
KRVLIEYIHKAKAEKTREKTIADQFEARRLKNKAARERKAQRVEERMPNSFGLRARTRKL
FQQPFRGRGLPSLATYLRNYRVGDIVDIKGVASIHGGMPHKFYHGKTGRVWNVTPRAVGV
EINKVVGHRVMKKRIHVRIEHVKPSTCRLDFLKRVRENDAKKRDAKLRGEKKRLPQLPRA
A-----------PVP--MSKRGRGACSGNKFRVTLGLPVGAIVNCADNTGAKNLYIISVT
RCHGRLNRLPAAAPGDMVMATVKKGKPELRKKVMPAVIVRQRKTWRRKDGVFIYFEDNAG
VIVNPKGEMKGSAVTGPVAKECADLWPRVASASGTIVAAKAV-KVRTSVHFRKPKTLRKP
RVPKYNRKSAPGLNKLDHFQIIKYPLTTESAMKKIEDNNTLVFIVDVRSNKRTIKDSVKR
LYNIQAAKINTLIRPDGLKKAYVRLTEDYDALDVANKIGIIMVKFLKPGKVVIILSGRYA
GKKAVIVKNFDDGVGNKKYGAALVAGVRRPPLGITRSMGKKKVARRTRVKPFVKLVNFNH
IMPTRYTLELKSVVTTDSVTNPTAKDTAMKEVKKQFEERYKSGKSAWFFQKLRFPWEGSD
RDYTYEEMLERVYSILNDNNPMLLKPPEVMREGTKKSVFVNFTEICKLMHRPVDHVLAFL
LTELGTSGSLDGSQRLIVKGRFQPRSFEHVLRRYIVEYVSCHSCRSPDTTLTKESANRLY
FLHCNSCSATRSVAPIKQGYMAQIGRRMTSHLKKNRKARGHVSAGHGRVGKHRKHPSGRG
NAGGQHHHRILFDKYHPGYFGKVGMRHYHKTNQKYFCPSVNLDKLWSLVSEQTRKTXXXI
DCTQAGYYKVLGKGDLPKQPFIVKAKFFSKLAEEKIKAAGGVAVISAMSHRKFEAPRHGS
LGFCPRKRCKRSRGKAKSFPKDKKDQPCHLTAFIGYKAGMTHIARDVEKPGSKLHKKETV
EAVTIIETPPLVVVGIVGYVETPRGLRSLKTVWAEHLDESVKRRFYKNWYKSQKKCFTKY
TKEDLRAVKKYCQVVRILAHTQIRKIGLRQKKAHLIEIQVNGGSVDQKVDFGYGLFEKTV
PVDSLFSQDEMIDVIGITKGHGFEGTTKRWGTRKLPRKTHKGLRKVACIGAWHPARVSTS
VARAGQRGYFHRTETNKKIYRIGK-----NATTEFDLTEKSITPLGGFPHYGVVNEDFIM
VKGCVVGPKKRALTLRKSLFPQTKRAALEKITLKFIDTSSKFGHGRFQTKEEKDRFLG-K
SKKTMESINSRLQLVTKSGKYTLGYKSTLKALRLGKAKLILISANCPALRKSEIEYYAML
AKTGVHHYTGNNVDLGTACGKHFRCSVLAITDPGDSDIIRSVTNVITREYTVNLHKRIHG
VSYKKRAPRAIKELRKFVQKQMGTSDVRLDVKLNQYLWSKGIRHVPFRVRVRLARKMNED
EEAKEKMYTLVFHGLQT---SPVVKRQIIKKKTNKTKRFQSDLFKRVPTSWRRPKGIDNP
QRRKYKGMAVMPNIGFGSNTKTRGLLPNGLKKFRVFNVNDLELLILQNRKYAAEIAGSVS
SRKRKDIVERARQLDVKVINASARLRTEESE-----------------------------
------------------------------------------------------------
----GLPVGPNKGHIVTKRVDRKGILNKRVKFVREVVREVTGFAPYEKRLIEMLRIGKDR
RALRFAKKRLGTHLRAKKKREEMSVALRMGKRTKKVGIVGKYATRYGASLRKQVKKIEIT
QHSRYPCPFCGKDSVKRTVIGVWTCRACNKSIAGGAWTLTTPAAVTARSTIRRLRDAAEQ
QIFVKTLTGKTITLDVESSDTIDNVKAKIQDKEGIPPDQQRLIFAGKQLEDGRTLADYNI
QKESTLHLVLRLRGGVIEPSLMILARKYNQDKVICRRCYARLHPRAQNCRKKKCGHSNDL
RPKKKLKLAVQDISKLDPAKLTPLTPEVISRQATINIGTIGHVAHGKSTVVKAISGVQTV
RFKNELERNITIKLGYANAKLFKCSNEKCARPGCYRACGSATPDDVPCE---CGSPMSLK
RHVSFVDCPGHDILMATMLNGAAVMDAALLLIAGNEPCPQPQTSEHLAAVEIMKLANIII
LQNKIDLIKEAAALQQSQDIQKFVQGTIADGAPVIPISAQLKYNIDIVAEYLIKKVPIPV
RDFTSSPRLIVIRSFDVNKPGAEVDDLKGGVAGGSILQGILKMGDEIEVRPGIVSKDQAG
KIECKPIRSRIISLFAEQNDLQYAVPGGLIGVGTLIDPTLCRADRLVGQVLGERGKLPDI
YVELEINFFLLRRLLGVKT------ARVQKLMKGEILMVNIGSTSTGGRVNAVRGDLAKI
ALTSPVCTQEGEKIALSRRVEKHWRLIGWGQIRKGVTIKMAFVKVVKNKAYFKRYQVKYR
RRREGKTDYRARRGLVIQDKNKYNSPKYRFVVRFTNTDIICQVVYSKLVGDVVITAAYAH
ELKNYGLPVGLTNYSAAYATGLLCARRLLKKIGLDTKYEGNKNVDGNDFNVEPRPFRCLL
DVGLVRTTTGHRVFAALKGACDGGLDIPHNEKRFAGFDDAEKLRKYIFGGHVADYMRSLK
DDDEEEYKRQFSQYIKNNINADQLEGIYKKVHAAIRKDPXXXXXXXX-XXX----LSLQQ
RKA----PKFYPADDX-KLRSTITPGTVLILLAGRFRGMRVVFLNQLESGLLLVTGPYKV
NGIPLRRVNQAYVVATSTKVDVSGVKVSKFTDAYFQFFRIADQKTVDAALMASIKKVPAL
KPYLRSRFTLLNGQYPHALKFVPESILKKRKTQEKIAAERAST--------KTRRAVAFK
HAEKYVKEYRSQERDLIRLRRTSRRDGNFFVEPEAKIGFVVRIKGINKVAPKTKKIMQLL
RLRQLHNGVFVKLNKPILKMLTLVEPYIAWGYPNVKTIRELVYKRGYGKIERVPLTENKL
IEESLGKHGIMCVEDLVHEIATAGPHFKEATNFLWPFKLNTPNGGFHFIQGGDAGNREDH
INEFLRRMIMGRVILAQRKGRGSVFRAHTTHRKGAAKFRALDYAERHGYIKGVVRELIHD
PGRGAPLAKIQFRDPYRYKRVTETIVAAEGMYTGQFVYAGKKAQLTVGNILPLASMPEGT
IVCNVEEKLGDRGKIARASGDYVTVVTDNGTTRIKLPSGARKTVVSSCRAMVGIVSGGNR
TDKPILKAGRAHHKYRVKRNGWPRVRGVAMNPVEHPHGGGNHQHIGKPSTIGRFTPAGRK
VGLIAARRTGRLRG------THTVDIPENVKAEVKSRKVRITGPRGTSVRSFQHINADLQ
LVNKGRQLKIEIWFGLRKELACLRTVASHVENMIKGVTIGYKFKMRFAYAHFPVNVTTTP
NGKTVEIRNFLGEKRARFISLPGDMKSYRSADVKDELVIEGNDLNQVSQSAAQIQQSCRV
KNKDIRKFLDGIYVSE-----MLVPKKNRSEVYKELFKEGVLCAKKDFIAPKHHSI-VPN
LQVIKMMQSLKSRGYVTENFSWQWYYWYLTNEGIEYLREFLHLPADVVPNTLKKS-----
MGRMHSAGKGISASALPYRKSVPSWLKTTSAEVIENMVKLAKKGLTPSQIGVILRDSHGI
AQVKSVTGNKILRILKANGLAPEIPEDLYHLVKKAVAVRKHLERNRKDKDGKFRLILVES
RIHRLSRYYKINKRLPPTWKYMTRVSVLNDALRSIVNAEKRGKRQVIIRPSSKVIIKFLQ
VMMKHGYIGEFEIVDDRRSGKIVVELTGRLNKCAVISPRFDVTHSEIDNWANNVLPSRQF
GFVVLTTSYGIMDHIEAKRKNTGGKILGFFYWEEVYETFDAMNLREDLLRGIYAYGFEKP
SGIQQRAIVPVIKGHDVIAQAQSGTGKTATFAIGTLQKLDLKSPYVQAMILAPTRELALQ
IQKVVCALGDYMHVKCHACVGGTAVREDMTALQHVVVGTPGRVFDMISRRVLNVEQVQLF
VLDEADEMLSRGFKEQIHEIFRCMPSNCQVGLFSATMPSDVLEITEQFMREPVRILVKRD
ELTLEGIKQFYIAVEKEDWKLDTLCDLYETLTITQAIIYVNTRRKVDWLTEQMTKRDFTV
SQLHGEMEQKERDIIMREFRSGSSRVLITTDLLARGIDVQQVSLVINYDLPTNKENYIHR
IGRSGRFGRKGVAINFLTTEDVRMMREIEQYYETQIDEMPMDVADLIESVQTFGRKKTAV
AVAFCKGNGVMKLNGTPLDLVEPEILRYKVFEPLLILGRQRFADLDIRVRVRGGGYVAQV
YAIRQAIAKAVVAFYQKYVDEATKKEIKNILVAYDRTLLVADPRRCEPKKFGGRGARSRF
QKSYRMGRVRTKTVKKASRVIIEKYYQKLTLDFDSNKKVCDEIAIIPSKRLRNKISGFVT
HLMKRIQRGPVRGISLKLQEEERERRMDHVPEQSALAADTIEVDADTKNMLKAMNMGNLP
---KDVSAQRFIQEYAAFLKRSGKIQVPEWADIVKTAASREQGPYSADWYYVRLAALARR
IYLRGGVGVGALKVAFGGNKSRGSRPSHHANASGAVIRTALQQLESIGIVEKDPKGGRRI
TQLGQQDLDRIASTKEWTPVTKLGRLVKEGKIKSLEQIYLFSLPIKEFQIIDFFLGSKIK
DEVMKIMPVQKQTRAGQRTRFKAFVVVGDHDGHLGLGTKCSKEVATAIRGAIISAKLSVM
PVRRGYWGSKLGLPHTVPQKTTGKCGSVRVRVVPAPRGTGIVAAPAPKKLLQYAGIEDVY
TSSTGSTKTMGNFIKAIYAALATTYSFLTPDLWKETRFLKAPYQEWSDYLAKTHRIRITL
TSRNVKSLEKVCSDLINGAKSKKLNVKGPVRLPTKTLRITTRKSPCGEGTNTFDRFEMRI
HKRLIDLHSPSETVKQITSISIEPGVDVEVTIKPRGLKAGRKLKTSRRDNRWADKEYNKR
MLGKY-PFQGTSHAKGIVLEKIGIESKQPNSAIRKCVRVQLIKNGKKIAAFVPWDGCLNY
IDENDEVLVAGFGRSGHAVGDIPGVRFKVVKVASVALSALWREKKEKPRSM--TLRTRKF
LTNRLLGRKQMIVDVLHPGVATVSKNDIRAKLAQLYHIQDPTTIFVYGFRTSFGGGKSSG
FGVIYDSLDSAKKVEPKYRLRRSGLAKAHEGSRKQRKEKKNRLKKLRGTA--MTTKRRNH
GRSKHGRGHVNYVRCSNCARTVGKDKAIKRFVVRNIVEQAAVRDLDEASAYESYALPKLY
VKMQYCVSCAIHSHVVRVRS----KVEVDLLHPSAESEKCKHKLKRLVQSPNSFFMDVRC
PGCFNITTVFSHAQTVVLCGGCSTVLCQPTGGKARLTEGCSFRRKVDHPLQNKWTLWYDK
NWADQIRKVATFDSVEEFWSLFNNIPSPSKLPFGSNLHLFKSHIEPKWEDQTNAQGGKW-
----LDDLWLNIVLALIGDNFSEDVCGAVLSIRKNQDKISLWTKSARDEKTQIQNGKQLK
AISYQTHTD-ISKKRKFIADGVFNAELNEMLTRELAEDGYSGVEIRVTPVRTEIIIRATR
TQNVLGEKGRRIRELTSAVQKRFNFPEGSVELYAEKVANRGLCAIAQCESLRYKLLGGLA
VRRACYGVLRFVMESGAKGCEVSVSGKLRAQRAKTMKFIDGYMKSSGNPIREYVDSAVRH
VLLRQGVLGLKVKIMLPHDPYGKNGPVNPLPDKVTIHEPK-MAVGKNKRLTKSKKGAKRK
IVDPFTRKEWYDIKAPSVFTVRDVGKTLVTRTTGTKIASDSLKGRVLESNLADLNKDEDQ
SFRKIKLRIEDVQGRNVLTNFYGMDFTTDKLRSLVRKWQTLIEAHTEVTTTDGYRLRVFV
IAFTKRQPNQIKKTSYATSSQIRQIRKKMVDVVQREGSTVELKELVQKFIPEAIGKEIEK
VTHGVYPLQNVYVRKVKMLKSPKFDITKLMELHAGAEDTGAKV----GPKKHLRRLAAPK
HWMLDKLSGVWAPKPSSGPHKTNECLPLVILIRNRLKYALTAKEVKHIVKSRHIKVDGKV
RTDTTYPAGFQDVISIDKTNEHFRLLWSIKGKFAVHRIAPEEAKYKLGRVRHLKVGARGV
PFIVTHDGRTIRFPDPDVQVNDTVKINIETGKVEDFIKFDNGNLIMVTAGHNIGRVGVIT
SREKHPGSFEIVHIKDAAGHSFNTRAENVFVIGKGTKSWVSLPRGKGIKLSVIDE-----
------------------------------------------------------------
------------------------------------------------------------
------------------------------------------------------------
----MKFNISFPVTASQKTIEIDDERKLRFIYDKRMGQEIEGEGLGEQFKGYTFKITGGN
DKQGFPMMQGVLLNQRVRLLLDKN---------RDGERKRKSVRGCIVGPDLSVVALMIV
KKGEQEIPGITDVTRPRRLGPKRATKIRKLFNLTKDDDVRKFVKPRRKAPKIQRLVTPVR
LQRKRAIAAQKKAGVLKSKQEAADYHKLLLQKQKE--------DAGASHTFPMEAGQIRK
GGFMVIKDRPCKVMDVSTSKTGKHGHAKCNFVAIDIFTGKKLEDMVPSTHNTSVPIVVRK
EFTLLDVSEDGFAVMMDENSNTKEDLKIEKIKEDLAAGRSLSVTVLAAMGEEKIIASK-Y
RNYGKTSRTPRRPYEKERLDQELKLVGEYGLRNKREVWRVGLQLSSIRKAARVLLTLDEK
DPRRIFEGSALLRRLTRHGLMDENHQKLDYVLSLKLQDFLERRLQTLVYKLGLAKSIHHA
RVLIKQRHIRVGKQVVDVPSFMVRTDSQKHVDFALSSPFGGGRPGRVKRRS-NKESDILL
MLAAQTHLGTKNVDFQMERYVWKRRNDGIHIINLNDTWEKLMLAARIIVAIENPGDVSVI
SARPYGQRAVLKYAQYTGATAIAGRYTPGTFTNQIQKAFKEPRLLILTDPRTDSQAIKES
SYVNLPTIAFCDTDSPLKYVDVAIPCNNKGKHSIGLMYWLLSREVLRLRGILSRQAPWEV
MVDLFFYRDPEEA-------HIRVQQRNGRKTLTTVDGIPEEFDLKKILKAFKKNFSCNG
SIXXXXXXXXXIQLQGDHRVAIAKFLAEEEIIPKDCIRVHGFMLDINLFREEKGGNPELI
RQSQEKRFKDVSLVDKVIALDQEWRKSQFDLEQLRKEFGKTTKEVATNVELDKKIQAE--
----DKILYTIGNIVHETCPVSKDED-NTVVRTFGENHVTLMNMIDGMNTEKGASVAGNR
GYYLQGWGVMLNLALIQYGLSFLREKGYKPLQTPFFMRQSEMAAVAQLEQFDEELYKVTG
EGEDKYLIATSEQPIAAYHRNEWIDPKDLPAKYVGYSSCFRKEAGSHGRDTLGIFRVHQF
EKIEQFCVTSPDENKSWEMFDEMIGNSEAFYQSLGLHYQVVNICTGALNNAAAKKYDLEA
WFPASKTYRELVSCSNCTDYQARRLECRFGAKMGDREKKYVHMLNSTLTATERTLCCIVE
NYQTPTGITVPEVLRKFVGTDFIPF---NCRFYESKFPEVDDVVIVQVNSIEEMGAYVKL
LEYNEIEGMILLSELSRRRIRSIQKLIKVGRQEVAVVLRVDKEKGYIDLSKRRVSPEDVA
KAEDKFNKSKVVHSIMRHVAETQKMELEELYKLFGWPVYRKYGHAYDGFKRAVADPD---
---LLKNMRRRLTPQPIKVRADIEVTCFHDEGINAIKAALRAGEAISDNEAQIKIKLVAP
PLYVMSTTHIDKQKGLDMLQKAIDAARSEIEKYKGELVLKVAPRTVGERDDEIMNEVYNT
LAAQNREVSGDYVQFVMGPAGSGKSTYCATIHEHCVNTKRKCHIINLDPAAEMFSYPVSL
DIRDLISLQDVMDELKYGPNGGLIFCMEYLLQNLWLEEELQHFTDEDFIIFDLPGQIELF
THIPVLKEFAEILWGYRICSVYLIDSQFISDAPKFISAALMCLSVMVQMELPHINVITKM
DLVFDADMEVLLARLQNRFKKLNHALASLIDDYSMVKFVPLDRTDKIREVWADNLEEELA
IIRDLVDDYNFVAMDTEFPGVVARPVGTFKNAADFHYQTLKCNCDILKMIQLGLTFSDED
GQLPWQFNFKFNLNEDMFAQESIDLLQKAGIDFKRHEQQGIDIQLFGELFMISGIVLNPE
IRWVSFHSGFDFAYLMRILTAKLLPVDESEFFELIRIYFPAIYDIKYMMQFXXXGGLQKV
AETLEVERVGPMHQAGSDSLLTLTTFFKLR----XXX--NILYGLGLKLKSDHTQRPIWV
XXXXXIFLESFSPLYRQAYDFLVAIAEPVSRPQLIHEYQITPYSLYAAVSVGLETDTIIG
VLEKLSKTEVPKLIKQMIKVCTMSYGKVKLLLQHNKYFIESAFPEVLKRLLDDDVLKFEI
SGEKINEVKKQCIIDYPLLEEYDFRKDTANPNVAIDLKPNTQIRPYQEKSLSKMFGNGRA
RSGVIVLPCGAGKTLVGITAACTVKKPTLVLCTSTVSVEQWKQQFKKWSDIEDKNIARFT
SIVISTFTMIAYGGKRSNAADHTMKRLSAMEWGLILLDEVHVVPANTFRRVLAVIKAHCK
LGLTATLVREDNAIGDLNFLIGPKLYEANWLDLQEGGYLAKVQCAEVWCPMTAEFFKEYL
SANSSKKLLYALNPTKFQICHFLIRYHESRGDKIIVFSDNIYALERYAKQLGKPYIHGGT
SHQERVRILYGFQHQTNVTTIFISKVGDTSIDLPEANVIIQISSHYGSRRQEAQRLGRIL
RPKTYNAFFYSLVSQDTSEMFYSTKRQQFLVDQGYAFKVITG-----TLAFSNQKDRLQL
LSDILXXXXXXRALSGGDDMSYXXMATRAQFENSNEVGVFSLLTNTYSLVAIGGSENFYS
VFEAELADHIPVIHASIAGTRIIGRLAVGNRNGLLLPNTCTDQEFMHIRNCLPDNVVVQR
CEERLSALGNVVAANDYVALVHSDLDRETEEIIADVLGVEVFRQSVAGQVLVGSYCRITN
QGGLVHPRTPLEDQQELSSLLQIPLVAGTVNRGSDVIGAGLVANDWSAFCGLDTTSTELQ
VIENIFKLR---XXXXXXXMRPAFIESFK-------------------------------
------------------------------------------------------------
------------------------------------------------------------
------------------------------------------------------------
------------------------------------------------------------
------------------------------------------------------------
------------------------------------------------------------
-------------------------YLLDRFVLVHMIRKLYALVAGEIQPDNPDALTNQE
VLLPGHLYGTGNLISKTGLDLMQVSGYTIVAERLNYLRAMAHWRCIHRGQFFTEMKTTSV
RKLLPESWGFMCPVHTPDGSPCGLLNHLTGFLFTTPARMIRPVIGPLEQVYMHIETNPTN
MFSVIAGMTPYSDFNQSPRNMYQCQMGKQTMGTPFHSYQFRTDTKIYRIQNPQRPIVRYG
MDEYPNGTNAIVAVLSYTGYDMEDAMIINASSFQRGFGQGYVYTKLRFDRRPVIGDKFAA
RHGQKGILSQLWPSTDMPFGMQPDIIFNPHGFPSRMTIGMILEIMAGKSGSLHGIWQDAT
PFGEQLIKAGYNYFGNEPMYSGITGTEFHADIYIGIVYYQRLRHMVSDKYVPINALTQQP
IKGRKKGGGIRFGEMERDSLLAHGTSFMNCSDSTKLDIEIVSMDENDLIFDMSGVDAPIA
NALRRIMLSEVPTMAIEKVFIADNTSIIQDEILAHRFGLIPLRVDPREFLTFTLDVTCCK
VYSRDIKWVPHEDILIAKLRPGQRIKVELHAHKGIGKQHAKWSPVCTASYRLLPEIRLTR
PFLGEEAENLVKKCPLGVFEIEANPRSCTMCRECILKLLRKRTHFIFSVESTGALAPDVL
VLEAIRILKDKA-GKLFRIRKTVNQMLKDRGYNENFTQSRENLTILARMEGNPTEQIFVF
FPDEEKLGVGTIRKYHDRMRDEGVARAIIVLRGAITAFAKTALQNKYIMETFEEKELMVN
ITEHILVPKHLLLNPEEKEALLKRYNLKQDQLPRIQFSDPVARYYGLQRGQVVKIVRPSE
TAGRYVTYRLVIKTTTKYMTKYERARILGTRALQISMNAPVMVDIEGETDPLEIARKELR
ARKIPIIIRRFLPNGSHEDWSIDEFII---------------------------------
------------------------------------------------------------
------------------------------------------------------------
------------------------------------------------------------
------------------------------------------------------------
------------------------------------------------------------
------------------------------------------------------------
------------------------------------------------------------
------------------------------------------------------------
------------------------------------------------------------
------------------------------------------------------------
------------------------------------------------------------
------------------------------------------------------------
------------------------------------------------------------
------------------------------------------------------------
------------------------------------------------------------
------------------------------------------------------------
------------------------------------------------------------
------------------------------------------------------------
------------------------------------------------------------
------------------------------------------------------------
------------------------------------------------------------
------------------------------------------------------------
-----------------------------VGEDAWTVITSYFEEKTLVRQQLDSFNEFVT
TTMQEIIDESPEIVLIPEPQYTPGLEIKFKQLFLSRPTFTNDDGSTGPTFPKEARLRNLT
YESKLFVDVKVKVGSIPMMLRAKYCNLXXXXXXXXX-MGECHKDQGGYFVINGSEKVMIA
QERMCNNMIYVFQKAPPSKYAYVTELRSV-XXX-----------SIRVTMPYIKSDIPVV
VVFRALGFVADRDILEHICYDFSNSRLTELMKPSLEEAFSIQNQDVALDFIAKRGTTVGA
SREKRIQYAKEVLQKEMLPHVGIKELSETKKAYFLGYMVHRLLLATLGQRDLDDRDHFGM
KRMDLAGPLLGGLFRQLFRKLVKDARKELQFNADRCEPLNVAVHSKTITSGIKYALATGN
WSATRGHTTKTGVSQVLNRLTFASSLSHLRRLNTPMGREGKLAKPRQLHNTQWGMVCPAE
TPEGHAVGLVKNLSMMAHITVGQQPSSLLQFLEEWSTENLEEISPAVVPQALKVFVNGSW
VGVNREGGKLVDVLLSMRRKNDFNSEISIVHDKENNELLLWTDAGRISRPLFVVLRIRKR
HIKATRLLQDGYVEYLDTMEEQESMIAM-----YTHCEIHPAMILGVCASIIPFPDHNQS
PRNTYQSAMGKQAMGVYASNYQLRMDTMAHVLFYPQKPLATTRSMEYLHFRELPSGINAV
VAIACYSGYNQEDSVIMNQSSIDRGFFRSTYYRSY--XXXXXXXXXX--IEKPTRETCTG
MKGGDYNKLEDDGLIAPGTRVSGGDIIIGKTIDLKKDASTCTKQTENGIVDQVLLSTNEG
GYKFSKVRIRSVRYPQIGDKFASRHGQKGTCGITYRQEDMPFSCEGVSPDIIVNPHAIPS
RMTIGHLVECLLSKVAALTGQEGDATPFMQVTVEDISKILHGLGYQLRGFETMYNGHTGR
RLDAKIFLGPTYYQRLKHMVDDKIHSRARGPVQILTRQPVEGRSREGGLRFGEMERDCMI
SHGASMFLKERLFECSDSYKVHVCNSCGLIAEANPKQNIFRCKNCNYRSEISQVDIPYAC
KLLFQELMAMSIAPRILDDKAIQTWKVRKLIQNLKDARGNGTSMISLIIPPKDQISRVNK
MLSDEFGTASNIKSRVNRLSVLGAITSTQQRLKLYNKPPDNGLVLYCGTVMTNEGKEKKV
CHAIEPFKPINTSLYLCDNRFHTEALEDLLESDDKFGFIVMDGNGCLFGTLSGNHREILH
KFVVDLPKKHGRGGQSALRFARLRLEKRHNYTRKVAELAVSFFI-----VNVTGLVLAGS
ADFKNELSASDMFDPRLQAKVIKIVDVSYGSENGFNQAIELSSDCLQNVKFIHEKKLIQG
YFDEISQDSGKYVFGVEETLRALDLGAVETLIVWENLEVNRFELRNNASQETIFLNLTPE
QEKDQAFFRELETIEKVPLVEYLAENYKKFGAHLEFVTNRSQEGSQFVRGFGGMGGILRY
RVDLTV--XKVELLTEERCRFVLKDTDVSIANALRRVMLAETPTIAIDLVEIEKNSSPLH
DEFIAHRLGLIPLASHIVDKLEYTRNCCEYCSVAFELDVKCDVTSRDLGILIVKLRKNQE
LKLRAIAKKGIGKEHAKWNPTATVALAYDPIVERPDRWFFTVESTGVLRPERIVLSALEV
LREKLD------------------------------------------------------
--GDAVFSIRYKALIFRPVKGEVLDCVVTTVGPVGVQAAAGPLQIFVSTQCMHSDMRFDD
NLMQIKKETELRVKIFGLNLSSTGMTAVGTICEHYLGVIEDIFQI-KHFEKVSRVVGASE
NYQAKLTLDIATEIYPIKRGEKFTVLLASTLNYDPNLADKFDYVMYGKVFKWVMASFGGL
CMKLTAEPSTELDSRIYLLLRR--------------------------------------
------------------------------------------------------------
------------------------------------------------------------
------------------------------------------------------------
------------------------------------------------------------
------------------------------------------------------------
------------------------------------------------------------
------------------------------------------------------------
------------------------------------------------------------
------------------------------------------------------------
------------------------------------------------------------
------------------------------------------------------------
------------------------------------------------------------
---------------------------KLLPAFLKVRGVCREHLESFNYLINVEIHQILN
QRITCEADPTWYLQYLNIRVGTPCAVTPMDCRLRDMTYSAPITVDVQYTLGKEIVIGRMP
IMLRSSNCVLAGKGPAELAKLRECPYDPGGYFVIRGTERVILIQEQLSRNRIIIEEDSKG
NLGASVTSSTHERKTKTNIITKKGRFYLKHNTLSEDVPVVIVLKAMGLESDQEIVQLVGM
SSSLEECSTLKIFTQTQALEYLGSKARDLLHSVIICHIPVVNFDFRLKATYLCLMLRLII
LARMDSTTVDDKDYYGNTRLELAGQLISLLFEDLFKHFNAALKRAVDMGLFDILKSIRQD
TITLGLENSLATGNWNVKRFKMERAGVTQVLSRLSFIAALGMMTRITSQFEKTRKVSGPR
SLQPSQWGMVCPSDTPEGEACGLVKNLALMCHVTTDDLEEPIRRAALNLGVEDIGLLNGE
EINSKENALVFLNGLLMGVHGRPKLFVQQFKRLRRSRRIGKFVSVYVNEKQRCVYIASDS
GRVCRPLIIVENGVPRVTQRHIQELLIGIRTFDDFINDGLIEYLDVNEENDSLISLNEAG
LTRDNTHLEIEPFTIMGVVAGLIPYPHHNQSPRNTYQCAMGKQAIGTIGYNQYNRMDTLL
YLMVYPQRPLMQTKTIELIGFHRIPAGQNATVAVMSYSGYDIEDATVLNKASLDRGFGRC
TVLRRHAAPIRRYPNGSTDRI-LDEDGITPPGERLQPGDVYVNRQVPVNTYAPAPMSYMV
DQVILTSNENERFMVKTLMRQTRRPELGDKFSSRHGQKGVCGLIVDQEDMPFNEQGVVPD
LIMNPHGYPSRMTVGKLIELVGGKAGVVNGRFGDATIFKVDFLAQLLVQRGFNYAAKDYL
TSGITGEALQAYIFMGPIFYQKLKHMVMDKMHARARGPRAVLTRQPTEGRSRDGGLRLGE
MERDCLIGYGTSALLMERLMHSSDAFTVHVCQTCGLLGWSSQDVSLLRIPYACKLLFQEL
QSMNVIPRLT
>EP00169_Porphyra_umbilicalis
MVNFTVDQMREIMDKKNNIRNMSVIAHVDHGKSTLTDSLVAAAGIIAMANAGDARLTDTR
QDEQDRCITIKSTGISLYFEFDGREFLINLIDSPGHVDFSSEVTAALRVTDGALVVVDSV
EGVCVQTETVLRQALTERIIPVMTINKLDRSFLELQLEPEEMYQNFQRIIENANVIMATY
QDEKVGDVQVYPEKGTIAFSAGLHGWAFTLTRFARMYAKKFKVDVEKMLSRLWGDNFFDR
ANKKWVKRAFCEFVIKPIKKIIELAMSDKVDSLVALLATLDVTLTTDEKELRQKKLMKRV
LQKWLPADQALLEMMITHLPSPATAQKYRVDTLYEGPLDDVCATSIRNCDPNGPLMLYIS
KMVPAADRGRFIAFGRVFSGTVRTGVKVRIMGPNYEPGSKKDLNIKAVQRAMLMMGRRTE
AVDSVPCGNTVGIVGLDAVILKTASISDSEDAFPLKDMKYSVSAVVRVAVEPKNPGDLPK
LVEGLKRLSKSDPLVQCSTEESGEHIIAGAGELHLEICLKDLQEDFMNGAEIRVSNPVVS
FRESVICLSKSANKHNRIYLYAEPLPSGLTEAIEDGKITARDDPKIRTRTLRDEYGMDED
AAKKIWAF------ACLMMDRSKAVQYLNEIKDSMVSAFQWATREGVLCDENMRGLSFNI
TDVTLHADAIHRGAGQIMPTARRCMYGAQIKASPRLLEPVYLVEIQCPETSVGSIYGVMS
RKRGHVFEETQRPGTPMYNVKAYLPVQESFGFTADLRSATSGQAFPQCVFDHWETMPGNP
ILPE----DLVMSIRTRKGLKPNVPSVDNFYDKLAKKEAYAAKLLQYFDEYDKMFVVQAD
NVGSNQLQQLRAQVRENTVLLMGKNTMIRRVLRNHGPENPDLLTVLPVVVGNIGMVFTKG
DLKEVRDKIASNKVPAAAKAGTIAQCEVFIEPGPTGMEPTMTSFFQALNIPTKINRGQIE
IQSRVKLLDEGQKVGSSEVALLQKLGIRPFSYGLKFLHVFENGQMYSPKVLDITDDDLLA
HVKSGLNNIAAISLATNYPTQPSVAHSMRNGLKNLVAVSLATDYVIDAAKELKELLDNPE
ALDMGFGLFDSFFQHYRYSQVGLALQEVMDEMVEADLLDVDTQNMMLLQFDKAISSALST
CVKTKASLRGDLDHYRNVENIWTFYLKNAVIKLRLRIIACDG------------------
------------------------------MNPLLSLNRAQNADKYLLDVFGRVARLAER
SHMSGGVRDRAKEMFKRIVAACLFLAARNEGAPRTFKEVCAVSQVPIDFVGRYCSQLNLS
VVNDANEVGKTYVSLAAAAIFVVCQLAKEIATVAGVAEVTIRVTYKAMFPHLGRVLP---
------------------------------------------------------------
------------------------------------------------------------
------------------------------------------------------------
--------------------------------------------GSHGIVPQIQNVVATT
NLGVALELKTIAMQARNAEYNPKRFAAVVMRIREPKTTALIFSSGKIVVTGAKSEDASKL
ASRKYARIIQKLGYGRFTEFKVQNIVASCDVNFPVRLEGLSHGHHMFCSYEPELFPGLIY
RMINPKIVLLIFVSGKVVLTGAKLRQEIYDAFNNIYHVLLQFRKEEWYKSMPPVTRTYIT
LAVLTTASVGLDQISPYKLYINWDSVVRLHQFWRLATAFLYFGSFGLDFLFHMFFLYRYC
KLLELNAFRGRTADFAMMLFFGAAFLLAISPILFLGPSLTFMMVYVWARRNEHQAMNFLG
LFNFRAPYLPWVLLGFSVLLGSPPVIDLMGILAGHVYYFLVDVYPVMVHLLRTPRLLSGP
SIGIDLGTTYSCVGIWQNDRVEIIANDQGNRTTPSFVAFTDSERLIGDAAKNQVAINAKN
TVFDAKRMIGRKFSDPSVQSDMKHFSFKVVQKEGDKPVVEVLYKGETKQFSPEEISAMVL
SKMREVAESYLGKEVKTAVVTVPAYFNDSQRLATKDAGTIAGLHVSRIINEPTAAAIAYG
LDRERTVLIFDLGGGTFDVSLLSIEDGIFEVKSTAGDTHLGGEDFDNRLVNHFSAEFKRK
NKKDLTGNARSLRRLRTACERAKRTLSSATQTTIEIDSLFEGVDFYSSLSRAKFEELCMD
LFRGTLEPVEKVLRDAKAAKGDVDDIVLVGGSTRIPKVQSLLVDYFNGKELSKSINPDEA
VAYGAAVQAAILAGDTSERTQDLLLLDVAPLSLGIETAGGVMTPLIKRNTTIPTKKSQIF
STYADNQTGVLIQVYEGERTRTKDCGLLGKFELTGIPPAPRGQPQLEVVFDVDANGILNV
SATDKSTGKQNKITITNDKGRLSKEQIEAMVQEAEKYKAEDEAAQAKIEARNGLENYCYN
LKN-----TVKEKLSEDDAKAIETIVADTLAWLEANDNAEKEEYDAKLKEVEGVAHPIMT
KLY---VEDID-ETYQFQAEINQLMSLIINTVYSNKEIFLRELISNASDALNKVRYQSLS
DKSILDTEPAMEIRIIADKTAKTLTLQDTGVGMTKSDLVNNLGMIANSGTKSYMEALSAG
ADVSMIGQFGVGFYSAYLAADNVVVHTKHNDDEQYVWESSAGGSFTIRKDLTRGTAVVLH
LKDDQQEWLEERRIKDLVKKHSEFIQYPIKLWVEKEVEKEVE------KIKEKEHEWQLL
NKNKPIWTRKPEDVTKEEYASFYKSITNDWEEHLTVKHFSLEGQLEFRAILFCPKRAPFD
LFEPRKKLNNIKLYVKRVFIMDNCEDIIPEYLNFVKGVVDSEDLPLNLSREMLQQNKILK
VIKKNLVKKCMDMFAEAAENKEDYKVFYEQFSKNLKLGIHEDSQNREKLAELLRYNTTKS
PDELTSLKEYVSRMKDGQKNIYYITGASKKAVENAPFLEKLKKKGFEVIYMTEPIDEYCV
QQLKEYDGKKLVCTTKENMQLEESEEEKASREAEAKACETLCTIIKENLGDKVEKVVVSD
RLADSPCILVTGEYGWSANMERIMSSQALRDNSLSTYMSSRKTLEINPSNSIIRELRRRV
EADKTDKTVKDLVSLLFDTAMLTSGFSLEEPHVFAARIQRMLMLGLQIDLPPAGGMEDVD
RPTVSVGSLPMPAVFTAPIRPDVVRSVHTSMAKNKRQPYAVSKMAGMQTSAESWGTGRAV
SRIPRVPGGGTHRSGQGAFGNMCRGGRMFSPTKIWRKWHRKIAVNQRRYAVVSALAASAL
PALVMARGHKIDHVPEVPLVVSAEAEDVAKTAAAVALLKTLGANSDLNKVKASKKIRPGK
GKMRNRRYVQRRGPLIIYEKDGGIVKAFRNLPGVDTCCVDRLNLLQLAPGGHVGRFCVWT
EGAVAKLDAIYGTATEGAQLKSGYTLPKSMMANSDLVRLINSDEVQAVVRPKAQRPYVPR
KKNPLKNKALMLKLNPAA-KMSRGSSSGYDRHITVFSPEGRLYQVEYAFKAVKAPGITSI
AVRGKDSVCAVTQKKVPDKLIDPTSVSHMFRLSENHGCVSTGVITDAKAQVQRSRKEAAE
FKFDYAYEVPVDYLAKRIADRNQVYTQHAYMRPLGVAMMLIGMDEERGPQLFKCDPAGYF
IGYHACAAGQKDQEAVNYLEKKLKDTIQMAIASLQAVIATDFKARDIEVAVVFTVLSDED
VETHLTVLSEKDMGESDYSFSLTTFSPSGKLVQIEYALNAVAAGATSLGIKAKNGIVLAT
EKRLPSPLMDESTIDKVTSITANIGMVYAGMGPDSRVLLKKARNYAQSYYRVYKESIPVS
QLVRQVASVMQEFTQSGGVRPFGVSLLVAGFDDEGPHLYQVDPSGSYFAWKASAIGKNMV
NGKTFLEKRYSDDMELEDAIHTALLTIKEGFEGQVTENNIEVGIVSDDLKFKKLTPAEVK
DYLSEVE--RRYDARTTIFSPEGRLYQVEYAMEAIGHAGAAVGVLSPHGIVLAAEKKITS
KLLEVAKTSEKMYIVDKHVACAVAGITADANILINEARLSAQRYLYAYQQPIPVEFLVQQ
ICDTKQGYTQFGGLRPFGISFLFAGWDRHYKYQLYQSDPSGNYGGWKATAIGANSAAAQS
ILKSDYKEDLSLNDALLLAIKVLSKTMDATTLSPDKLELCTLSDDSELEVLLKMFLTRSE
YDRGVNTFSPEGRLFQVEYAIEAIKLGSTAVGICTTEGVILAVEKRLTSPLLTPSSIEKV
LEIDTHIGAAMSGLTADARTLIDHGRIVTQEHRFTYDEPLSVESTTQSLCDLALRFGEDA
MARPFGVALLIAGXXXXXPALYHTDPSGTYVKWMAKAIGAGSEGAQTALQEAWSAGMTLA
EAEGLALKTLKAVMEEKVSGENVEVAAVEVYSKEKLLACIGRLMFRNQYDTDITTYSPQG
RLHQVEYAMEAVKQGSASVGVRSKTHVVLATLKRFASELSGDQKKLFAIDDHVVIAISGL
TADARVLSRYMRTETQHHKFMYDEPMPVGRLVLQVADKCQISTQRASKRPFGVGLLVAGV
DENGPHLYQTCPSGNYFEYLAMAIGARSQSAKTYLERTYTTLAEAGVEELIQSAVTALRE
TELTTKNTAIAIX-VLENAAVQPYIMTSIGTGYDLSTTTYSPDGRVFQIEYAQKAIENSG
TAIGVSCKDGVVMAVEKVVVSKMLVPGTMRRAHLVDHHSGVVISGLISDGRQLATRARDE
CSSYKSVYDSPIPGHVLAERLANFAHVYTLYAYVRPFGCAALLGAH-GYQLYLVEPSGVS
YRYFGAAVGKGKQAAKTALEKLDFKTLTCREAVKELAKIIVDVHDETKDKLYELEMCWVC
EESKNKSQLVPQDLVDEARKAAMSILEYNGGCVVAMAGKNCVAIASDKRLGVQLSTIAMD
CNRVFPMTDSLYLGLTGLHTDVTTLHNLFNFKLNLYAMREGRTIKPTTFASLVSSTLYEK
RFGPYFAEPVIAGLQADGTPFLCAMDLLGAMAVADDFVVSGTCAESLFGTCETFFRKDMN
PDELFETLGQSLMAALDRDCISGWGVDVHIITKEGVTTKSLKARMD--------------
------------------------------------------------------------
------------------------------------------------------------
-------------------------------------------------------HFAHG
TTTLAFVFQGGIIAAVDSRASMGQYVGSGTVKKIIEINPYLLGTMAGGAADCSFWERDLG
RRCRLYQLRNKQRISVAAASKLLANTVYGYKGMGLSMGTMIMGWDVSGPHLHYVDSEGTR
LKGHKFSVGSGSTYAYGVLDAGYSWDMGVEEAITLARRSIYHATHRDAASGGVINVYHVK
EGGWVKISSDD-FQPYQNNGGTVLAVAGKGFCVVASDTRLGLGYSIPSRKVSRILKMTDK
VVLASSGMQADMLTLHKTLRMRLVQYQQTHQKHMSLTAASQMLSNMLYTRRFFPYYTFNV
LGGIDENGEGWAYGYDAIGSHEKVSAVCSGTGQTLIQPVLDNQIELSLEATVELIRDAFT
SAGERDIYTGDFVEICKITKDGVDVEEFQLKLDGGFSFDNVLRNDHLESKGYAMPKPVKT
GTTIAGVVFADGIVLGADTRATSGSTVFEKFCEKIHYIAPNIYCCGAGTSADTESSTGLI
SSQLELHRLATGRESRVATSLTMLKRMLFRYQGHVSAALVLGGVDLNGPHLYTVYPHGST
DRLPYVTMGSGSLAAMAVFECGYKDDMSLDYAKQLVYKGISAGIYNDLGSGGNVDLCIIK
RGSTEYLRGYATENARKYRRPAGYAFAPGTTAVLSS--ALREFRRILLSHKESDARVRSL
RDENRILNASYDKTEDDLKALQSVGQIVGEVLRHLDADRFIVKASSGPRYVVGCRSKLDK
TKLVQGVRVALDMTTLTIMRMLPREVDPLVHNMLTEDVGTLNFAEIGGLGDQIRQLREVV
ELPLTNPELFGRVGIKAPKGVLLYGPPGTGKTLLARAIASNIDAAFLKVVASAIVDKYIG
ESARVIREMFNYAKDHQPCVIFMDEIDAIGGRRFSQGTSADREIQRTLMELLNQLDGFDD
LGKVKLIMATNRPDVLDPALLRPGRLDRKLEIPLPNEQGRLDILKIHASKISKHGDIDYE
AVVKLSDGFNGADLRNVCTEAGLFAIRDERDWVIHEDFMKAVRKIADKKKLEGKLDYKSN
WSVAVHPIVLLGVVDHYNRVCKGSGRRAVGVLLGQIVKGKVSCTNSYAVPFEEDERDPTV
WFLDHNFLESMSSMFRKVNARETVVGWYSTGPTIRGGDLDITELMRTYTPNPVLVLVDVT
PKELGLPTEAYLSVEQPQEDATFAHLPSEINAADAEEVGVGHLLRDIKDSSVSTLAGEVA
GKVGALKSLRARLGELKTYLDSVAAGELPVNHDILYNMQDIFNLLPALSGKELVRSFAVK
TNDAMLVLYVSAVIRAVCALDDLIENK-RPDTTVMDTAETVYISSLALLKMLKHGRAGVP
MEVMGLMLGEFVDDYTVKVVDVFAMPQSGTGVSVEAVDPVFQTKMLDMLRQTGRPEMVVG
WYHSHPGFGCWLSGVDVNTQQSFEALNKRAVSIVVDPIQSVKGKVVIDAFRTIDPQAMVL
AQEPRQTTSNVGHLHKPSIQALIHGLNRHYYSIAIAYRKNELEEHMLLNLHKKRWTDSLG
VDDYVEHSEANAKTVASMLHLAKSYQAAVVEEQKLSPEELAVARVGKLDAKKHLEADVAA
LMATNINQCLGTMLDTVVF-----------------------------------------
------------------------------------------------------------
------------------------------------------------------------
------------------------------------------------------------
------------------------------------------------------------
------------------------------------------------------------
------------------------------------------------------------
------------SAEILRATSAELTQRTRLLEAEVRFLRNESLRLSAEKSSLKERIKENE
EKIKLNKQLPYLVGNVVEVLDVEDGGNVDLDAQRVGKAVVLKTSTRQTIFLPVVGLVPAT
ELKPADLVGVNKDSYLILEALPAEYDSRVKAMEVDEKPTEDYGDVGGLDKQIQELVEAVV
LPMTHADRFEKIGIKPPKGVLMYGPPGVGKTLLARACAAQTNATFLKLAGPQLVQMFIGD
GAKLVRDAFALAKEKAPTIIFIDELDAVGTKRFDSELSGDREVQRTMLELLNQLDGFSSD
DRIKVVAATNRVDILDPALLRSGRIDRKIEFPHPDENARARIMQIHSRKMNVNKDVNFEE
LARSTEDFNGAMLKSVCTEAGVQALRADRSEIVHEDFVEGIITVQAKKKPALNMFADVYT
ELKLLQRQHELLEIQEEYVKDEMKSLKRELLHAQEEVKRIQSVPLVIGQFLEMVDATTGI
VGSTTGSNYYVRILSTLNRELLKPSSSVALHRHSNALVDILPPEADSTISMVAEGDKPDV
SYSDIGGLDIQKQEIREAVELPLTHAGLYAQIGIDPPRGVLLFGAPGTGKTMLAKAVANH
TTAAFIRVVASEFVQKYLGEGPRMVRDVFRLARENSPAIIFIDEIDAIATKRFDAQTGAD
REVQRILMELLNQMDGFDQHSNVKVIMCTNRADTLDPALLRPGRLDRKIEFPTPDRRQKR
LIFQVVTGRMNLSDEVDLEEYVSRPDKISGAEIAAICQEAGMQAVRANRYMVLPRDFEKA
YKSSIKK---EFTFYKRTLDAGDIALLKTYGLGPYATSIKKLEEEIEEKAKAVDALCGIK
ESDTGLAPPSQWDLVADKQTMQEEQPLQVARCTKIINPNTDDAQYVINVKQIAKFVVGLG
ERVAPTDVEEGMRVGVDRNKYQIQIPLPPKIDASVTMMTVEEKPDVTYADVGGAKESIEK
IREVVELPLLHPDKFVSLGIDPPKGVLLYGPPGTGKTLLARAVANRTDATFIRVIGSELV
QKYTGEGARMVRELFQLARTKKACIVFFDEVDAIGGARFDDGAGGDNEVQRTMLEIVNQL
DGFDARGNIKVLMATNRPDTLDPALMRPGRLDRKIEFGLPDLEGRTHIFRIHGRSINCER
DIRWELLARLCPNTTGADIRSVCTEAGMFSIRSRRKTVTEKDFLDAINKVVKGYAKFSAT
PSYMVYNKLPTATIREAVEEVLKAAGDKKRNFVETIELQIGLKGIDPKKDKRFAGTVKLP
AVPRPNMKVAILGDAVHMTEAQKLGLDAFDVEALKKFNKQKKPVKKFAKKYDAFLASDSI
IKTIPRILGPGLNKAGRFPSLLTHADSMEDKVTELRSTVKFQLKKVLCIAVAVGHVNLDE
GEIVNNIVLSVNFLVSLLKKHWQNVKSLHIKSTMGPVKRLY--HEYYLTKREELDGLLRA
KADNLRRLEAQRNALNARVRALREELQLLHEPGSYVGEVVKIMGKTKLLVKVNPEGKYVV
DLDPKITMGDVKVGARVALRNDSYTLHKVLPSKVDPLISLMRVEKVPDSTYEMIGGLETQ
IKEIKEVIELPIKHPELFDALGIAQPKGVLLYGPPGTGKTLLARAVAHHTECTFIRVSGS
ELVQKYIGEGSRMVRELFVMAREHAPSIIFMDEIDSIGSARQGSGDSEVQRTMLELLNQL
DGFEPSKNIKVLMATNRIDILDSALLRPGRIDRKIEFPNPNDDSRLSILAIHSRKMNLMR
QIDLSSIAAKATGASGAEMKAICTEAGMYALRERRVHVTQDDFDLAVAKVMRKDSEANMS
IKKLFKISGTRESGQDVRTANVTACVAVANILRSSLGPQGLDKMLVDEVGDVTVTNDGAT
IVGLLEVEHPAARVLTELAQQQDQEVGDGTTSVVILAAELLKRANDLVAARIHPTNIIAG
YRLAMREACKYIRDKMATPVEKLGRELLVNAARTSLSSKILGSTHFANVAVDAVLSVKT-
--YPIKSVHVLKCQGRSARESELLPGVAINSGRAAKGMPSRVAPARVACLDVDLRRTKMK
MGIQVQIDDASALNAAQEKELDITRDRVKAILASGANVILTTKGIDDAALKYFVEAGAIA
LRRVPLADVKRVAKATGAVVQGSLADLSGAESLDASQLGTAEEAAERRIRDDTVTVLRGC
RSTAACSVLLRGPNEYMCDEMGRSFHDAICVVKRTVESGTVVPGGGAVEAALSVYLDNFA
TMLGSREQLAIAQFADSLLAIPKTLAVNAALDATDLVARLRAAHYVAQTEEGKAGLAHTG
LDLSRGVVRNSSRAGVVEPALSKIKSIQFAAEAAITILRIDDSVDVVLQQGASEDRGEGA
RMNAFVGALAVTDLVKTTLGPKGMDKILQVQVTNDGATILKSIHIDNAAAKVLVDISKTQ
DDEVGDGTTSVCCLAGELLREAEKLLDLKMHPQTVVSGYRLAATAAAKALEAAAVDHGTD
VDAFRVDLLNIARTTLSSKVLSQAKELFAKISVDAVLRLKGSTNLDHVQIIKKAGGSLAD
SWLEPGFILEKKLGVGQPKRIENANILIANTAMDTDKVKIYASRVRVDSLTRVAAIEQAE
AEKMTAKVNKILAHGCNVFINRQLIYNRPEQAFTAAGVMAIEHADFDGVERLALVTGGEI
VSTFDDPSAVSLGHCDVVSEDMIGEDAVIRFSGCKSGAACTIVLRGATGQLLDEAERSLH
DALCVLSQTAVDTRTVLGGGAAEALMARAVDELAPTVAGKASLAVEAFARALRALPAIIA
DNAGYDSAELVAQLRAAHAAGDAEAGLDMNRGTIGNVRALGITESFKLKRQMLSSAVEAA
EMIIRVDDIIKAAPRARKDVRLNNITAAKAVADAVRTSLGPRGMDKMMQTASGDVLITND
GATILAKMTVEHPAAKMLVQLSQAQDSVAGDGTTSVVVLAGALLQVCTGLLAKGIHPTSI
SDAFATASRLADDVLKGMSFSVELEDRETLIKAASTSLNSKVVSQYAGLLAPMAVDAVLA
VDLNNVRTVKKLGGTIDDTCLVDGLLLTQR--------RRVANAKVALLQFCLSPPKTDV
ENSVVVQDYAAMDRILREERQYILGLCKKIKASGANVLLIQKSILRDAVTELSLHFLAKL
KIMVVTDIERGEVEFVCKSLGCLPVASIDQLKADKLGKVDLVEEISLGSKAVRLSGVTVS
LLVRGSNNLMLDEAERSLHDALCVVRSLVHRRFLIPGGGAPETQVSVALAKASKAMSGMQ
AYCVKAYAEALEVVPFTLSENAGLNPIEIVTELRRRHAAGETTAGINVRKGAVTDMAEEN
VLMPLLVISSALGLATESVRMILKIDDIVMVRMSLAFDEYGRPFIIVEEQESKSRLKGID
ALKANIAAGLSIARTLRTSLGPRGMDKMLQSPDGDITVTNDGATILEQMDVEHQVAKLMV
SLSKSQDDEIGDGTTGVVVLAGALLEEASKLLDRGVHPTRIAEGFEAACEVCMPRLEAIA
DTVD-AANGHEELVQTAMTTLNSKIVHRMKRELAEMCVEAVLAVADLERRDVNLDLIKLD
GKAGGKLEETKLVQGIVIDKDFSHPQMPKRVEDAKICILTCPFEPPKPKTKHKLDIDSVQ
QYQEMQEAEAAYFRDMVAAVKDSGANLVICQWGFDDEANHLLLKSQLPAVRWVGGVELEL
IALATGGRIIPRFSEISAAKLGSAGVVRELSFGTTHEHVIVLEGCAASKAVTIYVRGGNS
MVVEEAKRSIHDALCVVRNLIRDSRIVYGGGASEIACSLAVAGAAEAVSGVTQYAMRGFA
DALDSVAMALAENAGLQPIDTVTAVKAAQVASASPQLGIDCLGAGTNDMKVQNVREALAS
KQQQLLHATQMVRMLLKIDDVIS-PVVVLNTNAKRESGRRAQLTNIAAGKAVSDIIRTTL
GPRAMLKMILDASGSLTLTNDGNAILREVDVSHPAAKSIIELSRTQDEEVGDGTTTVAVM
AGELLSVAEPFLKANMHPTVVVRAYFAALDEAVQHAEKIAVALNADDTEKMGAIVASCIG
TKYMHRHSDMLVRIALSAVKTVRDRIVIDTKTYVKVEKLPGGELEDSRVLDGVMLAKDVT
ANMRRRIEKPRVLLVDCPLEYRKAESATNVELTKDSDFRALLAAEEDYVTRIVGDLLAHK
PDLLITEKGVSDLALHLLAKANVSVIRRVRKTDNNRVARAVGATIVSRTSEIVDADVGTG
AGLFEVTKIGDDYFTFITGCDNPRACTVLLRGGSKDVLNEVERNLQDALCVARNILLHPK
MVPGGGAIEMAVAAHLTAKSKTLTDVSAAPYRAVASALEVVPRTLAENCGAKVIRVLTAL
RAKHA------WGIDGRSGVVVDMRTLGVWEPLIVKTQTMKTAVEAAAMLLRIDDIVSGL
SKLAPQIVLLKHGTDTSQGKGHLISNINACNAVVDLVRTTLGPRGLDKLIHEGRGKVTIT
NDGATIVQLLQIVHPAAKTLVDISMSQDAEVGDGTTSVILLAGEMMNKCKEFIEDGVHSQ
VLIRAFRKAGQLADARIREVARDIMGTNPTERREMLMRCAGTSLNSKLVSHQREFFAGIV
TDAVLTLD--LDVSMVGIKKVHGGSTTDSQLVTGVAFKKTFSYAGFEQQPKSFDHPKVML
LNLELELKAEKDNAEVRVNSTADYQAIVDAEWGIIYAKLAACVNTGAKVVLSRLAIGDVA
TQYFADRDIFCAGRVAEEDMRRVQRAVGGSVQTTVNHL---ILGECGRFEERQLGKERYN
VFTGCPKAKSATIIVRGGSDQFLEESERSLHDAIMIVRRAIKHPTAVPGGGAIEMDLSRH
IRAAAVKIEGKDQLIMSAYARALEVIPRTLCDNAGFDSTEVLNKLRAAHA--YGVDLDSA
SVVDTWAKAVWEPAVVKLNALAAATEAACQILAVDETIKNPKSEGLSSLLKEGTKHIAGV
DAAVLKNIDACTQLGALVSTSLGPHARRKIVVNRLGKLFVTSDAATILRELEVIHPAAQL
LVKAAEAQEREAGDGTAAVVILASALLEQAEQMLRMGLHTSEIITGYEQALATALKELET
LKSLPDVTAALTTCIASKQYSLEGILAPLVADACLTVLPSNPAHFSVENVRVAKILGGAL
SDSLVVHGSVLTRDTAGVVKKVDAAKVAVFTCDFDSSQTETKGTVLIKSAAQLTDYTRSE
EAAMDAKVRELVDAGVTVVFGDVALHFLDTYKVAAIKCASKFDLRRVARTTGAVALAKLI
TPTTDEIGRCDQVVVEEVGSTKVTVLRQQSAASRVATVVLRGSTANLMEDVERVVDDAVN
VFKGITKDGRFVAGAGATEMALAARVQKVADAASGLEQYALEAFGAALTTMPKRIAENAG
LDAPSVMAALTAAHAAGQDSVGVNVEG---LNAADAAVWDQYAVKYWSIRLAAEAALTVL
RVDQIIMAKEAGGPKPLNRGAEVSRRGQALHHTISAAKGLQDVLRSNLGPKGTLKMLVSG
AGDIKITKDGNVLLHEMQIQNPTASMIARASTAQDDICGDGTTTAVLLIGELLKQAERQL
SEGLHPRVIVDGFDAARDAVLAWLPSIDREALVAVSRCSLLTKTTPDIANQLAEMVTDAV
LTIQKEGQPLDLHMVEIQSMEHLSDRESRLVKGLVLDHGGRHPDMPKSVKNAFILTCNVS
LEYEKSEVQSGFFYSNAEEREAMVDAERVVTDDRVRKIIALKKAVCAGTDKTFVVINQKG
IDPPSLDLFAREGILALRRAKRRNMERLSLACGGVAVSSVDDLTEDVLGFAGSVYEQVLA
EEKYTFVEGVRNPFSCTLLLTGPNRHTLVQMKDAVRDGLRAVKNAIDDGCVVAGGGALEV
AAWRHLVKGKAKLGLQAYAEALLVVPKVLAQNSGFDAQDVIVKLQEAADTGSALGLDLGT
GEPVDVVAAGIYDNYIVKKQLVGLASVIASQLLLVDEILRAGRDV---MRELKVHKLVLN
CCVGESGDRLTRAARVLEQLTGQTPVFSKSRLTIRTFGVRRNEKISTHVTVRGDKAEEIL
ERGLKVKEYELQSRNFSNTGNFGFGINEHIDLGLKYDPTTGIYGMDFYIVLKRAGTRVAK
RRRCKSTIGKVQSVSKDDSMKWFQSKYDGIILIVLAPEDGNLSHWVGHVRGPVETPYENG
YFKIDVVVPSSYPLSPPNVRLISKVFHPNVHPKTGEVCLDILKTAWSPAWTLASTARALI
VLLGHPEPDSPLNCDAGNLLRAGDGRAFRSLARMYTFTRQFRAFPVSFIDRADLDKGDKI
ILPPSALDTLARLAVSYPMQFQVTGMTTHVGVLEFVAEEGRAYFPYWLLTSLAVSEGDMV
TLRNAVLPRGTYVKFRPQSSDFLSISNPKAVLEASLRAFSCLSRGDSVAIAYNNKTYWID
VLDVKPGDAISIVEADVNVDFEAPLDYVE-KPHRYRPGTVALREIRRFQKSTELLIRKLP
FQRLVREIAQDFKTDLRFQSTAVLALQEASEAYLVGLFEDCNLCAIHAKRVTIMPKDIQL
ARRIRGERAMREVISLHLGQAGVQVGNSCWELFCMEHGIGPDG--XXXXXXXXXXXAFNT
FFAETG--KFVPRALFLDLEPTVIDEVRTGRYRQLYHTGNLISGKEDAANNYARGHYTVG
KEILEMALDRIRKLADNCSGLQGFLVFNAVGGGTGSGLGSLLLERLSVDYGKKSKLAFTV
YPSPKVSTAVVEPYNSVLSTHALLEHTDVAVILDNEAIYDICKNRLGIQRPTYGNLNRLI
AQVVSTLTASLRFEGALNVDINEFQTNLVPYPRIHFMLSSYAPVIAADKAGHESLSVAEI
TSSAFEPANMMAKCNPNVGKYMSCCLMYRGDIVPKDVNAAVGAIKTRKSIQFVDWCPTGF
KTGINNQPPTVVPGGDLASVNRAVCMISNSTAIAEVFGRIDAKFDLLYSKRAFVHWYVGE
GLEEGEFSEAREDLAALEQDYREVGLESYMREIVHIQAGQCGNQIGAKFWEVISEEHGID
SSGAYNGTSDLQLDRAEVYYNEGSGGRYVPRAVLVDLEPGVLDTIKAGPHGGLYRPDNFV
AGQSGAGNNWAKGHYTEGAELVDSVLDVVRREAEGCDCLQGFQVTHSLGGGTGSGMGTLL
VSKIREEFPDRMMCTYSVMPSPKVSDTVVEPYNCTLSVHQLVENADAVFCIDNEALYNIC
YNTLKKPEPAYPDLNKLVSGVMSGITSSLRFPGQLNSDLRKLAVNLVPFPRLHFFMIGYA
PLSADGVTAYRAKTVADLTKQMFDPKNMMADCDPRNGRYLTASAYFRGHVSTKEVEEQMD
AIQTKNSGQFIDWIPNAIKASVCDVAPTGETMSAAFIGNSTAIQDIFKRVGSHFSAMFKR
KAFLHWYTGEGMDEMEFTEAESNMNDLVSELQQYEAAT--MPREIITLQVGQCGNQVGTE
FWKQLCAEHGIRPDGGDRKDVFFYQADDEHYIPRALLIDLEPRVVQGVLNSA--NLYNPE
NVFIAPNGGGAGNNWASGYHQGEQKEEELMDMIDREADGSDSLEGFTLCHSIAGGTGSGL
GSFLLERLNDRFPKKLIQTYSVFPNQEESSDVVIQPYNMILTLKRLALNADATVVLDNNA
LNRVASDRLHLPNPTFEQVNSLVATVMAASTSTLRYPGYMNNDLAGLLASLIPTPACHFL
ITGYTPLTLVRKTTVLDVMRRLLQAKNLMVSVPYLSLLNVIQGDVDASQVHKSLQRIRER
QLASFIPWGPASIQVALSRQSPYVASQNRVRGLLLANHTSVSTLFARALKTYDTMRKRNA
YLDSYRKQPMFADSLDEFDEARSVVVDTIREYKAAADPVNDDNSVIGLSAAKMDELELFR
GDTVLLKGKRRRDTVCIVLAEDGTDDGKLRCNRVVRNNLKVRLGDVVSVHPCPDVKYGSR
IHVLPFEDTIEGVTGNLFDVYLKPYFLEAYRPVRKGDTFLVRAAMRAVEFKVVETDPDAF
CIVAPDTVIHCEGDPIKREDEERLDDVGYDDIGGCRKQLAQIRELVELPLRHPQLFKAVG
VKPPRGVLMYGPPGSGKTLIARAVANETGAFFFLINGPEIMSKLAGESESNLRKAFEEAE
KNAPAIVFIDEIDSIAPKREKTNGEVERRIVSQLLTLMDGLKARSHVVVIAATNRPNSID
PALRRFGRFDRELDIGVPDETGRLEVARIHTKNMKLDPDVDLEMVARETHGFVGADLAQL
CTEAALQCIREKMDLIDLEDDSIDAEVLDSLAVTQEHFKFALGASNPSALREMAVEVPNV
TWDDIGGLEKVKQELQETVQYPVEHPEMFEKFGMQPSKGVLFYGPPGSGKTMLAKAIANE
CQANFISIKGPELLTMWFGESEGNVREVFDKARQSAPCVLFFDELDSIARSRGSSAGDAG
GAGDRVINQILTEIDGVGAKKNVFVIGATNRPDILDSAIMRPGRLDQLVYIPLPDLKSRE
QIFKAALRKSPIAEDVDTGALARALEGYSGADITEICQRACKLAIRESIGVSQRKDPVPY
ITRGHFEEAMQHARRSVSDADVRKYELFASKLQTSRGFGSDFKFDLYNDFSTAIMDRKKS
PNRLIVDDAVNDDNSVIGLSAAKMDELELFRGDTVLLKGKRRRDTVCIVLAEDGTDDGKL
RCNRVVRNNLKVRLGDVVSVHPCPDVKYGSRIHVLPFEDTIEGVTGNLFDVYLKPYFLEA
YRPVRKGDTFLVRAAMRAVEFKVVETDPDAFCIVAPDTVIHCEGDPIKREDEERLDDVGY
DDIGGCRKQLAQIRELVELPLRHPQLFKAVGVKPPRGVLMYGPPGSGKTLIARAVANETG
AFFFLINGPEIMSKLAGESESNLRKAFEEAEKNAPAIVFIDEIDSIAPKREKTNGEVERR
IVSQLLTLMDGLKARSHVVVIAATNRPNSIDPALRRFGRFDRELDIGVPDETGRLEVARI
HTKNMKLDPDVDLEMVARETHGFVGADLAQLCTEAALQCIREKMDLIDLEDDSIDAEVLD
SLAVTQEHFKFALGASNPSALREMAVEVPNVTWDDIGGLEKVKQELQETVQYPVEHPEMF
EKFGMQPSKGVLFYGPPGSGKTMLAKAIANECQANFISIKGPELLTMWFGESEGNVREVF
DKARQSAPCVLFFDELDSIARSRGSSAGDAGGAGDRVINQILTEIDGVGAKKNVFVIGAT
NRPDILDSAIMRPGRLDQLVYIPLPDLKSREQIFKAALRKSPIAEDVDTGALARALEGYS
GADITEICQRACKLAIRESIGVSLQRKDPVPYITRGHFEEAMQHARRSVSDADVRKYELF
ASKLQTSRGFGSDFKFXXDLYN--------------------------------------
------------------------------------------------------------
------------------------------------------------------------
--------------------------------------LPANYSFEVPKTVWRIRRAGAS
VVALQMPEGLLRYAGVLGDILVLGDVTYGACCVDDLTAASLGADFLVHYGHSCLVPVTAC
VVPALYVFVHIAFDASHLLACLRDTFALTATIQFVDTLHAVG--PQAKPLSPGELLGCTA
PTLLVYVGDGRFHLEAAMIANPGLRALRYDPYAKTWTEEGYDHGRMRTARRRAIAWGVVL
GTLGRQGSPAILRRLTDALARAVVVLLAELS---VQAWVQVACPRLSIDWGEGF--PLLT
PYEAYVALGYPMDYYAK------MPPKFDPTAVTEIFVRTTGGEVGAVASLAPKIGPLGL
SPKKIGDQLAKATKDWKGLRVMCKLTVVNRQATVTVVPSAASMIIKALKEPERDRKKVKN
ISHDGNLTMDAIIEVAKNTRRRSMSVKMAGTVKEVLGTAQSVGCTVDGQAPHDIIEAIDA
GEVEVKRSESYSIYIYKVLKQVHPDTGISSKAMSIMNSFVNDLFERIAAEAAKLSSYNKS
KTLTSREIQTAVRLLLPGELAKHAVSEGTKAVTKY-------------------------
------------------------------------------------------------
------------------------------------------------------MSGRGK
GGKGLGKGGAKRHRKVLRDNIQGITKPAIRRLARRGGVKRISGLIYEETRNVLKIFLEGI
IRDAVTYTEHARRKTVTAMDVLYALKRQGRTLYGYGSRVAYFMDTDIGGFYYAQHHPMKP
HRLSMTYNLCLAYGLYREMEVYRPRSATPTELTAFHSDDYISFLRTVTPDNASDHARALA
RFNVDCPLFDGLYDFCALTTGGSIDGAKKLAGGTADIAINWAGGLHHAKKSEASGFCYVN
DIVLAILELLTRFPRVLYIDIDVHHGDGVEEAFYTTDRVMTVSLHKYGDSFFPGTGDVYD
TGAGAGAHYAVNFPLRDGIDDASYERVFRPVLTKVFEVFRPSAVVLQCGADSLANDRLGC
FNLTLKGHAACVEFVKSFNVPTLVLGGGGYNIRSVARCWTYETAVCLGTDIDPRIPYNDY
WEYYAPDFELHIAPGTIENKNDREFLDKVKVKVLEGLRSIAAAPSVQMAELPPMENYERT
GVLGQGTYGKVYKATHTETGQVVALKKTLLTNEEEGVPPTTLREVSILRALYVVKLEEVV
HGKPLLYLVFEFLDHDLKQFQ--NFCFQILLGLKYCHASAVMHRDIKPQNLLVD--IKLA
DFGLGRVFSLPVEKYTHEVVTLWYRAPEILLGTRCYSTGIDTWSVGCVFAEIMTGKALFQ
GESEIEQLMSIFRVLGTPTEASWPGVGQLRDFHPFPQWHKTPLLTANPXXXXELLEGLLE
LDPAKRWSAARAVRHRYFDESISYSAARVIGNGSFGVVFQATVRETGETVAIKKVLQDKR
YKNRELQIMRMLDHTNVVQLKHCFYSSGDEVYLNLVLEFIPETVYRVSRHYGKVKKAIPV
IYIKLYIYQLLRALAYIHSLGISHRDIKPPNLLLDPSSQVLKLCDFGSAKILVAGEPNIS
YICSRYYRAPELIFGATDYLPAIDVWSTGCVMAELMIGHPLFPGESGVDQLVEIIKVLGT
PSKEEIQAMNPNYTEFKFPQIKPHPWTKVFRSRTTPDAIDLVAKMLQYNPSLRLKPMDGL
THAFFDELRNPETRLPNSKPLPPLFDFNEHEFHPIGYYKVGKTLGMGSFGKVKLAEHEPT
GKRVAIKILNREKIKSLDMEEKVKREIRILKMLSHPHIIQLYEVIETTTDVYVVTEVSSG
GELFDFIVERGRLSEDDARRFFQQIISGVEHCHKHMVAHRDLKPENLLLDEHHNVKIADF
GLSNCMRDGWFLRTSCGSPNYAAPEVISGKLYAGPEVDVWSCGVIVYALLCGTLPFDDES
IPFLFRKIKGGIYILPAYLSENARDLISKMLVVEPLKRITMAEIRQHPWFLEKLPRYLAI
DERVLDAFARERVVSELLHGRRNYLTAAYHLLKKVMAELYRALAALRWKWKTLQLFKFHV
DLHRLDGDLFPFIKAADELMAELVAPSIHGHGEIKRALALALFGLEGGALVLADRGVCLI
DEFDKMNDADRTSIHEAMEQMVKHNNVIANNHFRKEWQLRVKCWFNQPARKQRRRSARHL
KAARVAPRPVDGPLRPVVRCPTNKYNMKQRLGRGFTFDELKAAGILVPQASSIGIAVDHR
RKNRSQESMDSNVERLREYKSKLVLFPRRAGKPKAGDSDAATLDTATQLTGKLQPIVKAK
ATVESRAITDEDKAAKAYDVLRQARSDLKYHGARVKRAMFEARMAQASTLKKVLEAVKDM
VSEGNFDCSEEGICLQAMDVAHVSLVNVLLRAQGFEMFRCDRNLALGIQLANLSKVLNCA
GKDDAVTVKA-----TAEFMFESSKGDRITTFELTLMDIDSEHLGVP---YTAVIKMPST
EFRRIISDLSTIGDTVTIEVSKDGASFQVSGDIGKGNLCIQSNTAADKPSERVEITMEEP
TKQTYAMRYLSFFTKAAPLSDTVTISLSPDVPLVVEFNI--VGYVKYYLAPKICYGELWA
WKEERVLRASPFGKMHGAKLVPFIVKAGDDLRQEQLAIQLIAQFDAIFKEESLDLYLRPF
TVMCVSADSGLIETIADAVSLHVLKKRTPNFSSLLDYFERAYGVQGFHQAQRRFIQSMAA
YSVVTYLLQIKDRHNGNIMLDANGRIVHIDFGYILSNSPGAIKFESAPFKLTDEFIDVL-
--CRYFRELCVLGFLAARKHSDRLTTLVEISMPCMTGGLAVVEGLRRRFFLGVPESQCVS
NVLGLIAESTSNSRSKLYDSFQYLTNGIMVDSIIERLL---GQRPGRQVNLLEEEIKQLC
LQARQIFLSQAPLLELDAPIKICGDIHGQYHDLLRLFEYGGFPPTSNFLFLGDYVDRGKQ
SIETICLLMAFKVRYPENFFVLRGNHECSSINRIYGFYDECRRRYNIKLWKTFCDVFNCM
PVAAIVDEKIFCTHGGLSPELTSMEQIRRIQRPTDVPDQGLLCDLLWSDPDGEIKGWGEN
DRGVSFTFGGDIVARFLQRFDLDLVCRAHQVVEDGYSFFCDRRLVTIFSAPNYCGEFDNA
GAMMSVDETLMCSFQILKPADKTELEQHNISATDVKKLTEGGFSTVESVAYALKKTLMNV
KGISEAKAEKLQLEAKKLVNMGFTTAATQHEQRAELVRLSTGSRDLDELLGGGIETGAIT
ELFGEFRTGKTQLCHTLCVTAQMPVSDGGGEGRALYIDTEGTFRPERLVSIAERFGMEPN
DVLNNVAYARAHNSDHQMALLKEASAMMVAARYSLVVVDSATALYRTDYSGRGELAARQQ
HMAQFLRALQRLCDEFCIAAVISNQVVAQVDGAAMFNPDPKKPIGGNIIAHASQTRLSLR
KGRGENRVCKIYDSPTLPESEAIFSIGEDGIGDPKD------------------------
---------MPNLLLAGSPGVGKTTAVLALARECLG-REAVLELNASDDRGIETVRSAIK
AFAQKKLTLPAGRHKLVLLDEADSMTEAAQQALRRTMEVYSSTTRFALACNLSGRIIEPI
QSRCAVVRFARLTDAQVLARVRRVAAAEGLTMDEEGAAAVVFTADGDMRVALNGLQATVN
GFGAVTKAGVLKVCDVPHPGMAAEILAAAVARDVDAATGVLMRLVRGGYAPVDIVQVLFR
VTKDVKLDVLRAIGLTHARVAGGVASPAQLCGLVARMVTVDARAHLLGRLASMVAKELLN
GQHVVVVRCEELNISGKHIRNKNKYLAFLRKRMATNPKKGPIHYRAPARIFWRTVRGMLP
HKTARGAAALGRLRSFEGVPPPYDKIKKMVVPSALRVVRLRPDRKYTRLGRISTEMGWKY
GGVIARLEAKRMVFGAAHHERVKAAAKLRYAQLVLGPPGSGKTTYCKGMAEFLRGLGRDV
VIINLDPAAPTTPYPADIDVATLVSTPEVAAAHGLGPNGSLIYAFEYLAANTDWLVAALR
KYWLFDMPGQVELSTHNDAIRGLLAXXXXXXXXXXXXXXXXXXX-VAVLLVSITVMFQVE
LPIVNVLSKVDLVVGLIDDYSHVRFQTLSIGSKESVGALAKVIDKVLIIGMAGSGKTTLM
QALAAHFGDTETPAYLLNIDPAVADLPYEPNIDIRDTVDYGAVMADYQLGPNGAILTALN
LFATRFDQVLDLITARAADVDYVLVDTPGQIETFTWSASGAIISESLSVALPTVVLFVVD
TARAASPMTFVSNMLYACSVLYKTRLPLVVVWNKVDVAPCGRAQGWMGDYEGLSDAIGDE
PSFSGGLARSMALTLEVFYEAIRSVGVSALTGEGIPELLVAVGDAAAEFERDVAPEIAYV
LKP----PKLDTSDWPLLMKNYDQLHVRTGHFTPLPFGCSPLKRAIKEYLRYGVINLDKP
ANPSSHEVVAWIKRILRVERTGHSGTLDPKVTGCLIVCIDRATRLVKSQQSAGKEYVAVA
RFHSD--RRGVEVLTGALFQRPPLISAVKRQLRVRTIYDAKLIEYDPTRRLAVFWVSCEA
GTYIRTLCVHLGYVLGVGANMQELRRVRSGAFSE---LVSLHDVLDAQWMLDNARDEAYL
RRVVQPLEALLVGHKRLVVKDSAVNAVCYGAKLMIPGLLRFADGIEVGEEVVIITTKGEA
IALAYAEMATAVMASCDHGVVARVKRVVMERDTYPRKWGLGPMAAKKKGMIKAGTLDKYG
RPNESTPADWRTAVPRAALPIAAYKEELLAALRQYQVLIVEGETGSGKTTQLPQYLLDGG
ICCTQPRRVAAMSVAARVAAERSVALGSTVGYSIRFEDCTSEATVLKYLTDGMLLREFLS
EPDLASYDVIMVDEAHERSLSTDVVMGLVKDIARFR--LRVIIASATLNASKFCDYFDGA
PLFSIPGRRFPVDILYTRAPEANYLDAAAVTVLQVHASQPAGDILVFLAGQDEIEDLEEA
LRERTRGRGSELGELLIAPIYASLPSEQQAAIFTPRKVVLATNIAETSVTIPGVVYVIDP
GFAKQKAYNAATGMESLLVVPISRAAAVQRAGRAGRTQAGKCFRLYTKWSFTHEMEDQPV
PELLRSNLAQVVLLLMSLGIDNLLAFDFVDAPPPETLLRSLELLYALGALSPAGKLTKRG
RRMAELPLEPLMAAAVVASETYGCTEEVITICAMLSVFYRPKAKAVLADAARAAFXXXXX
DHLALLACYNQWRDSGHSTQWCYENFVQVRSLRRARDVREQLDALLDRVDV-VVKALTAG
YFPHACRLTKAGLYRTVKGGTTVHVHPSSAPRYVLYHELVLTSKEFMRAVSEIEPGWLRE
VAPHYYT---------------------MTEVQARSLPHGLAGRDVLGAARTGSGKTLAF
VIPIVELLHRVKWTNRHGTGAVIIAPTRELAMQIYGVVRDV---HGVIMGGANRRTESIV
VATPGRLLDHLQNTRGFVTKNLQMLVIDEADRCLEVGFEEEMIQIIKKLPKTRQTMLFSA
TQTTKVEDLVRVSFYVGVDDRRVTATVGGLEQGYVVVPSERRFLLLFTFLKKNL---VIV
FMSSCSAVKFYMDLHGRQKQTKRTATFYEFSKADSAVLVCTDVAARGLDIPAVDWIVQFD
PPDDPRDYIHRVGRTARGRALLFLLPELGFLKFLKAARVPVSEYEFAAAKMAKVQPQLER
LVTTNYYLNKSATEAYRSYLQSYASHSLKEIFNVHALELASVAASFCFTSPPRKRLLNPK
D-ELFFSHNRALGPPFHVLLDTNFLNMSVVNKLDIARGMLDCLAASVTVYVSECVMAELQ
KLGPKFRIALRLARDKTFVQLPCTHKGTYADDCIVDRVTASRIYIVATCDRDLRRRLRKV
PGVPIMYISGHKYTVERLPD-PMTETLGLRGYLKGHGGWVTSLATTLDNSDVLLSASRDK
TVIVWHLTYGYPKRALHGHSHFVSDVVLSSDGQFALSASWDHTLRLWDLSTGLTTRRFDG
HTKDVLSVAFSADNRQIVSSSRDRTIKLWNTLGECKYSIQGHTEWVSCVRFSPSTANPLI
VSCGWDKLVKVWNLTNCKLRTNLVAHTGYLNSVTVSPDGSLCASGGKDGTAMLWDLQEGK
HLYSLEANDIIHALCFSPNRYWLCAATNSCVKIWDLESKSVVAELRGKKSANAAAISLAW
SSDGSTLFAGYTDGVIRVWGVMPYARFVQIGRVCLVNYGPMRGSLVVVVNVVDHNRVLVE
GPRQVIRLTRLSLTDLMVQLGARPGTLAKAYAKAGIDEAWAASSWGKKLSTRSKRANLSD
YDRFKVMVARKTKSRAI-PQFKLILVGDGGVGKTTFVKRHLSGEFQKKYVATVGVEVHPL
SFHTNFGPIIFQCWDTAGQEKFGGLRDGYYIQGQAAIIMFDVTSRVTYKNVPNWHRDLVR
VCEAIPTVLCGNKVDIKDRKVKAKAITYHRKKNLQYYDISAKSNYNFEKPFLWLARKLAG
NPQLTFVEAPALAPADVVIDDAHKRQMEADLAAAAQVALPDED-----------------
------------------------------------------------------------
------------------------------------------------------------
------------------------------------------------------------
---MTEVQARSLPHGLAGRDVLGAARTGSGKTLAFVIPIVELLHRVKWTNRHGTGAVIIA
PTRELAMQIYGVVRDV----SQTHGVIMGGANRRTEADALARGVSIVVATPGRLLDHLQN
TRGFVTKNLQMLVIDEADRCLEVGFEEEMIQIIKKLPKTRQTMLFSATQTTKVEDLVRVS
FKNKPVYVGVDDRRVTATVGGLEQGYVVVPSERRFLLLFTFLKKNL---VIVFMSSCSAV
KFYAELLNFVDIPVMDLHGRQKQTKRTATFYEFSKADSAVLVCTDVAARGLDIPAVDWIV
QFDPPDDPRDYIHRVGRTARGVSGKGRALLFLLPSELGFLKFLKAARVPVSEYEFAAAKM
AKVQPQLERLVTTNYYLNKSATEAYRSYLQSYASHSLKEIFNVHALELASVAASFCFTSP
PRVNLN------------------------------------------------------
------------------------------------------------------------
------------------------------------------------------------
------------------------------------------------------------
------------------------------------------------------------
------------------------------------------------------------
------------------------------LRREVRLRREYLYRKSLEGAAKADYERRLA
IRNALAAGKPIPTELRGAEAGLRDAGHDAPRSHVDDEYADAGAVAPKVVVTTSRDPSSRL
AQFAKEVRLLIPNAQRLNRGSLVVGDLMAACRSNGVTDVVVLHEHRGEPDALIVCHLPYG
PTAYFTLSGVVLRHDVHVGTMSLAYPHLVLDGFGTPLGRRVSNVLKHLFPVPKADAARVI
TFVNRADGVSMRHHTF-VVLKEVGPRMEMSLYQLRLGTLEQKEADDEWVLRPYMNTARRA
GFKKAIDGDEARRKREDHQVEIRKAKREENLMKKRRMVAGIQSDNSTKQMEFTLEFRKLL
SIERNPPIDQVIAQGVVPRFVSFLKAETMPQLQFEAAWALTNIASGTSAHTKVVMDAGAV
PIFVTLLQSPNDDVREQAVWALGNMAGDSPACRDEVLKQGALMPLLSQLTGNSKITMLRN
ATWTLSNLCRGKPQPEFDAVRPALATLAHLVYFDDDEVLTDAAWALSYLSDGTDVKIRAV
VDSGVVKRLVELLLHPSVAVQTPALRTVGNVVTGDDLQTQAVINSGALTALHTLLNSPKK
SIRKEACWTVSNITAGNQEQIGAVIGAGLLAPLVELLDTAEFDIKKEAAWAISNATSGGT
HEQIGALVSAGAIDPLCALLDSTDARIISVALEGLDNILKVGE---TNDYADAVEAADGL
DRIELLQQHANVDVYEKAVRVLEVYF------MQHDEVIWTTLNHHFCSFKVTTARATFC
RQKYNVSGMCNRSSCPLANSRYGTILERDGALVLHVKTIERAHSPKNLWQKLRLSKNYVK
ALAQIDAAMEHWPPFLIHKAKQRLTKMTQYLLRKRK----------PIKVKTERRDAARE
RKAVRAAKLDTAIEAELLNRLKSGAYGDIYNFPRKQYERAL--ARDLRQVDPAFVPKPAL
WVRRNALVLSLAGVRALILHDRLFLFDTGAPA-PFEFLALEGLLIHAVVALGRQFAAVEP
GLLACLEALATDLTVAQLEELRAAEQTLNTFHGRAKTAKAVLAVVLGNDEDMADMYLSDR
NPLDHAEVEALLETYLQLVDDFAARASELLRAIDDTEHLLVIQLDIRQNHLLLVMLGLAM
ASTVVGAGATVTAVFGMNLMRPLTEEENRAVFDKLAKFLGVHLKLLLSRHVLRLHRERVY
YVSELVLRKASNVARERLAALGTCVGKFTHARKFHLSITALDVLAPYAVGKVWLKPSAEM
SFLYGNHVLKAGVGKVTEGMAGGDGVVVYTMAGVPLGFGLTARAGAEWRKAAPTDIVVLN
QADVGGYLRDEAMGAYKYLEELWRKKQSDVLRFLLRVRAWEFRHLPAIHRASRPSRPDKA
RRLGYKAKQGYVVYRVRVRRGGRKRPVSKGIQYGKPKHQGISQLKFQRNKRSVAEERAGR
RCGNLRVLNSYWVNHDSVYKYYEVIMVDPSHKAIRRDPRINWIARPVMKHRERRGLTAAG
RHGRGLMRKGHGVSKMRPSIRGVWKKHNTLSLKRYR---YNFKRIQIVSGSTALIDVVLS
KTQRKTPTEIHRHYAITRIRDFYTRKVKFAQQSFHDKLTRIVEDFPHFDSLHPFYADLFN
VLYDRDHYKLALGQLAHARSLVDGIARDYVRMLKYGDSLYRCKQLKKAALGRMCTLIKRH
NSSLAYLEQVRQHMARLPSIDPTARTLLIAGFPNVGKSSFLNVVSRADVEVQPYAFTTKS
LFIGHTDHAYLRWQVIDTPGILDHALDERNTIEMQSITALAHLRAAVLFFVDPSEACGYS
LAQQHALFRNVAPLFAAKPLIVVANKTDL-------------------------------
------------------------------------------------------------
------------------------------------------------------------
------------------------------------------------------------
---------------------RIRGILSVLADFRSRTDYLDALRDALCGTFGYLPSLASK
LMDVFPKEEVLAFMEAQESPRPVTLRSNSLRVRRREVAAALIARGANVDAV--WSKVALV
VYEAPVPLGATPEYLAGHYMLQAASSLMPVMALAPREAEHVLEMAAAPGGKTTHIAAVMR
NTGVLVTNDAKRERLKALVANVHRLGVKNAIVSHYDGRSLPVL-FDRVLLDAPCSGTGII
CHDPSVKTSRTDADIAANAVLQKELLLAAIDCVNASSRTGGYVVYSTCSVTVDENEAVVD
YALRKRAVKVVDAGLPFGVPGFTRMREARFHPSLANTRRFLPHVHNLDGFFVAKLRKVML
VLFETPSGHALFKVVDEAAV-SVIKLAAFSRFTDTTAALASATALVEGKASKDLRKFLKK
KLAVGDAKLGAAIREKLGVACVADASSLALMRAIRANLGDLL-AMALGLAHSLSRYKLKF
SPDKVDVMVVQAIGLLDELDKQVNTYGMRLREWFGWHFPEMSKIVTENVAYARCVSAMRV
RSAAAGMDFSSMLDAATEAELKAAAVVSMGTEISDEDVTNMASLCAQVITLSDYRATLYE
YLRSRMAALAPNLTALVGELVGARLIAHAGSVLTLAKYPASTVQILGAEKALFRALKTKH
ATPKYGLIYHASLVGQAAPKLKGKISRVLAAKCSLAVRVDALAE-VGLDGRAKVEARLRS
LEDKGFLLHESASGLGLLEVVEADDVASGVEEAMLAQSDFSRFARMVRLKAFAPFSSAEH
ALENANAVSEGAITDYLREFVEANLP-QLGVHDQKTAQA-ADARSAELLRGVRCHFERLI
DGLKAGDLAKAQLGLAHSYSRSKVKFNVNRSETGILNSIALLDTLDKDINTFAMRVREWY
SWHFPELVKIAPDNIQYARLVRVVRNKADLSEESLPAIKAVVMDEAVAQDILDAARSSMG
TDISEVDLVNIDGFSGRVVELAEYRTSLQAYLASKMGAVAPNLGALLGDTVAARLIAHAG
SLTNLAKYPASTVQILGAEKALFRALKTKGKTPKYGLLYHSTFIGRAKLKNKGRISRYLA
NKCSIASRVDCFSDHATDVFGRMLRDQVDERLKFYDTGAAPRKNTDVMQAAISATLYVGD
LDPEVTEASLFEVFSAVGQLSSIRVCRDVVTRRSLGYGYVNFHNVADAERALDTMNRPLR
LMWKHRDASVRKIGQGNVYIKNLDKSINNKELYDTFSAFGNIMSCKVATDPSGNSKGYGF
VHFEAPESAETAMKRVNGMLLAGRKVYVGPFLSKREREERFTNVYVKNILRELFEPYGEV
TSIHVP-----TPKGFAFINFAKPDEAAAATEALDGKEFATKALYVGRAQKKSEREAELR
QKHESFRQERQQKYQGVNLYVKNLSDEIDDDRLRQEFAAYGTITSCKLMRDERGNSRGFG
FVCFTQPEEATKAVTELNGRFVGSKPIYVALAQRKEDRRMQLEATVEMLSEANDAQQKQM
LGEQLYPRIYASQPQLAAKVTGMLLEMDNAEILHLMESEQALEEKVSEALVVLHQ-----
------------------------------------------------------------
------------------------------------------------------------
------------------------------------------------------------
--------------------PRTLDACRADEFAPVYRDVVPHVVITTGLG----SHGFAA
SLLGVVPNSEFLERRNLTPAAVMRHAAGIGATDVLLVQEDHKRLSTLTHVHLPDGPSAVW
RLTSVVEASRIRGHGAPLPDRPEVLLNNFSTVLGHRIGRMLGALFGG-------QAVTWH
NQRDFVFFRFHRYVFALQELGPRFTLRLNRL--XXXXXX--------------LVDAVTA
LGYTKPTPIQAEALPLSLAGRDVIGLAQTGSGKTAAFALPVLQSLLYAVVIAPTRELAVQ
IADVFVALGADLGARVVTLTGGVEMMEQAVALARRPHVVVATPGRLVDHLEHTKGFSMAA
VRFLVLDEADRLLNMDFEAELDAVLSVLPRDRQTLLFSATMTEQVGKLQRACLVNPAKVA
VSDKYSTVATLVQSYAFMPAKHKDTYLAYILHALGGKTAIVFVDTQHTAARLALVLGSLG
YGAAEIHGGLSQPARLAALAKFKAGDRSVLVATDVASRGLDIPSVDAVLNYDVPSYGKDY
IHRVGRTARAGRSGLAVTLVSQYDVGNYQRVEALIGKRLPAYEAEEATVLLLAERVAEAS
RHA-----MGKNKGKGGKNRRRGKNDNDERRELIFKEEGQEYAQVLRMLGNGRCESACFD
SVKRLCHIRGKLRKKVWVNAGDIVLIGLREYQDEKADIILKYTADEARSLKQYGEIPDTT
TIHENIMVRYSRDPQNDVKSVKARGSDLRVHFKNTRESAAALKGLALPRAQRYLEDVLVK
KDIIPFRRYRYGVGRKAQTKNNGRWPIKSVNFLLALLKNAESNAEVKGLDTEKMIIEHIQ
VNKAMQGRRRTYRAHGRINAYMSHPCHVEMWLVQQDESVARKNRQDKYYHLAKEQGFRSR
ASFKLVQLNKRFDFLRGVIDLCAAPGGWLQVVRKYVPVTAPCVGIDLVPIRGLPHITALV
GDITTDTCRTDLKVDVVLNDGSPNMGTAWLQDAFAQSELALAAMKLAVAFLAPGGVFVTK
VFRSTDYNSLLFVFNQLFRGVHATKPAASRNESAEIYVVCSGYLAPKRVDPRLTDAKYVF
QNPSQVEAVRAVLLSLIQGPPGTGKTVTSATIVLVTAPSNVAVDLLSAADVVCATCVSRM
VLVDEATQSTEPEVLIPITHGCKQLVLIGDQCQLGPVVTAKAAAKAGLGQSLFERFVALG
VRPHRLTVQYRMHPCLSEFPSNTFYEGSLQIGVVTPYEGQVASVDAFQGREKDYIILSCV
RSNEHQGIGFLADPRRLNVALTRARLGLLIVGNPKVLARQALWALLLDDFSTGPLSLLKA
AVMDGSQVLINVRNNKKLLGRVKAFDRHCNMVLEDVKEMWVEYPKRSVNRDRVISKLFLR
GDSVVLVVRNPKVNAKAFPLADAQLSVAILDLVQQAANYKIMKKGANEATKALNRGQAAF
IVLAADTEPLEILLHLPLLCEDKNVPYVFVGSKTALGRACGVTRAVIACSVLANEGSPLT
VPVQKLRDQIDRLLINPAAHLHPPSRPLEAVRALNAAKVGRMLARPFLFSHVDGVYGLAR
SRVSTALVASASADGELKLWHLPSQLPRAFIRDV------------AIDAHYKRATASDA
VEVWDETRSEPLQRLTWGVDSLHTVSWNPVERDLLASAASDRSVTLYDIRERTPLRKLVM
ALRANAVAWNPMEAFNFTIGCDDGNCYSFDMRRL-----VHKDHVGAVMSVSYSPTGREF
ASGSYDRTVRLWDTEAGRSKEVYHTKRMQKVFSVLYSGDGRYVLSGSDDSDVRVWKADAS
RPIKPLLPPEQAAINYATAVVERHAALPDVRRIAKKRHVPKPIKTAQRIRAEIAANEVRK
HRNVVANSAKGQRPPPDLPSLLLHNRIIYLGMPLVAAVTELIIAEFLYLQYEDAEKPITL
YINSTGTSSPDGQNVGFETEAFAIADTMSYVKPPVHTICVGQAFGMAAMLLASGEKGHRS
ALPNATIMLHQPRGSARGQAADIAIKAREVLHNRKQAFQIMADASGQPLEQVEADANRTK
YLSPQEAKEYGLIDKVLMGIDLEKGGRIAKNRRVAPKSDNPYLRLLVKLYRFLARRTDSK
FNAVVLRRMFMSRTNKPPISLSRLARYAKSSPDATVVLVGKVLDDERLLDVPKLSVCALE
FSNSARARIEAAGGEVLTFDQLALRAPTGSNTLLLRGPKHVREVYRHFVKPYTRSKGRKM
ERARGRRKSCGFKKTMMPIGVPKVAYRVPGAPSADWVDIYNRLYRERIIFLGQEIDDEIA
NQIIAVMLYLESEDNTKPIYLYINSPGGSVIAGLALFDTMKHIKSEIVTINVGLAASMAS
FLLAAGEPGKRLALPHSRVMIHQPMGGAQGQAADIKVEAEQILRIKKNLVAEYARMTGQS
NETIVTDLNRDNFMSAATAKEYGLIDLVIEAKRLYFKEKSRASLLDGINAVADAVRITLG
PKGRNVVLERAYGVPEVVNDGVTIAKLIQLEDPMANTGARLLQEVASKTDSKAGDGTTTS
TVLCQAIVNEGIMAVASGRNPIAIKRGIDKTTKVLVKEVRKLARDVKGNDDIRSVATISA
GNDAAIGDIIASAYERIGENGSTSVEESQSLTDEVDFTEGMELDRGFVSPYFVKDQERQV
ADMRNPRLLITDRKISAVSELVPLLEAAVKSKDPLVIICDDITGEALSTLVVNKMRGVLD
VVAIKSPGFGDRRKAYLQDIAIVTNGTYLAEELGMQMEDVKLEDLGSADRVVVGKELTTI
ISGSDSQEAVASRIAQIRREVENTDSQFDREKGEERIARLGGGIARIKVGAATETELKDK
KLRYEDALNATKAAMEQGVVAGGGATLAYL--------PTFDDEDEAHGATIMLKAIVSP
LKQIVDNAGLEGEVVLAKVGEMEYGTGYNAATDKYEDLLASGVLDPAKVTCWAVENAASV
AALVMTCECLIVE-----------------------------------------------
------------------------------------------------------------
------------------------------------------------------------
------------------------------------------------------------
------------------------------------------------------------
------------------------------------------------------------
------------------------------------------------------------
------------------------------------------------------------
------------------------------------------------------------
------------------------------------------------------------
-------------------------------------------------------YDVIV
VGAGHAGIEAAMAASRRGARTLLLTLNLDRVAWQPCNPAVGGPAKSTLVHEVDALGGLIG
RLADRTYLQRRVLNRSKGPAVWALRAQTDKREYAAAARGVLLDVREGMVDDLVLDGADAV
AGVTTHFGGAFRAPTVVLTTGTFLGGTIWVGAKSLPAGRAGEMAAFGLTETLGALGFETG
RLKTGTPARVDSRSVDYSVMVPQPSDEDDHWFSFDAAEWNRRPTLPCHLTRTTAATHQII
RDNLHLTPKYGGFMTSAGPRYCPSVEDKVVRFAGRDSHQIFLEPEGRTTPELYVQGFSTA
MPEHVQLAMLHSLPGMEACKMVRPAYSVDYDYLPATQLSRTLQTKRVAGLFLAGQVCGTT
GYEEAAAQGWVAGVNASLAAAGEPLLALPRESSFIGTMLDDLTTKDLREPYRVLTSRSEY
RLLLRADNADERLTPLGRSLGLVDDRLWAAYAAKQARIAAEVRRLGGTHVAPDSPAGRLV
ADRTGAPLRSGASLTDVLRRPGMHYAHLEGLGLEKERVETEIKYAGYITRQAEDVARVRA
QAELALPPTLDYGAIPGLRTEAREKLGRVRPETLGQAGRMAGVNPADVAVLDGMRAYLQE
IGSESLLGAAMEVQLATEIAGLCELERAQASFKNDYSRFPSEEELAESMFALRRQLRCGL
RAKERMVSANLRLVVSIAKKYLNRGLLLQDLIQEGSIGLIRGAEKYDASKGFRFSTYATW
WIRQAITRAIADHSRPIRLPVHVNDTLAALRKCTKVLTTELGRTPTEEEISVRANLPLAK
MRFLAHASQSTVSLDVPIGLGSFIVWSGDDPEAAATKSLLREDLDNVLDTLSPRERDVIR
YRFGLDDGRVKTLEEIGCVFSVTRERIRQIEAKALRKLRHPGKNAVLREYV----EEAWR
FTDLNDGXXXXXXXXXX-----VVP--XXXXX--PRLLVHVGDGATVEVVQVGKDARVSH
TVVNEVPAQAVTLSNSTYGLTALAATGAIGRVTFGAELLGEGAHVDSTSLCLADGTQVND
LHSRIEHVAPGCTSNQLHKNGRAIFAGKVVVAKPAQQTDSKQLCRSLLLSNRAQVDAMPV
LLINADDVKCTHGATVSDLNEDEVFYCQSRGLSANDARFLLVKGFAGEIIDRVAYPSI--
------------------------------------------------------------
------------------------------------------------------------
------------------------------------------------------------
------------------------------------------------------------
------------------------------------------------------------
--------------MRKLNTSPILGFLVAGIVLGPNGLGLIRDVVASKKLAEFGVVFFLF
EMGLELSSDKLISLGKDVFGLGTAQFVISSVVIGFGVALSSSAFVLQLLSERGEMGTRFG
RATFGILLLQDLAVVPLLVVTPLLAAGAKGALALAAIAILGKTVLEPVFSIAAKTRSSEA
FMATILFVVLGTSALTEALGLSDTLGAFLAGVMLAETKYRHQVEADIKPFRGLLLGLFFI
TVGFAIDLNLAVANLGVVSSLVVGLLALKAGVIAAAGLGFGLSFGTALRTGLMLAQGGEF
AFVIFGLANRVGVLPTPLCNLLLLVVALSMALTPVLAAMGSRIATRLEDFVMVAGYGRVG
QSVCDMLDNQLVRYVAFDTSPSRVIEARAKGLPVFYGDACRPEVLKVAGVERARSIVVTL
DDPDASLRAVTSLVHDFPSVTVFCRARDARQQRLLQMAGATAIVPELLEASLLLGGAVLA
SYGTPVEEVNALIEGLLELSVSAHHRSLFLIVGDRAASQLATLHYMLSXXXXXXXXXXLW
AYKADLGFSPHQSRAVRATKKRAARXX-LFVASATIRYTRYADADALLGATYGMVVLQDF
EGLTPNLLARTVEMASGGGAVVLLVKAMPSLRALYRLTLDAHARLATPAHPTVVPRWNRR
FVLSLASCRAALVVDDELNVLPASLVDTPGVGTAVGMTVTADQARAVLT-XXXXXXXXXX
XXVALTAGRGRGKSVALGLAIAVALHGGYKDILLTAPAVESVGAVFAFVIAAAGAFGWAE
HLDF--XXXXXXXXXXXXXXXXXXXXXXXXXXLLVVDEAAAIPLPTVRGMLGPFPVWLAS
TVAGYEGTGRSLSLKLLEQLRRPFRHVKLAAPVRYAPGDAVEAWLDRLLLL--XXPDPAA
CQLLAVNRDALFSGHAASEAFLSTAMGLFIASHYKNAPSDLLLAADAPAHRLFVLLGPXX
PDVLAAVQVCLEGGISRSAAAAALGRGERGAGDLIPWTVGQQFGEPGFAALPGGRVVRLA
VHPRVQGMGYGSRAVALLVDYY--------------------------------------
------------------------------------------------------------
------------------------------------------------------------
------------------HAFWDTQPVPIDPLSDIPATPYALLPQFEWSDVDVTDDGQLA
EVYKLLNANYVEDDDAMFRFDYSMDFLRWALLPPGWHPEWHLGVRVAGGGKLVALITAIP
ARVAVYTTGLPAVEINFLCVHKKLRSKRLAPVLIKEITRRVNRRNIWQAAYTAGVVLPSP
VVRCQYWHRSLQPKILIDVGFSRLPPRRTLSAHLRLNALPPTPATRGLRPMEARDVPAVT
TLLRNYLSTYDLGVIWDEDEVRHWLLPRKGVVYSYVVEDPVTDVGSFYSLPSTVLRHPRY
KTLEAAYSFYNAVTVTDLGVLMKDLLILARTEGFALFNALDLMDNASVFADLKFSIGDGC
LNYYLYNWRAPGRNSLVLL-----------------------------------------
------------------------------------------------------------
------------------------------------------------------------
------------------------------------------------------------
------------------------------------------------------------
------------------------------------------------------YRKDKP
WDHDGIDHWKVEPFTA---AAPLMEESSFATLFPQYREKYLREVWPLVSRALAPHGVAAT
LNLVEGSMTVTTTKKTFDPFIIIKARDLIKLLARSVPVAQAVKALADGTETDILKIGGLV
ANKDRFVKRRARLLGPNGSTLKAMELLTNCYMLVQGNTVAAMGPHAGLKQLRKIVEDTMS
--HPIYAIKALMIKRELAKDPALAEENWDRFLPKFKKKN-FPPLPAPSKIDLQLESGEYF
LSERAKK-SDKLTRIAIVSADRCKPKRCGKECRKGCPVVRMGKLCIEVTSKDKIAFISET
LCIGCGICVKKCPFDAIQIINLPKDLDKDTVHRYGANSFKLHRLPMPRPGQVLGLVGTNG
IGKSTALKVLAAKLKPNLGRWDAPPDWEEILTNFRGSELQNYFTRVLEDNLKAKIKPQYV
DQIPRAVKGTVGDILKRQDERNVMDHLIAELDLETVADRDVSVLSGGELQRFALAVTAVQ
QADVYMIDEPSSYLDVRQRLQAAKVIRDL-TYVVVVEHDLAVLDYLSDFICCLYGKPGAY
GVVTLPSGVREGINIFLAGFIPTENLRFRAVSLTFRIAEYSYPAMTKTLGSFKLSVEAGS
FTDSEIVVMLGENGTGKTTFIRMLAGLLKP-VPALNVSYKPQKISPKFDGTVRQLLHIKI
RDAYLHPQFMSDVTRPMRIEELLDQDVQHLSGGELQRVALVLALGKPADIYLIDEPSAYL
DSEQRIIAAKVIKRFILHSKSSAYIIEHDFIMATYLADRVIVYEGVPAKSATATEPQPLL
SGMNAFLKSLNITFRRDPTNFRPRINKLESVKDKEQKAAGNYFFVDMTSLKLQKRLAASV
LRCGQRKVWLDPNEVQVITLANSRQNIRKLVKDGFVIRKPETVHSRARVRKYNEAKRKGR
HMGTGKRLGTRDARLPQKVQWMRRQRVLRNMLRKYREAKKIDKHLYHELYVRCKGNVFKN
KRVLMEYIHKAKAEKARDKTLADQFEARRIKNKAARERKALRLDER--------------
------------------------------------------------------------
------------------------------------------------------------
-----------------MSKRGRGGASGNKFRTTLSLPVGAVINCADNTGAKNLYIISVK
GIKGVLNRLPSASVGDMVLATVKKGKPELRKKVMPAVVIRQKKAWRRKDGVFLYFEDNAG
VIVNPKGEMKGSAITGPVAKECADLWPRIASAAGTIV-----RKMRTSVQFHRPKTLKLD
RDPKYTRKSVPKKAGVDALAVIKFPLTTESAMKKIEDNNTIVFIVDVRSNKPKIKEAVKA
MYKIPVERVNTLIRPDGQKKAYVRLPEDTDALDVASKIGIIMGKFLKPGKVVIVLGGRFA
GKKAVIVHTVNQGSNERRFGHALVAGIERYPLKVTKSMNKRTLAKRSRIKPFVKAVNYNH
LMPTRYALDVKSAVPMDAANNPTARVGARKQVKKLLQERYNSGKNKWFFTKLRF-WAGSE
RDYTHAELVARAFEFLYGKNPALLRPPQIAREGSKKTVFMNFGDICKSIHRQQDHLLAYM
NAELGTTGNLQDGGRLVIKGRFTSDGIENVLRRYMREYVMCSSCRSPDTVLMRDANTRLY
FLQCESCGATRSVAPIRQGFMAQIDRRMPTHLHKNRKKRGHVSAGHGRVGKHRKHPAGRG
NAGGLHHHRILFDKFHPGYFGKVGMRHFHKTDQKYFCPTLNIDRLWTLVSDEVRKEAPVI
DVTASGYFKVLGKGMLPNQPVIVKAKFFSKGAEKKINAVGGVCVLTAMSHRKFEQPRHGS
LAFLPRKRASRHRGKVKTFPKDDASKPCHLTAFMGYKAGMTHIVRDVDKPGSKVHKKEVV
EAVSVIETPPVIAVGVVGYVETPRGLRSLKTVWAQHLNDEVKRRFYKNWYKSKKKAFTRY
TKADIAMIAKHCTVVRLLVHTQMRLIHLRQKKAHMMEIQINGGSVADKLAYAQGLFEKPI
SIGSVFAKDEMIDLIGVTRGRGFEGVITRWGVTRLPRKTHRGLRKVACIGAWHPARVSYT
VPRAGQMGYHHRTMTNCKVYRIGKSDDTKNATTDYDLTEKTITPMGGFPHYGIVREDFVM
VKGGVQGPKKRVITLRKTLFNQTSRAAQEVIDLKFIDTSSKFGHGRFQTCDEKAKFMGS-
---SSNNLGARLALVMKSGKYSLGYKSTIKTLRSDKCKLVLIASNTPPLRRSELEYYAML
AKCNVHHYPGNNVDLGTACGKYFRCSALGITDQGDSDIIRALADVVTREYTIHLHKHVHG
KSFKKRAPKAVDAVRKFARTTMGTADVRLDTQLNKEVWRKGVRNVPRRLRVRLSRRRNED
EDAKEPLYTLVFKGLQTQ---------IVKKRTKKFPRHQSDRIITVPVGWRRPKGIDSC
VRRKWKGAVRMPNVGFGSNKKTRHMLPNGLYKFTVSNVKDLELLLMHNTTHAAEIAHNVS
AKKRAAIIARASALAVKVTNAGARLRTEDVELYSKGLVMGYKRSLRNQYVNQVRIKVQGL
DDKKDTDFYMGKRVAYIYKAYRVVWGKIIGAHGNNGCVRAKFRKNLPPTSIGGPVRVMMY
PSRV--------------------------------------------------------
------------------------------------------------------------
------------------------------------------------------------
QIFVKTLTGKTITLEVESSDTIDNVKSKIQDKEGIPPDQQRLIFAGKQLEDGRTLSDYNI
QKESTLHLVLRLRGGVIEPTLAALARQTNVEKKICRKCYARLHPRATNCRKKKCGHSSQL
RMKKKLRLAKQDLSALDVTILTPLSPAVISRQATINIGTIGHVAHGKSTVVKAISGVQTV
RFKPELERNITIKLGYANAKLYKCTDPGCPRPSCYRAFGSSKEDAPPCEAPGCSARMKLM
RHVSFVDCPGHDILMATMLNGAAVMDAALLLIAGNEACPQPQTSEHLAAVEIMKLRNLII
LQNKIDLVKEGAAEAQWGEIQAFVKNTVAETAPVVPISAQLKYNIDVVVEYLITKVPVPR
RDFISSPRMIVIRSFDVNKPGEEVAALKGGVAGGSIMQGVLRVGDRIEVRPGIVYKEDSG
AVACRPIVSIIRSMHAEQNELMYAVPGGLIGVGTKIDPTLTRADRLVGQVLGAVGKLPDV
YAELEVNYFLLRRLLGMKTEGDSKQAKVSKLVRGEVLMVNIGSTSTGGRVVAVKGDLTKL
SLTVPVCTEVGEKIALSRRVEKHWRLIGWGQIRAGKALDMVLKKNIKTKAYHKRYQVKWR
RRREGKTDYYARKRLISQDKRKYNSPKYRMVVRFTNRDIVCQIVAAKLVGDEVLCAAYAH
ELPRYGIKMGLTNYAAAYAVGLLLARRMLTKIGLADTYKGKEEADGEMYEVEERPFRALL
DVGLSSTTTGKKVFAVMKGAVDGGLDVPHNEKRFPAYTSAEELKKRIIGTHVAEFMEELE
EEDPDKFKVQFSRYVAAGIKSEDVEDIYTNAHEAIREDPTFTKKAKEHKKWNKSKISQEQ
RKQNKAASKWYNADNPRKLRASLKPGAVLILLSGRHRAKRVVMLGSLPSGLLLVTGPYAI
NGVPMRRVDAAYVIATSTIVDVSGVDVSKYDDAYFK--KIADQKAVDAALIAEIKKDSLL
KPYLSSLFTLTDGQAPHELKFVPESVLKKRRTSEKIAAERAAAAVKAKAARKITKKEYVK
RAETYAAEYRAAARNTVEAKRAARAEGKFYVPAGAKVVFVVRIRGINGLAPKVRKILQLL
RLRQIHNGVFVKLNYATLRMLQRVEPYITYGYPNLKTTRELIYKRGFGKVGRLPLSDNRV
IEQSLSKHGIICMEDLIHEIHTVGPAFKQANNFLWPFKLNSPKGGFHVCEGGEAGNRGEL
MDAFVRKMLMGRVVRGQRKGAGGIFLSHTHKRKGAAKLRVLDYAERNGYLKGTVRDIIHD
PGRGAPLAKVEFRDPYKFGKRSELFIAPEGMYTGQFVYCGKKAALTVGNVMPVGRMPEGT
IACNVEAKLGDRGKLGRCSGDYVTVVNETGKTRLRLPSGMRKLVPSTCRAMVGIVAGGGR
TDKPMLKAGTAYHKYKAKRNCWPRVRGVAMNPVEHPHGGGNHQHVGHPTTVRRDAPPGQK
VGLIGARATGRRRGMRSILSQAYVTVPEGVTCDVQARKIRVKGPRGTLSRVVRHLNMEMV
KVDDGKRVRIDVWHGHRKQLAQINTAKSMIENLITGVTVGYRYKLRFVYAHFPINGSVTE
DNKAVELRNFLGEKRVRRVEMLDGVTCYRSEKVKDELIVEGNDLDNVSQSAASVHQSCLV
RHKDIRKFLDGVYVSEKGNI-MLVPKKDRIAVYSQLFKDGVMVAKEDLGAKRHID-DVPN
LYVVKLMQSLKSREYVTKQFSWCYYYYFLTDSGIEYLRGYLNLPAEIIPATLKKPFRPAY
MGRMHSKGKGISSSALPYRRNAPSWLKTTSDDVCEQICKLAKKGLVPSQIGVHLRDSQGV
SQVKAVTGNKILRILKANGLAPELPEDLYMLIKKALSVRKHLERNRKDKDSKFRLILIES
RIHRLARYYKTTKQVPANFKYMVRMSVLGDALKTLSNAEKRGKRQVLLRPSSKVVIKFLQ
VMQTHGYIGEFEYVDDHRAGKIVVNLIGRLNKCGVISPRFDIKVGSIENWVNNLLPSRQF
GYIMLTTSYGIMDHEEARAKHTGGKILGFFYYTEVHETFDDMNLREELLRGIYAYGFEKP
SAIQQRAIMPLIQHRDTIAQAQSGMGKTATFSIGVLQNVDTSVRKVQALILAPTRELAQQ
IHKVVQTLSDFMSISCHACIGGTRVMEDVRVFQHVVVGTPGRVFDMIQRRALDTGSIKAF
CLDEADEMLSRGFKEQIYEIFQFMPATCQVGLFSATMPDDVLEMTQKFMRDPIRILVKKD
ELTLEGIKQFYVAVEREDWKLETLCDLYETLNITQSIIYTNTRRKVEWLVAKMNERDFTV
SSLHGDMDQKDRDIIMREFRTGSTRVLITTDLLARGIDVQQVSLVVNYDLPTNKENYIHR
IGRSGRFGRKGVAINFITTDDARAMREIEEFYQTTIGEMPMDVSNLINSVQVFGRKKTAV
AVALIKGKGMMKVNGCPIELLEPEILRVKVFEPLLLLGPERFAGVDVRIRVRGGGYTSQI
YAIRQAIAKGIVAYYQKYVDEVTKKEIKDLLLSYDRSLLVADPRRCEPKKFGGHGARARF
QKSYRMGRVRTKTVKKSARVIIEKYYSRLTLDFQTNKRICDEVAIIPSKRLRNKIAGFVT
HLMARIQKGPVRGISLKLQEEERERRMDFVPEVSAVDTGMIEIDADTKKMLEALGMGNLP
HTVKDVAAAEFVTAYAAHLKRVGSLELPKWVDVVKTATLKELAPYDPDWYYIRVASLARK
VYLRSGTGVGAFTKVYGGRMHRGTRPSHFSKSSKGIIRSALQQLETLGIVEKDPTGGRRI
TRKGMSEMDTQAA-KEWIPMTKLGRLVKEGKIKSLEHVFLFSIPVKEFQIIDNFL---LS
DEVLNIMPVQKQTRAGQRTRFKAFVVVGDNNGHVGLGVKSAKEVATAIRGAIIAAKLAVV
PVRRGYWGNRIGLPHTVPCKVTGKCGSVRMRLVPAPRGTGIVAAKVPKKLLQAAGLEDVF
TSSSGHTRTLGNFAKATFHAISATYGFLTPDFWKETKFLASPFEEYSGLLSKAHRIRITL
SSRQVPALEKVCSDLIRGAKDKELKVKGPVRMPTKTLRVTTRKSPCGEGTNTWDRFEMRI
HKRLIDLYSSTDIVKQITSISIEPGVIVEVSIKPAGLRAGRKLKNHRREQVWHNKKYARK
HSAKANPFAGASHAKGIVLERIGIEAKQPNSAIRKSVRVQLIKNGKKIAAFVPRDGSLSY
VEDNDEVLVSGFGRAGHSVGDLPGVRFKVVKVANVSLLALFLEKKEKPRSMSCTIRTRKF
LTNRLLYRKQFIIDVLHPGRASVPKSELKDKLAKMYKVSDPQTIFVFGFGIAFGGGKSTG
FGVIYDSLDYAKKFEPKYRLVRQGLATASVGSRKQRKERKNRMKAMRGKAKAMTVKRRNH
GRNRHGRNHTRLVNCDGCGCKPPKDKAIKRFTVRNIVDKSSLRDLTDACVIDNYELPKLY
NKTHYCVSCAVHRKTVRPRSKVTRGEECDLLHPDPAVEAKKHKLKRLVQSPNSFFMDVKC
PGCFTITTVFSHAQTVVQCGGCMQVLCQPTGGKARLTEGCSFRKKADHPLQYRWTLWYDN
SWDENLTKLMTFGTVEEFWALFNNILEPSHLAPSSNYHLFKEGIAPKWEDAANSEGGKWV
LMNPLDQYWIHTVLTVIGEGFSDDIAGLVLSTRRQADRISMWTKTSADEPMQKRIGEAWR
ALEYLIHKD---------------------------------------------------
------------------------------------------------------------
------------------------------------------------------------
-----------------------------------------MAVGKNKRLSKKGKGSKKK
SMDPFLRKEWYDVKAPSTFTKRNVGKTLVSRTQGTKIASDGLKGRVYQVSLADLNNDEDQ
AYRKILLKCEEVQGTSCLTNFYGMDLTRDKLCSLVRKWQTLIEAFVDVKTTDGYTLRMFC
IGFTKRRKMQVRKTTYAQSSQVRAIRAEMVKIMVREASTCDLKELVRKLIPEVIGNEITK
ATKGIYPLQDVFVRKVKVLKSPRFDITKLMELH--AEDTGAKVE----------------
--MLGKLGGIFAPRPSTGPHKLRECLPLVIILRNRLKYALNGREAMTILMQRLVKVDGKV
RTDQTFPAGFMDVVSIERTNELFRLLYDVKGRFVLHRIAKEEAAYKLCKVKRQQTGPRAI
PFVATHDGRTIRYPDPTIRVDDTVMIDIESGKIIDVVKFDVGNLVMVTGGHNIGRVGVMA
LREKHPGSTEIVRIRDADGHEFATKKTNVFIIGKGNKGLVSLPKHNGIKQTILERA---L
FNRWDFENVDVKDIALIDYIAVKKYAVFLPHTAGRYNAKRFRKSQCPIVERLVCSLMMKG
RNNGKKLMATRIVKHTFEIIHLLTDENPVQVLVDAVINAGPREDSTRIGSAGTVRRQAVD
VSPMRRVNMALCLLTTGARESAFRSIKTIAECLADELINASKGSSNSYAIKKKDEVERVA
KANRMKLNVANPATGAQKMLDIEDEKKLRGFYDKRLAQEVEGDALGDEFAGYVLKIMGGQ
DKQGFAMKQGVLTPNRVRLLLHKGVSGCRGYGMRKGERRRKTVRGCIVSSSIAVLNVIIV
KKGDAEVPGLTDVVIPRRLGPKRASKIRKLFNLSKEDDVRKYVKPISKAPKIQRLVTPQT
LQRKRRRAAVTRKGVEASKEAAAEYEKRLALLKKEARASHRTA-SGASDCIPIQAGALKK
GSHVVLKGFPCKIVDYSTSKTGKHGHAKANITGIDIFTQRKYEDISPTSHNMLQPLVNRK
DYQLVDIDDEAYLTLMDDKNDTRADLKLDKIKEEFDNGKDLVVTVLAAMKTEKVIAWKEY
RNYSKTSRTPRRPFEKERLDSELETVGQYGLRNKREVWRVQLVLSKMRTTARTLLTLDEK
DPRRMFEGAALLRRLTRLGVLDEKKQALDYVLSLNVKEFLERRLQTQVFRLGLAKSMHHA
RVIIHQRHIRVGKQLVNVPSFLVRMDSQKHIDFALHSPYGGGRPGRVRRRAASKEDDIQK
MLKCATHLGTKNCDVLMEPYVFKRRVDGVHLINLGETWSKIKLAARIIAAVENPQDVVAI
AARPYGQRAVLKFSHYTGCQAIAGRWTPGQLTNQICEKFSEPRLLILTDPRTDAQPITES
SYVNIPTIAFCDTDSPLQYVDVAIPANNKAKHSVALLWFLLAREVLYLRGAISRSTPWDV
MVDLFFYRDPEELDPFAGIVHIRLQQRNGRKSLTTIQGLNSSLDLAKLTKAFKKEFCCNG
CVVDDKELGRVIQLQGDQRNKVTLFLVEEEIAAKKMIKIHGIMLDINLFRTEKGGNPELV
RESQRRRFEKEEVVNEVIAADGEWRRAQYKLDEERKALNALQKRIKGKGTIEARIAASVG
EKEADTLLGGIGNLVADSAPVDNSEDNNSVERTWGENHVDLLHMIGGVEYKRGTAVAGNR
GYFLKGPGARLNMALATYGVQFLAARGFTAMQTPYFMEKGEMAKCAQLEDFDEQLYKVSG
DGDDKYLVATSEQPMCAYHAAENVDPRDLPTRYASFSTCFRKETGSHGRDTLGIFRVHQF
DKVEQFVVTTPDGDESWAEMERLITNSEEFYQGLGLPYRVVGIVSGKLNKAAAKKYDLEG
WYPSSGEYRELVSCSNCTDYQARRLGTRFGHKAGERDPRFVHMLNSTLCATTRVLCCILE
NYQTDDGVTVPEPLRPLVGADFFPFTNLDCRMYEPQFPEPDDVVMVVVKEIQEMGAYVHL
LEYNNAQGMIMLSELSRRRIRSVNKLIRVGRQEVVAVVRVDHDKGYIDLSKRRVAPEDAV
KMEEKWNKARSVHSIMRHIAETVDTDVEDLYVRWGWPLYKKYGHAYDAFRASVTDAAGVL
AGLLEKNVKLRLTVQPMKLRADIEVTCSRFEGVDAVRAALTAGEASSEADTPIKIKLVAP
PLYVVTTSALRKADGIVALSKVLGVVEKEILARHGKFKVVKEPRAVSDKDDKQLSSLMEQ
LEMENREVGGDFAQLVLGPAGTGKSTYCGALYN------RPVHVVNLDPAATDLAYAPTV
DIRTFVTAEGAAEAHGLGPNGALVWCMEHLVAH-WLEDQLDAFIDGDTLLLDVPGQIELY
TVHDCMATLATQLWDVRLCAVFLMDAQFLGDGAKFLGAALAALATMVRLAVPHVSILSKA
DLLLE---------------------------XXXXXXXXXXXXXNIREVWAGNLAEEME
AISEVVERYNHIALDTEFPGVVARPVG-----SDYQYQTLRVNVDLLKIIQLGLTFSDEE
GNMPWQFNFHFSLASDIYAADAIELLTQAGIDFSQHERHGIDVAEFGELLTSSGVVLNED
VTWVSFHSGFDFGYLLKVLTSCPLPAAESDFLDLLATYFPRVYDMKYLMLAKLYGGLNKL
AEIYHVDRTGSMHQAGSDSLVTLHVFLRMKEETFRGPLVGILFGIGLELKPDHEARPVWV
SGDGRIFLETFSPLYKQAYDFLVAISEPQSRPDVVHEYCLSKPALQSAVSVGLDGDSIVS
VLSRLCKTSLPPVVAAYIRKHTRTFGKAKIILFRGKHYIQTFEESVARLFLNDSIIGFQV
RSDAVEAIKQHC-LNYPLMEEYDFRADERNASIDMDLKPIARIRPYQEKSLSKMFGNGRA
RSGIIVLPCGAGKSLVGVTAACTVKKPTLCLCTSSVSVEQWRYQFALWSTLPKEKIGRFT
-VTVTTYHMLGNQNKRSAASMPVLEALKNKEWGLMLLDEVHVVPANIFRKVLMNVNAHCK
LGLTATLLREDNKIGDLVYLIGPKLYEANWLDLQRQGYLATVQCAEVWCPMTAEFFREYL
SGTPGAKLLYAMNPNKVRSCQFLVHFHEARKDKVIIFSDTLFALDEYARLLKRPFIRGDT
PQAERLRILHLFQHTPMVNTILLSKVGDTSIDIPEANVLIQVSSHYGSRRQEAQRLGRIL
RPKPFNAFFYSLVSTDTAEMFYAAKRQKFLTDQGYAFKVITHLEGDPDLCYSKREEQLEL
LASVLAAD---AHLSGGAGREYAEMATRCLFENSNEIGVFSVLTNAYCVVAIGGSENFYS
VFEAELAEHVPVVHASIAGCRVVGRLAVGNKKGLLLPNSTTDQELLHLRNSLPDSVKVQR
TEERLSALGNCVAANDYVALTHTDLDRETEELIADVLGVEVLRHSIAGEVLVGSFCNFTN
QGGLVHPMTTLEDLDELSSLLQVPLVAGTVNRGSEVIGAGMVANDWSAFCGLDTTSTELS
LIESVFKLRDARPSALVNQMRGSLIDQLS-------------------------------
------------------------------------------------------------
------------------------------------------------------------
------------------------------------------------------------
------------------------------------------------------------
------------------------------------------------------------
------------------------------------------------------------
------------------------------------------------------------
------------------------------------------------------------
------------------------------------------------------------
------------------------------------------------------------
------------------------------------------------------------
------------------------------------------------------------
------------------------------------------------------------
----------------------------------RLSMAVSVSTSEELVFDMAGLDAPIA
NALRRILLAEVPSVAIERVLIRNNTSIVHDEMLAHRLGLVPLRVD----VVLRLKVRCAH
VLSGRLEWTPHDDILLAKLRPGQEIDVEAHAVRGVGRVHAKWSPVATAFYRMLPEVTLRR
RVSRPEAEALVAACPARVFDLE--------------------------------------
-------------TRLYRVRRTVLEMLRDRGYVAEFENSRDSLTMFKQLRANAGEQIYVF
FPRDVK-------EYKRRLTNEGVARAIIVLQGPMTPSANKAVGPAVRLELFLENELLIN
ITKHVLVPQHEVLSDTEKAALLARYKLKDSQLPRVQKKDAVARYYGLTAGQVMKITRPSE
TAGRYCTYRL--RITARYMTKYERARVLGTRALQISMGAPVMVELVGETDPLMIAHKELR
QKKIPITIRRYLPDGSFEDWNCSELTIAEVRNVRRVQFGVMSPDEIRRMSVAEVKHEVAW
DNGVPRHEGIMDRRLGASGRDFPCMTCHCDEKNCPGHFGFIELAKPMFHAGFLTMTLKLL
RCVCYFCSRLLI-------------------CGHEQPKYKREGLKIRADFERKQNVSAEK
VLAVFKRISDQDAELLGLSARWARPEWLILTLMPVPPPHVRPSIMMDATQRGEDDLTHKL
ADIVKNNTALRNLEGTGAPAHRLAEQINLLQFHVATYMNNDLPGMPRATQKSGRPLKSVS
QRLKGKEGRLRGNLMGKRVDFSARTVITPDPNLRLDEVGVPFSIAKNLTFPETVTAYNIA
EMQALVENGPDEYPGAKYIQRDDGYQVNLAYVRNRADLQLEIGYKVVRHIVNGDFIVFNR
QPSLHKMSIMGHRIRVMPYSTFRLNLSVTSPYNADFDGDEMNLHVPQTHLTRAEVMELMM
VPRCIVSPQGNKPVMGIVQDTLLGCMLFTYRDTFLRRDVTMSLLLHVVGWDGVIPPPAII
KPEPLWTGKQLFSLLLPDVNLVRYCNTHPDDENTDISPGDSRVLIVGGELITGIVDKRTV
GSASNGLIHVTWKEKGPERTCVLISAIQVLVNHYVIMRGQSIGIGDTIADAATEADVRAT
ITGAQEEVTQLVRRAQEGELTLLPGKSMLESFEVEVNKVLNGARDTSGSSAQLSLLKSNN
IKRMVSAGSKGSFINISQICACVGQQNVEGKRISYGFRRRTLPHFRMDDLGPESRGFVEN
SYLIGLRPSEFFFHAMGGREGLIDTAVKTAETGYIQRRLVKAMEDVMVKYDGTVRNSRAS
VIQFLYGEDGLDGALVEDQKLDTLRSSNDAFTKRYRLSQAVLNDIHSGGDVTELLAKEWA
QLKKDRDFLRNEVFKTGEAKLPLAVNVERLIWNAKRIFDVRQNDRSDLSPSKIVRGVELL
LHRTAEVAQLNATLLFQIHVRASLASKVVLSEHRLTRKAFTWLLGEIENRFQQALAPAGE
MVGATAAQSIGEPATQMTLNTFHYAGVSAKNVTLGVPRLQEIINVSKRTKTPSLVVHLRG
EAAHDAERAKQVQAELQHTTLRHVTHMTEVYYDPDLENTIVPADEELVSAYYELPDSPWL
LRLVLAKDMVVDRKLAMNTIKNRIHAHFGGDLHVMASEDNAAELVIRVRVFLRKVESQLL
SNLTLSGIPGIDKVFMRQDNKIIDFTRENEWLLETDGVNFIAVMGHEDVDFTRTVSNDIV
ETFEVLGIEAVRATLLNEIRTVISFDGAYVNYRHLAVLVDVMTFRGHLMAISRHGINRVS
SSALMKCSFEETSDILLDAAMHGETDQLAGVAETIMLGQLAPLGTGSFGLFLNDAALYLE
GDALDTLGLKRYCCRRMLLAHVDLIEKLLSAEDAWEVINAYFDEHGLVRQQLQSYNEFVS
VTMQRLVDESPDIVLIAEDQYVPGVVIKFGQLRVSKPNFTENNAEAGTLYPNQARLRNLT
YSTLLYCDVKIFIGRVPVMLRSRFCLLHNLNEFELNSLGECHVDQGGYFIINGSEKVLLA
QERMSNNHVFVFQKAPGNKYSYVAEMRSEADVGNRPASSLAVRMYITATLPYIRAEIPIV
IVFRALGFDNDQEVVAHIVYDFGDEQMMGLLMPSIEQAAVIQSQDVALDYIGKRGNTVAV
TRAKRIQYAKDILNKEFLPHVGVGESNELRKGFFFGYVIHRLLRVALGRQPEDDRDHYGN
KRVDLAGPLLALLFRQSFRRMTKDAKMSMQRAMDAGKEVSLHIKSSVITNGLKFPLATGN
WSSDRKAGGKTGVSQVLNRITFASTLSHLRRINSPIGREGKLAKPRQLHNTHWGMVCPAE
TPEGQACGLVKNLALMASVTVGSPAEPMQEFLNEFNVENLFE-SPVNIPISAKVFLNGNW
VGIQRDPRTFMSTLRDLRRKSIIDTEVSAVMDHTNREIRIWCDGGRLCRPLFIVLVVRKR
HIHKPDMVKTGLVEYVDVEEEESIMISMRLVDLFTHCEIHPAMILGVCASIIPFPDHNQS
PRNTYQSAMGKQAMGVYISSFASRMDTMAHVLYYPQAPLVATRSMKYLKFRALPSGINAV
VAIACYSGYNQEDSVIMSQSGIDRGLFRSVYFRSFAESETRRLMAAKETIEKPNVRECTA
VKPGTYDKLDDDGLVCEGTRFSSGDVLVGKT---KRDLSTTAKTTESGVVDRVMVAANEE
GARFVKVRLRSVRKPQVGDKFSSRHGQKGTVGMTYRQEDMPFTVEGIIPDIIVNPHAIPS
RMTIGQLIECLQGKLSSIMGIEADATPFMDTTVADIADALLKAGYHPHGWEVMYNGHTGR
PLEAQIFIGPTYYQRLKHMVDDKIHSRATGPVTMLTRQPLEGRARGGGLRFGEMERDCMV
SHGAASFCKERLMDVSDRHRVHVCDVCGLIAVADLKKNVFSCRGCNNKTDISQVYMPYAC
KLLFQELMAMNIAPRMM-DHAINVWRVKKLIKALEAARGNGTSMISLIVPPRDQISRVNR
MLADEYGTASNIKSRVNRQSVLAAITSTQQRLKLYTRVPDNGLVIYCGTIMTDDNKEKQV
TFDFEPFKAINTSLYLCDNKFHTEALGSLLESDEKFGFIVMDGNGALFGLLTGNTRNVLH
KFGVDLPKKHGRGGQSALRFARLRMEKRHNFVRKVAEIAVQLYVPDGQRPNVTGLILAGS
ADFKNDLSTSEMFDQRLRAKIIKIVDVSYGGENGFNQAIDLSAETLGNVKFIQEKRLIQR
YFDEISKDTNKFCFGIEDTTNALDQGAVSTLIVWENLEHERYVLQNAQTGKEVIKVLSPD
QAKDPAAFLELESRSSEPFVDWLADNYKSFGTTLEFVTNRSQEGAQFVRGFGGIGGLLRY
ELNFEHFAE---------MRFILRNTDVSMANALRRTMIAEVPTMAVDLVTIHENTTVLH
DEYIAHRIGLIPLSSSAADGYVYSRDCCGVCSVSYTLSV--PVTSRDLGILIVKLARGQR
LSFSAIAKKGIGKEHAKWSPVCTVAFRA---VRFPERFEFDIETTGVLPPTEVLTRAITV
LREKVQFFLVDLERRIHMPPRQFNAKLTDSLTQRLMQEVEGSFAGRHGFVIMVVHGELDH
TTGFAVFPLKYKALVFRPFKGEVLDSVVDKVTQHGFFADAGPLKIFVSHHLLPQDMGYDD
GGDLIARDASVRLRILGLKIEATEISATGSVRDDYLGTV---------------------
------------------------------------------------------------
----------------------HLEVTNRELNSALDGRLGCATCGASQAECIGHWGYVRL
ELPVFHIGYFKSTLQILQMICKRCSRVLKCPGCGAANGVVKRIKIMHPLRTLALFEAMSA
EDVALIRPERLILRYLPVPPLCIRPTVCSDTEDDLTMKLTEIVHMNNLMSHSIDKGIASA
ALMESWEWLQVEAARFINSEGISQRLKGKTGRFRGNLSGKRVDFSGRTVISPDPNLRVDQ
VGIPLRVARTLTYPERVTKHNRQRLAAAVLRGPETYPGANFVLRYGNRKRLPLGAVVERH
LVDGDVVLFNRQPSLHRISIMAHSAKVVPHRTFRFNECVCAPYNADFDGDEMNLHVPQTE
EARAEAQALMAVHANLVTPRNGEPLIAATQDFLTAAFLLTRKDMLFDPPPSIFKPVLLWT
GKQVFVKDGWVTVRGGDLLSGQVGKKSLGAGCKQGILYLGAAMNRLAKLAARWHSDGGFS
IGVGDVTPSAALRDHKARLMDGYIREDAGQACISAPLIMTLCGSKGSTINISQMVSCVGQ
QTVGGSRAPDGFFGRSLPPAAKGFVENSFFSGMTSTEFFFHTMGGREGLVDTAVKTAETG
YMQRRLMKALEDLAVHYDGTVRASDGAVVQVVYGDDGLPGTAVGALGAQSIGEPGTQMTL
KTFHFAGVASMNITQGVPRIKEIINASKAISTPVKCNHIMATEQGLGIEAARHAITHEIQ
FTMSSHGMSIDARHVALLADVMTFRGEVLGITRFGIAKFKTSTLMLASFEMTVDHLFDAA
VHSRADAIAGVSECIIMGRQVPLGTGL---------------------------------
------------------------TVTPQQCRLRDMTYAAPILADVQYVRGREVVIGRMP
IMLRSEHCYLSGKTDAELAGLGECPLDPGGYFVVRGTEKVILIQEQLSKNRIIVEFDAKG
CLCASVQSSTHERKSRTTIVVKAGRMYLRHNTLSEDVPVIVALRAMGVETDQEVVQLVGV
EPSLQECASLNIYTSSQALDFLGQKARDLLAGVVLAHVPVRRYNFRDKCIYMAQMMRRIL
AAAEDPTMIDDKDYYGNKRLELAGQLLSLLFEDLFKKLCSDIKRQAELHF---LQNVRGD
TITQGLEFAISTGNWHVKRFKMERAGVTEVLSRLSFIAALGMMTRITSQFEKTRKVSGPR
ALQPSQWGMLCPSDTPEGESCGLVKNLALMTHVTTDDDSAPLARLLYDLGTEDTAQLSGA
ELNEGNGALVFLNGLILGVHANPPALAAALRALRRRALIGEFVSVWVHPPHRAIYIACDG
GRVCRPLIIV--GVPLVTDDHMTGIGRGTLVWRDLMHDGLIEYLDVNEENNALIATTEPE
IMNGTTHLEIAPLTILGVCAGLIPYPHHNQSPRNTYQCAMGKQAIGAIAYNQHCRADTLL
YLLSYPQRPMVQTRTLDLVGFNRLPGGQNASLAVMSYSGYDIEDAVVLNRASVDRGFGRC
VVLRKHSSTMRRYPNHTTDRIALDQDGLVSPGARLKSGYFYANKEVPADTYRAAPLIFVA
EKVLLTSSETEHFVVKVMVRETRRPELGDKFSSRHGQKGVCGLIAPQEDLPFNDAGVCPD
LIMNPHGFPSRMTVGKMIEFIAGKAGVHEGRFRMGTAFRIEDCAEALVAAGYSYSGKDLF
YSGSTGEPLRAYVFAGPIFYQKLKHMVKDKMHARARGPRALLTRQPTEGRSRDGGLRLGE
MERDCLIGYGASMLLMERLMHSSDAFTVYACQVCGLLGYTGASVSALQIPYACKLLFQEL
QGMNVVPRLK
>EP00198_Chlamydomonas_reinhardtii
MVKFTMEEIRALMDKPHNIRNMSVIAHVDHGKSTLTDSLVAAAGIMAVEQAGDARLTDTR
ADEQERGITIKSTGISLYYQM-GNDYLVNLIDSPGHVDFSSEVTAALRITDGALVVVDCV
EGVCVQTETVLRQALAERIRPVLTVNKMDRCFLELMLEGEEAYTTYLRVIENANVIMATY
QDEAMGDIQVYPDKSTVSFSAGLHGWAFTLTTFARMYASKFGTDEARMITKLWGDNFFDP
ATKKWTTRGFVQFIYEPIKQIIELAMKDAKDKLWPMLEKLN--LKSDDKELSGKPLMKRI
MQSWLPANEALLEMIVYHLPSPAKAQRYRVDVLYEGPLDDTYATAIRNCDPNGPLMVYIS
KMIPTADKGRFFAFGRVYSGKVATGAKVRIMGANYIPGEKKDLYNKSVQRTVLCMGRKQE
AVEDVPCGNTVALVGLDQYITKTATIT----AFPMKAMKFSVSPVVRVAVEPKNASDLPK
LVEGLKRLARSDPMVQCIIEETGEHIIAGAGELHLEICLKDLQDDFMGGAEIKISEPVVS
FRETV--MSKSPNKHNRLYIQARPMEDGLAEAIESGRVGPRDDPKIRSKILSEEFGWDKE
IAKKIWCFAPDTNGANMMIDVTKGVQYLNEIKDSCVAAMQWACKEGVLAEENMRGIVFEF
MDVVLHTDAIHRGGGQIIPTARRVIYAAELTAQPRLCEPVYLVEIQAPEQALGGIYSTLN
TKRGMVFEEMQRPGTPMYNIKAYLPVVESFGFTSVLRANTAGQAFPQCVFDHWDVMPMNP
LDKGTQANTLVTNIRTRKGLKPEPAPLSEYEDKL-KKKEYRQRLNQYLQTYDKAFIVHAD
NVGSRQFMDIRKALRPGAVILMGKNTMMRFCVE---------------LEGNVGIVFTNG
DLSQVKDEIAKYKVGAPARVGAVAPEDVVIKAGGTGMDPSQTSFFQALGIATKINKGTIE
IVSDVVVVKAGERVGPSQATLLAKLGVKPFKYGLLILKVIESGAVYDPKVMDITDEDMMA
SVIAGIREVAALSLGAQYPTLAAAPHVIIDGYKNVLAIAVETDYTFPLAQKVKDYLADPS
KFDMGFSLFD--------------------------------------------------
------------------------------------------CITC--FVEFKSEGDLVC
RKCGTVKESRLIDERSEWRTFSDPNRVGGPTN-XXXLN----PDRLLVNAFKEVGRMCDL
LGVRGAVKDRACEIYKELAASCLFWACRQEKQPRTFKEXXXXXXXXXXXXXXXXXXXXXX
XXXXXXXX---PTSVA--XXXXXXXXXXXX--VSSVAEGTIRGVYKDLFPHLRELVP---
------------------------------------------------------------
------------------------------------------------------------
------------------------------------------------------------
--------------------------------------------HVSGIKPQLQNVVATV
NLGTKLDLKEIAMHARNAEYNPKRFAAVIMRIREPKTTALIFASGKMVCTGAKSEDDSRT
AARRYAKIVQKLGF-TFKEFKIQNIVGSCDVKFPIRLEGLAYAHSLFASYEPELFPGLIY
RMKQPKIVLLIFVSGKVVLTGAKTRGEIYQAYMNIYPTLIQYKKEEWYKSLPIVTRTYVT
MSFLTTAGCALEIITPFNVYFNAKLVFKKLELWRLVTNFFFFGNLGLDFVFHMFFLIKYC
KSLEEGSFRGRSADFLWMLLFGGGLLTAIAPIQFLGSSLTFMMVYVW-------------
---------------------------------------------------------EAP
AIGIDLGTTYSCVGVWQNDRVEIIANDQGNRTTPSYVAFTDTERLIGDAAKNQVAMNPRH
TVFDAKRLIGRKFSDPIVQADIKLWPFQVRAGAHDVPEIVVSYKNEEKVFKAEEISSMVL
IKMKETAQAFLG--VKKAVVTVPAYFNDSQRQATKDAGMIAGLEVLRIINEPTAAAIAYG
LDKERNVLIFDLGGGTFDVSLLTIEEGIFEVKATAGDTHLGGEDFDERLVNHFANEFQRK
YKKDLKTSPRALRRLRTACERAKRTLSSAAQTTIELDSLFEGVDFATSITRARFEELCMD
LFRKCMDPVEKCLRDAKMDKMTVHDVVLVGGSTRIPKVQQLLQDFFNGKELNKSINPDEA
VAYGAAVQAAILTGEGGEKVQDLLLLDVTPLSLGLETAGGVMTVLIPRNTTIPTKKEQVF
STYSDNQPGVLIQVYEGERARTKDNNLLGKFELTGIPPAPRGVPQINVIFDIDANGILNV
SAEDKTTGNKNKITITNDKGRLSKDEIERMVQEAEKYKADDEQLKKKVEAKNSLENYAYN
MRNTIREDKVASQLSASDKESMEKALTAAMDWLEANQMAEVEEFEHHLKELEGVCNPIIT
RLYGPKIEEVD-ETFAFQAEINQLLSLIINTFYSNKEIFLRELISNASDALDKIRYMSLT
DKSVLDNNPELYIHLQPNKADGTLAITDSGIGMTKADLINNLGTIARSGTKAFMEALSAG
ADVSMIGQFGVGFYSAYLVADRVTVVTKHNDDEQYVWESQAGGSFSIRRDLGRGTKIILH
LKEDQKEYLEERRIKDLVKKHSEFISYPISLWTEKTVDKEVSGVEEVKKVQEVQHEWDLL
NKQKPIWMRNPDEVTKEEYAAFYKSISNDWEDHLAVKHFSVEGQLEFKSILYLPKRAPFD
MFDQRKKPNNIKLYVRRVFIMDNCEDLIPEWLNFVKGIVDSEDLPLNISRETLQQNKILK
VIKKNIVKKCLELFAEVAENKDDYNKFYESFGKNLKLGVHEDSQNRAKLADLLRYHSTKS
GEETTSLKDYVTRMKEGQKAIYYITGESRKAVENSPFLERLKKMGYEVLFMVDPIDEYAV
QQLKEYDGKKLVCCTKEGLDLDESEEEKKRKEELASQFEPLCRLMKDILGDKVEKVMVSH
RVVDSPCVLVTGEYGWSANMERIMKAQALRDNSMAAYMTSKKTLEINPENAIMNELKKRS
DADKSDKTVKDLVLLLFETALLSSGFSLDEPNTFASRIHRMIKLGLSIDLPPGSRMEEVD
IPMVEVAQVALPAVFTAPIRPDIVRTIHTNMAKNKRQAYAVFMKAGHQTAAESWGTGRAV
SRIPRVPGGGTHRAGQGAFGNMCRGGRMFAPTKVWRRWHRKINVNQKRYAVVSALAASAL
PALVMARGHKIEQVPMVPLVLDDAVEGVKKTSKALEILKKIGALPDVEKSKDSKSLRAGK
GKMRNRRYVMRKGPLVVFANDEGISKAFRNLPGVEVTSVDRLNLLQLAPGGHLGRFCIWS
KSAFEKLDKVFGTATTESEQKKGYKLPRACMANGDLARLINSDEIQSAVRPA----HAPL
KKNPLRNLGAMLKLNPYAKKMSRG--SGYDRHITIFSPEGRLFQVEYAFKAVRTAGVTSI
GVRGKDSVVFVTQKKVQDKLIDPTSVTRLFKITKFIGMLVTGLPADTRAIVQQARQQAAD
FRFKFGYEVPVDYLAKVLADKAQVYTQHAYMRPLGVVSMLIGVDEERGPQLFKVDPAGYY
VGYKATSVGVKETEANNFLEKKFKEAVTTAIAALQGVLSEEFKSSDLEVGVVFRVLTTEE
VDHYLTIISERDMAESQYSFSLTTFSPSGKLVQIEYALNAVAAGATSLGISATDGVVIAT
EKKLPSALVDETTVQKIMTITPQIGVVYSGMGPDFRVLVRRARKTAQAYFQTYKEHIPVA
QLVRETAAVMQEFTQTGGVRPFGVSLLMAGYDDNGPQLYQIDPSGSYFAWKASAIGKNMT
NAKAFLEKRYSDEVGIEDAVHTALLTLKEGFEGQLSGSNIEVGIIGPDKTFKVLSEAEVS
DYLQEVEMSRRYDSRTTIFSPEGRLYQVEYAMEAISNAGASIGLLAKDGVVLIAEKKITS
KLLD-----EKMYRIDNHIACSVAGITADANILINTCRLAAQRYLFAYQEPMPVEQLVRT
VCDTKQGYTQFGGQRPFGVSLLYAGWDEHYGFQLYQSDPSGNYGGWKAVAIGAGHQAANN
LLKSDFKEDLPLSEAIPFIIKVLAKSMD---LAPDKVELATISDAPELTPLLDMFLTRSE
YDRGVNTFSPEGRLFQVEYALEAIKLGSTAIGICTKEGVVLAVEKRITSPLLEPSSIEKI
MEIDEHMACAMSGLTADAKTLIDHARADTQQHRFSYNEPMPIESTTQSLCDLALRFGE--
MSRPFGVALLIAGWDDQGPALYHTDPSGTYVKYSAKAIGSGSEGAQSSLQEAF--DMSLA
EAEVLALSTLKQVMEEKVTATNVDIARVHLYTEAEVQALIGRLMFRNQYDTDVTTWSPQG
RLFQVEYAMEAVKQGSCAVGLKSGTHVVLATLKRSQSELSSFQRKVFKIDDHMGIAIAGL
TGDGRSLCKYMRNECINFRYIYESAMPTGRLVRQIADKSQVCTQRSWKRPYGVGLLVAGV
DSTGPHLFNTCPSGNYYEYKAHAIGARSQAAKTYLEKHFESFPSASLDELISHGLRALAA
SELTEANCSVAVFTLLEDAGVAPFIMSGIGTGYDLSSTTYSPDGKIFQTEYAQKAVDNSS
TVVGLRCKDGVVLACEKLVLSKLLVEGSNRRIHNIDRHVGVAVAGLAPDGRMVANRAWDE
AASYKRVYGEPIPGHVLCERVGSYVHMFNLYWSLRPYGAALLLAAYDGPALYAVDPSGTS
LRYFGTAVGKARQAAKNEIEKLKLNELSAREAVIEAVKILYKVRDE-----FELDVSWVC
DESGKVHQRVPDELLAEAERQAMSIFSYNGAAIVAMAGKECVAIGSDLRFGVQLQTMTCD
TPKVYKIHDKLYLGLSGLQTDATTLHQKLQFRHNLYKLREERDMKPSTFGHMLSNALYER
RFGPYFAAPVVAGLEPDGTPYLCGMDTIGAIESAKDFMITGTSPESLYGMCESMWRPDME
PDELFETVAQCLMSGCDRDALAGWGAVVHVITKDKVVSRTLKTRMDMDFFVGIKGKDFVM
VCSDTSAAHSIISIKQDEDKIVPIDDHKVFCIAGEAGDRVNFSEYIIANVKLYALRNGTP
LNTKSVANYTRGELATALRSSPYHCNLLLAGWDEQAGASLYWMDYLATLNKINTGGTGYG
SYFTLSLFDKMWHPNLTVDEATAMMEAGIAEVKKRLVVAPPHYIIKVVDKDGIRT--CHG
TTTLGFIFQHGVIIAVDSRATMGAYISSQTVKKVIEINKFLLGTMAGGAADCQFWQRNLG
MQCRLYELNNGKRITVRAASKLLSNVMFSYRGMGLSMGTMVAGWDPTGPGLYYVDSDGQR
TKGQIFSVGSGSLYAYGVLDAGYRWDMPVEEAVELGRRSIYHAGFRDCASGGTVSVYHVT
QDGWTKVRGDDIWSPYDDNGGTVVAVAGEDYCIVAASTRMSTGFSILTREATMML---XX
XXXXXXXXXXXXXXXXXXXXXXXXXXXXXXXXXXXXXXX-RLLSNTLYYKRFFPFYTFNL
CAGLDEQGRGAVYNYDAIGSYERSGYFCQG---XXXXXXXXXXXXXXXXXXXDLVKDAFV
SAGERDIYTGDQVEILIITREGVRRDSLQLKLDGGFDFDLVKRNSMLEGKGMTLPKAWKT
GTTIAGLIFKDGVVLGADTRSTSGSTVADKNCSKIHYITPNIYACGAGTAADLEHVTDMV
SGQLALHRYATGRNARVITAMTMFKQHLFKYQGHVGAALVLGGYDINGPHLFTIYPHGST
DSLPFATMGSGSLNAMAMFEAYYKDDMNRAEAMELVAKGIRSGVLNDLGSGSNVDLCVIT
KDGVEYLRNYEYLQAKTYSRKFPVKYAPGTATVLRQKRAVTDYRKKLLKHKEIDTKVRAL
RESVKDLKKEYDKTEDDLKALQSVGQIIGEVLRQLDEERFIVKASSGPRYVVGVRTKVDK
TKLTAGTRVSLDMTTLTIMRMLPREVDPVVFNMLQEDPGKVDYSSIGGLSEQIRELRESI
ELPLMNPELFLRVGIKPPKGVLLYGPPGTGKTLLARAIASNIDANFLKVVSSAIVDKYIG
ESARIIREMFGYAREHQPCVIFMDEVDAIGGRRFSEGTSADREIQRTLMELLSQLDGFDV
VGKVKMIMATNRPDVLDPALLRPGRLDRKIEIPLPNENARMEILKIHASKLAKHGDIDYE
SVIKLAEGFNGADLRNICTEAGMFAIRDERDYVVQEDFMKAVRKMADAKKLETTLNYDSA
FKVVLHPLVLLSVVDHYNRVAKDTKKRVVGVLLGELYKGQIDVTNSFALPFEEDDHDTSI
WFLDHSYLEQMYKMFKKVNAREKIVGWYSTGPKLRESDLDINELMRGFCESPVLVICEVQ
PKEVGLPFTAYYAVDEVRTDGVFNSLPTEVGQTEAEEIGVEHLLRDVKDATLSSLAGDVS
SKLMALKGLQGRLGEISEYLQLVLDGKLPTNHDVINIVQEIFNLLPNMNVESLSKSLAVK
SNDMMHVIYVASMVRSILALHKLIDNK--TDTPQVDTAEQIYISSLALLKMLKHGRAGVP
MEVMGLMLGEFVDDYTVRVVDVFAMPQSGTGVSVEAVDPVFQTKMLDMLKQVGRPEMVVG
WYHSHPGFGCWLSGVDINTQQSFEALNNRAVAVVVDPVQSVKGKVVIDAFRLISPQTMML
GQEPRQTTSNLGHLNKPSIQALIHGLNRHYYSIAINYRKNELEERMLLNLSKRGWTSGLR
LADFAQHSESNEKVIKELKGLAERYDKAVIEEQELSPEARIVAGAGKMDAKKHLAAQVSS
VMATNIAQSMGTMLDTVVFKKYEPPAPPPRVGK-----AKLPTVYPTAKCKLRLLKLERI
KDYLLMEEEFVQNQEQLKPQEERNEEDRSKVDDLRGTPLSVGTLEEIIDENHAIVSSSVG
PEYYVCILSFVDKTQLEPGCSVLLHYKSMSVVGILSDETDPMVSVMKVEKAPLESYADVG
GLEPQIQEIKEAVELPLTHPELYEDIGIKPPKGVILYGEPGTGKTLLAKAVANSTSATFL
RVVGSELIQKYLGDGPKLVRELFRVADELAPSIVFIDEIDAIGTKRYDAHSGGEREIQRT
MLELLNQLDGFDSMSDVKVIMATNRIESLDPALIRPGRIDRKIEFPLPDAKTKRRIFGIH
TGRMTLSEDVNLEEFVMAKDELSGADIKAVCTEAGLLALRERRMRVTQADFRKAKEKVLY
KKKEGVPEGLYMPEEFSYMSAEAIQQRVRLLDNELRVLKDESTRLTLEQDGLKEKIKENK
EKIKLNNQLPYLVGNIVEVLDIEDGSTVDLDAQRRGKCVVLKTSTRQTIFLPVVGLVDAN
TLKPGDLVGVNKDSYLVLDTLPAEYDSRVKAMEVDEKPTEDYSDVGGLDKQIQELVEAIV
LPIQHKDRFTKLGIKPPKGVLCYGPPGTGKTLIARAVAAQTNATFLKLAGPQLVQMFIGD
GAKMVRDAFALAKEKSPCIIFIDEIDAIGTKRFDSELSGDREVQRTMLELLNQLDGFSSN
DDVKVIAATNRADILDPALMRSGRLDRKIEFPHPNEDARAKILRIHSRKMNVAADVNYEE
LGRSTDDFNAAQLKAVCVEAGMLALRRDGTEVTHEDFVEGITQVQAKKKANLQYYA----
------------------------------------------------------------
------------------------------------------------------------
------------------------------------------------------------
------------------------------------------------------------
------------------------------------------------------------
------------------------------------------------------------
----------------KALDETDIAFLKNYGLGPYAAPIKKVEQDVKDVLKRINDVCGVK
ESDTGLAPPSRWDLVSDKQMQQEEQPLQVARCTKIINPNTDDAKYVINVKQIAKFVVGLG
DKVAPTDIEEGMRVGVDRTKYQIQIPLPPKIDPSVTMMTVEEKPDITYSDIGGSKEQMDK
MREVVELPMLHPEKFVQLGIDPPKGVLMYGPPGTGKTLLARAVANRTDACFIRVIGSELV
QKYVGEGARMVRELFQMARSKKACIVFFDEVDAIGGARFDDGAGGDNEVQRTMLEIVNQL
DGFDARGNVKVLMATNRPDTLDPALLRPGRLDRKVEFGLPDLASRTQIFQIHTRTMNVER
DIRFELLARLCPNSTGADIRSVCTEAGMYAIRARRKTVTEKDFLEAVNKVIKGYQKFSAT
PKYMIFNKISNDVLRESVSALVEGAKTKPRKFQETVELQIGLKNYDPQKDKRFSGSVRLP
FVPRPRMRVCVLGDVKHCEQAGAIGVDAKGVEDLKKLNKNKKLVKKLAQAYHAFLASDSV
IKQIPRLLGPGLNKAGKFP--------LEEMVLDTKCSIKFQLKKVLCMGVAVANVGMTE
GEIRTNIMYAINFLVSLLKKNWQNVRCLYIKSTMGKPIRIY-------------------
------------------------------------------------------------
------------------------------------------------------------
------------------------------------------------------------
------------------------------------------------------------
------------------------------------------------------------
------------------------------------------------------------
------IAGDRQSGQDVRTQNVMAVTAVANIVKSSLGPVGLDKMLVDDIGDVTITNDGAT
ILRLLEVEHPAAKILVELAELQDSEVGDGTTSVVILAAELLKRANELVKNKIHPTNIISG
YRIAMREACKFIEEKMAIPTESLGTETLLNTARTSMSSKIVGGDFFANMVVDAMSAVKTV
ARYPVKAVNVLKAHGKSARESTLLRGYALNLARAAQGMPKR-XXXKIACLDMNLQKARMM
MGVQVLVSDPKELEKIRERENDITKERIQKILASGANVVLTTKGIDDMALKYFVEAGVVA
CRRVEKDDLRRIAKATGATMVMTLADMEGNETFDPAHLGSAEEVVEERVADDNMIMIKGC
KYSKAVTLLLRGANDYMLDEMDRSIHDSLCVVKRVLESGSVVAGGGAVEAALSIFLENHA
TTLGSREQLAIGEFANSLLVLPKTLAVNAAKDATELVAALRALHYKSQTVESEAKLCQMG
LDLVEGRVRNNVEAGVLEPAMSKIKMIQFATEAAITILRIDDLIRLILSQGATEERGENA
RMASFVGAVAVADLVKSTLGPKGMDKILQVTITNDGATILKSIYVDNPAAKVLVDISKVQ
DDEVGDGTTSVVVFAGELLREAELLVNQKVHPMTIIAGYREACDCARGVLETGAFNHQSD
AEQFRQDLLNIAKTTLSSKILTVDKEHFANLAVDAIMRLKGSGNLEAIHIIKKTGGTLHE
SFLDEGFILDKKIGVGQPKRIENARILVANTPMDTDKIKIYGARVRVDSMAKVAEIEAAE
KDKMRAKVRSIIDHGINCFVNRQLIYNLPEEMFADAGVMAIEHADFDGIERLALVLGGEI
VSTFDNPSEVKLGSCKLIEEIMIGEDRLIHFSGVALGEACTIVLRGASTHILDEAERSLH
DALCVLKETVADARVVYGGGWPEIRMAKAVEELASRTPGKKALAMEAFARALRALPATIC
DNAGLDSAEIVANLKAAHG-----MGVDVVRGEAGDMKELGIYESFRVRQQVLLSGTEAS
EIILRVDDLIKCAPRQRKDVRTSNIEAAKAVADAVRTSLGPRGMDKMVAAANGEVIITND
GATILQKMTVTQPAAKMLVELSKSQDVVAGDGTTSVVVICGALLKKCQELLEKGVHPTII
SDAFFKASHKACEILESIAIPVNLEDREALLRAATTSLSSKVVSQYSSLLSPMAVDAVLK
LDLRDIKVVSKVGGTIDDSEMVDGMVFDQKAAKSAGGPTRMEDAKIALIQFQISPPKTDI
ENNVIVSDYNQMDRVYKEERNYILSVVKKVKASGCNVLLIQKSILRDAVTDLALHYLAKA
KIMVVRDIERDEIELISKTLGCLPIAHVDNMKPEKLGSAALVEEVEVGKRVVKITGITAT
VLLRGSNKLVLEEADRSLHDALCVIRCLVNKRFLIAGGSSPEVQVSMQLGHWSKTLQGME
SVCVRAFAEALEVVPYTLAENAGLNPINIVTELRRMHASGEKYSGINVKKGTITNMLEEN
VVQPLLVTTSALTLATECVRMILKIDDIVPVRMSLAFDEFGRPFIILREQERKSRVKGIE
AVKASIMAAKTVARTLRSSLGPKGMDKMLQSPDGDVTITNDGATILEMMEVENQIGKLMV
ELSKSQDHEIGDGTTGVVVLAGALLEHAEALLDMGMHPLRIAEGYEMACKVATENLDNIK
TRFDFSKENIEPLVKTCMTTLSSKVVGRLKRPMAEICVKAVLAVADLERRDVNLDLIKVE
GKVGGKMEDTRLVEGIVIDKEFSHPQMPKELKDVKVAILTCPFEPPKPKTKHKVDIDTVE
KFEALRDAEKSYFTDMVQRCKDSGAELVICQWGFDDEANHLLMHKNLPAVRWVGGVEIEL
LAMATGARIVPRFQELSADKLGHAGSVKEVGFGTTKDKMLVIEGCPHLKAVTIFVRGGNR
MVLDEIKRSLHDAICVARNLVRDNAIVYGGGAAEISCALAVEEAADKVTGVEHYAMRTFA
DALQAVPLALAENSGLPPIESLTAVKKRQLEEKNPYLGIDCNDTGTNDMREQNVFETVMG
KKQQLFLATQVCKMILKIDDVIKPPVTVLNANTKRETGKKAQFANIAAAKAVADIIRTTL
GPRSMLKMLLDPNGGIVLTNDGHAILREIDVSHPAAKSMIQLSRTQDEEVGDGTTSVIIL
AGEMLHMAEPFLEKNIHPTVIVRGFAKALEDSVKIIDELAFPIDTNDRKHMMNVVNSCIG
TKFTHRFGTLMAELALDAVEIVT-XKEIDIKNYAKVEKIPGGQIEDCRVLKGVMFNKDVV
--MRRRIENPRILLLDCPLEYKKGENQTNVELSKEEDWAALLKQEEEQIQRQCEHILAFK
PDVVVTEKGLSDLAAHYLTKAGVSAIRRLRKTDNNRIARACGATIVNRTDEIKESDIGTG
AGLFECVKIGDEFFTFIVDCKAPKACTVLLRGASKDILNEVERNLTDAMGVARNICLDPR
LVPGGGACEMAVSHGLAMRAATVEGVESWPYKAVGVAMEVIPRTLAQNCGANVIRTLTKL
RAKHAESAACCWGIDGESGEVKDMKELGVWEPYQVKAQTIKTAVESAQMLLRIDDIVSGL
SKMQPQIILLKEGTDTSQGKAQLISNINACMAVVDTVRTTLGPRGMDKLIHDARG--TIS
NDGATIMKLLDIVHPAAKSLVDVSLAQDAEVGDGTTSVVVLAGEFLKEAKPFIEEGVHPR
SLMKSFRQASVLAVERLKALAISLEDKHMEEKKDLLKKCAMTTLNSKLVSGEKEFFAQMV
VDAVSTLD----LKMVGIKKVQGGGLRDSFLVDGVAFKKTFSYAGFEQQPKSFHNPKILV
LNIELELKAEKENAEIRLDDPAKYQSIVDAEWNIIYDKLAKCVASGANIVLSRLAIGDLA
TQYFADRNIFCAGRVETGDMERVTKATGAKVQTTVNNLDTKVLGTCERFEERQVGAERYN
LFTGCPAARTATLVLRGGSEQFIDEADRSLHDAIMIVRRALKHAQIVPGGGAIEMELSKY
LSEHSLQYTSKAQLFIRAFAKALEVIPRQLCNNAGFDATDVLNQLRHKH-RCYGMDVNTG
GVCDTYDAFVWEPALVKINAIQAATEAACLILSVDETVRNPKSEGLQAMLKDGHKHFSGL
QEAVMKNIEACKGLAQITRTSLGPNGMNKMVINHLEKLFVTSDASTIVSELEVQHPAAKL
LVMAAKAQEAEIGDGTNLVLTLGGELLANAESLLRDGLQTSEVVDGYQRACDKALEVLEG
LRDKAEIARRLKGSISSKISGYEDVLAGLVAEACIDVCPKNPNNFNVDNVRVIKIQGSTV
AESVVVKGMVLKRDTEGSIKAVDDAKVAAYTQGVDTSSTDTKGTVLIKSAEELENYSKSE
ESKLEEYIKGIADSGARVVVGEMALHFCEKYGLMVVKMPSKFELARLCRATGATARATFG
APTTDELGFAKSLRVQEIGGTNCLVLQQDSALGAISTIVLRGSTDGFLDDVERAVNDAIN
TYKALCRDSRMLPGGGAPELELARQLGEFGKKQTGLEQYAIVKYAEAFEVVPRTLAENSG
LNATNVVHAMYSAHAAGAVAAGLDVDGGAPRDLXX--ILDLFSTKWWAIRLATEAACTVL
KVDQIIMAKQAGGPKALNANAEVMNRAAALFMNINAAKGLMDVMRSNYGPKGTIKMLVSG
AGDIKLTKDGNVLLREMQIQNPTAVMIARAAVAQDDITGDGTTSIVLLIGELMKQAERFL
SEGTHPRVLVEGFETARKATLEFLETXDRETLRCVARTSLRTKLAEPLADQLTDIVTDSV
LMVRRPNQPIDLFMVEIMHMRHKLDSDTRLVRGLVLDHGSRHPDMPKRLENCYILSCNIS
LEYEKSEVNSGFFYSSADQREKLVAAERAYTDERVHKIIELKKKICXXXXXSFVLINQKG
IDPISLDALAKEGVIALRRAKKRNMERIQLACGGFCVNSVEELAEEALGHADEVYEHVLG
EEKYTFVEGVKNPHSCTILIKGPSDHVIAQIKDAVRDGLRAVKNGIDDGGVI--XXXFEV
AAAHHLLAGRAKLGLDAFAEALLGLAKALAENSGHDAQETIIKLQEEHERGNVVGLDVVT
GEPMDPVTVGVYDNYIVKRQMLQSAPVLAGQLLLVDEVMRAGINMXX-MREIRISKLVLN
IAVGESGDRLQKAAKVLEQLTSQVPVYGRARFTVRSFAIRRNEKISCYVTVRGEKAYDLV
KRGLAVKEFELIRKNFSDTGNFGFGIQEHIDLGLKYDPSTGIYGMDFYVCLERRGYRVAR
RRKQKAHVGVKHKVTKEDAIKWFQQEFDGVVLITLIPNETNLFAWRAVLRGPKETPFEGG
VFELVINVPEQYPLQPPAVRYRTKIFHPNVHFKTGEICLDILKNAWSPAWTLHSVCQAVL
ALMSDPAPDSPLNCDAGNLLRFGDTRGYNSLARMYTFEAVYRAMPVAFIDKQSAEHGDKI
IMPPSALERLASLHIEYPMLFRLEKRETHCGVLEFIAEEGVVYMPHWMMQNLLLQVGDTI
RVRSVSLPKGTYVKLQPVTSDFLDITNPKAVLERTLRGYSCLTVGDCFVVHYNNKNYEIE
VRDAKPGRAISVIETDCQVDFEAPKDYKE-KPHRYRPGTVALREIRKYQKSTELLIRKLP
FQRLVREIAQDFKTDLRFQSQAVLALQEAAEAYLVGLFEDTNLCAIHAKRVTIMPKDIQL
ARRIRGERAMREVISIHIGQAGIQVGNACWELYCLEHGIQPDGQMPSDKTIGGGDDAFNT
FFSETGAGKHVPRCIFLDLEPTVVDEVRTGTYRQLFHPEQLISGKEDAANNFARGHYTIG
KEIVDLALDRIRKLADNCTGLQGFLVFNAVGGGTGSGLGSLLLERLSVDYGKKSKLGFTV
YPSPQVSTAVVEPYNSVLSTHSLLEHTDVAVMLDNEAIYDICRRSLDIERPTYTNLNRLI
AQVISSLTASLRFDGALNVDITEFQTNLVPYPRIHFMLSSYAPIISAEKAYHEQLSVAEI
TNAAFEPASMMVKCDPRHGKYMACCLMYRGDVVPKDVNASVATIKTKRTIQFVDWCPTGF
KCGINYQPPTVVPGGDLAKVQRAVCMISNSTAIGEIFSRLDHKFDLMYAKRAFVHWYVGE
GMEEGEFSEAREDLAALEKDFEEVGAESYMREIVHIQGGQCGNQIGAKFWEVVSDEHGID
PTGTYHGDSDLQLERINVYFNEATGGRYVPRAILMDLEPGTMDSVRSGPYGQIFRPDNFV
FGQTGAGNNWAKGHYTEGAELIDSVLDVVRKEAESCDCLQGFQVCHSLGGGTGSGMGTLL
ISKIREEYPDRMMLTFSVVPSPKVSDTVVEPYNATLSVHQLVENADECMVLDNEALYDIC
FRTLKLTTPTFGDLNHLISAVMSGITCCLRFPGQLNADLRKLAVNLIPFPRLHFFMVGFT
PLTSRGSQQYRALTVPELTQQMWDAKNMMCAADPRHGRYLTASALFRGRMSTKEVDEQML
NVQNKNSSYFVEWIPNNVKSSVCDIPPKGLKMSATFIGNSTAIQEMFKRVSEQFTAMFRR
KAFLHWYTGEGMDEMEFTEAESNMNDLVSEYQQYQDASAEMPREIINLQVGQCGNQVGSE
FWRKLCQEHGIAKDGGDRKDVFFYQADDEQYIPRAILLDLEPRVINGIQTSDLRNLFNPE
NIFISKEGGGAGNNWASGYTQGEAVQETLLDMIDREAEYCDSLEGFNMCHSIAGGTGSGM
GSYMLELISDRYSKKLIQTYSVFPNQSESSDVVVQPYNSLLTLKRLTLHADAVVVLDNTA
LDKIAVERLHLHKPDVQQINSLIATVMAASTTTLRYPGYMNNDLVGLVASLIPTPRCHFL
MTGYTPLTAIRKTTVLDVMRRLLQPKNIMVSTHYISILNIIQGEVDPSQVHKSLQRIRER
KQANFIEWGPASIQVALSKKSPYVQTAHRVSGLMLANHTSVRHLFNKVLRDYEKLXXXXA
FMQAYRDVPRFXXX-EEFADAKEVVQDLANEYAACESAVNDDNSVVALHPKTMEKLQLFR
GDTVLLKGKKRKDTVCIVLSDDTVDENKIRMNKVVRKNLRVRLADIVSVHQCTDVKYGKR
IHVLPIDDTIEGISGNLFDAYLKPYFLEAYRPVRKGDTFLARGGMRSVEFKVVETDPAEY
CIVAPDTEIFCEGEPIKREDEEKLDEVGYDDIGGVRKQLAQIRELVELPLRHPQLFKTIG
VKPPKGILLYGPPGSGKTLIARAVANETGAFFVVVNGPEIMSKLAGESESNLRKVFQEAE
KNAPSIIFIDEVDSIAPKREKTQGEVERRIVSQLLTLMDGLKSRAHVIVIAATNRPNSID
PALRRFGRFDREIDIGVPDETGRLEVMRIHTKNMKLDEDVNLEAISRDTHGYVGADLAAL
CTEAALQCIREKMDVIDLEDEQIDAEVLNSMAVTQDHFKTALGMSNPSALRETVVEVPNV
SWDAIGGLENVKRELQELIQYPVEHPEKFEKFGMSPSKGVLFYGPPGCGKTLLAKAIANE
CQANFISVKGPELLTMWFGESEANVREIFDKARGSAPCVLFFDELDSIAVQRGSSAGDAG
GAADRVLNQLLTEMDGMNSKKTVFIIGATNRPDIIDPALLRPGRLDQLIYIPLPDEGSRR
QIFKACLRKSPIAPDVDFDTLVKFTHGFSGADMTEICQRACKSAIREDIEKNEREDPVPC
ITKAHFEEAMKYARRSVSDADIRKYQAFAQTLQQSRGFGTDFRFDLYNDFSTAIMDRKKS
PNRLIVEEAVNDDNSVVALHPKTMEKLQLFRGDTVLLKGKKRKDTVCIVLSDDTVDENKI
RMNKVVRKNLRVRLADIVSVHQCTDVKYGKRIHVLPIDDTIEGISGNLFDAYLKPYFLEA
YRPVRKGDTFLARGGMRSVEFKVVETDPAEYCIVAPDTEIFCEGEPIKREDEEKLDEVGY
DDIGGVRKQLAQIRELVELPLRHPQLFKTIGVKPPKGILLYGPPGSGKTLIARAVANETG
AFFVVVNGPEIMSKLAGESESNLRKVFQEAEKNAPSIIFIDEVDSIAPKREKTQGEVERR
IVSQLLTLMDGLKSRAHVIVIAATNRPNSIDPALRRFGRFDREIDIGVPDETGRLEVMRI
HTKNMKLDEDVNLEAISRDTHGYVGADLAALCTEAALQCIREKMDVIDLEDEQIDAEVLN
SMAVTQDHFKTALGMSNPSALRETVVEVPNVSWDAIGGLENVKRELQELIQYPVEHPEKF
EKFGMSPSKGVLFYGPPGCGKTLLAKAIANECQANFISVKGPELLTMWFGESEANVREIF
DKARGSAPCVLFFDELDSIAVQRGSSAGDAGGAADRVLNQLLTEMDGMNSKKTVFIIGAT
NRPDIIDPALLRPGRLDQLIYIPLPDEGSRRQIFKACLRKSPIAPDVDFDTLVKFTHGFS
GADMTEICQRACKSAIREDIEKNIEREDPVPCITKAHFEEAMKYARRSVSDADIRKYQAF
AQTLQQSRGFG-DFRFDDDLYNVNDIYYFYKRVERKYKVPSDYMTKQTDINDKMRAILID
WLVEVHLKFKLMPETLFLTVNLIDRFLNEKQVTRKNLQLVGVTAMLIASKYEEIWAPEVR
DFVYISDRAYTKEQILGMEKVMLNTLKFHLTLPTTYNFLARDLKAALSSYLIELAQVDAG
MLKNNYSLIAVAALHYPRALEKHCGYTTAVWKKYSSTKLPANYNFEIHKTVWRIRQEGAR
TVALQFPEGLQMYACVIADILVMGDVTYGACCIDDYSAEALGAHFLVHYGHSCLVPVDXX
XIPVQYVFVDIAADVDHLVATVEANFALAGTIQFSSAVQLARQVPKCRPLSPGEVLGCTA
PVLIVFVSDGRFHLEAIMIANPSIPAYRYDPYARVFTRERYDHAGMRAVRRRAITWGVVL
GTLGRQ------XXXXXXXXXXXXXXXXXXXXXXXXXXXXIACPRLSIDWGEGFTRPTLT
PYEAMVALGYPMDYYAKEGGEWNMPPKFDPSDVVEVCVRVTGGEVGAASSLAPKIGPLGL
SPKKIGEDIAK--KDWKGLRITVKLTVQNRQAKISVIPSAAALVIKALKEPARDRKKEKN
IKHTGSVTMSDIIEIARVMRPRSCAKDLANGCKEILGTAVSVGCKVDGKDPRDVISAIDD
GAIEI--AETYKVYIYKVLKQVHPDTGISSKAMSIMNSFINDIFDKMANEAVRLAQYNKK
PTLTSREIQTAVRLVLPGELAKHAVSEGTKAVTKFTSTMARTKQTARKSTGGKAPRKQLA
TKAA-XXXXXTGGVKKPHRYRPGTVALREIRKYQKSTELLIRKLPFQRLVREIAQDFKTD
LRFQSQAVLALQEAAEAYLVGLFEDTNLCAIHAKRVTIMPKDIQLARRVRGERAMSGRGK
GGKGLGKGGAKRHRKVLRDNIQGITKPAIRRLARRGGVKRISGLIYEETRTVLKTFLENV
IRDSVTYTEHARRKTVTAMDVVYALKRQGRTLYGFGGKVAYFYDREFQEFYFGQNHPMKP
HRLAMTHHLVLGYGLHKKMDVFRPRRAHPAELAQFHTEDYIEFLSKVTPDSAAKFGNQLR
QYNIDCPIFDNMFKFCQLYAGASIEGAVKLNHNLCDIAINWSGGLHHAKKGEASGFCYIN
DLVLAILELLKYHARVLYIDIDVHHGDGVEEAFYLSDRVMTVSFHKYGDYFFPGTGDLMD
TGELNGKYYSVNVPLKDGTNDDTFHALFKPIMRRVMEVFRPEAIVMQCGADSLAHDRLGC
FNMSLRGHGEAIRFMKEFGLPMLITGGGGYTKHNVARCWTYETAILTDTQVPEQLPRSDY
HEYF------------MDDSNSKAEVQRILREVFENLRLLEHAPGVHMHQVPPMDAYEKI
EKIGEGTYGKVYKARDINTGKLVALKKCRLEMEEEGVPSTTLREISLLQMLH-VKLLCVE
HNKPCLYLVFEYLNTDMKKWMIKSMVYQLIKGVAYCHMHGVLHRDLKPQNLLVDMCLKVA
DLGLGRHFSVPLKSYTHEIVTLWYRAPEVLLGATHYATPVDMWSVGCIFAELVRKAPLFP
GDSEYQQLLHIFKLLGTPSEDTWPGVTKLRDWHEWPQWQPQDLHRIFPDSGIDLMKRCFA
YDPAIRISAKEAINHPYFDQTYNYSTDRVVGNGSFGVVFQATCLETGETVAIKKVLQDKR
FKNRELQIMKLVDHPNIVKLKHCFYSHTDETYLHLVLEFVPDTVYRISKHYAKNNQRMPN
LFVKLYAYQMCRALNSIHKMGICHRDIKPQNLLVNTETHQLKLCDFGSAKVLVKGEPNIS
YICSRYYRAPELIFGATDYTSAIDVWSVGCVLAELLLGQPLFPGESGVDQLVEIIKVLGT
PTREEINAMNPNYTEFKFPQIKAHPWTKVFSKRMPPDAVDLVSKLLQYAPQKRMTAVQAM
THPFFDELRDPATRLPNGRALPPLFNWLPGEL-PLSNYRLGKTLGIGSFGKVKVAEHVLT
GHKVAIKILNRRKIQQMEMEEKVRREIKILRLFMHPHIIRLYEVIETPSDIYVVMEYV--
---------XXXXXXXXXXXXXXXXXXXXXYCHRNMVVHRDLKPENLLLDAKMNVKIADF
GLSNIMRDGHFLKTSCGSPNYAAPEVISGKLYAGPEVDVWSCGVILYALLCGSLPFDDEN
IPNLFKKIKGGIYNLPSHLSPGARDLIPRMLLVDPLKRITIPEIRQHPWFNMHLPRYLAI
DEEILEGFDRDGLLDSLRSRAANKATVTYYLMTD--------------------------
-----------------------MAPSIYGHENIKTALALCLMGLEGGALVLADKGVCLI
DEFDKMNDQDRVSIHEAMEQMVRHNNVVPNNHFKKKWQFYVKTWFNQPARKERRRAARAK
KAEAQFPRPAAGLLRPIVRGQTLKYNTKQRIGKGFTLDELKEAGIPVRMAASLGIAIDHR
RRNKSLESLQENAQRLKAYRSNLVVFPRNVKKPKAFETPLAEANAVAQV----LPLVKAA
PALETVKVTSEMK----YAKLRLERMNVRQVGPRAKKAMFEARITQGAVLKKLVEALKEL
VTEGNFDVSSTGLQLQAMDSSHVCLVSLALREDGFEHFRCDRNMAMGIHFQNLSKILKCA
GNEDTITLKAEDNADQLTLMFESSNQDRISDFDLKLMSIESEHLGIPDQEYSAEIKMPSS
EYQRIVRDLTSIGDTVLISATKEGIKFSTSGDVGTANVTLRHNTTPEKPEEQTIIDLKEP
VALTFALRYLNNFAKATPLAPVVKLSLTKDLPIVVEYQIGELGAVKFYLAPKIFYGERWA
AKVKRIQRESPHGRRAGWALRCVIVKSGDDCRQELLALQLIKVFGDIFREAGLPLWVRPY
EVLVTSNRTALIEMVPNTLSLHTIKSRSPPSTSLSDHFFAKFGAPGCTAAQRRFTESLAA
YSLICYLLQIKDRHNGNILLDDDGRIVHIDFGFLLSNSPGGVNFESAPFKLTRELLEV-S
EMFDYFKVLMIQGFLAMRKQADRILLLTRMGFPCYKAGERAVKALEKRMQMTLTEVQCVA
HVLQLIAESLDAWRTRQYDYYQRVLNGIL-DEIIERLLDVRNGRPGKQVQLAENEIRLLC
LTAKEIFMSQPNLLELEAPIKICGDIHGQYSDLLRLFEYGGFPPEANYLFLGDYVDRGKQ
SLETICLLLSFKIKYPENFFLLRGNHECASINRIYGFYDECKRRYNIRLWRTFTDCFNCL
PVAALIDEKILCMHGGLSPELKSLEQIKRITRPTDVPDSGLLCDLLWADPDKDIQGWGEN
DRGVSYTFGPDCVTEFLQKHDLDLVCRAHQVVEEGYEFFAKRQLVTIFSAPNYCGEFENA
GAMMSVDETLMCSFQILKPAETENLQAHGVAAADIKKLKEGGIHTVEALAFMPKKQLSEI
KGLSEAKIDKMQLVAFKMVPMGFTTAAAVAEQRKEVISITTGCKELDTILEGGIETGSIT
EIYGEYRCGKTQLCHTLCVTCQLPVEMGGGEGKAMYIDTEGTFRPQRLSQIAERYGLAPE
DVLNNVAYARAHNTEHQMRLLQEAAGMMADSRFSLVVVDSATALYRTEFNGRGELSIRQI
LLGRFLRALQNIADEYGVAVVVTNQVVANPDG--MFAGPQTKPIGGNIMAHATTTRLSVR
KGRGENRVVKIIASPSLPEREANFAIGQEGVTDAKDLPWLEKYRPQFINEIVGNTEAVAR
LQVIAEEGNMPNVILSGPPGTGKTTSILCLAHQLLGPKEAVLELNASDDRGIDVVRNKIK
MFAQKKVTLPPGRHKIVILDEADSMTAGAQQALRRTMEIYSGTTRFALACNMSSKIIEPI
QSRCAIVRYTRIPDEDILARMRLVAEKEGVTYNDAGMEAVIFTADGDMRQALNNMQATHS
GFGFISQENVFKVCDQPHPKLVMGIIAKCKAGDLDAAYAGMKELQDMGYSPMDIITTVFR
VVRFLKLEYLREIGFCHMRVSEGVNSRLQLSGLLAKLVVIDGRAHMLGRLASVVAKQILA
GQQIVVVRAEEITISGGLVRQKMKYDRFLRKRMNTNPTRGPFHFRAPSRIFWRTVRGMIP
HKTARGAAALERLKAFEGIPHPYDKVKRLVVPDALKVLRLQHGHRNCKLGDLSASVGWKH
QAAVAELEEKRKAKAKAFYVAKKKLVALRFGQVVVGPPGSGKTTYCHGMQQFMQAAGRKV
AIVNLDPANDMLPYQPAVDVADLVCLEKVMVELKLGPNGGLLYCMNYLAKNLDWLQEKLE
-YFIFDCPGQVELFAEGGSLRAVVDYRLVALQLVDAHLCTDPSKYLSALLLSLNTMLHLE
LPHINVLSKMDLVCEVVEEYGLVSFVPLAIQERESLAKLVIAADK-----MAGSGKTTLI
QRINAHLHATKRHGYIINMDPAVASLPYGANIDIRDTVKYKNVMKQYNLGPNGGILTSCN
LFATRFDQVIQLCE----PLEYIVVDTPGQIEIFTWSASGAIVTELFASSFPTLVAYVVD
TPRVTNPQTFMSNMLQACSILYKTKLPMLLLFNKVDVARHEFALDWMKDFDAYTAALEAD
SSYAATLSRSLALVLDSFYANMRAVGVSALTGEGMEEMLAQVGECAKEYKEFYVPELEFL
IQPEKTVPKLDTSKWPLLLKNYDKLNVRTGHYTPIPAGSTPLKRPLKEYLSYGCINLDKP
ANPSSHEVVAWVKRMLRVEKTGHSGTLDPKVTGNLIVCIDRATRLVKAQQAAGKEYVCIA
RFHGKAVNKALETLTGALFQRPPLISAVKRQLRVRTIYQAKLYEYDEERHLAVFWISCEA
GTYVRTLCVHLGLLLGVGGHMQELRRVRSGIMGE--NMVTMHDVLDAQWLYDNFKDESYL
RRAVMPLEVLLTSFKRLVVKDSAVNAICYGAKLMIPGLLRFESGVEVDDEVVLMTTKGEA
VAVGIAQMTTGVMATVDHGCVAKIKRVIMERDTYPRRWGLGPYAQIKKKLITEGKLDKHG
RPNENTPKEYLRSLPRRQLPAWAARDKLLALLQQHRTLVLVGETGSGKTTQIPQF-XXXX
IAVTQPRRVAAMTVARRVAEEMGTKIGQQVGYAIRFEDVTSPATRIKYMTDGLLLREALV
DPLLSRYRVVVIDEAHERTVHTDVLLGLIK--XXXXXXFRLVVMSATLDAARFVDYFPGA
XXX-VRGRQFPVQVLYTARPEDNYLDAAINATLQVHGEEP-GDVLVFLTGQDEIDS-XXX
XXXXXXXXXXXXX-LLVLPIYAALPPEQQMKVFEPRKAILATNIAETSITIPGVRYVIDT
GHVKARDYNAKLGLESLAVVPVSQAQARQRSGRAGREGPGKAYRLYTEAD--------TP
PEITRCNLASVVLQLKAMGIDDVLGFDFMDPPPRTAILRSLELLFALGALDN---XXXXG
LRLSRLPVDPMFGRVLLAAAELGCGVEALAVVAMVSAFHTPRQKEAEWRAARLKFLSREG
DHLTLLNVFRG--XXXXXXXWCSDNFINIRALRKAEDIYTQLVXXXXXXXXXLRRALTAG
LFPHAARLQPDGSYRVIATGRQVFLHPSSVPDCLVFNELMHTTRTYARDATAIEARWLPE
LAP---------------------------------------------------------
------------------------------------------------------------
------------------------------------------------------------
------------------------------------------------------------
------------------------------------------------------------
------------------------------------------------------------
-----------------------------------------------------KRMLNPK
DSALFFRYNTQLGPPYQVLVDTNFINFSIKNKIDLVRGMVDCLYAECKPCITDCVLAELE
KLGQKYRVALKVAKDPRVERLPCTHKGTYADDCICQRVQQHRCYIVATCDRDLRRRIRKI
PGVPIMFLQSHRYSIERLPEA-MAETLTLRATLKGHTNWVTAIATPLD---TLLSASRDK
SVLVWELEYGYARKALRGHSHFVQDVVISSDGQFCLTGSWDGTLRLWDLNTGTTTRRFVG
HTKDVLSVAFSVDNRQIVSGSRDKTIKLWNTLGECKYTIGGHTEWVSCVRFSPMTTNPII
VSGGWDKMVKVWNLTNCKLKNNLVGHHGYVNTVTVSPDGSLCASGGKDGIAMLWDLAEGK
RLYSLDAGDVIHCLCFSPNRYWLCAATQSSIKIWDLESKSIVDDLRSKKAQVPYCVSLAW
SADGSTLYSGYTDGQIRVWAV---------------------------------------
------------------------------------------------------------
-----------------VPAFKLVLVGDGGTGKTTFVKRHITGEFEKKYEPTIGVEVRPL
DFTTNRGKIRFYCWDTAGQEKFGGLRDGYYIHGQCAIIMFDVTSRLTYKNVPTWHRDLCR
VCENIPIVLCGNKVDVKNRQVKPKQVTFHRKKNLQYYEISAKSNYNYEKPFLYLARKLTG
DPHLSFVEEVALPPPEVQIDLAEQQRNEAELEQAAQQPLP----KGQSKRIWGELYKVLD
SSDVIVQVLDARDPNGTRCNFLEKHIILLLNKCDLVPSWVTKRWLHYLSRDFPVLAFPFG
KGALLSLLRQLARLRDKQAISVGFVGYPNVGKSSVINTLRTKKVCKAAPIPGETKVWQYI
TLMKRIFCIDCPGVVVLKGVVRVENLDWQRGKVPFFT------------------IDEMG
FSHMTEVQARTIPALLTGRDVLGAARTGSGKTLAFLIPCAELLYRAKFMPRNGTGAVVIS
PTRELALQIYGVARDLLKHHTQTHGIVMGGAN-------XXXXXXXXXXXXXXXXXXXXX
XXXXXXXXXXXXXXXXXXXXXXXXXXXXXXXXIKILPKERQTMLFSATQTTKVEDLARIS
FKHKPLYVGVDDGRSVATREGLEQGYCVVPADKKFLLLFTFLKKNLNKKVMVFFSSCNSV
KFHAELLNYIDIPVKDIHGKQKQQKRTTTFFEFCQAEKGILLCTDVAARGLDIPAVDWII
QFDPPDDPREYIHRVGRTARGQAGRGRALLLLLPEELGFLKYLKDAKVPLNEYDFPTSKL
ANVQSQLERLVEKNYYLHQSAKDAFRSTLLAYNSHSLKEIFNVHRLDLQAMARSFGFSVP
PRVNLQRQQAEQHLDQLKQTNFPSYLASITNELGNEERPDDVRQAAGLQLKNSVWHIRDV
LLRCLHSPKGDVRKTTALVIAKIAGIDLATLMTLGYICLAAIRALTNAIHLAKNNFEVEN
ERSYLMQVVCMRVAAFQCLQNIADNYYPKLQAYMTELYGMTTKDEVATQAIEFWSTVAEY
ELLAWNRAMAAGFCVKLLARICRDRIVPQVMPFITREAATFAFGSIMEGPSRQGLSYLVV
RETTAWALGQVFCGMLQVCMEMLAAGTFTVATGPDFDKYLPQFMPFIRAGLQDHTAWQVC
LSTVGVLGDVCRAVSAAIWPYCDELVSIILANLGSPTVHRNIKPELLTVLGDMDTYDYNN
MLRRGIIDAVSGIAQGAIALLGDLCS----LRRNVRLRKEYLYRKGLEGKERAAYERKRL
IRKALEEGKPIPTELRKDESELRDDNTAVPRTHVDDEYAHAGETDPKVLVTTSRDPSSRL
TQFAKEMKLVIPNSQRINRGGLILKELV----XXXXXXXXXXXXHRGEPDGMVVCHLPYG
PTAYFGIFNTVLRHDIGVGTISEAYPHLVLDNLGSKLGARTANILKHLFPVPKDDAKRIV
TFSNRQDYISFRHHTYAIELTECGPRFELKLYQIKLGTLDQSHAENEWVLRAYT---RKK
EYKKGIDAEEARRKREDNIIALRQNKRDENLQKKR-MVHGVFNGTVEQQYDCTQRFRKLL
SIERNPPIEEVIKTGVIPKFVEFLQRHDTPQLQFEAAWALTNVASGTSEHTKVVIDHNAV
PIFVQLLASPNDDVREQAVWALGNIAGDSPKCRDYVLGHNALPPLLEQLKENSKISMLRN
ATWTLSNFCRGKPAPNFIVTRQALPTLARLIHHSDEEVLTDACWALSYLSDGDNDRIDKV
IESGVCRRLVELLLHTSPGVLVPALRTVGNIVTGNDMQTQVIINCGALACLHNLL---KK
SIKKEACWTVSNITAGTKDQIQAVIDSGLIPPLIGLLATAEFDIKKEAAWAISNATSGGS
NDQIKYLVQQGCIKPLCDLLTVADIRIITVALEGLENILKIGQQERVNPYAQMIEDADGL
DKVEHLQDHPNEDLYEKAVHILETYFDDQNLPMQHDEVIWQVIGHFNCSYRAKTQTQNFC
RNEHNVTGLCNRSSCPLANSRYATIKEENGRCYLLLKTIERAHTPKNLWQKIRLKKNYAA
ALEQLDQHLQYWPKFLVHKNKQRFTKITQYLIRMRKLEVKARPKLVGINRKLEKVERKRE
AKAETAAQLEKSIESELLKRLQSGTYGDIYNFPLAQYSKVL--ARDLRLLDLTSATPPAI
LDRDKAIIVNLWHIKAVITLDYCLVVSP-XXX-PFELKVLEVCLDMTAAHLDAATKALES
DAYPTLDALTHKVTAFNLEKARRIKNRLVRLTTNVESVREVLERFLNDDGDMHRLHLT--
--------EMLLEAYFMQVDHTFNRLQTVHEYIKDTEDLVTIKLDQHRNQLITIDLVLTS
LNAALALMTAVAGYFGMNLMRPLTEEETKAVFEKLYKFIGKNIKNLIDRHCFRLHKNKVF
YVKERLMKKATNVARDKLVALGTCIGKLTHTGKFRLTIGALDLISQYAKYKIWVKPSAEM
QFLYGNNVLKSGLARITENTPAYTGVVIYNMADIPLGFGVTAKSTNECRNLDPNAVVTFH
QADCGEFLRAEDMGAYKYIEELWRKKQSDVLRFLLRVRCWEYRQMPSCVRLTRPSRPDKA
RRLGYKAKQGYVVYRVRVRRGNRKRPVHKGIVYGKPVNQGITQLKPARNLRNVAEERAGR
KCGGLRVLNSYWVNQDSCYKYFEVIMVDPAHNAIRNDARINWLCNPVHKHRELRGLTAAG
KNYRGLRAKGHKASKTRPSKRASWKRRNSLSLRRFR-----LKTIQVVPGAKDFIDIVLS
KTQRGTPTVVHNGWAIQRIRQFYMRKVKFTQQNWNEKLSAILDEFPKVEDIHPFYADLLN
VLYDKDHYKLALGQLNTARNLVDRVAQDYIRLLKYGDSLYRCKELKRAALGRMCTLMKRQ
GPSLAYLEQVRQHMSRLPSIDPNTRTLLLCGYPNVGKSSMMNKLTRADVEVQPYAFTTKS
LXXXXXXXXXXXXXXIDTPGILDRPLEERNTIEMQSITALAHLRAAVLYLVDISEQXXXX
XAHQAALFHSIKPLFSNKPVLIVVNKIDSMKGGAKAIIEQHRHDGVFIARGKEDALVTRN
LVPGVSVYGEKRIAVEKVEYRVWNPFRSKLAASILAGVDNIYVKPGSKLLYLGAASGTSV
SHCSDLVGPEGAVYAVEFSHRSGRDLVNMAKQRPNVIPIIEDARHPQKYRMLVPMVDVVF
ADVAQPDQARIVGHNAQYFLKNGGNFVISIKASCIDSTAPPEAVFAREVKKLQEMQLKPK
EQVTLEPYERDHAMVVGVYRPRTQATVAVLEKFRSRTEYLAQLKRDLATYYGYNEFMIDM
YLNMFSVAEALELMEANEVPRPVTLRTNTLKTRRRELAAALIQRGVSLDPIGPWSKVGLV
VYETKVPIGATPEYMAGHYMLQGASSFMPVMALAPQPEETVVDMAAAPGGKTTYIAALMR
NTGTVFANEINKDRLKSITGNLTRLGVTNTVVCNYDGKELPQVLVDRVLLDAPCSGTGVV
SKDPSVKTSKSQQDIWRCGHLQKQLLLAAIDLVDANSTTGGYVVYSTCSVCVEEDEAVVN
YALRKRNVKVVPTGLEFGREGFIRYRDFRFHPSLKHARRFYPHAHNLDGFFVCKLKKLML
LLFETAAGFALFKVLKEKKLEKVVKLKAFSKFENTTEALAAATALVDSKLSKGLKKFLKK
KLALLDKKLGSIVQEKLGLNVLWSNQVLELSRGIRSQLTGLISPMSLGLSHSLSRYKLKF
SPDKVDTMIVQAIGLLDDLDKELNTYAMRVREWYGWHFPEMTKIVTDNIQYAKCVVFMGT
REKSAGLDFSAILEEEVEGALKAAAQVSMGTDISESDLDNIKDLAHQVIALSEYRGQLFE
YLKNRMAAVAPNLTILVGELVGARLIAHAGSLVNLAKQPASTVQILGAEKALFRALKTKH
ETPKYGLIYHASLIGQSQPKYKGKISRVLAAKCALAIRVDALGDTVGIEARQKVEARLRQ
LEGKLFVLFESAVGYGLFEVAEFDEIGQSLDKVQEAVSDMARFGRIVKLTAFKPFPSAAD
SLEQINAISEANLTDELKNFLEQNLPYKLGVFEPKLGSIISNDMVGEVLRGIRANMARFV
----EADMKRAQLGLAHSYSRAKVKFNVNKVDNMIIQAIALLDTLDKDVNTFVMRVREWY
SWHFPELVKIVNDNYQYARLALVVKDKGGLSEEHLAAMTEITGDEAKSKEILDAARSSMG
QDISPIDLLNIEVFAQRVIKLAEYRQKLHAYLLDKMHAVAPNLSALIGETVGARLISHAG
SLTNLAKYPASTVQILGAEKALFRALKTRGNTPKYGLIFHSSFIGRAKQRNKGRISRYLA
NKCSIASRIDCFMDGNTNVFGEKMREQVEERLRFYEEGVAPRKNASVMGEAM-SSLYVGD
LEKDVTEAQLFELFSSVGPVASIRVCRDAVTRRSLGYAYVNYNSAL---RAMETLNKPMR
IMWSHRDPSARKSGVGNIFIKNLDKTIDAKALHDTFSAFGKILSCKVATDANGVSKGYGF
VHFEDQAAADRAIQTVNQKEIEGKIVYVGPFQKRADR---YTNVFVKNLLGKMATEHGEI
TSAVVMKDDKGGSKGFGFINFKDAESAAKCVEYLNEREMSGKTLYAGRAQKKTEREAMLR
QKAEESKQERYLKYQGMNLYVKNLSDEVDDDALRELFANSGTITSCKVMKDGSGKSKGFG
FVCFTSHDEATRAVTEMNGKMVKGKPLYVALAQRKDVRRAQLEATASALAAAAPEQQKMM
IGERLYPQVAELQPDLAGKITGMLLEMDNAELLMLLESHEALVSKVDEAIAVLKQHFRQR
LVCSTLSGRPIRIDDIRAPGLREFEASFLRLLEKLTNGCVVEINETGTSLKYRPGVVVLS
HDCGTSRGIGYFLEPLVVLGLFGKKPLSITLRGITNDSVDPGVDTFRTVTLPLMLSPVKM
EDEGMVKRIRGVAYSMKVSPQVTNRLVDGARGVLNTLLADVYVFTDGYGITLVAETTAGC
LISEEVRRGGVVDGSHQGLL----------------------------------------
------------------------------------------------------------
------------------------------------------------------------
--------------------------------------------FEKLGICTQLAEAAAG
LGWKAPSHIQEQAIPHLLAGQDVIGLAQTGSGKTGAFSLPILQALMFALILSPTRELAIQ
IAEQVEALGSGIGVKSCVLVGGIDMMAQAIALAKRPHVLVGTPGRVVDHLSNTKGFSLKQ
LKHLVLDEADKLLDMDFEQEIDQILKVIPRERRTQLFSATMTNKVQKLQRACLDKPVKIE
VAHKYSTVDTLRQQYVFIPAKYKDCYLAYVINELSGSTFMIFTRTCESTRRIALLLRNLG
FGAVPIHGHMSQPKRLGALNKFKSGERNILVATDVASRGLDIPSVDVVINFDVPQNSKDY
VHRVGRTARAGRSGRSVTIVTQYDVELFQKIEHLTGVKMEQFQAEREEVLLLLERVSDAQ
RLATMQMKMPKNKGKGGKNRKRGKNENE-KRELVYKEDGQEYAQVIRMLGNGRLEAQCID
GKKRLCNIRGKMRKKVWVAQGDIVLVGLRDYQDEKADVIMKYTADEARVLKQYGELPEHI
RINDTIMVKYAREPENADKTAKAKGSDLRVHFKNTRETAFALRKMSLNKAKKYLEDVIAH
KRCIAFRRYQGAVGRTTQAK-QGRWPVKSAEFILNLLKNAESNAEVKGLDIDNCFISHIQ
VNRAMRQRRRTYRAHGRVNPYMSSPCHIELMISEKSAGVKAKGRLDKFYHLAKEQGFRSR
AAFKLIQLNRKYNFLRTLLDLCAAPGGWLQVAAKTMPVGSLILGVDLAPIKPIRGVKTLV
QDITTQQCRTAIKMDVVLHDGAPNVGGAWASEAYNQSSLVLDSLRLAVETLAPKGTFVTK
IFRSKDYNALLYAFNQLFDKVEATKPAASRNTSAEIFVVCLGFKAPAKIDPRLLDSKILF
QNHSQLHAVKSVLLSLIQGPPGTGKTVTSAAIVLVAAPSNVAVDVLENADVVCTTCVGQH
VLIDESTQAAEPECLIPMVLGAKQVILVGDHCQLGPVIMCKKAAEAGLCQSLFERLRLLG
VKPIRLQVQYRMHPCLSEFPSNTFYEGTLQIGVITPYEGQVSSVDAFQGREKDIIVLSCV
RSNEHSSIGFLSDPRRLNVALTRARFGLVVLGNPRVLSRQPLWNSLLDEYRTGPLSVLTQ
SVKTNGQVLINCRNNHKLLARVKAFDRHCNMILENVKEMWTEIPKRPVNKDRFVSKMFLR
GDSVIMVLRNPK------------------------------------------------
------------------------------------------------------------
------------------------------------------------------------
------------------------------------------------------------
------------------------------------------------------------
------------------------------------------------------------
------------------------------------------------------------
------------------------------------------------------------
------------------------------------------------------------
------------------------------------------------------------
------------------------------------------------------------
-----------------MGIDLKAGGRSKKVHRTAPKSQNVYLALLVKLYRFLVRRTESK
FNKVILKRLFMSKTNRPPLSLSKLAAFMKGKESKVAVIVATVTDDVRLFEVPKLRVCALR
FTETARARITKAGGECLTFDQLALQRPTGKDCVLLRGPKSQREACKHFTKPYVRAKGRKF
EKARGRRKSRGFKV----------------------------------------------
------------------------------------------------------------
------------------------------------------------------------
------------------------------AKEIVFDQESRRRLQAGINKVADAVGVTLG
PRGRNVVLEQKFGVPQVINDGVSIARAIELKDPVENAGAQLIKEVAGRTNDAAGDGTTTA
SVLAREMIHYGLQSVTAGANPIAVKRGLDKTAEYLVAKLKEHAKPVKGRDDIKNVASISA
GNDNAIGEMIADALDKVGSNGVLSIETSNSTETVVEVQEGMEIDRGYISPQFVTNQERLL
VEYDNCRVLVTDQKIDAIRDIIPILEQVTRLNAPLLIIAEDVSGEALATLVVNKLRGVLN
VCAIKAPGFGERRKSLLQDIAIVTGAEFIAKDLGMKVEQAVVEQLGVARKVTVANNTTTL
IADAASKDEIEMRIAQLKKELAETDSVYDTEKLSERIAKLSGGVAVIKVGAATEAELEDR
KLRIEDAKNATFAAVEEGIVPGGGAALLHLSELVPAFKETLTDAEEKLGADIVMKSLRAP
CRLIADNAGVEGEVIVQRLLGKPFEVGYNAMIDKVENLLDAGVIDPAKVTRNGLLNSVSI
AGIMLTTQAVMVE---AIVGRPNVGKSALFNRIAAVVFDQPGVTRDRLYTRAFWGDKEFV
MIDTGGRQAAAGVAEADTVILLVDGQAGLQPGDEEILSWLRSLLLAVNKCENQMVAEFWS
TG-PHAVSAISGTGTGEMLDVLVAIVGRPNVGKSSLLNAIAGEERSIVCDMSGTTRDAVD
GKKLTLIDTAGIRKRSREQISVDRAMRAVRRADVAVLVIDAVEGITQQDFRLSELFAAEG
KAVVVVVNKWDRV-------NVRTQLRHVAWASVVCTSAIYGRHVEDVLEAVLDAGAQHR
RRVPTATLNMVLREATQWKSPPT--XXXXGRIYYATQAGARPPSFVFFVNDEKLFPDDYR
RYMERQLRDNIGFPGSPLRLFWIKVLGVGGGGSNAVNNMGVEFWIANTDRGLGAGGNPEI
GAKAAEESRDSIAAALQDTDMVFVTAGMGGGTGSGAAPVVAQVARELGILTVGIVTTPFT
FEGRQRAQQARSALANLRAAVDTLIVIPNDRLLSAMDSNVPIKDAFKIADDVLRQGVKGI
SEIITVPGLVNVDFADVRAIMAGAGSSLMGQGYGSGPRRASDAALRAISSPLLEVGIERA
TGVVWNITGPPNMTLHEVNEAAEIIYDMVDPNANLIFGAVVDSTLVSITIIATGFYDVIV
VGAGHAGCEAALAAARLGCRTLLLTLNLDRIGWQPCNPAVGGPAKSQLVHEVDALGGEIG
KMADRCYLQKRVLNRSKGPAVWALRAQTDKQEYSRVIRKVLLEIREAMVVGLDVGPNDQV
RGVRTYFGITFAARAVVLTTGTFMNGTIWVGRQSMSAGRAGEAASVGLTEALQQLGFETD
RLKTGTPARIDSRTVDFGALEPQPGDEDERWFSFDPEVHVPRPQLSCYLTRTTAETHRLI
RENLQETPIYGGWVDSKGPRYCPSIEDKIVRFADKDSHQIFLEPEGRDTPEMYVQGFSTG
LPERLQLALLQTLPGLGRVKMLRPAYAVEYDYLPAHQCHPTLETKKIRGLFFSGQLNGTT
GYEEAAAQGLVAGMNAALRAQERPPVALPRDSSYLGTLVDDLVTKDLREPYRMLTSRSEY
RLLLRSDNADRRLTPLGRDIGLVDDRRWALFTAKQARIEAEKARLGTTRVRADSPVAAEA
GSLSGHAVPGSPTLEELLRRPHVHYSVLERHGLEREAVEIDIKYAGFIARQEKQLASLAS
KASKPLPADLDYSAIATLSMEAREKLGKIRPRDIGQASRIGGVSPADVSAL---------
---------EKEREVT--CRDFLFLEKVKRQCEKTLHR-----------ESLKLRYDAGL
KAKELLLKSNYKLVMTVCKSFVGKGPHIQDLVSEGVKGLLKGVEKYDATKGFRFGTYAHW
WIRQAVSRSLAETGRAVRLPMHMIEQLTRLKNLSAKLQTQLAREPTLPELAKAAGLPVTR
VQMLMETARSAASLDTPIGVKDSVEDEREAADEEFGSDSLRNDMEAMLLELPEREARVVR
LRFGLDDGKEWTLEEIGEALNVTRERIRQIEAKALRKLR------------PTTRNEDYR
FTDIADGFAVLNGSLVPEVLVVAVPAERQLEGP-PRLLLHAGTGSSAELLFLEAAASVRH
SYVQREGEGSFHFKSSQYTLAEASVGGAIARHDLVIQQGGPETHTQMSHFLLCGPSQTHD
LHSRLTLDHPHGTANQLHKCGRGVFDGNVKVNRLAQKTDAGQLSRNLLLVPLATVNVKPN
LQIIADDVKCTHGCAVSDLRDDELFYFRARGISAESARQALVFSFGAEVIQRMGHPVLFH
QYQVVGRHLPTAADANPTVYRMKVWAEDDVKAKSKFWYFLRKLRRVKKANGQIIACNEIF
ERKPTLAKNYGIWVRYQSRTGVHNMYKEYRDVTLNGSVSQMYQEMASRHRVRPSSIQIIK
TATVDYHSCKRANTKQFHNEKISFPVTQKLARPSSATFRTLFKANRPN------------
------------------------------------------------------------
-----------------------------------------------------------D
FLTFLSATVLVIPLFKSLKLSPVLGFLFSGVVL-------FQDLKDTERLAELGVLFLLF
EMGLELSLDRLKALAKYAFGIGSLQVLLCAVVIGAALSMSSSAFVLQLLRERGEVTSKFG
NATLGVLLFQDIAVVPFLVLLPLIX--LQTVAGLGALLLADRLIMKRIFEMVAQSRNSET
FIALCLLTVAGTSLITQRLGLSDTMGAFLAGVLLSETSYRTQVEADIRPFKGLLLGLFFV
TTGSSINLQFLQLHWQEAGWILAGLVTIKTVVVAAVGQLFGLTRSESIRTGFMLSQGGEF
AFVLLSLANQLRILPTNLNQLLIIVVVLSMALTPFLAESGKVVANKL---VVICGFSPAG
QMVANMLE---XXYLAFDLDPERVAAGRKAGFKVVWGDATRGAVLRAAGVDAPRAVAVCY
ADKESALQAVYTCRAEFPAVPIYACAADLRHAAELEEAGASRVIIRSVEAGLALGGALLG
EMGASEADL-----TLIENCAKTRQRALLVLVGDKGRDQVVNLHYMLSKASVKARPSVLW
CYKKELHLSSHKKKRMKQIKKLAQRPFALFVASTNIRYCYYHETQNILGNTYGMAVLQDF
EALTPNLLARSIETVEGGGLVVLLLSNLNSLTQLYSMTMDAHSRFRTESHQDVVGRFNER
MVLSLASCANCLLLDDELNVLPGSLADTQPAGALVGRCRTLDQARAVVTFLDAASEKTLR
STVALTASRGRGKSAALGLAIAGALALGYSNIFVTAPSPENLRTLFEFVFKGLDSLDYKE
HIDYDLVAVVRVNVFRNHRQTVQYIQPQHQAELLVIDEAAAIPLPVVKQLLGPYLVFLCS
TVNGYEGTGRSLSLKLIQQLRRTFREVHLGEPIRYAPGDPIESWLHELLCLDAGLPHPSD
CELFFVERDTLFSYHKASEKFLQQMVALFVASHYKNTPNDLLLMSDAPAHQLFVLLAPTM
PNILAVAQVALEGSISKRSAVNSLAKGELPQGDLIPWTVSQQFQDADFPALSGGRVVRIA
VHPELGRAGYGSRVLEQLRRYYPRKGLPPLLVPLSDRKPDRLHYLGVSYGLTQQLFTFWR
KAGYQPLYLRQSASDTTGEHTCVMVWLSPFVSDFKGRFTSLLGGAFREMAPALALSILDP
YDLKRLQAYCSSLVDYHLVLDLVPPLAAAYLRLSYGQAAIMLVLGLQLREVSALEESLGL
PSNQVLALFNKAMRK---YAFWETQPVAIDKPQDVRQEPYSLPDSFEWCVCDLTDDAVAH
EVYELLSNNYVEDDDAMFRFNYSAAFLKWCLLCPGHKLEWLVGVRVKTSRKLVGFISAVP
ASIRVNAGRVPMVEINFLCVHKKLRSKRLAPVLIKEITRRVNRTDIWQAAYTAGVLLPKP
VATCRYYHRSLNPRKLIDVGFSRLAPRMTMARTIKLYKLPDIPVTPGLREARPEDAPKIA
ELLNSQLGRYKLTQHFNAEEVAHWFQNIDNVINALVVEDPLTDVVSFYTLPSSILGHPQH
TELKAAYLYYTASTATPLKQLVNDAMAVAAARGYDVFNALDLMQNESFLKELKFGMGDGQ
LHYYLYNWRQPGDVGLVLMLELIQDFGFKSAAQRVKVTPDQNYIFATGYHPFSLRCFDLS
NLSMKFERNLDAEVVDFQILSDDFSKLAFLCSDRSIMFHARFGSYYRTRVPKFGRDLAYF
APAAELLVAGSANEVYRLNLAEGRFMSPLPTVCPAHGLFATAGEDGQLECFDLRLRFDLH
VAVGTSNGLVALYDLRSQRPLVVKDHMYGSKIVDIKISSDKHIIKVWDITSIEPINDVAV
WPDSGLIMVANDSPNMHGYFVPSLGPAPRWCSHLEALTEELAXXXXXXXXXXXXXXXXXX
XXXXXXXXXXXXRLYAKAKALMDPFAYETYRQQRI-------------------HRREKP
WDHDGIDHWKVDAFKPEDNPNGLLEESSFATLFPKYREKYLREVWPAVTKALKDMGIGCE
LNLVEGSMTVRTTRKTWDPYAIIKARDLIKLLAXXXXXXXXXXXXXDDMQCDIIKISGII
RNKEKFVKRRQRLIGPNGSTLKALELLTGCYMLVQGNTVSAMGPYKGLKQLRRIVEDCIK
NVHPIYHIKTLMIKRELAKDPALAEENWDRFLPKFKKKNPFPPPMPPSKMDLQLESGEYF
LSEEQKRA----------------------------------------------------
------------------------------------------------------------
------------------------------------------------------------
-----------------------------------VTDRNVENLSGGELQRFAIAVVACQ
QADVYMLDEPSSYLDVRQRLKAAQVIRSLLKFVIVVEHDLSVLDYLSDFICCLYGRPGAY
GVVTLPFGVREGINIFLAGFVPTENLRFREESLTFKVVXFKYPKLKKTQGNFSLEVEAGE
FTDSEILVMLGENGTGKTTFIRMLXXXXXX-LPQFNVSYKPQKISPKFEGTVRQLLHKRI
RESYIHPQFNADVMKPLTIEALMDQEVQNLSGGELQRVAITLALGQPADIYLIDEPSAYL
DSEQRIMAAKVIKRFIMHSKKTAFIVEHDFIMATYMADRVIVYEGEPSKRAFARTPQSLQ
TGMNKFLANLDITFRRDPTNYRPRINKWGSTKDREQKEAGTFYY--MVSLKLQKRLAASV
LNCGLRKVWLDPNEVNEISMANSRQNVRKLIKDGLIFRKQPVIHSRDRARRSAEAKAKGR
HTGYGKRRGTREARLPEKVMWIRRLRVLRRLLKKYRDSKKIDKHLYHDLYMKVKGNVFKN
KRVLMEAVHKQKAEKVREKTIADQFEARRAKNKAARERKATRREERMPGGQGLRARTRHM
FARGFRQKGFIPLTTYLRTYKLGDMVDIKVNGAIHKGMPHKWYQGKTGTVWNVTKRAIGV
EVNKRVGHRIMKKRIHVRVEHIVPSRCREEFLTRRASNDAAKAAAKAKGEPKRVPAGPRD
GFELIPKVETIAAIPYDMANKRKGGTSGNKFRMALGLPVAAVMNCADNTGAKNLYVISVV
GWGSRLNKLPAAACGDMVMASVKKGKPDLRKKVTPAVVIRQRKPFRRKEGVYIYFEDNAG
VIVNPKGEMKGSAITGPVAKECADLWPRIASAANSIVAAKAVRKPRFSVVFHRPKTLQRT
REGKYPKISTPSLQKLDQYAVLKFPLTTESAMKKIEDNNTLVFIVDLKASKKQIKDAVSR
MYDVQTKKVNTLIRPDGQKKAYVCLTADYDALDVANKIGIIMVKFLKPGKVVILLSGRYA
GKKAVIVANKDDGSSVRPYGHATVVGLAKEPRKVIKKISQKKQARRSSIKTFVKTVNYQH
IMPTRYTLDLKAVVAPEAIESAAKKTDARKECKKLLEEKFKSGKNRWFFSKLRFPWSGTD
RDYDYEELLERVFGILREKNPELLKPPQVAREGTKKTVFTNFMDLCKAMNRQHEHVSQYL
LAELGTSGNLDGQQRLIVKGRFLPKSFETVLRRYVNEYVLCPGCKSVDTLLDKDSA-RLM
HLRCQQCGASRTVQAIKAGFVARVTKRMTTRFKKNRKKRGHVSAGHGRVGKHRKHPGGRG
NAGGQHHHRIMMDKYHPGFFGKVGMRHFHYARNKYHCPIINLDKLWTLVGEEAREQAAVI
DVTKYGISKVLGKGQLPEQPVVVKAKFFSSLAEKKIRAVGGDCILTAMSHRKFEHPRSGS
LGFSPRKRCRRGKGKVKSFPRDDASKPVHLTAFMGYKAGMTHIVRDVEKPGSKLHKKETC
EPVTIIECPPMVVVGAVGYVKTPRGLRSLNTVWAEHLSEEVKRRFYKNWYKSKKKAFTKY
AKAELAALKKHCCVIRVLAHTQVKK--FGVKKAHLMEVQVNGGTVAQKVDFAYSMFEKQV
SVDAVFQPNEMIDTIAITKGHGVQGVVQRWGVTRLPRKTHRGLRKVACIGAWHPARVKWT
VARAGQQGFHHRTEINKKVYKIGK-----LATTEFDVTKKEITPMGGFPHYGVVSEDYLM
IKGCVPGTKKRAITLRRSLLPQTSRNALEEVKLKFIDTASKFGHGRFQTTEEKLKTFGRK
TKKTQENINARLALVMKSGKYTLGYKTCLKTLRSGKAKLVIICNNCPAVRKSEVEYYAML
AKTGVHHYGGNNVDLGTACGKYYRVSVLAITDPGDSDIIKT-KEQVTREYTIHLSKRLHK
TSFKKCAPKAVKEIRKFASKVMGTSDVRLDVKLNKAVWSKGIKNVPTRLRIVISRRRNDD
EDAKEEMYSFV----GTVMVQPLKKVKIVKKRTKHFDRHQSDRKDSIKTSWRKPKGIDNR
VRRRFKGALPMPNIGYGSNAKTRHTLPNGFLKYTVNNVKDLELLMMHNRRFCAEIAHNVA
VLKRKAIVERAAQLNIRVINGAARLRSQEDELFVKGHILGYKRSKANQQNHTALLKVDGV
ATKKEVAWYLGKRIAYIYKAFRCIWGRVMRAHGNVGVVKAKFSSNLPPISLGGAVRVMLY
PSRVGLAVGLNKGHVVTKRSRTKGRLGKRVKFVREVIRDVAGLAPYEKRIMELLKVGKDK
RALKVAKRKLGTHIRGKRKREELAGLMRMSKRTKKVGIVGKYGTRYGASLRKVIKKMEVS
QHSKYFCHFCGKFAMKRQAVGIWGCKACNKVQAGGAYTLNTASSVTVRSTIRRLREQVEA
QIFVKTLTGKTITLEVESSDTIENVKAKIQDKEGIPPDQQRLIFAGKQLEDGRTLADYNI
QKESTLHLVLRLRGGIIEPSLQALARKYNQEKMICRKCYARLHPRAKNCRKKSCGHTNQL
RPKKKLKLREQDLKALDVAKLTPLSPEVISRQATINIGTIGHVAHGKSTVVKAISGVQTV
RFKNELERNITIKLGYANAKIYQCGNAACERPSCYRAYGSAKEDNPPCELCG----MELV
RHVSFVDCPGHDILMATMLNGAAVMDGALLLIAANETCPQPQTSEHLAAVEIMRLKDIII
LQNKIDLITEPNAISQHDAIKKFIQGTIADGAPVVPISAQLKYNVDVVCEYLVKKIPVPV
RDFVSPPQMIVIRSFDVNKPGSEVDELKGGVAGGSILQGVLKMGQEIEVRPGIITKDAEG
RVKCIPIFSRIVSLFAEQNELQFAVPGGLIGVGLTVDPTLTRADRLVGQVLGQVGALPDV
YSELEVNFFLLRRLLGVRSKEGEKQGKVTKMSKGEVLMLNIGSMCTGARVLAVKGDLAKL
QLTSPVCTKEGEKVALSRRVEKHWRLIGWGQIQKGLKMDMGYVKVIKTSPYFSRFQVKYR
RRREGKTDYRARLRLVKQDKNKYNTPKYRLVVRFTNRDITCQIVRSTIKGDIVEAAAYAH
ELPDYGLECGLTNYAACYCVGLLVARRILTKFGLDKHYPGQTEPDGEDYNIEPRPFFCLL
DTGLKRTSTGSKVFGCLKGALDGGLDIPHNEKRLVGYDDAEVLKKYIFGGHVAEYMEEME
EEEPEKYMKHFAKYVEADLSGGDLEDKYAEVHAAIREKPVKEKAARAAKRWHTPKLTLEQ
RRENAALPRFYPADDQTKLRASITPGTVLILLAGRFKGKRVIFLGQLPSGLLLVTGPFKL
NGVPVRRVNAAYVIGTSTKVSLPKLDLSKFTDSYFKFFYIANQKTLDAALLP-------L
KGYLSTRFTLKDGDRPHLMKFVPELLAKKRKRDDEAAAKRAADALTSRKKARATRKDIFK
RAEKYVAEYRTQEKDIVRLKREARSKGGFYVPPEAKVIFVVRIRGLNKIAPKTKKILQLL
RLKQLNMGVFLKVSKPVLNMLQRVEPYVAFGYPNLKSVRELIYKRGYAKIKRIPLTDNRI
IEENLGKHGLICMEDLVHEIYTCGPKFKEVSTFLWPFKLSSPNGGMHYVEGGQAGNREDK
INAFIR---MGRVIRSQRKGRGGIFKSHNTHRKGAAQHRVMDSAERNHYIKGVVAEVIHD
PGRGAPLARVTFRDPIRYKHQKELFIAAEGIYSGQFIYCGRKAALSIGNVKPLGDMPEGT
IVCNVEEKAGDRGALARCSGDYAIVVA-TGITRIKLPSGAKKVVSSACRATVGQVAGGGR
TEKPMLKAGRSYWKYKAKRNSWPKVRGVAMNPVEHPHGGGNHQHIGHASTVRRSAPPGQK
VGLIAARRTGRLRGMKLLLASRTLPVPSGISIEVKGRAVRVKGPRGTLTRDFKHLAVDM-
-------LKVDCHFGKKKRLASIRTVCSHVKNMFTGVTKGFEYKMRLVYAHFPININIEN
QGKKVEIRNFLGEKRVRVVNMLDGVKIARSDGVKDELVLQGNDLENVSRSAALINQSCHV
RVLDIRKFLDGIYVSEKGLL-MLIPKKNRREVYKYLFKEGVLQAEKDFNLKEHPEI-VPN
LQVIKLMQSFKSQELVTERFSWRHYYWFLTNKGIDYLREYLNLPSEIVPATLKKSYQPQF
MGRMHSKGKGKASSAIPYKRSPPSWCKTTGAEVQEMICKFARKGMTPSQIGIVLRDQHGV
PLINTVTGSKVLRILKGAGLAPEIPEDLYFMIKKAVSIRKHLERNRKDKDGKFRLILVES
RIHRLARYYKRVRKLPPNWKYMVRISVLGDALKTMYNAEKRGKRQVLLRPASKVVIKFLS
LMMKHGYIGEFEYVDDHRSGKIVVELNGRLNKCGVISPRYDIGHSEIERWVARLLPSRQF
GIIVMTTSAGIMDHEEARRKRVGGKVLGFFYWEESFESFDQMNLHENLLRGIYAYGFEKP
SAIQSKGIVPFTKGLDVIQQAQSGTGKTATFCAGILNNIDYNSNECQALVLAPTRELAQQ
IEKVMRALGDFLQVKCHACVGGTSVREDARILGQVVVGTPGRVFDMLRRRYLRADSIKMF
TLDEADEMLSRGFKDQIYDIFQLLPPKLQVGVFSATLPPEALEITRKFMNKPVRILVKRD
ELTLEGIKQFYVNVDKEEWKLDTLCDLYETLAITQSVIFANTRRKVDWLTDKMRERDHTV
SATHGDMDQNTRDVIMREFRSGSSRVLITTDLLARGIDVQQVSLVINYDLPTQPENYLHR
IGRSGRFGRKGVAINFVTKDDERMLQDIQRFYNTVIEELPSNVADLI-SVQTFGRKKTAV
AVAYCKGSGLIKLNGQPLELVKPEALRFKVFEPILVIGRAKVKNLDIRLRVKGGGHVSQI
YALRQAIAKAVVAFYQKYVDEQSKQQIKDALLQFDRTLLVADPRRCEPKKFGGRGARARF
QKSYRMGRVRTKTVKKASRVIIEKYYGRLTMDFDTNKRVVEEVALIATKRLRNKIAGFTT
HLMKRIQRGPVRGISLKLQEEERERRMDFVPEESAINTLSIEVDKDTMDMLKSINMGTLS
GSVKDVPAEDFIKAYAAHLKANDKIQLPSWVDVVKTGKFKELAPYDPDWYYVRAASVARK
LYIRQGMGVGLFRTQYGG---RGSKPEFQSKASGGLVRHIMKQLEECGLMEKAPEKGRRL
TANGQRDMDQIAGREKWVPCTKLGRLVQQGKIKSLEQIYLFSMPVKEYQIVEYFLGSALK
DEVMKIMPVQKQTRAGQRTRFKAFVVVGDFNGHIGLGVKCAKEVATAIRGAIIQAKMSVV
PVRRGYWGNKIGKVHTVPTKVTGKCGSVTIRLTPAPRGAGIVAARTPKKVLQMAGIEDCY
TCSRGSTKTLGNFVRATFNALSRTYGFLTPELWRESKYTKAPFQEFTDFLAKPHRIRITL
TSKNVKNLEKVCADLIKGAKEKQLKVKGPVRMPTKVLRITTRKAPSGQGTNTFDRFEMRI
HKRLIDLHSPADVVKQITSISIEPGVEVEVTIKTRGMGAGRKLRVHRREERWADKDYNKS
HLG---PFAGASHAKGIVLEKIGIEAKQPNSAIRKCARVQLIKNGKKIAAFVPMDGCLNF
IEENDEVLIAGFGRRGHAVGDIPGVRFKVVKVSGVSLLALFKGKKEKPRSMTCTIRTRKF
MTNRLLQRRQFIIDVLHPGRANVSKSELAEKLSSMYEVKDSQCIFLFGFRTQFGGGKSTG
FGLIYDDLKAAKQFEPKYRLVRNGLEKKVEKSRKQMKERRKRAKKVRGAKK-MTKKRRNR
GRAKHGRGHVNRVRCESSGAMVPKDKAIKRYIVRNIVDASALRDMQEACVVDNYALPKIY
RKVYYSISAAIHSRVVRVRNAKERRNDIDLLNPPAELEKTKHKRKRLVQSPNSFFMDVKC
QGCFNITTVFSHSQTVVMCGSCSSVLCTPTGGRARLTEGCSFRRKSDHPLENRWTLWFDN
QYGQSLRSVYTFDTVEDFWCLYNNIRTPSQVNVGATYYLFKEGIEPKWEDPKNLKGGSWT
APVPLDAWWLNTVLACIGEQFGDEVNGIAVVIRARGDRIELWSRTASNEAAQTMIGKQLK
QIGFSV---QISKKRKFVQDGVFYAELNELLTRELAEDGYSGVEVRVTPMRTEIIIRATR
TQNVLGEKGRRIRELTSVVQKRFNFPPDSVELYAEKVSDRGLCAIAQAESLRYKLLGGLA
VRRACYGVLRFVMESGAKGCEVIVSGKLRAARAKSMKFKDGYMVSSGNPAKVYIDGAVRH
VLLRQGVLGIKVKIMKEWDPTGKRGPRTPLPDVVKVLEPKEMAVGKNKRISKGKKGGKKK
ASDPFAKKDWYDIKAPTMFTVRNVGKTLVTRTQGTKIASEALKGRVFEVSLADLQKNEDD
AFRKMRLRVEDVQGRNCLTNFWGMDFTTDKLRSLVRKWQTLIEAHVDVKTTDGYTLRVFC
ISFTKKRQGQIKRTCYAQSAQIRQIRKKMMEIITREATSCDLKELVAKFIPESIGKDIEK
SCQGIYPLQNTFIRKVKVLKAPKFDITKLMEVHGDSEEVGAKIEMVRGPKKHLKRLNAPY
HWMLDKLSGIFAPKPSAGPHKQRECLPLLLILRNRLKYALTGKEVQSILMQRLVKVDGKV
RTDHTYPTGFMDVISMEKTDENFRLVLDTKGRFVVHRISKEEAAYKLCRVRKVEFGKGGV
PYVITHDGRTIRYPDPEIKANDSIMLDIETGKIKEFVKNDVGALVMVTGGHNAGRVGKIV
HKEKHKGSFEIVHIEDAAGNRFATRLTNIFVIGKEGKPLISLPKGKGIRLTIIQEQDVKL
FGKWSFEDIEVTDISLEDYIAVKKYAVYVPHTAGRYQKRRFRKALCPIVERLCNSLMMHG
RNNGKKLMAVRIVKHAFDIIHLLTDQNPIQVVVDAIINSGPREDATRIGSAGVVRRQAVD
ISPLRRVNQAIYLLTTGAREAAFRNIKTIAECLADELVNAAKGSSNRYAIKKKDEIERVA
KANRMKLNIAYPATGCQKKLEVDDEAKLRAFYDRRVAAEVDGEVLGEEFKGYVLKIAGGQ
DKQGFAMKQGVLTNARVRLLMTPGDQGFRGYGRRKGERRRKSVRGCIVSPDLAVLNLVIV
KKGEQELPGLTDEEKPRIRGPKRASKIRKMFNLGKVDDVRKYVKKHRKCPKIQRLVTPAA
LQRKRARKSLKKRQQEKNKTDAAEYHKLLMQRLKEQRERRSSLDAGASLTYPQQAGTVRK
NGYLVISGHPCKVVDVSTSKTGKHGHAKCNFVAIDIFTGKKYEEMTPSSHNVDVPNISRK
EYTVIDITDEGIVSMMDESGNTRDDMFL-IMKEHWANDKEMAVTVVKAMGQEMINSVKVY
RNYGKTFKKPRRPYEKERLDAELKLVGEYGLRNKRELWRVQMVLSKIRNAARVLLTLDEK
DPKRIFEGNALMRRMNRYGLLNESQDKLDYVLALTPQDFLERRLQTLVFKQGLAKSIHHA
RVLIRQRHIRVGKQVVNVPSFMVRVDSQKHIDFALTSPFGGGRPGRVKRK-SQKEQDIQM
MLAAQCHLGTKNCHYQMERYMYRRRQDGIYIINLEKTYEKLQMAARIIVAIENPQDICVL
SARPYGQRAVFKFAQYLGCKSMAGRHTPGTFTNQIQKAFEEPRLLILTDPRTDHQPVKES
SYMNIPTIAFCDTDSPLTHVDVAIPANNKGKHSIGVLYFLLARMVLEMRDQINVTNPWSV
PVDLFFYREPEEADPLADAVHIRVQQRNGRKSLTTVQGLKEKYDYNKVLKALKKEFCCNG
TVVEDPELGKVIQLQGDQRKNVSDFLLGQKLVKKDQIKIHGFMLDINLFRTEKGGDPEIV
RESQRRRFADVTLVDQVIALDAEWRQVRFQLDQLNKEFNALNKEIATSKEMKKKIETEEK
DVIKDSKVVAIGNIVHDSVPVSQDEANNAIVKTFGENHVDLVLLLGIVNMEAGQEVAGGR
GYYLTHEGVLLNQALINAALQMAYKRGYAPVHTPFFMRQEIMAECAQLSQFDDELYKVTG
EGDDKYLIATSEQTLCAMHRKGWFEKADLPTKYVGYSTCFRKEVGSHGRDTLGIFRIHQF
EKVEQFVIASPEGNASWEAMEEMLANAEDFYQSLGLPYRVVNIVSGELNNAASKKYDLEA
WFPASATFRELVSCSNCLDYQSRRLDVRL-----ETTKSFVHMLNSTLTATERTLCCVLE
NYQTPDGVRVPDALKPF-GVEFIPFRHQDSRMYEAKYPEVDDVVMVQVKSIAEMGAYVSL
LEYNGIEGMILLSELSRRRIRSITKLIKVGRQEPVMVLRVDKEKGYIDLSKRRVSPEDVA
KCEERYNKSKLVHSIMRHVAETTGRDLEALYDNIAWPLYKLYGHAFDAFKTMVT------
---LLKNIKRRMTPQPLKIRADVEMTCFTYDGIEHIKSAIRAAEATSTEECPVKMKLVAP
PLYVLTTQTLDKNKGVEVLTAACEACQKSIEASRGKLVVKEAARAVSERDDRLLNEKLEQ
LEAANAEVDGDYAQIVIGPAGCGKSTYCHTLYEHCLAIKRSVHCVNLDPAAEAFQYPVSF
DIRDLVSLEDVVEELGLGPNGGLLYCMEYLEDNLWLGEQLESYGDDDYLVFDCPGQIELY
NHLSVFRSFVDFLDGWNVCVVYCLDAHFITDIAKFMAGALQALAAMVKLELPHVNVLTKV
DLLLFPDSALLLPQLAPRFRALNKAMGQLLEEFSLVSFMPLDITDRVREVWADNMEVEFA
LLRDIVEDYPYIAMDTEFPGVVAKPIGTFKSSREYLYKALKMNVDMLKLIQLGLTLTDAK
GTLPWQFNF-FKLSDDVYAQDSIELLKQSGIDFALHEARGIDVHRFGELLMTSGIVLNDD
VRWITFHSNYDFGYLLKILTCQPLPGTEQEFFELLNIYFPNIFDIKYLMRYNLHGGLNKL
AEMLDVQRIGPQHQAGSDSLLTSATFIKLANKYFHGKHMGVLFGLG--------------
------------------------------------------------------------
------------------------------------------------------------
------------------------------------------------------------
------------------------------------------------------------
------------------------------------------------------------
------------------------------------------------------------
------------------------------------------------------------
------------------------------------------------------------
------------------------------------------------------------
------------------------MATRTQFENSNDVGVFAKLTNAYCICALGGAENFYS
VFEAELSDHIPVIKTSVAGTRLVGRLTVGNRNGLLLPNTTSDQELQHIRNCLPDEVVVQR
IDERLSALGNCIVCNDYVALIHPDIDRETEEIVADVLGVEVFRQTVAGNVLVGSYAALTN
QGGLVHPKTSIEDLDELSSLLQIPLVAGTINRGSDVIGAGLVANDWAAFCGLDTTSTELS
VIESVFKLRDAQPMNIVNDLRASLIDTMAGLYDPRMGPCGTCLLSHDRCPGHFGRIELPV
PVYNPLVFKVMYKLLRCTCLRCLPVAPNKFRNVILAIRQQLEKKEGLFRKNMMGKRVNFA
ARSVISPDPYIGAGEIGVPGDLMLTNRQPTLHKPGLMAHRATIRMHYANCSTFNADFDGD
EINLHLPQDQLGRSEGYVIVHADQQYIVPTDGKPIRGLIQDHVVAATLITKRGTYFTLKP
RQLWSGKQHRGALVRGVVDKNAFGGLVHAVQELYLLSAFSRLFTYYLQWHGFTCGMDDLL
LVMTITGAKGSLVNFSQISCLLGEGRRPPRSGKTLPCFGRSNGFIGDRFLTGLRPQEYYF
HCMAGREGLVDTAVKTSRSGYLQRCLVKNLESLRVHYDGQFAYGEDGGVLAAQSVGEPST
QMTLNTFHMAGRGLGIPRLREILMT-----------------------------------
------------------------------------------------------------
------------------------------------------------------------
------------------------------------------------------------
------------------------------------------------------------
------------------------------------------------------------
------------------------------------------------------------
------------------------------------------------------------
------------------------------------------------------------
------------------------------------------------------------
------------------------------------------------------------
-------------TRLWRVRRTCLQMLNDRGYLDQFRDRKDDLTILVPRQDDPTEQIFVF
FPEEQKVGVKTIKLLAERMKDEKVNRAIMVTPSKFTPFAKSALEPKYHIEHFLESELLVN
ITEHVLVPEHRILSPDEKRTLLDRYKIKETQLPRIQASDAVARYLGLQRGQVVRIVRPSE
TAGRYVTYRF--------------------------------------------------
---------------------------APVRQVKAIQFSVWDPAEIKAYSVAEIVTSETY
EKGKPKLGGLSDPRMGTMDRGGICTTDGANANDSPGYFGHIALARPVYHIGFIKTVVRVL
RCVSYHTSRLLVAYGLRISDSEKRLRYFVHL-GNPQPSYRLDGLKIMAEFERKQELTAAR
ALEIMKRIPAEDCRALGFDCRFTRPDWMIIQNMPVPPPPVRPSVMMDSSSRCEDDLTHKL
AEILRTNNAIKKQDATGTPQHVIAEQIMALQYHITTYFDNSSPGIPKSNQKSGRPIKSIS
ERLKGKSGRIRGNLMGKRVDFSARTVITGDPNIGIDELGVPWSIALNLTFPETVTPFNIE
KLQKLVDNGP-----AKHIIREDGRRVSLAVVKGDADRRLEPGDK-XRHLINGDLVLFNR
QPSLHKMSMMGHRVRILPYSTFRLNLSVTTPYNADFDGDEMNMHVAQTHETRAEMANLMM
VPRNIVSPQANKPVMGIVQDALLGTRMMTKRDIFIEKDNFMNCVMGIEDWDGTVPMPAVL
KPRPLWTGKQIFSMFVPDVNLKNKSAWYKDADVPDMSVDDAQVLIRQGELLTGALCKKTV
GNGAGGLVHLTWLEHGPHAARGFINNVQRTVNYWVLNHGMSIGIGDTVADAKTMAKVNEI
IEEAKRKVKEVVEKYQQNALEAQPGRTIHESFEAQVNQILNKCRDDAGKAAYMSVDLSNN
IIKMVTAGSKGSNINISQMMGCVGQQNVEGKRIPFGFQNRTLPHFNKDDLGPEARGFVGN
SYLRGLTPQEFFFHAMGGREGLIDTAVKTASTGYIQRRLVKAMEDMVVRYGGTVRNSQGD
VVQFLYGEDGMDAVRIEGQMFEYLKWDPAKLDKAYRLSAEEYEALRTDPAVEQAMRDEMA
QIKEDLRVLREEVLTNGDEKVNIPLNLARLIWNAQTKFNCKPHRP--LQVKEVITKVREL
CERLSVEAQRNATIMFHSLVRMHLASKRVMSEYKLNNKALDWLLGELETRFFLAQAHAGE
CVGTVAAQSLGEPTTQMTLNTFHFAGVSAKNVTLGVPRLTELINLAKNIKTPTLTVHLLP
GLRENKDAAKEIQSKLEYTCFKNVVKTTEIWYDP----TVIGEDEEMLSSYYDL-DSHWL
LRFELNRGAMLDKGLTLGAVQKALQDEWEDFINVLVNDDNAEKLIMRIRV----------
-DVRLHGVPNIRKVFIRAENQHY-FRKYEEWILDTEGINLEQVLAFEGVDSRRTMSNSII
EVLEVLGIEAARAALFKEVRNVIQFDGSYVNYRHLACLVDIMTCKGCLMAITRHGINRNG
NGPMTQCSFEETVDILYRAAMFGERDKLMGVSDNIMMGNMCPLGTGSFDLLLDESALYLD
QEALDGLGLSRYCCRRMLMTHVDLIEKLLVQEDSWNVITAFFDDKGLVRQQLDSFNEFVN
VTIQEIIDETPEIVIKPESQHLPGYIIKFGQVYLSRPQITEQDGESVVLFPKEARLRNLT
YCAPLYVDVHVHLGKVPIMLKSERCNLH---------XXXXXXXQGGYFVINGSEKVLIA
QERMANNHVYVFKKSQPSKYTFCAEIRSVVEGSTRSASSMSIMM-IRAQIPYIRAEFPIF
ILFRALGFVSDRDILEHIVYDL-DPAMLEALRSSVEEAQEVQTQEEALNYLGKRGTVT--
---------------------XXXX-METRKGYFVGYMVHRLMLVALGRRPEDDRDHYAN
KRLDLGGPLMAGLFRLLFRKLCKELRMQAQRMVDAGKEINVAINDKVITRGLKYSLATGN
WGEQGKQGIRAGVSQVLARLTYASTLSHLRRVNSPIGREGKLAKPRQLHNSLWGIFCPAE
TPEGQAVGLVKNMALMCYITVGTPSLPVVAHLEEFNTEALDEVTPADIAASTKVFINGVW
LGIQRDPTALIKNLRAMRRQVAFSTEVAIIYDGPLKELRIFTDYGRASRPLYICLLVSKH
HIRRPQLVQDGLVEYIDAEEEETTMIAMTIADLYTHCEIHPAMILGVCASIIPFPDHNQS
PRNTYQSAMGKQAMGMYATNYQTRMDTQGFVLYYPQKPLVCTRAMDYLKFRELPAGINAI
VAIMCYSGYNQEDSLMLNGSSIDRGFHRSIFYRAYKEEEKKAGSMAREEIEAPDPSVTSK
MKHGTYDKLDADGLCPPGTRVSGEDIICGKTVTLKKDASLALRGHEAGVIDQVMLTTNDE
GQKFVKIRVRTICIPQVGDKFASRHGQKGTCGITYTMEDMPFTAEGIVPDIIVNPHAIPS
RMTIGHLVEALMSKVASLMGSEGDATPFTKVTVDNVSQMLHDLGYQRRGWEVMYSGHTGR
QLRAQIFLNPTYYQRLKHMVDFKIHSRGRGPVQVLTRQPAEGRARDGGLRFGEM-XXXXX
XHGAAAFLKERLFDQSDAYRIHVCERSGLIAVANLKKQQFTSTIYKDGSNIYQVYIPYAC
KLLFQELMAMCIAPRM-TDKNIEMWKIKRLIKALEAARGNGTSMISLIMPPKDQVARVQK
MLGDEYGTASNIKSRVNRLSVLSAITSAQQRLKLYNKVPPNGLVVYTGTIMTDDGKEKKV
NIDFEPFKPINTSLYLCDNKFHTEALNELLESDNKYGFIIMDGNGSLFGTLCGNTREVLH
KFTVDLPKKHGRGGQSALRFARLRVEKRHNYVRKVAEMAVQFFI----RPNVSGLVLAGS
ADFKTELSQSDIFDPRLQAVVLGVVDVSYGGENGFNQAIELSAEMLANVKFVQEKRLIGR
FFEEISQDSGKFVFSVKDTMQCLEMGAVEILIVWENLDCDRYELMNPSTQKVEVKLLNAE
QAKDLSHFKDLEVQDKMPLLEWLANNYKKFGCTLEFVTNKSQEGSQFCRGFGGIGGILRY
QVNLAEL--TISVLEPDYMVFELKNTDPSSANALRRAMVAEVPTIAIDLVEMENNTTVLN
DEFLAHRLGLIPLVSRN----------------AFSLDVMCDVTSNDLPIVICKLRRGQH
LKLVARARKGIGKDHAKFIPVATAVFQYKAQITVQDHFIFRVEGTGVLE-----------
------FYFLTLSKSLDIHPKHFGSKLREVIREKLIAETEGTCTGKYGYVVAVTKGRIR-
-SGYATFEVSYGCIVCRPYKGEVLDAVVTSVNKMGFFAQAGPLQLFVTQHLIPDEFEFDD
QTTRIQGGTHVRIRIVGIKYDPSEVFCIATMKEDYLGVIEDVFDVVKKFDNVSRFICHSD
LYEMDLHIDINTELFPLQRNDKFSLVLAWTINLDRTLMDNYDYVMHGKVFKYVFVSFGGL
LMKLAGDPAKEVDNNVYLLLKK--------------------------------------
------------------------------------------------------------
------------------------------------------------------------
------------------------------------------------------------
------------------------------------------------------------
------------------------------------------------------------
------------------------------------------------------------
------------------------------------------------------------
------------------------------------------------------------
------------------------------------------------------------
------------------------------------------------------------
------------------------------------------------------------
------------------------------------------------------------
---------------------------ALLPAFLKVRGLVKQHLDSFNYLLNSELRKIVN
EKVTCDTDPNFYLKYTNIYVGGPSGTTPQQCRLRDATYSAPITVDIEYTRGKEIVIGRMP
LMLRCDRCVLYNKNEAQLAQLGECPLDPGGYFIVRGTEKVILIQEQLSKNRIIIDTDSHN
EVMASVTSSTHERKSKTNIVFSKGKIYLKHNAFQDDVNIFVVLKAMGCESDQEAVQAVGL
VPSVQEAKGLGVFTQMQALDYLGGKARDVLAHVVLCHVPVPRYQFAQKIAYVAVMVRRML
YAVLDPACIDDRDYYGNKRLELAGGLLSLLFEDLFKRLNSDIKRQADAVLFDVAKAIRTD
TITYGLESALSSGNWIIRRFRMERKGVTQVLSRLSFIAAMGMMTRMTSQFEKTRKVSGPR
ALHPSQWGMLCPADTPEGESCGLVKNLALMTHVTTDEEEGPLIRLLVMLGTEPITAIAPA
EMHGHGGALVFLNGTLVGVHRRPHRLVREARELRRAGHLGEFVHV---------YISCDG
GRVCRPLIICDAGVPRVRQEHITKLRSGXXXFPDFLARGLLEYLDVNEENVSLIALYEKD
CNKLTTHLEIEPFTIMGVVSGLIPFPHHNQSPRNTYQCAMGKQAMGNIAYNQMSRMDSLL
YLLVYPQRPLLTSRTIELVGFDKLGAGQNASVAVMSYSGYDIEDAIVMNKYSLDRGFGRC
IVLKKYGASLRKYANRASDRILLDRDGIACVGDYILPGDVYINMQRPSNTYRPSPMSWIV
DKVQITANDESHYSIKVLIRHTRRPELGDKFSSRHGQKGVVGNIVRQEDFPFSERGVCPD
LIMNPHGFPSRMTVGKMIELLGSKAAVSCGRFHYGTAFKVEDISATLVRHGFSYSGKDFL
TSGITGEPLEAYIFMGPVYYQKLKHMVLDKMHARARGPRVVLTRQPTEGRSRDGGLRLGE
MERDCLIAYGASMLLLERLMISSDQFEXXXXXXXGLLGWTSDNMATIKIPYACKLLFQEL
QSMNIIPRLR
>EP00184_Porphyridium_aerugineum
MVNFTVDQMRGIMDKAANIRNMSVIAHVDHGKSTLTDSLVAAAGIIAMAAAGDTRLTDTR
QDEQERGITIKSTGISLYFEMPXREFLINLIDSPGHVDFSSEVTAALRVTDGALVVVDCV
EGVSVQTETVLRQALAERIIPVVAINKLDRAFLELQLQPEDMYRNFQRVIENVNVTIATY
QDTAMPDQQVFPEKGTVAFSAGLHGWAFTVTRFARMYAKKFGIDVEKMTERLWGDNFFNK
EEKKWTKRAFCEFVLKPLQKIIELAMSDKVPELEKLLKSLNIELKTEDRDLRGKQLMKRV
LQKWIPADQALLEMMVCHLPSPARAQKYRVETLYEGPMDDAAATAIRNCDPNGPLMVYIS
KMIPAADKGRFIAFGRVFSGTVRSGAKVRIMGPNYVPGEKKDLGVKNIQRVLLMMGRKTE
SIETIPCGNTVGLVGLDQFLIKSGTLTDLEDAFPLKDMKYSVSPVVRVAVEPKNPSDLPK
LVEGLKRLSKSDPLVQCFTEESGEHIIAGCGELHIEICLKDLKDDFMNGAEIKVSNPVVT
YRETVVCLSKSPNKHNRMFIYAEPLPEGLPNAIEEGKITARDDFKARAKVLAKDYGMNEE
MCKKIWCFAPDTTGPNMFMDVTKAVQYVTEIRDSVIGAMQWAAKEGVVCNENMRGIAFYL
ADCVLHADAIHRGAGQVMPASRRAMFGAQIKADPKLLEPIFLVEIQCPEQAVGAIYSVLN
RKRGLVFEEQQRPGTPMFNVKAHLPVSESFGFTADLRAATSGQAFPQCVFDHWAVMPGCP
YVAGDKILELVSQIRTRKGLKPTPPSLDEFYDKLEKKKQYFKRLEGFFDQFDRFFLVNAD
HVGSKQLQELRITLRKTSEIVMGKNTMMRKAIRGILKKHPELEPLIPKLIGNIGIVFTKG
ELKDVRDIMIHNKVPAAARAGTLAQCDVTIPAGPTGMEPTMTSFFQVLNIPTKINKGQIE
ILSDVPLLKEGEKVGSSEVALLQKMGITPFSYSLKVLAIMDKGSMYSPKVLDITAEHIKK
HLITGLRNVAAISLATDYPTAASVPHSIANGFQNLMFAALGSGVTFKQVQKLKDILDNPE
ALDTGFDLFGSFYQHYRVSTVGIQLEDSLEDMVNSNIMTEDQAEMVRLQFDRTISAALAS
QVKAKGVLKGKLDHYRNCDNVWTFFLNSASIRIKLKIIACDGCTECRDIVENWKEGNLVC
RDCGVVVQTDLVDLGSEWRTFTDPNRVGGPANPLLQLNKAQKSDRYLIDVFARVNRIAEH
FSVSQHVRDRTEEIFKRIIAACLLIAFRNGGVPRGYKEVCALTHVPIDYLARYCSRLGLE
VLNWTIYVGRQPNSIMAACLFIVCRLGEEIGAIAGVADVTVRVTYRMILPYLSSILPCPK
CDYDTQRGDAVCVRCGTVIEENTIVAEVTFQEDSRGRSSVIGQHVTQLTIAKARRALLHL
VDAALRLFRLGVERNFHKGRRMNLVCCACLYVICRMEKTPHLLIDFSDILQINMYELGNT
YLKFVRLMDPSLYIHRFASKLEFGNKTHDVSMSALRLVA---------------------
---------------------------------------------MHGILPSIQNVVSTT
NLSVALDLKEIAMRARNAEYNPKRFAAVVMRIRDPKTTALIFSSGKIVVTGAKSEDAAKL
ASRKYARIVQKLGYSKFTEFKIQNIVASVDVNFPVRLEPLAHAHNHFCSYEPELFPGLIY
RMLNPKVVLLIFVSGKVVLTGAKVRQEIYDAFNNIYPVLTLFR-----------------
-------------------------------------------------------LYRYS
KLLEINSFRGKTADFMYMLLFGSGLLLMVSPIVFMGPSLTFMMVYVWGRRNERQMMNFLG
LFNFRAPYLPWVLLLFSVILGSSPMIDLLGILAGHTYFYLADVYPQITRLLKTPRFLSGP
AIGIDLGTTYSCVGVWQNDRVEIISNDQGNRTTPSYVAFTDTERLIGDAAKNQVAMNPYN
TVFDAKRLIGLRYDSPSVQSDIKHFPFKVIGSDDNKPKIQVQYKGETKTFTPEEISAMVL
SKMKETAEAYLAKEVKNAVITVPARFNDSQRLATKDAGQIAGLNVLRIINEPTAAAIAYG
LDKDRTVLIYDLGGGTFDVSLLSI--GVFEVKATAGDTHLGGEDFDNRMVNFFVNEFKRK
HKKDM---ARAMRRLRTACERAKRTLSSATQTSVEIDALFDGIDFYSSVTRAKFEELNMD
LFRSTLEPVEHVLREAKVSKAEVDDIVLVGGSTRVPKVQQLLTDFFNGKELCKSINPDEA
VAYGAAVQAAILTGDTSEKTQDLLLLDVTPLSLGLETAGGVMTVLIKRNTTIPTKKQQIF
STYADNQPGVLIQVFEGERARTKDNNLLGKFELSGIPPAPRGVPQIEVTFDVDANGILNV
SAEDKSTGNKNKITITNDKGRLSKDQIESMVRDAEKYKAEDEMAKKRIEAKNGLENYSYN
VRNTIQDDKLASKLSPEDKKAIETKVNDALKWLEENQHASTEEYESMQKSLESVVNPIMT
KMY-PTVEEVDVETYQFQAEINQLMSLIINTFYSNKEIFLRELISNSSDALDKIRYQSLT
DKKVLDSEPALEIRLVAEPDKKVLTVIDTGIGMTKTDLVNNLGTIAKSGTKAFMEALSAG
ADVSMIGQFGVGFYSAYLVADNVIVRTKHNDDEALIWESSAGGSFTIRPDLKRGTAVTLH
MKEDQVEFLEERRLKDLVKKHSQFIQYPINLWTEKEVEKEVDNVEDV-KVKEIVHEWQLL
NKQKPIWTRKPSDVTRDEYTSFYKSLTNDWEDYLAVKHFSVEGQLEFTALLFTPKRAPFD
LFEPKKKLNNIKLYVKKVFIMDNCEEIIPEWLNFIKGVVDSEDLPLNISREMLQQNKILK
VIRKNIVKKCMEMFSELSENKEDYKTFYEQFSKNLKLGIHEDSSNRDKLADLLRYNSTKS
PDELMSFKEYVGRMKEGQKNIYYITGESKKAVENSPFLEKLKKKGFEVIFMVEPIDEYCV
QQLKEYEGKKLVCCTKEGMDIEETEEDKKARDAEKASFENLCTVIKDILADKVEKVIVSD
RLSDSPCILVTGEYGWSANMERIMKAQALRDSSLSMYMSSRKTMEINPTNTIIKELRARV
EADKSDKTVKDLVNLLFDTALLTSGFSLDEPNIFAARIHRMIKLGLSLDLPAVSQMEEVD
------------------------------------------------------------
------------------------------------------------------------
------------------------------------------------------------
------------------------------------------------------------
------------------------------------------------------------
--------------------MSRGSSAGYDRHITIFSPEGRLYQVEYAFKAVKAAGITAL
AVCGKDSVCAVTQKKVPDKLIDPASVTHVFRLSENHGCIGTGIISDAKAQVQHARAQAAE
FQHNFAYEIPVDQLAKRIADRNQMYTQHAYMRPLGVTLTILGMDEERGPQLYKCDPAGYY
IGVRACAAGQKDQEVVNYFEKNFKGTVEAAIIALQTVLAAEFKASDIEVAVVFRKLTDVE
IEGHLTAIAERDMGESDYSFSLTTFSPSGKLVQIEYALNAVSAGATSLGIKAKNGIVIAT
EKRMPSVLMDDRSLEKISLITSQIGMVYSGMGPDSRVLVKKARKQAQTYYRTYKDSIPTS
QLVREIASVMQEFTQSGGVRPFGVSLLVAGYD--GPKLYQVDPSGSYFAWKATAIGKNMV
NAKTFLEKRYTEDIELEDAIHTAILTLKEGFEGQVNENNIEIGVISDDRKFHILSPSEIK
DYLLEIE-----------------------------------------------------
------------------------------------------------------------
------------------------------------------------------------
-----------------------------------------------------MFLTRSE
YDRGVNTFSPEGRLFQVEYAIEAIKLGSTAVGIRTESGVILAVEKRITSPLLEPTSVEKV
MQIDTHIGCAMSGLVADARTLIDHGRVETQNHRFTYDEPMQVESCAQALCDLALRFGEDA
MSRPFGVALLIAGMDGKKPSLIHTDPSGTYVKWDAKAIGAGSEGAQTALQEAYSKTLTLK
EAEVLALRTLKQVMEEKLDKTNVEIGAVRIYSKEELAECISRLMFRNQYDTDITTYSPQG
RVHQIEYAMEAVKQGSAVVGLRSQDYVVLATLKRSSSELASNQRKLFEIDSHCGIAIAGL
TADGRVLTRFMRTECHNYRFVYETVMPISRLILSVADKCQVSTQRASKRPYGVGLLVAGY
DATGPHLYQTCPSGNFYEYEAYAIGARSQSAKTYLEKHFDSFKTASLEELSRHAILALQE
TELTTKNTAIALWTVIDDDEIEPYLMSGIGTGYDLSTTTFSPDGRVFQVEYCSKAVESSG
ATVGIKCKDGVVIAVEKVVTSKMLVKGSQRRCHIVDKHAGLAVAGMNPDGRVIVDRARSE
AEQYRNIYGMDIPGHVLAERLASFVHMYSLYWFVRPFGCAVMMGVY-GPQLYVIEPSGVT
YRYFAYALGKGKQIAKTELEKLDLKNITCREAIVELAK-----REEGKDKDFELEMIWCT
EENKGKCQLVPDTLVTEALDAAMSILTYNGGCVVAMAGKECVAIASDQRLGVQLQTLACD
ATRVFRMNDTLYLGLTGLMTDITSLENTFKFKLNLYKMREGRNIAPTTFANLVSSTLYEK
RFGPYFSEPVIAGLNKDKTPFLCAMDLLGAAAFADDFVVSGTCAESLFGTCETFYRPNMN
PDELFECISQSLLSALDRDCISGWGAMVYVITPEGTTVRKLKARMDMDSIISLVGDGFVL
SAADTTNARSIVVMKENMDKIMELDKHRLLCMAGEPGDVAQFTEYIQKNVHLYELRTGIP
MGTSAIANFIRNELAKSLRRGPYSVNLLLGGYEPAT--ELYYLDYLGTLHQMPFAAQGYC
SYFVLSTLDRYYKKNMSLEEAIEVMKKAISEVKSRFLINQPNFIMKVADKDGVRIKFLHG
TTTLAFVFQGGVVVAVDSRASMGQYIGSGSVKKIIEINPYLLGTMAGGAADCSFWERDLG
RRCRLYELRNKERISVAAASKLLANTVYAYKGMGLSMGTMITGWDKTGPNLFYVDNDGTR
LKGTKFSVGSGSTYALGVLDQGYHWDLSVDDALELGRRSIYHATHRDAASGGYINVYHVK
EDGWVNISHEDSFSPYQNNGGSVVAVAGKDFCVVASDTRFGLGYSIPARKVSRNLIMNDK
VVLATAGMQADTSTLHKVLRTRLRMYQQNHGKPMSLTAVSQMLSNTLYYKRFFPYYTFNV
VGGLDENGEGFAYGYDAIGSHEKVKVVCTGASQSLIQPVLDNQVALTLEQTVELVKDCFS
SAGEREIYTGDYVEICKITATGVEVELFDLKKDGGFSFDNCLRNAMLESSGYTAPRALKT
GTTICGVIFEDGVVLGADTRATSDNIVFEKNCEKIHYIAPNIYCCGAGTAADTENTTGLI
SSQLELHRLSTGRESRVITSLTMLKQMLFKYQGHVSAALVLGGVDIKGPHLYTVYPHGSS
DSLPYVTMGSGSLAAMAIFESEYKDNLTEDEAKALVCKAISAGIFNDLGSGGNVNLCVIK
RGKSEVIKGYARDNQRLYRRPGGYPFPAGTTGVLKSRRALRDFRRVLRQHKDAETKVKTL
REELKGLRAKFDKSEDDLKALQSVGQIIGEVLRELDSDKFIVKASSGPRYVVGVRSKLDK
ALLKQGTRVTLDMTTLTIMRILNREVDPLVHNMLTDEPGLVNYSEIGGLSDQIRQLREVV
ELPISNPELFQRVGIKAPKGVLLYGPPGTGKTLLAKAIASNVDAKFLKVVASAIVDKYIG
ESARVIREMFQYAKDHQPCIIFMDEIDAIGGRRFSEGTSADREIQRTLMELLNQLDGFDD
LGKVKMIMATNRPDVLDPALLRPGRLDRKLEIPLPNEQGRLEVMKIHARKITKHGDIDYE
AVVKLSEGFNGADLRNVCTEAGMFAIRDERDYVVQEDFMKAVRKIADNKKLEGKLDYKAD
WSVAVHPIVLLGVVDHYNRVCKDTKKRAVGVLLGYVSRGKVSCTNYFAIPFEEDEREPDV
WFLDHTYLESMMAMFRKVNAREVIVGWYSTGPKIRPGDHEIHELIKNYAANPVLVIIDVK
PKDLGLPTEAYISIEQAQEDSMFAHLPSEIEAAEAEEVGVGHLLRDIQDSSVSTLTGELA
GKLAAMKSLLNRLQELKAYLFMVSKEELPLNHDILYNMQDIFNLLPSFTLENMIKSFAVK
TNDMMLVLFVASMIRSIIALHNLIDNKIKPDAPVMDTSETIHISSLALLKMLRHGRAGVP
FEVMGLMLGDFVDDYTIKVVDVFAMPQSGTGVSVEAVDPVFQTKMLEMLKQTGRPEMVVG
WYHSHPGFGCWLSGVDINTQQSFEALNQRAVAVVVDPIQSVKGKVVIDAFRLINPQMMVL
GQEPRQTTSVVGHLNKPSIQALIHGLNRHYYSIAIAYRKNELEESMLLNLHKKKWTDSLT
VTDFHEHSKMNESTIQNMLQLAKSYEKAVTEEQKLSKEELTVSRVGKLDAKKHLEDDISH
LMSLNINQCLSSMLDSVIFKKYEPPPAPSRIGK--DVDTRLPSVTPMTKCKLRQLKLERV
KDYLLLEEEFIRNQEKVRPSELRTEEERMKVEEIRGTPLAVGNLEEIVDDNHAIVSSAIG
PEYYVNICSFVDKDQLEPGSTVLLHNKVMSVIGILSDEVDPMVSVMKVDKAPLESYADIG
GLESQIQEIKEAVELPLTHPELYEDIGIKPPKGVILYGEPGTGKTLLAKAVANSTSATFL
RVVGSELIQKYLGDGPKLVRELFRVAEENSPSIVFIDEIDAIGTKRYDATSGGEREIQRT
MLELLNQLDGFDYRGDVKVLLATNRIETLDPALLRPGRIDRKIEFPLPDEKTKRRIFQIH
TSRMTLDKDVNLEEFIMSKSNISGADIKAICTEAGLMALRERRMKVVQEDFKKALENVMY
KKQEGVPEGLYLPPEVLRASTEEIVQRTRLLETEVKVWKSEAQRLLHEKSHMTERIKENT
EKVKMHKQLPYLVGNIVELLEQ--------------KAVVLKTSTRQTIYLPVVGLVDAA
TLKPGDLVGVNKDSYLILESLPAEYDSRVKAMEVDEKPTEDYGDIGGLDKQIQELIEAVV
LPMTHKERFENIGIKPPKGVLMYGPPGVGKTLLARACAAQTNATFLKLAGPQLVQMFIGD
GAKLVRDAFELAKEKAPTIIFIDELDAVGTKRFDSELSGDREVQRTMLELLNQLDGFSSD
DRIKVIAATNRVDILDPALLRSGRIDRKIEFPHPDESARARILQIHSRKMSCSKDVNYEE
LARSTEDFNGAMLKAVCVEAGMLALRSDRGEILHEDFVEGIMQVQAKKKTSLNYYADLYV
RLKALQRQLEFLEIQEDYIKDEMKNLKHELLHAQEEVKRIQSVPLVIGQFLEMVDANTGI
VGSTTGSNYHVRILSTLNRELLKPSSSVALHRHSNALVDILPPEADSTISMVGADEKPDV
TYSDIGGLDIQKQEIREAVELPLTHAELYKQIGIDPPRGVLLYGPPGTGKTMLAKAVASH
TTASFIRVVGSEFVQKYLGEGPRMVRDVFRLARENEPSIIFIDEIDAIATKRFDAQTGAD
REVQRILMELLNQMDGFDQHTNVKVIMCTNRADTLDPALLRPGRLDRKIEFPVPDRRQKR
LIFQVLTGKMNLSDDVDLEDYVSRPDKISGAEIAAICQEAGMQAVRKNRYVVLPSDFEKA
YKMNIRKDGNDFTFYKRPLDEGDIALLKTYGLGPYASVIKKLEEEIKQQSAKVDELCGIK
ESDTGMAPPAQWDLVADKQVMQEEQPLQVARCTKIMDAGTEEAKYMINVKQIAKYVVGLG
ERVAPTDIEEGMRVGVERNKYLIQIPLPPKIDASVTMMTVEEKPDVTYSDVGGAKDSIEK
IREVVEMPLLSPEKFVALGIDPPKGVLLYGPPGTGKTLLARAVANRTDACFIRVIGSELV
QKYTGEGARMVRELFQLARSKRACIVFFDEIDAIGGARFDDGAGGDNEVQRTMLEIVNQL
DGFDARGNIKVIMATNRPDTLDPALLRPGRLDRKIEVGLPELDGRTQILKIHARSMSCER
DVRFELLARLCPNTTGADLRSVCTEAGMFAIRARRKTVTEKDFLEAINKVIKGYSKFSST
ALYMTYNKLPTAVVRQAVTEILQESKDKKRNFTETIELQIGLKNYDTKKDKRFAGTVRLP
NVPRPNMKVAVLADAATKSTAEAINIPAFDVDALKKFNKQKKPIKKFAKTYDAFLASESI
IKTIPRILGPGLNKAGKFPTLLAAGEELGGKVEEIQSTIKFQLKKVLCMATAVANVNMTE
DQVVHNTVMAVNFLVSLLKKHWQNVKSLHLKSTMGKPKRIYVLRGYYQTKIDELESKIRD
KQENLRRLEAQRNELNSKVKNLREELQLLQEPGSYVGEVIKVMGKKKVLVKVHPEGKYVV
DIDKSIDINKIVPAARVSLRNDSYTLHKILPSKVDPLVSLMRVEKVPDSTYEMIGGLDKQ
IKEIKEVIELPIKHPELFEALGIAQPKGVLLYGPPGTGKTLLARAVAHHTECTFIRVSGS
ELVQKYIGEGSRMVRELFVMAREHAPSIIFMDEIDSIGSARMNSGDSEVQRTMLELLNQL
DGFEPTKNIKILMATNRIDILDPALLRPGRIDRKIEFPNPNEDARLDILKIHSRKMNLTR
GIDLKKIALMMSGSSGAETKAVCTEAGMYALRERRIHVTQEDFEMAVSKVMRKDADNNMS
LKKLWKISGTRSSGQDVRSANVTACVAIANIVKSSLGPEGLDKMLVDEVGDVTVTNDGAT
IIRLLEIEHPAGRVLAELAQQQDEEVGDGTTTVVILAAELLRRANELVKMGIHPTSVISG
LRMAMREAVKYIKSNLSSKVDELGREVLVNAAKTSLSSKILGSELFSNMAVDAVLQTK--
-KYPLGSIHILKAQGKSALESEILEGYALNVTRAAVAMPAYLSDAKIACLDIDLRRSKLK
LGVTMVVNDSEELGKMQEQELETTKKRIMAMLKAGANVILTTKGIDDTALKYFVESNTIA
CRRVQMKDMKRIATATGATILSSMADLEGDETFDASMLGHADSVSEEKIRDDNVLLIKGC
KNRKSNTVLLRGPNEYMCDEMARSFHDATAVVKRTLESNMVVPGGGAVEVELSLHLEKYA
VNIASREQLGITEFANALLVIPKTLAYNAAQDASELLAKLRAAHALG-SDPK---NKNIG
LDLRQGVIRDSIKAGVVEPAMSKVKSIQFATEAAITILRIDDLIQLILNQGASEERGETA
QLSNFVGAIAVTDLIKTTLGPKGMDKILQIQVTNDGATILRSLLIDNPAAKVLIEISKTQ
DDEIGDGTTSVCCLAGELLREAEKLFQMHLHPQTVALGYRKAAKIALQKLESLAVDYKSD
PVKFKQELVKLARTTLSSKVLAQSMEHFANLAVDAVLRLEGSTNLDLIQIIKQSGGSLAD
SWLEPGFLLQKKLGVGQPKVMENCKVLVANTGMDTDKVKIYGAKVKVDSLMRVAEIEKAE
QAKMLAKCERIAAYGCNVFVNRQLIYNRPEQYFSSKGIMAIEHADFDGVERLSLVLGTSI
VSTFDDPGTVELGVCEKVEEVMIGEDTIIRFSGCKAGQACTIVLRGANIQLLDEAERSLH
DALCVLSQT--ESRMLLGAGCTEMAMASAVDAAATKEQGKVAIAMASFAKALRELPTIIA
DNAGFDAAEIISSLKAFHSEGNHKMGLDIKNGTIGDIEQLGITESFKLKYSMVNSAVEAA
ECIIRVNETIRAAPRRRQDVRLSNITAAKGIADAVRTSLGPRGMDKMIQVQGGDVLITND
GATILERMNVQHPAGKMLVDLSKSQDIEAGDGTTTVVVIAGALLQAALNLLNMGIHPTTI
SEGFQIALDKALQVLQGMAIPVDLSDRESILQAANTSLNSKVVHQNASLLAPIAVDSVLK
VDLNDVRTVKKLGGTIDETEMVDGLVLTQG-----GGINRMANAKIALLQFCLSPPKTDV
ENNVVVTDYNAMDRILKEERQYLLNLVKKVKASGANVLLIQKSILRDAVTELSLHFLAKV
KIMVVTDIERNEIEFISKSLGCTPVASIDSLTPERLAKADLVEEVD--GKVIRITGVTSS
ILVRGSNNLVLDEAVRSLHDALCVVRSLVRNQHLIAGGAAPEVEIAVQLARYAKELKGMQ
SYCVRAYADAMEVIPYTLAENAGLMPVEIVTELRRRHAEGEFNAGINVKKGRVTNILDEN
VKMPLLVISSALRLATEAVRLILKIDDVVLTRMSLIFDESGRPFIIIQEQEKKQRLRGLD
ALKSNIAAARAVARILKTSLGPKGMDKMLMGSDGDVTVTNDGATILKEMEVNHQVAKLMV
ELSKAQDDEIGDGTTGVVVLAGALLEEAEKLLDKGIHPSRITEGFEKAVDICLPLLESIA
DQVDYQQNDHEQLRKVAMTTLNSKIVHRMREELGKICVDAILAVADMERKEVNLDLIKVE
GKVGGKLEDTVLVHGIVIDKDFSHPQMPKQVDDAKICILTCPFEPPKPKTKHKLEIENVE
TYQEMQVAEKAYFENMVKKVKDSGATLVICQWGFDDEANYLLLKNHLPAIRWVGGVEIEL
IAIATGGRIIPRFEEITAEKLGVAKRVREMAFGTTRDRMVVLEECKSMKAVTIFLRGGNK
MVVEEAKRSIHDALCIVRNLVRDNRIVYGGGAAEVACSIAVSNAADKISGLEQYGVRAFA
DALDAIPMALAENSGMSPIETLSEVKSRQISENNSHIGVNCMNLDTADMSKQFVYESLRS
KQQQLQHATQMVKMILKIDDVIQPPILVLNPNAKRESGRRAQMTNIAAAKAVSDIIRTTL
GPRAMLKMILDAQGSIVLTNDGNSILREVDVQHPAAKSMIELSKTQDEEVGDGTTSVCVV
AGELLSLAEPFLERNVHPTIIVSSYFKALEDAIKIAEDSAIQIDAANDAEIEKVIASCIG
TKFMNRYSDLMVKLALKAIKTVTVKKNIDFKNYAKVEKIPGGELNESEVLSGVMLNKDVC
TNMRRRIEKPRIVLLDSGLEYKKGESQTNVEITNEAEWGKLLKLEEDYVERAVADLLKCK
PDLVITEKGVSDLALHLLQKANVSCIRRVRKTDNNRIARACGATIVNRPEELKDSDVGTK
AGLFEIKKIGDEYFTYIIDCAEPKACTVILRGGSKDVLNEVERNLQDALCVARNVMLKPK
LVPGGGALEMTISQAIAARADSMEGVAKGPYRAVGEALEVIPRTLTENCGGSVIRIMTQL
KAKHANGENKTWGVDGNKGVLCDVSTLGIWDPLEVKVQTMKTAVEAAALLLRIDDIVSGI
SKLAPQIVFLKSGTDTSQGKGQLLSNMSACQAVGEILRTTLGPQGMDKLIHDDR--VTIS
NDGATIIKLLNIIHPAARTLVDIAKAQDDEVGDGTTSVTVLACELLKMARDFVEEGMHPR
IIIKAYRTASDLAIQRIKQLAIDIRGSNPQEHREMLIKCAATALNSKLISHHKEFFSAMV
TDAVLSLDADLDISMVGMKKVAGGSVRDSILVSGVAFKKTFSYAGFEQQPKKFENPRILL
LNIELELKAEKENAEVRVKSTKDYQDIVDAEWKIIYDKLDKIVATGAKVVLSRLAIGDLA
TQYFADRDIFCAGRVPDDDMLRVARAVGGA------------------------------
------------------------------------------------------------
------------------------------------------------------------
--------------------------------------------GLSSLLKEGTKHVQGV
DEAVMRNIDACKQLGTIIRTSIGPNGMCKMVINSNGRLFVTSDAATIVRELDVVHPAAKL
LVMASQAQEREMGDGTGFVIVFGSQLMAKAEALLRMGLHTAEIINGYGKAAAF-------
-SDVKQAMVAIRTAIASKMFGMEDVIAPLVAQACVSVLPRNLNMFSVDNVRVAKIQGGSL
AQSSVVNGSVLTRDVEGTIRHVNQAKVAVYTCDIDVDNTETKGTVLLNSAEEFTNYNRSE
ENALEAKIKAIADTGVNVIFGDMAMHFIERYKIMAVKCQSKFDLRRIARTCGAIGLPKMV
PPNKEELGACDYVGVEEIGSTKCVIFRQDSESSRVSTIVVRASTENLLDDAERAIDDAVN
VFRNLCKDQRLVYGGGASEMELAKKLYSFAESQSSLDQYAIKKYAEALEEIPRSFAENSG
ENATELLSQLQAAHAQGVTDAGIDVEGGSIMNAKERGIYDLMSTKLMAIRLATDAVNTIL
RIDQIVMSKEAGGPKPLNPGAEISRRGMALHTTISAAKGLQDVLRSNLGPKGTMKMLVSG
AGDIKLTKDGNVLLHEMQIKNPTASLIARAATAQDDMCGDGTSSTVLLIGELLKQAERYL
AEGLHPRVITDGFDVAREVLSGWLDSVDRELLVAVSRGSLITKIVEHMANQMAEMLVDAV
LLIKRDGVPIDLHMVEIQTMEHQTDADSRLVKGLVLDHGGRHPDMPKQVKNAYILTCNVS
LEYEKSDVNSGFFYKSAEQREKMVDAEREIVAEKVRKIIALKNKVCDGTDKGFVVINQKG
IDPNALDLLARAGILALRRAKRRNMERLTLACGGSAVNSVDDLQESDLGFAGNVYEQVLG
EEKYTFVEEVENPFSCTLLLKGPNRHTIAQLKDAVRDGLRAVKLTIEDNCVLPGGGSLEV
AACRYLILGKTKLGIFAYADALLIIPKTLAENGGFDTQDAVMKLQDEHAKGHFVGLDINT
GEPMDPVTEGVYDGYSVKKQMLSLSSVIAEQLLLVDEILRAGRDVGNPMRELKVHKLVLN
CCVGESGDRLTRASRVLEQLTGQTPVFSKSRLTIRTFGIRRNEKIACHVTVRGDKAEEIL
ERGLKVKEYELKGSNFSNTGSFGFGITEHIDLGIKYDPSTGIYGMDFYVVLKRAGSRVSI
RRRAKSRVGKYQAVGKEDAIQWFQQKYEGIVL----------------------------
------------------------------------------------------------
------------------------------------FTRRLRVHSLLDVGRAELEKGDKI
ILPTSALDALTRLHIVYPMMFKI----THCGVIEFVADEGHTYIPSWMMDRLNMVEGQLI
TIKNANLPKGTDVKFQPKTVDFLNISNPKVVLEATLRNFTCLTVGDSIPIHYNEKTYWID
VISLQPGEAVSIVEADVRTEFEAPPGYVESKPHRYRPGTVALREIRKYQKSTELLIRKLP
FQRLVREIAQDFKTDLRFQSSAVLALQEASEAYLVGLFEDTNLCAIHAKRVTIFPKDIQL
ARRIRGERA---------------------------------------------------
------------------------------------------------------------
------------------------------------------------------------
------------------------------------------------------------
------------------------------------------------------------
------------------------------------------------------------
------------------------------------------------------------
------------------------------------------------------------
------------------------------------------------------------
----------------------------------------GFQISHSLGGGTGSGMGTLL
VSKIREEFPDRMLCTYSVMPSPKVSDTVVEPYNATLSIHQLVENADAVFAIDNEALYDIC
HKTLKMTNPSYADLNKLVSGVMSGITCSLRFPGQLNADLRKLAVNLIPFPRLHFFMIGYA
PLTSVSSSEYRAYNVPELTQQMFDSSNMMAACDPRHGRYLTAAAYFRGKVSTKEVEDQML
SVQNKNSSYFVDWIPNNIKTSVCDIPPADQKVSAAFIGNSTAIQEIFKRVGEQFTLMFRR
KAFLHWYT----------------------------------------------------
------------------------------------------------------GLYNSE
NFFVTPEGGGAGNNWASGYRQGGENEELLFDMLDREADNSESLEGFVLCHSIAGGTGSGM
GSFLLEKLNERFPKKLIQTYSVFPNQQEVSDVVVQPYNSLLALKRLTLNADCVVVLDNNA
LNRIAADRLQLETPTFSQVNSLVSTVMAASTSTLRYPGYMSNDLVGLLASLIPTPRCHFL
MTGYTPLTLVRKTSVLDVMRRLLQPQNLMISAPYISILNVIQGDVDPTQIHKSLQRIRER
QLANFISWGPASIQVALSKRSPYLPTSNRVSGLMLANHTSIHALFARTLNQYDKLRKRNA
FLDNYKKEPMFKDSWDEFDSAREVVSDLIEEYKAAERD----------------------
----------------------XXXXXXXXXXXXXXXXXXXXXXXXXXXXXXXXXXXXXX
XXXXXXXXXXXXXXXXXXXXXXXXXXXXXXXXXXXXXXXXXXXXXXXXXXXXXXXXXXXX
XXXXXXXXXXXXXXXXXXXXXX------FSDVGGVESVLDSIRELVEWPLKQVDVFISLG
VDPPRGVLLHGPAGCGKTLIAQ---------YFQVAAPEIVSGMSGESERKLRDLFEEAK
VSAPSLIFIDEIDAISARRDNANKDMERRIVAQLLSCLDSL-----VMILAATNRPDSLD
PALRRAGRFDRELEIGVPDEAAREHILSILTSRLKLQDRLNIKLLAKRTAGYXXXXXXXX
XXXXXX------------------------LCISMQDFEQALDKVQPSALREGFTTVPDV
GWDDVGALEEVRDELMMAIVEPIRIPEMFSKLGLSVPAGVLLYGPPGCGKTLLAKAVARE
SSANFISVKGPELLNKFVGESERAVRRLFQRARSSAPCXXXXXXXXXX------------
-ASERVVNQLLTELDGMDTRRQVFVIAATNRPDIIDPAMLRPGRLDRLLYVPLPDVKARI
SILAKCAKKSPFDKSVSLE-------GFSGADLSALVR-------R--------------
-----VNAAFQRVFPSVSPRDAKLYRDLQFKLRRSRAH----------EYATAILEKKKA
PNRLICDEAINDDNSVVSLSPAKMEELQLFRGDTVLLRGKKRRDTVCIVLADETCDDAKI
RMNRVVRNNIKVRLSDIVSIHQCPDVKYGKRVHILPFEDTIEGITGNLFDTYLKPYFLEA
YRPVRKGDTFLVRGGMRAVEFKVVETDPADYCIVAPDTVIHCEGEAIKREDEERLDDVGY
DDIGGVRKQLAQIRELVELPLRHPQLFKTVGVKPPRGILMYGPPGSGKTLIARAVANETG
AFFFLINGPEIMSKLAGESESNLRKAFEEAQKNAPSIIFIDEIDSIAPKREKTQGEVERR
IVSQLLTLMDGIESRSHVVVIAATNRPNSIDSALRRFGRFDRELDIGVPDENGRLEILRI
HTKNMKLDPGVDLEKVAKETHGFVGADIAQLCTEAALQCIREKMDVIDLEDDSIDAAILD
SLAVTQDHFNFSLGTSNPSALRETAVEVPNVTWDDIGGLENVKRELQETVQYPVEHPELF
EKFGMQPSKGVLFYGPPGCGKTLLAKAIANECQANFISIKGPELLTMWFGESESNVREVF
DKARQSAPCVLFFDELDSIARARGSSAGDAGGAGDRVINQILTEIDGVGARKNVFTIGAT
NRPDILDPAIMRPGRLDQLVYIPLPDLKSRIQIFKAALRKSPLAPDVDLDALAKATEGFS
GADITEICQRACKLGIRESIAKDLERRDPVPELTRFHFEESMKYARRSVSDADVRKYEMF
AQKLQTSRGFGSEFKFDEDLYSARDIIRTLKETELRRMPSSTY----FDIDAVMRAKLTD
WLVEVAEEYGLHDETLLICFNYIDRFLSNMAVHHTKLQLVGVACMLLASKFEEIRPPSVD
NFVFIAADTYRRDEVIIMESTILDSLQFNLVVATPLQYLPRFLRA-FAMFMVTLISVDYN
MLKYRPSVIAAVAVSWSNDLSFYSMLT-----------LPSNYNFEIHKSIWRIKKANCK
RVALQFPEGLLLYAASISDILIMGDVTYGACCVDDLSAKRLGCDFLIHYGHSCLVPVNAC
VVSTLYVFVTIAFDTSHLLECMKLEFALMGTIQFVSCIHDMREIPQARPLSPGEVLGCTS
PQILVYVADGRFHLESIMISNPNLSAYRYDPYSKEFTREFYDNAVMMSRRKSAIEIGIIL
GTLGRQGSPKILERV-------FVLLISEISPARVDAWIQIACPRLSIDWGTAFTRPILT
PYEAMVAFGYPMDYYSKNGGPWTMAPKFDPEAITIVYVRTLGGEVGAVSSLAPKIGPLGL
SPKKIGEQLATATKDWKGLRVMCKLIVQNRQAKVEVNPSAAAMVIKALKEPHRDRKKVKN
VKHSGNITLQQVIEIAKFTRGKSMARNMKGTVKEILGTAQSVGCTVDRKPAHDIIEAISS
GEITIKRTESYSIYIYKVLKQVHPDTGISSLAMNIMNSFVNDLFERIAGEASKLAMYSKT
KTLTSREIQTAVRLLLPGELAKHAVSEGTKAVTKYSSAMARTKQTARKSTGGKAPRKQIA
SKAARKSAPSTGGVKKPHRYRPGTVALREIRKYQKSTELLIRKLPFQRLVREIAQDFKTD
LRFQSSAVLALQEASEAYLVGLFEDTNLCAIHAKRVTIFPKDIQLARRIRGERAMAGRGK
GGKGLGKGGAKRHRKVLRDNIQGITKPAIRRLARRGGVKRISGLIYEETRGVLKVFLESV
IRDAVTYTEHARRKTVTAMDVIYALKRQGKTLYGFG-RVSYFM---VGGFYYGKNHPMKP
HRIAMAHNLMLAYGLYKKMEVYRPRKALPEEMRAFHSEDYIDFLRRVNLDNCDSFTKELA
RFNVDCPLFDGLWDFCQMSAGASIDGARKLMAGTSNIAINWSGGLHHAKRSEASGFCYVN
DIVLAILEMLRYYPRVMYIDIDIHHGDGVEEAFYVTDRVMTLSFHKFGDMFFPGTGDIWD
KGVGVGEYYAINFPLKDGIDDESYREVFQPVVNKAIEKFQPSCIVMQCGADSLAQDRLGL
FNLTTRGHAACVAHIKSFGIPMLMVGGGGYNIRSVARCWVNETAVAVGEELENRIPYNDY
WEYFAPEYNLHVERTNIENMNSREYLDNLKVKVMEHLRFLDAAPSVQMQEIPPMENYHKT
EVLGQGTYGKVYKATHIGTGKTVALKKTLINNDDEGVPPTTLREVSILRTLYVVSLLDVE
HGNPLLYLVFEYLDHDLKQFM--NFTYQVLLGLRHCHANSIMHRDLKPQNLLVT--IKIA
DFGLGRVFSVPVGKYTHEIVTLWYRAPEILLGTKCYSTAVDMWSVGCILAEMVHGRSIFC
GETEIEQLFAIFRIMGTPSADTWQGLEDLRDWHDFPKWKPQALISILPEPGCDLLLKMLA
LDPAKRISANEALRHPWFD-SISYSAAKVVGNGSFGVVFQATVCETGEIVAIKKVLQDRR
FKNRELQIMRSLDHPNVVSLKHCFYSSGD-VYLNLVLEFVPETVYRISKHYSKLKKPMPS
IYVKLYMFQLLRSLAYIHSLGICHRDIKPQNLLLDPSAHILKLCDFGSAKRLEKGEPNIS
YICSRYYRAPELIFGATEYSTAIDVWSAGCVMAELLLGHPLFPGDSGVDQLVAIIKILGT
PSKEEIRAMNPEYKEFKFPQIAPIEWARVFRNRADDLAIDMISKLLVYDPTHRYHPYDAL
AHPYFDELRDPTAQLLNSKPLPPLFNFSEQEVKPVGNYRLGKTLGVGSFGKVKLGEHEAT
GKKVAVKILNRQKIKMLEMEDKVKREIKILKLFTHPHIIQLYEVIDTPNDIFVVTEYSPG
GELFDYIVERGRLAEDEARKFFQQIVSGVEYCHRHMVAHRDLKPENLLLDAENNVKIADF
GLSNLMQDGYFLKTSCGSPNYAAPEVISGKLYAGPEVDVWSCGVILFALLCGTLPFDDEN
IPYLFKKIKGGIYVLPSFLTELSRDLISKMLVTDPIRRITIEEIRRHAWFQTKLPKYLAI
DPKILAGYSQATVFRALIRGRKNVYTAAYHLLKEIMMEVYRALSALRWRWKSLQLYKFRL
DVTERLGNTFMFLGVCNMLLREL-------------------------------------
--------------------MTKHNNMVPNAHFHKEWQLRVRTWFNQPMRKKRRRTERQL
KAARIAPRPVDGMLRPVVHCPTVKYNMKQRLGRGFTLEELKEAGIMAKVAKTIGIPVDHR
RRNKSVEGFQENVQRLKEYKSKLILFPKRAGKPKAGDSEAADLTTATQFKGKLMPITKAE
TKLEVRAITEEEKKFKAYGKLRVEHMNVRWEGTRKKRA----RLSHSSTLKKLIDVAKDM
VEEGNFDCNEEGFSLNALDKGHIALTLIMLRASAFEVYECETPMTLGVKLGRCAKLLRCA
GNDDAVTLKA-----HLEMIFE-XXXXX-SCFEMKLLDIDGEHIGVPXXXXXXXIRMPSS
DFRSMITELSQLGSNITIAVGKQGASFSVEGDECKGSVILRPS---XXXXXXVSITYKKP
VELTLSSEYLVKFSKAAVFAPIIEITLSDGLPVSFNFEM--TGFMNFFLAPKLFYGELWE
FRQKRILQASPFGKIPKTKLAAFIVKAGDDLRQEQLAIQLIRQFDWIFKTESVDLFLRPF
SIICVNADAGLVELVPNAVSLHGLKKKAPHFISLRNHFERTYGPKSFQIALKNFVSSMAA
YSLVSYFLQIKDRHNGNLMLDAEGHIVHIDFGFMLSNSPGAIKFETAPFKLTDELMEVMS
EAYLYFKELVVLGFLASKKHSEKIITLVEI-MPCMQGGPLVLEQLRARFLPALPESECIR
NVLALIDESCNNWRSKQYDRFQWYTNGILLDSMIEKLLDNRTQRSNRHAVLKEEEIRLLC
VETRQIFLSQPPLLELDAPIKICGDIHGQFGDLLRLFEYGGFPPEANYLFLGDYVDRGKH
SIETICLLLAYKARYPENFFILRGNHECASINRIYGFYDECRRKYNVKLWKTFCDVFNCL
PIAAIVDEKIFCTHGGLSPEHTSMDQIRRIMRPTDVPDQGLLCDLLWSDPDKDTKGWGEN
DRGVSFTFGEDIVARFLQRFDLDLVCRAHQVVEDGYEFFADRRLVTIFSAPNYCGEFDNA
GAMMSVDESLMCSFQILKPAE---LTSKGISATDVKKLQEAGFYTVEAVAYATKKTLLAV
KGISEAKAEKISAEAVKLVHMGFVSANEFHQKRQDILMLSTGSTELDKLLGGGVETGSIT
ELFGEFRTGKTQLCHTLCVTCQLGVSFGGAEGKAMYIDAEGTFRPERLVAIATRFGVDPQ
AVLDNVAYARAYNSDHQLQLLNTACAMMSESRYALIIVDSATALYRTDYCGRGELAARQQ
HLAKFLRYLQRMADEFGIAVVITNQVVAQVDGGAMFAADPKKPIGGNIIAHASQTRLYLR
KGRGENRICKIYDSPSLPESEASFAIGEEGIRDCEE------------------------
------------------------------------------------------------
------------------------------------------------------------
------------------------------------------------------------
------------------------------------------------------------
-------------------------------------VVVDARGHLLGRLASVVAKELLS
GQKVVVTRCEQIEMSGKFIRRKNEYLVFLRKRTNTNPKRGPIHFRAPSRIFWRAVRGMLP
HKTVRGAEALGRLKVFEGVPPPYDKMKRMVVPQALRVTRLRPDRKFCLLGRLSHEVGWKY
QDVVSRLEGKRKISSSAFYNRKKALAVLK-------------------------------
------------------------------------------------------------
------------------------------------------------------------
------------------------------------------------------------
------------------------------------------------------------
------------------------------------------------------------
------------------------------------------------------------
----------------------------------------------------------FA
IKSENKTPKLETSDWPLLLKNYDKLNIRSSHYTPIPSGNSPLKRPLQEYVRYGMINLDKP
ANPSSHEVVAWIKKILRCDKTGHSGTLDPKVTGCLIVCIDRATRLVKSQQSAGKEYVGIF
RLHQSRLLRAVEMLTGAVFQRPPLISAVKRQLRIRTIYESKLIEYDDNRKLGIFWVSCEA
GTYIRTLCVHLGLLLGVGGHMQELRRVRSGAQGEADGMVTMHDVLDAQWVYDHSKQEEYL
RRVIKPLEALLVKHKRVIIKDSSVNAICYGAKLMLPGLLRYEDDIEVGEEIVIVTTKGEA
VALAIAEMTSAIMATCDHGVVARIKRVIMERDTYPRRWGLGPMASKKKSMVKEGKLDKHG
KTNDKTPASWKDEFPRKSLPVFEKRRKFLKLIRKNQIVILVGETGSGKTTQIPQFXXXXX
-ACTQPRRVAAMSVAKRVSEEMDVELGQEVGYTIRFEDFTSDRTLLKYCTDGMLLREAMV
DPTLSRYSCIIIDEAHERTISTDILMGVLKGLVLKRQDLKLIVMSATLDAGKFQEYFAGA
PLLSVSGRMFPVEILYSKQPEDDYFEAAIRTVTHIHVSEAPGDILMFLTGEDEIEDAVSA
IQDELEGTEESAGPFKVIPLYASLPPHQQQRVFDQRKIIVATNIAETSLT-XXXXXXXDP
GFSKQKVYNPQTRMESLLTGPISRASAKQRAGRAGRTRPGKCFRLYTELSFKNDLEESTS
PEILRSSLNAVILYMIKMGIRDLVHFDFMDPPAPAVLIRALEQLHYLEAISDEGELTKAG
QLMSEFPLDPEMCRMLIKSHDFGCSNEILSLCAMLS-FLRPRAQAKAADAAKRKFTHKDG
DHLTLLNAYHAFKXXXXXXEWCWENFLNLRTLKQADNVRSQLAKIMVRAGLEIKKSMVCG
YFMQIA-----GTYLTIKDNQLVTLHPSSEPDWVLYHEFVLTKKSFIRTCTMVEPEWLVE
LAPRYYDFSSLQLSERTAKALQDLKFEMMTEIQARAIPYALAGRDILGAARTGSGKTLAF
LIPIIELLNSSKWKTRNGTAAIIIIPTRELALQIHGVARELFKYFGMLIGGANRRMESVI
VATPGRLLDHLQNTPGFVFKHLLSLVIDEADRIFEIGFEEDLHQILKLLPKTRQTMLYSA
TQTTKVEDLVRVSFYIGVDDKRAVSTAAGIEQGFVLVPSERRFLLLFTFLKKNLSKKVIV
FMSSCNAVKFYLSLHGKQKQQKRTATFFEFCDAKSAILVCTDVAARGLDIPQVDWIIQYD
PPDEPKEYIHRVGRTARGRALLFLLPEAGFLKYLKAAKVPLNEYEFPESKLASVQPQLER
LITKNYYLNRSAKDAYRSYIMAYASHSMKHIFDVQQLDLQGVARSFCFDVPPH-------
-------------------------------KLDVRKALLDCLFAPAIPCLTDCVLAELQ
KLGSKYRLALRVARDRTFLRLPCSHKGTYADDCLVERVTQHRVFIVATNDKDLKRRIRKI
PGVPIMYVHAHKYTIERMPEGP--------------------------------------
------------------------------------------------------------
------------------------------------------------------------
------------------------------------------------------------
------------------------------------------------------------
---------------------MGFKRFVELGRVVLVEYGPDVNKLAVIVDVLDQNKCQID
GPRVLINYKRLALTDLKVTRGIKTAELKALLDKDDIVAKFKATTWGRKMENKRKREAMND
FDRFKLMVAKKEKSRRIEPTFKLILVGDGGVGKTTFVKRHLTGEFEKKYVATLGVEVHPL
RFHTNRGPIVFNCWDTAGQEKFGGLRDGYYIQGQAAIIMFDVTSRVTYKNVPNWHRDLVR
VCENIPIVLCGNKVDIKDRKVKAKQIVFHRKKNLQYYDISAKSNYNFEKPFLWLARKLVG
DPNLVFVEAPALAPAEVHIDEAYKQQMEQELQAAQNVALPDEDD----------------
------------------------------------------------------------
------------------------------------------------------------
-------------------------------------MTKRRFSSLQLSERTAKALQDLK
FEMMTEIQARAIPYALAGRDILGAARTGSGKTLAFLIPIIELLNSSKWKTRNGTAAIIII
PTRELALQIHGVARELFKYHSQTFGMLIGGANRRMEAEKLAKGVSVIVATPGRLLDHLQN
TPGFVFKHLLSLVIDEADRIFEIGFEEDLHQILKLLPKTRQTMLYSATQTTKVEDLVRVS
FREKPVYIGVDDKRAVSTAAGIEQGFVLVPSERRFLLLFTFLKKNLSKKVIVFMSSCNAV
KFYAELLNFIDIPVLSLHGKQKQQKRTATFFEFCDAKSAILVCTDVAARGLDIPQVDWII
QYDPPDEPKEYIHRVGRTARGANAKGRALLFLLPSEAGFLKYLKAAKVPLNEYEFPESKL
ASVQPQLERLITKNYYLNRSAKDAYRSYIMAYASHSMKHIFDVQQLDLQGVARSFCFDVP
PHVNISRNTAEQSLKQSESQNYSGFTLSLCAELCNELKPVDARRLAGLILKNSLWQVKKN
LLSALSSETKEVRHVSAQVIAKVGAVELASLEVLGYLCLAATGALLNTLDYVKENFDRGN
ERDFIMQTVCIKQKALECLVRIVESYYMYLPAYITVLYNLVAEEGVAMQAIEFWSTVGEE
EILTWNKSTAAGACLVVLAEAAPDTIIQNVLPFVQREAATLAFGSIVEGPPDQAVPLFVV
RDTTAWTLGRVLGGVLQTATQLMAVGALADAMEMQFVKYLPHFAPYLLLGLRNWEQYQVC
AVAVGVVGDISRAVEKAIVPFGDDIVALLLTALQSSELDKSVKPPILSCFGDLDMQDWVF
ALRESIFEAYTGILQGAAGVLGDIATCGVWLRRQVRLRKEYLYRKSLEGKELEEYEKRKA
IRDALAAGKKIPTELRNEEDVLRDAAHDKPKTHVDDEYGRVGEYVPNVMITSSRDPSTRL
AMFVKELKLVFPNSQRINRGNLVVEDLVNLCRTNEYTDLVVVHETRGQPDGMIVSHMPFG
PTAYFNLSNVVMRHDIPLGKASEAVPHLIFA----KLGNRLKNIIQALF-----DTKRIM
TFSNHDDFISFRHHVY-IVLSEVGPRFEMRPYQIKLGTLEQTEADDEWV--------RKK
TYKKALDADEARKKREEHQVEIRKSKKEESIMKKRRMAKGIMSNDQDAQYRCTMEIRKLL
SLEQNPPIDEVIAQGVVQRFVEFLSWDNVPELQFEAAWALTNIASGTSKHTLTVIENGAI
PIFIRLLRAQNEEVREQAVWALGNIAGDSHSCRDLVINNGALEAVLSLLNPQAKISLLRN
ATWTLSNLCRGKPQPNFEIVRNALPTLAHLIYMQDEEVLADACWALSYLSDGTNDKIQAV
IEAGVVPKLVELLNRPSTAIQTPVLRTIGNIVTGDDLQTQAVIDAGVLLPLAERLNSVKK
SIRKEACWTISNITAGNRQQIQAVIDAGIIPQLIHLLATAEFDIRKEAAWAVSNATSGGT
STQVVYLVRQNAIPPLCNQLDVQEARIIQVALEGLENILRVGETERENEFALIVDQCGGL
DKIERLQTHSNHDIYEKSVKILENYFDVDGLP----------------------------
------------------------------------------------------------
------------------------------------------------------------
-----------------------------------------LQARDIRQVDPAFSAKPAL
WARHSAIVVSLEGIRALICYNKMFLFDPENPKMPFEFKALEGILIASIMQLEREFALLEP
EFHDAL-----RHTNKVMEQLRSNKQRLNYFQRQASGIQNALSAMLDEDEDMSHMYLTER
NPLDHDEIEMLLESYLQVIDDISNRAELLDEAIDDMEDLVGLHLDTLRNRLIVFDLVTEL
VTLCIGFSSLFTSMFGMNI----TEDETRQVFEKLAKYIGSNIELLIDKYCFRLQKDRVY
YVKESIMRKAISVSREKLASLGVCVGKFTHGGNFHLHVTCLDILAAYAKYKVWVKPSSEM
SYLYGNHVLKAGLGRITDGTPQGQGVVVYNMG----------------------------
------------------------------------------------------------
------------------------------------------------------------
------------------------------------------------------------
---------------------------------------YNFKRIQTVPTSNEFIDVVLS
KTQRKTPTVIHKGYAIHRIRAFYMRKVKFTQQTISEKLSQILTDFPRLEELHPFYADLIN
VLYDRDHYKLALGQLAKARTLIDSIAKDYCKLLKFGDSLYRCKQLKRAALGXXXXXXXXX
--SFEYLEQVRQHMGRLPSIDPATRTLLIAGFPNVGKSSFMNKVTNADVDVQPYAFTTKS
LFVGHMDYKYLRWQVIDTPGILDHSLEERNTIEMQSITALAHLRAAVLFFIDPSEHCGYT
LEQQLNLFQGMSPLFQNKPLIVVLNKTDL-------------------------------
------------------------------------------------------------
------------------------------------------------------------
------------------------------------------------------------
------------------------------------------------------------
------------------------------------------------------------
------------------------------------------------------------
------------------------------------------------------------
------------------------------------------------------------
----------------------------------------------------------ML
ILFETAAGHALFKLSDENKIK--LKLKAFGKFEGTVDALDASTALVEGQLSKQLKKLLKK
KLLVSDPKLGSAVKDALNIACVFDNTTMEVMRAIRENLDDLLKTMALGLAHSLSRYKLKF
SPDKVDTMIVQAIGLLDDLDKEINTYSMRLREWYGWHFPELSKISMDNAQYARVVLKMKT
RTHAKELDFSDCVPNEIEDEIKQAAEISMGTEISEEDVLNISALATQVVTLSEYRVTLFE
YLKNRMNAVSPNLTCMVGELVGARLIAHAGSLMNLAKYPASTVQILGAEKALFRALKTKQ
ATPKYGLIYHASIVGQASQKLKGKISRVLAAKCALSIRMDALGETVGMEGREKVENRLRQ
LEGKAYVLLESASGYILL-------------------SDAARFLQVVKLKAFAPFRSAED
ALENIGAVSESTATEYLVTVLRANLP--LGISEPKLGSAISNERVHEILRGARTNLSKLI
SQLKQGDLEKAQRGLAHSYSRSKVKFNVHRADNMIIQAIALLDQLDKDVNTFAMRVREWY
SWHFPELVRIVPDNITYAKVIGIVKNKGMVEEDKV----ELLKDEHVVEDVLHAAKSSMG
TDVSPVDMINIEMFAQKVVQLAAFRIQLQNYLEHKMGIVAPNLRALIGDHVAARLISHAG
SLTNLAKYPASTVQILGAEKALFRALKTKGKTPKYGLLFNTTFIGRAKLKNKGRISRYLA
NKCSIASRIDCFG----DVFGRKLREQVEQRLAFYETGSTPQKNLDIMKEAVSASLYVGD
LHPDVTEANLFEVFSAVGPVASIRVCRDVVTRRSLGYGYVNFNSVVDAERALDTMNRPLR
LMWKHRDPSVRKYGQGNIFVKNLDKSVDNKLLYDTFSRFGNIMSCKVQTDETGESRGYGF
VHFETSESADVAIQEIDGKDLAGKPVNVMHFKSKKEREATFTNVFVKNLLRGLFEPFGEI
TSIYLP-------KGFAFVNFADPESAQRAVAEMDGKDYEGRALFVGRAQKKAERETELK
AKYEQAKMERMQKYQGVNLFVKNLSDEVTEERLRQEFSAFGAITSCKVMTDEKGNSKGFG
FVCFSQPEEATKAVTDMNGRIVGQKPIFVALAQRKDVRRAQLEATIEMLANAPPQQQKNM
LGERLYPLIYERSPENAGKITGMLLEMDNSEILHLLESPEALQEKIDEATEALRE-----
------------------------------------------------------------
------------------------------------------------------------
------------------------------------------------------------
------------------------------------------------------------
------------------------------------------------------------
------------------------------------------------------------
--------------------------------------------FRELGLCPELCDAVKS
LNYKYPTKIQEESLPHALQRKDIIGLAETGSGKTASFALPILQSLLFALVIAPTRELVVQ
IQQQFEALGAGIDAKAIAITGGIDMMSQSIAIAKRPHIIVATPGRLVDHLENTKGFSLRS
VKYLVLDEADRLLNMDFEKEIDKILAVLPRERNTFLFSATMTSKVQKLQRASLRNPVKIE
VSTKFATVETLIQNYVFIPAKYKDVYLVYFCNEFSGNSIIVFVDTQNSTQRLAYLLSALG
FKAICIHGGMPQPNRLSALNKFKAGERQILLATDVASRGLDIPSVDLVINYDIPTHGKDY
VHRVGRTARAGRSGRALNLVSQYDVENYQRVEALINKKLDAFPCEESIVLLMLERVNDAQ
RIAAVKMRMPKNKGKGGKNRRRGKNDNEEKRELIFKEDGQEYAQILKMLGNGRCEAYCFD
GEKRLCHIRGKLRKKVWVNVGDIVLLGLREFEDAKADVILKYSPEEARALKRYGEIPETA
QINEGI------------------------------------------------------
------------------------------------------------------------
-----------------------------------------KNRQDKFYHLAKEQGYRSR
AAFKLIQLNKRHDFLRGVIDLCAAPGGWMQVVRKLIPLHAPCVGVDIVSIKHIPDCIALQ
EDIRTDSCRVAIKVDAVISDGSPNMGSAWVQDAYTQSELVLASMKLATEFLAPNGVFLAK
VFRSADYNSLLFVANQLFRKVHATKPTASRQESAEIYLVCTGYLAPQKIDPRILDPKVVF
KNPSQVAAIKAVLLSLIQGPPGTGKTVTSASIVLVCAPSNVAVDVLTAADVVCCTCVSKS
VLIDEAAQAMEPEALIPIMHGCKKLVLVGDHCQLGPVITSKVAAKAGLGQSLFERMVLLG
IRPIRLTVQYRMHPCLSEFPSNTFYEGSLQIGVITPYEGQVASVDAFQGREKDYIIVSCV
RSSEQVGIGFLSDPRRLNVALTRARLGLVVIGNPKVLGKQPLWNQLIEEFTKGPLSLLID
AVKTQTPVLINLRNNRKLLCKVKAFDRHFNMVLEDVKEMWMEQPK---------------
------------VNPKAFPLADQQLTVSILDLVQQASNYKQLRKGANEATKTLNRGISEF
IVMAADAEPLEILLHLPLLCEDKNVPYVFVPSKQALGRACGVSRAVIAASVTSFEGSQLK
NQINNLRDQIEKLLI---------------------------------------------
-------------DGSVILWNLVTKAHNRFVRDCLSCSDDATVKLWSIDAHWRDYVSNDA
IELWDCNRSTPMQRLSWGIDSVLKVKANPIETNLMISTGSDRSVVIYDVRLHTPVRKMIL
SHRSNAVAWNPVEAFSFTLANDDHNLYTYDMRAMHGAKSVHHDHVRAVMAVDYSPTGQEI
VSGSYDHTVRIY------SRDVYHSKRMQKVFGVAFSADAQMILSASDDGDVRMWKANSS
QPTKALLPKERDALDYANKLKDRYKHVPEVRRILKHRNVPKPIHRMSIQHRIMKDSERRK
SQNRKKHSAPG--PPPDLPSLMLANRIVYIGMPLVPAVTELIIAELLYLQYSDPDKPIYM
YINSTGTSNPDGSNAGFETEAFAIADTMSYIKPEVRTIAIGSAFGTAGMLLAAGAKGHRA
ALPNATVMIHQPRSTARGQAADIAIKAKEVLHNRKVILEIIAERSGQPLEKVMADAARTQ
YLSAYEAKEYGIIDKVL-------------------------------------------
------------------------------------------------------------
------------------------------------------------------------
--------------TMMPIGVPKVPYRVPGSTQAEYVDLYNRLYRERIIFLGQEIDDEIA
NQIIAVMLYLDSEDNTKPIYLYINSPGGSVIAGLALYDTMRHIKSEIVTINVGLAASMAS
FLLGAGEKGKRMALPHSRTMIHQPMGGAQGQASDIKVEAEQILRIKKNLINEYSRMTGQT
YEKLEKDLDRDNFMSAYQAKEYGLVDRVIE-KTIKFSEEARKSLVAGINAVADAVKITLG
PKGRNVVLDRPYGAPQVVNDGVTIAKDISLRDPLANTGARLIQEVASKTDTKAGDGTTTS
TLLCQALVIEGLKAVTSGRNPIALKRGIEKAVKVMVKELRSKAKPATGKDDIRNVAIISA
GNDEVIGNIIATAFARVGGNGSTSVEESQGLEDELEFTEGMELDRGFVSPYFVKDQERQV
AELQKPRILVTDRKISAVSDIVPLLEQVVKSKEPLLIICEDMTGEALSTIVVNKMRGVLD
VVAIKAPGFGERRKRYLEDIAILCGGSFVAEDLGITLESVTTDMLGRADKVVVGKESTTI
ISTGENQAEVNARIEQIKKEVASSDSSFDREKGEERVARLAGGIARIKVGAATETELKDK
KLRYEDALNATKAAMEEGVLPGGGAALLQSRKVIHKLMETTVDEDEKAGMNIVYKAMSSP
IKQIALNAGVEGEIISAKVEAMEWGQGYNARTDKFENLLETGVIDPCKVETWALENAASI
AAMVLTTEVLVVEPVVAVIGRPNVGKSQLVNRIAAIVEDVVGITRDRTYRPAFWKEYEFQ
LVDTGGQQALLALGEAKAAIMVVDGMGGLNPLDEQIASFLRPIFIAVNKCESSFAAEFWK
LGGPIAISALHGSGTGDLLDKVVAIVGRPNVGKSSILNKLLGTERAIVSEIAGTTRDTVD
GVEYRLLDTAGVRRKKSEFFMINRAFKSIRRSDCVLLVIDVMTGVTEQDRKIAERIIAEG
RACVIVVNKWDLYPDKTDKSDIMDALPMLKWAQITLVSALSGQRVPQLLDLVDSAVRQHR
RRVSTATLNEALDEMVSWHKPPSTSTARQGKVYYCTQVATSPPTIAMFVNESQLFGPNYR
RYAESRFRQSLGFEG---------------------------------------------
------------------------------------------------------------
------------------------------------------------------------
------------------------------------------------------------
------------------------------------------------------------
------------------------------------------------------------
------------------------------------------------------------
------------------------------------------------------------
------------------------------------------------------------
------------------------------------------------------------
------------------------------------------------------------
------------------------------------------------------------
------------------------------------------------------------
------------------------------------------------------------
---------------------------------------------------DSVKMYLRE
IGEYTLLNAQSESELCREIKILLSFERKYEAFQRDNGRVPQDDEWAEMCQEFKYTLHRGR
RAKENMVAANLRLVVSIAKRYLNRGLSFQDLIQEGSLGLIRGTEKFDADKGFKFSTYATW
WIRQAMTRAISDHSRPIRLPVHVNDTLAHVRRYTKQLQSELGRAPTEEEIAKRMDIPLEK
LQFMTRVARSTISLETPVGLGNFIECERDTPEQDVMKNLLREDLEAVLETLTPRERDVVR
MRFGFDDGKMKTLEQIGSMFSVTRERIRQIEAKALRKLRHPNRNAGLREYVPGRRDEMWR
YTNIRNGFELLNLVASRDICVIHVPENVEIQGN-PNFVVIMESGSRLDLVHVAENAVLNH
HLMSHFYKDAVHLGTGVYEATSISMGAAISRFDVEINLLEEGCHGAMFGFIMANSAKTGD
LHSAINHKVPSCTSEQLQKNGRAIFRGQILIDWGAQKSASNQLCRSLLLSSNARVDAMPV
LIINNCDVTATHGATITDLSDEELFYLQSRGLSPEQAKLLLLEGFGLEIFKRMQAPSLLH
EYVVVGRKQPSETDPTPPVYKMRIFAPNNVVAKSRFWYYLRQLRKMKKASGEILAVHEIF
DETPDTVKNFGVWIRYKSRSDTVNMYREYRDTIKTRAVEQMYLEMAGNHRARWSSIQVLK
VQQVADEDIRRPRTLQMM---IKFPLPHKVKRSYFKKHNSPFKAKRPVT-----------
------------VGLIFFSATDALKMQKIFAMTLDKAIDMFRFYPDSDAVKANEGIPLFS
AKGLTVKKKPLFFNLDDLYASWNKLRKSDSSVPARPSIDVEDFIKVIDVMLGYIGFVP--
------------------------------------------------------------
------------------------------------------------------------
------------------------------------------------------------
------------------------------------------------------------
------------------------------------------------------------
------------------------------------------------------------
------------------------------------------------------------
------------------------------------------------------------
------------------------------------------------------------
------------------------------------------------------------
------------------------------------------------------------
------------------------------------------------------------
------------------------------------------------------------
-----------------------------QSELLVIDEAAAIPLPIVQAMLGPYLVFLCS
TVSGYEGTGRSLSLKLFAQLRRVFREIQMKDPIRYAAKDPVEAWLNELLCLNAG------
------------------XXXXXXXXXXXXXXXYKNSPNDLQMLSDAPAHQLYVLLSPNL
PDVLVAIQVSLEGSIQSDTAHASASRGHRASGDLIPWTLSQQFQDSHFASLRGARVVRIA
THPDAQKLGYGSKALQLLLDYMPRKEIPPLLQRVENLERQELDYLGVSFGVTQSLFSFWS
RLDFVPLYIRLTPNELTGEHTCIMIWLTLYHQDFRKRLVQLLGYSLRELGPGLALGLLSA
YDSRRLESYSRNLADFHIVIDLLPTIAQHYFLLSMAQSAILMSLGLQHLTIEDLERSLQL
PVNQILALFNKMMRKFSKYKFWSTQPVTVEPDDQIQKEPYALLAQFEWEELDLKNEAKLD
EMYRLLNENYVEDDEAHFRFDYSKDFFRWALFPPGWRRDWHVGVRVKSSGKLVAFISAIP
VTLHIREHSQRLPEINFLCVHKKLRSKRLAPVLIKEITRRVNLTGCFQAVYTAGNYLPTP
VTENRYYHRSLNTKKLVEVGFSRLPSKMPMARMIRANALPEKPVTAGLRKMEAKDIAQAC
ALVNKNNEDYDLKIGWAEEEFAHWHLTRDRVVYSYVVENPITDFVSFYIIPSTIIGNDKY
KNLDAAYM------------IIKDALILANNLQIDVFNCLNMRENGTFCSDLRFNMGDGV
LHYYLYNW----------------------------------------------------
------------------------------------------------------------
------------------------------------------------------------
------------------------------------------------------------
------------------------------------------------------------
-----------------------------------------------------RYRKDKP
WDHDGIDHWKIDPFTKEQSSGEFLETSTFSTLFPSYREKYLKEIWPSLTKILQPYGITPT
LNLIEGSMSVNTTKNTYDPFIILKARDLLKLLSRSVPLPQASKILQDDIQCDVIKIGGMV
RNKQRFVKRRQRLIGPHGSTLKAIELLTEC------------------------------
------------------------------------------------------------
-----------LTRIAIVAEDKCKPKRCKQECKKSCPVVRMGKLCIEVTPKDKTAFISEE
LCIGCGICVKKCPFDAIQIINLPKDLESQTVHRYGPNTFRLHRLPVPRPSQVLGLVGTNG
IGKSTALKILAAKLKPNLGRWESAPDWTEILQYFRGSELQNYFTKVLEDNLKAIIKPQYV
DHIPKAIKGTVDEILKKKDDRGIHQLIMEQCDLITVKDRDIAVLSGGELQRFALAVCCVQ
KADVYMIDEPSSYLDIKQRLQAARIVRDL-TYVIVVEHDLAVLDYLSDYICCLYGKPGAY
GVVTMPFSVREGINIFLAGFIPTENMRFRETGLTFRIAEYEYPNMTKTLGGFKLNIQAGS
FTDSEIVVMLGENGTGKTTFIRMLAGLLPADIPELNVSYKPQKISPTFEGTVRQLLHIKI
KDNFNHPQFVSDVAKPLQLDALLDQEVKNLSGGELQRVALVMALGKPADIYLIDEPSAYL
DSEQRIIAAKTIKRFIMHSKKTAFIVEHDFIMATYLADRVVVYEGTPAIEATAYAPQALL
TGMNRFLKNMEITFRRDPTNYRPRINKLDSVKDREQKATGSYFHNEMVSLKIQKRLAASV
LGCGKRKVWLDPNEVGDISMANSRANIRRLVQDGYVIRKPPVVHSRARVRLNNAAKKKGR
HMGPGKRKGTRDARMPQKIIWMRRMRVLRNMLRKYREQKKIDKHMYHELYNRCKGNVFKN
KRVLMEHIHEAKLEKSRDANVAAQYEARRLKNKALREKKA--------------------
------------------------------------------------------------
------------------------------------------------------------
-----------------------GGITGSKFRATLALPVAATMNCADNSGAKNLYIIAVF
GIKGRLNRLPAAAIGDMVLATVKKGKPELRKKVMPAIVIRQKKAWRRKDGVFLNFEDSAG
VIVNPKGELKGSAITGPVAKECADLWPRIASAAGSIV-----KKIRTSVKFHRPRTLKLA
RKPKYVRKSVPAKPALDSFSVIKYPLTTESAMKKIEDNNTIVFLCDVRASKPKIKEAVKK
LYNVQALKVNTLVRPDGFKKAYVRLTQDHDALDVASKIGIIMVKFLKTGKVVIVVKGRHA
GKKAVIVQNYDAESKSHPFGHALVAGIEKYPLKVTKDMSKKKVGRRSRIKAFVKKVNYNH
MMPTRYALDLRTAVPNEAITDTATRKEARKSVAKLFRERYNQGKNKWFFTKLRFPWEDSD
RDYTYTELLHRAFELMHGKNAD-LRAPQVGREGSKKTVFFNFGDICKSIHRQPDHLLAYL
SAELGTTGNLQEGGRLVIKGKFQPKGIENVLRRYIKEYVICSSCMSPETVLMRDANSRLY
FLQCESCGATRSVTPIRQGFMAQVGRR---------------------------------
------------------------------------------------------------
-----------------------------------------------MSHRKFEAPRHGS
LGFLPRKRCRRSHGKIKTFPKDDPNKPCHLTAFPGYKAGMTHVVRDADKPGSKIHKKEVV
NAVTIIETPPIVIVGIAGYVETPRGLRTLKTVFAEHLSDEFRRVMYKNWYKSKKKAFSKY
AKGDIALIKKHCQVVRVIAHTQMRTLSLSQKKAHVLEIQINGGSVADKVDFAQGLFEKTV
TVDAVFRKDEMIDAVGITKGKGYSGVVSRWGVTRLPRKTHRGLRKVACIGAWHPSRVSFT
VPRAGQNGYHHRTQINLKVFRVGKGEDKKNATTDFDLTEKQITPMGGFPHYGVVRNDFIM
IHGCCVGTKKRMVTLRKTLIPQTSRNAQEEINLKFIDTSSKFGHGRFQTSEEKAKYMGSK
VKKSADNVGARLALVIKSGKYTLGYKSTLKTLRSGKCKLVLIASNCPPLRKSELEYYAML
AKCHVHHFAGSNIDLGTACAKFFRTSCLSIVDPGDSDIIRAMDEVVTREYTINLHKRIHK
TGFKHRAPRAVKKVKEFAAKVMGTKDVRLDTKVNKEIWKCGVRNVPYRIRVRLSRRRNDD
QDAKEELYTLVFKGLQTVMPKPLSTLKIVKKRTKLFKRHHTDRYDRLKPSWRKPKGIDSA
VRRRFRGTVRMPKIGYGSDRRTRDQMPNGFYRMVVNNVADVEMLMMHNRKFAAEIAHGVS
AAKRKQIVEKARQLDIKVTNASAKLRTEETELYSKGVVHGYKRGIRNQHPNQARLSIQGL
HTRKDVNFYLGKKVAYIYRAIRVIWGKVIGPHGNSGHVKAKFVKNLPPKAIGGPVRVMMY
PSSI--------------------------------------------------------
----------------------------MGKRTRKVGVVGKYGTRYGASLRKMVKKIEVS
QHATYTCAFCGKDGVKRTAVGIWHCKPCRKTVAGGAWSVNTQAAATMRSTIRRLRETVEV
QIFVKTLTGKTITLEVESSDTIDNVKAKIQDKEGIPPDQQRLIFAGKQLEDGRTLSDYNI
QKESTLHXXXRLRGGLIEPSLVALAKKYNCEKKVCRKCYARLHVRAVNCRKKKCGHSNQL
RLKKKIKLAVQDLSKLDATTLTPLTPEVISRQATVNVGTIGHVAHGKSTVVKAISGVQTV
RFKNELERNITIKLGYANAKLYKCANDSCPRPSCYRAYGSLKEDSPPCEVPGCSSRMKLM
RHMSFVDCPGHDILMATMLNGAAVMDAALLLIAGNESCPQPQTSEHLAAVEIMKLKNIII
LQNKIDLVKEASAEAQYHEILDFVQGTVADGAPVIPISAQLKYNIDVVVEYLIKKVPIPI
RDFTSAPRMIVIRSFDVNKPGEDVKDLKGGVAGGSITQGVLKKGDQIEVRPGIAMKDDAG
NLFCSPIISVIRSMNAEQNELEYAVPGGLIGVGTKIDPTLTRADRLVGQVLGGVGTLPDI
FSEVEINFFLLRRLLGVKTEGEAQGAKVSKLTKGEILMVNIGSTSTGGRVIAVKADLAKL
ALTNPVCTSEGEKIALSRRVEKHWRLIGWGQIRKGVKVDMALV---KSKAYSKRYQVKYR
RRRQGKTDYRARRGLITQDRRKYNAAKYRLVVRFTHRDIIAQVVAARMSGDEVIAAAYAH
ELTNYGITLGLTNFASAYCVGLLVARRVLAKMGLAEIYKGAEEVTGEMFEIEERPFRCLL
DVGIVTVTTGHKVFAVMKGAVDGGLAIPHNEKRFPAYTDPEVLKTRIMGEHVKEYMEYLA
EEDEERYNKQFGRFVKAGISGEQIPELYSKAHEQIRANPAPKKKAKEKKKWRLRKLTYDQ
RKANKEI-KYYPADDPAKLRKTLVPGTVLIVLAGRFRGKRVVMLKQ--SGTLLITGPYAI
NGVPLRRIDSRYVVATSTKIDVSKVDVSKFDDAYFKFF--SDQKAVDASIVAALKKDPLL
KCYIKARFSLTKGQAPHEMLFVPESVAKKLARNEKLAKDR-------------------Q
RAQQYIEEYTKMDREIVEKKRAAKAEGKFYVPGGAKVVFAFRIRGINGLPPKERKILQLL
RLRQIHNGVFIKLTYATLRMLRRVEPYIAYGYPNLKTVREVIYKRGYGKVGRVPLSDNFV
IEQSLGKYGIECMEDLIHEIYTAGPHFKYASNFLWPFKLNTPKGGYHFSEGGDAGNREEL
INQMIRRMNMGRVIRAQRKGAAGIFKAHVHKREGAARLRSLDFAERHGYIKGIVKDIVHD
SGRGAPLAKVEFRDPYRYRKSKELFVAAEGMYTGQFVYCGKKASLVVGNVMPLSQMPEGA
IVCNVEGKSGDRGKLGRTSGSYVTVVNEDNRTRIRLPSGARKIVPSSCRAMVGIVAGGGR
TDKPLLKAGRAYWKYRAKRNCWPKVRGVAMNPVEHPHGGGNHQHIGHPSTVRRDAPPGQK
VGLIAARRTGRLRG----------------------------------------------
------------------------------------------------------------
------------------------------------------------------------
------------------------------------------------------------
------------------------------------------------------------
MGRMHSSGKGKSTSALPYKRSPPSWFKLSGQEVCDQICKLARKGLVPSQIGAYLRDFQAV
AQVRSVTSNKILRILKANGLAPELPEDLYFLIKKATSVRKHLERNRKDKDSKFRLILIES
RIHRLARYYKRVKALPPSWKYMVRMSVLADALKTLSNAEKKGKRQVLLRPSSKVLIKFLQ
VMQKNGYIGEFELVDDHRGGKIVVNLIGRLNKTRAISPRYDVTVNEIEKWSSQLLPSRQF
GHVVLTTSLGIMDHEEARRKHTGGKILGFFYYDEVYESFDSMNLKEELLRGIYAYGFEKP
SAIQQRAIMPLIVGRDTIAQAQSGMGKTATFVIGCLQNIDTSVSKVQAMILAPTRELAQQ
IQKVVEALGDYMKLKCHACIGGTRVAEDVRIFQHLVVGTPGRVYDLINRRALDTTHIKAF
VLDEADEMLSRGFKEQIYDVFQYMPKSCQVGLFSATMPQDVLDMTDRFMREPIRILVKKE
ELTLEGIKQFYIAVQQEDWKFETLCDLYGTLTITQAIIYVNQRRKVDWLKEKMTEKDFTV
SCLHGDMDQKEREVIMKEFRTGSSRVLITTDLLARGIDVQQVSLVINYDLPTNRENYIHR
IGRGGRFGRKGVAINFVTSEDVREMREIEKFYNTTIEEMPQDVADLINAVQVFGRKKSAV
AVAHVTGKGMIKVNGKPLELLEPEGLRIKVFEPILLLGQD--ADLDFRIRVTGGGQTSQV
YAVRQAISKGLIAFYQKYHDEVTKNELKTVLVAYDKQLLVTDPRRMEPKKFGGRGARARY
QKSYR-------------------------------------------------------
------------------------------------------------------------
-TVKDVAAADFISAYAAHLKKVGAIEVPKYVDYVKTGSRKELAPYDPDWYFVRVASLARR
VYCRQGTGIKSFSKVYGGTKNNGSRPSHFKRASRSVIRHGLQQLEKIGVIEKDPNGGRRL
TRKGQAELDTAAAAKEWVPITKLGRLVKDGKIASLEHIFLFSIPIKEYQIVDHFLGKALH
DEVLKIMPVQKQTRAGQRTRFKAFVVVGDSNGHVGLGVKTAKEVATAIRGAIIAAKIAIV
PVRRGYWGNKIGAPHTVPVKVTGKCGSVSLRIIPAPRGTGLVAARVPKKLLQMAGYEDCF
TSSDGHARTLGNFAKATFHAISSTYAFLTPDLWKPTKFTQNPFQLHSDYLAK-RRIRIIL
TSRNVKALEKVCADFIRGAKEKKVTVKGPVRMPTKILRITTRKSPCGNGTNTYDRFEMTI
HKRLIDLLASAEVVKQITSISMEQGVEVEVLLKPRGIRSARKLRLHRKEQKWHNKRYSRT
HSLKANPFGGASHAKGIVLERIGIEAKQPNSAIRKSVRVQLIKNGKKIAAFVPRDGCLNF
IEENDEVLISGFGRKGHSVGDIPGVRFKVVKVSGVALLALFKAKKEKPRSMSVTVRTRKF
ISNRLLSRKQFVVDVLHPGRATPPKTELTEKIAKMYKVSDDKTIVLFGFHTKFGGGRTTG
FGLIYDTLDIMKRLEPKYRLRRAGVLAKPTGSRKQRKERKNRVVKLRGKNKNMTVKRRNH
GRSRHGRNHTRIVTCDGCGCKPAKDKAIKRFTVRNIVDKSSLSDLKDACVIPNYELPKMY
NKVQYCVSCAVHRKTVRPRSKEDRKI----------------------------------
-----------------------------------------------HPLNYRWTLWYDG
SYEENLKVITTFGTAEHMWGVFNYLMEPSRLQLGSNYHLFKEGISPKWEDAANENGGTWA
IMVPLDAKWMKSVFMLIGDQMIDDVAGLSLTIR----RLGLWTKTAANKDLQMAIGKNWK
D--YK-HKEQLSKKRKFVADGVFFSELSEFLARELSEDGYSGVEVRVTPVRTEVVIRATR
TPRVLGHEGRRIRELTALVQKRFGFAPGNIELFAEKVDNRGLCAMAQAESLRFKLLGGLA
VRRACYGVLRFVMESGAKGCEVSVSGKLRAQRAKTMKFMDGYMISTGYPKEIYIDSSIRH
VLLRQGVIGLKVKIMLPHDPTGKTGPRKPMPDAITIFEPKEMAVGKNKRLSKKGKGAKKR
LSDPYLKKDWYDIKAPAMFNVRQVGKTLVSRTQGTKIASEGLKDRVYEVSLADLNQDEEL
AYRKIKLRCEEVQGKSCLTNFHGMDFSRDRLCSLVRKWQSLIESSVDVKTTDGYLLRLFC
IGFTKRRPFQVRKTTYAQTAQIRQIRKKMVEIMTKEATTCDLKELVQKFVPEVIGKEIER
ACNFIYPLQNVYVRKVKVLKTPRFDISRLMELH---EDAGIK--M--GVKKHLKRLNAPS
HWMLNKLGGDWAPKPSAGPHKLRECLPLSIILRNRLKYALTGREVTSIVMSRNVKVDGKV
RTDAHYPSGFMDVVQLEKTNEIFRLLYDVKGRFALHRIGAEEAKYKLCKVVRQQVGPRGV
QYIATHDGRTIRYPDPLIKVDDTIMFDLEKNKVTDFVKFDAGNVAMVIGGRNQGRVGIVQ
SREKHPGSIEIVRITDARGATFATRKGNVFVIGKGPTPMVSLPKDKGVKRTVLE--EVKL
FNKWSFDDVTVEDMALMDYIAVXXXXVYLPHTAGRYNKKRFHKAGCPIVERLVCALMMHG
RNNGKKLMAVRIVKHCFEIIHLLTDQNPIQVLVQAVINAGPREDSTRIGSAGTVRRQAVD
VSPLRRVNVALALLTTGAREAAFRSIKTIAECLADELINAAKGSSNSYAIKKKDEVERIA
KANRMKFNVSYPTTGCQKKVEIDDEKRLRAFYDKRLAQEVDG--LGDEWKGYILKIVGGN
DKQGFGMKQGVLTSQRVQLLMSKGVQGCRGYGMRSGERKRKSVRGCIISPEIAVLNLMIV
KKGEQDIAGLTDSVVPRRLGPKRASKIRKLFNLSKEDDVRKYVKLISKAPKIQRLVTPAV
IARKKRRIASHKKQQERSKLAAAEYEKIVAQRSKEQRESRRSR-SGASDTVPIQAGSLKK
NQFVVLKGFPCKIVDYSTSKTGKHGHAKANITGIDIFTGRKYEDVCPTSHNMNQPVVTRK
DFQLVDVDDENFVTLMDEKNDTREDLQLEKIKEDFDGGKDLIVTVLASMGIEKIIAAKEY
RNRSKTSRTPRRPFEKERIDSELELVGKYGLKNKREVWRVKYILSKIRSAARDLLTLEAA
SPKRLFEGTALLSRLTKLGLLDENNQSLDYVLSLKVQDFLERRLQTQVFKLGLAKSIHHA
RVLIRQRHIRVGKQLVNVPGYVVRVDSQKHIDFALTSPFGGGRPGRVKRRSLRRNEDVQK
MLKCKTHLGTKNCDVLMAPYVHKRRADGVHILNVAKTWEKIQLAARIIAAIENPHDVIAV
SARPYGQRAVLKFAQYTGSQAVAGRWTPGQLTNQICAKFSEPRLLIVTDPLTDAQAIRES
SYCNVPVIAFCDTDSPLNFVDVAIPANNKGRNSIALLWWLLCREVLYLRGVMPRTENWGV
MVDLFFYRDVEEL-----------------------------------------------
------------------------------------------MLDIKLFREAQGGNPEIV
RESQRRRFARVEVVDEVIAADEKWRVSGWEGDQLRKELNSLSKQVGLSKEVKVKIECETE
KLAQDEKLKSIGNIIADTCFISKNEDENPIVRTWGVNHVDLLYRIGGVEYQKGVQVAGGR
GFFLKGPAVLLNMALIQYGIHFLTEREYTPIQTPYFMEKEAMAKVAQLDDFDEQLYKVSG
EGGEKYLIATSEQPICAYHLGEWIEPKELPYKYVGFSTCFRKETGSHGRDTLGIFRVHQF
EKLEQFVVCSPEESISWDMMEHMISNAEEFYKTLGIPYRVVNIVSGALNNAAAKKYDLEG
WYPASQTYRELVSCSNCTDYQARRLETRFGHKMGDREKRYVHMLNSTLCATTRVICAILE
NYQTEDGVHVPEVLQPYM---FFPFVNLECRFYENQFPEPDDVVMVGVKDIQDVGAYVQL
LEYNKIQGMIMLSELSRRRIRSVNRLLRVGGHEVVVVVRVDKEKGYIDLSKSRVTQEDIL
KMEDKWNKGRTVHSIMRHVAETVNVDLEDLYVRVGWPLYKRFGHAYDAFRQAVSESDIVF
KDLLLKNIERKMKPQAVKLRADIEVTCFDYEGIDAIRAALYAGEATSTETCAIKIKLVAP
PLYVVTTQALDKQEGIGALNNALEAIKAEIGKRNGKFAVKVGPRTVSDRDDKILSKLMDQ
LESQNREISGD-------------------------------------------------
------------------------------------------------------------
------------------------------------------------------------
---------------------------------------------QIREVWEHNLEEEMC
RISHILTTYTHIAMDTEFPGVVARPVGGFRNNSEYQYQTLRCNVDLLKIIQLGLAFADEN
GNLPWQFNFKFNLSEDMYAQDSIDLLTQSGIDFEEFERNGIDVLHFGELLISSGLVLNEN
VTWISFHSSYDFGYLLKVLTCSNLPQSEAEFFELMKLYFPRFWDMKFL---RFFGGLSKL
AEYYDVQRHGQMHQAGSDSLLTLEVFFKMRQSTFHGDCMNILYGLGVKLKPDHVSRPVWV
APDGRIFLETFSPIYKQAYDFLVAIAEPVSRPELIQEYRLTPYALYAAVSVGLDADSIIA
VLSRLCKTTLPPEVPELIHACTKSYGKAKLVLHKGKYYIQTDDEDVLRILLADRVIQ-EI
HGEHVEYVKRRCIIDYPLMEEYDFRNDTRNPSIDIDLKPIAKVRPYQEKSLAKMFGNGRA
RSGVIVLPCGAGKSLVGVTAATTVKKPCLCLCTSSVSVEQWRHQFSLWTTIPKDQIGRFT
AITVTTYSMISHSGKRAPETQKMLNELKSREWGIILLDEVHVVPANVFRRVLGVVKAHCK
LGLTATLLREDHKIGDINFLIGPKLYEANWIDLQRAGYLATVQCAEVWCPMTAEFYREYL
NVSAAKKLLYAMNPNKFRMCEYLVRFHEARGDKVIIFSDNIFALRLYATKLKRPFIYGPT
SQTERIRILYQFQNNPELGTILLSKVGDTSIDIPEANVLIQVSSHYGSRRQEAQRLGRIL
RPKPFNAFFYSLVSSDTQEMYYSSKRQQFLVDQGYSFKVITQLEGDPDLAYSTKEDQLEL
LQQVLMADEAEGALSGADGFSYAEMAQRCQFENSNEIGVFSLLTNSYCLVAVGGSENFYS
VFEADLADHIPVIHASVAGCRIIGRLAVGNKNGLLVPNTTSDQELLHIRNSLPEGVVVQR
VEERLSALGNCITANDYVSLVHTDLDRETEEIVADVLGVEVFRHTIAGEALVGSYCKFSN
QGGIVHPMANIEHQDELSSLLQVPLVAATVNRGSEVVGAGMVANDWAAFCGLDTTSTELS
VIESIFKLRNQKPTALVNELRSTIIDSL--------------------------------
------------------------------------------------------------
------------------------------------------------------------
------------------------------------------------------------
------------------------------------------------------------
------------------------------------------------------------
------------------------------------------------------------
------------------------------------------------------------
------------------------------------------------------------
------------------------------------------------------------
------------------------------------------------------------
------------------------------------------------------------
------------------------------------------------------------
------------------------------------------------------------
------------------------------------------------------------
------------------------------------------------------------
------------------------------------------------------------
------------------------------------------------------------
-------------TRMFRVRRTVLQMLRDRGYMERFREQAESLTILRSKKDDTSERIYVF
FPQDKKVGVKPIREYCERMEREGIRQAIIVILSGMTPSAKEALQSEHSIETFMQNELLVN
ITEHILVPKHEVLTPTEKVALLKMYKLKESQLPRIQKTDPVARYYGLVPGHVVRITRPSE
TAGRYVTYRLVV-RTTNYMTKYERARILGTRALQISMGAPVMVEV-GETDPLMIARKELR
EQKIPITIRRYLPDGSYEDWNVDELIVAELKKVKYMQFGVLGPDELRRMSVVEVKYETAF
EGGIPKPEGLMDQRMGAIGRDFPCDTCGCDETNCVGHFGHIELAKPVFHPGYLTVTLKLL
RSVCFFCSKLLVKRAARLKKRASRMAVVSSICGNDQPKFSRDGLKFRLEFEKKQQLSAEK
VHTIFKHITDYDCDLFGLDRRLARPDWLVLTILPVPPPPVRPSIMMDATTRGEDDLTHKL
GDIVKNNNALRTLESTGAPLHRVNEQVDLLQYHVATYMNNELPGLPRAEQKGGRPLKSIG
QRLKGKEGRVRGNLMGKRVNFSGRTVITADPNLMLDEVGVPRSIAMNLTYPEVVTRFNFE
KMKELVMNGPDAYPGAKYVIRNDETRIDLGYLKSRADFDLNIGMKVVRHIVDGDCVLFNR
QPSLHKMSIMGHRVRVLPYSTFRLNLSVTSPYNADFDGDEMNMHVPQSPLTRAEVFELMM
VPRCIVSPQSNRPVMGIVQDSLLACMLFTQRDAFFERDFTMNLLLHVNGWDGQVPIPAIL
HPKPLWTGKQLFSLILPSLNLVRFSNAHPDDENTDISPGDTKIIISGGELICGIVDKRTV
GASAGSLIHVCWKEHGPQTTCKMISDIQVLVNHFILHRGFSIGIGDAIADDATMKQVIDT
IQSSKDDVKALIQQAQEGDLTLLPGKTMMESFEAEVNKVLNGARDKSGSLAQKSLLPSNN
VKRMVTAGSKGSFINISQICACVGQQNVEGKRIAYGFRRRTLPHFALDDLGPESRGFVEN
SYLRGLTPTEFFFHAMGGREGLIDTAVKTAETGYIQRRLIKAMEDLIVRYDGTVRNSVGD
IVQFLYGEDGLDGCKVEGQALATLRLANKTFERWYRLSLKATDEIRKNDEVKSLLQEEFD
QLSEDRKIMRAEIVRSGENKWPLPVNVDRLIWNAKSAFNISQDAVSDLDPSFIIKSVRAL
LERCAEQAQMNATLLFQIHIRSMLCSRQVLEEHRLNKTAFEWLLGEIETKFLQAKCNPGE
MIGAVAAQSIGEPATQMTLNTFHFAGVSAKNVTLGVPRLKEIINVAKNPKTPSLTVYLKG
WAAKDVERAKQVQAQLQHTTLRHVTQLTEIYYDPDPQNTIIPEDQDLVSAYYDLPDSPWL
LRIVLSKEMLTDRKIGMNHIKNTIHDKFGGDLNVMASEDNSENLVLRIRXFMRLIEASLL
SELSLGGIPAIRKVFMREPKIAVDYTTESEWVLDTDGVNLLSVMSHPDVDHTQTVSNDVV
EMFDVLGIEAVRASLLNEVRSVISFDGAYVNYRHLAILCDTMTYRGFIMPITRHGINRVD
TGPLMRCSFEETTEILLDAAIYAERDNLTGVSENIILGQTAQLGTGSFGLFLNHEAL---
-----------------------------TEDDSWTVISKYFEEFGLVRQQIDSFNEFIG
NTMQSLVDETPPVQIYPESQYMPGYVINFGQLRLGKCSFTEPNGEIRTLFPNMARLRNLV
YSAPLYCDVKVFLGHVPIMLKSKYCILDGLNDEKLAILGECPVDQGGYFIINGSEKVLLA
QERMSANHVFVFKKTQPSKFTYGAEIRSVSEVGNRPSSGFQVKILIVATLPYIRQDIPIA
VLFRALNVRSDKEIMQYICHSMDDEDMATLLMPSIEEGAAIVDEEVALDFIGKRGSNQPF
NRTARLQYAREILQLEFLPHVGVGEGFESRKAYFLGYMVNRLLQVVLGRRDPDDRDHYGN
KRLDLAGPLLGGLFRQLFRKVVKEARRNFEYQVNSGRELSVAIKSSIITNGLKYALATGN
WNADRKAGVRTGVSQVLNRLTFASSLSHLRRLNSPIGREGKLAKPRQLHNTHWGMVCPAE
TPEGGACGLVKNIALMSYISVGVGAESVIGFLEEWNTENLTDL-------GVKVFVNGNW
IGIHREIETVTNAIRDLRRKGDIREEVSIIVDLQYKEVKLYCDAGRICRPLYVVLAIRRG
HIDESYLMRKGVVEYIDCEEEETTMVAMKMSDLFTHCEIHPSMILGVCASIIPFPDHNQS
PRNTYQSAMGKQAMGVYITSFKSRMDTMAHVLYYPQKPLVATRAMEHLKFRALPSGINAI
AAIACYSGYNQEDSLILNQSSIDRGFMRSVYFRSFSEEEQRKLGGAKESFEIPQRSECIG
MKPGSYEKLEEDGLVTEGEQISGNDILVGKTAPLKKDVSVGAKATESGVVDKVMVAQSKD
GARFVKIRLRSVRVPQVGDKFASRHGQKGTCGIAYRQEDLPFTAEGVVPDIIVNPHAIPS
RMTVGHLIECLLGKVSSLLGTEGDATPFTEVTVDDISKRLQECGFQSRGWEMMYNGHTGR
PLEAQIFIGPTYYQRLKHMVDDKIHSRATGPVANLTHQPLEGRARGGGLRFGEMERD--I
SHGAAAFLKERLMDQSDAYRVHVCEICGLFAIAELRRNVFMCRGCNNKTRIAQVHMPYAA
KLLFQELMAMAIAPRMMEEKGVELWRVKKLIKGLESARGNGTSMISLIIPPKSQVAQINQ
MLATEYGTASNIKSRVNRQSVLSAITSTQQRLKLYSKIPENGLVVYCGTILTDDNKEKQV
TFDFEPFKPINTSLYLCDNKFHTEALSSLLESDDKFGFIVMDGNGALFAFLQGNTRTILH
KFLVDLPKKHGRGGQSALRFARLRLEKRHNYVRKVAETAVQLFIPDGQRVNCTGIVLAGS
ADFKNDLNQSDMFDPRLRAKIINVVDISYGGENGLNQAIDISSEALGNVKFIQEKKLIQR
YFDEISKDTNRYCFGITDTLRALDLGAVEILIVWENLEHMRFELKNTQTGADSVKILSPE
QSKDPSNFVELEIKEQMQFVDWLADHYKEFGTTLEFITNRSQEGSQFVRGFGGIGGLLRY
EVNFGDFEE--------------------VANALRRVMIADVPTLAIDLVQIGFNSSPLH
DEFISHRLGLIPLDSRHADKYNYSRDCCSLCAVLYRLDVYC-VTSYDLGIIIAKLKRDQC
IRLVAIAKKGTGKEHAKWIPVATTSFKSEPQITDPQKFEFFVEGTGVIPAKDIVIRALDV
LHKKLT------------------------------------------------------
------------------------------------------------------------
------------------------------------------------------------
------------------------------------------------------------
------------------------------------------------------------
------------------------------------------------------------
------------------------------------------------------------
------------------------------------------------------------
------------------------------------------------------------
------------------------------------------------------------
------------------------------------------------------------
------------------------------------------------------------
------------------------------------------------------------
------------------------------------------------------------
------------------------------------------------------------
------------------------------------------------------------
------------------------------------------------------------
------------------------------------------------------------
------------------------------------------------------------
------------------------------------------------------------
------------------------------------------------------------
------------------------------------------------------------
------------------------------------------------------------
------------------------------------------------------------
------------------------------------------------------------
------------------------------------------------------------
------------------------------------------------------------
------------------------------------------------------------
------------------------------------------------------------
------------------------------------------------------------
------------------------------------------------------------
------------------------------------------------------------
------------------------------------------------------------
------------------------------------------------------------
----------
>EP00271_Cylindrocystis_brebissonii
MVKFTTDELRGIMDKKHNIRNMSVIAHVDHGKSTLTDSLVAAAGIIAQETAGDVRLTDTR
ADEAERGITIKSTGISLFYEM-GNQYLINLIDSPGHVDFSSEVTAALRITDGALVVVDCI
EGVCVQTETVLRQALGERIRPVLTVNKMDRCFLELQLDGEEAYQTFRRVIENINVVMATY
QDELLGDVLVDPAKGTVAFSAGLHGWAFTLTNFAKMYADKFKVDMKKMMDRLWGENYFDP
ATKKWTTRGFVQFCYNPIKQIISAAMNDEKDKLFPMLTKLG--LPNEAKELVAKPLMKRV
MQAWLPAQRALLEMMIWHLPSPAIAQRYRVENLYEGPLDDQYANAIRSCDPNGPLMLYVS
KMIPASDKGRFFAFGRVFAGTVATGSKVRIMGPNYIPGQKKDLYTKSVQRTVIWMGRKQE
SVEDIPCGNTVALVGLDQFISKNATLT----AHPIKAMKFSVSPVVRVAVQCKVASDLPK
LVEGLKRLSKSDPMVVCSIEESGEHIVAGAGELHLEICLKDLQDDFMGGAEIIVSDPVVS
FRETV--MAKSPNKHNRLYFEARPLEEGLAEAIDEGTIGPKDDPKARVTTLTTKYGWDKD
VARKIWCFGPETMGPNMVVDMCKGVQYLNEIKEHVIAGMQWASKEGALAEENMRGIAFEI
LDVVLHTDAIHRGGGQLVPTARRVLYAAQLTAKPRLLEPVYLVEIQAPEGALGGIYGTLN
QKRGQVFEEIQRPGTPLYNIKAYLPVIESFGFSAQLRAATSGQAFPQAVFDHWEMLSSDP
LDPGTQANTIITDIRKRKGIKLVPPPLNEWEDKLEKKVLYDKRVCEMLEEYSQALVCQAD
NVGSKQFQTIRRGLRPDSVVLMGKNTLLKRTIR----------ALLPLLQGNVGLIFTKG
DLKEVTEEVAKYKVGAPARVGLVAPSDVIVPPGNTGLDPSQTSFFQVLNIPTKINKGTVE
IVAPVDLIKKGDKVGSSEAALLAKLAIRPFSYGLVVSHVFDSGSTFEPSVLDMTDETLLA
GFGAGLATVTAVSLGANYPTLLSLPHTFVNCYKNVVAVAL---YSFPAADKIKEILADPS
AF-------------YRKSTIGEGLTAALDELVKNKSISPMLAIKILCQFDTSIQEALQG
LVKSKCTFKGHLHTYRFCDNVWTFILEEATFKVRVKIVARD-CPECQELVNDHAAGDLVC
KECGLVIEGHSIDETSEWRTFSDPVRVGGPINPLLAIRGWASPDRSLINAFKTMGSMADR
AGLVSTIRDQANEIYKKILAACLYIACRKENKPRTFKEIG------IDYMRRFCSNLNMQ
TIRAAMEVSRTPISKAAAAIYMVTQL-RDIALQTGVAEGTLRNTYKDLLPHAAHLIPCSY
C-XXXXSGVTCCTACGRVLDDTVYSSDATF-XXXXX---------REKTLARGRDNIVDI
VNKAHGLYRIAVQLNFTRGRRTTQVAGACLYIVCRQDKKPYMLIDFSDIXXXXX-VLGSV
FLQLCQKLDPSLYIHRFVEGLNFGPKKHAVSATALRLVAAMKRDWLQTGRRP--------
--------------------------------------------HPSGIIPTLQNIVSTV
NMDCRLELKDIALKARNAEYNPRRFAAVIIRIREPKTTALVFASGKMVCTGAKSEEQSKL
AARKYARMIQKLGN-KFKDFTVQNIVGSCDVKFPIRLEGLQIAHQLFVSYEPEIFPGLIY
RMKQPKIVLLIFVSGKIVLTGAKVRDQLYQAFENIYPVLTQFQKEDWYKQMPIITRSYLT
LSFLTTAGCALEVISPFSVYFNARLIYQKFQLWRLVTNFFFFGHIGLDFLFHMFFLSRYC
KLLEENSFRGRTADFFYMLLFGGTLLTIIAPIQFLGSSLTFMMVYVWGRRNPNVQMSFLG
LFSFTAPYLPWVLLAFSVMLGSSPVVDLLGMGVGHVYYFLDDVYPRMSRFLATPGFIXGP
AIGIDLGTTYSCVGVWQHDRVEIIANDQGNRTTPSYVAFTDTERLVGDAAKNQVAMNPQN
TVFDAKRLIGRRYSDPSVQSDAKHWPFKIYSGPGDKPMISVQYKGETKSFAPEEISSMVL
VKMREIAEAYLGKDIKNAVVTVPAYFNDSQRQATKDAGVIAGLNVLRIINEPTAAAIAYG
LDKEKHVLIFDLGGGTFDVSILTIEEGIFEVKATSGDTHLGGEDFDNRMVNHFVQEFKRK
YKKDIAGNARALRRLRTACERAKRTLSSTAQTTIEIDSLYEGIDFYSTITRARFEELNMD
MFRKCMEPVEKSLKDAKMDKGQIHDVVLVGGSTRIPKVQQLLQDFFNGKELCKSINPDEA
VAYGAAVQAAILSGEGSEKVQDLLLLDVTPLSLGLETAGGVMTVLIPRNTTVPTKKEQVF
STYSDNQPGVLIQVFEGERARTRDNNLLGKFELSGIPPAPRGVPQITVTFDIDANGILNV
SAEDKTTGQKNKITITNDKGRLSKDEIERMVQDAEKYKSEDEEARRKVDAKNGLENYAYN
MRNTIRDDATSSKLDPADKKKIEDAVSDAISWLDTNQLAEVDEFEDKQKELEGICNPIIT
KMYGPKIEEVDVETFAFQAEINQLLSLIINTFYSNKEIFLRELISNASDALDKIRFEALT
DKAKLEKQPELFIHIVPDKASNTLTLIDSGIGMTKADLVNNLGTIARSGTKSFMEAVTAG
ADISMIGQFGVGFYSAYLVAEKVVVHSKHNDDEQYVWESQAGGSFTIRHDIGRGTKIVLH
LKEDQLEYLEERRLKDLVKKHSEFISYPISLWTEQTKEKEVEGVEEVKKVKEVSHEWSLL
NKQKPIWMRAPEEINKEEYAAFYKSLSNDWEEHLAVKHFSVEGQLEFKCILFVPKRAPFD
MFDGKKKSNNIKLYVRRVFIMDNCEELVPEYLNFVKGIVDSEDLPLNISREMLQQNKILK
VIRKNIVKKCIELFQEIAENKEDYAKFYEAFGKNVKLGIHEDSQNRAKLADLLRFHSTKS
GEEQTSLKDYVTRMKENQKDVYYITGESRKAVENSPFLEKLKKRGFEVLFMVDPIDEYAV
QQLKEYDGKKLVSATKEGLKLEETDDEKAKVAETKAKFESLCKVMKDILGDKVEKVVVSD
RIVDSPCVLVTGEYGWTANMERIMKAQALRDSSMSSYMSSKKTMEINPDNAIMQELRKRA
DADKTDKTVKDLSMLMFETALLASGFSLDDPNTFAGRIQRMVKLGLSIDVPAGSRMEEVD
RPIVTV--TALPAVFTSPIRPDIVHFVHSSMAKNKRQAYAVSVKAGHQTSAESWGTGRAV
SRIPRVPGGGTHRAGQGAFGNMCRGGRMFAPTKVWRKWHRKINLNQKRYAVASALAASAV
PSLLMARGHRIDKVPEVPLVLKNEVEAIEKTSEAVKLLKKLGAYEDVEKVIASHNIRAGK
GKMRNRRYVSRRGPLIVY------KKSFRNIPGVEVCSVDRLNLLQLAPGGHLGRFIVWT
QSAFDKLDTLFGSHEAKSLVKKGFTLPRPVMANADVARIINSDEIQSVVRP-------VL
KKNPLKNLGAMLKLNPYAKAMSRGSGAGYDRHITIFSPEGRLYQVEYAFKAVKSAGITSI
GVRGKDSVCVVTQKKVPDKLLDESSVTHLYVISKYIGMLATGLTADARSLVVKARSEAAE
FRFKYGYDCPVDYLARRLADMAQVYTQQAYMRPLGVAAFLIGIDEELGPQLFKCDPAGYF
VGYRATSAGTKDQEATNFLEKKI-DTVQAAISALQGVLSEDFKATEIEVGV-FRVLSTEE
VEGHLSAISERDMGDSQYAFSLTTFSPSGKLVQIEYALNAVAAGATSLGIKARNGVVIAT
EKKLPSVLIDEDSVKKIQELSPNIGVVYSGMGPDFRVLVRKSRKSGQVYKQQYEESIPVM
QLVRETAAVMQESTQSGGVRPFGVSLLVAGHDRQGPQLYQVDPSGSYFAWKASAIGKNMT
NAKTFLEKRYTEDMELEDAIHTAILTLKEGFEGQISGSNIEIGXXXXXXXFRVLTPAEVE
DYLAEVEMSRRYDNRTTTFSPEGRLYQVEYAMEAISHAGSAIGILATNGVVLAAEKRITS
KLLEASKTTEKMYKIDDHIAAAVAGITADANILINTARLAAQRYTFAYQEPIPVEQLVQS
LSDTKQGYTQFGGLRPFGVSFLFAGWDKHFKFQLYQSDPSGNYGGWKAIAIGANNQAAQS
LLKQDYTEEIDLDGALALALKVLSKTMDSTSLSAEKMELAQVSGSAELNALLEMFLTRSE
YDRGVSTFSPEGRLFQVEYAIEAIKLGSTAIGIQTKEGCVLAVEKRITSTLLEPSSVEKI
MEVDSHIGCAMSGLTADARTLIEHGRVETQNHRFSYNEPMPVESLTQALCDLALRFGEES
MSRPFGVALLIAGNDKNGPCLYHTDPSGTFVRFEAKAIGIGSEGAQTALQESYRKDMTLK
EAETLALATLKQVMEEKVTSTNVDIASVHLYSKEQVEEVIGRLMFRNQYDTDVTTWSPAG
RLHQVEYAMEAVKQGSAAVGLRSDTHVALATLKRAASELSSYQRKIFKIDNHLGIAIAGL
NADGRVLSRYMRSECINHNFVFEGPIAVGRLVGQVADKSQVCTARSWKRPYGVGLLVAGY
DKTGPHLFQTCPSGNYFEFYAMAIGARSQAAKTYLERKYETFPGASRDELIRHALTAVKE
SDLTSKNCSVAIFIILEDEALQPYIMSSIGTGYDLSVTTYSPDGRVFQTEYAAKAVDNSG
TGIGIRCKDGIVMGVEKLIVSKMLVEGSNRRIHAVDRHVGIAMAGLVADGRQVVNRGRAE
ANGYKSQYGDPIPIKVLCDRLASYVHLFTLYWWTRPCGASVIIGGYDGPQLYMVEPSGVS
YKYFGTAIGKGRQAAKTEIEKLKLKEMTCREGVKAVAKIIYSVHDEAKDKAFELELGWAC
EESNRLYQRVPDALFEEAKAAAMSILSYNGSAVLAMRGKKCVAIASDRRFGVQSQTLATD
FQRLFRIHDQLFVGIGGLGTDVQTVAQRLAFRHKLYELREERQMRPETLTAMLSSMLYEK
RFGPYFIEPVIAGLDEDGEPFVATMDLIGSKQVADDFVVVGTAGDCLLGACESYYRPNLE
PEELFEVVAQALHSAVDRDAGSGWGGVVTIITPDKIITKELIGRMDMECLFGLVGKDFAL
LVADTSAVQSIILQKTEEDKILVLDSHKLVGTSGQGGDRVQFSEYVQKNIALYAFRNGIS
LSTAAAANYMRSELAKALR---YQTNLLIAG-XXXXXXSLYYLDYISCLHKMEKAALGYG
GYFMLSLMDKYYKKDMSLDEALALVDMCIAEVRSRLVVSPPNFLIKIVDKQGARE--AHG
TTTLGFIYKHGVVIAVDSRATQGTFIASQTVKKVIEINPYLLGTMAGGAADCLFWERNLG
RQCRLHELQNKRKISVSGASKLLANTLYSYKGMGLSIGTMIAGWDETGPGLYYCDSDGSR
MKGQRFSVGSGSMYAYGVLDTGYDYNLSQEDACELGRRAIYHATFRDGSSGGTVSVYHIG
PKGWVKVSGDDVWSPYDNNGGTVLAVAGEDYCIVAADTRMSTGFSILKRDSSKIFEINDK
CILATSGFQADMKALQKTLHARHVVYEQQHNEPMSCPAMAQLLANTLYYKRFFPYYTFNI
LAGLDTEGRGCVYPYDAIGSTHRTGHFVLGSGQMQVVPVLDNQL-LTCDEAVDLVKDAFA
TAAERDIYTGDGVEIIIVKRTGITREYQPLRKDGGFSFDLCRRNASLQAMGYPAPTATKT
GTTIAGIVFKGGVVLGADTRATGGDVVADKNCDKIAYVAPNIYSCGAGTAADTVSVASMV
SSTLDLHRYATNRQSRVVTAVTLFKRHLSQYQGNIGCALVIGGVDLLGAHIHTIFPHGST
DYLPYATMGSGSLAAMAVFEAGYKDDMTEEEAVELVCAAIKSGIFNDLGSGSNVDLTVIT
KEGTKVMRSYETPNPRTYSRTKGFAFPPGTSKIISTXRAIQDYRKKLLNHKELEARVRVL
RDGVKEAKADYEKTEDDLKALQSVGQIIGEVLRQLDEERLIVKASSGPRYVVGCRSKVDK
AKLVAGTRVALDMTTLTIMRALPREVDPVVYNMLHEDPGNVSYSAIGGLGEQIRELRESI
ELPLMNPELFLRVGIKPPKGVLLYGPPGTGKTLLARAIASNIDANFLKVVSSAIVDKYIG
ESSRIVREMFGYARDHQPCIIFMDEIDAIGGRRFNDGTSADREIQRTLMELLNQLDGFDQ
LGKVKMIMATNRPDVLDPALLRPGRLDRKIEIPLPNEQGRVEVLKIHASSITKHGDIDYD
AIVKLAEGFNGADLRNVCTEAGMVAIKDERDYVVHEDFMKAVRKLNDAKKLESSSHYSSD
FKVVVHPLVLLSIVDHYNRVAKDTRKRVVGVLLGETSRGQVDITNSYAVPFEEDDKDPSV
WFLDHNYHEAMFAMFKKVNAKEHVIGWYSTGPKLRESDLDIQELFFDYVSNPVLVIIDVQ
PKEQGIPSKAY---XXXXXXXAFVHIQSEIGAYEAEEIGVEHLLRDVKDSTISTLATEVS
AKLSALQGLESRLKQIRAYMDLILEGKLPVNHDILYQLQEVLSLLPNLNVNELVKSFAVK
TNDMMLVIYLSSLIRSIIALHTLINNNVKPDAPLVDTSEQVYISSLALLKMLKHGRAGVP
MEVMGLMLGEFVDDYTVRVVDVFAMPQSGTGVSVEAVDPVFQTKMLDMLKQTGRPEMVVG
WYHSHPGFGCWLSGVDINTQQSFEALNQRAVAVVVDPIQSVKGKVVIDAFRLINAQLLMM
GQEPRQTTSNLGHLNKPTIQALIHGLNRHYYSIAINYRKNELEEKMLLNLHKKRWTDGLN
LQKFDLHSKANEKTVQEMLELAQKYDKAVVEEETLTPEKLAIANVGRQDAKKHLEERVES
LMAANIVQTLGTMLDTVVLKKFEPSAPPSRVGRGSEAAARLPVVTPATKCKLRLLKLERV
KDYLSMEEEFVTNQERLKPQEEKNEEDRTKVDDLRGSPMSVGTLEEIIDENHAIVSSSSG
PEYYVNILSFVDKDQLEPGSSILMNNKVLSVVGILQDEVDPMVSVMKVDKAPLESYADVG
GLDQQIQEIKEAVELPLTHPELYEDMGIKPPKGVILYGEPGTGKTLLAKAVANSTSATFL
RVVGSELIQKYLGDGPKLVRELFRVADDLSPSIVFIDEIDAVGTKRFDAHSGGEREIQRT
MLELLNQLDGFDSRGDVKVILATNRIESLDPALLRPGRIDRKIEFPLPDIKTKRRIFQIH
TSRMTMSEDVDLEKFVMTKDQLSGADIKAMCTEAGLLALRERRMKVTQADFKKAKDKVLY
KKKEGVPEGLYL--EIARLTADDVTRRSRLLDNEIRVLKDEAQRLGLEQESVKEKIKENQ
EKIKLNKQLPYLVGNIIEVLDVXXGANMDLDAQRQGKGVVLKTSTRQTIFLPVAGLVAPE
KLKPSDLVGVNKDSYLVLDTLPPEYDARVKAMEVDEKPTEDYNDIGGLDKQIEELVEAIV
LPMTHAERFTAIGIQAPKGVLLYGPPGTGKTLLARACAAQTNATYLKLAGPQLVQMFIGD
GAKIVRDAFQLAKEKAPCIIFIDEVDAIGTKRFDSEVTGDREVQRTMLELLNQLDGFSSD
NRIKVIAATNRADILDPALMRSGRLDRKIEFPHPTEDARARILQIHSRKMSVHSDVNFEE
LARSTDDFNGAQLKAVCVEAGMLALRRDATEVTHEDFNEGIVAVQAKKKASLNYYADLYV
TLKYLQRQHEFIDIQEEYIKDEQKNLKRELLRAQEEVKRIQSVPLVIGQFLEMVDANNGI
VGSTTGSNYYVRILSTINRELLKPSSSVALHRHSNALVDVLPPEADSSISLLSQSERPDV
TYNDIGGCDIQKQEIREAVELPLTHYELYKQIGIDPPRGVLLYGPPGTGKTMLAKAVAHH
TTAAFIRVVGSEFVQKYLGEGPRMVRDVFRLAKENAPAIIFIDEIDAIATARFDAQTGAD
REVQRILMELLNQMDGFDQNVNVKVIMATNRADTLDPALLRPGRLDRKIEFPLPDRRQKR
LVFQVCTATMNLSDEVDLEDYVSRPDKISAAEINAICQEAGMHAVRKNRYVILPKDFDKG
YRANVKKSDTDFEFYK--LDEDDIALLKTYGLGPYAVSIKQVEKDIKEKSKKVNDLCGIK
ESDTGLSAPSQWDTVSDKQMMQEEQPLQVARCTKIINPGTEDAKYVIHVKQIAKFVVGLG
DKVSPTDIEEGMRIGVDRNKYQIQIPLPPKIDPSVTMMTVEEKPDVTYSDIGGCKDQIEK
MREVVELPMLHPEKFVQLGIDPPKGVLCFGPPGTGKTLLARAVANRTDACFIRVIGSELV
QKYVGEGARMVRELFQMARSKKACIIFFDEVDAIGGARFDDGAGGDNEVQRTMLEIVNQL
DGFDARGNIKVLMATNRPDTLDPALLRPGRLDRKVEFGLPDLESRTQIFRIHTRTMNCER
DIRYELLARLCPNSTGADIRSVCTEAGMFAIRARRKTVTEKDFLEAVNKVIKGYQKFSAT
PKYMVYNKLQSDVLRDNIAEMMKDSKARGKKFTETIELQIGLKNYDPQKDKRFSGSVKLP
HIPRPKYKICMLGDAQHVEEAERMSLDSKGVDALKKMNKNKKLVKKLAKSYHAFLASEAI
IKQIPRLLGPGLNKAGKFPTLVTHNETLESKVTEMKSSVKFQLKKVLCMAVAVGNCDMEE
KQVFQNVQLSVNFLVSMLKKNWQNVKSLYLKTTMGKAYRIYGLQVYYRGKIEELTLQLRD
KTQNLRRLEAQRNELNSKVRMLREELQLLQEPGSYVGEVVKVMGKTKVLVKVHPEGKYVV
DIDKTIAMSSLQPTVRVALRNDSYLLHLVLPSKVDPLVSLMKVEKVPDSTYDMIGGLDQQ
IKEIKEVIELPIKHPELFESLGIAQPKGVLLYGPPGTGKTLLARAVAHHTDCTFIRVSGS
ELVQKYIGEGSRMVRELFVMAREHAPSIIFMDEIDSIGSARMESGDSEVQRTMLELLNQL
DGFEASNKIKVLMATNRIDILDQALLRPGRIDRKIEFPNPSEESRQDILKIHSRRMNMMR
GIDLKKIAEKMNGASGAELKAVCTEAGMFALRERRVHVTQEDFDMAVAKVMKKDTDRNMS
LKRLWKIAGERSSGQDVRIQNVMACQAIANIVKSSLGPVGLDKMLVDDIGDVTITNDGAT
ILRLLEVEHPAAKVLVELADLQDKEVGDGTTSVVIIAAELLKRANALVRNKIHPTSIIGG
YRLAMRESCKYIEEKLALKADKLGKETLLNVAKTSMSSKIIGSDFFSKMVVDAVQSVKTT
FRYPIKSISILKAHGKSAHDSSLLNGYALATTRAAQGMPRKVGPAKIALLDFNLQRTKMQ
MGIQVLVTDPKELEKIREREADITKERIAMVLKAGANVILCSKGIDDMALKYFVEAGAIA
CRRVPKESLRHIAKATGATLAVTLADMEGGETFDSSFLGYAEEVAEEHIADDDIIMIKNP
RKAKAASLLLRGANDYMLDEMERSLHDALSVVKRTLESTTVVPGGGAVEAALSVHLEQLA
TTLGSREQLAIAEFAEALLVIPKTLAVNAAKDATELVAKLRAYHYTSQTRADKSHLSSTG
LDLVNGVVRNNVDAGVVEPAMSKVKILQFATEAAITVLRIDDMIKLIFNAEATEEKGDRA
RMASFVGAQAIADLVKTTLGPKGMDKILQVMVTNDGATILKSLHVDNPAAKVLIDISKVQ
DDEVGDGTTSVVVLAGELLREAEKLMAAKIHPMTIIAGYRLAVECARTNLEQRARDNRAD
PAKFRSDLLRIAMTTLSSKILSHDKEHFAELAVDAVMRLKGSTNLEAIQLIKKPGGSLRD
SYLDEGFILDKKIGVGQPKRIENAKILVANTAMDTDKIKIYGARVRVDAMSKVADIEAAE
KDKMRKKVKNILACGITCFINRQLIYNFPEELFTDAGIMAIEHADFDGIERLALVTGGEI
ASTFDDPSGVKLGECKLIEEIMIGEDRLIKFSGVKLGEACTVVLRGASSHVLDEAERSLH
DALCVLSQTIVDSRVVWGGGWPEIMMAKHVDELARKTAGKKSLAMEAFSVALRSIPTTIA
DNAGLDSSELVTQLRAAHADDVSRGGLDVISGSVGDMESLGIYEAFKVKQAVLLSATEAA
EMILRVDEIITCAPRKRDDIRQSNMLAAKGVADAVRTSLGPRGMDKMLTTATGEVIITND
GATILNKMEVTQPAAKMLVELSKSQDIVAGDGTTTVVVLAGALLAQALTLLARGLHPTVI
SEALHRASDMSVQILTSMATPVELSNREALVQSASTSLSSKVVSQYAGLLAPLAVDCVLA
VDLRDIRIFKRLGGTVDDTELVKGLVFDSKASHTAGGPTRVENAKIGLVQFQISPPKTDM
EQNIIVSDYAQMDRILKEERNYILGMIKRIKATGCNVLLVQKSILRDAVTDLSLHYLAKA
KILVIKDVEREDIEFISKTLNCLPMANIEHFKAEKLGHADLVEEVPVGDKMVKVTGITMT
VVVRGSNHLVLGEAERSLHDALCVVRCLVAQRFLIAGGGAPEIEVACQLGVWAKTLQGME
SYCVKAFAEALEVIPYTLAENAGLNPMTVVTELRNRHAKGEANAGINVRTGSISNILEEN
VVQPLLVSTSAVTLAAECVRMILKIDDIVITRMSLAFDEFGRPFIIIREQEQKSRVKGLE
AQKQNILAAKSVAKILRTSLGPKGMDKMLQSGDGDVTISNDGATILEQMEVEHQVAKLMV
DLSKSQDYEVGDGTTGVVVTAGALLEQAETLLERGIHPIRIAEGYEMASKVAVAHLDQIA
QKFEFDIDNFEPLVQTCMTTLSSKIIGRCKRMFAEIAVKSVLSVADLDRKDVNLDLIKVE
GKVGGKLEDSELVTGIVVDKDMSHPQMPKRIEDAKIAILTCPFEPPKPKTKHNLTINSVE
KFEALREAEKQYFDDMVQKCKESGATLVICQWGFDDEANHLLMKRELPAVRWVGGVELEL
IAIATGGRIVPRFQELTPEKLGRASLVREKSFGTTKERMLYIEGCANSKAVTVFLRGGNK
MMIEETKRSLHDALCVARNLIRNNSIVYGGGSAEIACSLAVEAAADKVPGVEQYAMRAFA
DALDAVPMALAENSGLQPIDTLTALKAQQVKEKCPFLGVDCMDVGSNDMRQQNVFETLLG
KKQQLLLATQVVKMILKIDDVITPPVLVLNAGTKRDTGRKAQLGNIAAAKAVADIIRTTL
GPRSMLKMLLDATGGIVLTNDGNAILREIDVNHPAAKSMIELSRTQDEEVGDGTTSVIIL
AGEMLALAEPLLEKNFHPTVICRGYMAALEDAIAIIDKISFPIDVNDRKQMLNIVQSCIG
TKFTNRFGSLMAELALDAVTTVCTRREVDIKKYAKVEKIPGGRIEDSRVLQGVMFNKDVV
--MRRKILNPRIILLDSPLEYKKGENQTNVELMKEEDWAVLLKMEEDYIQRICSILIRFK
PDLVITEKGLSDLATHYLSKAGVSAIRRIRKTDNNRIARAVGATVVNRVEELQASDVGTG
AGLFEVVKIGDEFFACIEQCKKPKACTILLRGASKDVLNEVERNLQDAMAVARNVVQDPK
LVPGGGAVEMSVSVALKEKSTSIGGVEQYPYRTVASGMEVIPRTLAQNCGVNVIRTMTAL
QAKHAGGVNPTVGIDGNLGVIADMKQLGVWEPYAVKVQTLKTAVEAACMLLRIDDIVSGI
XX-QPQIILLKEGTDSSQGKAQLLSNINACLAVVDCVRTTLGPRGMDKLIHXXX-TTTIS
NDGATIMKLLDIVHPAAKTLVDIAKSQDAEVGDGTTSVVLLAGEFLREAKPFVEEGVHPQ
LLMRSFRKAASLAVERVRKLAVSIEGHSAEEKCSLLEKCAATTLSSKLVGGEKEFFAKMV
VSAVMALDEDVPLNMIGVKKVLGGHMRDSLLVEGVAFKKTFSYAGFEQQPKQFDQPKILL
LNVELELKSEKENAEVRLTDAEGYQSIVDAEWSIIYEKLEKCVQSGAKIVLSRLAIGDLG
TQYFADRDIFCAGRVPEEDLQRVSKATGGAVQTSVNNLVPEILGECAHFEERQVGGERFN
LFTGCPQAKTATIVLRGGADQFIEEADRSLHDAIMIVRRAVKNSTVVPGGGAIEMEVSRY
LRNYARTVAGKAQLFINAFAKALEVIPRQLCENAGFDATDVLNKLRQKH-PLFGVDINDG
GIADTYANFVWEPAVVKINAITAASEAACLILSVDETVTNPKSEGLQSMLKEGHQHLSGL
DEAVLKNIDACKQLSRITRTSLGPNGMNKMIINHLDKLFVTSDAGTIVGELEVQHPAARL
LVLAAKAQQEEVGDGANLVITLAGELLQGAEDLIKMGLHPSEIITGYNKGMQKVLELLET
LRSQKDVVRRLLSPVGSKLFGQEDVLTPLIADACIQVCPANPNNFNVDNVRVAKIVGAGL
NDCAVVRGMVLKSDAVGTVKKASNAKVAVFGGGVDTVATETKGTVLIENAEQLKSYARSE
ETKVESLIKAVADAGVKVVVGEMALHFCERYGLMVLKIASKFELRRFCRTTGAVSLVKLQ
QPMPEELGFASYMGVEEIGGTKVVVVKNESGGNLVATVLVRGATEALLDDVERGIDDGVN
SYKALCRDSRLVPGAGASEIELALRLREYARTETGLDQYALEKFADSLEVVPRTLAENAG
LNMTEVISSMYAAHTGGNNFVGIDVDGGGVLDV----VWDLFVTKYWAMRLAADAVLTVL
RVDQIIMAKVAGGPKRVNPNSESLGKSAALFMNINAAKGLQDVLRTNLGPKGTIKMLVGG
AGDIKLTKDGNTLLREMQIQNPTAIMIARAATAQDDISGDGTTSTVLFIGELMKQSDRYI
TEGMHPRLLCDGFEVAKKEAVNFLEMPDREVLKMIARTTLRTKVHEELADQLTDIVVNSV
LCIRKPEEPIDLFMVEIMHMRHKFDSDTRLVEGLVLDHGARHPDMKKRVENAFILTCNVS
LEYEKSEVNAGFFYNNAEQREKMVAAERKFVDERVETIIALKKKVCDTPDKNFVVINQKG
IDPPSLDMLARAGIVALRRAKRRNMERLVLACGGEAVNSLDGISEKDLGWAGLVHEHVLG
EEKYTFVENVRNPQSCTILIKGPNDHTIAQIKDAVRDGLRGVKNTLEDGSVIMGGGAFEV
ACRKHLVQGRAQLGVEAFAEALLVIPKTLAENSGLDTQDAIIALQSEHETGVVAGLNLVT
GGPMDPQVEGVFDNYSVKRQMLDSAPTIASQLLLVDEVMRAGRNMQNAMREIKVQKLVLN
ICVGESGDRLTRAAKVLEQLSGQSPVFSKARYTVRSFGIRRNEKIACHVTIRGEKAMQLL
EGGLKVKEYELYRRNFSATGCFGFGVQEHIDLGMKYDPSTGIYGMDFFVVLERPGYRVTR
RRRCQARVGIQHRVTKEDAMKWFQVKYEGVILVRLVCEETNIYRWTAFIKGPEDTPYVGG
VFQLSMNVPEQYPLVPPQVRFVTKIFHPNVHFKTGEICLDILKTQWSPAWTLQSVCRAVI
TLLVHPEPDSPLNCDCGNLLRAKDDRGYFCMARMYTFEQSYHVYPVSFIDKPHLENGDKV
IMPPSALDRLAQLHIDYPMLFEVTSKSSHCGVLEFIAEEGVVYMPYWMMQNLLLQEGALV
TLKSATLPKGSYVKLQPHTKDFLDISNPKAVLETTLRNFSCLTVGDNIMVAYNNKKYYID
IVEAKPARAITIIETDCEVDFAPPLDYEES------------------------------
------------------------------------------------------------
---------MRECISIHIGQAGIQVGNACWELYCLEHGIQPDGQMPSDKTVGGGDDAFNT
FFSETGAGKHVPRAVFLDLEPTVIDEVRTGAYRQLFHPEQLISGKEDAANNFARGHYTIG
KEIVDLCLDRIRKLSDNCTGLQGFLVFNAVGGGTGSGLGSLLLERLSVDYGKKSKLGFTV
YPSPQVSTAVVEPYNSVLSTHSLLEHTDVSVLLDNEAIYDICRRSLDIERPTYTNLNRLI
SQVISSLTASLRFDGALNVDITEFQTNLVPYPRIHFMLSSYAPVISAEKAYHEQLSVAEI
TNSVYEPSSMMAKCDPRHGKYMACCLMYRGDVVPKDVNAAVATIKTKRTIQFVDWCPTGF
KCGINYQPPTVVPGGDLAKVQRAVCMIANSTSVAEVFSRIDHKFDLMYAKRAFVHWYVGE
GMEEGEFSEAREDLAALEKDYEEVGADTYMREILHIQGGQCGNQIGAKFWEVICDEHGID
QGGTYQGDSDLQLERINVYYNEASGGRYVPRAVLMDLEPGVVDSVRAGPFGQIFRPDNFV
FGQSGAGNNWAKGHYTEGAELIDSVLDVVRKEAENCDCLQGFQVCHSLGGGTGSGMGTLL
ISKIREEYPDRMMLTFSVFPSPKVSDTVVEPYNATLSVHQLVENADECMVLDNEALYDIC
FRTLKLTNPSFGDLNHLISATLSGITCCLRFPGQLNSDLRKLAVNLIPFPRLHFFMVGFA
PLTSHGSSQYRALTVPELTQQMWDAKNMMCAADPRHGRYLTASAMFRGKMSTKEVDEQML
HVQNKNASYFVEWIPHNVKSSVCDIPPRGLKMSSTFVGNSTSIQEMFRRVSVQFTAMFKR
KAFLHWYTGEGMDEMEFTEAESNMNDLMSEYQQYQDATVDMPREIITLQVGQCGNQIGME
FWKQLCLEHGIQKNGGDRKDVFFYQADDDHYVPRALLIDLEPRVINGIQQGEYKNLYNNE
NVFIAEHGGGAGNNWANGFHQGESVVDDILDMIDREADDSDSLEGFLLCHSIAGGTGSGM
GSFLMEALNDRYSKKLLQTYSVFPNQGEQSDVVVQPYNSLLTLKRLTLNADSVVVLDNTA
LNRIAVDRLHISNPTVAQTNSLVATVMSASTTTLRYPGYMNNDLVGLVASLIPTPRCHFL
MTGYTPLTVIRKTTVLDVMRRLLQQKNMMVSSYYISILNIIQGEVDPTQVHKSLQRIRER
QQANFIEWGPASIQVALSRKSPYIQSAHRVSGLMLASNTSIRHLFSKVLSQYDKLRKKGA
FLDNYKKFPPFEDDLSEFDDSREVVQSLADEYEACESKVNDDNSVVALNMKTMEELQLFR
GDTVLIKGKKRKDTVCIVLADDTCDEPKIRMNKVVRTNLRVRLGDVVSVHQCADVKYGKR
IHVLPIDDSVEGVTGNLFDAFLKPYFMEAYRPVRKGDLFLVRGGMRSVEFKVVETDPAEY
CIVAPDTEIFCEGEPIRREDEERLDEVGYDDVGGVRKQMAQIRELVELPLRHPQLFKSIG
VKPPKGILLYGPPGSGKTLIARAVANETGAFFFLINGPEIMSKLAGESESNLRKAFEEAE
KNAPSIIFIDEIDSIAPKREKTQGEVERRIVSQLLTLMDGLKSRAHVIVMGATNRPNSID
PALRRFGRFDREIDIGVPDEVGRLEVLRIHTKNMKLAEDVDLEKISKETHGFVGADLAAL
CTEAALQCIREKMDVIDLEDESIDAEVLNSMAVTNEHFTTALGISNPSALRETVVEVPNV
SWEDIGGLDNVKRELQETVQYPVEHPEKFEKFGMSPSKGVLFYGPPGCGKTLLAKAIANE
CQANFISVKGPELLTMWFGESEANVREIFDKARGSAPCVLFFDELDSIATQRGSSVGDAG
GAADRVLNQLLTEMDGMNAKKTVFIIGATNRPDIIDPALLRPGRLDQLIYIPLPDDGSRL
SIFKSVLRKSPLSPDIDLEALARYTQGFSGADITEICQRACKYAIRENIEQDERETEMSE
IKPSHFEEAMKFARRSVSDADIRKYQAFAQTLQQSRGFGSEFRFDLYSDFSTAILERKKA
PNRLIVDEAVNDDNSVVALNMKTMEELQLFRGDTVLIKGKKRKDTVCIVLADDTCDEPKI
RMNKVVRTNLRVRLGDVVSVHQCADVKYGKRIHVLPIDDSVEGVTGNLFDAFLKPYFMEA
YRPVRKGDLFLVRGGMRSVEFKVVETDPAEYCIVAPDTEIFCEGEPIRREDEERLDEVGY
DDVGGVRKQMAQIRELVELPLRHPQLFKSIGVKPPKGILLYGPPGSGKTLIARAVANETG
AFFFLINGPEIMSKLAGESESNLRKAFEEAEKNAPSIIFIDEIDSIAPKREKTQGEVERR
IVSQLLTLMDGLKSRAHVIVMGATNRPNSIDPALRRFGRFDREIDIGVPDEVGRLEVLRI
HTKNMKLAEDVDLEKISKETHGFVGADLAALCTEAALQCIREKMDVIDLEDESIDAEVLN
SMAVTNEHFTTALGISNPSALRETVVEVPNVSWEDIGGLDNVKRELQETVQYPVEHPEKF
EKFGMSPSKGVLFYGPPGCGKTLLAKAIANECQANFISVKGPELLTMWFGESEANVREIF
DKARGSAPCVLFFDELDSIATQRGSSVGDAGGAADRVLNQLLTEMDGMNAKKTVFIIGAT
NRPDIIDPALLRPGRLDQLIYIPLPDDGSRLSIFKSVLRKSPLSPDIDLEALARYTQGFS
GADITEICQRACKYAIRENIEQDIERETEMSEIKPSHFEEAMKFARRSVSDADIRKYQAF
AQTLQQSRGFG-EFRFDDDLYSVKDIYAWYRKSEHQSIVPA--XXXXXDINDHMRTILVD
WLIEVHLKFTLLPETLFLTTNLIDRFLAVHGVNRKHLQLVGVTAMLLAAKYEEIYAPEVK
DFVYISDNAYTKDQVLGMEKLMLNTLKFHLSVPTPYMFATRFFKAAMTWFFIELCLPSYK
MLQFSPSHLAAAALFWTMCLQRHSGFSTAVHTKYMLPK----------------------
------------------------------------------------------------
------------------------------------------------------------
------------------------------------------------------------
------------------------------------------------------------
-----------------------MPPKMDPTQIVEVFVRVTGGEPAAASSLAPKIGPLGL
APKKIGEDIMK--KDWKGLRVTVKLTVQNRQAKVSVVPSAAALVIKALKEPERDKKKVKN
IKHNGNISIDDVVEIARIMRSKSIAKEFKGTVKEILGTCVSVGCTVDGKDPKDLQSGIDE
GEVEL--VETYKIYIYKVLKQVHPDTGISSKAMSIMNSFINDIFEKLATESARLARYNKK
PTITSREIQTAVRLTLPGELAKHAVSEGTKAVTKFTSA----------------------
------------------------------------------------------------
------------------------------------------------------MSGRGK
GGKGLGKGGAKRHRKVLRDNIQGITKPAIRRLARRGGVKRISGLIYEETRGVLKVFLENV
IRDAVTYTEHARRKTVTAMDVVYALKRQGRTLYGFGGRVSYFYDGDVGKVYYGPNHPMKP
HRLCMTHSLVLAYGLHNKLQVYRPHKAYPIELAQFHSTEYVEFLQRITPNLQELHAKEML
KFNMDCPVFDNLFEFCQIYTGGTIDAAKRLNQQTSDIAINWAGGLHHARKCEASGFCYIN
DLVLGILELLKCHARVLYIDIDIHHGDGVEEAFYCTDRVMTVSFHKYGEGFFPGTGDVKD
LGHKDGKYYSVNVPLKDGIDDLCFLRIFKPIINKVMEVYRPGAIVLQCGADSLMGDRLGA
FNLSLDGHAECVKHVKKFHIPLLVTGGGGYTKQNVARCWTAETAALVNAELPNEIPVNDY
YEYF-------XXXXXXENLNGKNYVSGLKAAVLENLRHLIHAPSVQMSERPPMDKYEKL
EKVGEGTYGKVYKARCKDTGRLVALKKTRLEMEEEGVPSTALREVSLLQMLY-VRLLCVE
HGKPMLYLVFEYLDTDLKKYMVQSFMYQLCKGVAHCHSHGVMHRDLKPQNLLVDGILKIA
DLGLGRAFTVPLKAYTHEIVTLWYRAPEVLLGATNYSTPVDMWSVGCIFAEMAKKEPLFP
GDSELQQLLHIFKMLGTPNETVWPGLAKLRDWHEFPNWHAQDLAKAVPXXGIELLRRLLA
YEPSKRISAKDAMNHPYFNQTISYSAEKVVGNGSFGVVFQATCLESHETVAIKKVLQDKR
YKNRELQIMRLLDHPNIVALRHCFFSTTEELYLNLVLDFVPETVYRVGKHYTKMNQRMPL
IYVKLYTYQICRALSYLH--GVCHRDIKPQNLLVNPHTHQLKLCDFGSAKVLVKGEPNIA
YICSRYYRAPELIFGATEYSTAIDIWSTGCVMAELLLGQPLFPGESGVDQLVEIIKVLGT
PTREEIKCMNPSYTEFKFPQIKAHPWHKVFPKRMSADAVDLVSRLLQYSPNLRCSALEAC
THSFFDELRDPATRLPNGKPLPPLFDFKREEL-PLPNYRLGKTLGIGSFGKVKVAEHVLT
GHKVAIKILNRKKIKAMDMEEKVRREIKILRLFMHPHIIRLYEVIETPSDIFVVCEYVKS
GELFDYIVEKGRLLEDEARRFFQQIISGVEYCHRNMVVHRDLKPENLLLDAKCNVKIADF
GLSNIMRDGHFLKTSCGSPNYAAPEVISGRLYAGPEVDVWSCGVILYALLCGSLPFDDEN
IPNLFRKIKGGIYTLPSHLSPGARDLIPRMLLVDPMKRVTIPEIRQHNWFQAHLPRYLAV
DDEVLQGFDRQQLIDSIRSRLQNKATVAYYLMLDIMGEVFGALKELDVGWKKLQLYKYLL
DLQRVEGAHFLFLDLAASLLAAL-------------------------------------
--------------------MVRHNNVVPNQHFKKDWQSYVKTWFNQPARKKRRRNAREA
KAVRIFPRPTAGPLRPLVHSQTQRYNMKIRAGRGFTLEELKAAGIPVKLAPTIGIAVDHR
RRNKCNESLQVNAQRLKEFKAKLIIFPRRSKKPKAGDSALEELANATQLVGALLPSSAPP
GVTEIVEITDEMKEVKAYARLRLERMNKRLQGIRKKRAMFEARLIQGGLLKKVLDSVKDL
VTDANFDVSDTGFALQAMDSSHVALVSLLLRCEGFEHYRCDRSMALGMNLTNMAKMLKCA
GNEDIVTIKAEDNGDTVTFMFESPGQDKISDFEMKLMDIDSEHLGIPDKEYESIVKMPAA
EFLRICRDLATIGDTVVIGVTKEGVKFSTSGDIGTANIICRQNMSVDKEDEQTVVEMNEP
VTLTFALRYLNSFTKATVLSPTVTFSMSKDLPIVVEYKIPDIGYIRYYLAPKI-------
------XXXXXXXXXXXXXXXACIFKVGDDCRQDVLALQVIALLRDINRAYGLKLYLFPY
GVLPTGPERGIIEMVPNTRSRNE--------------FQQEYGPPAFERARSNFIASSAG
YAVASLVLQPKDRHNGNLLIDSVGHLVHIDFGFILETSP---RFESADFKISHE---XX-
EPWDRFVSLCVKGYLAARQHSAAIITIVELGLPCF-XXXXXXXXLRKRLHEEMSEREAAN
FMRATCTDAYNKWSTAGYDLIQYLQQGI--DDIIERLLDVRNGRPGKQVQLSEAEIRSLC
ITSREIFLAQPNLLELEAPIKICGDIHGQYSDLLRLFEYGGFPPEANYLFLGDYVDRGKQ
SLETICLLLAYKIKYPENFFLLRGNHECASINRIYGFYDECKRRFNIRLWKTFTECFNCL
PVAALIDEKILCMHGGLSPDLRSLEQIKKISRPTDVPDSGLLCDLLWADPDKDIQGWGDN
DRGVSYTFGHDIVTEFLDKHDLDLICRAHQVVEDGYEFFAKRQLVTVFSAPNYCGEFDNA
GAMMSVDDSLMCSFQILKPADKQHLEEQGIPKLDIRKLVEHGIHSVEAVAYMSKRALIGV
KGISEQKADKLHEAAQRYVHMGFISATVRYGQRENIIRVTSGSKGLDSVLGGGFEAGSIT
EIYGEYRTGKTQICHTLCITGQLPLAQNGAEGKVLYIDTEGTFRPERLNEIGSRWGLXXX
DILDNVCYARAHNSEHQTKLLVQAASLMMESRFGLMIVDSVTALYRTEYSGRGELSARQL
ALGQFLRNLQRLADEFNIAVVVTNQVVATVDAMP-FGGPQVKPVGGNIMAHASTTRLYLR
KGKRNERICKVMCSPCLAEDEASYIITAGGI-----------------------------
------------------------------------------------------------
------------------------------------------------------------
------------------------------------------------------------
------------------------------------------------------------
-------------------------------------VVVDARHHMLGRLSSILAKELLN
GQNVVVVRCEEITLSGGLVRQKMKYLRFLRKRMNTKPSKGPIHFRAPARILWRTIRGMIP
HKTKRGAAALERLKVFEGIPTPYDKMKRKVIPDALKVLRLKPGHKFCSLARLSHEVGWHH
WDTIKELEEKRKEKSAEYYKTKKAAVQRRYAQLVIGPAGSGKSTYCSTLHQHCESIGRTL
HIVNLDPAAEHFDYPVSIDIRDLVSLSDVMEELKLGPNGGLVYAMEYLEDN--WLQEQLN
DYLVFDCPGQIELYSHIPVLRTFVDFHICAVYMMDSQFISDVTKFISGCLASLSAMVQLE
LPHVNILTKMDL--SLVDDYSMVNFIPLDVRDEDSINYVLSTIDNVLVIGMAGSGKTSLM
QRLNAHVHEKGIRAYLVNLDPAVASVPFAAHIDIRDTVKYKAVMKEYRLGPNGAILTSLN
LFATKFHEVVALVERRADELDVVLVDTPGQIEIFTWSASGAIVTEAFASSFPTLVCYVVD
TPRSSSPVTFMSNMLYACSILYKTRLPLLLAFNKTDVARHDFALEWMRDFEAFQAAVERD
TSYTSNLSRSLCLVLDEFYXXXRSVGVSAVTGAGMPEFFAAVEACAEDYCSGYRVELSYL
IRPTSVTAALDTSEWPLLLKNYDKLNVRTGHYTPIPLGHSPLKRPLYDYVRYGVINLDKP
VNPSSHEVVAWIRRILRVDKTGHSGTLDPKVSGSLIVCVDRATRLVKAQQGAGKEYVCVA
RLHS--VVRGIEVLTGALFQRPPLISAVKRQLRIRTIYESKLLEYDEERHLVVFWVSVEA
GTYVRTLCVHLGLLLGCGAHMQELRRVRSGIMGEAENMVTMHDVLDAQWQYDNHKDETYL
RRVIMPLECLLTTYKRVVVKDSAVNAICYGAKLMIPGLLRYDNGIETGEQVVLMTTKGEA
IALGIAQMTTAVMASCDHGVVAKIKRVVMERDTYPRKWGLGPVSQNKKKMIAEGLLDKKG
KPNEKTPAEWLRNVPRKLLPMFTYREELLKAIEDHQVLVIVGETGSGKTTQIPQYLHEAG
VGCTQPRRVAAMSVAARVAQEMGCKLGNEVGYSIRFEDCTSEKTVLKYMTDGMLLREFLG
EPDLASYSVMMVDEAHERTLHTDILFGLVKDIARFRPDIKLLISSATLDAEKFSEYFDSA
PIFRIPGRRYPVDIHYTKEPEADYLDAAVVTVLQIHVTQDLGDVLVFLSGQDEIEQAQEI
LEHRTRGLRSKMREMIICPIYANLPSELQAKIFEPRKVVLATNIAETSLTIDGIKYVIDP
GFCKQNSYNPRSGMESLIVTPVSKAQANQRAGRAGRTSPGKCFRLYTQWSYQNELDDNTV
PEIQRTNLGNVVLLLKSLGINDLVNFDFMDPPPAETLLRALEQLYALGALNDRGELTKLG
RRMAEFPLDPMMSKMIVASDKYSCSEEAMTMCAMLSVFYRPKDKAVHADTAKMNF----G
DHVALLRVYEAWAETNFSSQWCFENYIQVRSMRRARDVRDQLLGLLERVEIEIKKAVTAG
FFYHTARLQKSGAYRTVKNPQTVHIHPSSGPRWVVYHELVFTTKEYMRQVTDIKPEWLVE
IAPHYYKFESLPLSENTKLGIKELGFEFMTEVQSRTIPHLLTGRDVLGAARTGSGKTLAF
LVPAVELLFHGKFMPRNGTGCIIISPTRELAMQIYGVARDICKHHGIVMGGANRRTENLL
VATPGRLLDHLQNTKGFVCSNLQCLVIDEADRILEIGFEEEMKQIVKLLPKERQTVLFSA
TQTTKVEDLARLSFYIGVDDGRSKATVEGLEQGYCVVPSAKRFLLLFTFLKKNLKKKVMV
FFSSCNSVKFHLDIHGKQKQQKRTTTYFEFCNADKGILLCTDVAARGLDIPDVDWIVQYD
PPDDPKEYIHRVGRTARGRALLFLIPELGFLRYLKGAKVPLNEYEFPDSKIANVQAQLER
LIEKNFYLHQSARDAYRSYLLAYNSHQMKDIFNVHRLDLQAVASSFGFNCPPK-------
-AALFFRHNTALGPPYQVLVDTNFINLSIQNKLDIEKAMMDCLYAKCTPCVTQCVLAELE
KLGQKYRVALRLAKEGSMEMLPCTHGGTYADDCLVERVTAHRCYIVATCDRDLKRRIRKI
PGVPIMYIAQHRYSIERLPEAPMGEILTPRKELIGHSDWVTSIACPLDNSDMILSSSRDK
SVIVWSLTXX-AKRRLTGHGGFVQDVVISSDGQFALSGSWDGTLRLWDLSLGTSTKTFVD
HSRDVLSVAFSVDNRQIVSGSRDKTIKLWNTLGVCKYTIQAHQGWVSCVRFSPVNTHPII
VSGGWDKVVKVWNLTNCKLRNNLVGHTGYINTVTVSPDGSLCASGGKDGVAMLWDLAEGK
RLYSLDAGDIIHCLCFSPNRYWLCAATQKDIKIWDLESKXXXXXXXGKKAQIPYCVSLNW
SADGATLYAGYTDGRIRVWNVMVYRRFVEVGRVAMVSYGPEYGKLVVIVDVIDQNRALVD
APRKQMNFKRLALTDLVVGPSPKKKELIEAIEAAEVKSKWEASSWGRKHLVQARRAALTD
FDRFKVMKARMQRSEAVCPSFKLVIVGDGGTGKTTFVKRHLTGEFEKRYEPTIGVEVRPL
DFFTNCGPIRFYCWDTAGQEKFGGLRDGYYIHGQCAIIMFDVTSRLTYKNVPTWHRDLCR
VCENIPIVLCGNKVDVKNRQVKAKQVTFHRKKNLQYYEISAKSNYNFEKPFLYLARKLAG
DPNLHFVESPALPPPDVIIGAEHQAQIEADVAAAANQPLPDDDD----------------
------------------------------------------------------------
------------------------------------------------------------
-------------------------------------MSTAAFESLPLSENTKLGIKELG
FEFMTEVQSRTIPHLLTGRDVLGAARTGSGKTLAFLVPAVELLFHGKFMPRNGTGCIIIS
PTRELAMQIYGVARDICKHHKQTHGIVMGGANRRTEAERLVKGVNLLVATPGRLLDHLQN
TKGFVCSNLQCLVIDEADRILEIGFEEEMKQIVKLLPKERQTVLFSATQTTKVEDLARLS
FKKAPLYIGVDDGRSKATVEGLEQGYCVVPSAKRFLLLFTFLKKNLKKKVMVFFSSCNSV
KFHSELLNYIDIPCLDIHGKQKQQKRTTTYFEFCNADKGILLCTDVAARGLDIPDVDWIV
QYDPPDDPKEYIHRVGRTARGEGSRGRALLFLIPEELGFLRYLKGAKVPLNEYEFPDSKI
ANVQAQLERLIEKNFYLHQSARDAYRSYLLAYNSHQMKDIFNVHRLDLQAVASSFGFNCP
PKVNLNRTQAEENLKQFEEQNFPAFLVSLAGELANQEKPNDARRLAGLILKNSLWQIKSS
LLVTLASDSADARRAAAQVIAKIAAIELSTLETLGFVCLAATRALYNALEFASTNFENDM
ERNYIMTVVCVRQAAFECLVSIASTYYDKLAPYMQDIFLITSKEPVALQAIELWSSICDE
EILAWSIAMAGGTCLGLVARTVRDDIVELVMPFVQREAATYAFGSILEGPSNLALTFMLV
KDTTAWTLGKILCGVLQVIVQMLAIGALAYATGPEFGKYMAEFYRYLEMGLQNFEEYQVC
SVTVGVVGDLCRALEEKVLPYCDGIMTQLLKDLSSNLLHRSVKPAIFSCFGDIELLDYNN
QLRSGILEAYSGIFQGAVGVMGDLADTAQWIRRNARLRREYLYRKSLEGKERIVYEKKRK
IRQALDEGKPIPTELRNEAVSLQD-XXX-PRSHIDDEYARAGEEDPKILLTTSRDPSSRL
LQFAKELKIVFPNAQRINRGGQVVRDLVESCRTNDFTDIVMVQEHRGEPDGLLVCHLPYG
PTAYFGLLNVVMRHDLKVGTMSEAYPHLILENFTSKLGQRTASVLKYLFPVPKADSRRVM
TFVNQSDYISFRHHVYELELKEVGPRFELRLYQIKLGTLEQTEAENEWVIRPYMNSARKK
SYKVAVDADEARRKREDNMIEIRKNKREENLMKKRRMVNGVYSEDPQMQLEATTQFRKLL
SIERSPPIEEVIKAEVVARFVQFLQKYEFPQLQFEAAWALTNIASGTSDHTRVVIEHNAV
PIFVQLLQSPSDDVREQAVWALGNIAGDSPKCRDLVLASGALMPLLAQLNENSKLSMLRN
ATWTLSNFCRGKPQPPFEQSKPALPALERLIHSRDEEVLTDACWALSYLSDGTNDKIQAV
IEANVCRRLVELLMHPSSSVLIPALRTVGNIVTGDDVQTQIIIQNNALPCLLTLL---KK
SIKKEACWTISNITAGNKEQIQAVIDANIIPPLADLLGNAEFDIKKEAAWAISNATSGGS
HDQIKYLVQQGCIKPLCDLLNVQDPRIVTVALEGLENILKVGEAENVNLYAQFVNEAGGL
DKMEALQAHQNNDIYEKSVKILEAYFEXXXXXMQQDEVIWQLINQGHCTFKVKTKTQNFC
RNEYNVTGLCNRSSCPLANSRYATVREHDGILYLYMKSIERAHSPQGLWERVKLPKNYGK
ALETIDTHLALWPKFLVHKNKQRLTKMTQYLIRMRKLALRVRPKLVTVPAKQEKREARRE
AKAEVAAKLDRAIETELLQRLQSGTYGDIYNFPMKEYERVL--QRDVRRVDPL------I
LIRDNAILLNLGSLRAIATRESVLIFDYL---XPFELEVVEAALISRTQRLENALQDVEP
RVMALLEELPNSLSADALEELRLSKQALVE---------------XXXXXXXXXXXXXXX
XXXXXXX-EMLLEYYLQRCDSCNGQAEKLLDSAKEMEDSIGVNLSARRLEVSRLELLLQV
GTFAAALGALVAGIFGMNLMRPLEEQELQQVFEKLHKYIGKNVKQLIER-CLRLSKQRVF
YVSEALVRRATCIGREQLISLGSCIGKFTKSGKFRLTITGLDVLAAHAKHKVWLKPSSEM
SFLYGNHVLKSGLARITEGTDQYQGVIVYSMSDIPLGFGVAAKSTQDCRKLDPNAIVVFH
QADVGEYLRMED------------------------------------------------
------------------------------------------------------------
------------------------------------------------------------
----------------------------------------SFKAIGIVPSAKDFVDIVLS
KTQRQTPTVIHKGSAINRIRQFYMRKVKFTQQSYHDKLSKILDDFPRLDDIHPFYSSLIN
VLFHRDHYKLALGQVNTARNLVDKITKDYVRLLKYGDSLYRCKTLKRAAMGRMCTLMRKQ
AQSLDYLERVRQHLARFPSIDPNTRTILVCGYPNVGKSSFINKVTRADVDVQPYAFTTKS
LFVGHTDYKYLRWQVIDTPGILDRPLDERNTIEHLAIMALTHLRCAVLYVLDLSGSCGYS
IQQQAALFHSIKPLFQNKPLIIACNKTDLMRGGSKVLVEAHRHQGVFIARGKEDALVTLN
MVPGDSVYGEKRISV-KTEYRVWNPFRSKLAAAILGGVDNVWIQPGSHVLYLGAASGTTV
SHVSDIVGPTGIVYAVEFSHRSGRDLVNMAKKRTNIIPIIEDARHPQRYRMLVGMVDTIF
EDVAQPDQARILALNAHHFLKTGGHFVISIKANCIDSTVPAEAVFAREVAKLQADQFKPS
EQLTLEPYERDHACVVGAYRARIKEVLRILANFRSRSSYMEQLKADLATLYGYNDFLLDM
FLQMFSPEETVQFLESNETPRPTCLRANTLKTRRRDLAQTLMNRGVNLDVIGKWSKVGLT
VFESQVPLGATPEYMAGHYMLQSGASFLPVMALAPQDGERVVDMAAAPGGKTTYLAALMK
NTGIIFANELKESRLKSLTANLQRMGVTNCVVCSYDGRKLPGILADRVLLDAPCSGTGVI
SKDESVKASKSADDIQRCSTLQKELILAAIDLVDAGSKTGGYLVYSTCSLMVAEDEAVVD
YALRKRDVKLVPCGLEMGRPGFTRFRGQIFHPSVAHTRRVFPHVNNMDGFFVAKFKKLML
VLFETPAGFALFKVLDDKKLDKVVKLKAFDKFANTTDALEAVTAIVDTRLSKGLRKFLKA
TLAVAESKLGNVIKEKLGINCVQNAAVTELFRGIRSQLGELITPMSLGLSHSLSRYKLKF
SPDKVDTMIVQAIGLLDDLDKELNTYAMRVREWYGWHFPELAKIVSDNIAYAKAVKLMGP
REAAADLDFSEILPEEVEAEFKEAAVISMGTEVSEQDMTNIKALCDQVISLSEYRAQLYD
YLRSRMNAIAPNLTVLVGELVGARLIAHAGSLMNLAKQPASTVQILGAEKALFRALKSKH
DTPKYGLIYHASLIGQAPPKFKGKISRILAAKCALSIRVDAMGETIGLENRAKIETRLRQ
LEGKMYVLFEAASGYSLFEVVGMDEIGQAVEAVQSSVTDLARFGKVVKLTAFKPFSSAAD
ALEQCNAISEGLLTEELKTFLQLNLPWSLGTAEPKLGSAISNDFILEFIRGIRLHFQRFL
KDLKEADQQRAQLGLGHSYSRSKVKFNVNRVDNMIIQSISLLDTLDKDINTFCMRVREWY
SWHFPELVRVVNDNYLYAKVARFVKDKSSLKDESLDELTEIIGEEDKAKEVIEAAKASMG
QDISPIDLINIEMFASRVIDLVEYRRNLHSYLVSKMADVAPNLAALIGEMVGARLISQAG
SLTNLAKYPASTVQILGAEKALFRALKTKGNTPKYGLIFHSTFIGRASAKNKGRISRYLA
NKCSIASRIDCFSDVSTARFGEKLKEQVEERLAFYDKGVAPRKNIDVMKG----SLYVGD
LDPNVSEAQLYEMFSQVGPVVSIRVCRDLITRRSLGYAYVNYNSAQDASRALDLLNRPVR
IMFSHRDPSLRKSGTANIFIKNLDKGIDHKALHDTFSQFGPILSCKVATDIQGQSKGYGF
VQFEQEEAALGAIEKVNGMLLNEKQVFVGPFVRRQERDVTFSNVYVKNLLQRVFGAYGEI
SSTVVMRDPDGKSKGFGFVNFENADDAMRATEALNGKKFDDKEWYVGRAQRKSEREQELR
AKFEQDRKERIEKYQGVNLYLKNLDDGVDDEKLRSLFAEFGLISSCKVMKDSAGQSKGAG
FVAFASPDEANKAVAEMNGKMVGNKPLYVALAQRKEERRQRXXX----LAIAGPDQQRAM
LGEQLYPLVDALEHEQAGKVTGMLLEMDQTEVLHLIEAPEALKAKVHEAMEVL--QLRQR
LLYATLTSTVLRVDNIRSPGLRNFEASLLRLLEKISTGCIVEINETGTRLRYKPGSIVIV
HDCGLERSIGYYVEILLVLGLFAKKPLSITLQGITNXXXX--VDTLRTTTLPLLLEPLNW
VEEGMVKRIRGVAYSARVAPQMSNRMVDAARAIFNKLLPDVYIFTDGYGISLVAETTTGC
LMSNEIRQGGVVDSSHQGLLPRTIENTREDELSAHFREHSPKVLITTSHNPSKVLYRFIS
ELLTIIPGSTFYERGSYHVKQIIKYATNREFTAVIVVHENQKRPNSLLLVALPGGPTAHF
RLTNLVLSKSIKGHGRSTKHRPEIILNNFTTRLGHRVGRLLASLFPQDPQFRGRRVVTFH
NQRDFLFFRHHRYIFRLQECGPRFTLKLKSLQRGTYEWVRRFFLFLSLGISSQLAEACAT
LGWKAPTPIQQEAVPHALEGRDIIGLAQTGSGKTAAFALPVMNALLFACVLSPTRELAIQ
IAEQFEALGASIGLRCAVVVGGIDMMAQAIALAKRPHVVVGTPGRLVDHLSNTKGFSLRT
LKYLVLDEADRLLNMDFEAEIDEILKAVPKERRTFLFSATMTNKVAKLQRACLKNPVKVE
VSSKYSTVETLRQQYLFVPAKHKDCYVAYTLSELAGSTAMVFTRTCEATRKVALVLRNLG
FDAIPISGQMSQPKRLGALAKFKGGERSILICTDVASRGLDIPSVDVVINYDIPTNSKDY
IHRVGRTARAGRSGRAISIVTQYDVELFQRIEQLTGVKMEAFPAEQEDVLLMLERVNDAQ
RMATMHMRMPKNKGKGGKNRKRGKNEAEEKRELVFKEDGQEYAQVLRMLGNGRCDALCID
GNKRLCHIRGKMHKKVWIAAGDIILVGLRDYQDDKSDVILKYNPDEARLLKAYGELPDNL
RLNE-IMVKYAREPANATKSCKARGSGLRVHFKNTREAAMAIRKMELTKAKSFLEDVLAF
KQAVPFRRFCGGVGRTAQAK-QGRWPVKSAEFLLTLLKNAESNAEVKGLDVNILFVEHIQ
VNQAQKQRRRTYRAHGRINPYMSNPCHIELTLAEKEVAVKKKGRLDKFYYLAKEQGFRSR
AAFKLVQLNRKYQFLHALLDLCAAPGGWLQVAVKYMPVGSLVVGVDLVPIRAIRGCTTFT
GDITTAKCRTEIKLDVVLHDGSPNVGGAWAKEALSQASLALDSLRLASEFLRPGGIFVTK
VFRSQDYNALLYAFKQLFTRVEATKPLASRSTSAEIYVVCTGYKAPGKIDPRLLDSKYVF
K-----------------------------------------------------------
------------------------------------------------------------
------------------------------------------------------------
-----------------------------------------------DELSQGPLSVLTM
SVKHNTQVLINCRNNRKLLGRVKAFDRHCNMVLENVKEMWTEVPKQPVNKDRFISKLFLR
GDSVIIVLRNPKVNPKAYPLADAQLTITILDIVQQAANYKQLKKGANEATKTLNRGTAEF
VVMAADTEPLEILLHLPLLAEDKNVPYVFAPSKQALGRACGVSRPVIACSVTSNEGSQLK
AQILLLKDAIEKLLINMDPALHPMEKASEYTRALNAVKLEKVFAKPFMGAHKDSVTCMAK
NPRHLNCIVSASVNGEVFLWDIAYRGHQRAVRGVATCGDDCTVRLWAVDHRWQGATGGAQ
VDIWDHERSEPISSFSWGADSISSVRFNPSEPDVFASTASDRSIALYDLRVGTPLRKLVM
QTRSNSIAWNPREAFNFTAANEDCNCYSYDMRKLKLATCVHKDHVSAVMDIDYSPSGREF
VTGSYDRSVRIFNYNAGHSREVYHTKRMQRVFCVKFSADASYVFSGSDDSNIRLWKAKAS
EQLGVLLPRERRKQAEMAALKERYRHLPDIKRIDRHRHLPKPIFKAGKLRAAVADSERRK
TQRRRAHSAPGSKPPPDLPSYLFKNRIVFLGMSLVPAVTELIMAELLYLQYDDATKPIFM
YINSTGT---DGEKLGYETEAFAIYDTMSYVKPPIFTLAIGNAWGEAALLLAAGAKGNRS
ALPSATIMIKQPIARFRGQATDIDIQRKEIRNVKDVLVDLYSRHTSHSKEKIEEDIARPK
YFTPHEAVDYNLIDKVLMGIDLKAGGRNKKTKRTAPKSDNVYLKLLVKLYRFLVRRTDSA
FNKVVLKRLIMSRTNKPPLSLSRLATYMKEKDGKTAVVVGPITDDVRMYEVPNLKVCALR
FTETARARILKAGGECLTFDQLALQAPTGANTVLLRGRKTAREANKHFTKPYVRAKGRKF
EKARGKRHSRGFKVTMMPIGTPRVPYRTPGEGGWQWVDIWNVLYRERIVFIGQYIDDEFG
NQLVATMLYLDSVDSSKPLNLYINSPGGEITPSMAIYDTIESLSCPVSTLALGYAYNSAG
FLLAAGTKGYRIAMPMTRIALQSPAGAARGQADDIQNEARELARVRSYVAQELAKKTGQP
LEKVTKDISRIKRFSVQEALEYGLIDRIVRAKDILFDQDSRSAMLAGIDKLADAVGVTLG
PRGRNVVL---FGTPKVINDGVTIARAIELQDAMENAGAALIREVASKTNDSAGDGTTTA
SVLAREMIKLGLMNVTAGTNPVALKKGIDKTVAGLVEELKSAARAIKGRDDIKAVAAISA
GNDEAIGTMIADAIDKVGADGVLSIESSSSFETSVEVEEGMEIDRGYISPQFVTNPEKQL
VEFENCRVLVTDQKVTSIKDIIPVLEKTSQLSCPLLIVAEDVTSEALATLVVNKLRGVVQ
VCAVKAPGFGERRKALLQDIAILTGAEFIASDLGLKVESATVDQLGTARKVTISNNSTTL
IADAATKDEIQARVAQLKKELAETDSVYDMEKLSERIAKLSGGVAVIKVGAATETELEDR
KLRIEDAKNATFAAIEEGIVPGGGAAMVHLSTKVAAIRDSLTDAEEKIGATIVERALLAP
AALIAQNAGVEGAVVVERILESEWEIGYNAMSDTFENLLDTGVIDPAKVTRCAMQNAASV
AGMVLTTQAIVVEPRVAIVGRPNVGKSALFNRIAAIVFDEPGVTRDRLYTRAFWLTHEFL
VADTGGSQAARAVEGAQSVIFVVDGQAGITAADEEIAAWLRX-TLAVNKCESMQVLDFWG
LG-PYAVSAISGSGTGELLDAVIAITGRPNVGKSSILNALVGEQRTVVSPVSGTTRDAID
GKEYRLIDTAGIRRRGAEALSVNRAFRAIRRADVVALVIDAMLCVTEQDFRIGERIDKEG
KACVIVVNKWDMVPEKESTTDVRARLRCLDWAPIVFTSATEGQRIPRILLEARKAGDERA
KRLSTAVLNQVVHEALAFKQPPGGKAGKRGRVYYCTQAAVRPPTFVFFVNEAKLFPELYR
RYIEKQLRKNVGFPGTPIRLLWIKVIGVGGGGGNALNRMGVEFWAINTDRGLGTGGKATL
GQQAAEESRDAIAEAVSEADLVFITAGMGGGTGSGAAPVVARLSREAGQLTVGVVTYPFS
FEGTRRARQAQDAIEELRRNVDTLLIVPNDRLLDIVPENTPLQEAFFVADDVLRQGVQGI
SDIITIPGLVNVDFADVKAVMTNAGTAMLGSGSGAGNNRAEDAAAAAISAPLIEGSIEHA
TGVVFNITGGKDMTLQEVNRVSQIVTELADPAANIIFGAVVDERYLHVTIIATGFYEVIV
VGGGHAGCEAALAASRLGAKTLLLTLNLDKIGWQPCNPAVGGPAKSQLVHETDALGGEIG
KMADRCYLQKRVLNRSKGPAVWALRAQTDKREYASEMRKVVLHIREAMVTEVIIGPNDRV
AGVRTFFGVCFRASAVVLTTGTFMSGRIWVGRKSMPAGRAGEGASEGLTENLQKLGFETE
RLKTGTPARVDTRTIDYSNLEEQAGDEETRWFSFDTAVHVPRPQLSCFLTRTTPATHRLI
EENLHETPTYGGWVESKGPRYCPSIEDKIVRFKDKESHQVFLEPEGRSVPEIYVQGFSTG
LPERLQLALLRTLPGLEKCAMLRPAYAVEYDYLPAHQCHPTLMTKRFEGLFFSGQINGTT
GYEEAAAQGLVAGLNAARLVAGLPLAVLERESSFIGTLIDDLVTKDLREPYRMLTSRSEY
RLLLRADNADARLTPLGREWGLIDDRRWKIFEGKQKRIAVEKERLKKVKIGEAHVGAAEI
EAVSGQTVCGPCSLESILRRPHTHYALLEKHGLEKECAEIDIKYAGFIMRQQQQLLQVAA
KSHKVIPPDLDFFAITTLSMEAREKLTKIQPLNIGQASRIGGVNPSDITALXXXXXXXXX
XXXXXXLTAAEEAELSKGIQELLVLERAKAALEEEMGREANLLEWAQSLGELERKVKKGR
QARNSMLLCNLRLVYSVANKYTGRGIPFGDLVTDGCKGLVRGAEKFDHTKGFKFSTYAHW
WIRQAINKTIMEQSRTVRLPCHLFETLSRINRAREMIFAEFGRMASDDEVAELVGITPAK
MASTLKCTRAPISTDASLGIG---XXXXXXXXXXXXXXX-RSDLENLLYTLTPRERDVVS
MRYGLHDGRPRTLEEVGNRFQVTRERIRQIEQKAIRKLRHPSRSEGLRDYLPSTREEAFR
FTDFKDGFSNLNGIGVHDIAVVVVPDGVVVERPLPRVLIVVGRGSSIEVASVGEKGRLRH
AIIQSQGRDAYLTRHSEYSLVEAQLGSRLSRHDVHVQQEGPDTLTELSTFALAADRQLQD
LHSRLLLSHPRGRSKQLHKCGHAVFDGNVRVTRLAQQTDAGQLSRSLLLAPRGTVNIKPN
LQIIADDVKCTHGAAISDLEDDQLFYFRARGIDEQSARSALVFSFAAEVLEKLPSAKLWH
QYQVVGRALPTPTEEAPKIYRMKLWALDEVRAKSKFWYFLRKLRRVKKANGQILAVSELF
EKSPTTIKNFGLWVRYQSRTGYHNMYKEYRDTTLNGAVEQMYDEMGSRHRVRPPCLQIIK
TATVTDEMCKRENTKQFHDKSLKFPIPSRKIRPASRKLKTTYKASRPNCTVAAAVKGVPV
YTVSSASNE---LGIFCFRQEDAEALLKVVELMLDTVYK-FRFLPDPRQIKHFSGIPIFQ
SDNLILK-CPVFFCKEDLD---------NPQLTVKT-IQVASFEDVLKRMWGDLVFIPPD
ALTFLVATVLVIPTFKSIKASPVLGFLLSGVFL-------IRNVTDVKALSELGILFLLF
EMGLELSLARLKALAKFAFGIGLPQVLLCAIVIGAALSLSSSAFVLQLLAERGELATKFG
SATLGILLLQDIAVVPLLVVLPILE--LKSLLGLGLLLLAGRLLLRRFFEVVADSRSPEA
FVALCLLTVTGTAMLTQNLGFSDTLGAFLAGALLAETNYRTQVEADIRPFRGLLLGLFFV
TTGTSIDFNLFLTEWPNVLALLAGLVAIKTSIVVALGPRAGLSLSESVRTGLLLSQGGEF
AFVVFSLANTLDILPIELNRLLIIVVVLSMAITPLLDSFGQRAA------VVIVGFGQMG
QVLGNFLS-----YVSFDLDPRRVKAARRLGFPVLYGDGSRPAVLQTAGIVLPKAVMVMY
TGRERAVQAVDRLRQTWPEVPIYARAQDLNHMLELKGAGATDVVLENAETSLRLGSLLLQ
DLGVMRDDI-----TLIENGVKTRHRSLFVIVGDKGRDQVVNLHYMLSKATVKTRPSVLW
CYSKDLLLSSHRKKRMKQMKKMMQRPFALFMASTNIRYCYYKDSHKILGNTFGMCVLQDF
EALTPNLLARTMETVEGGGIVVILLSALTSLTRLYTLTMDVHARFRTESHADVVGRFNER
FILSLAACPACCVLDDELNILPDSVKSIDVTNVLVGKCRTFDQAKAVISFLDAASEKTLR
TTVALTAARGRGKSAALGVAIAGAIAYGYSNIFVTAPSPENLKTLFEFICKGFDALDYKE
HIDYDLVAIVRVNVYRKHRQTVQYIQPQHQAELLVIDEAAAIPLPMVKALLGPYLVFICS
TVNGYEGTGRSLSLKLIQQLRRVFKEVELVEPIRYAAGDPIETWLHELLCLDAALPHPSE
CELYYVNRDTLFSFHKASELFLQRMMALYVASHYKNTPNDLQLMSDAPAHHLFVLLGPSL
PDILCVLQICLEGEISKQSALRGLSQGGQATGDLIPWTVSQQFQDAEFPSLSGARVVRIA
VHPDTVRAGYGTRALELLSRYYPRAHLPPLLLALHERRPERLHYLGVSFGLTQQLLNFWR
KLRFVAIYVRQTANDITGEHTCIMLWLTPFFQDFRRRFCHLLGYSFRPFAPALALSLL--
------------------------------------------------------------
------------------HAFWETQPVGIDPVAGVRQEPYNLPAPYEWSTCDIDDAVVVQ
EVYTLLSQNYVEDDDNMFRFNYSRDFLQWALKPPGFCKEWHIGVR-XXX-KLVAFITGVP
ASMRVKDKVVKMAEINFLCVHKKLRSKRLAPVLIKEVTRRVHLEDIWQAAYTAGVVLPTP
IATCQYWHRSLNPKKLIDIGFSRLGPRMTMNRTIKLYRLPEETVTPGLRQMERRDVPAVF
RLLTEYLSQFAVAPFLSEDEIEHLLLPREGVVETFVIDDPVTDFCSFYALPSSIIGNENY
TTLKAAYSFYNVATTTPQLQLMNDALIMAKRKDYDVFNALDIMHNSNFLKELKFGPGDGY
LHYYLYNYRTPQQLGLVLL-----------------------------------------
------------------------------------------------------------
------------------------------------------------------------
------------------------------------------------------------
------------------------------------------------------------
-----------------------------------------------------KHDKPKP
WDTDDINHWKIEPFDPAWNEGGLLEESSFATLFPQYREKYLREVWPSVTRALKEHGIDCQ
LNLVEGSMTVSTTRKTRDPFIIMKARDLIKLLSRSVPATQALKILDDAMQCDIIKIGNMV
RNKERFVKRRQRLIGPNSSTLKALELLTQCYMLVQGNSVACMGPWKGLKVLRRIVEDCIR
NVHPIYHIKALMIKRELARDPQLANENWERFLPKFKKRNPFPPPQQPSKVDLALESGEYF
LSEEKKKEADRLTRIAIVQDDRCKPKKCRQECKKSCPVVKTGKLCIEVISSSKIAFISEE
LCIGCGICVKKCPFDAIEIINLPKDLEKDTTHRYGPNTFKLHRLPVPRPGQVLGLVGTNG
IGKSTALKVLAGKLKPNLGRFTNAPDWQEILTYFRGSELQNYFTRILEDNIKSIIKPQYV
DHIPRAVKGNVGDVLQQKDERGKKDELSLDLELTRVLDRDVEHLSGGELQRFAIAVVCVQ
HADCYMFDEPSSYLDVKQRLKAAQVIRTLLSYVIVVEHDLSVLDYLSDFICCLYGKPGAY
GVVTLPFSVREGINIFLAGFVPTENLRFRDESLTFKVAEYRYPSMTKTQGGFTLHVEEGD
FTDSQICVMLGENGTGKTTFIRMLAGLLKPDLPEFNVSYKPQKISPKFQHSVRNLLHSKI
RDSYMHPQFNTDVLKPLRIEELLDQEVVNLSGGELQRVAITLCLGKPADIYLIDEPSAYL
DSEQRIVAAKVIKRFILHAKKSAFVVEHDFIMAAYLADRVIVYEGTPSIECKAKTPQSLL
TGMNLFLSHLDITFRRDPTNFRPRINKLDSVKDREQKQAGSYYYLDMVSLKLQKRLAASV
LNCGERKVWLDPNEVNEISMANSRQNIRKLVKDGFVIRKPQKIHSRDRARRALEAKRKGN
HTGYGKRRGTREARLPTKVLWLRRLRVLRRLLRKYRDAKKIDKHMYHDMYMRTKGNVFKN
KRVLMESIHKSKAEKAREKSLSDQFEARRAKNKATRERKLGRREER---GHGLRSRTRDL
FSRAFRKKGLINLGTYLRTYKVGQYVDLKVNGAVHGGMPFKFYHGRTGRVWNVTRRALGV
EMNKQVNTRIVKKRLHVRVEHVVPSRCREEFVERRKRNDEQKALAKAKGEKKRQPAGPKP
GFVVPKTMHTVTPIPYD-SVRGRANASGTKFRMSLGLPVGAVLNCADNTGAKNLFIMSVC
GVKGRLNRLPAGCAGDMVMATVKKGKPDLRKKVMPAVIVRQRKPWRRKDGVFMYFEDNAG
VIVNPKGEMKGSAITGPVAKECADLWPRVASAANAIVAAKALLKVRRSVTFHRPRTLKRT
RVPLYPRISAPAPARLDHFQVLKYPLTTESAMKKIEDNNTLVFIVDVRADKNKIKDAVKR
MYDIQCKKVNTLIRPDGNKKAYVRLTADYDALDIANKIGIIMVKFLKPNKVVVLLQGRYA
GRKAVIVKNYDDGVSGRQYGHALVAGIAKYPRKVTKKLSEKTLARRSRLKAFIKVVNYNH
IMPTRYTLDLKSVVTADKLETAAKKIETKQETKKVLEDRFKTGKNRWFFSKLRF-WEGSD
RDYLYEECLDRVFNILRENNPELMRPPQVLREGTKKTVFANFMDLCKSMHRQPEHVMAFL
LAELGTSGSLDGQQRLVVKGRFAPKNFEGILRRYVNEYVMCSGCKSPDTILSK----RLF
FLRCEQCGSSRSVASITAGFVARVGRRMTTHLKKSRKKRGHVSSGHGRVGKHRKHPGGRG
NAGGMHHHRIMMDKYHPGYFGKVGMRHFHKTMNKYHCPIINLDKLWSLIPEEIK--APVL
DVTKFGFFKVLGKGELPEQPLVVKAKFISKLAEKKIKEAGGAVQLTAMSHRKFEHPRHGS
LGFLPRKRCKRHRGKVKTFPPDDPKGAPHLTAFMGYKAGMTHIMRDVDKPGSKLHKKETA
EAVSIVETPPMVVVGLVGYVKTPRGLRTLNTIWAQHLSDSLRRRFYKNWQKSKKKAFTKL
AKEELERMRKHASVVRVIAHTQVEK--VKQKKAHVMEIQINGGSIPAKVDYGYGMFEQAV
PVEAVFSKDDMLDIIGITRGHGYEGVVTRWGVTRLPRKTHRGLRKVACIGAWHPARVSFT
VARAGQNGYHHRTEMNKKVYQLGK-----SASTEFDRTEKDITPMGGFPHYGIVKEDYLM
IKGCVVGTKKRVVTLRQSLYKPTNRNALEVIKLKFIDTSSKFGHGRFQTSLEKAKTFGRK
PKKSTENINSKLALVMKSGKSTLGYKTVLKSLRGGKSKMVIVCNNCPPLRKSEIEYYAML
SKTQVHHYSGNNVDLGTACGKYFRVSTISITDPGDSDL----DEVVTREYTVNLHKRLHG
ATFKKKAPKAVKEIRKFAQKAMGTKDVRLDVKLNKHLWSRGVRNVPTRVRIRIARKRNDD
EDAKEELYSFVLTNLGTKMVSPLVKRTVVKKRLKRFKRHQSDRIITVPESWRRPKGIDSR
VRRKFKGTVRMANIGYGSNKLTRHLLPNGFWKFLVHNVADLQMLLMHNRKFCAEIAHNVS
TLKRKAIVERAQQLNINLTNGSARLRSVEDELYVRGTVLAFKRGKSNQHPGTSLVQIEGV
NTAEEVQWYKGKRVAYVYKAFRAVWGHISRPHGHSGIVRAKFRKNLPPKALGARVRVFMY
PSQI--------------------------------------------------------
----------------------------MAKRTKKAGIVGKYGTRYGASLRKQIKKMEVS
QHSKYFCEFCGKFSVKRTAVGIWECKDCRKTKAGGAYVLNTASAITVRSTIRRLREQVEI
---------------------------------X--------------------------
----------------IEPSLMALARKYNTEKMICRKCYARLHPRAVNCRKKKCGHTNQL
RPKKKIKLMEQDLKTLDVAKLTPLSPEVISRQATINIGTIGHVAHGKSTVVKAISGVQTV
RFKNELERNITIKLGYANAKIYKCEDEKCPRPASYKAYGSSKEDSPLCDVPG----MKLL
RHVSFVDCPGHDILMATMLNGAAIMDGALLLIAGNESCPQPQTSEHLAAVEIMKLKHIII
LQNKVDLIQETVATTQHETIQNFIQGTIAEGAPVVPISAQLKYNVDVVCEYIVKKIPVPL
RDFTSQPNMIVIRSFDVNKPGAEVDDIKGGVAGGSILHGVLRVGQKIEVRPGIVSKDADG
SIKCTPIFSRIISLFAEQNELQFAVPGGLIGVGTTIDPTLTRADRLVGNVLGEVGALPDV
FSELEINFFLLRRLLGVRTKGTEKAGKVAKLTKAEVLMLNIGSMSTGARVVAVKQDLAKL
ALTSPVCTKTGEKVALSRRVEKHWRLIGWGQIQAGLKLD----KAQKTKAYFKRFQVKYA
RRRAGKTDYRARLRLITQDKNKYNTPKYRLVVRFTRKDIICQIVYATLGGDITVCSAYSH
ELPRYGLKVGLTNYSAAYCTGLLLARRTLKKYGLDALYEGNMEVTGEDYNVE-QPFKALL
DVGLVRTTTGNRVFGALKGALDGGLDIPHNEKRFPGY-EADIHKKYIYGGHVGEYMELLQ
EEEPEKYQSHFASFLAEDLDADSLHDLYESVHKAIREDPSVQLTEKEPRSWKMKKLTYEQ
RKASEALPRFYPTEDPTKLRSSITPGTVLILLGGAFKGKRVIFLKQLTSGLLLVVGPYKV
NGVPIRRVSQKLVIATSTKLDISSVDXXXXXDSYFAFFKKEAVKAVDALLLPLIEKVPQL
GDYLKSRFSLKSGQKPHEMIFVPESLLKKRRRDEQWAEERASQLLQAKTKAKENRKVIFK
RAEQYIKEYRQQESDLIRVKREAKLSGGFYVEPEAKLLFVIRIRGINDMHPKTKKILQLL
RLRQIFNGVFMKVNKATLNMLHKVEPYVTFGYANMKSIRELVYKRGYGKVDRVALTDNAI
IEKSLGKFGIICIEDLIHEIYSVGPHFKEANNFLWPFKLSAPLGGFHYIEGGDSGNREIK
INALIRRMNMGRVIRAQRKGAGSIFVSHTSKRQGAARFRSLDFAERNGYIKGVVADIIHD
SARGAPLCKVSFRHPFRYCHQKELFIAAEGMYTGQFVYCGKRATLTVGNVLPLRSMPEGT
IICNVEQNVGDRGSFARASGDYAIIVT-AGTTRIKLPSGAKKIIPSGCRAMVGQVAGGGR
TEKPMLKAGNAYHKYRVKRNSWPKVRGVAMNPVEHPHGGGNHQHIGHASTVRRDAPAGQK
VGLIAARRTGRLRGMKTILASELMDIPKDVKLEIKAKKIRVTGPRGTLTRDMKHLNLDLQ
I---GKQLKVEAWFGSRKTMASIRTTLSHISNLFKGVTKGYRYKMRFVYAHFPINASIAD
KKDAIEIRNFLGEKKVRRVQLLHGVTVTRSEKVKDELVLEGNDIDLVSRSAALINQICHV
KKKDIRKFLDGIYVSEKGLI-MLIPKANRLEVYKYLFKEGILYAKKDFDAPKHPEINVPN
LQVIKLMQSFKSKGFVKETFAWRHYYWYLLEEGIEYLRTFLNLPSEIVPATLKKSYRPAF
MGRMHSGGKGMSSSALPYKRTPPSWLKITQQEVEEHICKLAKKGLTPSQIGVILRDSHGI
AQVKSVTGSKVLRILKGHGLGPEIPEDLYHLIKKAVAVRKHLERNRKDKDSKFRLILVES
RVHRLARYYKRTKKLPPNWKYMVRISVLNDALKNMFNAEKRGKRQVLIKPSSKVIIKFLS
VMQRHGYIGDFELVDDHRAGKIVVELNGRLNKCGVISPRYNVGATDMEAWTARLLPSRQF
GYIVLTTSAGIMDHDEARRKNVGGKVLGFFYWDEVHETFDAMNLHENLLRGIYAYGFEKP
SAIQQRGIVPFAKGLDVIQQAQSGTGKTATFCSGILQQLDYQLLECQALVLAPTRELAQQ
IEKVMRALGDYLQVKVHACVGGTSVREDQRILQHVVVGTPGRVYDMLRRNALRPDAIKCF
ALDEADEMLSRGFKDQIYDIFQLLPPKLQVGVFSATMPPEALEITRKFMNKPVKILVKRD
ELTLEGIKQFYVDVDKEEWKLDTLCDLYETLAITQSVIFINTRRKVDWLTDKMRSRDHTV
SATHGDMDQNTRDIIMREFRSGSSRVLITTDLLARGIDVQQVSLVINYDLPTQPENYLHR
IGRSGRFGRKGVAINFLTKEDASMLQDIQRFYNTVIEELPSNVADLL-SVQCFGRKKTAV
AVTYCKGRGLIKINGCPIELVEPEILRYKAQEPILLLGKSKFAGVDMRVRVKGGGHTSQI
YAIRQSIAKALVAFYQKYVDEQAKKEIKDVLVRYDRTLLVADPRRCEPKKFGGRGARARF
QKSYRMGRVRTKTVKKSSRVIIEKYYSRLTLDFHTNKKVCDEVAIIPTKRLRNKIAGFAT
HLLKRIQRGPVRGISLKLQEEERERRMDFVPEESAIKTDVIEVDAVTLEMLKSLNMAQLP
GSVRDVNSHEFVRAYAAHLKKTGKIEVPTWADLVKTGTFKELAPYDPDWYYVRAASIARK
VYLRQNLGVGKLRRQYGGPKNNGSRPSHFRKSSGSIARHVLQQLESINIVE----GGRRI
TSDGQRDLDRIADREVWVPVTKLGRLVKEGKIKTLEHIYLFSLPVKEYQIVEFFL---LK
DEVMKIMPVQKQTRAGQRTRFKAFVVVGDSNGHIGLGVKCSKEVATAIRGAIILAKLSVI
PVRRGYWGNKIGKPHTVPTKVTGKCGSVTVRLVPAPRGSGIVAARVPKKVLQFAGIDDVF
TSSRGSTKTLGNFVKATFQCLLNTYGFLTPDLWRENRFEKAPFQEFTDFLAKPQKIRI-X
XXXXXKNLEKVCADLVKGAKDKKLKVKGPVRMPTKVLHHTTRKSPCGEGTNTYDRFELRV
HKRVIDLHSPSEVVKQITSISIEPGVEVDVTVKTRGMGAGRKLRIHRRNQKWADKSYKKS
HLG---PFAGSSHAKGIVLEKIGIEAKQPNSAIRKCARVQLIKNGKKIAAFVPNDGCLNY
IEENDEVLIAGFGRKGHAVGDIPGVRFKVVRVSGVSLLALFKGKKEKPRSMACIVRTRKF
MTNRLLQRKQFIIDVLHPGRPNVSKSELKENLARIYEKNDSSCIVVFGFRTQFGGGKSTG
FGLIYDTLEAVKKYEPKYRLVRNGLAEKVAKSRKQIKERKNRAKKIRGVKKSMTVKRRSG
GRNKHGRGHVNPIRCSNCGRCVPKDKAVKRFLVRNIVEQAAVRDVQDACVFDGYTLPKLY
AKMQYCISCAIHSHVVRVRSREARRIDIDLLHPPADLEKRKHKLKRLVQSPNSFFMDVKC
QGCFNITTVFSHSQTVVLCGSCSTVLCQPTGGRARLTEGCSFRRKGDHPLENSWTLWFDN
QWGDTLRKVYTFSTVEDFWCLYNHILAPSKLPDKSDFHCFKEGIEPKWEDPKCSGGGTWK
MTVPXXX-WLHTVLALIGEQFGNDICGAGVSV-XXXDRVALWTRNANNEDLQVSLGKQWK
D-----HEDQMNKKKKFVADGVFYAELNEMLTRXXXXXXYSGVEVRNTPMRVEIIIRATL
TSKVLGDKGRRIRELTSLVQKRFKFQEGTVELLAEKVEYKGLCAIAQAESLRYKLLGGLA
VRRACYGVLRFIMESKAKGCEVIVSGKLRAQRAKSMKFKDGYMISSGGPVKDYIDSAVRH
VLLKQGVLGIKVKIMLPHDPLGKAGAMKLLPDQVTIHTPKEMAVGKNKRISKGKKGGKKK
AQDPFAKKDWYDIKAPTMFSTRGVGKTLVTRTQGTKIASDGLKGRVFEVSLADLQGDEDQ
AFRKIKLHAEDVQGRNVLTNFWGMDYTADKLRSLVRKWQSLIEAHVDVKTTDNYTLRLFA
ISFTKRRSNQIRKTSYAQSAQIRQIRKKMREIMVKESSACDLKELVLKFIPESIGKEMEK
ACQGLYPLQNTCIRKVKILKAPKFDLGKLMEVHGD--EVGQKLEMARGLKKHLKRLNAPR
HWMLNKLGGAFAPKPSPGPHKERECLPLAVMLRNRLKYALTYKEVTAIVMQRLIAVDGKV
RTDKCYPAGFMDVVSIAKTDENFRLLYDVKGRFVLHRITAEEARYKLCRVRAASVGERGV
PYITTYDGRTIRYPDPLIKVNDTVKVDLETGKAVEFIKFDIGNLCMVTGGRNRGRVGIVQ
QREKHKGSFDICHIKDAAGHQFATRLSNVFEIGHGKDPWVSLPKGKGIKLTIVEE-EVKL
FGRWSFNXXXXXDLSLQDYIGV-KHATFVPHTAGRYAVKRFRKAQCPIVERLTNSLMMHG
RNNGKKMMAVRIVRQAMEIIHXXXXXXPIQIIVQAIINSGPREDATRIGSAGVIRRQAVD
ISPLRRVNQALMLLTTGARESSFRNVKTIAECLADELINASKGSSNSYAIKKKDEIERVA
KANRMKLNIANPTTGCQKKVEIDDDQKLRAFFDKRISQEVLGDALGDEFKGYVFKIKGGC
DKEGFPMKQGVLTSGRVAILMSRGQSCFRGYGRRNGERRRKAVRGCIVSSDLSTLNLVIV
KQGDNDLPGLTDTEKPRMRGPKRATKIRKLFDLGKEDDVRKYVKKRSKAPKIQRLVTPVT
LQRKRARLAEKKQRVVKAKAEAAEYAKLLASRIKEQREARSSLDAGASKTFPQQAGAVRK
GGHLVIKNRPTKVVEVSTSKTGKHGHAKCHFVAIDIFTGKKLEDIVPSSHNCDVPEVVKT
DYQLIDISEDGFVSLLTEGGETKDDLRL-QLKEGFAEGKELVVTVMAAMGEEQIHALKDY
RNYGKTFKKPRRPFEKERLDAELKLVGEYGLRAKRELWRVQYALSRIRNNARELLTLDEK
NPKRIFEGEALMRRMMRYGLLDESQEKLDFVLALTVENFLERRLQTLVFKTGLAKSIHHA
RVLIRQRHIRVGKQIVNIPSFLVRLDSQKHIDFAISSPFGGGAPGRVKRK-SQRELDIQM
MLAAKVHMGTKNCDFQMERYIYKRGTDGIYIINLGKTWDKLQLAARVIVGIENPQDICVQ
SARPYGQRAVLKFAQYTGAVAIAGRHTPGTFTNQLQNTFSEPRLLVLTDPRVDHQPANEA
AMGNIPTIAFCDSDSPMKYVDIGIPANNKAKHSIGCLYWLLARMVLQMRGTITPTAPWDV
MVDLFFYREPEENDPFASYIHVRVQQRNGRKSLTTVQGIKKEFNYNKILKDFKKEFCCNG
TVVQDPELGTVIQLQGDQRKNVSQFLVTAGIVKKDLIKLHGFMLDINLFREEKGGDPEKI
RESQRRRHASVELVDEVIVLDKAWRESQFQLDSLGKDFNKANKEVAQ-------------
----DTKLRLVGNLVHDSVPISDNEDNNEVVKKWGDDHVDLVQMCDLADLERGVATAGGR
GFFLKGLGVLLNQALINFGLAFLYKRNFTPLHVPFFMRKEMMAECAQLAQFDEELYKVTG
EGEDKYLIATSEQPISTFHRAEWMDPKALPIRYAGYSTCFRKEAGSHGRDSLGIFRVHQF
EKVEQFCVTSPNGTESWEMHEEMLKNSEEFYQQLGLPYRVVAIVSGALNDAAAKKYDLEA
WFPSSKAYRELVSCSNCTDYQSRRLETRYG---NDPIKVYVHMLNSTLTATERTLCCLLE
THQDETGVRVPECLRPF-GIEHIPF-PVDCRMYEQKYPEVDDVVMVQVKNIAEMGAYVSL
LEYNNIEGMILLSELSRRRIRSISSLIKVGRQEPVMVVRVDKQKGYIDLSKRRVSEEDVA
GCEERYNKSKMVHSIMRHVAGTMEVDLEDLYEHVAWPLYQKYGHAFEAFKLIVTEPDAIL
DTLLVSNIQRRMTPQPLKIRADIELKCFQYDGVLHIKDAMRKAEQAGTDECPVKIKLVAP
PLYVLTTQTLNKEPGIRVLQLAIDACKQAVEKHKGKLTVKEAPRAVSESEDRLLSSQMDH
LEKGNTEVDGDYAQLVIGPAGSGKSTYCSTLHQHCESIGRTLHIVNLDPAAEHFDYPVSI
DIRDLVSLSDVMEELKLGPNGGLVYAMEYLEDNLWLQEQLNDFAEDDYLVFDCPGQIELY
SHIPVLRTFVDQLWDFHICAVYMMDSQFISDVTKFISGCLASLSAMVQLELPHVNILTKM
DLLLDPDARLLLAELQKKFGRLNHAMASLVDDYSMVNFIPLDVRDLIREVWESNLVQEVE
LIRDIVDDYPLVAMDTEFPGVVVRPIGAFKTSRELHYQTMRANVDMLKLIQLGLTFTDEN
GALPWQFNF-FCLDSDPHAVDSIELLRDCGIDFPKHKEHGVNALHFAELLMSSGIVLNPN
MHWITFHSSYDFGYLLKLLTSQGLPESEADFFLLLQVYFPTIYDVKYLMKFNLHGGLNRL
AEALQVERIGPQHQAGSDSLLTSSTFCKLKSTFFXXKYAGVLYGLGLELKADHAQRPLWV
CSDGRIFLETFSGLYKQAYDFLIAIAEPVCRPECIHEYNLTPHSLYAAVSVGLETETIIS
VLDRLSKTRLSAEVVAFIRESTQNYGKVKLVLQKNRFLVESPYPEVLKRLLQDETIAFEV
DPAQVEKVKQRCLLNFPMLEEYDFRNDTANPDLNIELKPHAQARPYQEKSLSKMFGNGRA
RSGIIVLPCGAGKSLVGVSAAARIRKSCLVLATNAVSVDQWCYQFKMWSTVREDQIARFT
SILVTTFNMIAFGGKRSAESQKIIEEIRSREWGLLLMDEVHVVPAQMFRKVISITKSHCK
LGLT--------------------------------------------------------
------------------------------------------------------------
------------------------------------------------------------
------------------------------------------------------------
------------------------MAVRAQFENSGEVGVFAKLTNAYCLTAIGASENFYS
TFEAELPD--PVVKVAVAGTRVIGRMVVGNSKGLLLPNATTDQELLHVRNSLPDSVVVQR
VDERLSALGNCIACNDYVALIHTDLDRETEELIADTLGVEVFRQTIAGNILVGSYCVFTN
RGGLVHPSTSVEDLDELSALLQVPLVAGTVNCGSGIIGAGLVANDWAAFAGLETTATELS
VIDRVFKLXXXXPSGVVNEMRDALIDTLV-------------------------------
------------------------------------------------------------
------------------------------------------------------------
------------------------------------------------------------
------------------------------------------------------------
------------------------------------------------------------
------------------------------------------------------------
-------------------------KLLKECVLVHMLHKLFALVDGHAQEDNADALQHHD
LLLPGHLISTGNLASPSGLDLQQVSGFTVVAEKLNFLRYLSHFRSVHRGAYFAQLRTTAV
RKLLPESWGFMCPVHTPDGSPCGLLNHLAGFLFGGPARMVRPVIGPFEQVYMHEEISPTA
MLSVVASLTPWSDYNQSPRNMYQCQMGKQTMGVPMQALPHRTDNKFYLLQTPQTPVARHR
MDDFPTGTNAVVAVLAYTGYDMEDAMIINKSAMERGFAHGHIYKRMRYGRNPVIGDKFSS
RHGQKGVLSQLWPDIDMPFGMRPDIIINPHAFPSRMTIGMLVESMAAKSGSLDGSFVNAT
SFGRRLAAKGFNYCGTEVMYSGVLGTELTYEIFMGVVYYQRLRHMVSDKFVPVNPLTQQP
VKGRKLGGGIRFGEMERDALLSHGASFHKSSDYH--------------------------
-------------MAIEKVFIANNTSIVQDEVLAHRLGLVPLDVDPRLFLVFRLRAKCX-
VLSGGLEWLPYADIVLAKMRPGQEIELEAHAVKGEGRTHAKWSPVAPATYRMHPEVHFLK
PVEGDRADQLVAKCPVNVFDIEARPRDCTVCRECIIQLRRRKRHFIFTIEATGSLPPDVL
FTEAIQLLQGKANTRLYRIRRTALQMLADRGYLDGFRERREDLDFNKSKKDDVTDEIYVF
FPDDPKVGVKAIKTYVERMKSNNVSRAIMVVQQNLTPFAKSCVQPKYLLEIFQEVELLVN
INKHILVPKHEVMTPAEKAALLLRYTVKEAQLPRMQLSDPVARYFGLQRGQVVRITRPSE
TAGKYITYRYVFRRTTKYMTKYERARVLGTRALQISMNAPVMVELHGETDPLEIATRELR
EKKIPFTIRRYLPGGTWEDWGVDELIIQELAKVKVVQFGILSPDEIRRMSVVKIESSDTY
ERGKPKLGGLSDPRLGTIDRAVKCETCGGSMAECPGHFGHLELAKPMFHIGFMRTILAIL
RCVCHNCSRILAKMALRIKSSKQRLRRVLDCCGAQQPKYMVDGMKIVAEFERKQVLSADK
VLNILKRISDEDCETMGLNPKYARPDWLILSVLPIPPPPVRPSVLMSSSARSEDDLTYQL
SMIIRHSQNLKKQEQNGAPAHIISEFAQLLQFHVATYFDNELPGQPRSTQRSGRPIKAIC
ARLKAKEGRIRGNLMGKRVDFSARTVITPDPNLNIDELGVPWSIALNLTYPETVTPYNLE
RMKELVAYGP-----ARYIIREDGQRLDLRFLKKSSDKHLELGYKVERHLQEGDLVLFNR
QPSLHKMSIMGHRIRIFPYSTFRLNLSVTTPYNADFDGDEMNMHVCQTFETRAEVTELMM
VPKCIVSPQSNKPVMGIVQDSLLGCRKITKRDTFIEKDVFMNILMWWEDFDGKMPIPTVL
KPRPLWTGKQVFSLFIP--NLTRVTSWHPD-XXXXXSPGDTQVLVEKGELVTGILCKKSM
GPANGGLGHIIWEEVGPDAARKFLGHTQWLVNYWLLQHSFSIGIGDTIADAATMGQINDT
IAKAKQDVKNLIEKWHDNKLEPQPGRTAMESFESHVNQVLNKARDDAGRQAQNSLSESNN
VKAMVTAGSKGSFINISQMIACVGQQNVEGKRIPFGFQGRSLPHFTKDDYGPESRGFVEN
SYLRGLAPQELFFHAMGGREGLIDTAVKTSETGYIQRRLVKAMEDVMVKYDGTVRNSMGD
VIQFLYGEDGMDAVWIESQKLDSLRISKAKFFDKYRFPAQFVEDIRNVPEFMAVLNCEVT
QLEDDRKVLAEEISKLGEDTWPLPVNLKRLVWNAQKLFKVKMNQPSDMYPIDVVDQVDKL
AERLSTEAQENATIFFKCLLRSTLASKRVLKEYRLSKEAFDWIIGEIESRFLQSQAAAGE
MIGCVAAQSIGEPATQMTLNTFHFAGVSAKNVTLGVPRLREIINVAKKIKTPGLTVYXXX
XXXXXXXXAKSIQVELEYTTLRGVTAATEIWYDPDPTTTIIEEDLETVQSFFDMXXSPWL
LRIELDRVMMVDKKLTMQAIGEKIKQEFKDDLSYVFSDDNARKLILRVRIFLKKIEGNIL
TDMVLRGIPDIKKVFLREHKQPFT-----EWVLDTEGVNMLAVICHEAIDATRTTSNNLI
EVMEVLGIEATRKQLLQELRSVIEFDGSYVNYRHLAILCDVMTYRGHLMSITRHGINRND
TGPMMRCSFEETVDILLDAAVYAEADHLRGVTENIMLGQLAPIGTGDLGIFLNEKLLYLD
GDALDALSLVRYCCRRMLMTHVDLIEKLLTQNDAWAVISAYFQEKGLVRQQLDSFNEFIQ
DTMQDIVDESSTIEVRPEAQHNPNYKIQFGQVYLAKPNMTESDGETATLFPKAARIRGLT
YSAPLYVDIKVFIGKIPIMLFSNYCNLHNNSQRDLMLLGECPFDQGGYFIINGSEKVLIA
QEKMSTNHVYVFQKRQPNKYAYTCEVRSMAEKQNRPPSTVFIRMYIRATLPYIRAEIPII
VVFRALGFVADKDILEHICYEFKDADMMELLRPSLEEAFVIQNQEVALDYIGKRGQTVGV
SREKRIKFAKDVLQKEMLPHVGVGEFCETKKAYFFGYMIHRLLLCALNRRVEDDRDHYGN
KRLDLAGPLLAGLFRGLFRKLTKDVRIYVQKCVDNGKEINLAVKAKTITSGLKYSLATGN
WGQANTAGARAGVSQVLNRLTYASTLSHLRRLNSPIGREGKLAKPRQLHNSLWGMMCPAE
TPEGQAVGLVKNLALMTYITVGSNAAPILEFLEEYSTENLEEISPAVIPHATKIFVNGCW
VGVHRDPDLLVRTLRQLRRQTDMNHEVSVVRDILLQELRLYTDYGRCARPLFIVLLIKKA
QI-XQALVQKGFIEFVDTTEEETTMIAMTIGDVYTHCEIHPSLILGVCASIIPFPDHNQS
PRNTYQSAMGKQAMGIYVTNYQLRMDTLAYVLYYPQKPLGTTRAMEHLHFRELPAGINAI
VGILCYSGYNQEDSVIMNQSSIDRGFHRSIFFRSYKDEEKRQGSLAREEFGRPNRDITLG
MRHGSYDKLDDDGIAPPGTRVAGEDVVIGKTTPLQRDLSTCLRHSESGMIDQVVLTTSEN
GLRYVKIRVRSIRIPQIGDKFASRHGQKGTVGMTYTQEDMPFTQEGISPDIIVNPHAIPS
RMTIGHLIECLMSKVASHMGKEGDATPFTDVTVDNLSTALHKCGYQSRGFEVMYNGHTGR
RLQAMIFLGPTYYQRLKHMVDDKIHSRGRGPVQILTRQPAEGRSRDGGLRFGEMERDCMI
AHGAASFLKERLFDQSDAYRVHVCEICGLIAIANLKKSTFECRGCKNKTDIVQVHIPYAC
KLLFQELMSMAIAPRMLQDKNIEIWKIKKLIKALESARGNGTSMISLIMPPRDQVSRVTK
MLGDEFGTASNIKNRVNRQSVLGAITSAQQRLKLYNKVPPNGLVLYTGTIVTDDGKEKKV
TIDFEPFKPINASLYLCDNKFHTESLNELLESDEKFGFIVMDGNGTLFGTLSGNTREILH
KFTVDLPKKHGRGGQSALRFARLRMEKRHNYVRKTAELATQFFI----QPNVSGLILAGS
ADFKTELGQSDMFDARLQVRILNTVDVSYGGENGFSQAIELSAEILANVKFIQEKRLIGK
YFDEISQDTGKYVFGVVDTLKALEMGAVETLIVWENLDVNRYVLKNAVTGEEQIKHLSKE
QEADPQHFVELEVQDKTSLLEWFADGYRKFGCTLEFVTNKSQEGSQFCRGFGGIGGILRY
QLDMRTF--TIKVIRDDFLKFELRDTDCSVANVLRRVMIAEVPTIAIDLVEIEANSTVCG
DEFLAHRLGLVPLVSDEAMEMRFSRDCCQFCAVEFKLSVKCQVTSKDLGILLVKLRRGQE
LKLRAIARKGLGKDHAKWAPAATVMFQYEPEIVKQNSFIFTVESTGALSAETMVLNAIDV
LKAKIDFFHIQLEKKLQLHPKHFGAQLLERLKEKVISEQEGTCTGRHGFVVAVTGGMIRD
GTGFVSFPVKYSCVVFRPFKGEILEVVVTIVSKMGFFADAGPVQVFVSNHLIPEDMKFVD
GTVTIQKDTEVRLKIVGTRVDATEIFCIGTIKEDYLGLVEDIFTLTKHFDKVSRVEANSE
QFDMTVVFDVNVEIYPMEVGDKFTLALAPTLSLEKSLMDKFEYVMYGKLYKYVYISFGGL
LMKLSGDINNELDQRLYLLIRKALHIYERNLDGPLDNRMGCATCEGKLDTCPGHFGFLRL
ELPVYHIGYLKNIITILQCICKNCSRLLKCHYCGDTNGQVKKVKLIHPLRVLGLLERMLP
EDCEVMRPEQLIITHLPVPPVAIRPSVEMENEDDVTMKLMQILQVNSSMHTILEKGLVIG
DLMEMWEFLQMQVALYINSEGLVQRLKGKTGRFRGNLSGKRVDFSGRTVISPDPNLSITE
VAVPLLMSQILTYPEMVSRYNIEKLRRRVMSGPTKYPGANY-LKYGDRRRLKHGDVVERH
LENGDVVLFNRQPSLHRMSIMAHKARVMSWRTLRFNESVCNPYNADFDGDEMNMHVPQTE
EARTEALHLMGVQNNLCTPKNGEILVAAIQDFITSAFLITRKDTWYDPTPTILKPVELWS
GKQLFPRDGWVLFRNSELMCGQLGKATLGAGNKVGLFVVTLCMNRLGKLS----------
------------------------------------------------------------
------------------------------------------------------------
------------------------------------------------------------
------------------------------------------------------------
------------------------------------------------------------
---------------------------ELLPAFLKVRGLVKQHIDSFNYLINCDIKKIIN
EKVTCDTDPNFYLKYTDIFVGKPCNITPQQCRLRDMTYAAPISVDVEYTRGKEIVIGRMP
LMLRSSRCVLFGKTETELAKLGECPLDPGGYFIVRGTEKVILIQEQLSKNRIIIDTDNKG
NVHGSVTSSTHERKSKTNIVVKHGKIMLRHNTFVDDVPIVLVLKAMGMECDQEIVQMVGL
APSIQECAALGVYSQQQALTYCGSKARDILATVVLAHVPVKEFDFRPKCSYIAVILRRML
DAMRNADAVDDKDYYGNKRLELAGQLLSLLFEDIFKRMNMDLKRHADATLFDIAKCIRPD
TLTNGLEHAISSGNWTVKRFRMDRKGVTQVLSRLSFISAMGMMTRITSQFEKTRKVSGPR
ALQPSQWGMLCPCDTPEGEACGLVKNLALMTHVTTDEEEAPLVRLCITLGVEDLAVLSGE
ELHSRNTYIAFLNGAILGVHRRPRRFADLMRRLRRAGKIGEFVSIHVHDKHRCVYIAADG
GRVCRPLVIADRGVSRVKEHHMKELRDGFRTFDDFLREGLVEYLDVNEENNCLIALYEWE
ATPDTTHIEIEPFTILGICAGLIPYPHHNQSPRNTYQCAMGKQAMGNIAYNQLYRMDTLL
YLLVYPQRPLLTTRTIELVGFDKLGAGQNATVAVMSFSGYDIEDATVYNKSSLDRGFGRC
IVIRRYATSIKKHANRASDRILLDFDGIAAVGEMIRPGDIYVNKQTPLNTYRNSPSVYVV
DKVLLTSNDETQFVVKCLVRHTRRPEVGDKFSSRHGQKGVCGTIVQQEDFAFSEKGINPD
LIMNPHGFPSRMTVGKMIELLGSKAGVCNGKFHYGSAFTVASISATLIKHGFSYSGKDFL
YSGLTGEPLQSYIFMGPVYYQKLKHMVLDKMHARARGPRVVLTRQPTEGRSRDGGLRLGE
MERDCLIAYGASMMILERLMISSDQFIVHVCTSCGLMGYDKSKVLEMKLPYACKLLFQEL
QSMNIIPRLE
>EP00181_Compsopogon_caeruleus
------------MDKKHNIRNMSVIAHVDHGKSTLTDSLVAAAGIIAMASAGDTRLTDTR
QDEQDRCITIKSTGISLYFHAPGREFLINLIDSPGHVDFSSEVTAALRVTDGALVVVDCI
EGVCVQTETVLRQALSERIKPVMTVNKLDRAFLELQLDPEDMYQNFLKVIETANVIMATY
MDEKLGDVQVYPDKGTVAFSAGLHGWAFTLTRFARMYAAKFGTDVEKMTQRLWGDNFFQK
EGKKWTKRGFTEFIIKPLKKIIELAMSDKIPELEKLLGSLGIKLTNEDRELRQKPLMKRV
LQRWLPADQALLEMMVRHLPSPAQAQRYRMEMLYEGPLDDPCAMGIRNCDPDAPLMIYIS
KMVPAQDKGRFIAYGRVFSGTVRTGMKVRIMGPNYVPGQKKELHIKNIQRTLLMMGRRTE
AVESIPCGNTVGLVGLDQFLVKSGTISDFDEAFPLKDMKYSVSPVVRVAVECKNPADLPK
LVEGLKRLAKSDPLVQISNEESGEHIIAGAGELHLEICLKDLQDDFMNGAEIKVSNPVVS
FRETVVCLSKSPNKHNRLYIYAEPLPDKVSEAIEEGKVAPRDEPKARTKLLRDEYGMEED
KAKKIWCFGPDTTGPNFVCDVTKAVQYLNEIKDSVVAAFQWATKEGVLCDEQMRGINFCI
SDVTLHADAIHRGGGQIIPTARRAFYGAQLLAVPKIMEPIYLVEIQCPGDEVGSIYGVLN
RKRGHVAEETQRPGTPMFNCKAYLPVQESFGFTAELRSATSGKAFPQCVFDHWALMAGNP
LDQADRVGSIVKGIRVRKGLKDVVPSLDNFYDRL---VQYFERTRRLFEEYQRILFVTAD
NVGSYQMQQIRAAVRKDSVILMGKNTMIRKAVAGLVKEKPELEVILPLCTGNTGLVFTRG
DLAEVRGAIASNKVPAAARAGTFAQCDVVIPPGPTGMEPTMTSFFQALNIPTKINKGQIE
IQSEVKILVEGQRVGNSEVALLQKLDIKPFSYGLQFGAIYEEGSVYNNKVLDITDESLMN
KVNEAIGVIAQLSLGMGHPTACSMCHMVLNGYRKLVEFSLGTDYTMPQIEELKKILEDPE
ALDMGFSLFD--------------------------------------------------
------------------------------------------------------------
------------------------------------------------------------
------------------------------------------------------------
---------------------------------------------------------CPE
CDHDTQRGDAACVECGHVLEENAIVAEVTFQEDTRGKSSIVGQHVTEVTLSHGRKKVWHM
VDAAIRLFRLAVERNFHKGRRMGNVCCACLYVVCRLERTPHMLIDFSDVLETNLYALGTT
FLKFSRLMDPSLYIHRFASKLEFGEKTHQVALTALRLVARMKRDWMSHGRRPSGLCGASL
LVSARVHGFYRSLTDVVKVVRIGPSALRERLLEFDRTSTSSMTV-TGGIVPAVQNVVSTI
NLGVQLDLKRIAMSARNAEYNPKRFAAVIMRIRDPKTTALIFSSGKLVVTGAKSEDASKH
AARKYARIIQKLGFDKFTEFKVQNIVASCDVKFPVRLEGLSHAHSNFCNYEPEIFPGLIY
RMISPKIVLLIFVSGKVVLTGAKERKDIFEAFGHIYPVLQIYRK----------------
------------------------------------------------------------
------------------------------------------------------------
----------------------------------------------------------GP
SVGIDLGTTYSCVGIWQHDRVEIIANDQGNRTTPSYVAFTETERLIGDAAKNQVAMNPYN
TVFDAKRMIGRRFSDPSVQQDMKHFPFKVLNKEGDKPMIEVTYKNEAKLFSPEEISAMVL
VKMKEIAESYLGKEVKNAVITVPAYFNDSQRLATKDAGTIAGLNVARIINEPTAAAIAYG
LDKERNVLIFDLGGGTFDVSLLTIEEGIFEVKATAGDTHLGGEDFDNRLVNYFVADFKKK
NKKDLSTNARSLRRLRTACERAKRTLSSATQTTIEIDSLFEGIDFYSAITRAKFEELCMD
LFRGTLDPVEKVLKDSKIPKADVDEIVLVGGSTRIPKVQSLLVDFFNGKELCKNINPDEA
VAYGAAVQAAILAGDTSEKTQDLLLLDVTPLSLGLETAGGVMTVLIKRNTTIPTKKQQIF
STYADNQPGVLIQVFEGERAKTRDNNLLGKFELSGIPPAPRGVPQIEVTFDIDANGILNV
SAEDKSTGNKNKITITNDKGRLTKEEIERMVQEAEKYKAEDEQAKDKIEARNALENYAYS
IRNTVQDDKLKDKISAEDRKAIEDKVKDVLAWLDSNENATKEEFESKQKEIEAVANPIIT
KMYGPTIEEVDVETYQFQAEINQLMSLIINTFYSNKEIFLRELISNASDALDKLRYQSLT
DKSVLDSEEKMEIRLIPEKEGKILRVRDTGVGMTKADLVNNLGTIAKSGTKSFMEALAAG
ADVSMIGQFGVGFYSAYLVAENVVVRTKHNDDEQYVWESSAGGSFTITKDLGRGTEIILH
LKEDQAEYSEERKIRDLVKKHSQFIQYPINLWIEKEVEKEVXTVEDVXKIKEIVHEWQLL
NKQKPIWTRKPADVTKEDYASFYKSLTNDWEDFLSVKHFSVEGQLEFTALLFAPKRAPFD
MFEPRKKLNNIKLYVKKVFIMDNCEEIIPEWLNFIKGVVDSEDLPLNISREMLQQNKILK
VIRKNIIKKCMEMFAELAENKEEYKTFYEQFSKNLKLGIHEDTQNRDKLAELLRYNSTKS
TEEFTSLKEYISRMKEGQKNIYYITGESKKVVENSPFLEKLKQKGFEVLYMVEPIDEYCV
QQLKEYDGKKLVCASKEGLDLEETEEEKKAREEEKKACENLCTVIKEILGEQIEKVIASD
RLSDSPCILVTGEYGWSANMERIMKAQALRDSSLSTYMSSRKTMEVNPSNAIIKELVRRV
EVDKSDKTVKDLVNLLFDTALLTSGFSLDEPSIFASRIHRMIKLGLSIELPPASAMEEVD
RPVLSVREEPLPSVFSSPIRPDVVSEAHKALAKNRRQPYAVARLAGMQSSAESWGTGRAV
ARIPRVPGGGTHRSGQGAFGNMCRGGRMFAPTKIWRRWHKKCALNQRRYALVSALAASAL
PSLVMARGHRIEDVQELPCVVSDNVEGLKKTRDAMVTLKKLGVGDELEKVKDSYHIRKGK
GKMRNRRHVKRRGPLVVYEEDRGIVKAFRNIPGVELCSVDRLNLLQLAPGGHLGRFVIWT
EGAVKKLDALYGTQETPSSIKKDYRLPRPLIANADISRIINSDEIQSVLRPVRRPPP-PR
KTNPLRNKGTMFKLNPYSK---RGTSAGYDRHITIFSPEGRLYQVEYAFKAVKGPGITSV
GVRGRDAVVAVTQKKVPDKLIDPSSVTQMFRLSANHGCVATGLATDARAMVYDARDKAQE
FRRTYAYEIPPHFLAQKVADMNQRYTQHAVMRPYGVTFIVMGMDEEKGPQLFKCDPAGYY
IGYRACAAGQKDQEAMNHFEKMTKETIQAALATLQSVLAADLKPSEIEVAVVFTVLSNEV
VEGYLNLLAEKEMGEADYSFSLTTFSPSGKLVQIEYALNAVATGATSLGIKARNGVVIAT
EKRMTSPLMDETSLLKVSLITGHVGMVYAGMGPDSRVLLRNARKSAQKYYQIYKEPIPVS
QLVREIASIMQEYTQSGGVRPFGVSLLVAGFDDEGPHLYQVDPSGSYFAWKASAIGKNMV
NAKTFLEKRYSDDIELDDAIHTAILTLKEGFEGHVTESNIEIGVISEDGKFRHLSAAELK
DYLGEVE-----------------------------------------------------
------------------------------------------------------------
------------------------------------------------------------
------------------------------------------------------------
------------------------------------------------------------
------------------------------------------------------------
------------------------------------------------------------
------------------------------------------------------------
------------------------------------------------------------
------------------------------------------------------------
------------------------------------------------------------
-------------------------MSSIGTGYDLSSTTFSPDGRVFQVEYAHKAVENSG
TVLGVACKDGVVLAVEKIVTSKMLVPGTLRRLHILDQHAALGVCGLLADGRQLVNVGRND
CANYLEVYQEVIPGRLLADRLAMWVHMYTMRVWIRPFGCSVLIASY-GPRLYMIEPSGMC
YRYYGCAVGKGKTASKTQLEKFDFAQLSARDAIKELAKILLDAHDDAGDKSYEVEMLWVC
DESGKKSQMVPKDLVEEA------------------------------------------
------------------------------------------------------------
------------------------------------------------------------
------------------------------------------------------------
------------------------------------------------------------
------------------------------------------------------------
-------------------------------------------------------KFLHG
TTTLSFIFQGGIIAAVDSRASMGGYIASGTVRKIIEINEYLLGTMAGGAADCSFWERELA
RQCRVYELRNEERITVAGASKILANTLASRKGYGLSIGTMIMGWDKFGPSIFYVDSDGTR
LKGDRFSVGSGSTFAYGVLDQGYRYDMNVDDAVELAKRSIYHATHRDAMSGGYINVFHMK
QDGWVCLAHEDS------------------------------------------------
------------------------------------------------------------
------------------------------------------------------------
---------------------------------GGFSFDLCERNKALAEKGHRMPTTRKT
GTTICGAIFEGGVVLGADTRATSDTTVYEKNCEKIHYMAPNIYCCGAGTSADTENVTSMV
SSQLELLRLSTGSESRVVTSLTLLKNHLFSYRGHVSAALVLGGVDIKGAHLYTVYPHGST
DSLPYVTMGSGSLAAMAVFESQYKDDLTREEAMKMVYEAISAGIFNDLGSGGNVDLCVIT
RGKSEVFRGYAQENARKYRRPGGYPFPIGTTTVLKSRRALRQYRQILLHHNEASDKVRTL
RNQVKELKRQHDKTEEDLKALQSVGQIIGEVLRHLDAERFIVKASSGPRYVVGCRSKIKK
ERLTQGVRVALDMTTLTIMRILGREVDPLVHNMLKEDPGSIHYAEVGGLGDQIRQLREVV
ELPITNPELFRRVGIKAPKGVLLYGPPGTGKTLLAKAIASNVDASFLKVVASAIVDKYIG
ESARVIREMFQYAKDHQPCVIFMDEIDAIGGKRFSEGTSADREIQRTLMELLNQLDGFDD
LGKVKLIMATNRPDVLDPALLRPGRLDRKLEIPLPNEQARLDILKIHASKVTKHGEIDYE
AVVKLSDGFNGADLRNIATEAGLFAIRDERDYVVQEDFMKAVRKIAEQKKLESKMDYKSM
WSVAVHPLVLLSVVDHYNRVCRDTKKRAVGALLGSVEKGRVNCTNSFAIPFEEDEREPSV
WFLDHNFVENMLGMCRKVNAREVVVGWYSTGPEIRAGDPDINELMRSFTEKPVLVIIDVK
PKDLGLPTEAYFAVEEPKENGSFQHLPSEINASDAEEVGVGHLLRDIKDSGVSTLSGNIQ
SKVAALRSLLSRLRQLEVYLKLVADGTLPVNNEIFFNMQDIFTLLPSFDAEQVVKSFAVK
TNDMTLVLYLSSLIRCIVALHNLIDNKLR---NLMDTAETVHISSLALLKMLKHGRAGVP
MEVMGLMLGEFVDDYTVRVVDVFAMPQSGTGVSVESIDEAFQVNMMNCLTQTGRPEVVVG
WYHSHPGFGCWLSAVDINTQQSFEQQSSRAVAVVIDPIQSVKGKVVIDAFRLINPHVIMM
GQEPRQTTSNVGHLNKPSLQALIHSLNRHYYSIAIAYRKNELEEHMLLNLHKKKWTDSLS
LENFRHHSCANEATVSSMLSLAQAYQKSVHDEISMSPEELTIARVGKLDAKKRLEEDVSK
LMSSNIDQCLGSMIDSAIFKKLEPPQPPTRTGRGLASTGKLPTVTPASKCRLRLLKLERI
KDYLLMEEEFVANQEKFRPREQRTEEERLQVDELRGSPMGVGTLEEIIDDNHSIVSSAVG
PEYYVTMCSFVDRDLLEPGSSVLLHNKSMTVVGVLTDEVDPMISVMKVENAPLESYADIG
GLEQQIQEIKEAVELPLTHPELYEDIGIKPPKGVILYGEPGTGKTLLAKAVANSTSATFL
RIVGSELIQKYLGDGPKLVRELFRVAEDSAPSIVFIDEIDAVGTKRYDANSSGEREIQRT
MLELLNQLDGFDSRGDVKVLLATNRIDTLDPALLRPGRIDRKIEFTLPDEKTKRRIFQLH
TAKMTLAEDVNLEDFISSKDELSGADIKAICTEAGLGALRDRRMKVKQADFKKAKESVMY
KKNQGVPEGLYL--EILRAPVEEIIQRTRLLETEVKVLKGEEQNLSHEKVQKENEIRENS
EKVKLNKQLPYLIGNIVEILDAEDGANVDLDAQRKGKAVVLKTSTRQTIFLPVVGLVDPE
ELKPGDLVGVNKDSYLILEKLPDEYDSRVKAMEVDEKPKEDYGDIGGLDKQIEELVEAVV
LPMTHKERFDKIGIKPPKGVLMYGPPGVGKTLLARACAAQTNATFLKLAGPQLVQMFIGD
GAKLVRDAFALAREKAPAIIFIDELDAIGTKRFGSDQSGDREVQRTMLELLNQLDGFSSD
DRVKVIAATNRVDILDPALLRSGRIDRKIEFPIPDEAARARILQIHSRKMNVNPNVNYDE
LARSTEDFNGAMMRSVCVEAGMIALRENRTEILHEDFVEGIMQVQAKKKATLNYY-DLYV
RLKTLQRQLEFLEIHEDYIKDEMKNLKRELLHAQEEVKRIQSVPLVIGQFLEMVDAQTGI
VSSTTSSNYYVRILSTINRELLKPGASVALHRHSNALVDVLPPEADSSIS--XXXXKPDV
TYSDIGGLDIQKQEMREAVELPLTHADLYKQIGIDPPRGVLMYGPPGTGKTMLAKAVANS
TTAAFIQVVGSEFVQKYLGEGPRMVRDVFRLARENAPSIIFIDEIDAIATKRFDAQTGAD
REVQRILMELLNQMDGFDQHSNVKVIMATNRAETVDPALLRPGRLDRKIEFPLPDRRQKR
LIFQVVTSKMNLSDEVDLEDYISRPDRISSAEIAAICQEAGMQAVRKNRYVILPRDFEKA
YKISIRKDDELFEFYK-GLDEGDIALLKTYGLGPYSAAIKKLEEELKEKAKRIDELLGIR
ESDTGLAPPMQWDLQRDKEMMNHEQPLQVARCTKILEPQSDTPKYIINVKQIAKFVVGLG
DRVAPTDIEESMRVGVDRTKYQIQIPLPPKIDASVTMMTVDEKPDVTYSDVGGCKEAVER
IREVVELPMLHPERFVSLGIDPPKGVLLYGPPGTGKTLLARAVANRTDACFIRVIGSELV
QKYTGEGARMVRELFELARSKKACIVFFDEVDAIGGARFDDGAGGDNEVQRTMLEIVNQL
DGFDPRGNIKVLMATNRPDTLDPALLRPGRLDRKIEVGLPDLEGRTQIFKIHARSMNCER
DIRFELLARLCPNNTGADLRSVCTEAGMFAIRARRKTVTEKDFLDAVGKVIKGYAKFSAT
PKYMVYN-----------------------------------------------------
------------------------------------------------------------
------------------------------------------------------------
-------------------------------------------------KMDSTESEIRE
RQENIRRLEAQRNELNAKVRNLREELQLLQEPGSYVGEVVKVMGKNKVLVKVHPDGKYVV
DLDKVIDVNQVTTSSRVALRNDSYTLHKILPSKVDPLVSLMRVEKVPDSTYEMIGGLDQQ
IKEIKEVIELPIKHPELFESLGIAQPKGVLLYGPPGTGKTLLARAVAHHTECTFIRVSGS
ELVQKYIGEGSRMVRELFVMAREKAPSIIFMDEIDSIGSARM--GDSEVQRTMLELLNQL
DGFEPTKNIKVLMATNRIDILDSALLRPGRIDRKIEFPNPGEDARLDILRIHSRKMNLMR
GIDLSKIAKQMGGASGAEMKAVCTEAGMYALRERRVHVTQEDFEMAVSKVMRKDSEHN--
------IAGERTSGEDVRTANVTACLAVANIVRSSLGPVGLDKMLVDEVGDVTVTNDGAT
ILQLLEVEHPAAKVLTELATQQDQEVGDGTTSVVLVAAELLRRGNDLVRTGIHPTSVISG
FRMAMRESCKYIRETMAIPVDRMGKEGLVNIARTSLSSKILGIDLFSTMAVDAVLSIKVK
DKYPIEHVHVLKAQGASASESIILPGYALNMTRASQAMPLRVAPVKVACIDFDLRRAKLK
MGISVVISEPEELAKIQKNELDITKKRIELLLKSGANLILTTKGIDDTALKYFSEAKAIA
CRRVSMKDLKRIARATGASIQVSLADWNGDEAFDPSFLGYAEEVYEETIRDDKVLIIKGC
RVNPSCTVLLRGPNEYMCDEMSRSFHDAVSVVKRTLESNTLVPGGGAVEAALSIHLDNFA
SLLGTREQLAVSEFAESLLVIPKTLAVNAAKDATDLVAKLRAVHALVQXXXXXXXLAYCG
LDLVEGKIRNNIGAGVVEPAMSKIRSIQFATEAAITILRIDDLIKL--------------
------------------------------------------------------------
------------------------------------------------------------
------------------------------------------------------------
------------------------------------------------------------
------------------------------------------------------------
------------------------------------------------------------
------------------------------------------------------------
------------------------------------------------------------
-----------------RDVRLSNIIAAKAVADAVRTSLGPRGMDKMVQTGTGDVLITND
GATILEKMQVEHPAAKMLVELSRSQDIVAGDGTTTVAVLAGSLLDSCLSLLEMGIHPTKI
SEGFSTALVKAMEVLDSVAIPVNLEQREELIKAASTSLNSKVVSQHSTLLAPMAVDAVLK
VDLKHIRTVKKLGGTIDDSELSDGVVLTQEASKASGGPTRVANAKVALIQFQLSPPKTDV
ENSVVVGNYAAMDRILREERQHLLSMVKKIKATGCTVLLIQKSILRDAVTDLSLHFLAKS
KIMVVTDIERDEIEFISRALGCPPIAGLESFSAEKLARVELVEEVSLGEKVVKLMGITVS
IIIRGSNNLVLDEAERSLHDALCVVRSLVNKQFLIAGGGAPETEMSVALTKYANELSGME
AYCVKAYAHALEVIPYTLAENAGLNAVEIVTELRKRHASGQHDAGINVRKGSVTSILDEN
VIMPLLVISSAVGLATECVRMILKIDDIVLTR---------RPFIIIQEQEKKQRLRGID
AIKANIAAGRSVAGTLRTSLGPKGMDKMLQSPDGDLTITNDGATILKEMNVGNQIAKLMV
ELSQSQDDEIGDGTTGVVVLAGALLEQAGKLIDKGIHPSRVSEGFEKAVDICLPWLDSIS
-XXXXXXXXHPELLQTARTTLNSKVVNRYRDELAKICVDAVLAVADMERKDVNLDHIKVD
GKVGGKLEDTALIEGIVIDKDFSHPQMPKRVENAKICILTAPFEPPKPKTKHKLDIDSVE
KYKQLQEAERHYFNSMVTKVKDSGANLVICQWGFDDEANHLLYKHQLPAIRWVGGVEIEL
IAMATGGRIVPRFSEISASKLGEAAVVREVSVGTTRDRVTVLEGCKHSKAVTILVRGGNK
MMVDEAKRSIHDALCIVRNLIQDNRVVYGGGAPEISCSIKVSEAADQIAGVEQYAVRAFA
DALDAIPMALAENCGSQPIEAVSMVKARQVSESNPYLGIDCFGVGTHDMKTQLVYESLRS
KKQQLQHAVQMVKMILKIDDIIQPPVLVLNANAKRESGRRAQLTNIAAAKAVSDIIRTTL
GPRAMLKMILSAGGSIMLTNDGNSILREVDVSHPSAKSMIELSKTQDEQVGDGTTSVVVL
AGEMLTLAEDFLQKNIHPTVIVSGYFRALRDAVAAAESLATLVDVSASEEVEKVIKSCIG
TKFVNRYKDLMVSIALQAVRTVSVRLTIDFKNYARVEKVVGGEISDSRVLDGVMFNKDVV
SNMRRRIENPRIVLLDCPLEYKKGESQTNVELSKEEDWQRLLEIEEEEVKKMCDEIIALK
PDLVITEKGISDLALHFLGKHNISAIRRLRKTDNNRIARATGATIVSRTEELKESDVGTG
AGLFEVTKIGDEYYSYIVQCKNPKSCTIVLRGGSKDVLNEVERNLQDAMCVARNVLLNPK
LVPGGGATEMAVASILNAKAKAIEGVAQWPYRAVAQALEVIPRTLAENCGASVVRVMTQL
RAMHSGGDNTTWGIDGNRGVPVDMRDLGVWDPLAVKVQTMKTGVEAAALLLRIDDIVSGI
SKLSPPIVLLQNGTDTSQGKGQLISNVNACQVVGDIVRSTLGPRGMDKLIEDGRGKVTIS
NDGATIVKLLDIVHPAAKMLVDIAKSQDMEVGDGTTSVTVLACELMRNSKEFVEDGLHPR
IIIKAYRKALDLAVSKIQELAVDIHGTSDEERHVLLRRCAATALNSKLISHNREFFAEMV
VDAVCSLDADLDLTMIGIKKVQGGSVQDSFLVKGVAFKKTFSYAGFEQQPKKILNPKVIL
LNIELELKSEKENAEIRVNSPAEYQEVIDAEWNIIYSKLEKIVECGAQVVLSRLAIGDLA
TQYFADREIFCAGRVATEDLDRVARALGGSVQTTVSNVTPDVLGYCELFEEMQIGNERYN
LFTGCPHAKTATVILRGGSEQFMEESERSLHDSIMIARRAIKHSTAVAGGGAIEMEISKF
LRDRSKEIPGKEQLLISAYAKALEVIPRAICDNAGFDSTNALNRLRAKHAMWYGVDIQTG
DICDTWESFVWEPAVVKINALSSATEACCLILSVDETIKAPASEGLAGLLKDGTKHISGV
DEAVIRNIDACKQVGAIIRTSIGPNGMNKMVVSRSGKLFVTSDAATILRELEIVHPAAKL
VEMASQAQDRDCGDGTGLVVVLAASLLEQAEVLLRTGLHTSEIIEGYERAGRQAQEILEK
LKDVDRVAQVLRSTVASKQFGLEDIIAPLVAQACILTLPPNVQMFSVENVRVAKVLGASI
RDSSVVRGTVLVGDSQGTVKHCRNAKIAIFTCDLDASQSETKGTVLLHSAEELKKYSRSE
EDSLEEKLKSLSEAGVTVLFSEMSMHFIEKYKIMAVKCVSKFDLRRIARTTGAVALAKLQ
APNKEEIGFCDEVTVEEIGSTKCIIFRQEKGDSRIATILLRGSTENLLDDIERAVDDAVN
VYRGLLRDDLFVAGAGAAEMEIARQLLAIGDAAPGLEQYSIKKYSEALEVVPRTIAENAG
ANATDALANVAALHARGETSMGINIDDGSPIDTKEAKIFDLMSVKSRALRLATEVACTVL
RVDQIIMAKTAGGPKP-------------------------------------IKMLVSG
AGDIKLTKDGNVLIKEMQIQNPTASMIAGTATAQDEMCGDGTTSTVLLIGELLRQAERYL
SDGVHPRVIADGFDLARDELAQWMERVDRETLVDVARCSLATKVHPRIANNLAEIVTDAV
LTIRRXXXXIDLHMVEIIAMEHQTEDDCRLVKGLVMDHGGRHPDMPKRLKDAYVLTCNVS
LEYEKSEVNAGFFYSSAQQREAMVAAERQVVDERVNKIIALKKQVCXXXXXXFIVINQKG
IDPQSLDLLAREGILGLRRAKRRNMERLVLACGGTAVNSVDDLTSEVLGFAGSIYEQVLG
EEKFTFVEEVENPFSCTILVKAPNKHTVLQIKDAIRDGLRAVKNTIFDACVLPGAGAFEV
AASRHLXXGKTKLGVLAYAQALLIIPKTLAENSGFDAQESIIKIQEMQSKGTMAGLDLVT
GDPIDPILIGVYDGVSVKKQMLGLSSVIATQLLLVDEVLKAGKDV---MRELKVHKLVLN
CCVGEPGDRLTRAGRVLEQLTGQTPVFSKSRLTIRTFGIRRNDKIATSVTVRGHKAEEIL
ERGLKVKEFELRNRNFSDTGNFGFGINEHIDLGIKYDPTTGIYGMDFYVVLKRAGSRIAK
RRRAKGRIGKYQTVSKEDAIKWFQQKYEGIVLITLAPEDDNMHRWNATIRGPDSTPYKDG
RFHLIVSVKDSYPFTAPSVRFATKIFHPNVHPKTGEICLDILKSAWSPAWTLLSTCRAIL
VLLSHPEPESPLNCDAGNLLRNGDHRGFCSVAKMYTFTRRYRCYPVSFVDKSMLENGDKV
ILPHSALNALTQLNILFPMLFQVEGLQAHCGVMEFTAEEGHCYIPYWLMQQIGAEEGGII
TIRNVNLLKGTYVKFQPQTLDFLDISNPKAVLEATLRNFTCLTKGGSFPINYNEKTYWIS
VPELRPGNAVSIIETDIDTEFAPPPGYKERKPHRYRPGTVALREIRKYQKSTDLLIRKLP
FQRLVREIAQDFKTDLRFQTTAVLALQEAAEAYLVGLFEDTNLCAIHAKRVTIMPKDIQL
ARRIRGERAMREVISLHIGQAGVQVANACWELYCLEHGIAPDGTL----XXXXXDDTFST
FFSETGSGKHVPRAVFIDLEPTVVDEVRNGAYRGLYHPEQLITGKEDAANNYARGHYTVG
KEVVEHALDRIRKLADNCSGLQGFLIFNSVGGGTGSGLGSLLLERLSVDYGKKSKLGFTV
YPSPQVSTAVVEPYNSVLSSHALLEHTDVVIMLDNQAIYDICRRSLDIERPTYTNLNRLI
AQVISSLTASLRFEGALNVDINEFQTNLVPYPRIHFMLSSYAPVVSSERAYHEQHSVAEI
TNSAFEPSNMMAKCDPRHGKYMACCLMYRGDVVPKDVSAAVASIKTKRTVSFVDWCPTGF
KCGINGQAPAFVPNGDLAKVQRAVCMISNSTAIAEVFSRIDHKFDLMYAKRAFVHWYVGE
GMEEGEFAEAREDLAALEKDYEEVGTDSFMREIVHIQAGQCGNQIGAKFWETISEEHGID
SAGNYVGTSDLQLDRIEVYYNEGATGRFVPRAVLMDLEPGVVDAVKASPYGGIYKPDNFV
FGQSGAGNNWAKGHYTEGAELIDSVLDVVRKEAENCDCLQGFQITHSLGGGTGSGMGTLL
VSKIREEYPDRMMCTYSVMPSPKVSDTVVEPYNCTLSVHQLVENADEVFCIDNEALYDIC
HRTLKLSNPSYSDLNRLVSGVMSGITCSLRFPGQLNADLRKLAVNLIPFPRLHFFMIGYA
PLTSLSSQSYRALNVPELTQQMFDANNMMAACDPRHGRYLTAAAYFRGKVSTREVEDQML
NIQNKNSSHFVDWIPNNIKMSVCDIPPKELKCSAAFIGNSTAIQEIFKRVGEMFTVMFRR
KAFVHWYTGEGMDEMEFTEAESNMSDLVAEYEQYEQAQAE--------------------
------------------------------------------------------------
------------------------------------------------------------
------------------------------------------------------------
------------------------------------------------------------
------------------------------------------------------------
------------------------------------------------------------
------------------------------------------------------------
------------------------------------------------------------
------------------------------------------------------------
----------------------------YSDVGGIETVLEEVREFIEWPLQYAQIYSHIG
VVPPRGILLHGPPGCGKTFLAD---------YLKVHAPELISGVSGDSEKRIRDLFQEAR
QLCPCLVFIDEIDAISSRRESANKDMERRVVAQLLS-------XXXVVVIGATSRPEVLD
GALRRAGRFDREVEIRAPDQTGREGILRALCRKLRVGADVDFSLLSLKTAGYVGADLAAL
ASSAA------XXXXXXXXXXXXXXXXXXXXXX--EDFMGAIAKLQPSAMREGFTTIPDV
SWDAIGALEDVREDLKLSVVEPIRNPGHFEQVGIDAPVGVLLYGPPGCGKTLLAKAVANE
SGANFISVKGPELLNKYVGESEKSVRRVFQRARASSPCIIFFDELDALAPRRGXXXXXXX
XXSERVVNQLLTELDGIDSRRQVFVIAATNRPDIIDPAMLRPGRLDKLLFVPLPSEAGRT
SILRTLVRRTPLSDDVNLG-------GFSGADLSALVK-------XXXXX-----XXXXX
----HFACALQRVYPSVSERDAARYTT---------------------DISTAIMDKKKA
PNRLIVDEAVNDDNSVLSLSPAKMEELQMFRGDTVLVKGKKRKDTVCIVLADEGCEDAKV
RMNRVVRNNLRVRLGDVVSIHQCPDVKYGKRIHVLPFEDTIQGLTGSLFDTFLKPYFLEA
YRPVRKNDTFLVRGGMRAVEFKVVETDPDDFCIVAPDTIIHCEGEPIKREDEERLDDVGY
DDIGGVRKQLAQIRELVELPLRHPQLFKSVGVKPPRGILMYGPPGSGKTLIARAVANETG
AFFFLINGPEIMSKLAGESESNLRKAFEEAEKNAPSIIFIDEIDSIAPKREKTNGEVERR
IVSQLLTLMDGLKSRSHVVVIAATNRPNSIDPALRRFGRFDREIDIGVPDETGRLEILRI
HTKNMKLDPDVDLEKVSKETHGFVGADVAQLCTEAALQCIREKMDVIDLEDEEIDAAVLD
SLAVTQEHFNFALGNSNPSALRETAVEVPNVTWDDVGGLEQVKLELQETVQYPVEHPELF
EKYGMQPSKGVLFYGPPGCGKTLLAKAIANECQANFISIKGPELLTMWFGESESNVREVF
DKARQSAPCVLFFDEMDSIARARGSSHGDAGGAGDRVINQILTEVDGVGARKNVFVIGAT
NRPDILDPAIMRPGRLDQLVYIPLPDHKSRVQIFKAALRKSPVAPDVDLNALAGATEGFS
GADITEICQRACKLAIRESIQKDIERRDLVPELTRAHFEESMRYARRSVSDADIRKYEMF
AQKLQTSRGFGNEFKFDDDLY---------------------------------------
------------------------------------------------------------
------------------------------------------------------------
--------------------------------------LPGNYNFEVLKTLARIGQLKAR
RVALQMPEGLLIYACTIADILIMGDVTYGACCIDDLSARALGCDLVVHYGHSCLLPVQHC
EVPILYVFVSIAFDYKHLVASMQLQFALVATIQFVSVLHQIRAVPQARPLSPGELLGCTA
PNILVYVADGRFHLEASMIANPGIPAFRYDPYSKSFTHEKYSLEEMKSSRLAAIEFGVIL
GTLGRQGSVAILRRVASLMEKPVVVLISELSPPRVDAWVQIACPRLSIDWGSHFTKPLLT
TYECMVALGYPMDYYARSGGEWS-------------------------------------
------------------------------------------------------------
------------------------------------------------------------
------------------------------------------------------------
--------------------------------------MARTKQTARKSTGGKAPRKQLA
TKAARKSAPATGGVKKPHRYRPGTVALREIRKYQKSTDLLIRKLPFQRLVREIAQDFKTD
LRFQTTAVLALQEASEAYLVGLFEDTNLCAIHAKRVTIMPKDIQLARRIRGERAMSGRGK
GGKGLGKGGAKRHRKVLRDNIQGITKPAIRRLARRGGVKRISGLIYEETRNVLKVFLESV
IRDAVTYTEHARRKTVTAMDVVYALKRQGRTLYGFGG-----------------------
-------------------------------MTRFHADEYVNFLKTVAPERLLEMQPLLA
RFNADCPVFDGLWDFCQLSAGGSLAGAEVLNSGDADIAINWAGGLHHAKRAEASGFCYIN
DCVLAILELLKIHARVLYIDIDIHHGDGVEEAFYTTDRVMTVSFHKFGD---PGTGDIGD
VGYGRGKNYSVNFPLNEGITDEAYREIFVPVMSKVMEKFRPGAVVMQCGADSLSGDRLGC
FNLSIDGHADCVQFMLSFGVPVLLIGGGGYTIRNVARCWAFETARALGTEINPDIPYNDY
YEFYGPDFRLHITPSNIEDHNSREHLENMRNRILKHLSELPAAPSVPLHDAPXMERYHRL
EKIGEGTYGVVYKARDQVTSDVIALKKIRLEQEDEXXXXXXXXXXXXLKEL-IVRFLDVV
H----LYLVFEFLDQDLKRFMVKSYLYQLLNGIHFCHERRVLHRDLKPQNLLIDGSLKLA
DFGLARAFGIPVRHYTHEVVTLWYRAPEVLLGARKYSTPVDIWSIGCIFAEMVMRQPLFP
GDSEIDELYKIFRTLGTPTNEMWPGVQDLPDY--FPNWPQRHIRETVRELGLDLLSQMLV
YDPNRRISARNALQHRYFDETISYSAVRVIGNGSFGVVFQATVGETGETVAIKKVLQDKR
FKNRELQIMRTLEHPNVVQLKHCFYSSGEEVYLNLVLEYIPETVYRVTKHYSKVKKPIPI
IYVKLYIYQLLRSLLYIHAMGICHRDIKPQNLLLDPTAQVLKLCDFGSAKVLVKDEPNIS
YICSRYYRAPELIFGATDYTPAIDMWSAGCVMAELMLGYPIFPGESCVDQLVEIIKVLGT
PSKEEIQAMNHSYTEFKFPQIKAHPWHKVFRNRSPPEAVDLVKNLLLFDPSRRLKPESAL
AHEFFDELRDP---LPNGKSLPPLFNFSELEFKPIGSYRLGRVLGVGSFGKVRLAEHVPT
GRQVAVKVLNRSKIKMLDMEEKVKREIRILKMFMHPHIVRLYEVIDTPQDIYVFTECCSG
GELFDFIVERGKIPEDEARMFFQQIISGVEYIHSHMVAHRDLKPENLLLDQSSNVKIADF
GLSNCMRDGYFLKTSCGSPNYAAPEVISGKVYAGPEVDVWSCGVIVYALLCGTLPFDDEN
IPYLFKKIKGGIYSLPAHLSELARDIIQKMLQTDPIKRITIPEIRRHPWFQTRLPRYLAL
DEEVLKGFPSHVIARSIQANRHNALTVAYHLLRDIMMELYRGMQILHWRWKRFQLYKFRL
DVHRTHGNLNAFLFAIGRLLDLI-------------------------------------
--------------------MTRHNNMIPNNHFRKEWQLRVRTWFDQPMRKKRRREARKA
KALRIAPRPVDGSLRPVVRCPTLKYNKKIRKGRGFTLQELKEAGVNARLAPTIGIAVDHR
RRNRNVESFQDNVQRLKEYKSKLILFPRRPGKPKSGDSDVGDLATATQLTGELMPIVREA
EQLEVRAVTEEEKKFQAYAKIRTERMNKKHKGARDKAAMFEARLSKCLLLKKVVDGIRDL
IVEGNFDCSEEGVALQAMETSHVALVSLLIRADAFESYRCDRPVSLGIGIKPFSTILKCA
GTDDSVTIKA-----TAEFIFENESQDRISDFELKLMDIDAEHLGIPDEPYAATIKMPSS
EFRRIVTDLGVIGDLCQIEVSKSGASFQVKGDIGKGNICLHSSVSADKPEESVVIEMTEP
VKMSYALRYLSMFSKASPLSDTVTIQISNDVPIAIQYSL--QGFLKFFLAPKVFYGELWK
DREERIIKASPFSVIPGTKLMAFIVKAGDDLRQEQLAVQLIAQFKRIFEDEKVDCFLRPF
TIMCSNAESGLIECLTDAVSLHGLKKKTPKFTSVRNYFERAFAVIRFQQAQKRFIQSMAG
YSLISYFLQILDRHNGNIMLDVTGRIIHIDFGFMLGNSPGAIRFENSPFKLTDELLEVM-
--FNYFKELFILGFLAARKHHEKITTLVEVSMPCMLAGQQVVDELRSRFFLGLLERDCIA
KILALIDESYNNWRSKQYDRFQYMTNGILVDNIIERLLAVRNQRPGKQVNLKEEEIRMLC
NESRKIFLEQLPLLELDAPIKICGDIHGQYHDLLRLFEYGGIPPASSYLFLGDYVDRGRQ
SIETICLLLAFKVRYPENFFILRGNHECASINRIYGFYDECRRRYNVKLWKTFCDVFNCL
PIAAIVDEKIFCTHGGLSPEHSNMDQIKRMMRPTDVPDQGLLCDLLWSDPDKDIMGWGEN
DRGVSFTFGADIVNRFLSRFDLDLVCRAHQVVEDGYEFFGDRRLVTIFSAPNYCGEFDNA
GAMMSVDETLMCSFQILKPAEK--------------------------------------
------------------------------------------------------------
------------------------------------------------------------
------------------------------------------------------------
------------------------------------------------------------
------------------------------------------------------------
------------------------------------------------------------
------------------------------------------------------------
------------------------------------------------------------
------------------------------------------------------------
-------------------------------------VVVDGRGHLLGRLASTVAKELLN
GQQVVVVRCEDIDQSGKFIRNKNKYLIFLRKRMNTNPTRGPIHFRSPSKMFWRTVRGMLP
HKTQRGADALARLKVFEGIPAPYDKTKRMVVPNALRVLRLRPDRKYCRLGRIASEVGWKY
ADVVDRLEAKRKVSSEAYYEKKKAEGKLRLGQVVVGPPGSGKSTYCAGLEQLLNALGRPC
SVINLDPANXXXPYRPAVNLTELVTVSRVMREQGLGPNGAMIYAMDYLEMNFDWLERKLD
QYLLFDFPGQIELFTHRTCVRSMIRLRLAAVNLVDAHYCTHASKFVSVLVSSLTIMLELE
LPHVNVLSKVDLVCEVIEDYSLVSFQTLDIQDKESVLRVLRVVDK---------------
------------------------------------------------------------
------------------------------------------------------------
------------------------------------------------------------
----------------------------------------------------------F-
-APGSGG-SLDCANWPLLLKNYDRLNVRTAHYTPLPVGHSPLKRPLEEYVRYGVINLDKP
SNPSSHEVVAWVKKILRVEKTGHSGTLDPKVTGCLIVCINRATRLVKSQQGAGKEYVGVF
RLH--KLRNVMELLTGPLFQRPPLISAVKRQLRIRTIYESRLIEYDDKRRLGVFWVSCEA
GTYIRTLCVHLGMLLGTGAHMQELRRVRSGAMGEADGMVTMHDVLDAQWVLDHQKDESLL
RRVIKPLEALLVKHKRVVVKDSAVNAVCYGAKLMIPGLLMFEDGIEVGEEIVIMTTKGEA
VALGIAEMTTAVMAMCDHGVIARIKRVIMERDTYPRKWGMGPVATKKKNLVAEGKLDKHG
RPNASTPKEWYKEQP----PVREWEGSIVKAVQSHQIVVLVAETGSGKTTQLPQI-XXXX
X--TQPRRVAAISAARRVAEE-XXXXXXXXGYAVRFDDQSNELTCIRYVTDGVLVREAIA
DPTLNDYDCVILDEVHERSVNTDLLLGIVKRA---XXXXXXX-MSATAEAQKI----XXX
XXXX-PGRMFPVKLMYVEEPVQDYLDATVTTCLQLHA-XXDGDILAFLTGQEEIENGVKM
LRDR---------NLVVMPLYAALAPEQQEK----RKVIFATNIAETSVTIPGVRFVVDS
GMAKVRAVNQGTRADILQIRPISQAQANQRAGRAGREYPGICFRLYSELA--------PI
PEILRCDLSTSLLQIMTMGIRNPVTFDFMDAPNQESLRDSMELLVALGCLDNDMNVTALG
QWVASLPVSPMLGRSLWEARKLSCIDGMVDIAAIMSGFLFPEGRRREADSARKRFASMHG
DHLTGLHAFRAY--------FCQDHFLNPRSLQSALSVRTQXXXXXXXXXXX-RKCLVAG
YFRNAAR----X---XXXXX---ELHPSSVPEFVLYDELVITSRTYARGVSEVEPGWLV-
-------F-XX-LSDATSRAIQEMHFERMTEVQARAIPYGLAGRDVLAAAQTGSGKTLAF
LVPVAEQLYRAKWKGRNGTGCVIITPTRELAIQVYGVVQELFKYHGLIMGGVNRRSEAVL
VATPGRLLDHLQSTHGFIYKNLQSLVIDEADRILDIGFEEDMHQILKLLPKQRQTMLFSA
TQTTKVEDLIRVSFYIGVHDKKETTTVEGLEQGFVTVPSERRFLLLFTFLKRNLKRKIIV
FMSSCNAVKFYLSLYGKQKQQKRTSTFFEFCKAKSAVLVCTDVAARGLDIPEVDWIIQYD
PPDEPKEYIHRVGRTARGRALLFLLPELGFLKYLKLAKVPLNEYEFPEDKISNVQAQLER
LIEKNYYLNQSAKDGYRSYIQAYASHQLKDIFNVHQLDLKSVAKSFAFSDPPR-------
------------------------------------------------------------
------------------------------------------------------------
------------------------------------------------------------
------------------------------------------------------------
------------------------------------------------------------
------------------------------------------------------------
------------------------------------------------------------
------------------------------------------------------------
------------------------------------------------------------
-----------------MPRFKLILVGDGGTGKTTFVKRHLTGEFEKKYIATLGVEVHPL
LFHTNRGPICFDVWDTAGQEKFGGLRDGYYIQGQAAIIMFDVTSRVTYKNVPNWHRDLVR
VCENVPIVLCGNKVDIKERKVKAKMITFHRKKNLQYYDISAKSNYNFEKPFLWLARKLVG
DPNLVFVEAPALAPAEVTIDEEYKRQMAAEIDAAAQVPLPDDDDKGQSRRIWGELHKVVD
SSDVILQVIDARDPLGTRCAWLEKHIVLILNKCDLVPTWVTSRWLRILSREYPTLAFSFG
KGSLINLLRQFRKLHDRKSISCGLVGYPNVGKSSVINTLRGKKVVNVAPVPGETKVWQYI
TLFKQIYLVDCPGVVVLKGVVRVESLDFQRGKIPWFVLTERQFAEL-LSDATSRAIQEMH
FERMTEVQARAIPYGLAGRDVLAAAQTGSGKTLAFLVPVAEQLYRAKWKGRNGTGCVIIT
PTRELAIQVYGVVQELFKYHTQTHGLIMGGVNRRSEADRLVKGVAVLVATPGRLLDHLQS
THGFIYKNLQSLVIDEADRILDIGFEEDMHQILKLLPKQRQTMLFSATQTTKVEDLIRVS
FRNKPVYIGVHDKKETTTVEGLEQGFVTVPSERRFLLLFTFLKRNLKRKIIVFMSSCNAV
KFYADLLNFIDIPVLSLYGKQKQQKRTSTFFEFCKAKSAVLVCTDVAARGLDIPEVDWII
QYDPPDEPKEYIHRVGRTARGIGGKGRALLFLLPSELGFLKYLKLAKVPLNEYEFPEDKI
SNVQAQLERLIEKNYYLNQSAKDGYRSYIQAYASHQLKDIFNVHQLDLKSVAKSFAFSDP
PRVNLSRVAAEQQLQAAQEANYPALVEELCSELAAEDRPLQARRLAGIILKNSVWRVRDK
LLQTLGSSARDASHTAAQVIAKLAAIEMSTLETMGYLCLAAVTALLNAIEFVKQNFERVN
ERDYIMLSACIRKTAFECLVKIAENYYDKLEKYITTLFEITVKESVALQAIEFWSTIAEE
EALTWNKSTAAGSCLVLLAEVAPDTIVDHVLPFVQREAATMAFGSILEGPPDEAVPGLIV
RDTAAWTLGKVLCGALQTANQLMAVGAVADAIEKDFVEYMQHFIPYLEVGLRNWEQYQVC
GVAVGVVGDICRAIDKEIIPYASKIVELLLVALASSELDKSIKPPIFSCFGDLDMLDWVL
SLRESVFEAYTGIIQGAVGVLLDLVSTAKWLRRQARLRREYLYRKSLEGRAREEYERRRK
VRVALAEGKPVPTELKPDQDALLDVGHDEPVNPADDEYTRAGEQDPKVVVTTSRDPSARL
KQFAKELRLIWPKAQRLNRGHLIIPDLVNACRSNDVTDLIIAHEHRGEPDGLIVCHLPFG
PTAFFNLSGVVMRHDIQLGTVSEAYPHLIF-LFESKLGRRTVNILKYTFPVPKADSKRVM
VFSNSDDFISFRHFTFEVKLKEVGPRFELTLYRIRLGTLEQNEADDEWVLRPHMNTARRK
SYKKAIDADEARRKREDHSIELRKSKREENLMKKRRMVKGVMEGTPEEQHQYTLEFRKLL
SIERNPPIDEVISQGVTPKFVEFLTRDDMPSLQFEAAWALTNIASGTSEHTGVVIQHGAV
PVFVRLLSSPHDDVREQAVWALGNIAGDSPVCRNLVLENGALHPLLAQLTTESKPTMLRN
ATWTLSNLCRGKPQPTFAAVRPALGTLSHLIYLTDDEVLTDACWALSYLSDGPNDKIQAV
IESGVTPRLVELLLHNNVAVQTPALRTIGNIVTGDDMQTQMVINNAALPCLNSLLNSPKK
SIRKEACWTISNITAGTKDQIAAVIEANIIPPLILSLANAEYEIKKEAAWAISNATSGGS
PDQIKYLVTQGCIPPLSNLLSVPDARIAKVALEGLENILKVAEEERYNPYAQLIESCGGL
DKIEMLQTHENNDIADKAVSILEIYFEIEGVP---DDVIWRTLSKGFCSFK------TLC
RNRYNLSGLCSKQTCPLANSRYATILAHEDVLYLYIKTIERAHTPKAMWEKVKLSNDYRK
ALEQIDEHMVYWPKPMVHRAKQRLTKMTQMLIRMRKLEXXXXXXX-GIKKKVEKRERGRE
RKALKAANLEKNIEKELLERLRSGTYGEIYNFPARAFERILLQLRDIRQVDPAFSAKPAL
WVRHSAYVISLEGIRTIITCDGAYVFDPDGEKMPFEFRALEGVLIVVVMRLEQDFVRLEP
SISSSLRELPKLLTSSLLEELRTNQVKLNHYRSRLETVQAEITELLEDDEEMSMMYLTER
NPIDHDEVETLLESYLQVIDDLGARAKLLDVAIEDTEDLVGIHLDTLRNRLLMVQLTLSI
VGVALTFGALIAGLFGMNL-----------------------------------------
------------------------------------------------------------
------------------------------------------------------------
------------------------------------------------------------
------------------------------------------------------------
------------------------------------------------------------
------------------------------------MVVYNFKKIQVVPSSSDFVEVVLS
KTQRKTPTVVHPGYAIARIRAFYIRKVKFAAQSFHDRLGQILTDFPHIEELHPFYADLVN
VLYDRDHYKLALGQLNHAKNLIDNIAKDYVRLLKYGDSLYRCKQLKRAALGRMCTLMKRH
TNSLGYLEQVRQHMARLPSIDPSTRTLIIAGFPNVGKSSFINKITRADVDVQPYAFTTKS
LFVGHTDYNYLRWQVIDTPGILDHALEERNTIEMQAITALAHLRAAILFFVDPSEQCGYT
LAQQNSLFRSLAPLFSSKPLVVVANKTDL-----------HRHEGIFVARGKEDALCTRN
SVPGVSVYGEKRITVEKIEYRVWNPFRSKLAAAVLGGVENIHIKPGAKVLYLGAASGTTV
SHVADVVGPDGVVYAVEFSHRSGRDLVNMAKKRTNVVPIIEDARHPAKYRMLVGMVDVIF
ADVAQPDQARIVALNAHHFLKTGGNFVISIKASCVDSTVAPALVFAKEVARLKEEKFRPA
EQITLEPYERDHAVVVGSYRVXXXXXXXXXXXX----EVIDRVR-LLVGEYDYLPTLLAK
MMDLFPGTEVLDALDANEAPRPMTLRVNTLRTRRRELAQALIARGMNVDPIEKWSQVGLL
VSSSQVPVGATPEYLAGHYMIQSASSFLPVMALGPKPGEKVLDMAASPGGKTTYIAALMN
NSGLLFANDAKRERIKALVSNIHRMGVKNAVVCNYDGRNFPSVMFDRVLLDAPCSGTGVI
CHDPSVKTQRTDDDISATAHLQKQLLLAAIDCCEASPSKCGFIVYSTCSILVEENEAVID
YALRKRNVKVVPADLPFGIPGFKRFRQFRFHPSLEEARRIYPHLHNLDGFFICKLQKF--
------------------------------------------------------------
------------------------------------------------------------
-----------CLGLVTVVEDEVXXXXXRLKQKYGRRFPELEKLLVSPLEYARVVSLLXX
XXXXXX-------------XXXXXXXXXXGEPLSEAQLSDVLRIASCIIALEEAKERLLD
FVKSRARIMAPNLCAVVGNSVAARLVGLAGGLKTLAMLPSCDLQVLGAPKRTGTGLSTST
LKPHEGVVYSCELMVELEPELRASVGRSLAAKCTLAARVDFSGESAGLKFREDIE-----
------------------------------------------------------------
------------------------------------------------------------
------------------------------------------------------------
------------------------------------------------------------
------------------------------------------------------------
------------------------------------------------------------
----------------------------------------------------SASLYVGD
LHPEVNEHNLMEVFSAVGSVQSVRVCRDVITRRSLGYGYVNFFNVMDAERALDTMNRPLR
LMWKHRDPSVRKIGQGNIFIKNLDKTIDNKSLFDTFSLFGNIMSCKVQTDESGNSLGYGF
VHFETPEAAEMAMQKVNGMLLAGKKVYVGPFLSRKEREATFTNIYVKDMLRELFEPFGTI
TSLYIP-------KGFAFINFADPDSASRAVDQMHDYEVEGRKLYVSRAMKKMERE----
--XXXXXXXXXX--QGVNLYVKNLSDEVDDDRLRQIFSPYGEISSAKIMRNDRGDSKGFG
FVCFTQQEDATKAVIELNGRIIDNKPIYVALAQRKEERRMNLE-TLEMLAHADEASQKQM
LGERLYPLVHMKQPQISGKITGMLLELDNSEILHLLETPESLHEKVQEAVQVLRQ-----
---------PIRVKGIR-PGLSPAEVGLLRLLEKVTDGTKIEINETGTSLRFRPGILVXX
XXXXXXRTMTYFAEVLLMLAPFVRSPLQVVLRGXXXXXXXITVDSLMNIGVPLLXX-IDL
VEPGRVKRIRGVAFSSRVSPMFVNTMVDVTRGVLNDFTADVYIYTDGFGMTLVAESDSHC
LVGEEISYGGCVDTSFQGLLPRTIEDVRQDEFAEVLERQVPKVMLTTG---SKLSYQFLG
EILRLIPNSVYM-XXXXXXXXXXXXXXXXXFTDVLILKEDHRKLSTLTHIHLPDGPSAVY
RLSSFTPSKNIPNHGRGSRHQPELILNNFSTQLGHKIGRMLSAWFPHRPDHIGRQVVTIH
NQRDFIFFRFHRYIFRLQELGPRFTLKLKYIQKGI----------QELGLCDELCSACEQ
MGYTSPTEIQQQAIPLALEGRDIIGLAQTGSGKTAAFALPVLQALLFALIVAPTRELAFQ
IQDQFEALGKDIGCRCVAITGGVDMMTQVLALAKLPHVIVATPGRLVHHLEHTKGFNLRR
LKFFVLXXXXXX-NMDFEKEINKIISVLPEERRSFLFSATMTTKVQKLQRASLRSPAKVE
VSDKYGTVDSLVQSYMLIPA-XXXCYMAYICGEFAGNSTIVFTDTQKSASRLALLLKHLG
FASISIHGGMPQSKRLSALNKFKAGGKQILVATDVASRGLDIPAVDLVVNYDIPTHGKDY
IHRVGRTARAGRAGRAINLVSQYDVELFLKIESLLGKKLDQHAHEERVVLT-L-------
--------MPKNKGKGGKNRRRGKNENEEKRELVFKEDGQEYAQVTKMLGNGRCESLCFD
GEKRLCHIRGKLRKKVWVNAGDIVLVGLREFQDEKADIILRYTPDEARHLKQYGELPEAT
KINEG----YSRNIENPTKTCAARGSDLRVHFKNTRETAYAIKGMSLSRAKKFLENVMEK
KEIVPFVRYRYGVGRKAQLKN-GRWPKKSAEVLLALLKGAESNAEAKAMDLDSLFISHMQ
VNKAMAGRRRTYRAHGRINAFMSHPCHVELFLSEKQEP---KSRQDKYYQLAKEQGFRSR
ASFKLIQLNRRYDFLHGVLDLCAAPGGWLQVVRKYAPVGVPAIGVDLVPIRNIPGVQTLA
GDITSESCRADIRFSVVLNDGSPNMGTAWLQDAFAQNELTLRALHLATEFLRAGGWFVTK
VFRSSDYTSLLFVMNNLFKKVVSTKPAASRNESAEIYVICQGYLDPKRIDHRLLDPKFVF
A-----------------------------------------------------------
------------------------------------------------------------
------------------------------------------------------------
-------------------------------------------------VKNGPFSVLYT
SQKENTQVLINVRNNKKLLGRVKAFDRHMNMILENVKEMW--------------------
------------------------------------------------------------
------------------------------------------------------------
---------------NPDPALHPFERAVEEKRALNAVKLERVFAKPFVGVHLDGAYALAR
SRRFVSRMVSGSADGEIAVWNL--XAHRGFVR--FSCGDDKTVKIWDVDTHWKD------
VDIWDESRSEPVENLKWGPDSVTKVVFNPVEKDILASCGADRSIALYDVRLQTPVRKVIL
RMKSNSLAWNPMEAFNFVIANEDGNLYSYDMRKLKDATCVHTDHVMAVMDVDFSPTGREF
VSASYDKTIRIFKFNGGRSRDVYHTKRMQRVFAVKLSADSRFILSASDDGDLRLWKAQAS
RPIKPLLPREKESLDYNQKLKQRFHDVPEIRRIQRHRHVPKVIKNLAKEKEIVKKSRQRK
EKNLRAHSTPGKKPPPDLPSLLLHNRIVYIGMPLVPQVTELLIAQFLYLQYENTEKPIYM
YINSTGTTNAEGSNVGFETEAFAVVDTMNYIKPPVHTICVGQAFGMAAMLLCNGEKGHRA
SLPNSTIMIHQPRSQAKGQASDIAIKAKEVLHNRRTCFGIIAEKSGQPLEKVQSDAQRTK
YMSPEVALEYGIIDKILMGIDLEAGGRNKRTSRKELKSDNPYLVLLVKLYKFLARRTDSK
FNKVVLHRLMMSRTNQPPMSMSKLVRLMKGKEDRTAVIVGKVLDDERMLEVPKLSVCALR
FTETARAKIVKAGGECLTFDQLALSKPTGSGSVLLRGKKHAREVYKHFVKP---------
--------------TMMPIGVPKVAYRIPGSAQAEWVDIYNRLYRERIMFLGQEIDDEIA
NQLIAVMLYLDADDNTKPIYMYINSPGGSVVAGLAIFDTMQHIKSEVVTINCGLAASMAS
FLLGAGEKGKRLALPHSRTMIHQPMGGAQGQASDIKVEAEQIIRIKKMLTLEYAKMTGQT
YERLLKDMDRDNFMSAYEAKDYGLVDQVIEAKKVVFGDEARSALMKGINLVANAVKITLG
PKGRNVVLERSYGAPQVVNDGVTIAKDISLKDPMHNVGAKLLQEVASKTDLKAGDGTTTS
TLLCQELITQGLKAVAAGRNPIAIKRGMDKAVRRVIEDVKSKAKPCNGIEDIRSVATLSA
GNDFVIGDIIATAYEKIGPNGSTSVEESQSLSDEVEFTEGMEIDRGYISPYFVKDQERQV
ADMKNPLILITDRKISAVSDIVGILESLVKSKKPLLIICDDLSGEALSTIVVNKMRGVLD
VVAIKSPGFGERRKEYLQDIAILTGASFIAEDLGITLDSVKEADLGLAERVVVSKESTTI
ISTGDHQDEVTARVAQIRQQVENTDSTFDREKGEERIARLSGGIARIKVGAATETELKDK
KLRYEDALNSTRAAIEAGIVPGGGTTLLHCARVIPALIDSLEDEDEKQGAKIVLKSLEAP
LKQIAANAGLEGEVVLEKVRTMEFGQGYNARTDTYEDLIQSGVIDPTKVTCWALENAESI
ASLVLTTECLVVEPVVAVIGRPNVGKSMLVNRLASIVEDVVGITRDRTYRRAFWLDYEYQ
IVDTGGEQALLALDEAKAVIFVVDGQGGPNPLDHDIANFLRPVVLAVNKCESLRAAEFWE
LGGPFPISAIHGTGTGDFLDQVVAIVGKPNVGKSSILNKLVGKSRAIVSEIPGTTRDTVD
GVVYRLLDTAGIRKKKSEFFMINRAFKAIRRSDVVVLVIDIMEGVSEQECRLAERIKKEG
RACVIAANKWDLVPEKDNKSYLEGSLRVIPWAAAVIVSAETGQRLPSLLDAVDDAVEQHR
RRVSTAILNEVLKDAVDFQKPPTTATLKSGKIYYCTQVSSRPPTIALFVNDAKLFRDNYR
RYIEGQFRKSLGFRGTPLRILW--------------------------------------
------------------------------------------------------------
------------------------------------------------------------
------------------------------------------------------------
-------------------------------------------------------FDVVV
VGGGHAGCEAALAAARLGARILLLSMNIDRIAWQPCNPAIGGPAKSTLVHEVDALGGAIG
AIADRTYLQRRVLNRSKGPAVWALRAQTDKREYSQEMIK--XXIREGMAHDLVVDREGKV
QGITTFFGAKFQSRAVVLTTGTFLGGTIWVGAKSMPAGRAGELPSFGLTDTLRSLGLYTS
RLKTGTPARVDSRTVDFSRMEPQPSDEDDHWFSFDPQNWVKRNTMACHITRTTSKTHALI
RENLHLTPKYGGFMTSKGPRYCPSIEDKIVRFADRESHQIFIEPEGRSINELYIQGFSTG
MPENIQIQMLQSLPGLEQCRMIRPAYSVDYDYLPATQLSRTLMTHNVEGLFLAGQVCGTT
GYEEASAQGIVAGINAARFVAGQELVTFTREESFIGTLIDDICSKELDEPYRVLTSRSEY
RLTLRPDNADQRLTPLGRQLGLVDDRRWEIYQAKQDRIGKELTRLHNVRIAESSPEGEAV
LARSGAAIRTSATLAELIKRPQFHYQDLKDLGLDKEAVEVTIKYAGYLARQQDEIRKQRS
VVDKEIPADVDYAAIHAMRAEARERLALERPLTIGDAAQLGGVNPADIAALDSVESYLKE
IGTYKLLSSESEVELAKDIKMLLKYERRYTNFREGIGRIPSELEWAMECRDFRIRIQRGR
RAKERMVAANLRLVVSIAKKYLNRGLSFQDLIQEGSIGLIRGTEKFDAEKGYKFSTYATW
WIRQAITRAIADQSRPIRLPVHVNDTLSAIKKATKVLQHELGRAPDDEEIAERLKMPVDK
VRFVARSARSTVSLETPIGLGCFIEWEGETPEEEVSKNLLREDLESVLRTLSPREREVIR
MRYGFDDGRMKTLEEIGHLFSVTRERIRQIEAKALRKLRHPTRNGLLREYIPSRRTEDWR
FTQLRXXX--LNSAGLEDIVVLTLPKGVSLSGPVPRLIVLAEPDSEATVFLVKESSRVRH
ILVSDFADADYHINTGSYDWVGLTFGSEVTRVTLGVDLVEDGSSTSLLGLQVADGQRTLD
IHSRITHAKPNCNSSQLQKNGHSVFRGRVIVDRGAVQTNSDQLCRSLLLSDRAQIDTMPN
LEINCDDVKCSHGATVADLEDDEVFYLASRGIDAGTARYLLIGGFATEVLERIPLPN-LH
QYAVIGRKLPTEENPEPEVYRMKIFAPNEVVAKSRFWFFVSQLKNVKKASGEVISVNELF
EKRAGVVRNYGIWLRYKSRSDEVNMYKEYRDVTMTGAVEQMYMEMSGRHRARWSSVQVLK
VVVVDAKDCRRPQTLQFHENKLRFPMPHKLPRANFKRHRTTFKASRPSTSVTEKLAQVPV
FAVTNSSGQPYQVGLIFFSHEDANKMRRVYIMGLDKAYEMFRFYPDSKQVRYFEGVPTFV
AKGLTITKIPLFFNKEDLEAAWTKLRETNKELPSRPVIDVANLLIMIRLMLRNFGFFPPD
SIVLLLTVMVVVPTMRRMNTSPILGYLAAGLLLGPRGFGLVGNVAGSKTLAELGVVFFLF
EMGLELSTSKLRELGSDVFGLGTLQFLGTSLIIGGGLALSSSAFVLQLLAEKGEVGTRYG
RAAFGILLLQDLAVVPLLVVTPLLASAARAAVALMLLITAGKFLLQPVFRFVAKAKSQEA
FMATILFTILATSTLTEGLGLSDTLGPFLAGIMLAETTFSHQVEVDIKPFRGLLLGLFFI
TVGFNVDMGLALRNIGTVAGLLSGLIVAKSSFIMALCLAMGMSSSTAIRTGLLLAQGGEF
SFVVFNLAQRSGVLPDELGRLLLLVVALSMAATPFLSQIGQKIASRIENFVVVAGFGRVG
QSVCELLDQKLIRYMAFDLSPQRVMEARNKGLPVFFGDACRPELLKVAGIGRARALVVTL
DDPQASLRAVQSIRKEYPELQLFVRARDSKHQRALQLAGATAIVPELLEASLLLGGAVLA
NYGIDPNEVATLVEDVIERAVQSHHRAMIVLVGDRGKDQVVNLHYMLSKAAVRARPSVLW
CYKSKLGFSSHRKKRMKHIQKMVQRPFELFISSTEIRYAYYHETQNILGNTYGMCVLQDF
EAITPNLLARTIETVQGGGLVVILLGNMASLRTLYGMTMDAHAKLKTGAFGEVRARFNER
FILSLADCSAAVVADDELNVLPGTLKDTYPVGALVEKSRTVDQAKALMTLVESISEKTLR
STVAVTASRGRGKSAALGLAVAAAIAHEYSNIFVTAPSPENLRTFFAFLLIGFDAMDYQE
HTDYEILCVVRVNVFRGHRQTVQYIDPVDQAELVVVDEAAAIPLPIVRAMLGPYLVFLSS
TVTGYEGTGRSLSLKLIHEL-RVFREVEMETPIRYASNDPIERWLYDVLCLDAGAPHPDQ
TSLYLVDRDALFSHHRASEAFLQRVMSLFVASHYKNSPNDLLTLSDAPAHQLFVLLGPKL
PDILCAIQVCLEGRISKQSVLSSMSRAHRAAGDLVPWTLVQQFQDAEFAGLLGARVVRIA
THPDVQRMGYGSHALQLLIDFFPRTKIPPLLKRLTEITPESLDYVSVSFGVTPELFRFWK
SAGFLPVYTRLTANDLTGEHTCIMLWLNAYYQDFQKRFTSLLGFEFRKFPSSLALSMLTP
YDIRRLETYAKNLIDFHVILDLVPEMARTYFILSAVQRAILLSFGLQHKTVEQVEQDLGL
PVSQILALFNKAVRKLAHHKFWDTQPVPIEPDEEIQAVVYPLLEQFEWVECDLDNPQQLD
ELYQLLYENYVEDGDACFRFDYSRPFLRWALQPPGWRKEWHVGVRVKASGKLIAFISAIP
ATITVRETTKHMVEINFMCVVKKLRSKRLAPILIKEITRRVNLTGVFQALYTGGTVLPTP
IVQCRYWHRSLNAKKLIEIGFSRLPPRMTMKATLKLYSLPVDPLIPGIRPMEMRDTEKAR
ILLEGYLHKYCLRPEFNEEEFQHWFLPRDDVIYTFVVEDPITDLISFYSLPSSVIQHEKH
KTLRAAYSFYNVPGKASLCSLMRDALILAKNCGFDVFNALDLMENANMFRELHFRTGDGT
LNYYVFNWKECSENGLVMLVDILQDFEFPTVCSRVRMSPDGEFVIATGTYPPQVRVYDVS
QLSLKFQRNLDCEIVEFVSLEEDWKKLAFLCADRTLEIHAQMGSYFKTRVPKFGRDLALH
RGSCDLFICGVGEDVYRLNLELGQFLAPLKSVSPVNHLLALGGESGLVEIWDPRLSFDLT
LAVGCSSGHSMLFDLRSPRAPFAKDQGFDSPINSIDVSSDTKSIKVWERTFIEPINFTSV
VPNSGIIFAACETAKVASYFIPSLGVAPVWCSFLESLTEELEYENYKFVTKEELERNLIG
TELLKAYMHGYFRLYRKAVDASEPMAYENYRKQRVRFKAIFEREDFAIDEAERQYRKDKP
WDHDGIDHWKIEPFK--XXX-PFLEESSFATLFPAYREKYLREVWPVVTSSLDQRGIACE
LNLIEGSMTVRTTRKTFDPFIIMKARDLIKLLARSVPVKQAVKILDDHMQCDIIKIGNLV
NNRERFVKRRDRLIGPQGSTLKALELLTECYILVQGNTVAAMGSFQGLKTLRRVVEDCMR
NVHPVYHIKTLMIKRELAKDPNLKDENWDRFLPKFKKSNPFPPLPTPRKEDILLETGEYF
LSEEARKQADKLMRIAIVSADRCKPKKCRQECKKGCPVVRMGKLCIEVTSKDKMAFISET
LCIGCGICVKKCPFEAIQIINLPKDLDRDTVHRYGPNTFKLHRLPTPRPGQVLGLVGTNG
IGKSTALKVLAAKLKPNLGRWESPPDWQEILTYFRGSELQNYFTRVLEDNLKAVIKPQYV
DQIPRAVKGILQDILKGKCEKDNMDQILRDLDLQDLREREILNLSGGELQRFALAVVCVQ
EADVYMIDEPSSYLDVRQRLNAALVIRQLLTYVIAVEHDLAVLDYLSDFICCLYGTPGAY
GVVTLPFSVREGINVFLAGFIKTENLRFRDSALTFKISEYAYPDMTKTLGEFKLTIDAGN
FTDSEIVVMLGENGTGKTTFIKMLAGHTAPDIPELNVSYKPQKISPSFEGTVRQLFHKKI
RDSYMHPQFMTDVTKPLNIEPLFDQEVKHLSGGELQRVALVLALGKPADIYLIDEPSAYL
DSEQRLIAAKVIKRYILHAKKTAFVVEHDFIMATYLADRVIVYEGTPAKSCVACSPQTLL
TGMNRFLKNLEITFRRDPSNYRPRINKKESVKDKEQKLSGNYFFVD--------------
------------------------------------------------------------
------------------------------------------------------------
----------------------------------------------MVRSGGKRSNTRDL
FKRPFRKNGMPSISTYLTNFKIGEYVDIVANAAIQQGMPFKYYHGRTGKIFNVSRAAVGV
EVTKQVGNRIIPKRFHVRIEHVKKSRCSEDFKKRVRERDAMRREAREKGEKKRKPVTPPE
AHVVSGNMVYLEPLPYKMSKRGRGGATGSKFRTSLALPVQAVMNCADNTGAKNLFIISVF
GTKSRLNRLPSAAVGDMVLATVKKGKPELRKKVMPAVVIRQRKAWRRKDGVFLYFEDNAG
VIVNPKGEMKGSAITGPVAKECADLWPRIASSAGSIV-----------------------
------------------------------------------------------------
-----------------------------------------MVKFLKPGKVVIVLNGRFA
GKKAVIVHSFEGGTPARPYGHALVAGVDRYPLKVNRDMSKKRVEKRSRMKPFVRAINYNH
LMPTRYLVDLKASTTPDMMTTPDKRKEARKAAKAIFEEKYKAGKHSWFFNKLRF------
------------------------------------------------------------
------------------------------------------------------------
---------------------------MPTRLHKNRKKRGHVSAGHGRIGKHRKHQSGRG
NAGGMHHHRILMDKYHPGYFGKVGMRHFHKLDNKYFCPTVNLDRLWTMIDDGKRKEAPVL
DVTKNGYFKVLGRGVLPRQPIVVKAKFFSKLAEKKIKAVGGACVLTAMSHRKFEAPRHGS
LAFLPRKRCKRPRGKVKSFPKDDQTKPCHLTAFAGYKAGMTHILRDVDKPGSKVHKKEVL
EAVTVVETPPMVVVGVVGYVETPRGLRTLKTVWAEHLNDEMRRRFYKNWYKSKKKAFTKY
AKX-LDLIKKHAEVVRLIAHTQMRKLKLRQKKAHVMEIQVNGGTIPEKVDFASGLFERTV
SVDHVFSKDEMIDAIGITKGHGYEGVITRWGVSRLPRKTHRGLRKVACIGSWHPARVGYT
VPRAGQNGYHHRTQTNIKVYRVGQGSDVKNATTEYDLTEKQITPMGGFPHYGIVREDFLM
VKGAVVGTKKRFVALRKSLFPQTSRSAQEQITLKFIDTSSKFGHGRFQTAKEKQNFLGSK
TKKGTENVTSRLALAIKSGQYNLGYKSTLKTLRSGKSKLVIISSNCPPLRKSELEYYAML
AKCTVHHFAGNNIDLGTACGRLFRCSVLTITDPGDSDIIKVLAEVVTRDYTIHLHRRIHG
IGFKRRAPRAIKEIRKFACKMMGTSDVRIDQALNKEIWKQGIRNVQYRVRVRLSRRRNDD
EDAKEPLYTYVFKGLQTQMIKSATTVKIVKKRTKRFIRHQSDRFKCLKSSWRRPKGIDSA
VRRKFKGTVRMPNVGYGTNKKHKFMDRSGFIRIVVSNKKELEMLMMHNHQFAATIAHCVS
SRNRKEMVQRARELQIRVTNPMARLRTE---LYCKGIMLGYKRGLRNQYPQQARIKIENV
DDRKDVDFYLGKRVAYLYKAVRVIWGKVIGKHGNNGCVRAKFRSNLPPSSIGKSVRVMLY
PSNVGIAAGLNKGFIVTKKAARKGLQGKRPAFVRKVMREVVGFAPYEKRILELLRIGKDK
RALKYAKRRLGTHIRAKRKREEMSEALR--------------------------------
------------------------------------------------------------
------------------------------------------------------------
------------------------------------------------------------
------------------------------------------------------------
------------------------------------------------------------
------------------------------------------------------------
------------------------------------------------------------
------------------------------------------------------------
------------------------------------------------------------
------------------------------------------------------------
---------------------------------------MALVKVIKNKAYSKRFQVKKR
RRRTGKTDYYARKRLVTQDKRKYDAPKYRLVVRLTSKDIIAQVAAARIVGDEMIAVAYSH
ELPRYGIKLGLTNYAAAYATGLLLARRTLKKLGLDETYVGKEEADGEMFEIEERPFSAVL
DVGIGRTTTGSKIFAVMKGAIDGGIRVPHNEKRFPAYSDPEELRKRILGIHVQEYMEYLV
EEDDEKYKQQFARYIAEGIEPDSIEELYKTAHEKIRENPDFVKKPKXXXPYKQPKISREQ
RQQN---XXX-----PRKFRASLSPGTVVILLAGRHRGKRVVLLR---SGMIVVCGPFSL
NGVPLRRMNPSYVVATSTKVDVSTLDVSKYDDAYFXXXX-ADQKEVDAAITTKLESNPVL
KSYLGARFSLSKGQAPHMMKF-PESLAKK----XXXX-------------KKESRKAITQ
RAKEYAEEYDRAEREIIEEKRAAKEQGKFYVPPGAKVVFVVRIRGINGVEPKVRKILRLL
RLTQIHNGVFVKVNYATMRMIQRVEPFVAYGYPNLKSVRELIYKRGFGKVGRIPLSDNRI
VEESLGKLGITCMEDLIHEIYTCGPSFKEANNFLWPFKLSSPKGGFHFCEGGDAGNREHL
MNALIRRMNMGRVIRGQRKGRGSVFKAHTSKRKGPARLRSIDFGERNGYLRGFVKDVVHD
PGRGAPLAVVEFRDPYRFKKRTELFVASEGMHSGQFIYCGAKAQLTIGNVMPLQAMPEGT
IVCNVEAKLGDRGKLAKASGDYVTVINEGGKTRIRLPSGSKKIIPSTCRAMVGIVAGGGR
TDKPLLKAGAAYHKYKVKRNCWPKVRGVAMNPVEHPHGGGNHQHIGHPSTVRRDAPPGQK
VGLIA---------MKKILVTEFVDIPDGVSLEVKTRVVKVTGPRGTLTRNLQHLQLELS
RVXXXXXXRVDLWGGRRKQIACINSLCSAVNNLITGVTKGYQFKMRFVYAHFPINVTVAD
DEKAVEIRNFLGEKRVRKVNMLDGVRCYRSETTKDELIVEGNDLNNVSQSAASVHQSCLV
KEKDIRMFLDGIYVSEKGHIQMLVPKKNRSIVYNQIFEDGVMVVKKDPFQKKHDTLEVPN
LQVMKLCQSLCSRGYLKEQFSWQHYYYFLTDDGIEYLRGYLNIPPEVIPATLKKTFRPEF
------------------------------------------------------------
------------------------------------------------------------
---------------------MVRMSVLADALRTMSNAEKRGKRQVMLRPSSKVLIKFLQ
VMQKHGYLGEFEIVDDHRAGKIVVHLTGRINKCGAISPRYDIKVGEIEKWVNNLLPSRQF
GYIMLTTSYGIMDHEEARRKHTGGKILGFFY---VIGSFDDMGLKEDLLRGLYAYGFEKP
SAIQQRALVPILDGRDVIAQAQSGTGKTSMIAVVTLELAEQRKRDCQVLILSPTRELAQQ
TQKTVTAIGDFMSVRCHACIGGKSVGQDVRFLEHAVSGTPGRVFDMIQRQSLSTKHVRLF
ILDEADEMLSKGFKGQIFDIFRYLPPSTQVVLISATLPHEVLEMTEKFMTDPVRILVKRD
ELTLDGIKQFFVAVEKEEWKFDTLCDLYDTLTITQAVIFCNTRRKVEWLADRMKENHFTV
SAVHGEMEQRTRDDIIGQFRIGRTRVLITTDMWARGIDVQQVSLVINYDLPTNRENYIHR
IGRSGRFGRKGVAINFVTNEDVGELRDIEVFYSTQIDEMPMNVGDLV-------------
------------------------------------------------------------
------------------------------------------------------------
------------------------------------------------------------
------------------------------------------------------------
------------------------------------------------------------
------------------------------------------------------------
--------------KEWIPMTKLGRLVKDGKIKSLEHVFLFSIPIKEYQIIDAFLXXXXX
DEVLKIMPVQKQTRAGQRTRFKAFVVVGDSGGHVGLGVKSAKEVATAIRGAIIAAKLAIV
PVRRGYWGNKIGLPHTVPCKVTGKCGSVSLRLVPAPRGTGIVAARVPKKLLQMAGYEDVF
TSSTGHTRTLGNFAKATFEAIAQTYAFLSPEFWKETKFSKSPFQEYSDFLAQ-QRIRITL
SSCQVKALEKVCDDLVRGAKEKELQVKGPVPMPTKTLRITTRKSPCGNGTNTWDRYEMRV
HKRLIDLQAPTDTVRQITSIKIEPGVD-----KPRGRHAARKLVNHRREQVWHNKKFARK
HSAKANPFGGASHASGIVVERIGIEAKQPNSAIRKSVRVQLIKNGKKIAAFVPRDGSLNH
VEENDEVLISGFGRKGHSVGDLPGVRFKVVKVAGVSLLALFKEKKEKAARMACTIRTRKF
ITNRLLARKQFIVDVIHPGRATVSKSELKEKLSKMYKVSDPETVMLFGFRTQFGGSKSSG
FGMIYDNIDSMKRFEPAYRLLRAGVGVKKTTTRKQRKERKNRAKKIRG------------
------------------------------------------------------------
------------------------------------------------------------
------------------------------------------------KLQYSWTLWSDG
NWDANMKQVISISTVEEMWAVFNNILEPSQMQPGLNIHLFKTGIAPKWEDPQNTKGGRWI
FSSPLDEYWINTVMAILGENFSEDICGVALSIRKAQDRICIWTKSGTHEDLQVRIGKRWR
S-----------------------------------------------------------
------------------------------------------------------------
------------------------------------------------------------
-----------------------------------------MAVGKNKRLSKKGKGQKKR
AGDPFSKKEWYDVKAPSMFTVRQAGKTLVSKTQGTKIASEGLKGRVFEVSLADLNKDEDL
AYRKIRLKCEEVEGKNCLTNFYGMDFTRDKLCGLVRKWQSLIEAHVDVKTTDGFSLRLFC
IAFTKRRQQQVKKTTYAQSSKVRAIRKKMVELMVKEASACDLRELVLKFVPEVIGKEIEK
ICSRIYPLQNVYIRKVKMLKAPKFDISKLMELH--TEDTGMKID----------------
-------------------------------------------------MQRLIKVDGKI
RTDINFPAGFMDVVTIQRTNEIFRLLYDIKGRFVLHRITPEEAKYKLCKVKRAQMGPRSI
PYVATHDGRTIRYPDPLVKEGDTVMVDIESGKITDIVKFDLGNLVMVTGGHNIGRVGVIQ
TREKHPGATEIIRIKDAAGSEFATKRGNVFVIGKGNKALVSLPKQKGIRVSILEE-----
------------------------------------------------------------
------------------------------------------------------------
------------------------------------------------------------
----MKLNISNPMTGCQKMYEVDDERRLRAFYDKRIAQEVEGEHVAEEFDGYVLRITGGQ
DKQGFAMKQGVLTPNRVQLLMHKGVVGLRGYGMRKGERKRKSVRGCVVSHDISVLHLAIV
RKGKEEVEGLTDKVIPRRLGPKRASKIRKLFNLAKDDDVRKYVKGRTKSAKIQRLVTPLT
IQRKRRRKSMKKKAALKSKAEAAEYEKLVAQRAREARDSRRTSDSGASDTVPIQAGALKK
NAYCVLKGFPCKIVDYSTSKTGKHGHAKANITGIDIFSGKKYEDVCPTSHNMMQPIVTRN
DLQLVDIDEEGFVSLMNDKSEMRSDLKLEKIRTAFDEGKELMVTVLGAMGTEKIIALKE-
-------RTPRRPFEKERLDAELQLVGKYGLRNKREVWRVLLALSRIRSSARSLLTLEEK
NPRRIFEGSAMLRRLTRLGLLDEKRQSLDYVLSLKVQDFLERRLQTQVFELGLAKSIHHA
RVLINQRHIRVGKQMVNVPSFLVRTDSQKHIDFSLSSPFGGGRPGRVKRRN---------
------------------------------------------------------------
------------------------------------------------------------
------------------------------------------------------------
-------------DPFAGLVHIRLQQRNGRKSLTTVQGLNEKLDLNKITKAFKKEFCCNG
CVVDDEELGRVIQLQGDQREKVKNFLVEEDTATKRNIKVHGIMLDVKLFRVEDGGDPDKI
RESQRRRFKDVEVVDRVIELDQEWRRLRFEMDGVNRDMNSTSKEIGR-------------
EMERDELIRSIGNVVHPSVPVNNDEDKNAVEFSWGENHVDLLYMIDGVDYDRGTVVAGSR
GFFLKGPGALLNMAIIQYGLQFISRKGFTPIQTPYMMNKEAMARCAQLSDFDEQLYKVSG
D--DKYLIATSEQPLCGFFTNDWIDPKALPIKYCGYSTCFRKEAGAHGRDTLGIFRVHQF
EKLEQFVVTSPEEDASWHMHQDMIENAMEFYRSLKIPYRVVNIVSGALNDAAAKKYDLEG
WFPSSQAFRELVSCSNCTDYQARRLETRWGTPTGEREKKYVHMLNSTLCATTRVICAILE
NYQTDEGIRVPDVLQSHFGSDFIPFV----------------------------------
------------------------------------------------------------
------------------------------------------------------------
------------------------------------------------------------
------------------------------------------------------------
------------------------------------------------------------
------------------------------------------------------------
------------------------------------------------------------
------------------------------------------------------------
------------------------------------------------------------
------------------------------------------------------------
------------------------------------------------------------
----------------------------------------------LDLKADHEHRPVWV
AADGRIFLETFSPIYRQAYDFLVAIAEPVSRPELIHEYRLTPYALYAAVSVGLEAESIIA
VLGRLCKTNLPPEIPDLIRRSTKTCGKAKLVLRRNRCYVQTHDENVLKLLIADEVVTFEV
EAEQVEHVKKRCLLGYPLMEEYDFRNDTVNKTIDIDLKPIAKIRPYQEKSLAKMFGNGRA
RSGVIVLPCGAGKSLVGVTAACTVKKTCLCLCTSSVSVEQWRYQFSLWSTLPRERVGRFT
AVVVTTYSMISHSGRRAHETQKMLDQLKSREWGLLLLDEVHVVPANVFRRVLGVVNAHTK
LGLTATLLREDHKIGDINFLIGPKLYEANWLDLQRAGYLATVQCAEVWCPMTAEFYREYL
NLNAGKKLLYAMNPNKVRATEFLVKFHEARGDKIIIFSDNVFALRRYAELLKRPFIYGPT
SQTERLMVLHQFQHNPALGTILLSKVGDTSIDIPEANVLIQVSSHYGSRRQEAQRLGRIL
RPKPFNAFFYSMVSTDTQEMYYSSKRQQFLVDQGYAFKVIPKLDGENSLHYGNQQDQLHL
LAEVLAADEAESALSGADGLRYRE------------------------------------
------------------------------------------------------------
------------------------------------------------------------
------------------------------------------------------------
-----------------------------GLYDPALGPCETCGLTYRECPGHCGHIELAA
PLVHPFLTRALLQVLRAKCWKVLIVPPSRFRNVHLQLKQILERKEGLFRMNMMGKRVNFS
ARSVIGPDPFLMTAEIGVPGDFVLFNRQPSLHRPSIMAHRVTLRMHYVNCGSYNADFDGD
EMNMHVPQDFFSRAEAAEIALADRQYITPTSGSPIRGLIQDHVLGGVLLTKKNSFFIVKP
RPLWSGKQSRSELIHGILDKSQVGGLVHSFYELYLLSAFGRLFTLFLRTHGHTTGVDDLL
LDMTDTGAKGSKVNTAQISCQLGEGRRVPRSGATLPFFARAGGYISNRFLSGIRPPEYFL
HSMAGREGLVDTAVKTARSGYLQRCLIKHLEGVTLAYDSQFRYGGDGGILAAQSIGEPST
QMTLNTFHFAGMGLGIPRLRELLLTLLLRKYILVHMIWKLISVVRGERVPDNPDSLANQE
VLLPGHLYATGNLQTQSGLGLLQTSGYSVVADRINYLRFMAHFRSIHRGKFFAEVKTTSV
RRLLPESWGFICPVHTPDGAPCGLLNHITGFLYSGPARLLRPVIGSFEQVYLHAELDDLN
FLSILGSLTPFSDMNQSPRNMYQCQMAKQTMGTPCHNFDRRADVKIYRLLTPQIPITRTG
FDNFPNGTNAVVAVITYTGYDMEDAMVINRSSVDRGFADGFIYSKLRCRRSPTVGDKFAS
RHGQKGTVSSLWPVEDMPFGMTPDILFNPNGFPSRMTIGMMVESMCGKLGAWQGKLQDST
PFGQQLRDAGFNYYGNETLYSGYSGEPFHVEIFVGVIHYQRLRHMVSDKFVPVNVVTRQP
IKGRKLGGAIRFGEMERDALLSHGTAFFSASDAHNLAV--XXXXXXX-VFKIKGIHAPLA
NAFRRVLLSEIPTMAIETVMFYDNTSVVHDEILAHRLGLVPIRVDPREFIKFRLCVECSN
VYSGDIQWQPHDDILLCKMRPNQRIEVEMHCVKGIGQTHAKWSPVATAFYRMMPDIVVNG
QILGDEAMELMRKCPLRVFDVEARPLSCTMCRECIIKLSKMRDHFIFSIESTGAIDPHDI
FVEAADILIGKC-TRLFRVRRTLLQMLRDRGFAEVFDESRESLTMLKQMRDDPSVQMYVF
FHKEAKVGVKDIREYTERMERDRVFRAILVVMKDLTPSGRKGLESHFRLEWFLENELQVN
ITEHILVPKHEVLTSEEKRALLTRYKLKPSQLPRILWKDPVARYFGLQNGQVVKITRPSE
TAGRYVSYRLCVRMTTKFLTKYERARILGSRALQISMGAPVMVDPEGETDPLFIAQKELM
VKKIPIVIRRYLPDGSYEDWKLEEL--AEVKKVQRVQFGILGPEEIRRMSVAEIKHNKKF
ERGLPVDEGLMDPRLGAIGRDILCRTCECDEKNCPGHFGHIELAKPVFNIGFINITMKVL
RCVCFYCARLL-QRFLRIKNRAARMXXXXXXCGNSQPKYRREALTF--XXXXXXSLSAEK
VYQLFRQIPDEECEMLGMSWRYSRPEWLIITLLPVPPPHVRPSIMLDPVRRGEDDLTFKL
GDIISANLQLRELESRGSASHLVDEQVKLLQFHVATYMNNELPNIPKAMQKGGRPIKSIT
QRLKGKEGRVRGNLMGKRVDFSARTVITPDPNLMPDEVGVPRSIAMNLTFPEVVTPYNYD
RMMEVVARGPDEYPGAKYIETDDGQKFSILYLR------LEIGWKVIRHIVDGDVVLFNR
QPSLHKMSIMGHRIRVMEHSTFRLNLSVTSPYNADFDGDEMNMHVAQSHQTRAEIFELMS
VPRCIVSPQSNKPVMGIVQDTLLGCMVFTTRDTFIEKDLVMNLLLHVRNFDGELPKPAIL
KPRPLWTGKQLFSLILPEVNLVRYSNEHPDDENTDISPGDTRVLITGGRLICGTVDKRTV
GSSPGGLIHVVWKEHGPERTSHLLSDIQVLVNHWILQRGFSIGIGDSIADEFTMSHVISS
INKAKNEVKSLVRKAQEKELQLLPGKTMEESFETEVNRVLNGARDESGSFAQKSLLKSNN
VKRMVSAGSKGSFINISQITACVGQQNVEGKRISYGFRKRTLPHFVVNDLGPESRGFVEN
SYLRGLTPTEFFFHAMGGREGLIDTAVKTSETGYIQRRLVKAMEDVTVKYDGTVRNSAGQ
VIEFLYGEDGMDGTMFEKQKIFILKMTRKQMDKAFRLEPAIIEAVRNDPEIAKALSDEFD
QLLEDQKCLREEVIRSKEDSWPLCINLERLIWNTKKLFHLTPDSVSDLNPKDVIASIRNL
-XXXAQSAQDNATLLFQVHIRSSLASKVVLQQHRLSNKAWDYLIGEIRDRFLGARVSPGE
MIGALAAQSISEPATQMTLNTFHYAGVSAKNVTLGVPRLKEIINVTANPKTPSLTVYLVG
DAARDAEKAKKVQSELQYTTLKNVTHCAEIYYDPDPLNTVIEADQDLVNSYY-XXXSPWL
LRIQLSKEMLTDRKIGMNHIKNVINEWFGSDLNIMASEDNDESLVLRIRLILKKVEQELF
SKVLLGGVMNIRKVFMRQTNKVVDF----EWVLDTEGVNLLAVMAHKDVDFTRTISNHVT
EMFTALGIEGVRACLLNEIRGVISFDGAYVNYRHLGILVDVMTFMGTLMPITRHGVNRIE
SGPLMRCTFEKTTDILQDAAIYGELDDLRGISQNIMLGQLCPLGTGDFGLFLDEGAL---
-------------------------------EDAWQVIQAYFEEKGLVSQQLESFNHFMN
VKLQEIVDESPDIVITPENQYIPGIVVRFGQLMLSRPTITEDNGESHLLYPNQARLRNLT
YSCPLYCDVKIFLGRIPVMLRSKFCLLKGMLGPRLNEMGECDVDQGGYFVVNGNEKVLQS
QERMAANHVFVFHKKPPSKFSYIAEIKSVSDAXXXX-SSFAVKMYLVATLPYIRQDIPII
VVFRALGLEHDKEVMSHICYSLDDEEMMTVLMPSFEEAAVITEQDVALDFIAKRGNTIKV
KREDRIRYAKEILQKEMLPHMGVGEACELKKGYFLGYMINRLLSYYLGRRDLDDRDHYGN
KRVDLAGPLLSGLFRQLFRKLRKSTELSMKRMADDGKELNLAIDSKVISSGLQYSLSTGN
WAADRKLGVRTGVSQVLQRLTFSSALSHLRRVNSPIGRDGKLAKPRQLHNTHWGMICPAE
TPEGASVGLVKNLALMAMVSVGTSAGPFIEALEENNMDNLMEIPPSLAGSATKVFVNGVW
VGVHRFPESAADWLRRFRXXXXXXXXVSIVMDYQHNELRIWTDPGRMARPVFVV-AIKRN
HI--KYLLTHGSVDCIDVEEEEAVMIAMRIRDLYTHCEIHPSMILGVCASIIPFPDHNQS
PRNTYQSAMGKQAMGVYITNYQLRMDTAAHVLYYPQKPLVATRAMEFLKFRSLPSGINAT
VAIACYSGYNQEDSVIMNQGAIDRGLFRSVYFRSFTDMEKKPIGGLEEKFERPNRRECVG
IKPGNHDKLEADGLIGEGARVSGNDILVGKTSPLKKDLSTGAKPTEQGVVDRVMVAASDE
GRRFVRVRLRSIRVPHIGDKFASRHGQKGTVGMTFQQQDMPFTADGIVPDIIVNPHAIPS
RMTIGHLVECLLSKVSAIAGTEGDATPFTDVTVEDVSRSLQSLGYQPRGWEMMHNGHTRR
PLEAQIFLGPTYYQRLKHMVDDKIHSRAGGPLTLLTRQPVEGRSRGGGGRFGEMERDCMI
AHGAAQFLKERLMDCSDAYRAHVCDLCGLIAIANLKKNSFQCRGCSNKTQVSQIYIPYAC
KLLFQELMAMAIAPRMF--KAVEMWRIKKLIKALESARGNGTSMISLIIPPKDQVSRVNA
MLAGEYGTASNIKSRVNRQSVLSAITSTQQRLKLYTKVPPNGLVIYCGTVITSDNKEKQV
TFDFEPFKPINTSLYLCDNKFHTDALSVLLESDDRFGFIVVDGNGALFGLLQGNTRTVLH
KFTVDLPKKHGRGGQSALRFARLRMEKRHNFVRKVAETAVQLYIPDGQKVNVTGLILAGS
ADFKNDLGGSEMFDQRLKAKVINVVDVSYGGEAGFNQAIDLSADTLQNVKFIQEKKLISR
YFDEISKDTNRYCFGIDDTMNALEAGACEILIVWENLPHMRYIVSNPHEGKDSIKILSKE
QQEDQRNFVDLDVKDEMQLVDWLADNYKKMGTTLEFITDKSQEGSQFVQGFGGIGGLLRY
ELNFEHFEE---------------------------------------------------
------------------------------------------------------------
------------------------------------------------------------
------FFMVSLEKRMHVHPRFFTASLKDTLKDRLMLEVEGTSAGSKGFILKVAEGLLDE
VTGNAIFPLRYQALVFRPYKGEVLDAIVARVMTPGLYAEAGPMTIFVSRQQLPDDMSFDX
---RIEKGSSVRLRIIGMKIEINGFFAIGTLDDHYLGVVEDHFELRKKFDNVSRIFATSE
NSDTELTLDVHTMVYPMTEGEKFQLVLTSNLDERX-LKDHYEYVMYGIVFKYVYASFGG-
----------------------ELEVSSRELGGCLDSRLGCGTCGAMLQDCIGHFGFIRL
HLPVFHIGFFKTIASILGAICKSCARVT-CPHCSAQNGPVKKIKLVHPLRVLRLFQRIPD
EDVELLRPEDMILQYLPVPPTCIRPSVCSDTEDDLTMKLAEIAHVNTIIGQAISRGHPPN
LLMENWEYIQLEVARYINSEGVSQRLKGKAGRFRGNLSGKRVDFSGRTVISPDPNLRITE
VGVPERVAKTLTYPEVVTKHNLRRLKSAVLTGPDSYPGANFILRYGNREKLAIGSIVERH
LIDGDVVLFNRQPSLHRISIMAHRVRISPHRTFRFNECVCAPYNADFDGDEMNLHVPQTE
EARAEALELMAVQKNLVTPRNGEPLVAATQDFLTTAFLLTSKDTFMDPPPAIIKPARLWS
GKQLM-NDAFVSVRRGELICGALGKISLGSGSKASLLYRAKAMCALSKFSSRWLSEQGFS
IGVGDVMPSARLANGKRTIVLGFIREDAGKMCISAALTMALCGSKGSTINISQMIACVGQ
QTVSGSRAPDGFFGRSLPPKAKGFVENSFFSGMTTTEFFFHTMGGREGLVDTAVKTAETG
YMQRRLMKALEDLTVQYDDTVRASDGTIVQFLYGDDGLAGTAVGAIGAQSIGEPGTQMTL
KTFHFAGVASMNITLGVPRIKEIINGAKTIATPVTSNHIVAVEQALGIEAARATIMSEIN
YTMESHGMSIDYRHVMLLADVMSFRGEILGITRFGIVKMKTSTLMLASFEMTVDHLFHAA
VHGKQDNIGGVSECIIMGSPVPLGTGLKLLPTFLQVRGLVRQHIDSFDFFVQEDIRHIVN
EKVLSDADPAFYLRFLNVKVGKPSXVTPQECRIRDMTYAAPITVDVQYTRGRDVVIGRMP
IMLRSCRCILTGKDEVALGGLGECPLDPGGYFVIRGTEKVILIQEQLSKNRILVELDSKG
QVCSSVQSSTHERKSRTMIVTKKDCFYLKHNNFTEDIPVTVALKAMGIETDHEITQLVG-
-XXXXXXXXXRIFTEQQALEYIGDRARETLAQVVLAHVPVPNFNFWQKAVFVAQMLRRMI
AAVIDPTAIDDRDYYGNKRLELAGQLLSLLFEDLFKKFCQDLKRHADTNLLDI----XXX
XX-QGLEFAISTGNWHVKRFKMERAGVTQVLSRLSFISAVGMMTRITSQFEKTRKVSGPR
SLQPSQWGMLCPSDTPEGESCGLVKNLALMTHVTTDADPSPIARLCYNLGVEDIHTLTGA
EINNAFNAVITLNGLVLGCHRQPNKLGSDLRRLRRRGLVDEFVSICEVPSQNAVHIASDG
GRVCRPLIIVDN-KPRVHKGHIDEVVKGKRKWLDFLHEGLVEYLDVNEENNALIAL----
XX--YTHLEIAPLAILGVCAGLIPYPHHNQSPRNTYQCAMGKQAIGAVAYNQHQRTDTLL
YLLSYPQRALVETKMVSLVGFDRLPGGQNACLCVMSFSGYDIEDAVILNQASVDRGFGRC
TVVRKHGTTMRKYPNGSQDRVALDVDGIAAAGDRVFPGSIFINKESPNDTYRPTPMTFIV
DRVLITSNETDHFLIKAIIRETRTPEVGDKFSSRHGQKGVCGLIVQQQDMPFNDFGVCPD
LIMNPHGFPSRMTVGKLIEFISGKAAVFSGKIGDGSAFKLEVCAAELVRHGFSFTGKDLF
YSGTSGEVLRGYVFSGPIFYQKLKHMVKDKMHARARGPRALLTRQPTEGRSRDGGLRLGE
MERDCLIGYGASNLLLERLMYSSDAFDVFVCQKCGLLGYTGASTLSIKLPYACKLLFQEL
QSMNIAPRLR
>EP00229_Micromonas_commoda
---FTIDELRRQMDKKHNIRNMSVIAHVDHGKSTLTDSLVAAAGIIAQENAGEARLTDTR
QDEQDRCITIKSTGISLFYTM-GNDYLINLIDSPGHVDFSSEVTAALRITDGALVVVDCV
EGVCVQTETVLRQALGERIRPVMTVNKLDRCFLELMLDGEEAYQNFCRVIENANVLMATY
TDEALGDCQVGPEKGTVSFSAGLHNWAFTLTVFASMYAKKFGVEVDKMMEKLWGDNFFDP
KTKKWTKRAFVQFIYEPIRRVIDAAMNDNKEKLWPMLEKLG---KPADFDLMGKPLMKRI
MQTWLPADVALLEMIIYHLPSPATAQKYRADTLYEGPLDDKYAEAIRNCDADGPLMLYVS
KMIPTADKGRFLAFGRVFSGKVQTGQKVRILGPNYVPGEKKDLYVKSIQRTVLCMGRRQD
AVENVPCGNTVAMVGLDAFISKNATIT----AHPLKAMKFSVSPVVRVAVECKNSQDLPK
LVEGLKRLSKSDPMVQCQIEETGEHIVAGAGELHLEICLKDLQEDFMGGAEIRISDPVVS
FRETV--MSKSPNKHNRLYFQATCMEEGLAEAIDNGDVTPRDEPKARGRYLAEKFGWDKD
LSKKIWCFGPDTTGPNMIVDMCKGVQYLNEIKDSCVAAFQWATKEGVMSEENMRGIKFEV
HDVVLHTDAIHRGGGQIIPTCRRVLYASALTAEPRMMEPVFLVEIQAPEQALGGIYSTIT
QKRGMVIEEQQRPGTPIYNIKAYLPVMESFGFTGTLRAATSGQAFPQCVFDHWDMIGSDP
LDPGSQAGKIVCDIRKRKGIKENVPALSEYEDKL---QAYNDRLCALLDNHTRAFIVGAD
NVGSRQFMDIRAALRPQSTVLMGKNTMIRKCIR----------ALAEKMIGNVGVIFTTG
EMGDVKEKIKEFVVPAPAKAGAVAQVDVTVPAGPTGMEPSQTNFFQTLNIATKINKGAIE
ILSDVTVVKAGEKVTSSAATLLGKLGFTPFTYGLEAQYVYDNGNVFDVKVLDITDDAIAA
MFGAGLKNIAALSLQANYPTIAAVPHAIINGYKNVLAIAVGTDYTFPLADKVKEYLANPG
AFGMDFDLFDAYYELYRRSTLGMTLTDALDEMVTTGELTPTIAMKVLAQFDKFMNGAL--
--KTKLSFKGDLETYRFCDNVWTFMLKNVTFXXRLKIVACDGCRNCAAIIEDHQQGDLVC
TECGLVLESRVVDESSEWRTFSDPNRTAGPTNRML-LTRLHNPDRALLQAFGRIGEMADH
LGMTSVVKDGACDIYR-MFAASLYIACRQEGTNRTFKEIC------I-LTNRFCGNLGL-
----------QPASVAAAAIWLCVQ-XX-ISEISGMAEATILTSYADMYPYAAKMLP---
----------CCTQCGKILDDNVFSTDPTFSKTAGGATQVDGNFVHEKTINKGKYEISQV
ANAAHRLYKLAVQRNFTRGRRTQQVAAACLYIICRQESRPYMLIDFSDVVQTNVYVLGAV
FLQLCRLLDPSLFIHRFADRLTLGRKMHAVANTALRLVASMKRDWMQTGRRPSGVCGAAL
WVAALLHGYERSKRDVVAVVHVGEATLRKRVTEFENTPSAMLSVHPSGIVPQLQNIVATV
NLDCKLDLKTIAFHARNVEYNPKRFAAAIMRIRAPKTTALIFSSGKMVCTGAKTEALARE
AARKYAKVISKLGF-QFKDFKIQNMVGSCDVKFPIRLEGLAWSHGHFAQYEPELFPGLIY
RMQMPKIVLLIFVSGKIVLTGGKNRDDIYKAFENIYPVLTEFRKEQWYRQMPVVTRSYLT
LSFLTTAGCALELISPFSVYYNSHLIFRKYQLWRLFTNFFFFGSLGMDFVFHMFFLSRYC
RLLEEGTFRGRSADFFYMLLFGSALLSSVAPIQFLGASLTFMMVYVWGRRNRYVQMSFLG
LFSFTAPYLPWVLLIFSCMLGSSPVVDLLGMAAGHVYYFLEDVYPTMTRVLKTPALVDGP
AIGIDLGTTYSCVGVWQHDRVEIIANDQGNRTTPSYVAFTDSERLIGDAAKNQTAMNPKN
TVFDAKRMIGRKFSDPQIQADIKDWSYTVVCGEAEKPMIQVEFHGEEKKFSAEEISSMIL
VKMKEIAEAYLGKEIKNAVVTVPAYFNDSQRQATKDAAVIAGINCMRIINEPTAAAIAYG
LDKERNVLIFDLGGGTFDVSLLTIEEGIFEVKATAGDTHLGGEDFDQRLMNHFVQEFKRK
HKKDITGNARALRRLRTSCERAKRTLSSTAQTSIEIDSLFEGVDFYTSITRARFEELNMD
LFRKCMEPVEKCLRDSKIDKSAVHEIVLVGGSTRIPKVQSLLSDFFNGKELCKSINPDEA
VAYGAAVQAAILSGEGNEKVQDLLLLDVSPLSMGLETVGGVMTVLIPRNTTIPTKKEQVF
STYSDNQPGVLIQVFEGERSRTKDNNLLGKFELSGIPPAPRGVPQINVCFDIDANGILNV
SAEDKSTGQKNKITITNDKGRLSKEEIERMVQEAEKYKAEDEEHKKKVEAKNGLENYAYN
MKNTMNDENVGGKLDPDDKAKITAAVEEAISWLDGNQTAEIDEFEDKLKELEGVCNPIIS
KMYGPKIEEVDTETFAFQAEINQLLSLIINTFYSNKEIFLRELISNSSDALDKIRFEGLT
DKSRLEAQPELFIHIVPDKTNNTLTIIDSGIGMTKADLVNNLGTIARSGTKAFMEALTAG
ADISMIGQFGVGFYSAYLVAEKVIVYTKHNDDEQYRWESQAGGSFTVTKDMGRGTKMVLH
LKDDQLEYLEERRLKDLVKKHSEFISYPISLWTEKTTEKEVSGITEIKTVKEVSHEWALM
NKQKPIWMRAPEEISKDEYSAFYKSLTNDWEEQLAVKHFAVEGQLEFKSVLFVPKRAPFD
MFDGKKKANNIKLYVRRVFIMDNCEDIIPEFLSFVKGIVDSEDLPLNISREMLQQNKILK
VIKKNIVKKCLEMFNEIAENKDDYTKFYEAFGKNLKLGIHEDAQNRSKLAELLRYHSTKS
GEEMTSLKDYVTRMKENQKDIYYITGESRKAVENSPFIEKLKKRGLEVLFMVDPIDEYAV
QQLKEYDGKKLVCCTKEGLQLDETEEEKAKKEEVKAQYEALCRLMKDILGDKVEKVLVSD
RVVDSPCVLVTGEYGWSANMERIMKAQALRDNSMSGYMASKKTLEINPDNAIMQELRKRA
DADKSDKTVKDLVLLLFETALLTSGFSLEEPNTFGGRIHRMIKLGLSIDLPPGSRMEEVD
------XXXXXPEVFLSPIRPDIVNAVHTGLNKNNRQAYAVNKRAGHQTAAESWGTGRAV
SRIPRVPGGGTHRAGQGAFGNMCRGGRMFAPTKTWRRWHRRVNLKQKRYAVCSALAASAV
PSLLMARGHHVESVPEVPLVLDDSSEAITKTAKAVKLLQEVGAYADVEKVKASRNLRSGK
GKMRNRRYVQRKGPLVVYANDSGITKAMRNIPGVELCSVDRLGLLTLAPGGHVGRFIIWT
KSAFEKLDSIYGTSAVKSSAKKGWKPPANIMAMPDLSRVINSDEIQSAIN--------PL
KRNPLKNKSAMERLNPYAKAMSRGSGAGYDRHITIFSPEGRLYXXXXAFKAIKSVGVTSI
GVRGKDSVCVVTQKKIPDKLLDPTDITHMFKITKTIGLCATGKLPDIRNVVQKARHTAAE
FRHEYGYEIPVDYLSCKLADWFQVYTQHAYMRPMAAMCMFVGIDEERGPSLYKNDPAGYF
VGYKATSAGAKEQEAINFLEKKVXETVRTAIACLQTVLGEDLKARELEVGIVFRLLSETA
IEDHLTAISERDMADSRSNYSLTTFNSSGELVQIKHALAAVQSGATSLGIRAVNGVVLAT
EKKLPSTLVDETTVEKIAQLTPEIGMTYSGMGPDFRVLTKKTRKETQVYYRTYHELVPCS
QIVRETASVMQEFTQRGGVRPFGVSLLMAGFDSNGPQLYQVDPSGTYFAWKASAIGKNMV
NAKTFLEKRYSEDMELEDAIHTAILTLKEGFDGQISAENIEIGIVAEDRKFRVLTSAEVA
DYLSEVEMARRYDSHTTTFSPEGRLYQVEYAMEAISHAGAAVGIRTNFGVVLAAEKKILS
KLLEIGTASEKMHKLDDHIAVAVAGVNSDANLLMNSARIFAQRHALSYSEQVPVEQLVHS
LCDQKQGYTQFGGLRPFGVSFLFAGWDKDCGFQLYQSDPSGNYAGWTATAIGANSQAAHS
ILKADYTEHMSILDAKKLAVKVLKQTMDSTTLLPEKVEMCEI-----------MFMTRSE
YDRGVTTFSPEGRLFQVEYAIEAIKLGSTAIAILTKEGIVLAVERRTQSPLMVPSSLDKI
MEIDSHVACAVSGLTADAQSMVEHGRVQAQNHYFTYNESMPVRSLTQSLCALSANFGTDS
MSRPFGVALLVAGHD--GYQLYHTDPSGTWTAYKAKAIGSGSEGAQTTLQEEYKDDMTLK
EAENLALSTLKAVMEEKVSTANVDMASVEIYSKDRIKEIIERL-----------------
------------------------------------------------------------
------------------------------------------------------------
------------------------------------------------------------
-------------------------MSGIGTGYDLSTTTYSPDGKVFQVDYACKAVDNGG
LALGIKCSDGVVLGVEKLLPFKMLVPGSNRRIAPVDRHAGMAGAGLAPDARQIMSRARSE
CANYKSFYGDKIPSKILADRMANYLHMFTLYWSVRPFGAAVLLAVXXXXX-YLLEPSGEC
QRYHGMAIGKGRQAAKNEVEKLKLGEMSCLEAVKEAARIIVTTHDE-KDKDYECELAWIC
DDSGGEFKKVPKDIADEAIAAAMSIMSYNGAAIIAMCGKECVAIASDLRFGI---TTAVD
MKKIYKIHDHLYVGLSGLATDQATLAQRFKFRHNMYELRESRKMRPETFANLVSTMLYEK
RFGPYYAEPIVAGLD----PFITGMDLIGAMAPTDNFVVCGNNEESLFGVCESMYKPDLE
PEELFEVIAQCILAGVNRDCLSGWGGVVHVISKDKVITRTLKGRMDMDVIFGFVGDKFAV
VVSDTMAVQQIIINKDDEDKTLELDSHKLMAMSGPKGDCVYFGEYIQANMKLYELRNGMK
LSTHAASSYTRNQLAESLRKGPYQVNLLLAGYDAD---SLYFMDYLASCQKVNSGGHGYG
GMFCLSLFDKHWKPRMTREEAGDLVDKCIAEVRTRLVTAPTKYHVKIVDKDGTHT--NHG
TTTLGFIFEHGVVIAVDSRASQGPYISSQTVKKVIEINPYLLGTMAGGAADCQFWQRNLG
IQCRLHELENGKRISVAGASKLLANTLYGYRGQGLSMGTMVAGWDLKGPGLYYVDSDGTR
LKGQRFSVGSGSLFAYGVLDQGYRWDLSVEEACELGRRAIYHATFRDAFSGGTISVYHVN
ENGWTKVSGTDVWSPYDNNGGTVLAVAGEDYVVCAADTRMSTGYNILTRDYKKIDQMSDK
CVLASAGFMADAVTLKKTLKARCTTYEFQNDKPMGCVSFAQMLSNTLYYRRFFPYYTFNI
VAGLDAEGKGAVFTYDAVGSYERTNYSCQGSGQGLIMPVLDNQL-LSESEAVDLVKDCFA
TAGERDIYTGDTVEIWIINKDGVRKEYQELKLDGGFNFDNVARNEMMSQNGLKFKAAMKT
GTTITGVCFKGGVVLGADTRSTNGETVADKNCEKIHYIAPNIYCCGAGTAADTEAVTGMI
ASALELHRLATKRKSRVVTALTMLKSHLFKYQGHVGAALVLGGVDINGPHLFSVHPHGSS
DSLPFATMGSGSLAAMAVFEADFKEDMTEEEAKEIVARSIRAGIFNDLGSGSNVDLCVIT
ADKVDYLRNYECPNERTYVRSKGYDFPP-XXXXXXX-KAISEYGRLMLQHKELDARVRKL
RDEVKDTKKQFDKTEDDLKALQSMGQIIGEVLRQLDEERFIVKASSGPRYVVGVRTKLDK
EKLVNGTRVALDMTTLTIMRALPREVDPVVFNMLNESPGHVDYSSIGGLSEQIRELRESI
ELPLMNPELFLRVGIAPPKGVLLYGPPGTGKTLLAKAIASNIDANFLKVVSSAIVDKYIG
ESARLIREMFGYARAHEPCIIFMDEVDAIGGKRFSEGTSADREIQRTLMELLNQMDGFDV
LGKVKMVMATNRPDVLDPALMRPGRLDRKIEIPLPNEAGRVEVLKIHASKINKHGDVDYE
AISKIADDFNAADMRNICTEAGMFAIRDDRDYCIHDDFMKAVRKLAEAKKLEPAASYDET
FEVVVHPLVLLSVVDHFRRVEE---KRVVGVLLGEYRKGRLDVTSSFAVPFEEDENDASI
WFLDHSYLEKMSGMFRRINAKEKVVGWYSTGPKIRTNDVDIHELFTDYHPNPAFVIVDVR
PDNVGIPTSAYRLENEIRDDGTFVHVPSSIEAFEAEEIGVEHLLRDVKDNTVSTLATQVA
EKITSLQGLERRLVEIKRYMDLVVDGTLPVNHEIMGLLQDSFNLLPNLNLEDYVKAFAVK
TNDMMLVVYLSSLIRSVVALHDLINNKRK-------------------------------
MEVMGLMLGQFVDDYTVKVVDVFAMPQSGTGVSVEAVDPVFQTKMLEMLKQTGREEMVVG
WYHSHPGFGCWLSGVDINTQQAFEALNPRLVSIVIDPVQSVKGKVVIDAFRLINPQTIML
GQEPRQTTSNLGHLNKPSIQALIHGLNRHYYSINISYRKNQLEEKMLLNLNKNKWSEGLR
LKDFDKHGESNEKVVLELKGLADKYEKAVVEEDKLTAKELMVKNVGRQDAKKHLTENVRK
LMSDNIVQTLGAMLDTICFKKWQPPPPPQRVGKGIDGATRLPDVAPASKCLLRKLKLERV
KDWLLMEEEFVTNQERIKPHTERAADDQSKVDELRGSPMSVGNLEEIIDDNHCIVSSSSG
PEYYVSIMSFVDKSQLEPGCSVLLHNKTNAVVGVLADDVDPMVSVMKVDKAPLESYADVG
GLEEQIQEIKEAVELPLTHPELYEDIGIKPPKGVILYGEPGTGKTLLAKAVANSTSASFL
RVVGSELIQKYLGDGPKLVRELFRVAEDMSPSIVFIDEIDAIGTKRYDSNSGGEKEIQRT
MIELLTQMDGFEARGDVKVIMATNKIETLDPALLRPGRIDRKIEFPLPDVKTKRHIFGIH
TSRMNLSEDVNMEEFVMAKDELSGADIKALCTEAGLLALRERRMQVTHDDFSKAKEKVLY
KKKEGVPEGMFM--ELENSSLEDVQMRQRLLENEIRVLRDESNRLALDLQGDKEKVKENL
EKIKMNKQLPYLVGNVVEILDLDDGANVDLDSKRQGKAVVLKTTTRQTIFLPVIGLVDGD
KLKPADLVGVNKDSYLILDMLPAEYDSRVKAMEVDEKPTEDYTDIGGLDKQIQELTEAVV
LPMTHAEKFKTLGIRAPKGVLLYGPPGTGKTLIARACAAQTNAAYLKLAGPLLVQMFIGD
GAKLVRDAFALAKEKAPAIIFIDEIDAIGTKRFDSDTNGDREVQRTMLELLNQLDGFSSD
DRVKIIAATNRADILDPALLRSGRLDRKIEFPHPNEDARAQIMEIHSRKMNLSGEVNFDE
LARSTDDFNAAQLKAVCVEAGMLALRRDGTEVTHEDFNEGIIAVQAKKKSDLFYYADLYS
RLKELQRELEFVEIQEEYVKDEQKNLKIELLRAQEEVKRIQAVPLVIGQFLEMVDENAGI
VSSTTGSNYYVRILSTLNRELLKPSSSVALHRHSNALVDILPPEADSSISLLSDAERPDV
KYSDVGGMDVQKQEIREAVELPLTHFDLYRQIGIDPPRGVLLYGPPGTGKTMLAKAVAHH
TTAAFIRVVGSEFVQKYLGEGPRMVRDVFRLAKENAPAIIFIDEVDSIATARFDAHTGAD
REVQRILMELLNQMDGFDQTVNVKVIMATNRADTLDPALLRPGRLDRKIECPAPDRRQKR
LVFQVCTAKMNLSDEVDLEDYVSRPDKISAADIRAICQEAGLQAVRKNRYVVMPKDFEKG
YKSSVRKPGDEFSFYQ-PLDADDIALLKTYGLGPYSSSIKTLETDLRNISNRVNELCGIK
ESDTGLAQPSQWDLTQDKQVMQEEQPLQVARCTKIINPNTDDAQYIINVKQIAKFVVGLG
QHVAPTDIEEGMRVGVDRTKYFIHIPLPPKIDPSVTMMTVEEKPDVTYNDVGGSKDQVEK
LREVVELPLLHPEKFVQLGIDPPKGVLCYGPPGTGKTLLARAVANRTDACFIRVIGSELV
QKYVGEGARLVRELFQMARSKKACLIFFDEVDAIGGARFDDGQGGDNEVQRTMLEIVNQL
DGFDARGNIKVLMATNRPDTLDPALLRPGRLDRKVEFGLPDLESRTQIFRIHTRSMAVER
DIRYELLSRLCPNATGAEIHSVCTEAGMFAIRQRRKTVGEKDFLDAIAKVIKGYQKFSST
AKYMQYNKLPSDTIRDGIAFVLEKAKAKPRKFTETIELQIGLKNYDPQKDKRFNGTVSLP
TIPRPKLKLCMLGDAKHCEEAVGVGIDHMDVEALKKLNKNKKLIKKLAKKYNHFLASESV
IKQIPRLLGPGLNKAGKFPTLCTHNEALENKVNGIRSQVKFQLKKVLCLAVAVGNVEQTE
KEIFVNTQTSINFLVSLLKKNWQNVKSLNLKSTMGPPFRLFGLRSYYRAKIEEYEVAVRD
KTQNLRRLEAQRNELNHKVRMLREEIQLLQEPGSYVGEVVKVMGKTKVLVKVHPEGKYVV
DVAKDIEIEKLSTGQRVALKNDSYTLHLVLPSLVDPLVSLMKVEKVPDSTFDMIGGLDQQ
VKEIKEVVELPIKHPELFESLGIAQPKGVILYGPPGTGKTLLARAVAHHTDCCFIRVSGS
ELVQKYIGEGARMVRELFVMARENAPAILFMDEVDSIGS----XGDSEVQRTMLELLNQL
DGFEASNQIKVIMATNRLDILDSALLRPGRIDRKIEFPNPTEDSRVDILKIHSRKMNLVR
GIDLKKIASKMGGASGAESKAVCTEAGMFALRERRVHVTQEDFEMAVSKVMQKDSEKNIS
VAKLFT-------GQDVRTNNVMAVQAVANIVKTSLGPVGLDKMLVDDIGDVTITNDGAT
ILKLLEVEHPAAKILVELADLQDREVGDGTTSVVILAGELLKRANDLVRNKIHPTSIIAG
YRLAMREAVKYIEDKLATPIDVLGTETILNCAKTSMSSKIVGSDFFARMVVDAATSIKTY
ARYPIKSINILKAHGKSVKESQVIKGYALNMGRAAQGMVKSVKNAKIACVDFNLQKTKMQ
MGVQVLVSDPKELERIRQEELDITARRIKMMIEGGANVVLCSKGIDDMALKYFVEAGCIA
CRRVPKDDLRRVAKATGAQIILTLSDMEGNETFDPECLGTCAEVCEERVSDDDMIVLKDC
KNTQACTMLIRGANDYMLDEVDRSLHDALCIVKRTLESEKVVAGGGAVEAALSVYLESLA
TTLGSREQLAIAEFAEALLVIPKTLAVNAAKDSTDLVAKLRAYHHASQTKPDKAHLAGYG
LDLVKGELKNNLGEGVLEPALSKLKSIQFATEAALTILRIDDLIKL--------------
-----------------------------VTVTNDGATILKSIYVDNAAAKVLVDISKAQ
DDEVGDGTTSVVVFAGELLRQAEQLVNQKVHPMTIIQGFREACTVAKEALEAAALDHAAD
EAAFRKDLMNIARTTLSSKILTHDKDHFANLACDAVMRLKGSGNLEMIQLIQKPGGSLKD
SFLDEGFILNKKFNTGHPKKIENAKILIANTPMDTDKIKIYGARVRVDSMAKVGEIEAAE
KAKMAAKCEKIAKHGCNLFINRQLIYNYPEQVLSDLGVASIEHADFDGVERLALVTGGEI
CSTFDDPEGNVLGTCDTVEEIMIGEDRLIKFSGVAKGEACTIVLRGASSHVLGEAERSLH
DALCVLVSTVKDSRVVYGGGCPEMIMSKAVEELAAKTPGKRSLAMEGFAKALRMIPTIIC
ENAGLDSSEIVSQLRASHGRGDHKMGVDILTGETGDMEQCGITECFRVKQQVLLSGTEAA
EMIIRVDDIIKCVPRQ-QDIRTSNMGAAKKLADAIRTSLGPRGMDKMLVSGNNDVTITND
GATILNKMDVAHPAAKMLVELAKSQDIVAGDGTTSVTVLCGSLLNKCIGLLNRGVHPTVI
SDAMGLACDKACEILQEMAIPLDIEDRGALIKAATTSLGSKVVAQYSNVLAPIAVDSVLK
VDLKDIKILRKSGGTIDDTEMVDGLVLDLKSSKAAGGPTKVENAKIALIQFCISPPKTDM
ENSVVVSDYQQMDRILKEERNYIISIIKKIKASGCNVLLIQKSILRDAVTDLSLHYLAKA
KILVVRDVEREDVEFICKTVGCQPVANVEQLTPEKLGHADLVKEVACGGKVVKVTGITVS
VLCRGSNKLVIEEADRSLHDALCVIRCLVQKRFLICGGGAPEVEVSQQLGKWSRTLSGME
AVCVKAFAEALEVIPYTLAENAGLNPIEIVTELRNKH--GNANFGINVRKGTITNILEED
VLQPLLVSTSALSLATECVRMILKIDDICPVRMSLAFDEFGRPFLIIKEQGSKSRIRGID
AQKANIQAAKAVARTLRSSLGPKGMDKILQSGDGDITITNDGATILQEMEVEHQIGKLLV
ELSRSQDYEIGDGTTGVVVLAGSLLEQAEVLLDRGIHPLRIAEGFEMASKVAVAELERVS
ETFEFSATDAEPLIRTCMTTLSSKIVNRCKREMAEICVKAVMAVADFERRDVNLDLIKVE
GKVGGKLEDTVLVNGIVLDKDISHPQMAKVIKDAKIAILTCPFEPPKPKTKHKIDIDTAE
KYEELRQQEEKYFKDMVQQCKDSGATLIICQWGFDDEANHLLMHEKLPAIRWVGGVELEL
LAIATGGRIVPRFQELTPEKLGSAGSVKEVSFGTTKDRMVVIEDCAASKAVTVFVRGGNK
MMIEETKRSLHDAICVARNLVRSNKIVYGGGSAELACGIAVEEAADKIPGVEQYAMRAFA
EALDAVPTALAENSGLPPIETVAMVKSQQLKEKNPYLGVDCKETGTNDMKEQGVFETLIG
KQQQMLLATQVVKLILKIDDVITSPIMVMNTNTKRETGRTAQLNNIAAAKAVADIIRTTL
GPRSMLKMILDASGGIVLTNDGNAILREIDVTHPAAKSMIELSRTQDEEVGDGTTSVIIL
AGEILHLSQPFLEKDIHPTVIVRAYMKALDAAVKIIDSLAFPIDVDDRQQLMNIVSSCIG
TKYTSRFGPLMAELALEAVLCVAVTKEVDIKKFAKVEKIAGGSIDDCRVLKGVMMNKDVV
--MQRRIENPRVMLLDCPLEYKKGENQTNVEITKEEDWAVLLKMEEDWIQGVCAQIAAFK
PDIVVTEKGLSDLATHYLCKAGITALRRVRKTDNNRIARATGASIVHRVEELKEEDIGTG
AGLFKVEKLGEEYFSFFVDCKEPKACSIILRGASRDVLNEVERNLQDAMGVARNVVHDPR
LLPGGGAVEMAVSRAISEEALKIEGVEQWPFKAIGQALEVIPRTLAQNCGANVIRTLTKL
RAK-XXXXXXTFGIDGDKGTIVDMKELGVWEAYAVKVQSIKTAVESAAMLLRIDDIVSGL
SQIQPQIVLLREGTDTSQGKGQLISNINACMAVVDSVRTTLGPRGLDKLVQDDRGVTTIS
NDGATIMKLLDIVHPAAKSLVDIARSQDSEVGDGTTTVVILAGEFLRECKPFVEDGVHPQ
NIIKYFREAAQMAIARVKELSVSIEGKDAEEKRELLKKCAMTTLSSKLVGGEKEFFGQMC
VDAVMHLDQD----MIGIKKVMGGSMRESFLVDGVAFKKTFAYAGFEQQPKYFENPKVLA
LNLELELKSEKDNAEVRLSDPGKYQEIVDAEWNIIYDKLEKCVASGAKIILSRLAIGDLA
TQYFADRGVFCAGRVTEEDLLRVTKATGARVQTTVNDVTPEQLGTCEVFEERQVGNERFN
LFRGCPGSKTCTMVLRGGAEQFIEEAARSLNDAIEIVRRAVKNAAIVPGGGAIDMELSRH
LRDHARGIAGKGQLFINAFARALEVIPRQLCDNSGFDATDVLNKLRQKH-ANFGVDVNTG
GVIDAYEAFIWEPALVKINAIGAACEATCLILSIDETVRNPRSEGLQAMLKDGHKHLSGL
DEAVIKNVEACKQLSKITRTSLGPNGMNKMVINHLDKLFVTSDAAVIVRELEVAHPAAKL
LVMAAQAQEQEIGDGTNLVVTFGGELLGNAEELIRDGLHPSEIIEGYEKAMEQALKWMEE
LRDVAAVADRIKGTLSSKQFGYESILAKTCAEACIDVCPKNQLNFNVDNVRVAKIIGSSL
HENEVVQGMVIRRDVEGTVKHAKDAKVAVFGCAVDTSSTETKGTVLISSGQELEDYSRGE
EKKMEEYIKQIAETGAKVVFGEMAMHFIERYNLMAIKISSKFELRRFCRATNATGIIKLG
RPQADELGYVSSIDLIEIGGTKCVVVKQNDKTSRVSTVVLRGSTENAMDDIERAVDDGVN
AYKALTKDSRTLPAGGATEIELAHRLAAFGRKQTGLDQYAIEKFARALEVVPRTLAENAG
LNATDVVYNLYAAHANGETAAGVDV------------IADVYLVKWWALKLATEAVCTVL
RVDQIIMAKQAGGPK-VNPNAEIMGKQAALFMNINAAKGLQDVMKSNLGPKGTIKMLVGG
AGDLKLTKDGNVLLKEMQIQNPTAVMIARTAVAQDDITGDGTSSTVLIIGELLKQAERYL
NEGLHPRVIVEGFEAAKKASIKFLDEPDRELLVCVAKTALRTKLREELADQLTSIVVDAI
LTIAKPDEPIDLHMVEIMHMRHKLDSDTKLVQGLVMDHGSRHPDMPKHVEDAFILTCNIS
LEYEKSEVNSSFMYSNAEQRERMVAAERAYTDEVVQRVIDLKKKVCDGTDKGFVVITQKG
IDPISLDMLAKEGIVGLRRAKKRNMERLVLSCGGVCINSPEDLKPEILGHAGEVYEHVLG
EEKYTFVEKVANPQSCTILLKGPNDHTIAQLKDAVRDGLRSVKNVLADKAVVPGAGAFEA
ALNVHLVEGRAKRGVEAFAEAVMVVPKTLAENSGYDAQDVCIALQDEVAKGNRVGLDITT
GDPFDPTTAGVYDNFIVKAQILHSAPVIATQLLLVDEVMRAGVNM---MREVRIHKLVLN
ISVGESGDRLTKAAKVLEQLTGQQPVFSKARYTVRTFGIRRNEKIATHVTV---KAMQIL
ESGLKVKEYELIKSNFSQTGCFGFGISEHIDLGIKYDPSTGIYGMDFFVVLERPGFRVAK
RRKCQTKIGAPHKLKKTDAMKFFQSKFEGVIL----------------------------
------------------------------------------------------------
------------------------------------------------------------
------------------------------------------------------------
------------------------------------------------------------
------------------------------KPHRYRPGTVALREIRKYQKSTELLIRKLP
FQRLVREIAQDFKTDLRFQSSAILALQEASEAYLVGLFEDTNLCAIHAKRVTIMPKDIQL
ARRIRGERAMREVISIHIGQAGIQTGNACWELYCLEHGIQPDGQMPSDKTIGGGDDAFNT
FFSETGAGKHVPRAVFLDLEPTVIDEVRTGTYRQLFHPEQLISGKEDAANNFARGHYTIG
KEIVDLCLDRIRKLADNCTGLQGFMVFNAVGGGTGSGLGSLLLERLSVDYGKKSKLGFTI
YPSPQVSTAVVEPYNSVLSTHSLLEHTDVAVMLDNEAIYDICRRSLDIERPTYTNLNRLV
GQVISSLTASLRFDGALNVDITEFQTNLVPYPRIHFMLSSYAPVISAEKAYHEQLSVAEI
TNSAYEPASMMAKCDPRHGKYMACCLMYRGDVVPKDVNAAVATIKTKRTIQFVDWCPTGF
KCGINYQPPTVVPGGDLAKVQRAVCMISNSTAIAEVFSRLDHKFDLMYAKRAFVHWYVGE
GMEEGEFSEAREDLAALEKDYEEVGAESYMREIVHIQGGQCGNQIGAKFWEVICDEHGID
PTGTYCGDSDLQLERINVYFNEASGGRYVPRAVLMDLEPGTMDSVRSGPFGQIFRPDNFV
FGQTGAGNNWAKGHYTEGAELIDSVLDVVRKESESCDCLQGFQVCHSLGGGTGSGMGTLL
ISKIREEYPDRMMLTFSVVPSPKVSDTVVEPYNATLSVHQLVENADECMVLDNEALYDIC
FRTLKLTTPTFGDLNHLISAVMSGVTCCLRFPGQLNADLRKLAVNLIPFPRLHFFMVGFT
PLTSRGSQQYRALTVPELTQQMWDAKNMMCAADPRHGRYLTASALFRGRMSTKEVDEQLL
NVQNKNSSYFVEWIPNNVKSSVCDIPPKGLKMAATFIGNTTAVQEMFKRVSEQFTSMFRR
KAFLHWYTGEGMDEMEFTEAESNMNDLVSEYQQYQDASAEMPREVITLQVGQCGNQIGTE
FWKQLCAEHGISKDGGDRKDVFFYQADDEHYVPRALLLDLEPRVINAIQNSEYRNLYNQE
NVYISNSGGGAGNNWASGYAQAESVQEEIMDMIDREADGSDSLEGFVLCHSIAGGTGSGM
GSYLLEALNDRYGKKLVQTYSVFPNQNETSDVVVQPYNSLLTLKRLTLNADSVVVLDNTA
LNRIAVDRLHIENPTFAQTNALVSTVMAASTTTLRYPGYMNNDLVGLVASLIPTPRCHFL
MTGYTPLT-VRKTTVLDVMRRLLQTKNIMVSS-YISILNIIQGDVDPTQVHKSLQRIRER
KLANFIEWAPASIQVALSRKSPYVQTAHRVSGLMLANHTSIRHLFTKCLTQYDKLMRRKA
FLDQYEQHPMFSDGLDEFDDAREIVEGLAEEYAACESPVNDDNSVVALNLQKMDELQLFR
GDTVLIKGKKRKDTVCIVLADEFCEEGKIRMNKVVRKNLRVRLGDVVSIHQCTDVKYGQR
IHVLPFSDTIEGVSGNLFDVYLKPYFLEAYRPVRKGDTFLARGGMRGVEFKVVETDPAEY
CIVAPDTEIFCEGEPINREDEERLDEVGYDDVGGVRKQMAQIRELVELPLRHPTLFKTIG
VKPPKGILLYGPPGSGKTLIARAVANETGAFFFLINGPEIMSKLAGESESNLRKAFEEAE
KNAPAIIFIDEIDSIAPKREKTQGEVERRIVSQLLTLMDGMKSRAHIIVMGATNRPNSVD
PALRRFGRFDREIDIGVPDETGRLEVLRIHTKNMKLDEEVDLEKVSKETHGYVGADLAAL
CTEAALQCIREKMDVIDLEDETIDAEVLDTMAVTNDHFVTALGTSNPSALRETVVEVPNV
SWEDIGGLETVKQELQETVQYPVEHPEKFEKFGMAPSKGVLFYGPPGCGKTLLAKAIANE
CQANFISVKGPELLTMWFGESEANVREIFDKARQSAPCVLFFDELDSIANQRGSSSGDAG
GAADRVLNQLLTEMDGMGSKKTVFIIGATNRPDIIDSALMRPGRLDQLIYIPLPDEKSRL
SIFRANLRKSPLAPDVDVTTLARFTNGFSGADITEICQRACKFAIRESIQRDEREX-VPE
ITKAHFEEAMKFARRSVSDADIRKYQAFSQTLQQSRGFGNDFRFDLYSDTSTAILERKKS
PNRLVVDEAVNDDNSVVALNLQKMDELQLFRGDTVLIKGKKRKDTVCIVLADEFCEEGKI
RMNKVVRKNLRVRLGDVVSIHQCTDVKYGQRIHVLPFSDTIEGVSGNLFDVYLKPYFLEA
YRPVRKGDTFLARGGMRGVEFKVVETDPAEYCIVAPDTEIFCEGEPINREDEERLDEVGY
DDVGGVRKQMAQIRELVELPLRHPTLFKTIGVKPPKGILLYGPPGSGKTLIARAVANETG
AFFFLINGPEIMSKLAGESESNLRKAFEEAEKNAPAIIFIDEIDSIAPKREKTQGEVERR
IVSQLLTLMDGMKSRAHIIVMGATNRPNSVDPALRRFGRFDREIDIGVPDETGRLEVLRI
HTKNMKLDEEVDLEKVSKETHGYVGADLAALCTEAALQCIREKMDVIDLEDETIDAEVLD
TMAVTNDHFVTALGTSNPSALRETVVEVPNVSWEDIGGLETVKQELQETVQYPVEHPEKF
EKFGMAPSKGVLFYGPPGCGKTLLAKAIANECQANFISVKGPELLTMWFGESEANVREIF
DKARQSAPCVLFFDELDSIANQRGSSSGDAGGAADRVLNQLLTEMDGMGSKKTVFIIGAT
NRPDIIDSALMRPGRLDQLIYIPLPDEKSRLSIFRANLRKSPLAPDVDVTTLARFTNGFS
GADITEICQRACKFAIRESIQRDIEREX-VPEITKAHFEEAMKFARRSVSDADIRKYQAF
SQTLQQSRGFG-DFRF-DDLYSVNDIFSYWFRVEPDTQVASNYMGIQTDINDKMRAILID
WLVEVHLKFKLMPETLFLTHNLIDRFLSKKVVTRKNLQLVGVTAMLLASKYEEIWAPEVR
DFVYISDKAYTREQILSMEKDMLNTLGFHLTVPTPYQFMSRFFKAALASFIVESSLPDYS
MLKYPGSLLAASAVYWNEVMEAHTRYTSAVHKKYSNPKLPSNYSFEVQKTVWRLRQAKVR
SLALQFPEGLLLYATSLADIFILGDVTYGACCIDDYTAASLGCDFLVHYGHSCLVPVDVT
GLPCLYVFVDIKFDVAHLVECVKHNFALAGTIQFASAVQEVR-VPQSKPLSPGEVLGCTA
PVLIVFVADGRFHLEAIMIANPTVPAFRYDPYQRILTREEYAHGEMRRVRRDMVNFGIVL
GTLGRQGNPAILEHLEKRMKIPTVFLISEMNPHKADAFVQIACPRLSIDWGEDFTKPVLT
PYEAEVCLGYPMDYYAKDGGPWTMPPKFDPSSVIEVFLRATGGEVGAASSLAPKIGPLGL
SPKKVGEDIAK--KDWNGLRVTVKLTVQNRQAKVSVVPSASALVIKALKEPPRDRKKVKH
VKHSGNISLDDVIEIARIMRPRSMAKELKGTVKEILGTAKSTGCTVEGEDPQDVQQSIQD
GDIEI-KTETYKIYIYKVLKQVHPDTGISSKAMSIMNSFINDIFEKIATEASKLARYNKK
PTVTSREIQTAVRLILPGELAKHAVSEGTKAVTKFTSNMARTKQTARKSTGGKAPRKQLA
TKAARKSAPATGGVKKPHRYRPGTVALREIRKYQKSTELLIRKLPFQRLVREIAQDFKTD
LRFQSSAILALQEASEAYLVGLFEDTNLCAIHAKRVTIMPKDIQLARRIRGERA------
------------------------------------------------------------
-------------------------------------KISYFYDPDVGNFYYGQGHPMKP
HRVRMTHNLLLHYGIYKEMEVFRPALASAEDMTKFHSDEYIEFLRLITPDNQHEHMRQLK
RFNCDCPVFDGLFNFCQIYTGGSVGGAVRLNHKQTDTVVNWAGGLHHAKKNEASGFCYVN
DIVLAILELLKVHQRVLYIDIDIHHGDGVEEAFYTTDRVMTVSFHKFGE---PGTGHLQD
VGQHRGKYYSVNVPLKDGIDDEAYVALFKPVMAKVMEMYQPDAVVFQSGADSLTGDRLGC
FNLSIRGHGECLKYMQTFNVPLLVLGGGGYTIRNVARCWTYETGCLLGHDLDNKLPVNDY
SEYFGPTHELQIQPSNMENQNTPEYLQGILNKILENLSKIPPKPSVPFHDV---EAYEKL
EKIGQGTYGKVYKARERTTGRLVALKKTRLEMEEEGVPSTALREVSLLQMLF-VRLLKVE
HGKAMLYLVFEYLDQDLKGFMVQDFMYQLCLGCAHIHRHGVMHRDLKPQNLLVDNVIKVA
DLGLGRAFSVPVKSYTHEIVTLWYRAPEVLLGGSHYSTPVDIWSVGCIFAELARKQPLFP
GDSELQQLLHIFKLLGTPSEDVWPGVTRLRDWHEFPQWKPQDLSKVIPAHGIDLLQKMLV
YDPAKRIHATEALEHPYFDXXXXYETVKVVGNGSFGVVFQATCVETGDVVAIKKVLQDKR
FKNRELQIMRVLDHPNIVRLKHCFYSTNEEVYLNLVLEFVPDTVYRLSKMYSKSAQRMPD
VLVKLYTYQMARALANIHSGGVCHRDIKPQNLLVDTRTHQLKLCDFGSAKILVRTEPNIS
YICSRYYRAPELIFGATEYTTAIDIWSLGCVMAELLLGQPLFPGESGVDQLVEIIKVLGT
PTREEIHSMNPNYTEFKFPQIKAHPWSKVFHKRLKDEALDLISHLLVYSPDVRFGGLEIC
CHRYFDDLRDPAARTPDGKPLPPLFDFTEDEL-PLPNYRMGKTLGIGSFGKVKVAEHILT
GHKVAIKILNRKKIKAIDMEEKVRREIKILRLFMHPHIIRLYEVLETPHDIYVVMEYVKS
GELFDYIVEKGRLGENEARHFFQQIVSGVEYCHRNMVVHRDLKPENLLLDSKSNVKIADF
GLSNVMRDGHFLKTSCGSPNYAAPEVISGKLYSGPEVDVWSCGVILYALLCGSLPFDDES
IPNLFKKIKGGIYNLPSHLSPGARDLIARMLLVDPLKRITISEIRTHPWYVVHLPRYLVV
DAETLEGFEREHVVDALRHQLRNKATVAYFLLLDVMAEIFRVLRDMNVQWKKIQVYKYMI
DFQRMDGGVMSCMDMAAAVSRQLIAPSIHGHDDIKAGIALALFGLQGGALVMADRGVCLI
DEFDKMNDQDRVSIHEAMEQMPAHNNQLPNAHFKKDWQ--VRTWFNQAGRKKSRRIAREK
KAKAIFPRPTAGALRPVVRPPTQRYNFKTRLGRGFTLEELKAAGIPKKLAPTIGIAVDHR
RRNRSEESLALNSKRLKEYKASLILFPRRTAKPKAGDSDAGELAMAKQFKGALMPITKED
KPLEMVSVTEEMKGFNAYQKLRTERMNVRQVGPRIKKAMFEARLVQGSLLKKVLESIKDL
VTDANFDCSNNGFALQAMDSSHVSLVALLLRSDGFEHYRCDRNMTMGMNLSNMSKMLKCA
GNEDIITMKADDTGDVVTFMFESPDQDKISDFELKLMDIDSEHLGIPDTEYAATVKMPSS
EFMRICRDLSSIGDTVTISVSKDGVKFSTTGDIGQANITCRQNTSVD----X--IELQEP
VTLTFALRYLNSFTKATPLAPTVQLQMSKELPVVVQYLIADMGYVRYYLAPKI--GEKWC
DKVERVRSSSPYGTLPGWSLKPVIIKAGDNCRQELLAIQLTQQFRQIYRESGLPLWIRPF
EVIAQSTTSAFIEAVTDAPSIHAIKSRAPRGTSLRQHFEARFGPPRFRQAQRNFVESLAG
YSILTYILQVKDRHNGNILLHDDGHLIHIDFNFMLSTSPGGINFESSPFKLTREYLEV-S
EAFNYYKVLCIQGYLSVRKHAERIVQLVEMGCPCFKAGPKVLQNLRRRFNMECTEEQCVE
IMLGLISDSMDAWCTRQYDFYQRVLNGILVDSVIERLLSVRGQPNNRTVQLAEGEIRALC
ATAREIFLSQPCLLELEAPLKICGDVHGQYSDLLRLFEYGGFPPEANYLFLGDYVDRGKQ
GLEVICLLLAYKVKYPENFFLLRGNHECNSISRIYGFYDECKRRYNIKLWRVFCDVFNCL
PFAAIVDEKIFCIHGGPSPELKDLQQIVQIKRPTDIPDMGMLCDFLWSDPDADLQGWGEN
DRGVSYTYGTDVVADFLAKFDFDLVVRAHQVVENGYEFFGKRQLVTVFSAPNYCGEFDNA
GAMMTVDENLMCSFQILKPAERQTLEEHGVAASDIKKLLEAGIHTVEGLAYASKKHLKDI
KGLSEMKVEKLKMAATKVVPLGFTTASMVQAVRQDTIMVTTGASKLDELLGGGFESGSLT
EIYGEFRTGKTQLCHTLAVTCQLPLDQGGAEGKAMYIDTEGTFRPQRLIAIAERFGMDPN
AVLDNVAYAKAHNTEHQSELLVAAAGMMAEARFGVIIVDSVTNLFRTEYEGRGELSARQM
HLGKFLRHLTRLADEFGVAVVVTNQVVANPDG---------KPIGGNIMAHASTTRIALR
KGRGENRIAKIACSPVLPESEAQFSISELGIEDAKDLPWVEKYRPTKIDDIVGNKDAVDR
LTAIASTGNMPNLIFTGPPGIGKTTSVLCLAHTLLGPKDAVLELNASDDRGIDAVRNKIK
MFAQKKVTLPPGRHKIILLDEADSMTSAAQQALRRTMELYSSTTRFALACNASEKIIEPI
QSRCAIVRFTRLSDQEVLERIVKVVEREEVPYVPDGLEAVVFTADGDMRQALNNVQATHS
GFGFVNQENVFKVCDQPHPQIVVDCVACCLRGDVDHAHDKMKSLHDAGFSAADVIGTVYR
VVKFVKLEMIREVGFTHMRIGDGVNSLLQLGGMCAKMVVIDGRGHLLGRLASIVAKQLLQ
GQHVVVVRAEGIVISGGIVRARQRYDYFKRLRMNTKPSHGPFHYAAPARMLWRTVRGMLP
YKTTRGACAFERFKAYEGIPPPYDKVKRAVVPEALKVLRLAAGHKYCVLGDLSHQVGWKH
KTTVEALEEKRAAAASEYW----------FGQLVIGPPGSGKTTYCNGIQHFFQLTGRPC
AVINLDPANHDPPYECAVSVEELITLEEAQREFNLGPNGAMVYCIEYVSKNLDWLKERVT
-YVLFDLPGQVELFNMHDALREVVALRLCTVHLIDSHLCADPAKYIAALMLSLSSMLHLE
TPHVNVLSKVDLMCELVEDFGLVNFTTLSIEDKASVERVVQLTDKCIVIGMAGSGKTSLM
QRINAYQHTKGEVPYIVNLDPAVGKLPYEANIDIQDTVNYKEVMKEYNLGPNGGILTAAN
LFATRFDQVVGLCEKRAADIDHVFVDTPGQIEIFTWSASGAIVTESFASTFPTCVLFVVD
TPRAQNPQAFMSNMLQAVSILYKTRLPMVVVFNKIDVVRHEQMLEWMDDFEKFHEVVDQD
KSFASDLSRSLSLVLDEFYKTLRRAGVSAMSGEGMEELFDAIGRCRKDYLAEYWPD--FA
IAPEKITPTLDASKWPLLLKNYDKXXXXTGHYTPIPCGHSPLKRPLQEYIRYGVINLDKP
ANPSSHEVVAWLKRMLRVEKTGHSGTLDPKVTGGLIVCIDRATRLVKAQQGAGKEYVCIC
RLHGAAVQRAIETLTGALFQRPPLISAVKRQLRIRTIYESKMYEYDEERNLVVFWISCEA
GTYVRTMCVHLGLLLGVGGHMQELRRVRSGILGEKDNLVTMHDVMDAMWVHDNLKQEDYL
RRVVMPLEVLLTNYKRVVVKDSAVNAICYGAKLMIPGLLRYEAGIEVGEEVVLMTTKGEA
IAVGIAQMNTAVMATCDHGCVAKIKRVVMERDTYPRRWGLGPTAQAKKKLIAEGKLDKFG
KPNDKTPAEYLRAVP----------EEILQAVRTNPTTVVIGETGSGKTTQISQ--XXXX
XXXXQPRRVAAVSVARRVAHEMGVKIGTLVGYTVRFEDCSSRETRIKYMTDGTLLRECLE
DPNLSKYGVIVLDEAHERSLNTDILFGLLKVL-XXXXXX-LVVTSATLESEKFSAYFNDC
PVYHVPGRVYPVELAYATEQPKNYAETALETVMDLHCSQGRGDILLFLTGKEEIERTCRR
LNER--XXXXXXPDMQVLPLYAALSPELQARVFAPRRVVVATNLAETSLTVPGVVFVVDP
GFTKQNEYDPTTGMDSLKVTSISAVQARQRAGRAGRTRAGRCFRLYTREHFELDMPTTTV
PEIQRTSLVGTVLYL-XXXXXXXXXFDFLDKPDVEAMGDALRQLYALGAIDEDGAVTDLG
REMSPLPVEPQLARAMLAARRFGCVDEMATVAAMLSVXXXXXXXXXXXXXXXXXXXXXXG
DHVVLMRTYQAWARGGHRRDFCERHGLSDRGMEFARDVRKQXX---------XXXXXXXX
XXXXXXXXXXXXXXXXXXXXXXXXXXXXXXPEWIVYHELVATTRVFLRNVCAVEAPW---
-------FKDMPLSEATQRGLADARFKELTAIQRATIPHALAGRDILGAAKTGSGKTLAF
IVPTLEALYRAKWGRQDGIGGLIIAPTRELATQIFQQLVAAGKHAGLLIGGKNVKEENLL
VCTPGRLLQHMDETPMFDCVSLKVLVLDEADRILDLGFRETLTAILENLP--RQTLLFSA
TQTKSVKDLARLSMYLAVHAESAHATPPKLSQMVATCELDKKMETMWAFIKSHLTSKTLV
FLSSCKQVRFVAMLHGRMKQMKRMATFDAFCKAKHTVLFATDVAARGLDFPSVDWVLQAD
CPEDVPCYIHRVGRTARGKGLLLLTPESAFAKELAAAKVPLKTMKLNQAKNQKITSSIQG
LLGKDTELKYLAQRAVVSYLRSIYLQPNKDVFDVNALDVEAYAHSMGLPNPPRKRMLNPK
DSALFFKHNSALGPPYNILVDTNFINFSIKNKIDLVKGMMDCLYAQCVPHITDCVMAELE
KLGQKYRVALRVAKDPRFVRLPCTHPGTYADDCICERVRQHKCYIVATCDTDLKRRIRKI
PGVPIMFLQQHRYTVERLPEAPMAETLSLRGVLKGHEGWVTSLATPLD--DMLLSSSRDK
TVILWTLTYGYAQKALRGHSHFVQDVVISSDGQFALSGSWDGTLRLWDLNTGSTTRRFVG
HSKDVLSVAFSVDNRQIVSGSRDKTIKLWNTLGECKYTIQGHTEWVSCVRFSPVTSNPII
VSGGWDKLVKVWNLTNCKLRTNLVGHTGYINTVTVSPDGSLCASGGKDGVAMLWDLAEGK
RLYSLDAGDIIYALCFSPNRYWLCAATQSCVKIWDLESKSIVDELHGKKSIPPFCTSLQW
SSDGATLFTGYTDCQIRVWTV---------------------------------------
------------------------------------------------------------
-------------------TFKLILVGDGGTGKTTFVKRHLTGEFEKKYLPTVGVAVHPL
EFHTNCGPIRFDCWDTAGQEKFGGLRDGYYIHGQCAIIMFDVTSRTTYKNVPTWHRDITR
VCEDIPIVLCGNKVDVRNRQVRAKTITFHRKKNLQYYELSAKSNYNFEKPFLYLARKLAG
DPTLQFVESPALAPPEVTIDPAEQAQYEAELANAAAQPLPDEDEKGQSKRIWGELYKVVD
SSDVIIQVLDARDPMGTRCHHLEKHVILLLNKVDLVPAWVTKRWLHVLSREYPTLAFPFG
KGAVLSLLRQFSRLRDKQNISVGFVGYPNVGKSSVINALRTKKVCVTAPIPGETKVWQYV
NLTKRIFLIDCPGVVVLKGVVRISALDWQRGRIPYFALSDKTFDSLTLSKQTMAGISELG
YTRMTEVQARTIPPLLAGRDVLGAARTGSGKTLAFLIPSVELLYHAKFMPRNGTGVMVLS
PTRELALQIYNVAQQLMKKHSQTHGLIIGGANRRAEAEKLVKGVNLLVATPGRLLDHMQN
TKGFAFGSLKVFCMDEADRMLDIGFEEEMRTIVRMIPKDRQTMLFSATQTTKVEDLARLS
L---PTYIGVDDARAVSTATGVEQGYCVVPSEKRFLLLFTFLKKNLKKKVMVFFSSCNSV
KYHAELLNYIDIPVSDIHGKQKQQRRTTTFFEFCKADRGILLCTDVAARGLDIPAVDWII
QFDPPDDPKEYIHRVGRTARGTEGKGRALLFLIPEELGFLKYLKAAKVPLNEYEFPQKKI
ANVQSQLEKLVEKNYYLHQSARDAYRSYILAYNSHTLKDVYNVHELNLMSVALSFGFHRP
PKVQLNREAAEAQLKQAQEQNLGAFLQSLANEVATEAKPLDSRRLAGLILKNALWTVKGC
VWNQLGSPVQEIRHTCAQVIAKIAGAEMSTLEALGYICLAATNALVNAMYFAEGNFEREQ
ERNYIMQVTCVRQAAFEVLVGAAENYYEKLQPYMTAIFDLTVKESVALQAIEFWSAIADE
EVL-WNLAMAGGTCLGLVATCVQDAVVDHVMPFITREAATFAFGSILEGPDAQALPFLLV
RDTTAWTIGRVLCGTLQTIVQMLCVGALAYATGDQFEKYMQALYPFIEVGLKNHEEYEVC
NVTVGVVGDLCRALDAKILPFCDGIVYQLLQDLQSTALHRSVKPPILSCFGDIEMIEYNN
MLRNGIFEAYAGLLQGMVGVMGDMADTAQWIRRTNRLRREFIYRKSLEGKERELYEKKRK
IRQCLEEGKAIPNELRNSEAELRDVETATXXXXADDEYKNANLRDPKVLVTTSRDPSSRL
TQFVKEVKLLMPTAQRINRGAQVLPDLVELCRSNDFTDLVVVHEHRGEPDGMVISHMPFG
PTAYFGISSTVMRHDIKIGTVSEANPHLILENFTTALGKRTANILKHLFAPPKGKSKRVI
TFANNADWISLRHHTYEVQLTEVGPRFEMKLYQIKLGTIDAEDADVEWALRPFMRSARKK
GFKKVIDADEARRKREEGMIQIRKDKREEAFLKKRRMVEGVKSNDPRIQVEATTSFRKLL
SIERAPPIQEVIEAGVVPYFVEFLKCEAFPQLQFEAAWALTNIASGTSENTGVVIDSGAV
PIFVQLLRSPSDDVREQAVWALGNIAGDSPKCRDLVLAQNALHPLLEQLNEHSKLTMLRN
ATWTLSNFCRGKPQPQFELLRDALPALARLVHSNDEEVLTDACWALSYLSDGTNDKIQAV
IEAGVCRRLVELLGSKCPSVLIPALRTVGNIVTGDDYQTQIVINCRALPSLLALL---KK
SIKKEACWTISNITAGNKDQIQAIVENNIVPPLVYLLAHAEFDIKKEAAWAISNATSGGT
HQQIKYLVEQGCIKPLCDLIVCSDARIVTVALEGLENILKVGEVDR-NQYAQFIDEAEGL
EKIENLQNHNNNEIYEKAMKILEEYFEDQNLPMQSDEVIWQIINRGHCSYKMKTGGATFC
RNKYNVTGLCNRSSCPLANSQYATIVEERGIAYLCMKTVERAHKPATLWHRIALDGNYSK
ALKQVDSLLAHWSRFLLHKSKQRLTKITQYLLRTRILMXEKKPRLVTIPAREQQRESRRE
FKAQIAAQLENSIEKELLERLRSGTYE----------------FRDLMILDPXXXXX--V
FIRPRALVINLEHIRAVV--------------XPFELRVVEAALFHVCARLXXETITLED
VAYPALDSLARHVTTKSLERVRRAKAAMNQLSRRVGAVREELSKLLADDGDMMAM--XXX
XXXXHEGVEALLEAYYMHVDFSFARLAELRDATEDTEDLAEISLDSQRNRLIKIDLVISN
ATLAVGVFGVVAGAFGMNLMRPLEESEIQQVFEKLFKFVGKNLKNIVDRHCFRLHKKRVY
YVREDIMKRATNISRDQLVSLGVCVGKFTHSDKFRLMIGALELLAAHAKHKMWVKPTSEM
SFLYGNHLLKSGLGRITENTPANQGVVIFSMSDVPLGFGVAAKSTQDCRKLDPSAIVAFH
QADVGEYLRAED---YKYVEELWKKKQSDVLRFLQRVRVWEYRQLPSVCRVSRPTRPDKA
RRLGYKAKQGYCIYRSRVRRGGRKRPVSKGIRYGKPVHQGVKKLKFARNLRSVAEERAAR
RCGALRVLNSYWL-----------------------------------------------
---------------------------------------YNFKKITTVPTAKDFIDVVLS
RTQRQTPTVVHRGYAITRIRQFYMRKVKYTQTSWNEKLSKILEDFPRVDDIHPFYSDLLN
VLYDKDHYKLALGQLNTAKNIIDKIAKDYVKLLKYGDSLYRCKQLKRAALGRMCTIMKKH
AASLAYLEQVRQHMSRLPSIDPNTRTILVCGYPNVGKSSFMNKVTRADVEVQPYAFTTKS
IYVGHTDYKYLRWQVLDTPGILDRPLEERNTIEMQSITAMAHLRAVVLYIVDASEQCGYT
IKQQADLFHSIKPLFANKPLVIAVNKVDVMKGGAKVVVEKHRHEGIFVARGKEDALVTKN
MVVGESVYGEKRISVDKTEYRVWNPFRSKVAAGILGGLDNIYIKPGTKLLYLGAAAGTTV
SHCSDVVGPEGLVYAVEFSHRPGRDLVNMAKKRTNIIPIIEDARHPIRYRMLVGMVDTIF
ADVAQPDQARIVALNAQHFLKPGGNFIISIKASCIDSTVPAEAVFAREVKKLQQEQFKPA
EQLTLEPYERDHAIVCGSYRVRIQEVVRVLQDFRSRGEYVERLVADLATYYGYNTFLIQY
FLDTFSVAETMELLEANETQRPVTLRTNTLKCRRRELAASLINRGVNLDPIGKWSKVGLL
VYDSRVPIGATPEYMAGHYMLQSASSFLPCMALAPQDGERVLDVAAAPGGKTTYLAALMR
NTGMIFANEFQKKRLSSLVANLQRMGCTNATVCNYDGRQLPKVLVDRVLLDAPCSGTGVI
AKDSSVKVSKSEADINKCAHLQKELLVAAIDCCDANSKTGGYVVYSTCSITVEENEAVLD
YILKKRDVKLVPTGLEFGRPGFTSYRGKNFHPSVEKSRRFYPHVHNMDGFFVAKIKKLML
LLFETPAGYALFKVKD-----NIVSLAAFSKFDNTSDALAATAAMVDSKIGKDLKKFLKK
TLALADAKLGGLIKDKLGISCISNSGIMELMRGVRRQVNELIGPMALGLSHSLSRYKLKF
SPDKVDTMVVQAIGLLDELDKELNTYAMRVREWYGWHFPELTKIIQDNMLYAKVVVQMGD
RATAAQHDL---LDEDVEQELKDAAIISMGTEISHDDLYNIQQLAEQVISLSEYRIQLFD
YLKSRMHAIAPNLTVLVGELVGARLISHAGSLINLAKHPASTVQILGAEKALFRALKTKH
ETPKYGLIYHASLIGQAAPKFKGKISRVLAAKCALSIRVDALGESIGIDSREKVEARLRQ
LEGKTFILYESASGYALFEGLDLDEIGQTSEAVQATITDMTRFGKVVKLKGFKPFTSAAM
ALDEINNVAESTCSDDLKNFLELNLPFSLGVSDPKLGNAICNDKIGEIMRGCRTHFTRFL
KGLKDGDYEKAQLGLAHSFSRTRVKFNVNRSDNMIINAIALVDILDKDINTFIMRVREWY
GWHFPELVKVINDNYLYAKLALAIKDKSTLNDDALKSLAEITGDEDVAKEVIGAAKASMG
QDISPVDLINIEAFAKRVISLAEYRTSLHNYLRSKMAAVAPNLAALIGDIVGARLISHAG
SLTNLAKYPASTVQILGAEKALFRALKTKGNTPKYGLIFHSSFIGKAHARNKGRISRYLA
NKCSIASRIDCFSDFQTDAFGQKLKEQVEERLEFYDKGTAPRKNIAMMQAAL-TSLYCGD
LDSNCTEAQLYELFSTIGPVVSIRVCRDLITRRSLGYAYVNFQQGADAARAIDVLNKPIR
IMYSQRDPALRKSGVGNIFIKNLDKEIDNKALYDTFSQFGNIVSAKVAADGQGVSKGYGF
VQFAEQEAAQQAIDKVNGMLLNDKQVYVGPFQRRGER---FNNVYVKNLLKEVFGAVGKL
TSVVIMKDGEGKSKGFGFVCFEESEAASEAVEKLDGXXXX-KAWVVCRAQKKAEREAELK
AKFDAERRERLEKMAGANLYIKNLEDTVDDAKLRELFAEFGTITSCRVMRDASGASRGSA
FVAFSSADEATRAVTEMNGKMAGTKPLYVALAQRKEDRRMRLQAXX----NASADQQRML
LGEALYPLVDAVEPASSAKITGMLLEMDQSEVLHLIEDSKALSDKVQEAVAVLKADFRMR
LICAT-XXXXXX--DIRVPGVRDYEASLLRLLDKLTNGMKVEINETGTTLKYKPGIVTIS
HDCGTARAIGYFLEVVIPICLFAKKPVDLTLTGITNDETDVSVDTIRTVTLPMILKNVDW
TDEGMVKRVRGVAFTLRVSPQTGNRLVDASRGVLNDFLPDVYIFTDGFGLSLVAETTTGC
LLSAEIARGGVCDSTHQPLVPKTIENQRHDEFAKHFSVTSQKVMITTSRKPSGEMFRFLE
NIFSVVPNVYYHARRAYHVQEVIKHAVARGFTDLLVFNENR---NGLLHVHLPVGPSCLY
RLSSLALTKTIRNHGRATKHHPELILNNFSTRLGHRIGRMLMSVFPQRPELQGRRVVTFH
NQRDFIFFRHHRYIFRLQELGPRFTLKLLSVQKGVYEYVRKFVLFLGIGVCEELAEAAAD
LGWKAPSEIQAQSIPQALQGKDVIGLAQTGSGKTGAFALPILQELLFALVLSPTRELAIQ
IAEQFEALGAGIGVKTAVLVGGIDMMAQSIQLGKRPHVVVGTPGRVVDHLTNTKGFTLKQ
LQVLCLDEADRLLNLDFEQEIDQILKVVPRDRRTQLFSATMTSKVAKLQRACLRNPVKVE
VSAKYSTVDSLKQNYLFIPAKHKDCYVNYLFNELSSSTMMVFTRTCDQTRKLALVARNLG
FGAIPIHGQMSQPKRIGALNKFKAGERNILVATDVASRGLDIPAVDVVINYDVPQNSKDY
VHRVGRTARAGRSGLAITMVTQYDVELYQKIERLIQKKLDAYDAPEEAVLLMNERVNEAQ
RIAQQQMR--XXXGKGGKNRRRGKNEG-EKRELIFKEDGQEYAQVLRMLGNGRLEAQCID
GVKRLCHIRGKMRKKVWVNTGDIVLLGLRDYQDEKADVILKYLADEARSLKAYGELPESI
RVNETIMVKYAREPEDATKSCKARGSDLRVHFKNMRETAMAIKKMGLEQAKAYLEDVIAM
RRCVVFRRFCGGVGRTAQAK-QGRWPKKSAEMLLGILKNAESNAEVKGLDVEALSVTHIQ
VNRAIQQRRRTYRAHGRINPYMSSPCHVELVLSEKVESVKR--RTDKFYYLAKEQGFRSR
ASFKLVQLNRKYDFFRACMDLCAAPGGWLQVAQKYMPMSSLIVGVDLAPIKPIRGCTTFV
DDITTQSCRAQLRYDIVMNDGAPNVGGNFAAESYTQAALTLDSLRLASEFLREGGWFVTK
VFRSTEYHALLYSMQQLFKKVESTKPVASRGTSAEIYVVCIGYLAPAKIDP---------
-XXXX--ALKAALITLIQGPPGTGKTRIILSLLLVCAPSNSALDILDEAAVVCSTLSFDV
VVIDEAAQAVEPSTLVPLCYGAKQVFLVGDPRQLPATVLSSIATDHNYDQSLFKRFEQCG
YPIHLLKTQYRMHPAIREFPSTQFYSGELEIGVISPYKAQVNSIDGFQGREKDVCIFSVV
RA----GLGFVADERRINVGLTRSKSSLIVLGSAKALKGDDNWGGLVQDFQAGPLSVLSH
SVKTSAQVLISCRNNRKLLGRVKAFDRHCNMVLENVKELWTEIPKRTISKDRFLSKMFIR
GDSVILVLRNPKVNPKAYPLADAQLTITILDIVQQAANYKQLKKGANEATKTLNRGISEF
VVLAADTEPLEILLHLPLLAEDKNVPYVFVPSKQALGRACGVSRPVISCSVTTNEGSQLK
TQIQNLKDAIEKLLINLDPALRPLHRAKEYKRALNAVKLDKTFAKPFLGAHNDGITSLAK
SPTHLSVVLSGAADGEIRLWDMTSRGHAGAVRGLISCGDDGTIRLWDVDCHWGKATAGAA
VEIWSEGRTEPAAQFSWGVDTVLSVRFNPVEPDVFASCGSDRSIALYDVRTQTPIRKLVM
QTKSTKLSWNPMEAFNFTVANEDTNLYSFDMRKLTVATCIHKDFVSAVLDVDYSPTGREF
VAGSYDRTVRIFDYNGGHSRDVYHLKRMQRVFCTRFSMDGTYVISGSDDMNVRVWKAKAG
SQLGTLLPREKRAKQYRNALQERFKHMPEIKKIARHQHVPKAIHQAQKMRRTMEGAVRKK
KANRVEH----KEAPPDLPSFIFKERIVYLGMTLVPSVTELILAELLYLQYEDKTKPIYL
YINSTGT---EGQKYGYDTEAFAIYDTIKYVNSPVHTVAVGTAWGEAAMLLASGEKGNRA
ALPSASIMIKQPIDAFRGQATDLEIQRKEMRNTKKQTLELLSKGINKPIEELEKDINRPK
YFNPWEAVDYGLID----GIDIEAGGRNKKKSRTAPKSENVYLKLLVKLYRFLVRRTDSK
VNETILKRLFMSKINRPPLSLSKLAKF--XXXXX-SAVVGTITDDARMFEVPALRVCALR
FTETARARIVKAGGECITFDQLALQAPTGENVCLLRGPKSHREAVKHFAKPYVRHKGRKF
EKARGRRKSRGYKA--MPIGVPKVAYRLPGEAVPQWVDLYNRLYRERVLFLGSALDDELA
NQLNGIMLYLSAEDSQRRLFLYINSPGGSVTAGLSVFDIMNYVDAAVTTIGIGFAASMAS
FILAGGERGARLALPHCRIMIHQPQGGMEGQASEIVLEKDEIIRLRKLIGRLYVDLTGQS
AATIARDLDRDKFLSARDAREYGLVDLVA-AKQLTFDMKSRMKIQEGIDIVADAVGVTLG
PRGRNVVLAEKVGMPQVINDGVTIARAIELPDPVQNAGAQLIKEVAGRTNDSAGDGTTTS
SVLAREMIRLGLQSVTAGANPISINRGIDKTRRYLTDKLEEMAKPINGSADIKAVASISA
GNNDEIGQMIAEAIEKVGADGVLSIENGSGLETIVEVEEGMEIDRGYISPQFVTNQEKLT
VEFDGARVLVTDEKIESIKDLVPILEQVSQ---PLLIIAEDVAGEALATLVVNKIRGVLN
VAAIKAPGFGERRKALLQDIAIVTGSTFLAKDLGMGAASATMETLGYARKVTISNGTTTL
IADSASREEIDIRVAQLKKELAESDSIYDTQKLSERIAKLAGGVAVIKVGAATETELEDR
KLRIEDAKNATFAAIEEGIVPGGGAALVHLSLMCDEFKETLTDPEEKLGAEIVQKALVAP
CRLIANNAGIEGDVIVEKVLNSEWEMGYNAMTGEFVDMMEAGVIDPKKVTRSGLMNSCSI
AGMVLTTQAVI-----------NVGKSALFNRLTAIVYDQPGVTRDRMYIRAFWGDTEFM
MVDTGGSQAALAVNEAAALIMVCDGQKGLTNADEEIYGWIRPLLLAVNKCESEQVLDFWS
L-PPLAVSAISGTGTGELLDGLVAIIGRPNVGKSSLLNQLAGDARSIVSDYSGTTRDTID
GKKYTLIDTAGIRRRTSESLAVGRALQAMRRADVVVLVIDAEEGPSQQDFVLSEXXXXXG
CALVLCVNKWDR---KDTYSTLRSKLRVFEWASVVYTSALTGQRVQKVLQAAAEASVHHR
KRLSTATLNSVIQEATLWKSP------RKGRVYYVTQASTRPPTFVFFVNDPKLFPDTYK
RYMERSLRDNIGFPGSPIRILWIKVIGCGGGGGNAVNRMGVEFWSLNTDRGLGTGGNPEL
GKKAAEESATEIQQAVRGADLVFVTAGMGGGTGSGSAPVVARLSREAGNLTVGVVTQPFT
FEGRRRFIQAQESIEQLRANVDTLIVIPNDRLLDVVMDDAPLQEAFLLADDVLRQGVQGI
SDIITISGLVNVDFADVKAVMKGSGTAMLGVGVAQGKNRAEEAATAAISAPLIEHSIDRA
TGIVYNITGGSDLTLQEINTVSEVITSLADPAANIIFGAVVDDQYLQVTVIATGFFDVIV
VGAGHAGCEAALAASRRGARTLLLTLSLDRIAWQPCNPAVGGPAKSQLVHEVDALGGEIG
KMADKCYLQKRVLNASRGPAVWALRAQTDKWEYSREMRLRLLMIREGMATDVLVGSNDEV
AGVRTFFGMEFRAPAVVLTTGTFMSGQIWVGRKTLAAGRAGEAPSEGLTESLCDLGFETD
RLKTGTPARVDSRSIDYSLLEAQPGDEDERWFSFDPRAHVAREQMACHLTRTTAATHQLI
RDNLHETPTYGGWVGAKGPRYCPSIEDKIVRFADKESHQIFLEPEGRSCPEVYVQGFSTG
LPERLQLALLRTLPGLEKVNMLRPAYAVEYDFLPAYQCDNTLETKKIRGLFFSGQINGTT
GYEEAAAQGLLAGANAAAVALDGAKLVLPREGSYLGTLIDDLCTKDLREPYRMLTSRSEY
RLVLRSDNADQRLTPIGRECGLIDDERWGMFTDKMHAVEDELERLKNTRVK----XXXXX
XXXXXXXXXX--TLEELLRRPEVDTAML----XDAEAVEVKVKYEGFIKRQEGQVAKVAG
KMNKKIPEGIDYGAITTLRMEAREKLAKMTPRTVGQASRIGGVTPADISSLDSMKTYLKD
IGTVSLLTGAEEVELAKRIQDLMYLN---XXXXXXXXXX---FMWAIEC-ELERRLEEGK
RAKNAMIQANLRLVVSIAKRYANKSMSFQDLIQEGCVGLIRGAEKFDFKRGYKFSTYAHW
WIRQAVTRSISDQSRTIRLPVHLFEIISRMSKVERQMVLKLGRDPTHEELADAMEMTVEK
IKQIKKASLVPISLSQTV----------EHPEGETGKVLLKEDLENVLNTLNPRERDVLR
LRYGLDDGRVKTLEEIGNVFSVTRERIRQIEAKALRKLRQPSRNGILREY-PNSRVEDYR
FTDLADGFAEINAATASDAVVINVPAGKSLSAPIPRVAVHVGEGASVSILVLEKGAKVTH
TMVQAQTRAAVHTRASEYKLAEINVGGKLGRHDLGVTQLGPRTNTELACFNLAGEGQCLD
LHSKVTLDHEEGTTDQVHKCGRGVFDGNVQVNRLAQRTDAGQISRNLLLVPKATVNVKPN
LQIVADDVVCTHGCTVSDLEEEGLFYLQSRGLSPATARSLLVAGFGLEIVSKV-------
QFHIVGRHVPTDAMPDPQVYRMKLWSTDDTRAKSKFWYFLSRLKKVKKANGQILACNEIF
EEDVTTIKNFGIWIRYQSRTGFHNAYKEYREVSMNKAVDALYEEMASRHRVRAPCLQIIK
IAQVADADVKRDNTIQXXXXXX-FPVVNKVLRHDSKSQKTTFKYKRPN------------
------------------------------------------------------------
-----------------------------------------------------------D
ALVLLFASILAVTL------SPVLGFLLGGAAVGPYTTGLVGHVAQAQVLAEFGVVFLLF
NIGLELSLERLQSMAKYIFGMGSAQMVMTSVVVGMGLAFSSTAVALQVLQDRGEAGTRHG
RGTFSVLLFQDLTVVLVFMLVPLLAAIVKTVAAIGAIMTIGRTILRPIYSRIAKLGKAEV
LTATTLFTALGTSLLTQSIGLSMALGAFLAGLLLAETEFHLQVESDIAPFRGLLLGLFFM
TVGMQIDPTTLFANFNTIVTIASGLLAIKMCVMAICGPAFGLNLLASLRAGVYIAPGGEF
AFVTYGIAAAAGLLSLDIVNQINLAVVLTMAATPMLANVGANLKK--XGHVIIAGYGRVG
RMIGELLSEQLIPFVAVDVSAEDVQKGRDMDAPVYFGDAGSPAVLHAVGAEKASCAVVTL
DSPGANYRTVWALNKYYPNIKVYVRARDIDDGLALEKAGAKAVVPETLEPSLQLGAAVLN
EMEMSNEDISIAVDTLVENGVKLNERSMFVVVGDRGREQVVNLHYMLSKATVRSRPNVLW
CYKKELYLSSHKKKRVKQIKKMVARPFSLFVASTDIKYTYYADTQKILGNTYGMAVLQDF
EALTPNLLARTVETVEGGGIIVLLLSNMESLSQLYTMTMDVHSRFRTESHQHVVGRFNER
FILSLGFCPTCIIMDDELNVLPQSLEGTDPAGALVSCCKTLDQGKAVVTFLDAASEKTLR
STVALTAARGRGKSAAMGIAVAGAVAMGYANIFVTSPSPENLKTFFQFILKGFDAMEYKE
HLDYDIVAIVRINVHRAHRQTIQYILPQHSAELLVIDEAAAIPLPTVQALLGPYLVFLCS
TVNGYEGTGRALSLKLISNLRRLLREVSLAEPVRYSFGDRIEAWLNGLLCLDAALPPPSD
CELYEVNRDTLFSAHKPSETFLKRMMSLYIASHYKNTPNDLQLMADAPAHRLFVLL--XL
PDILCVVQVALEGAINRASASSALAAGQSPQGDLIPWTVATQFQDPEFPSLTGARVVRIA
AHPDLPGQGYGSRALQQLHAYYPRCELPPLLCPCGDQRPERCHWIGAAFGLTDSLHKFWS
RQGYRPVYLRQTPSDVTGEFSAILIWLVAFNADFKQRFTALLGGAFRDVAPGLALSVLTA
HDVKRLEKYAQSLVDHHLVADLVPPLARAFFAMSYSQVAILLQLGLQYKEMDDVAKGLGL
PTPQVMALYNKAMRKLYT------------------------------------------
------------------------------------------------------------
------------------------------------------------------------
------------------------------------------------------------
------------------------------------------------------------
------------------------------------------------------------
-------------------IELVQDLEFSTASSRVRLSGDGNFLAVTGIHPPQVKVYDLS
QLSMKFERHLDAEVVDFDILSDDYSKMAFLCADRSVVFHAKFGNYYKTRFPRQGRAIAYA
EHTGDLVVVGSTHEVYRLNLEQGRFLSPLETVSQTHGLLACGTENGTVECFDLRVRF-MR
LATGDSEGKVRLYDLRSSRPLFTKDHMNGFKMVDARISADTRVVRVWEPTSIEPINDVCV
WDGTGLIVTAMETKRLGVHFAPSLGAAPSWCSFLENITEEMEYDDYKFVTREELTRNLIG
TNMLRAYMHGFFRLYGKAKAIAEPFSYEEYKQKKVRFARMFEDADFEVDEDDARYRRDKP
WDHDGIDHWKVDPFTKDDNPDGLLEESSFATLFPKYREKYLREVWPSVTRALKECGIACE
LNLVEGSMTVRTTRKTFDPYIIIKSRDLIKLLSRSVPAPQALKILQDDVQCDVIKIGGMV
RNKERYVKRRQRLIGPNGSTLKAIEMLTNCYVLVQGNTVSCMGGWKGLKMVRKIIEDCMR
NMHPIYHIKELMIKRELAKDPALADQSWDRFLPKFKKKNXFPPAPQPSKIDMQIESGEYF
LSQEAK-QNDQLDRIAIVSADRCRPKKCKQECKKSCPVVKVGKLCIEVSGSSKLAYISED
LCIGCGICVKKCPFEAVQIINLPKNLEKETTHRYGPNAFKLHRLPMPRCGQVLGLVGSNG
TGKSTALKILSGKLKPNLGKFATPPDWQEIIQYFRGSELQNYLTRILEDDIKALIKPQYV
DHIPKAVKGQVLQTLQDRDDRGKVSELIDELDLENVLDRDVKALSGGELQRFAIAVVAVQ
DADMYMFDEPSSYLDVKQRLKASRVIRSLLKYIIVVEHDLSVLDYLSDFICCLYGKPGAY
GVVTMPFGVREGINIFLAGFVPTENLRFRDDALTFKVAEFSYPAMVKTQGDFRLTVEAGD
FTDTEIIVLLGENGTGKTTFIRLIAGLIKPDLPEFNVSYKPQKISPKFESTVRDLLHKKI
RDAYLHPQFQSDVLKPMNIEQLFDNEVKNLSGGELQRVALTLCMGQPADLYLIDEPSAYL
DSEQRIWASKVIKRFIIHSKKTAFIVEHDFIMATYLADRVVVYSGEPAVEATAHQPCGLL
EGMNKFLKHLEITFRRDPSNYRPRINKMDSVKDSEQKLAGNFYYLDMVSLKLQKRLAASV
LKCGTRKIWMDPNEISEISMANSRQNIRKLVKDGFVIRQPHKIHSRARTLRGLAAKRLGR
HTGHGKRRGTREARLPTKVLWLRRHRVLRRLLRKYREAKKIDKHMYHEMYLKCKGNVFKN
KRVLMEAIHKTKAEKAREKSIADQFEARRSKSKASRERKIARREER-----GLRHGTRNM
FSRPFRKKGPNNATTYLRTFRIGDYVDIKVNPSQQKGMPYLAYQGRTGIVWNVTPRAVGV
EVNKQIGGRVARKRIHVRIEHVQHSNCRADFLARRKANDEAH----KSG--KRTVPGPRE
GFTLENKTEILTAVPYDMSKRGGGAASGTKYKMSIACPVGAVMNCADNTGAKNLYVISVK
RWGSRLNRLPGASTGSMVMATVKKGKPDLRKKVFPAIMVRQRKPFRRKDGLVLYFEDNAG
VIVNPKGEMKGSAITGPVAKECADLWPRIASAANSIVAAKMV---RFSPVFHRPKTLKKS
REPKYPRVSVAPMQKLDQFQILKFPLTTESAMKKIEDNNTLVFIVDARSTKKQIKDAVKR
MYDIQTEKINTLIRPDGAKKAYVRLTADYDALDVANKIGIIMVKFLKANKVVVLLQGRYA
GKKAVIVKNYDEGTSSRPYGHALVCGLATYPRKVTKKMDKKKQDKHSRVKTFIKTVNYNH
LMPTRYTLDLKATVTPDALENATKKVAARKEAKKILEERFKTGKSRWFFTRLAFPWDGTA
RDYYYDELLGRVFGILREKNPSLIKPPQVLREGTKKTVFANLIEICNAMNRSPEHVIQYM
MAELGTSGTLDGQQRLIIKGRFLPKVFEGVLRHYFIDYVICNLCKSANTTLD--KA-RLS
ICKCNACGASRSVSAIQKGF-------MPTHLHKNRKKRGHVSAGHGRIGKHRKHPSGRG
NAGGQHHHRIMMDKYHPGFFGKVGMRHFHKLKNHYHCPIINLDKLWTLVGEEKRVEAPVI
DLTDHGIFKLLGKGQLPEQPVVVKCRYISKLAEKKIKEVGGAAILTAMSHRKFEHPRLGH
LGFLPKKRSQRARGKCKKFPRDDASKEPHLTAFMGFKAGMTHVVRDVDKPGSKLHKKETL
EAVTIVETPAMVVVGVVGYVKTPQGLRALNTVWAEHLNDEIRRRFYKNWFKSKKKAFTKY
AKQELDNLRKNADVVRVIAHTQVRK--LKQKKAHVMEIQVNGGDAAAKVDFAYKFFEKAI
PVDAVFNKDEMIDCISVSKGKGFEGVVTRWGVTRLPRKTHRGLRKVGCIGAWHPARVAFT
VARPGQHGYHHRTEINKKIYRVGK-----KATTEHDATDKDITPMGGFPHYGIVKNDYLM
IKGGIAGPRKRVITLRQSLFKQTSRVAQEEIAIKFIDTSSKFGHGRFQTAEEKAKTYGR-
----KEGINNRLQIVMRSGKYTLGYKTTLKSLRSGKSKLVIISNNCPPLRKSEIEYYAML
AKTGVHHYQGNNVDLGTACGRYYRVSCCSITDPGDSDIIKAL-DVVTREYTINLAKAVHG
LTFKKRAPRAVQAVKKFAQKVMKTSDVRVDVKLNKAIWSKGIRNVPRKIRVQISRKRNDD
EDATEDLYSYV-----TKMVTPLVKHKIVKKRTAKFKRFQSDRKVTVKESWRKPRGIDGR
FRRKFKGLPPHPNVGYGSNKKTKHLLPNGFYKFVVHNVADLDLLMMHNRKYCAEVAHNVS
TLNRKAIVERAQQLNVNVINKSAKLRSEEDELYVRGIILGYKRARTNQTNHTSLIKLENV
NDKSSADFYLGKKLCYVYKAFRTSWGKVTRAHGSSGVVRAKFKKNLPPSSMGGKIRCMLY
PSNIGIAVGLHKGHVVSKRSQRKGKLGKRVKMIRDLIRDVVGSAPYEKRLMELLKVGRDK
RALKLAKRKLGTHLRGKKKREEMGNLLRMAKRTKKVGIVGKYGTRYGASLRKVVKKQEVS
QHSKFFCDFCGKYAMKRQAVGIWKCAGCKKTKAGGAYTLNTSAAVTVRSTIRRLRENTEK
------------------------------------------------------------
------------------------------------------------------------
-------LSIQDAASLDASTLTPLTPEVISRQATINIGTIGHVAHGKSTVVKAISGVQTV
RFKNELERNITIKLGYANAKIYKCEDDACPRPDCYRAYGSTMTDSPACTVPG----MQLV
RHVSFVDCPGHDILMATMLNGAAVMDGALLLIAGNESCPQPQTSEHLAAVEIMRLQHIII
LQNKIDLVQENAAANQYDTICKFIQGTIADGAPVIPISAQLKYNIDVVCEYICKKIPVPV
RDFTAPANMIVIRSFDVNKPGAEVDDIQGGVAGGSILQGVLKVGQEIEVRPGIVSKDAEG
KIKCTPISSRIVSLFAEQNQLQYAVPGGLIGVGTTVDPTLTRADRLVGQVLGEVGKLPRV
FTELEVNFFLLRRLLGVRTQGSEKQGKVAKLSKAEVLMLNIGSMCTGARVVAVKSDLAKL
QLTSPVCTKEGEKVALSRRVEKHWRLIGWGQIQAGV------------TSYFKRFQVKFA
RRRLGKTDYYARQRLILQDKNKYNSPKYRFSVRFTNRDVICQVIYATIKGDVTICAAYSH
ELPKYGMKAGLTNYAATYATGLLCARRLLTKYDLAETYEGNTENLGEDYNVE-RPFKCFL
DTGLVRTSTGSRVFAALKGAVDGGLDIPHNDKRYAGYDDTETLERYIKGGVVAEYAEEME
EEEPEKYQEHFKNYHDQEFDPTELEDKMEEVFEAIREDPTHTKKAR---VWKPRKLTYDQ
RKAAE--PGFYPAEDPTKLRASITPGTILILLAGHFKGKRVVFLRQLESGLLLVCGPYGV
NGVPIKRVNQCYVIATSQKVDVAGVDTAKFNDAYFKFFYIEDNKALDAKLGPVIDKVPYL
KGYMATKFTLRSGDKPHEMKFVPETALKRRKRDEAWAANKAKAAAEAKAKAEANKKEIFN
RAEKYVKEYRDQEADLVRLKREARAKGGFYVEPEAKVMFVMRLRGINDMHPKTRKIMQLL
RLRQIHNGVFMRVNKATINMLRKVEPYVMFGYPNLKSVKELIYKRGYGKVNRIPLTDNSI
IEKALGEKGIICIEDLIHEIYTCGPHFTACSNFLWPFKLSAPLGGMHYIEGGEAGNREDK
INALIRRMNMGRIIRGQRKGAGSIFTSHTDKRKGAAKHRQQDFAERHGYVKGVVTDIIHD
PGRGAPLAKVTFRNTKRFQHDKELFVAAEGTYTGQFLYCGKKAQLVVGNILPVGSMPEGT
IICNVEQKLGDRGVLAKASGEYCILIS-TGFSRIKLPSGSKKTIPSGCRATVGQIAGGGR
CDKPMLKAGANYHKFKVKRNCWPKVRGVAMNPVEHPHGGGNHQHIGHASTVRRNRPAGAK
VGLIAARRTGRLRGMKILKSQRVLAVPEGVEVSLKARKITVKGPRGTLSRDFTH------
---ENNQIVCTMFFSTRKRLSSLRTVTSHMSNCFDGVTKGFRYKMRAVYAHFPVNLNIGN
KGEKIEIRNFLGEKRTRTCVMAEGVTIKRDDAVKDGLVLEGNDIDNVSKSAALIHMSCLV
KKKDIRKFLDGFYVSEKGV--MLIPKKNRKEVYKYLFREGVIYAKKDFNLPAHPEI-VPN
LQVIKLMQSFTSKELVKEQFSWRYYYWYLTNEGIEYLREYLNLSADVVPNTLKKSFNPQF
MGRMHTPGKGMSGSALPYKRSSPSWLKITSQEVNDIIAKMAKKGLTPSQIGVLLRDNHGV
AQVSSVTNSKILRILKGQGLAPTLPEDLYCLIKKAVSVRKHMERNRKDMDSKFRLILIES
RIHRLARYYKLAKKLAPNWKYMVRISVLNDTLKAMYNAEKRGKRQVLVRPVSKVVIKFLQ
VMQKHGYINEFEYIDDHRSGKIVVELNGRINKCGVISPRYDLSHTDVEDWVGRLLPSRLF
GVIVLTTANGILDHEEARRKKVGGKVLGFFYWTEVHETFDSMNLHENLLRGIYAYGFEKP
SAIQQRGIVPFTKGLDVIQQAQSGTGKTATFCAGVLQQLDYEKEECQALVLAPTRELAQQ
IEKVMRALGDYLNVKCHACVGGTSVREDQRILQHVVVGTPGRVYDMLRRRALKPDYIKIF
SLDEADEMLSRGFKDQIYDIFQLLPSKLQVGVFSATMPPEALEITRKFMTKPVRILVKRD
ELTLEGIKQFYVNVDKEEWKLDTLCDLYETLAITQSVIFANTRRKVDWLTDKMRARDFTV
SATHGDMDQNTRDIIMREFRSGSSRVLITTDLLARGIDVQQVSLVINFDLPTQPENYLHR
IGRSGRFGRKGVAINFVTKDDERLLQDVQRFYQTVIEELPSNVADLIQSVQTFGRKKTAV
AVVHCKGKGLIRFNGAPIELIQPETLKFKAMEPIILLGRQRFANLDLRIRVKGGGHVSQM
YAVRQAIAKAIVAYYQKYVDEQSKKELKDALLTYDRTLLVADPRRMEPKKFGGRGARARF
QKSYRMGRVRTKTVKKASRVIVEKYYSRLTLDFDTNKRIAEDVAIIPSKRLRNKIAGFTT
HLMKRIQRGPVRGISLKLQEEERERRMDFVPDESALAVETIEVDRDTMDMLKSLNMANLP
GTVKDVPAQEFVIALAQYFRSTGKMEVPTWVDIVKTASYKELAPYDPDWFYIRAASMARK
LYVSGNMGVGAFRKNYGGARNDGVCRFHHAIGSGSVARAILKQLEAVGVVEKGP-X-RRI
TPSGQRDLDRIAGRX-WTPCTKLGRLVQQGKIRSLEQIYLFSIPIKEHQIVEHFL---LS
DEVMKIMPVQKQTSAGQRMRFKAFVVVGDKNGHIGLGVKACKEVAHSIQGSMILAKLNIV
PVRRGYWGGKIGAPHTIPTKLTGKCGSVSVRLIPAPRGAGLVAANGSKKVLQLAGLHDVY
TSSTGSTKTLGNFVKATYYALKKSYGFLSPDLWRETSFTKAPAQEFTDFL---HRIRITL
TSKNVANLEKVCADLIRGAKEKRLKVKGPVRMPTKVLRLTVRKSPCGEGTNTWDRFQMRI
HKRLIDLHSPADVVKQITSISIEPGVEVEVTIKTRGLGAGRKLRNLRREQRWADKDFNKA
NLG---PFAGCSHAKGIVLEKLGIEAKQPNSAIRKCVRVQLIKNGKKIAAFVPRDGCLNF
VDENDEVLIAGFGRKGHAVGDIPGVRFKVVKVAGVALSALFREKKEKPRSMSCTLRTRKF
MTNRLLSRRQFILDVLHPGRANVPKAELREKLAKMYDVSDNACVSLFGFRTQFGGGKSTG
FGLIYDNIDAMKKFEPKHRVIRAGLKEKVTQSRKQIKEKKNRVKKLRGSAKNMPKKRRAN
GRNK--RGHVKRVFCEASGSMVPKDKAVKRFLVRNIVESAAIRDLQESCVYDSYVLPKLY
RKVYYCISAAIHSKVVRVRSVEARRIDIDLLHPPAALEARRHKLKRLVQSPNSFFMDVKC
QGCFNITTVFSHSQTVVLCGSCSAVLCQPTGGKARLTEGCSFRRKGD-------------
--------------------------------MGTDFHLFKEGIEPKWEDAKCAKGGKWT
YFFPLDDCWLSLLLAMIGEQFPSEICGAVVSVRQKQHRVALWTKTASDEADQMAIGRHFK
TIGYMVHDD-ISKKRKFVADGVFFAELNELLIRELAEDGYSGVEVRVTPMRTEIIIRATR
TQNVLGEKGRRIRELTSLVQKRFGFAEGSVELYAEKVANRGLCAIAQAESLRYKLLGGLA
VRRACYGVLRFIMENGAKGAEVVVSGKLRGQRGKAMKFKDGYMISSGNPVREYIESACLH
VLLRQGCVGVKVKIMLDWDPKGRTGPKTPIPDTVTIHNPKDMAVGKNKRISKGKKGGKKK
AVDPFLKKEWYDIKAPSMFTVKQVGKTLVTRSAGTKIASDGLKGRIFECSLADLQQDEDQ
AFRKMLLKCEDVQGTNVLTQFAGMDFTTDKLRSLVRKWFSLIETFVDVKTTDQYTLRVFC
IGFTKRRMDQTKRTCYAQSGQIRQIRKKMNEIINREISSCDLKESVLKFIPEVIGKEIEK
VCAGIYPLQNVYIRKVKILKRPKFDVTKLMEVHGD--DAGAKVDMPRGPKKHLKRLNAPK
HWMLDKLGGVFAPKPSAGPHKTRECLPLCLILRNRLKYALTYKEVTTILMQRLVKVDGKT
RVDKCYPAGFMDVVSIDKTDEHFRLIYDAKGRFVVHRISSTEAQYKLCKVKTKRLGDKGV
PCVNLHDGRTIRYPDPVINESDTVMVDIATNKITDHIKYDAGALVMITGGRNRGRVGVIQ
RREKHKGSVEVVHVKDAGGHEFATRSSNTFVIGEGNKPMISLPKGKGLRLTIVEE-EIKL
FGKWSYEDVEINDISLEDYIGVKKHAVYVPHTAGRYAQKRFRKAQCPITERLVNALMMHG
RNNGKKLMAVRIVKHAMDIIHLLSDQNPIQVIVDAIINAGPREDATRVGSAGVIRRQAVD
ISPLRRVNQAIYLITTGAREAAFRNVKTIAECLADELINAAKGSSNSYAIKKKDELERVA
KANRMKLNIANPATGQQKKLEITDESKLRVFYDKRIAAEIPGEALGDEYKGYIFKVMGGN
DKQGFGMRQGVLTAQRVFLLMSPKTQGMRGHGRRKGERRRKACRGCIISPDIAVLNLMIV
KQGDAALPGLTDEEKPRMRGPKRASKIRKLFALSKDDDVRKYVKKKSKAPKIQRLITADR
LRRKKXXXXXXXAKIAKSKAEAAEYQKLLSMRLKEARERRSSLDSGASTTIPMQAGNVRK
GGFMVIKGRPTKVIDVTTSKTGKHGHAKCHFTATDIFTGKKMEELVPSSHNLEVPIVSRE
DYTLVDLNDEGFLGLMDDSGNVREDLKL-QIQAQWDEGKELVLTVLKSMGEEQVNATKEY
RSYSKTFKKPRRPFEKERLDSELKIVGEYGLRNKRELWRVQFALNKLRNAARVLLTLDEK
DPKRIFEGEAIMRRMYRYGLLDESQDKLDYVLALTPEIFLERRLQTIVFKLGLAKSVHHA
RVLIKQRHIRVGKQIVNIPSFLVRADSQKHIDYSLNSPLGGGRPGRVKRK-SQKEADIQM
MLAAGCHLGTKNCDFQMERYVWKRRQDGIYIINLGKTWDKLMLAARILVAIENPSDVVVQ
SSRPYGQRAVLKYAQYTGAKAIAGRHTPGTYTNQIQEGFHEPRVLVLTDPRTDHQPISET
AYVNLPTIAFCDTDSPLKLVDVAIPANNKAKHSIGCLYYLLARMVLQMRGTVSPANPWDV
MVDLFFYRDPEE-----NYIHIRSQQRNGRKSLTTIQGINPKINKKVILKECKKKFNCNG
TIVDDPDLGQVIQLQGDQRKVVAQFLVDEKIAKKDVIKVHGSMLDINLFRTDKGGDPEIV
RESQRRRFARVEDVDDVIAMDAKWRDARWELDSVNAEFNKANKEVSKVKELAARRELEEK
DAEENTXLKRIGNIVHDSVVVSQDEENNAIVRTFXXNHVDLIAMLDIADTEHGTDVAGGR
GYFLTGAGVLLNQALINYALAFLAGRGHTPLGTPFFMRKDRMAECAQLADFDEQLYKVSX
XXXXKYLIATSEQTCCSFLRKRWIQPKELPIRLAGYSTCFRKEAGSHGRDTLGIFRVHQF
EKVEQFVAVSPDGDESWQEMERMIGNSEAFYQSLGIPYQVVNIVSGELNDAAAKKYDLEA
WFPSSKTWRELVSCSNCTDFQSRRLEIRCG-----KKKSYCHLLNSTLTATERTLCCVLE
NWQTPEGFVVPPALRPW-GIEFIPFV-----MYEAKFPEVDEVVMVQVKSIAEMGAYVQL
LEYNNIEGMILLSELTRRRIRSVSKLIKVGRVEPVMVLRVDKEKGYIDLSKRRVSPEDVA
ACEEKYNKSKMVHSIMRHTAETTTATLVDLYEHMAWPLYAKYGHCFEAFKHMVGDPNKVL
XXXLVKDIRRRMTPQPLKIRADVELTCFAYDGVLHIKEAMRAAEAVSTEECKVKISLVAS
PLYVVSAQTLDKDFGVKLVDQAVEACAAAIAKRDGKIVVKEAARAVSERDDRLLAEKMEK
--XXXXXXXXXCAQLVIGPAGSGKSTFCSSVYQHFLSYGRAVHVINLDPAADDFKYPVSG
DVRTLICLPDVMEEMNLGPNGALLYCMEYLEDNLWLSMTLEGYADDDCVIFDCPGQIELY
SHHSTFCSIADRLWSWHVVTLYILDAQFISDGAKYIAGCLQCQAAMMNLELPHVNILSKV
DLVLTPDLHFLSRTLAMRHHKLNNMMSSLLDEYSLVNFHPLDLTDLTREVWGSNLDEELA
IIRNLIDEYPYIAMDTEFPGVVARPVGT--XXXXYQYQTLRCNVDLLKLIQLGITLTDGD
GNLPWQFNF-FDLKEDMYAQDSIELLKHSGIDFDANRNRGIDVHRFGELLMVSGVVLXXX
XXWITFHSGYDFGYLLKLLTCTALPQNEAEFFGILGLHFPCIFDMKYLMRFNLHGGLSKL
AEQLDVERIGPQHQAGSDSLLTACTFFKLRQT---XKHAGVLYGLGASLKEDHANRPLWI
CSDGRIFLESFSGVYKPAYDFLISVAEPVCRPANVHEYVLTPQSLYAAVSIGLETATIIS
VLNRLSKTRLPADIYCFIKACTTNYGKVKLVLQHNRFFLESDEPRILRELLSDDIVRFEI
IAERVEHVKQRCLLGYPTLEEYDFRNDTHNPDLDIALKPMTHIRSYQEKSLSTMFGNGRA
RSGIIVLPCGAGKSLTGIAAASRIRKSCICLCTSSVSVDQWAAQFKLWTNLSELEIVRFT
SVCITTYNMVSVGGKRSEDSQRALAELRGREWGLMLLDEVHVVPAAMFRKVIGITKAHCK
LGLTATLVREDEKVEHLNFLIGPKLYEANWLDLQRDGHIANVQCVEVWCPMTAEFYKKYL
-------ILYCMNPNKFMTCQYLMQFHE-RKDKIIIFSDNIFALREYATVLRRPLIYGET
SHAERTRVLHAFKFSDEVNTIFLSKVGDNSIDIPEANVIIQISSHGGSRRQEAQRLGRIL
RPXXHNAFFYSLVSTDTEEMYFSTKRQQFLVQQGYAFKVVANIFDXHQLLFHTREDQMAL
LERVLR-------LSGAQG--YLEMAVRLQYENSNDIGVFANLTNSYCITALGGSENFYS
VFQSELASDIPVVKTSIAGTRLVGRMSVGNKNGLLLPNSVTDQELLHMRNSLPDDLIIQR
VDERLSALGNCIACNDYVALIHPDLDEETEEIVADVLGVEVFRQTIAGNTLVGSYCCFTN
QGGVVHPQTTIQDLDELSSLLQVPLVAGTMNRGSDVISAGLIANDWAAFCGLDTTSTELQ
VVENILKLKQLQPSSLVTNLRASLVDALVGLYDPALGPCATCRLSAMHCPGHFGHIELAV
PVYNPLTFGTVVRLLRGMCLQTVLVTPCKLRNTHLNIRQQLEKKQGLFRMNMMGKRVNYA
ARSVIMPDPYLRTSEIGVPGDVLLVNRQPTLHKPGIMAHTATIRMHYANCKTYNADFDGD
EMNLHFPQDHLARAEAYEIVRADQQYTVPTDGSPLRGLIQDHVVAGVLLTKRDTFLIVHP
RELWTGKQRKNYVCCGIVDKNTFGGLVHAVAELHLLSVLSRLLTVWLQKWGMTCGLDDLI
LTMTQSGAKGSMVNFSQIAACLGEGRRVPRSGKTLPCFQRAGGYIEDRFFSGLRPQEYFF
HCMAGREGLVDTAVKTARSGYLQRCMIKNLETLRVHYDHQFQYGEDGGCIAGQSVGEPST
QMTLNTFHFAGRGLGIPRLRELLMARLICEHIFIHMMQKLYALVAGQCSADNPDSLMHHE
ILLPGILMATGNLSSRTGLGLTQTSGFTIVADKLNYMRYISHFRSVHRGAYFAELRTTTV
RKLLPESWGFLCPVHTPDGSPCGLLNHLAGYLFSTSSRMMRPVIGSLEQAFMXXXXX---
ILSVVASLTPWSDFNQSPRNMYQCQMAKQTMGMPLHSFCYRPDTKIYRLHTPQRPVAMYQ
MDNYPLGTNAVVAVIAHTGYDMEDAMIVNKGAMERGLGHATLYKTVRCDRNPIIGDKFSS
RHGQKGVLSFLCPEEDLPYGSRPDILINPHAFPSRMTIGMLLESMASKAGALDGRFIDAS
PFGEMLRKHGYNYSGSETMVNGLTGERFDVDIFVGLVYYQRLRHMVSDKFVPNNPLTQQP
IKGRKAGGGIRFGEMERDALIAHGSSYHACSDRH--------------------------
------------------------------------------------------------
------------------------------------------------------------
------------------------------------------------------------
-------------TRLFRIRKTVCKMLNARGYLDSFTERRDALTLQFDLREDPTQHIFVF
FPDEEKVGVKTIKEYAKRMKDEQVNRAIIVVQQSLTPFARQS---KFYIEQFQEAELLVN
ITDHVLVPEHILLSDEQKRVLLDRYKVKETQLPRIQMHDPVARYFGMRRGQVVRIIRPSE
TAGRYVTYRLCV-TTTPYMTKYERARILGTRALQISMNAPVLVQLDGETDPLEIAGKELR
EKRIPFTVRRYLPDGSWEDWGVDELIVAELRRVKAVQFGVLSPDEIRKMSVCEIETAETY
EKGRPKRGGLSDPRMGTMDRAMACETDGMNSTDTPGYFGHLELAKPVFHYGFIKNVVSVL
RCVGFSSSKLMIAQIMRIKNNKQRLRKFTDA-GTPQPQYRLEGMKITAEFERKQVITPER
ALNILKNISDEDCRILGFDPEHAHPSWFVLQALPVPPHPVRPSVAFDSSTRSEDDLTVKL
MEIVRTNKNLQRQEQNGAPQHVVQEFTELLQYHIMTFMDNTVAGQPRALTRSGRPIKSIS
ERLKGKAGRIRGNLMGKRVDFSARTVITPDPNLMLDELGVPWSIALNMTYPETVTPYNIE
RLRKLVENGP-----AKYIIREDGQRLDLRFMKRESDKRLEYGYKVERHMINGDCVLFNR
QPSLHKMSIMGHRVRIMPYSTFRMNISVTPPYNADFDGDEMNMHLPQSMETRAEVQELMM
VPKMIVSPQANKPVMAIVQDTLLACRLITKRDTFITKDVFMNILMWHTNWDGKVPKPAII
KPEPLWTGKQVFSMFTPDVNVIRTSAWARDADDMDFSVDDVGVRVERGELITGIMCKKSM
GSGGGGLIHTIWEEWGPTAARDFVSQVQWLLNYWLLHYGFTIGISDTIADDRTMQTINDT
ITKAKSDVKEVVAIYQRGELEMQPGMTAQQSFEQKVNQILNKARDNAGNSAQTSLDDTNN
VKMTVTAGSKGSFLNISQMIACVGQQNVEGKRIPFGFTDRSLPHFAKNDLGPEARGFVEN
SYLRGLTPQEFFFHAMGGREGLIDTAVKTSETGYIQRRLVKAMEDIIVKYDGTVRNSAGD
VIQFLYGEDGMDATYVESQKIDTLRDSREKFRKRFHMSEAQVNDLANSAEKRALLEEEWE
RLLKDREEL-------GDQNVHLPVNLKRIIWNAQXXXXXXXXXXXXXXX-HVIESVKSM
LNGLSVEAQRNATILFFALVRSTLSAKRVMSEFRLSPAAFNWVIGEVESRFKVALAPPGD
GIGTVAAQSIGEPATQMTLNTFHFAGVSAKNVTLGVPRLKELINIAKKIKTPSLTVALRK
DLAGDRAMAKNVQSILEYTTLHSVAAASEVWYDPDPTDTVIEEDKEFVRSYYEMPDSPWL
LRIELNREMMVDKKLLMADIAERINQDFQEDLSCIFNDDNSEKLILRIRLFLKKLESQML
TNLALRGIPDIKKVFIREANVML-FTKKSEWMLDTEGVNLLEVMNHEDVDFTRTTSNHLI
EVIQVLGIEAVRNTLLKELRGVIEFDGSYVNYRHLAILVEVMTYRGHLMSITRHGINRVE
TGPLMRCSFEETVDILLEAAAFSERDGMNGLSENIMLGQFCPLGTGEFGLHLNEDMLYLD
RDALDALDLHRYCCRRMLMCHVDLIEKLLGQEDAWTVISSFFEEKGLARQQLDSFNEFIQ
HTMQEIVDEMSDFTIEPEEQHMPGYKVEFKQIYLSKPMVTEADGMTSTLFPKEARLRNLT
YSAPLYIDMKVFFGKVPIMLRSQYCSLHDHTDKELTELGECPYDEGGYFIINGSEKVLIA
QEKMSTNHVYVFEKRQPSKYMWVAECRSSPESGARAASSCMARL-ISVTIPYIRTEIPLF
VVFRALGFVADKDILEHLVYDFEDHEMMQLLRNSIEEAQVIQSQDVALDFIGKRGSAVGV
TRPKRIQYAREILQKELLPHVGVNEGCETKKAYFLGYIVNRLLLCALGRKKEDDRDHFGN
KRMDLSGPLIAMLFRQLFRKVTKDVRLYSQRCIDSGKDIQLAVKAKTITSGLKYSLATGN
WGAQGAQDIRAGVSQVLNRLSFSSTLSHLRRLNSPIGREGKLAKPRQLHNSHWGMVCPAE
TPEGQAVGLVKNLSLMCLVSVGSPSAPLLEFLEEWSMENLEEISPSVIVNATKIFVNGVW
VGVHREPAQLVQTLRNLRRKLDITIEVGVVHDIALRELRLYTDYGRCIRPLFIVLVIKKK
DIQMNDLVATGCIEYVDTEEEETTMIAMTIDELYTHCEIHPSMILGICASIIPFPDHNQS
PRNTYQSAMGKQAMGMYVTNFQIRMDTLAYVLFYPQKPLVTTRAMEHLHFRELPAGVNVV
VGIMCYTGYNQEDSVIMNQSSIDRGLFRSIFYRSFKDEEKKQGSLTKEELERPSRDTTLG
MRHGTYDKLDDDGLICPGTRVSGEDIIIGKTSPLKRDCSTGMKNSETGIIDQVLLTTNDQ
GLRFVKIRVRSCRTPQVGDKFSSRHGQKGTIGMTYTQEDMPFTCEGIVPDIIVNPHAIPS
RMTIGQLVECLMGKVAAMMGKEGDATPFTPVTVESISDMLHMCGYQKRGNEVMYNGHTGR
KLEAKIFLGPTYYQRLKHMVDDKIHSRGRGPVQILTRQPMEGRSRDGGLRFGEMERDCII
SHGAAAFLKERLMDQSDAYRIHVCETCGLIAVANLKNQTFE-------TKVVQVMMPYAC
KLLFQELMSMAVAPRL-XX--IEMWKVRRLVKGLQEARGNGTSMISLVIPPKGQINLTAK
MLADELGTASNIKSRVNRQSVLAAIGSAQQRLKLYNHVPPNGLVIYCGTVLTDEGKEKKV
NMDFEPFKPINTSLYMCDNKFHVEALSDLLQCDSKYGFVVMDGHGTLFGTLAGNHREVLH
KVSVDLPKKHGRGGQSALRFARLRLEKRQNYVRKIAELTTQLFI----RPNVNGIVMAGS
ADFKNQLLQSDLFDQRLQPHIIMIVDVSYGGENGFNQAIELSAEALGNIKFIKEKKLIGK
YFDEISQDSGKYCFGVKDTLACLEMGAIETLIVWEDLAVDRCILLNSQTQEETIHFFTPE
QQANNDNMKDLELTEKIPMMEWLANEYKNFGCTLEFITDRSEEGSQFVRGFGGVGGILRY
QVNLADF--NIVVMTEDTIKFVLTGTDTSIANALRRVIIAEVPTIAIDLVEVIENSSCLC
DEFIAHRLGLIPLVSHKAAD-E-----------------KCDVTSN-X-ILILKLRKNQE
INMRCVARKGVGRDHAKWQPVATAVYRFEPEITKEDTFLFTVESTGALPPETIVLNALKV
L-----FWHIKLERNIVLEPRFFGRNMRDTLMQRLKHEVEGSCTGKHGYIVMVTD-----
GTARAKFRVEFDAIAFRPFKGQVLDAVVTEVNKFGFFAEAGPMNLFVSNQLISDDMKFXD
KSVSVQKNGEVRVRVVGMRIDAQEIFCVATMKEDYLGAIEDIFEVIKKFDKVSRFRC---
-FEADLEIDINVDIYKLDVGTRFTLVLSPTLSLDETLASSYDYVMYGKVFKKVIASFGGL
LMRIKADPKNDIDNRVYVLIRKVFHVFERNLNGILDPRMGCATCKGKLIDCAGHFGYVKL
ELPVFHIGYFKNIIAILQQVCKECSRVMKCPSCGAANGAVKRTKIVHPIRVESILSKISP
MDCELLRPEHLILTHLPVPPVCIRPSVEMENEDDITMKLIQIIEVNNVLRQGLEKGLAIN
NLMENWDFLQIQCAMYINSEGFVQRLKGKQGRFRGNLSGKRVDFSGRTVISPDPNLRIDE
VGVPMHIAKMMTYPEVVSRHNIEMIRERVRNGMNKHPGANFVLKYGDRRRLKYGDVVERH
LHDGDVLLFNRQPSLHKMSIMAHRARVMPWRTLRFNECVCTPYNADFDGDEMNIHCPQTE
EARAEAINLMSVHNNLCTPKNGEILVAATQDFLTASYILTARDHFLDPTPAIIKPVELWT
GKQLFPRDGYVCIQNSEIMCGQLGKATLGSGNKNGLFYVASCMNRVAKLSARWLGTRGFS
VGIDDVTPGHRLQDEKGKVVDGYVRETAGNVCLDAPLIMALCGSKGSTINISQMVACVGQ
QAVGGTRPPDGFAERSLPPAAKGFVANSFFSGMRPTEFFFHTMAGREGLVDTAVKTAETG
YMSRRLMKALEDLSLRYDGTVRNSTGGIVQLSYGDDGMPGSAVGAVGAQSIGEPGTQMTL
KTFHFAGVASMNVTLGVPRIKEIINAAKNISTPTTTNHVMEAERTLGIEAARSCIIKEIN
DTMKAHGMSIDARHSMLLADVMTYKGEVLGITRFGMAKMKDSVLMLASFEKTTDHLFDAA
LHGRTDTIDGVSECIIMGIPMPVGTGMELLPAFLKVRGLVRQHIDSFNYLINEEIKKIIN
EKVTCDTDPNFYLKYTNIQVGKPSEITPQQCRLRDMTYAAPVTVDVEYTRGKEIVIGRIP
LMLRSSRCILTGKSEEELARLGECPLDPGGYFVVKGTEKVILIQEQLSKNRIIIDIDNKG
EVGASVTSSTHERKSKTNIVVKHGKLYLRHNTFTDEIPIMVALKAMGCESDQEVVQMVGL
LPSLLECSALAIFTQQQALEYCGGKARDILAGVVLAHVPVPAYDFRQKCVYVAIMIRRIL
HAMVDPTQVDDKDYYGNKRLELAGQLLALLFEDCFKRLNADLKRQADAVLFDIIKCIRQD
TLSNGLEHAISSGNWTVKRFRMERKGVTQVLSRLSFISALGMMTRITSQFEKTRKVSGPR
ALQPSQWGMLCPSDTPEGESCGLVKNLALMTHVTTDDEEEPLRSLAHVLGVEPLLLLVGQ
ELHSPGSALVFLNGHILGVHQDPARFASDFRLLRRRGRVGEFVSV--------VYIASDG
GRVCRPLLIVENGELLVKQVHLDALKAGRWTFNDFLTQGFVEYLDVNEENNSYIALYESE
ITPETTHLEIEPFTLLGVCAGIIPYPHHNQSPRNTYQCAMGKQAMGNIAFNQLNRMDTLM
YLLVYPQKPIVKTKTIELIGYDRLGAGQNATVAVMSYSGYDIEDAIVMNRASLDRGFGRC
IVLRKYGCTIKKYSNRTQDRILLDKDGIAAVGEKISPGDVYINKQSPGNTYRPTAQSYVV
DKVMLTTSDEGQFNVKCLVRHTRRPEVGDKFSSRHGQKGVCGTIVEQSDLPFSERGICPD
LIMNPHGFPSRMTVGKMIELLGGKAGLQDGKFKYGTAFTVTSLSEVLVEHGFSYNGKDLM
HCGITGEPLVAYIFMGPVYYQKLKHMVLDKMHARARGPRVVLTRQPTEGRARDGGLRLGE
MERDCLIGYGAAMLILERLMISSDQFEAQVCTNCGLLGYDGGTVSALKLPYACKLLFQEL
QSMNICPRLT
>EP00189_Rhodosorus_marinus
MVNFTIDQLRAIMDKKNNIRNMSVIAHVDHGKSTLTDSLVAAAGIIAMENAGDARLTDTR
ADEQERCITIKSTGISLYFSFPGRDFLVNLIDSPGHVDFSSEVTAALRVTDGALVVVDCV
EGVCVQTETVLRQALAERIMPVMTINKLDRAFLELQLEPEDMYQNFCRVIENANVIMATY
QDDALGDVQVFPEKGKIAFSAGLHGWAFTLTRFARMYAKKFKVDTEKMVERLWGDNFFDR
ENKKWVKRAFCEFIIKPVKKIIELAMSNKTADLDKLLTSLDIKLSADDKQLQQKPLMKRV
LQKWLPADQALLEMMVLHLPSPAQAQKYRAELLYQGAIDDAAGTGIKNCDPNGPLMLYVS
KMVPSTDKGRFIAFGRVFSGTVKSGQKVRIMGPNYEPGGKKDLFIKSIQRTLLMMGRRVE
AVESVPCGNTVGLVGLDQYLVKSGTLTDLDDALPLKDMKYSVSPVVRVAVEPKNPSDIAK
LVEGLKRLSKSDPLVQTIIEESGEHIIAGAGELHLEICLKDLREDFMNGAEIKVSTPVVS
YRETVVCLSKSPNKHNRLYIYAEPFPENLAEAIEDGKVGPRDEAKARSKLLRDEYGMSED
AAKKIWCFGPDTTGANLLMDRTKAVQYLNEIKDSCVGAFQWATKEGVLCEENMRGVSFNI
LDVTLHADAIHRGGGQIIPTCRRALYGAQLMADPKIQEPIYLAEIQAPETVVGSIYGVLN
FKRGHVFEEIPRPGTPMFNLKAYLPVAESFGFTAELRKATSGQAFPQCVFDHWELMSGKP
LEDGDKVNKIVKTIRLRKGLKENVPGIDNFFDKLENKALFFERLLGLFDNYDRMLIVSAD
NVGSKQLQGLRKAFRKDSEMIMGKNTMIRKVLRDNMEEKPELESLYEHIEGNIGFIFTKA
EPSDIRELLRTHVVPAAAKAGTFAQCDVNIPPGPTGMDPSMTSFFQALNIPTKISRGQIE
IQNEVALLKEGQKVGSSEVALLQKLSIRPFSYGLGLVQIYEKGNVFSPKVLDIKDEDM--
-------------------TEVSVPHSIKNGLEEIISISLEIDYTPKEAETIKEMLANPE
AFDMGFSLFDEFFTHYRNSQVGLMLEESLEELLSNGDLSEGQAETVRLQFDRAFSTALSN
HVSSKAQLKGQLHIYRNCDNVWTFILNGATLKXFMRIYAPDSCPECGDIVEDWKEGQNVC
RRCGLVIQEKLVDLGCEWRTFTDPNRASGPANPLLSLNRAQNSDRYLLDVFTEISKLCER
NSIPHKVQERCNEMFKQIIAGVLLLSLRGENMARTFIEISLMTGVPLXX--RCCSALGLK
VVNAATELGRTLVPIASACIFIICQLAKQVSDAALVAEVTIRAAYNKIYPHLKGILP---
-DIDPAKGTSCCTKCGRVLEENATVTEITFAEGSHGQVLLVGQHV----LRHGRQDIYTL
TDQAISLFKMAVQLNFVKGRKIMHVSCACLYTVCRKNESAHMLIDFSEVVKVNVFKIAAI
FLKFIKLTDPSLYIHRFVGQLKLEDGTSKVANTALRLVARMKRDWMATGRRPSGLCGAAI
IIACRMHNFFRSKDEVVRIVRVSPETLKSRLLEFGNTASAYLTTGTNGIIPDIQNVVATA
SLGVQLDLKTVAMKARNAEYNPKRFAAVIMRIREPKTTALIFSSGKIVVTGAKHEDLSRT
ATKKYSKIIQKCGYDKLNEFSVQNIVASCDVQFPVRLEALHTEHSGFCTYEPEIFPGLVY
RMMSPRIVLLIFVSGKVVLTGAKVRDDTYRAFQKIYHVLSQFR-EEWFRLMPPVTRSYVA
LSVITTGMCALDMISPLKLYLNWTQI----QVWRLLTNFFFFGKFGLDFLFHMFFLYRYC
KLLEINSFRGKTADFLYMLIFGSTLLLAVSRVLFLGPSLTFMMVYVWGRRNERMAMNFLG
LFNFRAPYLPWVLLLFSLILXXXXXXXILGVIAGHFYYFLYDIYPIITRILWTPRILDGP
AIGIDLGTTYSCVGIWQHDRVEIIANDQGNRTTPSYVGFTDSERLIGDAAKNQVAMNPYN
TVFDAKRLIGRRFSDPSVQSDMKHFPFKVEPKDGDKPVIGVEYKGEAKSFTPEEISSMVL
SKMKEIAEGYLGKEVKNAVVTVPAYFNDSQRLATKDAGTIAGMNVMRIINEPTAAAIAYG
LDRERNVLIFDLGGGTFDVSLLTIEDGIFEVRATAGDTHLGGEDFDNRMVNYFVTEFKRK
NKKDITGNARSLRRLRTACERAKRTLSSTTQTTIEIDSLYEGIDFYSSLTRAKFEELCMN
LFKGTLEPVEKVLKDSKIPKAQVDDIVLVGGSTRIPKVQSLLVDFFNGKELCKNINPDEA
VAYGAAVQAAILSGDTSEKTQDLLLLDVTPLSLGLETAGGVMTILIKRNTTIPTKKQQIF
STYADNQPGVLIQVFEGERTRTRDNNLLGKFELTGIPPAPRGVPQIEVTFDIDANGILNV
SAEDKSTGNKNKITITNDKGRLTKDQIEKMVQDAEKFKSEDEKAKERIEAKNALENYAYN
IRNTIREDKVKEKLSEDDIKSLGDKIDEVLKWMEEHEDAEKEEYEERQKEIENIANPIIS
KMYGPRIEEVDVETYQFQAEINQLMSLIINTFYSNKEIFLRELISNSSDALDKIRYESLT
DKSALDSKGELEINIIPDKENRTVTIRDSGMGMTKKDLVSNLGTIARSGTRAFMEAVTAG
ADISMIGQFGVGFYSAYLVADKVVVRTKHNDDEQYVWESSAGGSFTIKVDLGRGTSICLY
LKEDQKEYFEERRLKELVKKHSQFIQYPINLWIEKVVEKEVE-VEDVKTVKETVHEWELL
NKQKPVWTRKPSDVSKEDYAAFYKSLTNDWEDFLSVKHFSVEGQLEFTALLFAPKRAPFD
LFEPKKKLNNIKLYVKKVFIMDNCEEIIPEWLNFIKGIVDSEDLPLTISREMLQQNKILK
VIRKNIVKKCLEMFSELAENKEDYKTFYEQFSKNVKLGIHEDAQNREKLAELLRYNTSKS
PDELSSLKDYVSRMPEKQKHIYYITGESKAAVENSPFLERLKQKGYEVLFMTEPIDEYCV
QQLKEYDSKKLVCASKEGMEXXXXXXXKKRKEEEKTKCENLCKVMKEILGDKVEKVVVSD
RLVDSPCILVTGEYGWSANMERIMKAQALRDSSLSAYMTSRKTMEVNPHNPIIKELVKRT
EGDKSDKTDKDLVNLLFDTALLTSGFSLDEPNIFSARIHRMIKLGLSI-LPAXXXMEQVD
-SVVTVGNVSMPAVLSTPLRPDLVKLVHTGIAKNKRQAYAVSKMAGMQTSAESWGTGRAV
SRIPRVPGGGTHRSGQGAFGNMCRGGHMFSPNKIWRKWHVKVGLKQRRHALASALAASAV
QPLVESRGHEISEVPEVPLVISNDVQELQKTSKAAEVLKTLGALPDVEKAKNSKKIRAGK
GKMRNRRYVQKRGPLIVYGEDKGIVKAFRNLPGVELCCVDRLNLLQVAPGGHVGRFIVWT
EDAFTKLNSLYG-XXXXXXXX-GFVLPRPTMAISDLTRLINSDEIQSAVNPKK------R
KKNPLRNKALMMKLNPS-------------------------------------------
------------------------------------------------------------
------------------------------------------------------------
------------------------------------------------------------
------------MGESDYSFSLTTFSPSGKLTQIEYALNAVAAGATSLGIKASNGIVVAT
EKRMSSALMDETTLQKVALVTENVGMVYSGMGPDSRVLIRKARKNAQTYYQTYRESIPVS
QVVRQIASVMQEYTQSGGVRPFGVSLLVAGYDYEGPHLYQVDPSGSYFAWKASAIGKNMV
NAKTFLEKRYSDDIELEDAIHTSILTLKEGFEGQVTANNIELGVVGDDKVFRVLSAAEIK
DYLGEVEMARRYDSRTTIFSPEGRLYQVEYAMEAIGNAGAAVGVKSDEGIVLAAEKKITS
KLLEVTKSSEKMYVIDEHIACAVAGITADANILINKARLSAQQYMYSYQEPIPIEYLLQL
ICDTKQGYTQFGGLRPFGVSFLFAGWDRHYGFQLYQSDPSGNFGGWKATAIGANSTAAQS
ILKSDYKEDISLKDALSLVIKVLSRTMDSTTLSADKLELSTLSREDELETLLKMFLTRSE
YDRGVNTFSPEGRLFQVEYAIEAIKEGSTAIGIRTSEGVVLAVEKRLTSPLLEPSSVEKI
MIIDHHMGCANSGLSADARILIDHARVVTQHHTFTYNEPMTTDSCAQAVCDLALRFGEDA
MSRPFGVALLIAGVDEKGPALYHTDPSGTYVRWEAKAIGAGSEGAQTALQDAYSKMMTLE
EAETLALKTLKQVMEEKLNSTNVEIAAVRIYSSEELNQCIERXMFRNQYDTDITTWSPQG
RLHQVEYAMEAVKQGSAVVGVRSDTHVVLATLKRSTSELASTQKKLFSIDDHLGIAIAGL
TADARVLGRHMRTECMNYKYIYEIAMPVGRLALNVADKCQVSTQRASKRPFGVGLLIAGY
DELGPHLYQSCPSGNYYEFYSMAIGARSQSAKTYLERHFEEFASLELQDLILQAIRALRE
TELTSKNCAIAYFTIVEGEEIQPYLMTSIGTGYDLSSSTFSPEGRVFQTEYAMKSVENSG
TAVGARCSDGVVIAVEKVYHSRMMMKGSLRRVHFVEKHIGVGIAGLLPDGRQMVSKCREE
ATQYREVYGEPVPGRVLADRLARFTHLYTLYWHVRSFGCSALVAAYDGPQLYMVEPSGML
MRYNACATGKAKQQAKTELEKLKLGELTCREAVTELAKTIVNVHDNTKDKLYELEMLWVC
EESGRTAQFVPQELIDEARKA----LEYNGGTVVAMSGDGCVAIASDTRLGQQYQTIAMD
VPRIFKMHDRLFLGLTGLYTDTQTLHNLFKFKLSMYKMREGREISPETFANLVSSTLYEK
RFGPYFTEPIVVGLDKDNKPYLCGMDLLGALACEPDFVTLGTSTEMLLGACETFYRENMS
EDQLFEVVSQTLMMATDRDCLSGWGGVVHIISKDGITTKTLKTRQD--------------
------------------------------------------------------------
------------------------------------------------------------
-------------------------------------------------------KFAHG
TTTLAFVFKHGIIAAVDSRASMGVYIGSGTVKKIIEINPFLLGTMAGGAADCSFWERDLG
RQCRLFELRNKERISVAAASKLLVNSVSRFRGMGLSMGTMIMGWDKAGPALFYVDNDGTR
LKGNLFSVGSGSTFAMGVLDVGYKYDLSVEEACELGRRSIYHATHRDGASGGIINIYHVG
ENGWTKISSED-FNPYQDNGGTVASIAGDDYVIIAADTRFTLGYSIPTRKISRILKINDK
VMLGTAGMQADTXALHKVISTRMRMYEHDNGKPMTFNAVSQMLSTVLYYKRFFPYYTFNI
VAGLDEKGEGWVCGYDAIGSFEERKIVCNGAGTKLMQPVFDNQVDLNLDQATDLMKDAFT
SAAEREITVGDTLQIYKITKDGIQLEEFELRKDGGFSFDNVERNHVLEDKGMKMPKAAKT
GTTIVGVVYKDGVVLGADTRATSDTTVFEKYCEKIHYIAPNIYCCGAGTAADTEHTTAMI
ASKLELHRLDTGRQSRVTTCLTMLKRHLFQYQGYVSAALVLGGVDLNGPHLYTVYPHGST
DSLPFVTMGSGSLAAMAVFESKYKDDMTLEEGKQIVYEAISAGIFNDMGSGGNVNLCVIT
KDKTEMLEGYAKENMRPWRKSTPYAF------VLTSAKALTTYRAVLRKHEEEEKKVKEL
REENRRLSKQLTKTEDDLKALQSVGQIIGEVLRQLDAERFIVKASSGPRYVVGCKTKIDK
DKLTQGTRVALDMTTLTIMRILPREVDPLVHNMLTEDPGEVSYSDIGGLGDQIRELREVV
ELPISNPELFQRVGIKAPKGVLLYGPPGTGKTLLARAISSNVDASFLKVVASAIVDKYIG
ESARVIREMFHYARSHQPCVIFMDEIDAIGGRRFSEGTSADREIQRTLMELLTQLDGFDD
LGKVKLIMATNRPDVLDPALLRPGRLDRKIEIALPNEQGRLEVLKIHAANITKHGEINYE
AIVKLSDGFNGADLRNICTEAGLFAIRSERDYVIQEDFMKAVRKIADQKKLEGKLDYKAS
WSVAVHPIVLLGVVDHFNRVSKHTNKRAVGILLGQTSRGVVSCTNSFAVPFEEDAKDTSV
WFLDHNFLENMMEMTRKVNAREQIVGWYSTGPKIRPSDLDINELLRNYCANPVLVVVDPD
PKELGLPTEAYFSVEEP----TFVHVPAVIDASEAEEVGVGHLLRDVKESSISTLTSEVT
SKLSALKSLMMRLQELKEYLMKVADGELEVNNEIMYNMQDIFNLLPSFNTKVLVESFASK
TNDAMLVLYLSSLIRSIIALHNLVDNKLR-DTPLMDTAEHIHISSLALLKMLKHGRAGVP
MEVMGLMLGDFVDDYTVKVVDVFAMPQSGTGVAVEAVDHAFQTKMLEMLRQTGRPEMVVG
WYHSHPGFGCWLSNVDVQTQHNFEQLNQRAVAVVIDPVQSVRGKVVIDAFRTIDPQAMVL
GKEPRQTTSNVGHLNKSSIQALIHGLNRHYYSISISYRKNELEERMLLNLYKKKWTDSLL
VRDFEKQTEENENTVGSMLDLSKSYITAVEEEQKLSAEKLAIARVGKVDAKKHLEMDISS
LMSENINDCLCSNVDRIIFKKYEPPPAPQRIGKGLEASSKIPEVTPSVKCRLRLLKLWRV
KDYMLMEEEFVSNQEKLKPHEEKTEEERLRVEDLRGTPMGVGSLEEIINDNHAIVSSAVG
AEYYVSICSFVDKDSLEPGSSVLLHNKVLNVVGILADDVDPMVSVMKVDKAPLESYASIG
GLESQIQEIKEAVELPLTHPELYEDIGIKPPKGVILYGEPGTGKTLLAKAVANSTSATFL
RVVGSELIQKYLGDGPKLVRELFRVAEDMAPSIVFIDEIDAVGTKRYDANSGGEREIQRT
MLELLNQLDGFDARGDVKVLLATNRIDTLDPALLRPGRIDRKIEFPLPDEKTKRRIFSIH
TSKMTLADDVNLEEFIMSKDDLSGADIKAICTEAGLMALRERRMKVLHDDFKKAKENVMY
KKNQGIPEGLY-PEQILRAPSAEIFQRSKMLESEITVLKSDVNRLTREKNTMWERIRENT
DKIKVNKTLPYLVGNIVEILDVEDGAHVDLDAQRKGKAVVLKTSTRQTIFLPVIGLVDAD
ELKPSDLVGVNKDSYLILETLPAEYDSRVKAMEIDEKPTEDYSDIGGLDKQIQELVEAVV
LPMTQAEMFEKVGIKPPKGVLMYGPPGVGKTLLARACAAQTKATFLKLAGPQLVQMFIGD
GAKLVRDAFALAKEKAPTVIFIDELDAIGSKRFDSELSGDREVQRTMLELLNQLDGFSSD
ERIKVIAATNRVDILDPALLRSGRIDRKIEFPAPDEGARARILQIHSRKMNVNPDVNFEE
LARSTEDFNGAMLKAVCVEAGMLALRGERSEIIHEDFVEGLMQVQAKKKASLNYYADLFV
RLKLYSRQVEFLEIQEDYIKDEMKNLKNELVLAQEEVKRIQSVPLVIGQFLEMVDAGTGI
IGSTTGSNYYVRILSTINRELLKPSASVALHRHSNALVDTLPPEADSTIAMLTAKERPNV
SYSEIGGLDIQKQEIREAVELPLTHADLYRQIGIDPPRGVLLHGPPGTGKTLLAKAVANH
TTAAFINVVGSEFVQKYLGEGPRMVRDVFRLARENAPTVIFIDEIDAIATKRFDAQTGAD
REVQRILMELLNQMDGFDQHTNIKVIMSTNRADTLDPALLRPGRLDRKIEFPLPDRRQKR
LIFQVITGTMNISDEVDLEDYVSRPDKISGADISSICREAGMQAVRKNRYVVLPKDFEKS
YKLCVKKDETEFNFYQRALDEGDIALLKTYGLGPYASVIRDVEEDLKKQAQKIDEICGVR
ESDTGLAPPSQWDLVADKQDMQESQPLQVARCTKILDP-XXXXXYVINVKQIAKFVVQVN
ENVSPTDIEEGMRVGVDRSKYQIQLPLPPKIDASVTMMTVEEKPDVTYNDVGGAKESIDR
IREVVELPLLAPEKFVKLGIDPPKGVLLYGPPGTGKTLLARAVANRTDACFIRVIGSELV
QKYTGEGARMVRELFQLARTKRACIIFFDEVDAIGGARFDDGAGADNEVQRTMLEIVNQL
DGFDPRGNIKVLMATNRPDTLDPALLRPGRLDRKIEVGLPDLEGRAQVFKIHARSMNCEK
NVRFELLARLCPNTTGADIRSVCTEAGMYAIRARRKTVTEKDFLESINKVVKGYAKFSAT
PKYLVYNKLPHATVSAAVAEILAEAKDKKRNFVETIELQIGLKNYDTKKDKRFSGTIKLP
HVPRPRLKVAVLGDAQHVTEAQALNVDVYDVDALKKFNKAKKPIKNFAKKYDAFLASESI
IRIIPRILGPGLLKAGKFPALLTHSDSMDDKIGDLKSTIKFQLKKVLCLAVAVGNVEQSE
EEVVANVTLAVNFLVSLLKKHWQNVKSLHIKSTMGAPRRLFLLKGYYEAKLDELESKIRD
KSENFRRLEAQRNEINSKVRNLREELQLLQEPGSYVGEVVKIMGKKKVLVKVHPEGKYVV
DLDKNIDINKVSATARVALRNDTYTLHKILPSKVDPLVSLMRVEKVPDSTYEMIGGLEKQ
IKEIKEVIELPIKHPELFESLGIAQPKGVILYGPPGTGKTLLARAVAHHTDCTFIRVSGS
ELVQKYIGEGSRMVRELFVMAREHAPSIIFMDEIDSIGGSRMNSGDSEVQRTMLELLNQL
DGFEPTKNIKVLMATNRIDILDPALLRPGRIDRKIEFPNPNEEARLDIVKIHSRKMNLMR
GIDLGKIAKNMNGASGAEMKAVCTEAGMYALRERRVHVTQEDFEMAVSKVMRKDAENNMS
LKKLFKVDGERQHGQDVRTANVTACVAISNIVKSSLGPVGLDKMLVDQVGDVTVTNDGAT
ILKLLEVEHPAAKLLVELAEQQDEEVGDGTTSVVILAAELLRRANELVRSRIHPTTVIAG
YRLAMREACKYIKSTLATPIDKLGREALVNAAKTSLSSKILGSDLFANMAVDAVMATKSS
ETYPLSSIHMLKAQGKSASESQIMQGYVLNAPRASQSMPTSVSPAKIALLGFDLRRAKMK
MGVTVTLNNPEEINKIQEKEVDLTAQRIQTVLNAGANVILTSKGIDDSALKYFSGSNAIA
CRRVTPKDMRRIAKATGATLQLNMADLNGDESFDPSMLGHAEEVYEDKIRDDTVIMIKGP
KLQPINTVLLRGPNEMMCDEMQRSLIDATSVVKRILDSNMVVAGGGAIEAAVSTHLENFA
TMLGSREQLAIAEFAEALLVIPKTLAVNAAKDATDLVAKLRAVHSLAQSDPTKTSLSKCG
LDLTAGTVRNNFNAGVVEPAIGKIKVIQFATEAALTVLRIDDLIKLVLKDSATEEKGETA
RLSSFVGALAITDLVKTTLGPKGMDKILQVTITNDGATILKSIYIDNPAAKILVDISKTQ
DDEVGDGTTSVCCLAGELLREAEKLVDQRIHPQTIIAGFRKAATCAEDALLAASVDNGGN
ADKMRDDLYNIACTTLSSKVLSQARDQFSSISVDAVLRLKGSTNLDHIQIIKKPGGSLKD
SYLEEGFILAKSLGVGQPKVMENAKILVSNTPMDTDKVKIYGAKVRVDSLARVAEIEEAE
REKMMNKCQKILDHKCNVFVNRQLIYNRPEQFFADNGVMAIEHADFDGVERIALVTGGEV
VSTFDSPETAVLGRCEKIQEIIIGEDRLIQFSGCAKGEACTIVLRGANEQLLDEAERSLH
DALCVLSQTAKETKTVLGGGCSEALMANAVDDLAKTVAGKESLAVESFARALRMLPGIIA
DNAGYDSSELVAQLRAAHAAGKSTCGLNMNNGTIGDMRELGVTESWKLKRQMLNSATEAA
EMILRVDDILRATPRP-KSTRLGNITAARSVADAVRTSLGPRGMDKMVQTETGDVLVTND
GATILEKMNVQHPAAKTLVQLSKAQDIEAGDGTTSVVVICGALLEASLELLEIGIHPTII
SECFQIGLDKSLGVLESMSSPVDLENREELVRAASTSLNSKVVAQHASLLAPLSVDAVLS
-DLRNIRVVKKLAGTVDETELIPGLLLNQSAESGASGPTRIEKAKIALIQFQLSPPKTDM
ENSVIVQDYAAMDRILKEERTYILQLVKKIKATGANVLLIQKSILRDAVTDLSLHFLAKV
KIMAVTDVERDEIEFISKTLDCVPIASPEALSGDKLGKAELVEEVSFGAKVVKVTGXTVS
VLLRGSSQMVLDEAERSIHDAMCVVRCLVKKRAMIPGGAAPEMEVSVQLAKHAKQLPGHQ
GFCVGKYAKALEVIPYTLAENAGLNPIEIVTELRKLHAEGFQRYGINVKKGTVTDIGEEQ
VVMPLLVFTSALSLATEAVRMILKIDDIVMTRMSIAFDETGRPFIIVREQDKKERLKGIE
AVKANIAAAKAVSRTLRSSLGPKGMDKMLQNQDGEVTVTNDGATILQQMDLQHQIAKLMV
ELSKAQDDEIGDGTTGVVVLCGALLERAERLIDHGIHPSRVSEGYETACDLSTELLERIS
DEITLNDTKLTEMKKVAMTTLNSKIVNRFKDKLADICVSAVLSVADFDRKDVNLDLIKVE
GKVGGKLEDTNLVNG--IDKDFSHPQMPRRVEDAKICILTCPFEPPKPKTKHKLEIDSVE
KYKDMQKAEMEYFQDMVKKVKDSGANLVICQWGFDDEANHLLYKAGLPAVRWVGGVEIEL
IALATGGRIIPRFSEISPEKLGRAGVVKEVHFGTTRDRMIVLEDCAKSKAVTIFVRGGNQ
MILEEAKRSIHDALCIVRNLVVDNRIVYGGGAAEIACSNYVAEKMHEIPGVEQHAVGAFG
EALDSVVMALAENSGLNPIESLGEIKARQANEKNVHLGIDCMGLGESDMKKQNVFESLQS
KQKQLQHATQMCRMILKIDDVIQPPVLVLNEQTQRETGHRAQLTNIAAAKAVSDIIRTTL
GPRAMLKMILDASGGIVLTNDGNSILREIDVNHPAAKSIIELSKTQDEEVGDGTTSVSVL
AGELLSLSEQFLERNIHPTVIVNGFFQALKDAVAIAEELSMQIDVNKPGELDKVVASCVG
TKYVSRYGDLMVKIAIDAVNTVKVRITADFKNYAKVEKIPGGDLNESKVLSGVMFNKDVV
STMRRRIENPRIVLLDTPVQYQKGESQTNIELTKGEDFQRLMQLEEEYVQKICDDILKLN
PDVVISEKGISDLALHFFSKKNVSCIRRLRKTDNNRVARACGATIVSRTDELKESDVGTG
AGLFEVSKIGDEYFTYIVDCKDAKACSIVLRGGSKDVLNEVERNLQDAMCVARNVVIKPT
LVCGGGAIEMAISHALMEKSKSIEGVVQQPYQAVAQALEVIPRTLVENCGASVVRVMTAL
RAKHANGENTTFGVDGMKGEVVDMKTLGLFEPLEVKTQTIKTSVEAAAMLLRIDDVVSGI
TRLAPKIVFLKQGTDTSQGKGQLISNMNACMAVVDIVRTTLGPLGMDKLI--XXXXXTIS
NDGATIVKLLDIVHPAAKTLADISLSQDAEVGDGTTSVMVLAGEFMKNCKEFVEDGMHPR
VIIKGFRAAQKYAIDKLNELAVDIHGKDEAERKELLVRCAGTALNSKLVSHYKDFFASMV
TDAVLCLDEDLGLSMIGIKKVQGGSILDSLLVKGVAFKKTFAYAGFEQQPKKFENAKVIL
LNIELELKSEKENAEVRVTNTQDYQAIIDAEWNIIYEKLEKIYATGAKVVLSRLAIGDLA
TQFFADRHVFCAGRVPEEDLERVQRAVGGRVQTTVNGVTSDVLGNCELFEEKAIGGERYN
VFTGCLQSSTATIIVRGGSEQFMAETERSLHDAIMIVRRAIKHSEAVGGAGSIEMELSKH
LRDHAVSIQGREQTILLAYAKALEVIPRTLCDNAGFDSIDVMNKLRAKHATWYGVDIKTG
GICDAWEEFIWEPSLVKTNAIVAATEAACLVLSIDETVKNPASEGMSGLLKEGTKQLSGV
EEAVLRNIDACKQLKTILCTSIGPNGMNKMVKSHMGKMFVTSDAATIVRELEIVHPAAKL
LVTASDSQEQECGDATALVIVLAGELLEKAEDLLRLGLHTSDIIQGYEKAGLEANRMLPN
LKNVSEVSHALTSCIASKMHGLEDVIAPLVADACISILPANINTFSVENVRVTKIPGASV
SDSMVIKGAVLTSNTQGVVKHVRDAKVAIYTCDFEMGQAETKGTVLLTSAQELLDYNKGE
ERNLEQKVKDIVDKGVNVVFGEVAAHFLDKYNVMMVKCPSKHEMRRIARSTKAIALPKLQ
PPTIDEIGKCDVVNVEEIGSTKCIIFKQEQEGSRVATIVVRGSTTNVQEDVERCVDDAVH
NYRGMSRDPRFVAGAGASEIEVARFVDKMGEKAPGLDQYAIRKFAEALQIIPRVLAQNSG
QDPGVMLSNLIAAHEGNNPYIGVDIDEGTICNAMDKQIVDHLATKMNAITLATEAACTVL
RVDQLIMAKAAGGPKPINPGAEVTRRGLALHTTISAAKGLQDVLRSNLGPKGTIKMLVSG
AGDIKITKDGNVLLNEMQIQNPTASMIARTATAQDDVCGDGTTSTVLIIGELLKQAERYL
VEGLHPRSVTDGFDLAREELSRWIDEIDRELLVEIARCSLATKVVSDFATVLSEIVTDAV
LTIQREGQPLDLHMVEIMAMEHRTSKESRLVKGLVLDHGGRHPDMPKKVTDAFILTCNVG
LEYEKSEVQAGFFYSNAEQREKLLEAERQAVDDKVNKIIALKKQVCDDSGKGFVVMNQKG
IDPNSLDLLAREGILALRRAKRRNMERLTLACGGVAVNSVDNLTPDVLGFAGVVYEQVLG
DDKFTFVEEVENPYSCTIMLKGPNRHTIVQVRDAIRDGLRAVKNTIEDGRVLPGAGAFEV
GAWKHLVSGKAKIGVLAYGDALLVIPKTLAQNCGFDQQDAIIKLQEEHIKGNIVGLDLAS
GEPMDPVATAVFDGYTVKKQLIGLSSVIATQLLLVDEILRAGRDV---MRELRVHKLVLN
CCVGESGDRLTRASRVLEQLTGQQPILSKSRLTIRTFGIRRNEKISCHVTVRGDKAEEIL
ERGLKVKEYELRSRNFSDTGNFGFGITEHIDLGLKYDPTTGIYGMDFYIVLKRAGDRVSK
RRRCKNSVGKFQRVRKEDAIKWFQAKYDGIVLIILTPDESNLYHWRGSIKGPEGTPYEGG
TFKLDLSVPRQYPLSPPHIRFVTKIFHPNVHAKTGEICLDILKTAWSPAWTLSSTCRAIL
LLLSHPEPDSPLNCDAGNLLRNGDNRGFRSMAKMYTFMRQLRCYPVSFIGRDELERGDKI
ILPTSALALLTRLNITYPMLFKLEGHSTHCGVLEFLAKEGHVYIPYWMMQNLQINEGDML
KVGNAVLEKGNFVKFQPQTEDFLAISNPRSVLERTLRSFTCLSNGDSIPINYNGKNYWID
VLDVKPGTAVSIIETDVNVDFAPPPGYKERKPHRYRPGTVALREIRRYQKSTELLIRKLP
FQRLVREIAQDFKTDLRFQSSAVLALQEASEAYLVGLFEDTNLCAIHAKRVTIMPKDIQL
ARRIRGERAMREIISLHIGQAGVQVANSCWELFCLEHGITPDGTL---------DTAFFP
FFSETGSGKYVPRALFLDLEPTVIDEVRSGGYKKLYNPSQLISGKEDAANNYARGHYTVG
KEIVDVALDRIRKLTDNCDGLQGFLVFNSVGGGTGSGLGSLLLERLSVDFGKKSKLAFTV
YPSPQVSTAVVEPYNSVLSTHALLEHTDIAVMLDNEAIYDIARRSLDIERPTYQNLNRLI
AQVISSITSSLRFDGALNVDINEFQTNLVPYPRIHFMLSSYAPVISCERAHHEQMSVSEI
TTSAFEPSSMMAKCDPRHGKYMACCLMYRGDVVPNDVNAAVTSIKNKRTIQFVDWSPTGF
KCGINGQAPTSVPGTDMADVKRAVCMIANSTAIAEVFSRIDHKFDLMYAKRAFVHWYVGE
GMEEGEFTEAREDLAALEKDYEEVGYDAFMREIVHIQAGQCGNQIGAQFWETISAEHGIA
FDGAYTGTN-SQLDRVDVYYNEGSKGRYVPRAILTDLEPGVVDNIRSSAMGGLFRPENIV
HGQSGAGNNWAKGHYTEGAELIDSVLDVVRKEAENCDSLQGFQITHSLGGGTGSGMGTLL
VSKIREEYPDRLMCTYSVMPSPKVSDMVVEPYNCTLAVHQLVENSDAVFCIDNEALYTIC
QKTLKVNNPDYGDLNKLVTKVMSGITCSLRFPGQLNADLRKLAVNLIPFPRLHFFMIGYA
PLTPSKSVQYRSSDVADLTHQIFSPGNMMAACDPRQGRYLTAAAYFRGKVSTKEVEDQMH
NMQAKNSPYFVEWIPNNIKTSVCDVPSTDADVSASFIGNSTAIQDLFKRVGDQFSVMFRR
KAFLHWFTGEGMDEMEFTEAESNMNDLVSEYQQYQEATAEMPREIITLQVGQCGNQIGTE
FWKQLCLEHGXXXXXSDRKDVFFYQADDEHYVPRALLIDLEPRVINGI-----KNLYNPE
NIFVSPTGGGAGNNWASGYRQGQDHEEQLLDMIDREAEGSDSLEGFTLCHSIAGGTGSGL
GSYMLEMLNDKFPRKLIQTYSVFPNQQDLSDVVVQPYNSMLTLKRLTVNVDSVVVLDNTA
LNRIATDRLHLENPTFAQVNSLVSTVMAASTSTLRFPGYMNNDLVGLIASLIPIPRCHFL
MTGYTPLTLVRKTSVLDVMRRLLQPQNLMVSVPYMSILNVIQGEVDPSQVHKSLQRIRER
KLANFIGWGPASIQVALARRSPYLPQSNRVSGLMLANHTSIYTLFARALNQYDKLRKRNA
FLDNYRSESMFENGLDEFDSSREVVHDLMEEYKAAEFD----------------------
------------------------------------------------------------
------------------------------------------------------------
----------------------------YTDVGGINSVVEEVRELIELPLLHVELYTHLG
VDPPRGVLLHGPPGCGKTLLAS---------YLKISAPEIVSGMSGDSERKLRDLFDEAR
ENAPCLLFMDEVDAICSRRDSAIKDMERRIVAQLLTCMDDL-----VIVLGATNRPDSID
PALRRAGRFDRELEMGAPDEAGRNQILISLSRKLRLAEDLDFVLLSRKTAGYVGADLSAL
TTMAS------XXXXXXXXXXXXX----SKLNITMKDFIEALSKVQPSALREGFSTVPDV
TWADVGALEELRADLITAVVEPIRNPGRFVALGLTSPAGVLLYGPPGCGKTLLAKAVACE
SSANFISVKGPELLNKFVGESERSVRRLFQRARASAPCIVFFDELDALAPRRXXXXXXX-
-SSERVVNQLLTELDGIDGRKQVFVIAATNRPDIIDPAMLRPGRLDKLLYVPLPNARERE
SILRTVCAKTPLQDDVDLH-------GFSGADLVALNR----------------------
----DFDNALFRVFPSVSRRDAKLYRNLKDRLR-NR-R----------DYSTAILEKKKA
PNRLVVDEATNDENSVVTLSAAKMEELQLFRGDTVLLKGKKRRTTVCVVLIDEECSDEKV
RMNRVVRNNLRVRLGDIISVHPCPDVKYGNRVHILPFEDSTEGLTGNLFDVYLKPYFLEA
YRPVRKGDTFTVRGGMRTVEFKVVETDPEEYCIVAPDTVIHCEGDSIRREDEERLDDVGY
DDIGGVRKQLAQIRELIELPLRHPQLFKSVGVKPPRGILLFGPPGSGKTLIARAVANETG
AFFFLINGPEIMSKMAGEAEGNLRKAFEEAEKNAPAIIFIDEVDSIAPKREKTHGEVERR
IVSQLLTLMDGLKSRGHVVVIAATNRPNSIDPALRRFGRFDREIDIGVPDDNGRLEILRI
HTKNMKLDPDVDLEKVSRETHGFVGADLAQLCTESALQCIREKMDLIDLEDETIDAEVLD
QLCVVQDHFTYALGSCNPSALREMAVEVPNVTWQDIGGLENVKFELQETVQYPVEHPEMF
EKFGMQPSKGVLFYGPPGCGKTLLAKAIANECQANFISIKGPELLTMWFGESESNVREVF
DKARQSAPCVLFFDELDSIARARGSSAGDASGAGDRVINQILTEIDGVGARKNVFVIGAT
NRPDILDPAIMRPGRLDQLVYIPLPDHDSRVSILKSALRKSPVATDVDLMAIARATDGYS
GADLTEICQRACKMAIRESIQKDVERKDPVPELTRAHFEDSMRYARRSVTDADVRKYEMF
ASKLQTSRGFGGEFKFDDDLYSVKEIFDHWKRVEDKHLPSKDYMSQQPDLSDKMRSILVD
WLVDVHQKFKLSPDTLFLTVNVVDRFLSTEKVVRQKLQLVGVSSMLIASKYHEIYAPETN
DFVYISDRAYTREEILKMEATVLNRLGFNVTTPSPNVFLARFMKAAYATYCLELAQQEYR
LVGVVPSQLAAAACYWNETLEHYTGFRTAVRRKYSQVKLPSNYNFELFKTVWRVRRAGAK
KVALQMPEGLLMYASVIGDVLVLGDVTYGACCVDDFSASALGCDFLVHYGHSCLVPVQNC
KIPMLYVFVEIRFEPNHLLDCIREEFALLGTIQFVATIQALKAVPKTRPLSPGELLGCTA
PQLLVYIADGRFHLESVMIANPTVKAYKYDPYSKAFTVEEYGHELMMRNRLSTIQFGVIL
GTLGRQGSLAIVNRMKAALNKEMVVLLSELQPAKVEAWIQIACPRLSIDWGMAFSKPLLT
PYEAYVALGYPMDYYAKEGGEWSMGPKFDPTAVTVVYVRTVGGEVGAVSSLAPKIGPLGL
SPKKIGDQLSKATKDWKGLRVMCKLSIQNRVATVTVEPSAASMIIKALKEPERDRKKVKN
VAHDGNLTLDQITDIAKALRAKSGAREMSGTMKEVLGTARSVGCTVNGMAPQDIIGQINS
GELTIKRVETYSVYIYKVLKQVHPDTGISSKAMSIMNSFVNDIFERIAGEASKLAAYSKT
KTLTSREVQTSVRLLLPGELAKHAVSEGTKAVTKYS--MARTKQTARKSTGGKAPRKQLA
TKAARKSAPATGGVKKPHRYRPGTVALREIRRYQKSTELLIRKLPFQRLVREIAQDFKTD
LRFQSSAVLALQEASEAYLVGLFEDTNLCAIHAKRVTIMPKDIQLARRIRGERAMTGRGK
GGKGLGKGGAKRHRKVLRDNIQGITKPAIRRLARRGGVKRISGLIYEETRNVLKVFLESV
IRDSVTYTEHAKRKTVTAMDVVYALK-----------RVCYFMDNEVGGYYYGQKHPMKP
HRISMVHNLTLAYGMYKKMDVYRPRHASAKELSQFHAEDYVEFLRRVTPDIAHNHAKQLQ
KFSVDCPLFDGLYEFCQKYAASSIDGARKLMAGSADIAINWAGGLHHAKKSEASGFCYIN
DIVLAILELLKFFPRVLYIDIDVHHGDGVEEAFYVTDRVMTVSFHKFGDMFFPGTGDIWD
KGAGSGEYYAVNFPLKDGITDESYRQNFQPVIRKVMEIFQPSAVVLQCGADSLAGDRLGC
FNLTTKGHGECVRFVKSFGIPTLVLGGGGYKIRSVARCWTHETSVLLDSEISDRIPYNDF
WDYFAPDFNLHIKEMSIENKNGKEYLDKLKVKVMENLRSITAAPSVQMQELPPMEKYERT
ECLGQGTFGKVFKAINLETGEVVALKKNIIKDDDEGVPPTTLREVSILLSLHIVKLQEVI
H--PTLMLVFEFLDHDLKQYM--SFCYQILLGLRHCHAHSVMHRDLKPQNILVS--VKLA
DFGLGRVFSLPVGKYTHEVVTLWYRAPEVLLGTRCYSTGVDVWSVGCILAEMVLGKPIFY
GESELEQLLSIFRIMGTPSTTTWPTVQDLRDWHDYPQWKERSLAEVVPAPGCDLLRKMLQ
LNPAQRISASAALNHEFFRDTISYSAVRVIGNGSFGVVFQATVGETGETVAIKKVLQDKR
FKNRELQIMRTLEHTNVVQLKHCFYSSGEEVYLNLVLEYIPETVYRVSRHHSRLKKHLPM
IFTKLYMYQLIRALMYIHSLGICHRDVKPQNLLLNPPTQVLKLCDFGSAKVLVRDEPNIS
YICSRYYRAPELIFGATDYTAAIDIWSAGCVMAELMLGKPLFPGESFVDQLVQIIKVVGT
PSKEEIESMNRNCTEFKSPQIKAQPWSKVFSSRQSPEAVDLVKNLLQYNPKKRLTPVASL
ATPFFDELRDPATRLPDGKPLPPLFDLSEEEFKPIGPYLLGKTLGIGSFGKVRLAEHEQT
GKKVAVKILNRAKIRLLDMEEKVKREIKILTLFMHPHIIRLYEVIETPSDIFVITEYSSG
GELFDHIVERGRLSEDEARRFFQQIISGVDYCHKYMIAHRDLKPENLLLDEKKNVKIADF
GLSNLMRDGYFLKTSCGSPNYAAPEVISGKLYAGPEVDVWSCGVIVYALLCGNLPFDDDN
IPFLFKKIKGGFYTIPGYLSEDSKSLITKMLLVDPMKRITVDGIRKHPWFQTRLPRYLSV
DERVLQNFPRDRVVRSLKRGRRNCYTVAYHLLND---GIFRALQSLGWKWKTLQLYKLQL
DVQNSNGEVYDFLKACDNLFREMMAPSIYGHKDIKRAIALSLFGLEGGALVLADRGTCLI
DEFDKMNDQDRTSIHEAMEQMVRHNNEVSNQHFRKEWQLRVKTWFNQPMRKRRRRLQRAA
KAAKIAPRP-XXXXRPVVHCQTVKYNTRLRKGRGFTLDELKEAGITKKYARTVGIAVDHR
RKNRCVESLQTNVQRLKEYKSKLIVFPRKPGKPAAGEASAEEVAVATQLKTELMPIEKAA
TELEARAITDEEKKFRAYGKLRLERMNARQKGARDRKAMFEARLEESAVLKKILDSVRDL
VQEANWDCNDDGIVMQSMDSSHISLVCFMVRASSFEVYQCERNVSLGVKIDSLAKVLKCA
AADDSVTLKA-----TMDILFESKKNDRISDFQLKLMVIDQEMLGIPESDYTSTVEMSSA
EFRRIMGDLSTMGDSVTIEINKGGASFSTKGDIGSGNVCLQKSASVDKPKDGVKITMVEP
VKSTFSLKFLNIFAKAAALSDTVVLSMSEEYPIRIEFAI--VGYVRYYLAPKIWXGPSWE
TEQSEAGRVSPFGMFPGYRLVRVISKAGDDLRQEVFALQFVRCFKNIFNE-XXXXXXXX-
---SVTADSGIVEVVPDCVSIHSLKTKVPGFTSLLDYFVKLYGLMSLEKAQMRFAESLAG
YSLVCYFGSISDRHNGNILITADGALVHVDFGYMFANSPGAIEFEQAPFKFTAEYVEVLS
QCYEYFANLFVDGFFAARQHCERILSLVQ-NLPCXXXXXXX-DNLREKFCLGESDEQCRR
VAMELIESSRENWTTVKYDEYQFVTN---VDEVIKQLLALRGQRPGRHVQLRESDVKQLC
VEARQVFMKQNTLLELEAPIKICGDIHGQYHDLLRLFESGGFPPQANYLFMGDYVDRGKQ
SIETICLLLAFKVRYPENFFILRGNHECASINRIYGFYDECRRRYNVKLWKTFCDVFNCL
PIAAIIDEKIFCTHGGLSPEHTSMDQIKRIKRPCDVPELGLLCDLLWSDPDKEITGWGEN
DRGVSFTFGADTVDRFLKKFGLDLVCRAHQVVEDGYEFFADRKLVTIFSAPNYCGEFDNA
GAMMSVDDTLMCSFQILKPGD-SRLEGTSVAAGDVKKLQEAGYYTVESVAYSTKKCLLGV
KGISEAKADKILAEAKKLIPMGFTSATNIHKQRQDIITLTTGSQDLDNLLKGGIETGSIT
EVFGEFRTGKTQLCHTLCVACQLPVENGGGSGKALYIDSEGTFRPERLKSIAERYGLNGD
DVLDNVAFARAHNSDHQLQLLNQACALMSESRYALIVVDSATALYRTDYIGRGELASRQQ
HMAKFLRSLQKICDEFGVAAVITNQVVAQVDGGAMFVADPKKPIGGNIIAHASQTRLYLR
KGRGENRICKIYDSPSLPEAEATFAIGEDGI-----LPWVEKYRPKRLSDVVGNEEVVER
LKVNAKHGNMTNLLLTGPPGCGKTTAVMCLAREMLGEREAILELNASDERGIDVIRSRVK
MFAQKKLSLPPGAHKIIILDEADSMTPSAQQALRRTMEIYSATTRFALACNLSNKVIEPI
QSRCAVVRFQRLTNEQVTKRLLMVLEAEGVPFEPTGIEALVFTAEGDMRNALNNTQSTFH
GFGRVTADNVFKVCDQPHPLVLKQFIAKCLAVDLDGAISELRYLWKEGYSAIDIIQTVFR
IAKEQKLGYLREVGMTHMRIANGVDSMIQLSSLAARL-----------------------
-------------MSGKFYRRKLDFLSFLRKRMNTKPSRGTKHYRAPSKIFWRTVRGMTP
HKTARGADALDKLQVFDGVPPPYDKMKRMVVPDALRVARLAPGRKYCRLGRLSTEMGWKY
EGVLSGLEEKRKTRSLAYYQRKKALTKLKFGQLVIGPAGSGKSTYCSQLQKYCEDVNRTI
HVVNLDPAAENFDYKLSVDLNELISVDDVAEEMDYGPNGGLVFCMEYLLDNFEWLEEQLQ
DYICFDCPGQIELYTHFNVMSKIVEFRLCALYFVDSQFMADTAKFFGGCTTALSAMVQLQ
VTHINVLSKMDLV-ALLEEYNMVSFVPLDYNEEDAVENLLLQIDICIIIGMAGSGKTTLM
QQIAASLSSSRTPAYLLNLDPAVLNVPYRANIDIRDSIKYKNVMEQYRLGPNGGILTCLN
LFAAQFQTVLELAEKRRNQFKYMFVDTPGQIEVFTWSASGSIITESLATTFPTCVLFVVD
TVRCKSPMTFVSNMMYACSILYKTRLPLVVVFNKIDAEKHDFAVSWMEDYAVFDEVLREE
STFADSLARSMAITLEELYKNIHSVGVSAITGEGMDDLFAVIRTAAKEYHESYRPDLEHV
IKAESKTPALDTSNWPLLLKNYDKLNVRSAHYTPLPNGHSPLKRPIDEYIKYGIINLDKP
SNPSSHEVVAWIKRILRVEKTGHSGTLDPKVTGCLLVCIDRSTRLVKSQQSAGKEYVGVI
RLHSSKMRRAVEQLTGALFQRPPLISAVKRQLRIRTIYESKLLEYDDNRRLGVFWVKCEA
GTYIRTLCVHLGLLLGVGAHMQELRRVRSGCMGEEDKLCTMHDVLDAKWMYDNTKDESYL
RHVIQPLEVLLVKHKRLVVKDSAVNAVCYGAKLMIPGLLRFEDGIENGEEVVIISTKGEA
VALGIAEMTTAVIATVDHGVVARIKRVIMERDTYPRRWGLGPMASKKKQMVKEGKLDKYG
RTNANTPDGWKQEHP---------RSKIIRAFARSDVLILVGDTGSGKSTQVPQMI----
---TQPRRVAAMSVASRVATERGCRLGDEVSYAVRFDDCTSHRTRLKYATDGILMREALE
DQVLSNYAVVVIDEVHERSISTDVLLGISKQ------SMKLIVMSATPDID---------
-VVSVPGRTFPIEMMFAGDPVSDYLDGAITATLQVHTDE-PGDILVFLTGQEEIDAAISI
LESR-----X---TLVARPLYAALPSDEQMAAIE-RKVMFATNVAETSITIRNVKYVIDT
GVAKSRTVNLKTGADILRVGPVSKSQARQRAGRAGRESQGKCFRLYVEDA--------PI
PEILRCDLASAILHLLAMGIGNPFKFDFIDPPPKKAVANALELLFSLSAVDEQMALTELG
KTMSSLPLPPMLARSTLEAKKSNCLPQMLTLAAMLTVFLSPRGKRDEAAGSRKKFASVYG
DHISLYYAYKSF--------FCRKYFLNVRSMIAAQNIRKQ------------RMSLVAG
YFRNAA-------------GVEVDIHPSSCPALIIFHELILTTKSYVRTALEIEKHWLVE
LSNGFF-FSDLPVSEKTLDALAAADYDALTAIQALAIPQGLRGSDALIAAPTGSGKTLCF
VIPVIELLWRSRWSSLDGIGAIILTPTRELAVQIFEVVTQLLKMAGLVIGGKSLATENIL
VATPGRLLQHMDESVGFSTDNLKMLVLDEADRILDLGFERTMEAILDNLSGNRQTMLFSA
TQTKSVKALAKLSLYI---XX----TPKKLSQFYTIIEEGDKLNVLWSFITSHLKSKILV
FVTSSKQVRFFLHLFGRMKLQKRTSTYADFCKNKAACLFATDVASRGLDFPAVDWVVQVD
CPESLATYIHRVGRTARGKATLFLLRESEFVGQLNASKLP-KKMAVKRNKMLDITPKLES
IVAANTDVKHLAQRAVVSYLKAVHLFADKEVFNLREIDIGKLAHSYGLPSAPR-------
------------------------------------------------------------
------------------------------------------------------------
---------------------------RLRGYLKGHGDWVTAVATTLDNSKILLSASRDK
TIIVWNLDCGTPMRALRGHSHFVSDVVLSSDGQFALSSSWDHTLRLWELSTGKTTRRFVG
HTGDVLSAAFSSDNRQIVSGSRDKTIKLWNTLGECKYTFAVHTDWVSCVRFSPSPNYPTV
VSCGWDKKVVVWSMQNFKPKTTHGLHNGILNAVTVSPDGSLCASGGKDGVAMLWALQEGT
HLYSLEANDIIHTLCFSPNRYWLCAATNSCIKIWDLENKSVVDELRGSKKQQQACISLAW
SADGSTLFAGYTDNVIRVWSVMEFRTFVEAGRVALIDKGKDYGKLVVIVDVLDQNKCLVD
GPRQLMPYKHLQLTTIKIKRGSKPSIVKRHFENEKVAETFASSAWGKKLEVRNKRAALSD
YDRFKVMVLRKKRSSLL--TFKLLLVGDGGTGKTTFVKRHLTGEFEKKYIATVGVEVRPL
KFFTNRGPIVFNCWDTAGQEKFGGLRDGYYISGNAAIIMFDVTSRVTYKNVPTWHKNLVR
VCNNIPIVLCGNKVDIKDRKVKAKMITFHRKKNLQYYDISAKNNYNFEKPFLWLARKLVG
DLNLTFVEAPALAPPEVHIDDSYKQQLEEQMARAQAEPVPEEDDKGQSRRIWGELHKVVD
SSDVLLQVLDARDPAGTRCKWLEKHLVFILNKCDLVPTWVTARWLKVLSKEHPTVALSFG
KGALITLLRQYKRLHDKKSISCGLIGYPNVGKSSVINMLKGEKVVNVAPIPGETKVWQYI
TLFKNVFLVDCPGIVVLKGVVRVESLDFIRGRLPWFVLANKKFADLDLSEASLMAIKDME
FEYMTEIQARSIPHALQGRDVLGAARTGSGKTLSFLIPVAEMLNKAKWKTRNGTAAVIIT
PTRELALQIYKVTRELFAYHMHTHGVVMGGANRRAEADKLAKGVTVLVATPGRLLDHLQN
TKGFVVKNLQSLIIDEADRILEVGFEEELHQILKLLPQKRQTMLFSATQTTKVEDLIRVS
FSNKPIYIGVDDKREYSTVAGLEQGFLVVPSERRFLLLFTFLKRNMKKKIIIFMSSCNAV
KFYSELLNFVDIPVMDLHGKQKQHKRTSTFFQFSSAKSAILVCTDVAARGLDIPEVDWIL
QFDPPDEPKEYIHRVGRTARGVDGKGRALLFLLPSELPFLKFLREAKVPLNEYEFPEKKI
SNVQSQLERLIEKNYYLNKSAKDAFRSYLQAYASHSMKDVFNVHALDLNATAKSFCFSNP
PRFNLNQQAAEEQLRAASESNFSMYMVTMSDELRQEDRPPHTRRLAGILLKNSIWQIKKN
LLETLSSPVREANSTAAMVIAKMASIELSTLDALGYMCRSAVAALLNALEFVRANFAVEN
ERTYIMQNVCVRKSAFECLVKIAEVYYDCLDMYMNVIYQLTIQEVVALQAIEFWSTIAEE
ELLTWNKSTAAGSCLDLLSECAPAKIIERVVPFVEREAAIMAFGSILEGPSEKALPVMLV
RDTAAWTVGRVLSGALSIATQIMAIGTLADVLEGEFLKYVEAVMPILLAGLQAWDQYQVC
SVAVGVIGDVCRAIEKLFTPFAEQTIGLVLAALGNNDLDKSVKPLMLSCLGDIDMVDWLL
QLRSSVFEAFTGTFQGAAGVLGDMATTGMW------------------------------
------------------------------------------------------------
------------------------------------------------------------
------------------------------------------------------------
---------------------------------------------------------RKK
AYKKGIDPDDSRRKREENAVEIRKSRREEQLMKKRRIVQGIFSEDPVAQLEATIAVRRML
SVDQNPPIDQVVHAGVVPVFISFLDRDNNHRLQFEASWALTNIASGTSEHTNVVVSHGAV
PVFTKLLSSPNDDVREQAVWALGNIAGDGASCRDAVLAAGALEPLLSQLNGYAGQSMLRN
ATWALSNLCRGKPKPDFERVAPTLPVLTELVYKDDEEVVTDALWALSYLSDGEDMHIQAV
VNTNVIGRLVQLLMHINISIQVPALRIIGNIVTGNEQQTQAVIDNNALTALKTMLTSDRK
SIRREASWTISNITAGTKAQIQAVLEADFIPVLLQQLQKDDFEVKKEAAWAVSNATYGGS
PEQVAFLVKSGCIPLICDLLEAPDAKIIKLAMEGLEQILKVYE-XXXXXXX--IEECGGV
DKLENLQHHENADIYEKAVALLVSYF-----P----------------------------
-------------------------------------------MPNRLWEKIKLPSNYTK
ALEIVDERMQYWPKFLVHKAKQRLTKITQYLIRKRRLKLRAKTRLVGINKKVEKRDRSRE
AKALRAAKLDRTIEKELLERLRSGTYDSIYNFPKVQYEKALLQPRDLRQVDPAFPQKPAI
WVRHSAIIASLEQVRSIIFHDTMLLFDPDNSVLPFEFRALEGFIIFVTTVLEFDFLRVSE
EVKKSIGDPRSMLTTTVLEDMRIDKQKLSHFISRLSIVHDVITELLDDDEDMANMYLTER
DSLDHEEAEMILESYLQILDDLTAKAKLLDREIDDTEDLVSIHLDTLRNRLIMMQMLLSV
IGLGVALGSLIAGLFGMNL-----------------------------------------
------------------------------------------------------------
------------------------------------------------------------
------------MGAYKYVSELWRKKQSDVMRFLLRVRAWEYRHLPAIHRASRPTRPDKA
RKLGYRAKQGFVIYRVRVRRGGRKRPVSKGIQYGKPKHQGISELKFQRNKRSVAEERAGR
KCGNLRVLNSYWVNQDSSYKYYEIVMVDPFHKAIRRDPKANWICKPVMKHRELRGLTAAG
RKARGLNKKGHTVAKMRPSIRGIW------------MVVYNFRKIRVVPTSKDFIDVGLS
KTQRKTPTVVHKGYAIGRIRSFYMRKVKYTQQTFYDKLAQILEDFPNISEMHPFYSDLLN
VLYDKDHFKLALGQLAKAKTQINAIARDYLRLLKYGDSLYRCKQLKRAALGRMCTLMKRH
SSSLAYLEQVRQHMSRLPSIDPSTRTLLIAGFPNVGKSSFINRVTRADLDVQPYAFTTKS
LFVGHMDYKYLRWQVIDTPGILDKMLEDRNTIEMQSITALAHLRACVLFFIDPSETCGYT
MAEQIKLFKSLVPLFVNKPVVLVANKTDL-------------------------------
------------------------------------------------------------
------------------------------------------------------------
------------------------------------------------------------
------------------------RNLAVLKNFRSRPEYVAEVIEDLAETYSYIPSLAER
FFDIFPDEQCIDFMEAMDNPRPLTIRANTLKTRRRDLAQALISRGVNVDPIDKWSKVGLL
VSESQVPVGATPEYLAGHYMIQSASSFMPVIALAPQPDERVLDVAAAPGGKTQYIAALMN
NKGVLIANDAKKERIKALVGNLQRMGVENTIVSHYDGRKLPEVMFDRVLLDSPCSGTGII
SHDPSVKTQRTNEDIARTVHLQKQLLLAAIDSCNAESSSGGYVVYSTCSLMVDENEEVVD
YALRKRFVKVVPAGLPFGVPGFVNFKGTRFNQQMLEARRIYPHVHNLDGFFICKLKKTML
VLFETPSGHALFKVTDSAKLKSSLRLKAFGKFESTTDALAASTAIVEGKISKQLKKFLKK
ELAVGESKLGNAIKSKLGLQCIFDSSVQEIIRVIRANFEDLVGAMVLGLAHSLSRYKLKF
SPDKVDTMIVQAIGLLDDLDKELNTYAMRLKEWYGWHFPEMVKIINDNVKYAQVVARMKI
RSNAKGLDFKDILEEEVEEELKEAAEVSMGTEISDEDVRNITSLCSQVTTLSEYRFKLFE
YLKNRMRAIAPNLTAMVGELVGARLIAHAGSLLNLAKYPASTVQLLGAEKALFRALKTKH
ATPKYGLIYHASVVGLAAPKHKGKISRVLAAKCALSIRLDALGEAVGEENRLKVENRLRQ
LEGKQSLLYESAVGYALFDVVEGPDISLGTEEVIKALNEASRFAKLVKLKAFSPFTSAEH
ALENINCISEGTASDYLKSLLEANLPVSLGVMDSKLGASLSAENVQELIRGIRIHFEKLI
GQLQTGDLPRAQLGLAHSYSRSKIKFNVHKADNMIIQAIALLDQLDKDVNTFAMRAKEWY
SWHFPELVKIVPDNYKYARLVNIIRNKQSLDETSLPQIADVVEDEDMAKEILEASRSSMG
TDVSPIDLINIEMFAMKVAELADFKRELHNYLTSKMHNVAPNLGALLGDQVGARLIAHAG
SLINLAKYPASTVQILGAEKALFRALKTKGKTPKYGLLFHSAYIGKAKQKNKGRISRYLA
NKCSIASRVDCFADTTSDIFGLKLKEQVEERLKFYESGARPRKNIDVMHL-QSASLYIGD
LHPDVTQQDLYELFSQVGQISSSRICRHNETRKSRGYGYVNFQSVLDAERALDTMNRPLR
IMWRHRDPSLRKYGQGNLFIKNLDKSMDIKTLNDVFSPYGHIMSCKVQTDENGVSQGFGF
VHFEKKESADRAIEEVNGMKINGKPVYVGPFMSKKDREASFTNVYIKYLVEELFSKFGEI
TSTYVPNGENGTPKGVAFVNFKDPSGAEQAVKEMNEVEIAGKKLYVSRAQRKPERDAVLR
QRYESLKLERFKKLQGVNLYVKNLSEDIDDENLRGIFAPYGEITSCKIMRDDRNNSKGFG
FVCYANQADANKAVSELNGQMIGGKPIYVALAQRKEFRKAQLERTIEMLANASPAEQKTI
VGERLYPLIYEREPQLAAKLTGMMIGLDISEILHLLESPAALEENIKEALEVLQE-----
------------------------------------------------------------
------------------------------------------------------------
------------------------------------------------------------
--------------------PRTLENTRVDEFAGVFGEVTPKILVTTGYRATRVTYEFLK
DFVAVIPNIVYYKRGQYELKRIVKYATNKGFTDIIVVREDHKLLTGLVHCHLPDGPTAEY
RLTSYVPSGRIRNRGKSTSHTPEVILNNFTTRLGRRVGRMIGALFPHNPEFRGRQAVTIH
NQRDFLFFRFHRYVFRLQELGPRFTLKVKSLHGGTFEWIRRFVLFESLGLADELCVACKR
MGYKAPTSIQRETIPVALTGKDIIGLAQTGSGKTAAFALPILNDLIFAVVIAPTRELVFQ
IHEQFEALGSEIGLRSVAIAGGIDMVSQAVALAKRPHVIVASPGRLVDHLEHTKGFSLRS
ARYLVLDEADRLLNMDFEKEINKVISVLPRERRSYLFSATMTSKVRKLQRASLADPAKVQ
VSDKYSTVETLVQNYIFLPAKHKDCYLAFLMNEFAGNSTIVFSDTQNECQRLALVLRKLG
FEAICIHGGMTQPKRLGALHKFKGKERNILIATDVAARGLDIPSVDLVVNYDIPMHGKDY
VHRVGRTARAGRAGRAISLVSQYDVELYQKVEQLIGKKLDEYKAESSIVLLLQERISEAQ
RLAAFEMRMPKNKGKGGKNRRRGKNDNEEKRELVFKEDGQEYAQVKRMLGNGRCEAACFD
GRQRLCHIRGKMRKKVWVNTGDIVLIGLRDFQDQKADIILKYSPDEARSLKHYREIPDST
ALNEAI----SREPENSSKTCKASGHDIRVKFKNTHETAQAIKGMALKDAQAYLEKVMKK
EDIIPFRRYRYGVGRKAQCKKNGRWPVKSCEFLLSLLKNAEGNATVNELNPDEMFIEHVQ
VNKAMQGRRRTYRAHGRINAFMNHPCHVEMWLTQRE-----KNRKDKFYQLAKEQGFRSR
ASFKLVQLNKRYDFLRGVLDLCAAPGGWLQVARKYIPLSAPCIGVDLVPIRPIPNVTSIT
EDITKDACRTALRVDVVLNDGSPNMGTAWLQDAYTQADLTLSALRLATEFLVKGGGFVTK
VFRSSDYNTLLYVMNQFFANVRATKPTASRAESAEIYVVCTGYKAPKRIDPQLLDPKTVF
KNESQWRALEAALITLVQGPPGTGKTKTILGLLLVCAPSNAAIDVLWEASVVFCTLSSDT
VIIDEAAQAIELSTLIPVKYGCQRLIMVGDVAQLPATVLSRVSIDHGYDVSLFHRLQECG
FPVWFLRTQYRMHPAISTYPAERFYMNKL-VGIITPYKGQINSIDGFQGREKDLVIFSCV
RARKYHGVGFLADERRMNVALTRARFALWIIGSARTLRTNEHWRKVIDEFATGPFSVLTQ
SVKDNKQVLINCRNNKKLLGRVKAFDRHMNMILENVKEMWIEYPKRPVNKDRFISKMFLR
GDSVILVLRNPVANPKAFPLADEKLTISILDLVAQASNYKQLKKGANEATKTLNRGISEL
IILAADAEPLEILLHLPLLCEDKNVPYVFVPSKQALGRACGVSRPVIASSIITNEGSQLK
KQVQNLRDQIERLLLNRDPTLHPFERAREEQRALNAAKLGRVFAKPFVYSHEDGVYCFSR
SRKEISKVCSGSADGSLRIWNLASRAHASFLRGVISAGDDRAVRIWSVDCHWSDATSGAT
VEIWDENRSDPIQRLEWGADSVTKVRFNPVEKDILASCGTDRGIGLYDLRLQTPVRKLVM
AMRSNSVAWNPMESFNFTVANEDRYLYTYDMRKLSTATCVHMDHISAVMDVDYSPTGREF
VSGSYDRTIRIYGVGKGHARDVYHTRRMQRIFTVCFSGDSDFILSGSDDADIRVWKAKSN
APMKPLLPKEREALNYSNKLVQRYSSVPRVRRVARHRHVPKYIVNAHKTFDIMKKSQQRK
DDNVRRNTNP-KLPPPDLPSLLLHNRIIYLGMPLVPAVTELIIAELLYLQYDNAEKPVFM
YINSTGTSSAEGQNVGFETEAFAIVDTMNYVKPPIHTICIGQAFGMAAMLLGAGEKGHRA
ALPNSTIMLHQPRGQAQGQAADIAIKAREVLFNRKQAFQIIADSCGQTLEQVQADANRTK
YLTSVEAKEYGLIDKVLMGIDIEAGGRVKKARRDSPRSENPYVRLLVKLYRFLARRTDAK
FNKVVLRRLFMSRTNRPPISLSRVARYMKPYEGKTAVIVGKVLDDERLLDVPKLSVCALA
VTETARARIEKSGGEVITFDQLALRSPTGENTMLLRGRKHQREVYRHFVKPYVRAKGRKF
ESARGRRASRGY--TMMPIGVPKVAYRVPGGQQAEWVDIYNRLYRERIIFLGQEIDDEIA
NQIIAVMLYLESEDSEKPIYLYINSPGGSVIAGMAIFDTMQHIKSEIVTINVGLAASMAS
FLLAAGSKGKRFALPHSRVMIHQPMGGAQGQASDIQVEAQQILRIRENLTHEYARMTGQE
YENLLQDMDRDNFMSSYQAREYGLVDQIIE--KVTFSDDARSKLVEGIDAVANAVKITLG
PRGRNVVLQKSYGAPQVVNDGVTIAKDISLADPEANTGAKLIQEVASKTDIKAGDGTTTS
TVLCQAMVKEGMRGVSAGRNPVMMRRGMEAASKHVVEEIRRLSRDVSGIEDIRAVATISA
GNDEKIGNIISTSFERSGVNGSTVVEESQSLEDEVEFTEGMEFDRGFISPYFVNDQERQV
AELKKPRVLVTDMKLNNIQEIIPILESVVKAKEPLFIVAEDLTGEALSTLVVNKMRGVLD
CVAIKAPGFGERRKAYLQDIAILTGATYVAEDIGLTLDSLTIDQLGTAERIVVAKESTTI
ISTGEHQDEVNERVGAIKAELENSTSQFDKEKLEERAARLGGGIARIKVGAATETELKDK
KLRYEDALNATKAAVEMGVVPGGGTTLLNASRVLDDLQSDSGDEDERYGMLIVQRALRSP
IKQIADNAGQEGEVVLSKVAEMEFGMGYNARTDTYENLFEAGVIDPTKVVCWGLENSVSI
ASLVLTTECLVSE-----------------------------------------------
------------------------------------------------------------
------------------------------------------------------------
------------------------------------------------------------
------------------------------------------------------------
------------------------------------------------------------
----------------------IKVIGVGGAGGNAASRMGVELWNINTDRGLGAGGRWEV
GRKAAEESRGAIHDAISGSDLVFVTAGLGGGTGSGAAPVVADIAKQEGCLTVGVVTKPFS
FEGRKRMQQAEIAVEELRMRVDTLIVVSNDKLLQIVPDNAPLQEAFLVADDILRQGVIGI
SEIILKPGLVNVDFADIRSIMKDSGSALLGIGTGNGKRRAEDCSTAAISSPLLDFPVEGA
RGIVFNITGGPDMTLHEINSAAEVIYNSVDPDANIIFGALVDESMMSITIVATGFFDVVV
VGAGHAGCEAALASVRRGVKTLLLTLSLDKIAWQPCNPAVGGPAKSTLVHEVDALGGWIG
KLADRTYLQRRVLNKSKGPAVWALRAQTDKAEYSREMKNVL-SYREGMVYDITLNTNGAV
NGVVTYFGSVFGCKSVVLTTGTFLEGRIWVGSKSMPAGRAGEMTSFGLTETLGTLGFETD
RLKTGTPARVDRRTVDFSKMDAQHSDPDDHWFSYDPLEWNPRPVIPCYLTRTTEETHKII
RENLHLTPKYGGFMTSSGPRYCPSVEDKIVRFADKSHHQVFIEPEGRETNELYIQGFSTG
MPENIQLSMLRSIPGLEECRMMRPAYSVDYDYLPATQLNTTLMTREVGGLFLAGQVCGTT
GYEEAAAQGLLSGLNAAMYA-----LSLPRESSYIGTMVDDLCTKELKEPYRVLTSRSEY
RLLLRADNADKRLTAIGRKYGLVDHRRWKIFQEKQERLEAEELRLRKTLVPQGSDAAKKV
-ELTGGTIRHVTTLESLLCRPGVRYHH------ERETVETAIKYKGYLERQLEEVQQVRA
SEGKKIPGNIDYSKIEQLRMEAREKLGKIRPETIGQAQRVGGVNPADIAGLNTVRWYLEL
VGKGRLLRAEEEVDLSRRIAQLLQWERHRQQMYEEMGRDPTVEEWA----DFQSQLFQCR
KAKEKMITSNLRLVVSIAKRYANRGLPLSDMIQEGTLGLVRAAEKFDGSRGYKFSTYATW
WVKQAVARAIADHSRNIRLPVHLYDTIAAVRRATRCLTESLGRSPSEEEIAAYLGLSISK
LRSTRIHMMPTIPLESPLKLGDVLQSTEVSPEDRVERALLREDLEHVINSLSPRERDVVR
MRYGLDDGRMKTLDEIGRMFCVSKERVRQIETKAIRKLRHPYRSAVLRDFLPGGKTEEWR
FTNINDGFAQLNAACSTDVFVISVGDDVVVEKPVPRIVVLTGRSSSVSVASVGDNSKLNY
SIINESNEETYQISTSTASLLSVGAGGKFSRTTASVDLVDAGSHGEILGLGLSVDRRIVD
LTSDIIHSSPHCTSNQLQKNSRSIFRGKVIVTREGKGTESEQLCRSLLLSKRATVDAIPS
LEIDTDDVKCSHGATVADLEEEQIFYITARGLTVEQARFMLMRSFVEEVLTGVPLSDCLK
QYEVIGRK--XXXXXXXXXXSMKIFAPNKVVAKSRYWYNVRKMKKVKKTTGDIISVKEVP
EKKSSSIKNFGVWVKYKSRSDTVNMYKEYRDVTMAGAVEQFYMEMSGRHRARWSAITILK
VQRIASADCKRAKTLQMLDDKVKFPLPHRIPTPSSKQYRTTFKARRP--SIVGKLAQVPV
FLITSAGGQPYQVGLIFFSIEDATKVMRIFPLTLDKAMEMFRLYPDTAQVKN---IPLFV
ARGLVVRKQPMFFTKEDLESNWNRLRSENPKLPRRPNIEVYSLQDIVEKMLRGWGFYPPD
TLIILLSTMIIVPLFDRLKTSPILGFLMAGIVLGPKGLGIIGDVHGSQLLAEFGVVFFLF
EMGLELSTSKLRQLKSDVFGLGSGQFLITGLVIGGSLALSSSAFVLQLLSERGELGTRFG
RAAFGILLFQDLAIVPMMVLTPLLAAAGKGVLALAVIVASGKLLLEPTFKFVAKSRSSEA
FVATILFTVIATSTLTEGLGLSDTLGAFLAGVMLAETKYRHQVEADIQPFRGLLLGLFFI
TVGFTIDLRLALANIGPVLSLIGGLLALKTGVITAVGVLFGRSFASSFRTGLILAQGGEF
AFVIFALAQSVGLLAPDLRQLLVLVVGLSMAMTPVLAALGRILATKMENFVIVAGFGRVG
QSVCELLDSQLIRYKAFDLSPQRVIEARRRGLPVFFGDACRAEVLRSAGVENCKAVVVTL
DDPPATLRAVQSLSRDYPNLQIFVRAADAKQQMLLQMAGATAIIPELFETSLLLGRAVLL
AYDTAPEEVALIIDALIEDSVRDHHRGLFVIVGDKGKDQVVNLHYMLSKAAVKARPSVLW
CYKTELGFSSHRQKRMKQIKKMMQRPFELFISSTKIRFTFYSESEKVLGTTFGMCVLQDF
EALTPNLLARTVETVEGGGLVIILLRTMSSLRSLYTMAMDAHSKLRTEKHSKVSGRFNER
FILSLASCKSCIVCDDELNLLPVSMSDVDYVGELLARTKTIDQAKAFLSFVEAISEKTLR
TTVSLTASRGRGKSAALGLAVAAAIAHEYSNIFITSPSPENLRTFFEFLFIGFDALEYQE
HTDYEILCVVRVNVFRSHRQTVQYVDPHDHAELFVIDEAAAIPLPIVKSLLGSYLVFMSS
TITGYEGTGRSLSLKLLTQ--RELREVTMETPIRYSPGDPVERWLYDLLCLDAGAAHPSK
CELYWIDRDALFSRHSAAEAFLRRVMALFVSSHYKNSPNDLMMLSDAPAHELFVLLGPRL
PDILCAIQVCFEGGISKESALKSMNRGSRPHGDLIPWTLSQQFQEPELIEFTGLRVIRIA
TNPSVQSMGYGTRAMELLFEYYPRADIPPLLRRLDERRAEELDYLGVSFGLTQQLYSFWS
KQRFKPLYIRLTSNDVTGEHTTIMV---GFRNDFRRRFSSLLGYEFRGLLPGLALTILSV
YDMRRLESYGRNLVDHHIVVDILPSLSSMFFDLSLAQRAILMALGLQRKTVDVLEKELNL
PANQLLALFNKVVRKLSNHRFWNTQPVPIDPVDEIQKTPYPLLGQFEWSECTVEDPKEID
EIYRFLNSNYVEDDDAMFRFDYGRDFLQWALMPPGWRKEWHVGVRVKQSRKLVGFITAIP
ARLSIHGSSKDTVEIDFLCIHKKLRSKRLAPVLIKEITRRVNLVGIFQAVYTAGVLLPRP
LSRCRYHHRSLNPKKLIKVGFSRLAPRMTMMRTIKVYKLPEKPETPGFRRMEEKDVDGVL
ELMRKKYSDYKLAVEFSKEEVVHWILPHENVVYSYVVEDPVIDFCSFYLLPSSIIQNTEY
DTLSAAYLFYYVVDVTRMENVMRDLLIEARNVGCDVFNALDVMENKSFLKDLKFHIGDGE
LNYYLYNWKEPEENGLVMLVQILQDFEMPSVSQKVRLSEDENFLLVTGTYAPMVKCFEVN
QLSMKFQRNLDCEIVDFTILEPDWKKLSFLLANRVIEIHSQAGFYYKVRVPRFGREMLLH
RSTSELYVCGEGEEVYRLNMEYGKFMAPLLTVNPINQLVAFGGEGGVVEAWDPRMSFDLN
LTVGTGSGQVLVYDIRSSKPYAIKEQGYGLPIRSAKISCDAKSIKAWSRFAVEPVNHLCL
VGGSGLVIAAAETSRVLSYYVPALGLAPKWCSFLDNFTEELEYENYRFVTMDELKKHIVG
TNLVRGYMHGYFRLWRKAQEAAEPFAYEQYRKQKIRFKAMFEEDVFKVDQDARKYRRPKP
WDHDGIDHWKIEEFTPDHSSGPFLEESSFVTLFPQYREKYLRQVWSTVTRALDAHGISCE
LNLIEGSMTVKTTRRTFDPFAILKAKDLIKLLARSVPAEQATKIMMDDVASDIIKIGNTT
RNKERFVKRRQRLIGPNGSTLKAIELLTDCYVLVQGNTVSAVGTHKGLKQVRKIVEDCMN
NVHPVYNIKILMIKRELSRDDQLKSENWDRFLPKFKRKNPFPPLPPESKVDRQLESGEYF
LSERGKSQSDKLERIAIVSSDRCKPKKCRQECKKSCPVVRMGKLCIEVTSKDRIAYISEE
LCVGCGICVKKCPFDAIQIINLPKNLDKETVHRFGANAFKLHRLPTPRPGQVLGLVGTNG
IGKSTALKVLAAKLKPNLGRWDNPPDWQDILTYFRGSELQNYFTRVLEDNLKAIIKPQYV
DAIPKAAKGTVESIVSKRDERKLMKHALQELDLETVVDRDVQILSGGELQRFALAVVYVQ
EADVYMIDEPSSYLDVRQRLKAASVIRELVKYVIVVEHDLAVLDYLSDYVCCLYGKPGAY
GVVTVPFSVREGINVFLAGFVPTENLRFRETSLTFKIAEYQYPDMTKSLGDFKLRVEEGN
FTDSEIVVMLGENGTGKTTFIRMLAGLTKADVPTLNVSYKPQKISPTFDGTVRQLLHKRI
RDTYLHPQFMSDVTKPMMIEQLLDEDVKHLSGGELQRVALVMALGKPADIYLIDEPSAYL
DSDQRIVAAKVIKRYILHAKKTAFIVEHDFIMATYLADRVVVYDGKPGIDCTAHTPQPLL
TGMNIFLKNLEITFRRDPTNFRPRINKNNSVKDVEQKTSGQYFFVDMSSLKLQKRLAASV
LGVGERKVWLDPNEVREIVMANSRKDIRKLVKDGFVIKKPVAIHSRSRVRK-XXXXXKGR
HCGPGNRQGTRDARLPQKILWMRRQRVLRHMLRKYREAKKIDRHLYHNLYLRCKGNVFKN
KRVLMEYIHKYKSEAARERLLADTYETRRVRTKMARERKAKNLEERMVRSGGTRSNTRDM
YSRPYRGHGMPSLSTYLTNFKVGDYVEIITNSAVQQGMPFKFYHGKTGRIFNISRGAVGV
EVNKVVRNKKLAKRIHVRIEHVKKSRCTEELKTRVRSRDAMRREAREKGEKKRQPA----
------NIELLEPVKYEMSKRGRGGSSGSKFRMTLGLPVGAVMNCADNTGAKNLYIISVK
GIKGRLNRLPSGGPGDMVLATVKKGKPELRKKVLQAVIIRQKKKWRRKDGIFIGFEDNAG
VIVNPKGEMKGSAITGPVAKECADLWPRVASASGTIVTATAVKKVRTSTRFRKPKTLKLT
RAPKYPRKSLPNKVTLDQFQIIKFPLTTEPAMRQMENHNTIVFVVDVRANKPKIKDAVSK
MYNITVQKVNTLVRPDGQKKAYVRLTPDVEALNVASKIGIIMVKVLKTSKVVIVLSGKYA
GKKAVIVQNYDQGTSEHPYGHALVCGIEKYPMKVTKNMGEKKVQKRSKIKTFVKAINYNH
LMPTRYTFEVTSAAPA------------------XXXQRYKGGKNQWFFTKLRFPWAGTD
RDYLYKEMLDRTLFLLHGKH---SRPPVVKKESNKKSLLVNFTDICKGYRRQPEHLRAYL
CAELGSTGSLQSNGSLVMKGNFNEAGIESVLKRYIKEYVACGSCRSPDTVLIRDASSRLY
FLQCESCGASRSVAGIKQGYVAQIGKRMPTRLHKNRKKRGHVSAGHGRIGKHRKHPGGRG
NAGGMHHHRILFDKYHPGFFGKVGMRYFHKTQNKFFCPTLNLDGLWPILGDEVRKEAPVI
DVTDKGYFKVLGRGALPKQPIIVKAKFFSKLAEAKIKKVGGTCVLVAMSHRKFEAPRHGS
LGFLPRKRSRSHRGRIKSFPKDDPSKACHLTAFLSYKAGMTHVVRDVDKPGSKVHKKEVV
DAVTVLETPPMVIVGIVGYVETPRGLRTLNTVFAQHLNDEVIRRFYKNWHLSKKKAFKKY
AGANIDMIKKHCTVVRVIAHSQMRKLNLRQKKADIVEIQVNGGSVSDKVDFGTGLFEKTV
NIKDVFDKDEMIDAIGVTKGKGYEGVITRWGVTRLPRKTHRGLRKVACIGAWHPARVQYT
VPRAGQNGYHHRTQTNLKVYRIGEGTDPKNATTKYDLTEKQITPIGGFPHYGIVKEDFVM
VRGCVLGPKKRVITLRKTLFPQTSRVAQEEISLKFIDTSSKWGHGRFQTSEEKNKFMGAK
SKKGGDNIASRLSLVMKSGKYTFGYKTTLKMMRTGKAKLILVSNNC--XXXSELEYYALL
SKVIFYRFNGTNIELGAACGKLYRASCLSIMDAGDSDIIKA-AEIVTREYTINLHKRVHG
TGFKKRAPKALKEIRKFAEKVMSTKDVRIDTKLNKEVWKCGVKNVPRRIRVRLARRHNDD
EEAQEALYTLV--GLS--MAVPLEKPKVVKKRTKKFKRHHTDRYLRVKESWRRPKGIDSC
VRRKFRGKVLMPNIGYGSNKKTRHLMPNGFYKFVVNNVKELDLLLMHNRTYAAEIAHNVS
SKKRKEIISRAAELDVKVTNSKARVRVEETELYSKGIVMGYKRGIRLQYPKQVRIKVEGL
ETRSDTKSYLGKRVAYVYKXYRVIWGKILAPHGNNGVVKSKFRRNLPPTAIGGSVRVMLY
PSRVGIAVGLEKGHVVTKRSSRKGRSSTKTKFVREVVREVTGLAPYEKRIIELLRIGCDK
RALRLAKKRLGTHVRAKRKREEMSDVLRMGKRTKKVGVVGKYGTRFGASLRKQIKKMEVT
QHAKYTCGFCGKDSIKRKAVGIWDC--CGKVIAGGAWSVNTQAAYTVRSTIRRLREVSEL
QIFVKTLTGKTITLEVESSDTIENVKSKIQDKEGIPPDQQRLIFAGKQLEDGRTLSDYNI
QKESTLHLVLRLRGGAIEPTLQALARKYNCEKKVCRKCYARLHPKATNCRKKKCGHSNQL
RKKKE--LAVQDLSKLEIDKLTPLTAEVISRQATINCGTIGHVAHGKSTLVKALSGVDTA
KFKRERERNNTIELGYANAKLYKCSNTDCPRPACYRAYSSDKEDHPLCEVPGCDSNMNLL
RHISFVDCPGHDILMATMLNGVAVMDAALMLISGNEPCPQPQTSEHLAAIDVMQLENIII
IQNKIDLVNEQTAENQYKDILEFVQGTIAEGSPVIPISAQLKYNVDVVVEYLIKKVPIPM
RDFESPARMTVIRSFDVNKPGEEVEGLKGGVAGGSITRGVIRVGQTIEFRPGVWGISQKG
EVICQPIVTTVQSMHAEKNRLQYAIPGGLIGVGTLIDPSLTRANRLSGQILGAVGTLPAV
YVELSVDYFLLRRLIGVKSEGEDGPAKVQKLVKHEFLNLNVGSSVAGGSVLYAKKGRARL
ALKTPVCTEIGEKIAMSRRIGQSWRLIGWGEITEGVEVTMGYKRLVKNKAYSSRYQVKPR
RRRSGKTDYYARRKLITQDKRKYNAPKYRLVVRMTNRDIITQIVAARMNGDEIITAAYAH
ELPKYGITVGLTNYSAAYATGLLLARRTLTKMGLADMYVGKEEADGEMYEVEARPFRVLL
DVGLQSTTTGAKIFGAMKGCVDGGLDVPHNEKRFPAYTLADELRKRIIGEHVADYMRELI
EEDQDRYKQQFSKYIAAGIGPDEIEDMYLEAHKKIRENPAAFPKEKTHRQWREKKITLEQ
RRENASLX-YYPADDPTKLRSSITPGTILILLAGNHRGKRVVFLKQLDTGLLLVTGPYSV
NGVPLRKVDQAYVIATSTKIDVSGVDVSKFDGKYFKFMKVADQKTVDSAIMTELKKEEML
IAYLGARFSLTKGQYPHKMVFVPESQAKKAKRDEAL------------------RKEIKA
RGLKYAEEYAAAKQAVIDSTKKARSEGKIFVPEGPKVVFAVRIRGINGVAPKERKILQLL
RLRQIHNGVFIKLNYATLRMLQRVEHYIAYGYPSLKLVKSLIYKRGFGKVGRIPLSDNQI
VEANLGKFDIVCMEDLVHEIYTVGPHFKEAANFLWPMKLSSPKGGFHFTEGGDAGNREYY
IAGLVGRMVMGRVIRGQRKGAGGIFKSHTSKRKGAARMRALDYAERNGYIRGTVKDIIHD
PGRGAPLARIDFRDPYKYRKQKELIVAAEGMYTGQFIYAGKKAQLAVGNIAPLKSMPEGT
VICNVEAKLGDRGKLARASGDFVTIVNDNNKTRIRLPSGARKLVPSSCRAMVGIVAGGSR
TEKPLLKAGRAYHKFRVKRNCWPRVRGVAMNPVEHPHGGGNHQHIGHPSTVRRDAPAGQK
AGLIAARRTGRLRG------------PEGVTVEVKSRRIEVTGPRGKLNRDMRHMNLQVR
KVENGEKIRVDIWHGKRKHVAAMNTILSTIQNLITGVTKGYRYKMRFVYAHFPINVNVAD
DNQSVEINNFLGEKRVRKVAMLKDVTC-XXXXXXDELALEGNDLQLVSQSAALVHQSCLV
KNKDIRKFLDGIYVSEKGYIGMLLPKKTRVEVYKQLFKDGVMVAPKDYNLPSHKDVDVPN
LHVLKLMQSLKSRGYVKEVFSWQYFYYFLTEDGIQYLQGYLNYPDNVKPDTTK--FRPEY
MGRMHSKGKGLASSALPYKRTPPTWVRTSQQEVVDQICQLAKKGMFPSMIGVSLRDSKGV
PQVKSVTGNKILRILKANGLAPEIPEDLYFLIKKAIAVRKHLQTNRKDKDSKFRLILIES
RIHRLSRYYKSTKQLPASWKY-----VLADSLKTLSNAEKKGKRQVLIRPSSKVVIKFLQ
VMQKHGYVGEFEFVDDHRGGKVVVILTGRLNKCRVISPRYDISVKEIEKWVNNLLPSRQF
GYIILSTSYGIMDHEEARRKHTGGKILGFFY------SFDKMNLKDELLRGLYAYGFEKP
SAIQQRAVAPIVKGRDVIAQAQSGTGKTAMMSLVSLQRINTKARDVQALILSPTRELAVQ
TQKTMMSLGEYMSVQCHSCIGGKSIGEDIRRLDHAVSGTPGRVFDMIKRGNLRTKAVKLF
ILDEADEMLSRGFKEQIYDIYRYLPPGIQVVLVSATMPSDLLEITNKFMTDPVRILVKRD
ELTLEGIKQFFVAVQKEDWKFDTLCDLYETLTITQAVVFCNTKRKVEWLATKLKEANFTV
SSMHGDMEQKERDEIMSEFRSGTSRVLIATDVWARGLDVQQVSLVINYDLPDNRENYIHR
IGRSGRFGRKGVAINFVADDDLPNLHDIEQFYSTQIDEMPMNVADLVNSVQVFGRKKTAV
AVALV-GKGLVKVNGCPLDLLEPEVLRVKALEPILILGQERFVDLDIRIRVRGSGFTSQV
YAIRQAIAKGICAYYAKYVDEATRKQLRDLLISYDRSLLVADPRRCEPKKFGGRGARA--
-----MGRVRTKTVKKNSRVIIEKYYSKLTLDFQTNKRVCDEVAIIPSKRLRNKIAGFIT
HLMARIQKGPVRGISLKLQEEERERRMDFVPEVSYFEGKMAVIDPDTKAMLDKMSLRLSP
NTVKDVAPADFVSAYSAHLKTQEDFELPKWVDIAKTGTHKELAPYDPDWFYVRVASLARK
VYLRQGTGVGAYRKVYGGSKSNGTRPSHFRKASGGVIRAGLKQLEKLGIIEKHPNGGRRV
TRKGQVEMDTKASEKEWVPMTKLGRLVKDKKIQRLEHVFLFSIPVKEYQIIDHFLG--LK
DEVLKIMPVQKQTRAGQRTRFKAFVIVGDSNGHVGLGVKTAKEVATAIRGAIVAAKLAIV
PVRRGYWGNKIGQPHTVPCKVTGKCGSVRFRLVPAPRGTGIVAARVPKKLLMMAGYEDVF
TASTGHTRTLGNFAKATFDAISKTYSFLTPELWRETVFTRSPFQEYSEFL---ERIRIIL
CSRKVKSLERVCANIVKDAKENELNVKGPVRMPTKVLKITTRKSPCGEGTNTWDRFEMRI
HKRVINFYAQHDKVKLITKVALEADVVV----KPRGMRSARKLRNHRRDQKWHNKRYARK
HSAKANPFAGASHAKGIVVERIGIEAKQPNSAIRKSVRVQLIKNGKKIAAFVPRDGSLNH
VDDNDEVLLAGFGRKGHSVGDIPGVRFKVVKVAGVSLLALFKEKKEKPKTMSCTIRTRKC
IVNKLLARKQFIIDVLHPDRAVVSRAEISEKLSKMFKVSDLQSIVVFGFRTHFGGGRSTG
FGLIYDSVDDAKKFEPKYRLVRAGLATKVDTSRKSRKEKKNKMKKQRGLG----------
------------------------------------------------------------
--------------------------ETDLLHQTPAQEMKKHKLKRLVQSPNSSFMDVKC
HGCLTLTTIFSHASTVVLCGGCQTVLCVPTGGKTKLQPGVNFRTKTG-------------
NWESFLHNLSEIDSIDTFWALFNCILEPSKLPRGSNYHFFRTGVEPKWEDKFNEAGGKWV
LTIPLDIFWLHLVLAVVGEVFADDIAGIVTSVRKNQDRIALWTCSALNVELQELIGKSWS
-LEYQVHKDQVSKKRRFIMDGVFYAEMNEFFMRELPEDGYAGFDVXXXXXXXXVRILATR
PQNVLGERSRRIHELTALVQKRFNLTDDSIVLYVDKINNRGLCAIAQAESLKYKLIGGLA
VRRACYGVVRFVMEAGAKGCEVAVSGKLRAQRAKTMKFMDGYLLSSGQPCKDYVQYAFRH
VMLRQGVLGIKVKIMLPYDPEGKSGPSKAIPDSVIVLEPKEMAVGKNKRLSKKGKGAKKR
ITDPFLRKDWYDVRAPSNFVNRNVGKTLVSKTQGTKVASDGLKGRVFECSLADLNKGEDY
ASRKIKLKCEDIQGTSCLTVFHGMDFSRHRHCALIRKRQTLIEAHVDVKTSDDYALRIFV
MAFTKKD-XXXXXTAYAKSSQVHQIRKEMVNIVREESTGCDIKELVNKFXXXXXAKEIEK
TCSKIYRLHEVHLRKVKILRTPKIDITKLMDLHG-XXX------XARGQKKHMKRLAAPN
HWMLDKLTGIFAPRPSPGPHKLRECLPLVIILRNRLKYALNGAEANQIVKQRLIKVDGKV
RTDVTFPSGFMDVIHIERTNETFRLLYDVKGRFKLHRITTEEAKYKLCKVNRAQLGPNSV
PYIATHDGRYIRYPDPLIKVDDTVMIDINTGKVIDFAKYDLGNLAMVTGGHNIGRVGTIV
TREKHPGSTEIVRIRDANGHDFATRKGNVFIIGKGTTPLISLPKEKGIKKTIIEEFEVML
FNRWSFDDVEVGDFGLAQYIAVK--KVFIPHTSGRYQKKRFRKASCPIVERLVCSLMMHG
RNNGKKLMATRIVKHTFEIIHLLTDENPIQVLVNAVVNSGPREDSTRIGSAGTVRRQAVD
VSPLRRVNVALYLLTTGAREAAFRSIKTIAECLADELINAAKGSSNSYAIKKKDEVERVA
KANRMKLNVANPATGCQMTIEIDDEQKLQAFYDKKLSQEVDGDVIGMEWEGYVFKIMGGQ
DKQGFPMKQGVLTPNRVRLLLSKGSVGCRGNLMKNGERRRRSVRGCIVSHEISVLHLAIV
KKGKEEVEGLTTKIIPRRLGPKRANNIRKLFNLPMEDDVRKYVKDYSKAPKIQRLVTPLT
LQRKRRRSALKRRAALKSKAEAAEYEKLIAKRNREARESRRSLDSGSSDTIPVQAGALKK
GAHVVIKGFPCKIVDYSTSKTGKHGHAKANITGIDIFTGKKYEDISPTSHNMLQPIVSRR
DFQLIDIDDEGFITVMDD--ETRSDLRIDKLKEEFDEGKDLAVTVLSAMKIEKVVTYKT-
---------PRRPFEKDRIDAELKLVGKYGLKNKREVWRVGLVLSKIRATARELLTLDEK
DPKRIFEGTAMLKRLTRLGLLDDNKQALDYVLSLKTEDFLDRRLQTRVFQLGLAKTIHHA
RVQIWQRHIRVGKQVVDVPSFTVRTDSEKHIDIALGSALGGGKPGRVKRKK-TKNEDIEK
MLIASTHNGTKNCEVLIEPYVWR----GTNIINLEKTWEKLQLAARIIAAIENPQDIVAF
SKREYGHRAVLKFAEYTGARCEAGRWTPGQLTNQICQKYSEPRLLIVNDPLVDCNPIREA
SYVGIPVIAFVDTDSPLQYVDVAIPGNTRTQYSIPLLWYLLTREVKYLRGEIPRGRPWEV
MVDLFFYRNPKELDPFAGLVHIRLQQRNGRKSLTTVQGLDEKIKLEKLTKAFKKEFCCNG
CVVDDQELGRVIQLQGDQRENVRKFIVNEKLASKKNIKVHGIMLDINLFRVEKGGNPDLV
RESQRRRFADERVVDEIIALDEAWRKSRFEQDSSRRELNKLSKEVGLTVEVKKMIETETA
EVEDDALLRSIGNLVHDSVPRSRNEDENLVVRTWGENHVDLLHMIDGVEYERGTSVAGNR
GYFLKGFGVQLNLALIHYGLNFLVQRGYTPMQTPYFMEKEPMAKVAQLEQFEEELYTVGG
K--EKYLIATSEQPIAAYHVDDWVDPKTLPKKYVGYSTCFRKEAGSHGRDTLGIFRVHQF
EKIEQFCLTSPDDNESWDAHEDMIKASEEFHQSLGIPYRVVSIVSGALNNAAAKKLDLEG
WYPAGSAYRELVSCSNCTDYQSRRLQTRFGSNRG--EKKFVHMLNSTLCATTRVICAILE
NHQTDKGVVIPEPLRVYM--------VLECRMYENKYPEPDEIVMALVTDIKEMGIYVQL
LEYNKCEGMIMLSELSRKRIRSIHKELRVGRNVVLAVVRVDKEMGYIDLSKRRVAPTDIA
YMEDKWNKGRTVHSIMRHIAETVGRDLEDLYVQWGWPMYRKYGHAFDGFRLAASDADDAL
EGILLKNVSKKLTAHAIKFRADFEVECHAFDGIHAIKESLRKAEASAPEEAQVKVRIVAA
PQYVINATSFQKAEGIQLLNDALKVVEEEIQKRGGRFSLKSEPATVSDKDEKLLKTLMKE
AE---------FGQLVIGPAGSGKSTYCSQLQKYCEDVNRTIHVVNLDPAAENFDYKLSV
DLNELISVDDVAEEMDYGPNGGLVFCMEYLLDNFWLEEQLQDFVDGDYICFDCPGQIELY
THFNVMSKIVEMLLDFRLCALYFVDSQFMADTAKFFGGCTTALSAMVQLQVTHINVLSKM
DLVTHPDYDSLTAELTKKFSGLNQALAALLEEYNMVSFVPLDYNE--------------A
KIARILDNYNYVAMDTEFPGVLARPIGTFKSKSEYNYRTLGLNVDMLKIIQLGLAFSDSE
GNSPWQFNFEFNLLEDMYAQDTIDLLTESGLRFQEHERRGIKVDDFGALLMESGLVLCED
VHWISFSSFYYFGYLLKILTCSELPKSQDEFLDLLRTFFPNLLDMKY--LVSLQGGINKL
AETYGVRRHGQVHQAGSDSLLTLHVFFSMKSVTFNGKHYGILYGIGLALKKDHESRPVWV
SADGRIILETFSSVYKEAYDFLVAIAEPVSRPELVHEYRLTPYSLYAAVSVGLEADNIIS
VLTKLCKTTLPPNIVDFIRDSTKTYGKAKLVLQKGKYLVQSADTEVLKTLLSNKVIRFEV
AGEQVEHVKRVCILDYPLMEEYDFRNDSVNKSVDMDLKPIAKIRPYQEKSLAKMFGNGRA
RSGVIVLPCGAGKSLTGVTAACTIRKPTLCLCTSSVSVEQWRYQFSLWSTKPRDEVGRFA
AVLVTTYSMIAHSGKRAVETQKMLDRIKDTEWGLILLDEVHVVPANMFRKVLGVIKAHCK
LGLTATLLREDQKIGDINFLIGPKLYEANWLDLQRAGYLATVHCAEVWCPMTGEFYREYL
TQTPAKKLLYAMNPNKFRMCQYLVRYHSAKKDKIIIFSDNIFALKQYAIRLNAPFIYGPT
TQKERMRVLHHFQTNSEVNCILLSKVGDTSIDIPEANVLIQVSSHFGSRRQEAQRLGRIL
RPKPFNAFFYSLVSTDTQEMFYSQKRQQFLVDQGYSFKIITQLEGDETLDFGTKEKQLLL
LQQVLAADEGEAALSGAKGMSYRE----CQFEGSSEIGVFSCLTNTYCLVASGGSENFYS
VFEAELADHIPVVRVSVSGTRIIGRMVAGNKNGLVLPDSVTDQEMQHMANSLPDTVRIVR
CSDRLTALGNCIACNDYVALIHPDISRESEEVVADVLGVETIRHSIAGEPLVGTYSAFTN
QGGIVHPECSIEDQDELSSLLQVPLVAGTVNRGSGLVGTGIVANDWSAFCGLDTTGLELE
VIESVLKLKSSDSSNILGEMRASII----GLYDLALGTCVTCHLGYQECPGHFGHIELAV
PAVNPLLYGTLLKILKAKCWKAMAVPPSRFRNVFLGIRQQLEHKEGLFRMHMMGKRVNHS
ARSVIGPDPFLETSEVGVPGDVVLFNRQPSLHRASIMAHTVTIRFHYANCGSYNADFDGD
EMNLHFPQDEVSRAEARTVVLADRQYTTPTSGLPLRGLIQDHVVSGVLLTKRDTFLILKP
RQLWTGKQLDGDLLKGVLDKNQFGGLVHSYFEIYLLSTLSRLFTLYLRGHAHTTGIDDLI
MDMTGTGAKGSIVNSSQISCQLGEGRRVPRSGATLPCFARAGGYITGRFLTGIKPPEYFF
HCMAGREGLVDTAVKTARSGYLQRCLVKALEGVQLKYDMQFIYGDDGGVLAAQGIGEPST
QMTLNTFHFAGMGLGIPRLRELLMTQLLRQYVLVHMINKLLALVRGEVIEDNPDALMNQE
VLLPGHLYATGNLQTQTGLDLLQASGYAVVAERINFWRFLAHFRCIHRGQFFNDVKTTSV
RKLLPDAWGFICPVHTPDGAPCGLLNHLTGFLFSSPARLLRRV-GPFEQIHIHEEISASG
ILSVLASLTPFSDMNQSPRNMYQCQMGKQALGTPCHMFERRSDSKTYRLLTGQTPITRLG
IDVFPNGINAVVAVLSYTGYDMEDAMVINKASLERGFCQAFIYTRLRYRRDPVIGDKFAS
RAGQKGTLSSHWPEGDMPFGIIPDIIFNPNGFPSRMTIGMMVESMCGKAGALHGRFQDST
PFGEQLLQQGFSFYGNETLYSGYTGEPFDVDIFTGVVQYQRLRHMVSDKFVPINPLTRQP
IRGRKVGGAIRFGEMERDALLGYGAAYSTSSDLH--------------------------
------------------------------------------------------------
------------------------------------------------------------
------------------------------------------------------------
-------------RRLFRVRKTLHEMLIDRGY-EEFSQARESLTLLKQKRDDPADQIYVF
F-----VSVKSLKDTIARMERDGVHRAIMIMSEGLTPSAAD--XXXYRIEPFLENELLVN
ITHHVLVPKHEMLSKAEKKALLKRYKLKESQLPRVQQRDPVSRYYGLSPGDVVRITRPSE
TAGRYVTYRLVVRTTTKYMTKYERARILGTRALQISMGAPILVELEGETDPLVIAQKELR
EKKIPITVRRYLPDGSYEDWNVDDLIIAEVRKVKRVQFGILGPDELKRRSVAEIKSEISF
ERGKPRREGPMDQRLGAIGRDFPCLTCYCNEKNCPGHFGHIELVKPMYNIGFMSVTLSVL
RSVCFFCSRLLIKTIRKLKNRASRLKLVAKLCGHKQPTYRKEGLKFVADFQKKQEIYAER
VHGVFRNISDTDADILGLHPQMSRPEWLLFTLLPVPPPHVRPSIMLDATKRGEDDLTHAL
ADIVKCNNLLRTYEEQGMAQQDIRKQVELLQFKVASYLNNELPGLPRAXXXXXXPLKSIS
QRLKGKEGRVRGNLMGKRVDFSARTVITPDPNLWLDEVGVPRSIAMNLTYPEVVTPFNIE
RMRELVFNGPDTYPGAKFIERDDGFKMSLGYIANRGDVPLEVGYKVIRHLCDGDVVLFNR
QPSLHKMSIMGHRVRVMPYSTFRLNLSVTSPYNADFDGDEMNMHVAETHQTRAEVHEIMK
VPRCIVSPQGNSPVMGIVQDTLVGGMLFTQRDSFLTRDVVMNLLLHVGGWNSEIPMPAIL
KPEPLWTGKQLFSLIMPPVNLVRFSDGH------EISYGDTKVLVQNGKIISGIIDKRTV
GKSAGGLIHVTWKQCGPQATADLISNIQILVNHWLLQRGFSIGIGDTIADEDTTAHVTKT
IQKAKDEVKELISKAQNRDLVPLPGKTMMESFETEVNKVLNGARDKSGSSAEKSLSKTNN
VKRMVSAGSKGSYINISQICACVGQQNVVGKRISYGFRRRTLPHFVLDDLGPESRGFVEN
SYLRGLTAAEFFFHAMGGREGLIDTAVKTAETGYIQRRLMKSMEDILVKYDGTVRNSTGT
VIQFLYGEDGMDGTLVENQNLFLYGLNRKTLEKRFLLEQDIMDAARSDLHLQMLLREEFN
QLVADQDILREEILKSDEMKWPLPVNIDRLLWNAKDQFKITQDSISDLHPKQIIEGVRDL
IRKCSAEAQNNATLLFSIHLRSQLAVKVVLEEHRLSAQAFRWLLGEIENQFVHCICAPGE
SIGAIAAQSIGEPATQMTLNTFHFAGVSAKNVTLGVPRLNELINVAKTTKTPSLTVYLKS
ETAKDIELAKIVQAQLQHTTLRNVAKTVEIYFDPNPSQTVVPDDEELVSSYFDLQDSPWL
LRIELSREMLLDRKLAMKQVKDKIHESFQNDLHVMASEDNMDNLVLRIRLFLRKV-XXXX
XXXX-SGIPAIKKVFMREVEGRADFVKSKEWVLDTDGVNLLAVMSHEQVDHIRTISNDIT
EVLTVLGIEGVRAALLNEVRNVISFDGAYVNYRHLAILVDTMTCRGHLMSVTRHGINRIS
TGALQRCSFEETTDILLAAAVYAEEDKLQGVTQNIMLGQLAPLGTGDFGVHLNESAL---
-----------------------------VEEDTWDIVSAYFEEKGLVRQQLNSFNVFVE
HTMQSIVEETRDILIIPEEQHIPGYLINFGQLRLSKPTFTEANAETFPLYPNKARLRNLT
YSAPLYCDIKVFIGRIPIMLRSMYCLLADMDDEALAAVGECTVDQGGYFVINGSEKVLIA
QERMSTNQVHVFKKTMPTKYSHVAEIRSIAE------------LIIVATLPNIRADIPVV
ILFRALGFENDKEVMSHICYNLADEEMMTMLMPSIEEAAPIQDSQVALDYIAKR------
-RQRRIKYAKELLQKELLPHIGIGEGIELQKGFFLGYMINRLLSVAMGRRDEDDRDHYGN
KRLDLAGALLATLFRQLFRQMVDETQREYRRLVNDG------INSKKITNGLKYALATGN
WNADRTAGVRTGVSQVLSRLTYASSLSQLRRLNSPIGRDGKLAKPRQLHNTLWGMICPAE
TPEGQAVGLVKNLALMAEISVGSSSEPVLTFLEELTTDTLYEISTQDIPDACKIFVNGTW
LGIHRDQEYLLDTIRLFXXXXXXXXEVSIVMDHQYKELRIHTDSGRVLRPLLIVLKMKKR
HIQKSHLVSQGLVEYLDIAEEETMMIAMRMKDLYTHCEVHPSLILGVCGSIIPFPDHNQS
PRNTYQSAMGKQAMGLYITNYALRMDTMAHVLFYPQKPLVGTRAMEHLKFRSVPSGINAI
VAIACYSGYNQEDSVIMCQSAIDRGLFRSVYFRAFSEEEKRRFGGGTEVFEKPNPRECVG
TKPGSYDKLDEDGLVSEGTRISGLDILVGKT---KKDMSIGAKVTENGVVDKVMMTVNDS
GSRFVKIRLRSIRVPQIGDKFASRHGQKGTVGITYRQEDMPFSADGIVPDIIVNPHAIPS
RMTIGHLIECLLSKVSAIKGVEGDATPFTDTTVEGISAQLQANGYQLRGWEMMRNGHTGR
PLEAQIFLGPTYYQRLKHMVEDKIHSRSNGPVTMLTKQPLEGRSKGGGLRFGEMERDCMI
SHGAAAFLKERLMDHSDAYRVHVCNICGLIAIANLKNNQFQCRGCSNTTEISQIQLPYAS
KLLFQELMSMGIAPRMMADHAVEVFRIKKLIKALEAARGNGTSMISLIIPPRDQISRVSK
LLADEYGTASNIKSRVNRQSVLSAITSTQQRLKLYSKVPENGLVLYCGTIITNDNKEKQV
TFDIEPFKPINTSLYLCDNKFHTEALSSLLESDEKFGFIVMDGNGALFGDLAGNTRRVIR
KFTVDLPKKHGRGGQSALRFQRLRLEKRHNFIRKVAETAVDCFIADGQRVNVTGLVLAGS
ADFKNDLSNSDMFDQRLRQKVIKIVDVSYGGENGFNQAIDLSAETLGNVKFIKEKKLIQR
YFDEISKGTEKICFGVKDTMRALEMGAVETLIIYENLEHPRLTLKNTQTGDEVVKILSPE
EALDKAQYVELEVTESEPYVEWLAENYRSFGTQLEFVTNRSQEGSQFVRGFGGIGGLLRY
EVPFDEMEEDIKLVTSSEMDFTLLNAETSIANALRRVMIAEVPTMAIDLVNMEVNTSPLF
DEFVAHRLGLIPLSSHEVDQFNNTRDCCPYCSIEYVLDVSCDVMSKDLGIVITKLRRGQR
IKCTCIAKKGTGKEHAKWSAASTVRFRTDPSVRNPTVFNFKCETTGVLTAKELFFKAIEV
LMNKLNFFVVKLVKDLQVHPRFFNASLSDTLKQRLISEVEGQFAGRHGFIVIVQKGEIDS
STGFAVFPIKYHALVFRPFRGEVLDSIVTRVLPHGFLASAGPLDIFVSHHCLPSDMKYDN
QADKIETKTAVRLKLIGLKVEATKMHATGSMKEDFLG---DVFELRKKFDKVSRLLAQSE
SYDSEVILDFNSQILPLYEGEKFELA-XXXXXXXX---DDYDYVMHGKIFKYVYISYGGL
LMALKGEPRTKVGDNLYLLLKKTIEIENGEMNGPLDPRLGCDTCGSDLANCAGHWGCIRL
ALPVFHIGFFKTTVQILQMICKTCSRILKCPWCGAVQGPVKRVKIVHPIRVLRLFQQVPD
DDVELLRPEKLLMTILAVPPVCIRPSVCADTEDDLTILFSQIANTNNGIKEALSRGNPVE
QIFELWEFIQVLCARFINSDGLSQRLKGKTGRFRGNLSGKRVDFTSRTVISPDPNLRIDE
VGVPIRVARTLTYPERVTSHNIERLRKMILKGPDDYPGANFILKYGDRHKIGAGCIVERH
LVDGDIVLFNRQPSLHKNSIMSHSVKVVPWRTFRFNECVCAPYNADFDGDEMNLHVPQTE
EARAEASELLCTLRNIVTARNGEPLIAATQDFLTASYLITRKDRFFDPEPAIIKPIELWT
GKQIYPDDGWVAIDNGDIISGQLGKSSLGSGSKKSILYCASAMNRIAKFSARWHSDAGFS
IGLDDVTPSDQLTRRKMEIVQGYIREKGGKACINAALAMALCGSKGSNINISQMVACVGQ
QTVGGKRPPNGFFGRALPPAAKGFVQNSFFSGLTSTEFFFHTMGGREGLVDTAVKTAQTG
YMQRRLMKALEDLGVMYDSTVRASDGSVVQFTYGDDGLPGTTVGAIGATSIGEPATQMTL
KTFHFAGVASMNITLGVPRITEIINASKSISTPTTCNHVAAVEKTLGIEAARKTIMNEIV
YTMESHGMSIDVRHVTLLADVMSFRGEVLGIQRFGIIKMKTSTLMLASFETAVDHLFDAA
VHSRKDDVVSVSECIILGVPIPLGTGLNLLPAFLQVRGLVRQHIDSFNYFINVEIWNIVN
SKVNSDADANFQLVYTDVQVGRPSSVTPQKCRVRDITYSAPITVDLQYTLGKEVVIGRLP
IMLRCCRCLLAGKNDLELAKLGECPLDPGGYFIVKGTEKVVLTQEQLSKNRIIVEPDSKG
LMSATVQSSTHERKSRTNIIMKAGKMYLKHNTIVEDIPVVIVFKAMGMESDQEIMQLVGF
TRSLEEAATLKILTQEAALAYVGARAREFLAHTVLAHVPVVEYNFRSKCVYVAQMVRRIL
LALGDSSWVDDRDYYGNKRLELAGQLIALLFEDLFKTFNTEVKKRATQTLFNIINLFPVS
IITNGLESSISTGNWHVERFKMDRAGVTQVLSRLSFISALGMMTRVNSQFEKTRKVSGPR
SLQPSTWGMLCPSDTPEGEACGLVKNLALMTHVTTDDEAGPVAELLYILGTEDTSVVSGD
EINDKRNSLVYLNGLLLGVHSNPDALTKATRKLRRKGLIGEFVSVCQIEGQNAIYVACDG
GRVCRPLIIVENGSPMVTQTHLDELKAKTRVWRDFVQDGLIEYLDVNEENNALIAVDEES
VQEGSTHMEIAPLTILGVCAGLIPFPDHNQSPRNTYQCAMGKQAVGAIAYNQHRRVDTLL
YLLTYPQRPMVETQVLTLVGGNRLPGGQNASLAVMSYSGYDIEDAVVLNKASLDRGFGRC
CVIKKYTTSLKRY-----DRLALDSDGIAPPGEKLVPGSIFVNKQVPSDAFRDAPVTYYV
DKVVITSNENEDFLIKTMVRETRRPEIGDKFSSRHGQKGVCGLIVPQEDMPFSDQGICPD
LIMNPHGFPSRMTVGKLIEFVTGKAAVFEGRFGNGTAFKIDECARALVKAGYSYTGKDFF
YSGMTGEPLRGYVFAGPIFYQKLKHMVKDKMHARSRGPRALLTRQPTEGRSRDGGLRLGE
MERDCLIGYGASMLLMERLVHSSDAFTIYVCQKCGLIGYSGVEVAPLRIPYACKLLFQEL
LAMNVVPRLT
>new_Mery_Illu_D3_aa
MVNFTIDQLREIMNHPNNIRNMSVIAHVDHGKSTLTDSLVAAAGIIAMASAGDTRLTDTR
QDEQDRCITIKSTGISLYFEFPSKDFLVNLIDSPGHVDFSSEVTAALRVTDGALVVVDCV
EGVCVQTETVLRQALGERIRPVLTINKLDRAFLELQLEAEDMYQTFSRVIENANVIMATY
QDDALGEVQVYPEKGTVAFSAGLHGWAFTLTRFARMYAKKFGTDVEKLTGRLWGDNFFDK
KTKKWTKRAFTEFIIKPLQKIIALAMADQIPELEKLLGSLNIKLSSEEKDLRQKPLMKRI
LQKWLPADQALLEMMVLHLPSPADAQKYRMETLYEGPHDDAAATAIRNCDANGPLMLYIS
KMVPSSDKGRFIAYGRVFAGTVKTGQKVRIMGPNYVPGTKKDLAIKSIQRVMLMMGRRTE
AVESIPCGNTVGLVGLDQFLVKSGTLSDMDEAFPLKDMKYSVSPVVRVAVEPKNPADLPK
LVEGLKRLAKSDPLVQTLTEESGEHIIAGAGELHLEICLKDLQEDFMNNAEIRVSNPVVS
FRETIVCLSKSPNKHNRLYIYAMPLPEELPNAIEEGKVGPRDEPKARTKMLRDEFGMPED
NAKKIWCFGPDTTGANLVMDASKAVQYLNEIKDSVVAAFQWATKEGVLCDENMRGIGYYI
NDVTLHADAIHRGGGQIIPTARRCFYGAQIMAKPKLLEPVYLVEIQCPEQAVGSIYGVLN
RKRGHVFEEIQRPGTPLFNVKAYLPVQESFGFTADLRSATSGQAFPQCVFDHWQLMTGDP
LDPSDKSAELVKSIRVRKGLKENVPGLDNFFDRLEKKELYFERVSSLLQEYDKILFVQAD
NVGSNQLQRIRAAIREDSVILMGKNTLIKKVLGAAKEENPKLEPVSDLILGNVGLVFTKG
DLNQVRDTIAANKVPAAARAGTFAQCDVFIPPGPTGMEPTMTSFFQALNIPTKINKGQIE
IQAEVKLLEEGQKVGSSEVALLQKLGIRPFSYGLKFQEIYDNGAIYSSKVLDITDDDLTE
KIKEGITNLTAVALGADYPIESSVPHSLINGFKNVMYASLGTEYTIPQLEELKKILDDPE
ALDMGFSLFD-----YKESTVGQALQDTIEEMKEEGALDDEAGELLLEHLGKAVLNVLSN
KVTNKATLKGKLKEYKNVDNIWRLVI---XXXX---------CDNCGDIIENWKLGKLVC
QTCGKVMSDSILDYGSEWRNFSXXNRAVGPANPLYXXXXXXXXDK--KDLENLIQAIATR
GELPKNVQNRALETCKRMAAASLHLACGMLGIPRQLNEIAGISATSIEYVARHVTKLQLE
YVGYVSYVGKQYQTIVAAAIYIICSLAKEIGQFVGVAEATVRQARTDIAPDLEKVLPCPD
CDYDPARGDAACVECGTVLEENAIVAEVTFQEDARGRSAVVGQHVTEVTMAHGRRRIWQV
VEAAMRLFRLAVERNFHKGRRMGNVCCACLYVICRLERTPHMLIDFSDVLETNLFVLGNT
FLKFARLLDPSLYIYRFAAKLEFGDKTHAVAMTALRIVARMKRDWISHGRRPSGLCGAAL
IVSARMHNFYRSQTDVVRVVRVGVGAVRDRLLEFDQTAARNLTV-THGILPNIQNVVSTI
NLGTRLDLKQIAMSARNAEYNPKRFAAVIMRIREPKTTALIFSSGKLVVTGAKSEDMAKL
AARRYARIVQKLGYQKFTEFKVQNIVASCDVKFPLKLENLAHAHSNFCEYEPELFPGLIY
RMIKPKIVLLVFVSGKVVLTGAKQRSEIFEAFNQMYDTLSTY--EEWYKSMPPVTRTYIT
ASIVTTTACTLDLVPMIKLHMDWNSVIYRYQVWRLASNFFFF---SVSFVFKMFFLYRYS
KLLEINSFRGRTADYVYMLLFGAVLS-----IYFYGGCLTTMIVYVWGRKNEHLALNFLG
LFNFRAPYLVWVFLLFNIIFQGRYETDLAGIVIGHIYFYLTDVFPNM-RLLKTPRIL-GP
SIGIDLGTTYSCVGIWQHDRVEIIANDQGNRTTPSYVAFTDSERLIGDAAKHQVAMNPHN
TIFDAKRLIGRRFSDPSVQSDAKHFPFKIICKEGDKPFIEVKYKEETKTFSPEEISAMVL
TKMKEIAESYLGKEVKNAVVTVPAYFNDSQRLATKDAGTIAGLNVTRIINEPTAAAIAYG
LDKERNVLIFDLGGGTFDVSLLTIEEGIFEVKATAGDTHLGGEDFDNRLVNHFVAEFKKK
NKKDLSSNARSLRRLRTACERAKRTLSSATQTTIEIDSLFEGIDFYSAISRAKFEELCMD
LFRGTLEPVEKVCRDSKIAKADVDEIVLVGGSTRIPKVQSLLVDFFNGKELCKNINPDEA
VAYGAAVQAAILAGDTSEKTQDLLLLDVTPLSLGLETAGGVMTVLIKRNTTIPTKKQQVF
STYADNQPGVLIQVYEGERTKTRDNNLLGKFELSGIPPAPRGIPQIEVTFDIDANGILNV
SAEDKSTGNKNKITITNDKGRLTKEDIERMVQEAEKYKAEDEAARDRIEAKNALENYAYS
IRNTVQDDKLKDKISEEDKKAVEDKVAEVLAWLEENENAEKEEYESKQKEIEAIANPIVS
KLYGPKIEEVDVETYQFQAEINQLMSLIINTFYSNKEIFLRELISNSSDALDKLRYQSLT
DKSVLEAEQKMEIRIVTDKEAKTLTILDTGVGMTKADLVNNLGTIAKSGTKSFMEALNAG
ADVSMIGQFGVGFYSAYLVAENVTVRTKHNDDEAYVWESSAGGSFTI-XXX-RGTAITLH
LKEDQMEYIEERRIRDLVKKHSQFIQYPINLWTEKEVDKEVXTVEDVKTIKETVHEWQLL
NKQKPIWTRKPNEVSKEDYAAFYKSLTNDWEDYQAVKHFSVEGQLEFTALLFAPKRAPFD
LFEPRKKLNNIKLYVKKVFIMDNCEEIIPEWLNFIKGVVDSEDLPLNISREMLQQNKILK
VIRKNIVKKCMEMFAELSENKEEYKTFYEQFSKNLKLGIHEDSQNRDKLADLLRYNSTKS
PDELTSLKEYVAQMKEGQKSIYYITGESKKAVENSPFLEKLKKKGFEVLYMVEPIDEYCV
QQLKEYDGKKLICASKEGMEIEETEEEKAAREEEKKKCDNLCEVMKEILGDKVEKVIASD
RLADSPCILVTGEYGWSANMERIMKAQALRDSSLSMYMSSRKTMEINPGNAIVKELVTRV
AADKSDKTVKDLVNLLFDTAILTSGFSLDEPNVFASRIHRMIKLGLSIELPPASAMEEVD
RPVVSVNTAPLPSVFRAPIRPDVVRSVHTAIAKNKRQPYAVARLAGMQTSAESWGTGRAV
SRIPRVPGGGTHRSGQGAFGNMCRGGHMFAPNKVWRRWHRRMALNQRRHAVVSALAASAV
PALVMARGHRIDDVAEVPCVVDDNVQELAKTRDAVAVLAKLGLKPEVEKVKDSRKIRSGK
GKMRNRRHVKRRGPLLIYAEDKGIVKAFRNIPGVELCSVDRLNLLQLAPGGHLGRLCVWT
ESAVKRLDEIY----XXXXXX-GYVLPRSVMTNSDLTRIINSDEIQSVVRDAVVPEPVPR
KRNALKNANAMFKLNPHSKK----------------------------------------
------------------------------------------------------------
------------------------------------------------------------
------------------------------------------------------------
------------------------------------------------------------
---------------------------------------------AQAYYGIYQDPIPVS
QLVREVAKVMQEFTQSGGVRPFGVSLMVAGFDDEGPHLYQVDPSGSYFAWKASAIGKNMV
NAKTFLEKRYSDDIELEDAIHTAILTLKEGFEGQVTEKNIEIGLVGEDGAFKLLSAAEIM
DYLGEVEMARRYDSRTTIFSPEGRLYQVEYAMEAIGHAGAAVGVLSEEGIVLAAEKKITS
KLLEVSKTSEKMYVIDKHAACAVAGITADANILINQARITAQRYFYTYQEPIPMEHLVQL
ICNTKQGYTQFGGLRPFGTSFLFAGWDVHYGFQLYQSDPSGNYGGWKATAIGANSTAAQS
ILKSDYKEGMTLKDALNLAVKVLSKTMDSTTLTTDRLELSTVVQEAELEQLLKMFLTRSE
YDRGVNTFSPEGRLFQVEYAIEAIKLGSTAVGVRTAEGVVLAVEKRLTSPLLVPSSVEKI
MEIDSHIGCAMSG--XXXXXLIDHGRVETQNHRFTYDEPMSVESTTQALCDLALRFGEDA
MSRPFGVALLIAGVDETGPALYHTDPSGTYVKWDAKAIGAGSEGAEMSLQEAYSKTMTLE
EAQTLALKTLKQVMEEKLESTNVEIGAVEIYSAEQLKACIEKL-----------------
------------------------------------------------------------
------------------------------------------------------------
------------------------------------------------------------
------------------------------------------------------------
------------------------------------------------------------
------------------------------------------------------------
------------------------------------------------------------
------------------------------------------------------------
------------------------------------------------------------
------------------------------------------------------------
------------------------------------------------------------
------------------------------------------------------------
------------------------------------------------------------
-------------------------------------------------------RFLHG
TTTMGFRFQGGIIAAVDSRASMGQYIGSGSVRKIIEINPFLLGTMAGGAADCSFWERDLG
RRCRLFELRNKERVSVAAASKMLANTVYAYKGMGLSMGTMIMGWDKTGPKLYYVDNDGTR
LQGDKFSVGSGSTYAYGVLDAEYKWDLTVDEAIELGKRAIYHATHRDAYSGGYINVYHID
KDGWKNICHEDSFSPYQDNGGTVVAVAGKDYCVVAADTRLGLGYSIPARSVSRVLKVSDK
VVLATAGMQSDTATLHKILRIHLKQYEHQHGKEMGLRAVAQKLSTMLYYKRFFPYYTFNV
IGGVDEKGEGFVYSYDAIGSTEAVKVACTGAGQALIQPILDNQVDLSVEAAVELVKDALS
SAGERQIYIGDAADICVITKEGLSTEQFPLKKD-GFSFDNCARNALLAERGYVQPKARKT
GTTICGVIFEGGVVLGADTRATSGATVFDKDCEKIHYIAPNIYCCGAGTAADTEFTTQMI
ASKLELHRLATGRDSRVATSLTMLKQRLFPYQGYISAALVLGGVDLHGPHLYTVYPHGST
DALPFVTMGSGSLAAMAVFESKYKDDMTEEEAKDLVYEAISAGIFNDLGSGGNVNLCVIT
KGKSEVINGYAKENARLYRKPSGYPFAPGTTAVLKSRRALRGYRKVLLQHKEVDSKVRAL
REELKQMRKDYDHSEDALKALQSVGQIIGEVLRQLDPEKFIVKASSGPRYVVGCRNKIQK
SQLTAGTRVALDMTTLTIMRVLPREVDPLVHNMSTEDPGNVNYAEIGGLGDQIRQLREVV
ELPITNPELFKRVGIKAPKGVLLYGPPGTGKTLLAKAIASNVDASFLKVVASAIVDKYIG
ESARVIREMFQYAKDHQPCVIFMDEIDAIGGRRFSEGTSADREIQRTLMELLNQLDGFDD
LGKVKLIMATNRPDVLDPALLRPGRLDRKLEIPLPNEQARLDIIKIHASKVTKHGDIDYE
AVVKLSDGFNGADLRNISTEAGLFAIRDERDYVIHEDFMKAVRKIAEQKKLEGKLDYKTS
FSVVVNPIVLLGVVDHYNRTCKDTKKRAVGLLLGSVTKGRVACTNSFALPFEEDEKDASV
WFLDHTYLETMFAMFRKVNAREKIVGWYSTGPKIRPADLDVHALVQNYCPNPAFVIIDVK
PKELGLPTEAYYSVMEPKEDSTFQHLTSEITAEDAEEVGVGHLLRDIKDSSTSNLTADVT
GKMAAVRSLTARLRELQAYLAAVAEGRLPVNNEVMYNMQNIFNLLPSFDVEETVRSFAVK
TNDMTLVMYLSSLIRSVVALHNLIDNKIR------DTAETIHISSLALLKMLKHGRAGVP
MEVMGILLGHFVDDYTVTVVDVFAMPQLGTNVSIETVDEAFQQNMLEMLAQTGRPEMLVG
WYHSHPGFGCWLSGTDQNTQSVMERTHPRAVAVVIDPIQSVKGKVVIDAFRLVNPQLTMM
GQEPRQTTSNVGHLNKPSIQALIHGLNRQYYSIAISYRKNELEEHMLLNLNKKKWTDSLN
VSDFHDHSKANEETVEQMLKLAKLYDKAVQDEQRLTPEELAVARVGKLDAKKRLEEDVGK
LMGSNINQCLGSMLDTMLFKKYERPPAPTNVGXXXXXXXXLPGVTPATKCRLRYLKLERV
KDYLLMEEEFVGAQEKYRPQEERAEEERAKVEEMRGTPLGVGTLEEIVDDNHAIVSSAVG
PEYYVTIMSFVDKDMLEPGSSVLLHYKYMTIVGILADDVDPAVSVMKVDKAPLESYADIG
GLEQQIQEIKEAVELPLTHPELYEDIGIRPPKGVILYGEPGTGKTLLAKAVANSTSASFL
RIVGSELIQKYLGDGPKMVRELFRVAEDMAPSIVFIDEIDAVGTKRYDSSSSGEREIQRT
MLELLNQLDGFDSRGDVKVLLATNRIESLDPALLRPGRIDRKIEFPLPDEKTKRRIFSIH
TGRMTLADDVNLEDFIMSKDELSGADIKAICSEAGLMALRERRMKVKQADFKKAKDNVMY
KKNQGVPEGLYL------------------------------------------ELKDNY
EKIKLNKQLPYLIGNIVELLDVXDGANVDLDAQRKGKTVVLKTSTRQTIFLPVIGLVAPE
SLEPGDLVGVNKDSYLILEALPAEYDSRVKAMEVDEKPTEDYGDIGGLDKQIQELVEAVV
LPMTHKDRFDKIGIRPPKGVLMYGPPGVGKTLLARACAAQTNATFLKLAGPQLVQMFIGD
GAKLVRDAFTLAKEKAPTIIFIDELDAVGTKRFDSQTGADREVQRILLELLNQMDGFDAL
GKVKCIMATNRPDVLDPALLRPGRLDRKIHFPEPD---XXXXXXXX--SMSVSPDVDLED
YVSRPDKITHAEIASICQEAGMLAVRA-----------------------------DLYV
RMKQLQRQYEFLEIHEDYIKDEMKNLKRELLHAQEEVKRIQSVPLVIGQFLEMVDANTGI
VGSTTSSNYYVRILSTLNRELLKPGASVALHRHSNALVDILPPEADSSIALLTAGEKPDV
TFADIGGSDMQKQEIREAVELPLTHGELYKQIGIDPPRGVLLYGPPGTGKTMLAKAVANN
TTAAFIRVVGSEFVQKYLGEGPRMVRDVFRLAKENSPAIVFIDEIDAIATKRFDAQTGAD
REVQRILMELLNQMDGFDQTTNIKVIMCTNRADTLDPALLRPGRLDRKIEFPLPDRRQKR
LVFQVVTNRMNLGDSVDLEDYVGRPDKISSSEIASICQEAGMQAVRKNRYVILPEDFEQA
YKINIKKDEEDFAFYKQTLDAGDIALLKTYGMGPYATAIKKIEADISSQVTKVNELCGIR
ESDTGLAPPAQWDLPGDKQ-XXXXXXLQVARCTKIIAPDTDDAKYIINVKQIAKFVVGLS
DRVAPPDIEEGMRVGVDRNKYQIQIPLPPKIDASVTMMTVEEKPDVTYSDVGGAKESIER
IREVVEMPLLHPEKFVALGIDPPKGVLLYGPPGTGKTLLARAVANRTDACFIRVIGSELV
QKYTGEGARMVRELFEMARSKRACVVFFDEVDAIGGARFDDGAGGDNEVQRTMLEIVNQL
DGFDARGNIKVLMATNRPDTLDPALLRPGRLDRKIEVGLPDLEGRTQIFKIHARSINCEK
DVRFELLSRLCPNNTGADLRSVCTEAGMYAIRARRKTVTEKDFLEAINKVIKGYAKFSAT
PKYMVYN-----------------------------------KNYDPQKDKRFRGAMRLP
SACKPNFKVCLLGDAADIDRAKDTGIDSMSADDLRKLNKNKKLVKKLARRYNAFIASESL
IRQIPRLLGPSQGKAGKFPSXXXXXDDVAAKVHDLRCTVKFQLKKVLCMGVAVGHVGLTE
DELTANVVQAVTFLVSLLKKNWQNIKALTLKSTMGSPKRLY-LRGYYQSKLDELEAKVRD
KHDNIRRLEAQRNELNAKVRNLREELQLLQEPGSYVGEVVKVMGKKKVLVKVHPEGKYVV
QIDDSIDIAKVTVTTRVALRNDSYELHKILPSKVDPLVSLMRVEKVPDSTYEMIGGLDQQ
IKEIKEVIELPIKHPELFEALGIAQPKGVLLYGPPGTGKTLLARAVAHHTDCTFIRVSGS
ELVQKYIGEGSRMVRELFVMAREKAPSIIFMDEIDSIGSSRMN-GDSEVQRTMLELLNQL
DGFEPTKNIKVLMATNRIDILDSALLRPGRIDRKIEFPNPNEDARLDILKIHSRKMNLMR
GIDLSKTAQQMGGASGAEMKAVCTEAGMYALRERRVHVTQEDFEMAVSKVMRKDSENNMS
LKKLFKIAGERTSGQDVRTGNVTACLAVANIVKSSLGPVGLDKMLVDEVGDVVVTNDGAT
ILAQLEVEHPAAKVLTELASQQDDEVGDGTTSVVLIAAELLRRGNDLVRSGIHPTTVIAG
FRMAMREACKYVRDSMAVPVDKLGREAIVNVAKTSLSSKILGMEMFSNVAVDAVMAVKAK
DFYPIEGIHVLKAQGKSAKESCLLPGYALNQGRASQGMPESVTPAKVACIDFDLRRAKMK
MGVQVLVNDPTELAKIQANELDITKNRIQLMLKAGANVILTTKGIDDAAMKYFCEANAIA
CRRVPMKDLKRIAKATGASIQTSLADFSGEESFDSSMLGTAEEVYEDLIRDDRVIILKGC
KTTAASTVLLRGPNEMMCDEMSRSFHDAVCVVKRTLESSAVVPGGGAVEAALSIHLENFA
SVLGTREQLAVAEFAEALLIIPKTLAVNAAKDATDLVAKLRAVHAASQXXX-KRDYAKCG
LDLENGRIRNSASAGVIEPSMSKIRSIQFATEAAITILRIDDLIK---------------
-------------ILKTSLGPRGMDKCIVVTVTNDGATILKSLHIDNAAAKVLVDVSRTQ
DDVVGDGTTSVCCFAGELLREAEKLLDLHLHPQLVIAGYRAALECAQAALITSAVDNGAD
PDAFKRDLLNIARTTLSSKVLSQAKEHFAEIAVEAVLRLKGSTNLDHVQIIKKSGGNLHD
SWLESGFILPKRLGVGQPKRVEGAKILVANTSMDTDKVKIYGARVRVQGMARVAEIEEAE
KRKMTEKCEKIIRHGCNVFVNRQLIYNRPEQFFADHGVMAIEHADFDGIERLSLVTGGDI
VSTFDDPEGVTLGRCDLIEEIMIGEDRLIRFSGCAAGEACTIVLRGANEQLLDEAERSLH
DALCVLSQTVKETRTTLGGGCAEMLMAQAVEESAAKIPGKKALAAEGFARALRALPGIIA
DNAGFDSSDLVAQLRAAHASGDHTAGLNMDKGTVGNMRELGITESLKLKRAMVGSATEAA
EMIIRVDDIIKAAPRKRQDVRLSNITAAKAVADAVRTSLGPRGMDKMVXXXXXXVLITND
GATILEKMSVEHPAAKMLVELAKSQDIEAGDGTTTVTILAGSLLKSCLDLLAMGIHPTMI
SEGFQVALIKSLEILESIAIPIDLSQRHQLIKAASTSLNSKVVAQHAPLLAPMAVDAVL-
XDLNNIRIVTKGGGTIDD-XXXXGLILNQGVARGSSGPTRVANAKVALIQFQLSPPKTDV
ENSVVVSDYAAMDRILREERQYLLSMVKKIKNSGCTVLLVQKSILRDAVTDLSLHFLAKT
KIMCVTDIERDEVEFISRSLGCVPIAGIDSFSADKLATVELVEEVSLGNKMVKITGXTVS
ILVRGSNNLVLDEAERSLHDALCVVRSLVKKRFLIAGGGAPETELSVALAQYAKELSGMQ
AYCVKAYASALEIIPYTLAENAGLNPIEIVTELRKRHAEGQKDAGINVRKGTVTGIVEEN
VLMPLFVITSALSLATECVRMILKIDDVVLTR----------------------------
------------------------------------------------------------
------------------------------------------------VDICLPVLDSIA
DTVEYEINDHEGLKKTAMTTLNSKVVNRLRERLAELCVEAVLSVADMARRDVNLDHIKVD
GKEGGELEETMLINGIVVDKDFSHPQMPKRVEDAKICILTAPFEPPKPKTKHKLDIDTVE
KYKEMQMAEKTYFQDMVSKVKESGANLVICQWGFDDEANHLLYKHNLPAIRWVGGVELEL
IAMATGGRIVPRFSEIAASKLGEAKVVREIAFGTTRDRMTVLEGCKSSKAVTIFIRGGNK
MMVAEAKRSLHDALCIVRNLIRDNRVVYGGGAAELACSIAVAEAADKIAGVSQYAVRAFA
DALDTIPMALAENSGMQPIETLTAVKAAQIKTKNPHLGVDCVGAGTNNMKEQLVYESLRS
KRQQLQHATQMVKMILKIDDVIQP------------------------------------
----MLKMILDATGNIVLTNDGNAILREVDVSHPAAKSMIELSKTQDEEVGDGTTSVTVI
AGELLTLAEPFLQRNIHPTVIVNGFFRALEDAVEAAERMAVPIDINDDAQVEKVITSCIG
TKFVTRYEDLMVRIALDAIKTVAVKQNIDIKNYARIEKIPGGEIRDSKVLSGVMFNKDVC
ANMRRRIENPRVVLLDCPLEYKKGESQTNVELIKESDWQKLLELEEAEVARICEDVIRLK
PDVVITEKGISDLALHFLAKANISAIRRLRKTDNNRVARATGATIVSRTEELKESDVGTG
AGLFEVSKIGDEYFTYLVECKNPKACTVLLRGGSKDVLNEVERNLQDAMCIAKNVMLNPK
LVPGGGAIEMAVSSVLLAKSKSIEGVAQWPYRAVAEALEVIPRTL---------------
------------------------------------------------------------
------------------------------------------------------------
------------------------------------------------------------
---------------RIKELAHDIHGSSDQERRVLLQRCAATALNSKLISHQKQFFAEMV
VDAVLFLDDDLDLSMIGIKKVQGGSVIDSFLVDGVAFKKTFSYAGFEQQPKKFLKPKVIL
LNIELELKAEKENAEVRVTSTSEYQAIIDAEWDIIYDKLDKIVASGAKIVLSRLAIGDLA
TQYFADRDIFCAGRVAQEDLDRVARALGGSVQTTVNAVMPSVLGECEVFEERQVGDERYN
IFTGCPLAKTSTIVLRGGSEQFMEESERSLHDSIMIVRRAIKHSTAVAGGGAIEMELSKF
LRDYSRGVHGKEQLLIAAYAKALEVIPRAVCENAGFDSTEVLNKLRAKHATWYGVNIDTG
GICDTW------------------------------------------------------
------------------------------------------------------------
------------------------------------------------------------
------------------------------------------------------------
------------------------------------------------------------
------------------------------------------------------------
------------------------------------------------------------
------------------------------------------------------------
------------------------------------------------------------
----------------LNPGAEVSRRGLALHTTITAAKGLQGVLKSNLGPRGTMKMLVSG
AGDIKLTKDGSVLINEMQIQNPTASMIARTATAQDDVCGDGTTSTVLVIGDLLKQAERYL
AEGVHPRVITDGFDLARDQVVQWLDTVDREMLVEVARCAMATKVRSRIADNLSEMVTDAV
LTIKRDDTPVDLHMVEIMTMEHQTDDSSRLVKGIVLDHGGRHPDMPKRLANAYILTCNVS
LEYEKSEVNAGFFYNSAEQREEMIKAERKVVDDRVAKIIALKRQVCEGTDKGFVVINQKG
IDPLSLDLLARDGILGLRRAKRRNMERLTLACGGEPVNSVDGLTESVLGY----------
------------------------------------------------------------
------------------------------------------------------------
---------------------------------------------SNPMRELKVHKLVLN
CCVGEPGDRLTRAARVLEQLTGQTPVFSKSRLTIRSFGIRRNDKIACSVTVRGSKAEEIL
ERGLKVKEYELRKRNFSDSGNFGFGITEHIDLGIKYDPTTGIYGMDFYVVLKRAGSRVSK
RRRCKAKVGKFQTVSKEDATKWFQSKYEGIVL----------------------------
------------------------------------------------------------
------------------------------------FNRQYRCYPVAFIDKANLERGDKI
VLPPSALDELTNLNIGYPMTFQLEGMKTHCGVMEFISEEGRAHLPYWIMQQLGIEEGGLL
QIRNVALQKGTYVKFQPQTEDFLKISNPKAVLEASLRGFTCLTENVNFPIEYNNKTYEIR
VVEVKPGTAITIVDTDVNTEFAAPPGYVETRPHRFRPGTRALMEIRRYQRTTDLLLRKLP
FARLVKELTQNYHHDLRWKVDAILALQFAAEDYIIGLFEDTNLCAIHARRVTIMPRDIRL
ARRIRXXXXMREVISLHIGQAGVQVANACWELYCLEHGIAPDGTMP--------DDTFST
FFSETGAGKHVPRAVFIDLEPTVIDEVRSGTYRDLYHPEQLITGKEDAANNYARGHYTVG
KEIVDTALDRIRKLADNCQGLQGFLVFSSVGGGTGSGLGSLLLERLSIDYGKKSKLGFTV
YPSPQVSTAVVEPYNSVLSTHALLEHTDVAIVLDNEAIYDICRRSLDIERPTYTNLNRLI
AQVISSLTASLRFQGALNVDITEFQTNLVPYPRIHFMLSSYAPVVSSEKAYHEQLSVSEI
TNTAFEPASMMAKCDPRHGKYMACCLMYRGDVVPKDVTAAVAAIKNKRTIQFVDWSPTGF
KCGINGQPPAQVPSGDLAKVQRAVCMISNSTAIAEVFSRIDHKFDLLYQKRSFLHWYVGE
GMEEGEFSESREDLAALEKDYEEVSLE----EILSVQAGQCGNQIGAKFWETIAAEHGID
AQGNYVGDSDLQLERANVYFSEAAGGRYVPRAVLVDLEPGVVESVRSSAYGGIYRPDNFV
FGQSGAGNNWAKGHYTEGAELVDQVMDVVRKEVEACDALQGFQVSHSLGGGTGSGLGTLL
ISKMREEYPDRMMCTFSVVPSPKVSDTVVEPYNATLSVHQLIEGSDETFCIDNEALYDIC
FRTLKLSNPNYSDLNHLVSHVMSGVTCCLRFPGQLNSDLRKLAVNLVPFPRLHFFLVGFA
PLTSRGAAAYQALSVGELTQQVFDAKNMMAASDPRLGRYLTASVLFRG------------
---------------------------------------XXXXXXXX-RVGDQFTAMFRR
KAFLHWYTGEGMDEMEFTEAESNMNDLIQEYMQYESATV---------------------
---------------GDRKDVFFYQADDDHYIPRALLVDLEPRVINAIRNSTHGSLYNPE
NVLVAEHGGGAGNNWASGFRQGEEMEEELMEMIEREADGSDSLEGFVLCHSIAGGTGSGL
GSYLLERLNDRFPKKIIQTYSVFPSQHEASDTVVQPYNSLLALKRLTLNADAVVVLDNTA
LNRIATERLHLTTPTFAQVNSLVSTVMAASTSTLRYPGYMNNDLVGLIASLVPTPRCHFL
MTGYTPLTLVRKTSVHDVMRRLLQPKNLMVSCPYMSILNVIQGEVDPTQVHKSLQRIRER
RLANFIPWGPASIQVALSRRSPYLRSAHRVSGLMLANHTSIHTLFARAISQYDKLRKRNA
FLDNYRREPMFADSLDEFDSSREVLQEVVDEYRAAEKE----------------------
------------------------------------------------------------
----------------LFDAFLKPYFLEAYRPVRKNDTFLVRGGMRAVEFKVVETDPDEY
CIVAPDTVIHCEGDSIKREDEERVDDIGYDDIGGVRKQLAQIRELVELPLRHPQLFKSVG
VKPPRGVLMYGPPGSGKTLIARAVANETGAFFFLINGPEIMSKLAGESESNLRKAFEEAE
KNAPAIIFIDEVDSIAPKREKTNGEVERRIVSQLLTLMDGLKSRSHVVVIAATNRPNSID
PALRRFGRFDREIDIGVPDETGRLEILRIHTKNMKLDPDVDLGKVASETHGFVGADVAQL
CSEAALQCIREKMDVIDLEDDEIDAAVLDSLAVTQEHFTFALGTSNPSALRETSVEVPNV
SWDDIGGLEKVKLELQETVQYPVEHPEMFEKFGMQPSKGVLFYGPPGCGKTLLAKAIANE
CQANFISIKGPELLTMWFGESESNVREVFDKARQAAPCVLFFDEMDSIARSRGSSSGDAG
GAGDRVINQILTEIDGVGARKNVFVIGATNRPDILDPAVMRPGRLDQLVYIPLPDQKSRI
QIFKANLRKSPVAADVDLEALANATDGFSGADITEICQRACKLAIRESIAKDERRDLVPE
LTRGHFEESMRFARRSVSDADIRKYEMFAQKLQTSRGFGNEFKFDLYS------------
------------------------------------------------------------
-----------------------------------------------LFDAFLKPYFLEA
YRPVRKNDTFLVRGGMRAVEFKVVETDPDEYCIVAPDTVIHCEGDSIKREDEERVDDIGY
DDIGGVRKQLAQIRELVELPLRHPQLFKSVGVKPPRGVLMYGPPGSGKTLIARAVANETG
AFFFLINGPEIMSKLAGESESNLRKAFEEAEKNAPAIIFIDEVDSIAPKREKTNGEVERR
IVSQLLTLMDGLKSRSHVVVIAATNRPNSIDPALRRFGRFDREIDIGVPDETGRLEILRI
HTKNMKLDPDVDLGKVASETHGFVGADVAQLCSEAALQCIREKMDVIDLEDDEIDAAVLD
SLAVTQEHFTFALGTSNPSALRETSVEVPNVSWDDIGGLEKVKLELQETVQYPVEHPEMF
EKFGMQPSKGVLFYGPPGCGKTLLAKAIANECQANFISIKGPELLTMWFGESESNVREVF
DKARQAAPCVLFFDEMDSIARSRGSSSGDAGGAGDRVINQILTEIDGVGARKNVFVIGAT
NRPDILDPAVMRPGRLDQLVYIPLPDQKSRIQIFKANLRKSPVAADVDLEALANATDGFS
GADITEICQRACKLAIRESIAKDMERRDLVPELTRGHFEESMRFARRSVSDADIRKYEMF
AQKLQTSRGFGNEFKFDDDLYS-NRIFACHRRREALFRPDPHYMSGQTDITEKMRAILVD
WLVDVHQKFRLVPETMFLTVNIIDRFLGCKVIARQKLQLVGVTAMLISSKYNEIYAPEVN
DFVYISDNAYSKDEILRMEALVLEELKFDITVPSPLTFLLRFNKASWSAFALELALQDIK
MLKYKNSEVAAAACLWHDTLKYYTGYT--IRRKYSSSK----------------------
------------------------------------------------------------
------------------------------------------------------------
------------------------------------------------------------
------------------------------------------------------------
--------------------------------------------------------PLGL
SPKKIGDQLAKATKDWKGLRVMCKLSVQNRVATVTVTPSAASMIIRALKEPERDRKKVKN
IEHSGNITLEQVVDIAKQTRARSMAKKMSGTVKEILGTCQSVGCTVNGSAPHDLIEQIDA
GELEIARTDSYATYIYKVLKQVHPDTGISRKAMVIMDNFIHDVFERIAQEASKLARYNKK
ATITSREVQTAVRLLLPGELAKHAVSEGTKAVTKFT--MARTKQTARKSTGGKAPRKQLA
TKAARKSAPATGGVKKPHRYRPGTVALREIRKYQKSTELLIRKLPFQRLVREIAQDFKTD
LRFQTHAVLALQEASEAYLVGLFEDTNLCAIHAKRVTIMPKDVQLARRIRGERAMSGRGK
GGKGLGKGGAKRHRKVLRDNIQGITKPAIRRLARRGGVKRISGLIYEETRNVLKVFLESV
IRDAVTYTEHGRRKTVTAMDVVYSLKRQGRTLYGFGG-VCYFMDNEVGGYYYGQQHPMKP
HRINMAHNLVLAYGLYSKMDVYRPRAALNSELGNFHATDYVDFLSRVTPDNAHEHARSLA
RYNVDCPLFDGLYEFVQKYAAGSIDGARKLMTGQNEIAVNWAGGLHHAKKSEASGFCYIN
DIVLGILELLQYYPRVLYIDIDVHHGDGVEEAFYVTDRVMTVSFHKYGDGFFPGTGDVWD
KGAGAGEFYSVNVPLRDGIDDESYSNLFVPVINKVMEVFQPSAIVLQCGADSLAGDRLGL
FNLTTKGHAACVDFVKGFGVPMLVLGGGGYNIRSVARCWAYETAVVLGQDIDENIPYNDY
YDYFGPDYRLHIKPTGTENANSREYMENVKIKIIENLRQLNGAPSVQMHELPPMDMYNIW
SVLGQGTYGKVYKAQHIETEQVVAIKKTLLTNDDEGVPPTTLREVSILRALYIVDLLDVI
HGKPILYLIFEFLDYDLKNYM--HFTFQILRGLRYCHMNSIMHRDLKPQNLLVV--IKLA
DFGLGRVFSVPVARYTHEVVTLWYRAPEILLGTRCYSTAVDMWSVGCIMAEMVRGKTLFT
GESEIEQLLAIFRVLGTPRKETWPQVEELRDWHAFPQWEPKSVETLVPKTGADLADKMLA
LDPTQRITADEALEHEWFDETISYSAVRVIGNGSFGVVFQATVGETGETVAIKKVLQDKR
FKNRELQIMRTLDHPNVVRLKHSFYSSGEEVYLNLVLEYIPETVYRITRHYSKVKKPIPV
IYIKLYTFQLLRSLLYIHAQGICHRDIKPQNLLLDPSAQVLKLCDFGSAKVLIKDEPNIS
YICSRYYRAPELIFGATDYTPAIDVWSSGCVVAELMLGHPVFPGESCVDQLVEIIKVLGT
PSKEEIQAMNRNYTEFKFPQIKPHPWSKVFKNRMPADAISLVKSLLVFDPAKRLKPEEAL
THEFFNELREP---LPNGKPYPELFSFTETEFKPIGNYRLGRTLGVGSFGKVKLAEH---
-----------XXXX-LDMEEKVKREIMILKLFNHPHIIRLYEVIDTPSDIFVITEYSPG
GELFDYIVEQKRLEEDEARKFFQQIISGVEYCHRHMVAHRDLKPENLLLDETNNLKIADF
GLSNCMRDGSFLKTSCGSPNYAAPEVISGKLYAGPEVDVWSCGVIVYALLCGTLPFDDEN
IPFLFKKIKGGIYVLPAHLSDLSRDLISRMLVTDPIKRITIPEIREHAWFQTRLPXXXX-
--------------------KRNAFTVAYHLLYS--------------------------
-----------------------IAPSIYGHKDIKTAIALSLMGLEGGALVLADRGVCLI
DEFDKMNEQDRTSIHEAMEQ----------------------------------------
------------------------------------------------------------
------------------------------------------------------------
------------------------------------------RTISATLVKNLFETLKDV
MNDACITCTHEGIVLTYVNSTSTCLVYLKMHADKFEXXXXXXXXXIGVNLQSLNACLKVS
SNNDILTL-------------DS---XXXXXFS--------------------XXXFTAT
TFQKFIRDMDAL--------XXXXXXXXXXXXXXXXXXXXXXXXXXXXXXXXXXXXXXXX
XXXXXXXXXXXXXXXXXXXXXXXXXXXXX----------GG------------FYGELWR
DRQDRILKASPFGVIPGTKLMALFVKAGDDLRQEQLAVQLISQFKRIFDEEAVDVYLRPF
TIMCSNAESGLIECLSDAVSLHSLKKKTPSFVSFRDYFERAFGVIRFQQAQKGFIESMAG
YSLVCYFLQILDRHNGNLMLEASGRLIHIDFGFMLGNSPGAIRFETAPFKLTDELIEVM-
QGINYFKELMVQGFLAARKHHEKITTLVEVSMPCMAGGQQVVEDLRSRFFCNMPESECIQ
RVLGLIDESYNNWRSRQ------------CDSIIERLLAVKSARPGKQVNLKEEEIKDLC
IEARKVFLEQMPLLELDAPIKICGDIHGQFHDLLRLFEYGGFPPTSNYLFLGDYVDRGKQ
SIETICLLLAFKVRYPENFFILRGNHECASINRIYGFYDECRRRYNVKLWKTFCDVFNCL
PIAAIVDEKIFCTHGGLSPEHSTMEQIRRMMRPTDVPDQGLLCDLLWSDPDKDIMGWGEN
DRGVSFTFGSDIVARFLSKFDLDLVCRAHQVVEDGYEFFGDRRLVTIFSAPNYCGEFDNA
GAMMSVDETLMCSFQILKPAEK--------------------------------------
------------------------------------------------------------
------------------------------------------------------------
------------------------------------------------------------
------------------------------------------------------------
------------------------------------LPWVEKYRPMVLKDVVGNEEVIER
LKVIAEHGNMPNLLLGGPPGCGKTTAVMCLAREMLGTKEAVLELNASDDRGIDVVRNKIK
MFAQRKMTLPAGMHKVVLLDEADSMTEGAQQALRRTMEIYSSTTRFALACNLTSKVIEPI
QSRCAVVRFRRLTDEQMTKRLLEVVMAEKAAYDNSGLEAIVFTAEGDMRQALNNAQSTTN
GFGMISRENVFKVCDQPHPKIVADFLASCLKRELDQACDAMVRLWKEGYSAIDIIQTVFR
IAKPVKLEYMRHVGFTHMRIADGVGSLLQLTALAARLVVVDGRGHLMGRLASVVAKELLN
GQSVVVTRTEEINISGKFVRNKNKYLAFLRKRMNTNPKKGPIHFRAPSKIFWRTVRGMLP
HKTKRGAEALARLKVFEGVPTDYHKVKRMVVPQAMRVTRLRPDRKYCVLGRLSSEVGWKY
ADVVSKLEENRKVEGKAYYEAKKAEKKLRFGQVVVGPPGSGKSTYCAGMQQLMTGLGRSC
AVVNLDPANEETPYQVDVSITELITCEVVMQEHRLGPNGGLMLCMETLESNMEWLFERLE
RYVLFDLPGQIELYTHHNGTRNVIQFQLAMVHLVDAHYCADPGKYVSVLLSCLTVMLRLE
LPAVNVLSKIDLICELVEEFSLVGFETLDIQEKESVLRLLKVIDK-----MAGSGKTTLV
QRLAATLGQAKRPAYFVNLDPGVLSVPYSANIDIRDTVKIKDVMKEYKLGPNGGILTSLN
LFCTKFDQVLRLVEKRKDDIEYAFFDTPGQIEVFAWSASGTIISEALASTLPSVTLFVVD
TPRSQNPSTFISNMLYACSILYKTRLPLVMVFNKADVVASDTVRKWMTDYEVFDEALQKE
SSFASTLTRSMALALDEFYSTIRAVEVSAVTGEGMEELLQAISAAKHEFLQDYQPDL-FS
IKPEQKAPTLDTSQWPLLLKNFDRLNVRTAHYTPLPVGHSPLRRPIADYVRYGVINLDKP
ANPSSHEVVAWIKKILRVEKTGHSGTLDPKVTGCLIVCIDRATRLVKSQQGAGKEYVGIF
RLHAPKLGRAMELLTGALFQRPPLISAVKRQLRIRTIYDSKLIEFDPKRRLGVFWVSCEA
GTYIRTLCVHLGLLIGTGGHMQELRRVRSGAMGEENGMVTMHDVMDAQWVYDNQQDETYL
RRVIKPLEALLVKHKRVVVKDSAVNAVCYGAKLMIPGLLRFEDSIEVGEEIVIMTTKGEG
VALGIAEMTTAVMATCDHGVVARIKRVIMERDTYPRKWGMGPIATKKKQMVASGHLDKHG
RPNENTPKEWYKQQPRQSLPIFKLRKALLQAVGDNQILVVIGETGSGKTTQMTQYLLEEN
IGCTQPRRVAAMSVAKRVAEEVGCRLGEEVGYAIRFEDCTSPETIIKYMTDGMLLREALL
DSDLSQYSVIMLDEAHERTISTDVLFGLLKSCVQRRKDLKLIVTSATLDAEKFSSYFFNC
PIFTIPGRTFPVEVLYSKEPEPDYLDAALITVMQIHLTEPPGDILLFLTGQEEIDTSAQI
LFERMKSLGKNAPELIILPVYSALPSEMQTRIFEPRKVVIATNIAEASLTIDGIYYVVDP
GFAKQKVYNPKLGMDALVVAPISQASARQRAGRAGRTGPGKCFRLYTEQAYKSEMLPTSV
PELQRSNLANTVLTLKAMGITELISFDFMDPPPLQHLISAMENLYALGALDEEGLLTRLG
RKMAEFPLEPMQSKMLLASVDLGCSEEILTIVAMVSVFYRPKEKQAQADQKKAKF-----
XXLTLLAVYEAWKNNRFSNPWCYENFIQSRSLKRAQDIRKQLITIMDRYRLDISKAIVSG
YFAHAAKKDPQEGYKTLVEGQPVYIHPSSSPEWVIYHEVVQTTKEYMREVLVVESKWLVE
LAPRYFR---------------------MTEVQARSIPHALAGRDVLAAARTGSGKTLAF
LLPLAEMLHAAKWKPRNGTAAVIITPVRELALQTYGVVKDLFKYHGLVMGGANRRTESVL
VATPGRLLDHLQNTHGFVYKSLVALVIDEADRILEVGFEEEMHQILKLLPKKRQTMLFSA
TQTTKVEDLIRVSFYIGVDDKQATSTVAGLEQGFVVVPSERRFLLLFTFLKKNLKKKIIV
FMSSCNAVKFYVALHGKQKQAKRTSTFFEFSKSSSAVLLCTDVAARGLDIPAVDWIIQYD
PPDEPKEYIHRVGRTARGRALLFLLPELGFLKYLKQAKVPLNEYDFPERKISNVQSQLER
LMEKNYYLNKSAKDGYRSYLQAYTSHHLKEIFNVQQLDLMAVGKSFGFSMPPKKRLLNPK
DTSMFFSYNSALGPPFHVLMDTNFINFAVRNKLDIKRAMLDCLYAPSVPCITDCVMAELQ
KLGPKFRIALKVARDKSFMRMPCSHKGTYADDCLVDRVQTHRCFIVGTCDKDLKRRIRKI
PGVPIMYIARHQFTIERLPDAPMSETLSLRGYLKGHGGWVTAIATTFENSNTILSASRDK
TIIVWELTYGYPKKALRGHSHFVSDVVLSSDGQFALSSSWDHTLRLWDLSTGTTTRRFVG
HTKDVLSVAFSSDNRQIVSGSRDKTIKLWNTLGECKFTIEGHSEWVSCVRFSP----PLI
VSAGWDKLVKVWNLATCKLKTNLQAHTGYINAVTVSPDGSLCASGGKDGVAMLWELQDGK
HLYSLEANDIIHALCFSPNRYWLCAATNSCIKIWDLERKSVVEELRGKKAAHPACISLAW
SADGSTLFAG-------------FKRFVELGRVVLVNYGPDYGKLAVIVDILDQNRVLLD
GPRKVVPMKRITLTDFKLXXX----AVSSALAENNVAEKFNETAWGKKLAKKERRAQLTD
FERFKVMLAKKQKAKLV-PTFKVILVGDGGTGKTTFVKRHETGEFEKKYIATLGVEVHPL
VFHTNRGPICFNVWDTAGQEKFGGLRDGYYIQGQAAIIMFDVTSRVTYKNVPNWHRDLVR
VCENIPIVLTGNKVDIKERKVKAKQINFHRKKNLQYYDVSAKSNYNFEKP----------
--------------------------------------------KGQSRRIWGELHKVVD
SSDVILQVIDARDPMGTRCSWLEKHMILILNKCDLVPTWATARWLKVLSKDFPTLAFPFG
KGSLINLLRQFKKLHDRKSISCGLVGYPNVGKSSVINTLRGKAVVKTAPIPGETKVWQYI
TLFKHIFLVDCPGVVVLKGVVRVESLDFQRGKLPWFV-----------------------
---MTEVQARSIPHALAGRDVLAAARTGSGKTLAFLLPLAEMLHAAKWKPRNGTAAVIIT
PVRELALQTYGVVKDLFKYHSQTHGLVMGGANRRTEAEKLQKGVSVLVATPGRLLDHLQN
THGFVYKSLVALVIDEADRILEVGFEEEMHQILKLLPKKRQTMLFSATQTTKVEDLIRVS
FSNKPIYIGVDDKQATSTVAGLEQGFVVVPSERRFLLLFTFLKKNLKKKIIVFMSSCNAV
KFYAELLNFIDIPVVALHGKQKQAKRTSTFFEFSKSSSAVLLCTDVAARGLDIPAVDWII
QYDPPDEPKEYIHRVGRTARGVDGKGRALLFLLPSELGFLKYLKQAKVPLNEYDFPERKI
SNVQSQLERLMEKNYYLNKSAKDGYRSYLQAYTSHHLKEIFNVQQLDLMAVGKSFGFSMP
PKVNLD------------------------------------------------------
------------------------------------------------------------
------------------------------------------------------------
------------------------------------------------------------
------------------------------------------------------------
------------------------------------------------------------
------------------------------LRRQARLRKEYLYRKSLEGKEREEYERRRA
VRLALAEGRATPTELXXXXXX--DTEHDKPVTHADDEYANAGIVDPKLVVTTSRDPSSRL
KQFAKEVRLLLPNAQRLNRGNLVVGELVEACKANEVTDIVVIHEHRGEPDGLIVSHLPFG
PTAFFNLSNVVMRHDIGLGNVSEAYPHLIFDQFNSRLGHRIENILKYLFPVPKHDSKRIM
TFANRDDFVSFRHHVYEIELTEVGPRFEMKLYQLKLGSLDQTDADDEWVLRPYMNTARRR
AYKKAIDSEEARRKREDHTVEIRRTKREENLMKKRRXXXXXXXXXXXXXXXXXXXXXXXX
XXXXXXPIEEVIKQGVVPKFVEFLRRAEMPSLQFEAAWALTNIASGTSQHTAVVIQEGAV
PIFVELLQSPHDDVREQAVWALGNIAGDSPDCRNLVLSHNVMEPLLAQLTNGSKQTMLRN
ATWTLSNLCRGKPPPDFELVRPALATLVFLIFSTDEEVLTDACWALSYLSDGPNDKIQAV
IEAGVVRRLVELLLHTSILVETPALRTIGNIVTGDDTQTQMVINSAALPCLLTLLNSPKK
SIRKEACWTISNITAGTKEQIQAVIDSNIVQPVIHLLTNAEFEIKKEAAWAISNASSGGS
PEQVRYLVHQGSIPPLCNLLEVQDARIVTVCLEGLENFLKLAEKDRYNEYATLIESVGGL
DKIEALQEHENDDIAEKAMRMLESYFDIDGVPMQHDDMIWTSLSTRFCSFK------TFC
RNPYNLTGACSRSTCPLANSRYATIIESDGRIFLYIKTVERAHTPKALWEKIKLSTRYSE
ALEQIDQHLVHWPKNLVHRAKQRLTKITQYLIRKRKLEXXXXXXXVGIRKKRERRDARRE
AKALSAAKLDKAIEKELLERLKAGTYGDIYNFPQRNYEKVLLQLRDIRQVDPGFSAKSCL
WVRHSAYVFAMEDVRAIVCHDRVYLFDPDNQRMPFELRALEGLLVCVVTGLETDFIALEP
ELRSSLLDLPSRLTSSMLENLRSNQQRLNHFHSRVEKVHRVLQDLLEEDDDMAAMYLTER
NPIDHDEVEALLEAYLQVVDDLTSKAELLDQAVEDTEDLVGIHLDTLRNKLLMVQLSLAI
IGMMLTFGSLVAGIFGMNLMRPLTEDETRLVFEKLAKYMGRSIKELIDRHCFRLQKDRVY
YVSEGVMRQATSVGRDALASLGVCFGKFTHHGNFHLHITCLDFIAQFAQHKVWMKPSSEM
SFLYGNHVLKAGLGRISESTPQGQGVVVYNMADVPLGFGVAARSTLDCRKAAPTDIVVLH
QADIGMYLRDEEMGAYRYLEEFWRKKQSDVMRFLLRVRAWEYRHLPAVHRATRPTRPDKA
RRVGYKAKQGYVVYRVRVRRGGRKRPVSKGIQYGKPKHQGISQLKFARNKRSVAEERAGR
KCGNMRVLNSYWVNQDSVYKYYEVILVDPSHKAIRRDPRINWIAKPVMKHRERRGLTAAG
RKGRGLMRKGHSVAKMRPSIRGVWKKHNTLSLRRYRMVLYNFKKIQTLPSSGELIDIILS
KTQRKTPTVVHKGYAITRIRAFYIRKVKFAAQCFHDRLSLVLEDFPVVEELHPFYADLVN
VLYDRDHYKLALGQLNQMRNLIDNIAKDYLRLLKYGDSLYRCKQLKRAALGRMCTLTKRH
ASTLAYLEEVRQHMARLPSIDPTTRTLIIAGFPNVGKSSFINKVTRADVDVQPYAFTTKS
LFVG--------------------------------------------------------
------------------------------------------------------------
MVPGDSVYGEKRITVEKIEYRVWNPFRSKLAAAVLGGVDKIHIQPGAKVLYLGAASGTTV
SHVADVVGPEGIVYAVEFSHRPGRDLVNMAKKRTNVVPIIEDARYPARYRMLVGMVDVIF
ADVAQSDQARIVSINAHHFLKTGGHFVISIKASCIDSTADPVLVFAKEVNKLKEEKFKPQ
EQITLEPYERDHAVVVGAYRV------------XX-----AQVVADLASLYEYLPSLMES
FVQLFPGAEIVEVLDANRSPRPLTIRVNXXXXXXXDVAQALIARGANVDPIGEWTKVGLV
VYTSSVPIGATPEYLAGRYMIQSASSFMPVMALGPKPGERVLDMAAAPGGKTSHLAALMN
NKGTLFANDAKRERLKSLVANIHRLGVRNAVVSHYDGRKLPTVLMDRALLDAPCSGTGVI
CHDPAVRLQRTEDDIAQNAKLQKELLVAAIDCVDANSKTGGFIVYSTCSVLVEENEAVVQ
HALQKRRVKIVPADLPFGVPGFTKFREFRFHPAMTEARRFYPHVHNLDGFFACKLKKI--
------------------------------------------------------------
---VSEPKLAAGIKDKLGLQCVFDASVMEIMRGIRANLEQLVGAMVLGLAHSLSRYKLKF
SPDKVDTMIVQAIGLLDDLDKEINTYAMRLREWYGWHFPELGKIVVENLSFAKVVKKMGT
RNQVQTMDFSDIVAEEIEQEMKEAAQISMGTEISDQDVLNIRSLCDQVISLSTYRTTLFE
YLKNRMMAIAPNLTAMVGELVGARLIAHAGSLMTLAKYPASTVQILGAEKALFRALKTKH
ATPKYGLIYHASVVGQAAPKLKGKISRVLASKCALSIRIDALGEAVGRENREKVERRLRQ
LEGRP-------------------------------------------------------
------------------------------------------------------------
------------------------------------------------------------
------------------------------------------------------------
------------------------------------------------------------
------------------------------------------------------------
-------------------------------------------------------LYVGD
LHPDVNETNLAELFSAVGAIQSVKVCRDVVTRRSLGYGYVNFFSMADAERALETMNRP-X
XXXXXX-------------------------LHDTFSQFGKIMSSKVETDEEGNSRGFGF
VHFETPEVAQAAVEQVNGMEILGKTVYVSMFQSKKEREASFTNVYVKNLLAEVFESYGQI
TSTFIPXXXXX---GFAFVNFADPSAAAKAVDELNGKEIDGNELYVARAQKKAEREQALK
AQAEKYIMERDQKSQNANLYVKNFGDDMDDEQLRKLFEPYGTITSVKVMRDERGNSRGFG
FVCFSSPDEATRAVAELNQRIVNQKPIHVGLAERKQDRRMKIAATMEMLANSDEAGQKRM
LGEKLYPLVHERNPERAGKLTGMLLQIDNREILNMLESEESLNDRIEEAL----------
------------------------------------------------------------
------------------------------------------------------------
------------------------------------------------------------
------------------------------------------------------------
------------------------------------------------------------
------------------------------------------------------------
--------------------------------------------FASLGLAPELCEACAA
LGYKAPTPIQQQAIPLALAERDVIGLAQTGSGKTAAFALPILHALLFALVIAPTRELAFQ
IQEVFLALGTGIGLTAVTIAGGIDMMTQSIALAKRPHVVVATPGRLVDHLEHTKGFSLRA
IQFLVLDEADRLLNLDFEKELDKILSTIPR--RSLLFSATMTSKVAKLQRASLISPAKVQ
VSDKYATVDTLRQHYLFIPAKYKDCYLVFLCNEFAGNSIMIFVDTQNAALRATLLLKNLG
FPAIAVHGGLSQPKRLGALNKFKSGDRQILVATDVASRGLDIPCVDMVINYDIPAHGKEY
IHRVGRTARAGRAGRAVNLVSQYDVELYQKVEQLIGKKLEAYPCEEKVVLLLLE------
--------MPKNKGKGGKNRRRGKNENEEKRELIFKEDGQEYAQVMKMLGNGRCESLCFD
GEKRLCHIRGKLRKKVWVNAGDIVLVGLRDYQDEKADIILRY------------------
---------YSREPDNPTKACKAKGTDIRVSFKNTRETGFAIKGMALSRAKKYLENVIEK
KEIVPFVRYRYGVGRKAQLKN-GRWPKKSAECLLNLLKNAESNAEMKALDTESLVISHVQ
VNRAMHGRRRTYRAHGRINAYKSSPCHIELFLSE--------------------------
------------------------------------------------------------
------------------------------------------------------------
------------------------------------------------------------
------------------------------------------------------------
------------------------------------------------------------
------------------------------------------------------------
-----------------------------------------------EEYNEGPLSVLTQ
SVKENSQVLINVRNNKKLLGRVKAFDRHMNMILINVKEMWLEYPKKPIPKDRYISKMFLR
GDSVILVLRNPNTNPKAFPLAPPALTQSILDLVQQAANYKQIKKGANEATKTLNRGISEF
VVMAADTEPLEILLHLPILCED--------------------------------------
---------------NPDPALHPFERATEQKRALNAAKLERVFAQPFL--HVDGAYTIAR
SRTFLGRMVSGSADGELRVWNLATRAHRGFVRG-FSCGDDKTVKLWDVDAHWLD------
VEIWDETRSEPISQLKWGSQSVTRTRFNP-------------------------------
-------XXXX-EAFNFTVANEDTNLYSFDMRKLKSASCVHDDHVMAVMDVDYSPTGLEL
VTGSYDRTIRIYERNAGRSREIYHTKRMQRVFAVRYSADSRYIVSGSDDGDLRIWKSDAS
RPLAPQMPKEREKLEYSAKLKDRYSQVPEIKRIRRNRHVPKMVLNMQKEKEIRKKSQQRK
EKNLRAHSAPGKKPPPDLPSLLLHNRIVYIGMALVPAVTELLIAELLYLQFEDADKPIYM
YINSTGTTNAEGANVGFETEAFALVDTMNYIKPPIHTICVGQAYGMAAMILSAGEKGQRA
ALPNATIMLHQPRSTARGQASDIAIKAKEVLSNRKEAFTIIANACGQPPEKVYDDAQRTK
YMSPEQAVEYGVIDKVLMGIDLEAGGRNKRKSRDAPKSENPYLRLLVKLYRFLARRTDSK
FNAVVLKRLFMSRANQPPMSLSRLASLMKAKEGKTAVIVGKVLDDERLLDVP--------
------------------------------------------------------------
-------------------GTPKVPYKAPGSQSYEFIDIYNRLYRDRILFINTDLDIEQA
NQMIAILLFLDQQDANAPVTIYFNCPGGETNAGLAIYDTMQSMKYPIHTLNLGXXXXXXX
XXXXXXXX---------------------GPASDVALEVDEVLRQRKRVIQGFSKFTGRS
EEQLKRDMDRDMYLTAYEARDYGLIDAIL-AKQVLYGEEARRSLMDGIDAVANAVKITLG
PKGRNVVLERSYGVPQVVNDGVTIAKDIQLENPTQNTGAKLLQEVASKTDLKAGDGTTTS
TVLCQELIKQGNKAVAAGRNPMSLKRGIDKAIKATIEEIKRLAKPCNGLEDIRSVATISS
GNDDNIGNIIATAYEKIGQNGSTSVEESQSLIDEVEFTEGMELDRGYISPYFVKDQERQT
SDLPKARVFITDKKISNVSEIVPLLEQMVKAKQPLLMICDDLTGEALSTIVVNKMRGVLD
VVAIKSPGFGDRRKAYLQDIAIITGANYIAEDLGVPLDQVTMDDLGLAERVVVSKETTTI
ISTGEHQAETQARMQQIRSEVSRSDSNFDKEKGEERIARLGGGIARIKVGAATETELKDK
KLRYEDALNSTKAAVEAGIVPGGGSTILHASKVLPALVESLEDEDEAMGASIVHKSLEAP
IKQIASNAGLEGSIILEKVREMDFGWGFNARNFEYSNLLEDGVIDPTNVAVWSLENAGSV
AGMVLTTECLVVE-----------------------------------------------
------------------------------------------VFVVVNKCEQLLAAEFWT
LGGPYPVSAIHGTGTGDLLDELVAIVGKPNVGKSSLLNRFAGVERAIVSDIPGTTRDTVD
GQTYRLLDTAGIRRKKAEFFMINRAFKAIRRSDVVMLVVDIMEGISEQETRLAERIAEEG
RACIIVVNKWDLVPDKDNDSYASKALRTIPWARPVVVSAVTGQRLPALLDAVDDAVRQHR
RRVTTSVLNEVLKEAVEWHKPTTSATLKTGRIYYCTQVAIRPPTIAMFVNDAKLFKDNYK
RYIEGQFRKALGLEGTPLRILW--------------------------------------
------------------------------------------------------------
------------------------------------------------------------
------------------------------------------------------------
-------------------------------------------------------FDVIV
VGAGHAGCEAAMSSATRGAKTLLLTLNLDRVAWQPCNPAVGGPAKSTLVHEVDALGGWIG
KIADRTYLQRRVLNRSKGPAVWALRAQTDKREYSEEMRRVLLVLREGMAYDIVLGPNGEV
QGLTTYFGGGFRCKAVILTTGTFLGGTIWVGSKSMPAGRAGEMGSFGLTETLNAVGFETD
RLKTGTPARVDSRSVDYSVMTPQPSDEDDHWFSFDRAEWNPRESIPCYLTRTTAATHKLI
RDNLHLTPKYGGFMTSAGPRYCPSIEDKIVRFSERESHQVFIEPEGRTINELYIQGFSTG
MPEHVQLAMLQSLPGLENCRMVRPAYSVDYDYLPATQLSNTMMTKQVEGLFLAGQVCGTT
GYEEAAAQGIVAGINASAFAGGQPMTTFPREESFIGTLIDDLCTKELREPYRVLTSRSEY
RLILRPDNADQRLTPLGRELGLIDDRRWGDFVAKRERIASEMKRLATQRVKENDPAAKEI
HAATGGPIRSSSTLAEVLKRPQISYKDLSRLGLEQESVEIRVKYSGYVERQEEEVRKQKN
ALNKALPSGIDYMSISSMRMEARERLTKLQPSTIGQAQRMGGVNPVDVALLNTVRWYLSL
IGSDRLLRSEEEVDLSRQIAILLEWERRRLDLVATLGREPTTAEWA----SFETCLYEYR
CAKERMVVANLRLVVSIAKKYINRGLPLPDMIQEGTLGLIRAAEKYDGSRGFKFSTYATW
WIKQAVSRAIADHSRVIRLPVHLYDTISSIRRVTRTLNENLGRPPTEQEIAEAVKVPIAK
LRDTRVYMQSVLPLDSPIQLGDIIEQETESPEERVEQSLLREDLEHVVNSLHPRERDVLR
MRYGLDDGRTKTLDEIGRVFCVSKERVRQIESRAIRKLRQPCRSAILQDFV---------
------------------------------------------------------------
------------------------------------------------------------
------------------------------------------------------------
----------------------------------------------------------LH
EYQVVGRRVPTEAEPHPKIYRMRIFAPNTVVAKSRFWYFXXXX-KLKKANGEILDCTEIY
ESKPEVVKNFAVWIRYTSRSGTHNMYKEYRDTSRVGAVHQMYQEMAGRHRARWSSIQVLK
TAEIDKESAKRPQTLQFVADDVKFPLPHVVPRPAFKKHKTTFKATRPVTSVSEKLAQVPV
FAVTNASGQPYQVGLIFFSHEDANNMLRVYTMTLDKAYEMFRFYPDSKQLKYFEGVPIFL
AKGLTIRKVPLFLTKEDLESAWTKLREGNSELPHKPVIDVANLLLLVHLMLRNFGFFPPD
ALVLLTTTMVVVPTMRRLNTSPILGFLAAGVLLGPNGLNLVGNVAGSKTIAELGVVFFLF
EMGLELSTAKLRKLGADVFGLGTAQFFGTAIVVGGAFALSSSAFVLQLLHERGEVGTRFG
RASFGILLFQDLAVVPFLVVTPLLASAAKAVVALGLLVTAGATLLKPLFRFAAKAESQEA
FVATILFTILATSALTEGLGLSDTLGPFLAGIMLAETKFSHQVEADIKPFRGLLLGLFFI
TVGFNIDLSLALANAGVVTSMVAGLLALKTGVIATCGKLFGISFASALRTGLILSQGGEF
AFVVFGLAQRVGVLPERLCNLLLLVVALSMACTPALASLGQSISSRLEDFVVVAGYGRVG
QSICEMLDERLIRYMAFDMSPSRVMEARNKGLPVFFGDACRPEVLKVAGIERARALVVTL
DDPAAALRSVTAIHQQYPHIQLFCRARDATQQKLLQVAGATAIVPELLEASLLLGGAVLQ
AYGTPWDEVNTLIE---------------VLVGDRGKDQVVNLHYMLSKASVKARPTVLW
CYKKDLGFSSHRKKRMKHIKKMVQRPFELFISTTDIRYTYYHETQKVLGNTYGMCVLQDF
EAITPNVLARTIETVEGGGLVVLLLRTMTSLRSVYSMVMDVHSRMRTEAFDKVVARFNER
FILSLGDCPAALLLDDELNVLPESLRDTPPVGQL----XXXXXXKALLNFVEAISEKTLR
STVALTASRGRGKSAALGLAVAAAIAHQYSNIFVTSPSPENLKTFFAFVLKGFDALDYVE
HTDYEILCIVRVNIFRSHRQTVQYIEPADQAELLVIDEAAAIPLPVVKALLGPYLTFISS
TVTGYEGTGRSLSLKLIQELRRMFRDVIMKTPIRYGSHDPIESWLHDLLCLDVGTPHPDE
TSLYQVNRDALFSRHRASEVFLQRVVALFVSSHYKNSPNDLQLLADAPAHELYVLLGPQL
PDVLCAIQVCFEGRISQVTAKSSMSRGHRASGDLIPWTLIQQYQDSDFATLCGARIVRIA
THPDVQGMGYGTKALAELASFFPRRSVPPLLSRLSEVKSGRVDYLGVSFGVTEKLFEFWS
KLDFQPVYVRLSANDLTGEHTCVMLWLSSYHEDFVRRFANLLGYEFRKLVPSLALGL-SP
YDLKRLESYANNLVDYHVIVDLLPTLSKMYF-LSVAQSAILVSLGLQHQNLEHLEKHFNL
GIPQILALFNKAVRKLST---WDTQPVTIEPDEEVRAEPYPLLDAFEWVECDTDMEKDMN
DLYTLLSENYVEDGDAFFRFDYSRDFLRWALRPPGWRQDWHVGVRVKATGKLVGFISAIP
ATVHVREKRMAMVEINFLCVHKKLRTKRLAPVLIKEITRRVNRTGIFQALYTAGVVLPRP
VVQCRYWHRSLNPKKLIAVGFSRLAPRMTMKATIKLFQLPPEPLTPGFREMKAEDCEAAQ
KLVNEYQGRFALRPEFSAKEFEHWFMPLDGVVYSYVVEDPITDFCSFYSLPSSVIRHDAY
KTLNAAYSFYNVATKAALSDLVKDALIVAKKNGFDVFNALDLMENESLLKDLKFHIGDGL
LNYYIYNWKKSSENGLVMLLDVLQDLDFPTVCTEVLEAPSGQFVVAAGTYPPQVRVYEVE
QLSMKFQRNLDCEIVRTALLEDDWKKMAFICADRTLEIHGQMGVYHKTRVPRFGRDIALL
RSTCDLYVCGVGPEVYRLN-XXXXXXXXXXXXX---------------------MCFDMT
IGVGTSCGHTMLFDLRSPKAPFAKQQGYAAPVHTVQ-----XXXXXWNR-TIEPINRFTC
IRNSGVLFAACETQKVQSYYVPSLGLAPKWCSFLESLTEELEYENYKFVTREELTGHIIG
TSMLRPYMHGFFRLYRKARDAMEPLAYEQYKRDRVRFKAMFEDAAFTIDEAER-------
------------------------------------------------------------
------------------------------------------------------------
------------------------------------------------------------
------------------------------------------------------------
--------ADKLMRIAIVSADKCKPKKCRQECKKSCPVVRMGKLCIEVTSKDRMAFISEE
LCIGCGICVKKCPFEAIQIINLPKDLEKDTVHRYGANSFKLHRLPSPRPGQVLGLVGTNG
IGKSTALKVLAAKLKPNLGRFDSPPDWQEILTYFRGSELQNYFTRVLEDNLKAIIKPQYV
DNIPKAVKGTVVEILQNKNERNNMEQIIQELDLEAVRERSVEHLSGGELQRFALAVVCVQ
DSDVYMVDEPSSYLDVRQRLRAALTIRGLLTYVIVVEHDLAVLDYLSDFICCLYGKPGAY
GVVTLPFSVREGINIFLAGFVPTENLRFR-------------------------------
------------------------------------------------------------
------------------------------------------------------------
------------------------------------------------------------
----------------------------------------------MVSLRLQKRLTASV
LKCGKRKVWLDPNEVNEISMANSRQNIRKLVSDGYVIRKPAVVHSRARVRKNAEAKRKGR
HSGPGKRRGSQDARLPQKVTWMRRMRVLRHMLKKYRDAKKIDRHLYRELYMRCKGNVFKN
KRVLMEYIHKAKSEAAREKAMADQFEARR-------------------------------
------------------------------------------------------------
------------------------------------------------------------
------------------------------------------------------------
------------------------------------------------------------
-------------------------------------TAGAVKKIRTSVHFHRPKTLKLA
RAPKYPRKSVPSKSALDHFKVIKYPLTTESAMKKIEDNNTIVFIVDTRASKPKIKESVKK
MYDISALRVNTLIRPDGQKKAYVRLAADHDALDVASKIGIIMGKFLKPGKVVIVLSGRYA
GKKAVIVQNFDSGTEKQPFGHAVVAGIERYPLKVTRSMSKKKVEKRSRIKPFLKSVNYNH
VMPTRYTVE-------EALSSTSTRKDARKHIKTVFESRYNAGKNRWFFKKLRFPWDGTE
RDYTYSELVTRAFEFLHGKNPTLLRAPQVAKEGSKKTVFLNFGEICKSLHRQPDH-----
---XXXXXXXXXXXXXXXXXXXXXXX-ENVLRKYIQEYVTCRSCRSPDTVLMRDPNTRLY
FLQCESCGATRSVAPIRQGYVAQVERR-PTRLHKNRKKRGHVSAGHGRIGKHRKHQSGRG
NAGGQHHHRILMDKYHPGYFGKVGMRYFHKTTNKDFCPTLNLDKLWSVVGEETRLQAPVI
DLTQKGYFKLLGRGSLPKQPVIVKARFFSKCAERKIKSVGGACVLTAMSHRKFEAPRHGS
LAFLPRKRARRSRGKVKTFPPDDASKPCHLTAFMGYKAGMTHIVRDVDKPGSKVHKKEVV
EAVTIVETPPIVVVGIVGYVETASGLRTLKTVWAEHLSEEVRRRFYKNWCKAKRKAFTKY
TKASLDLIKKHCTVVRLIAHTQMRKLHLRQKKAHVMEIQVNGGSASDKVDFAQGLLEKEV
GVDQVFAKDEMIDAIGVTKGKGYEGVITRWGVTRLPRKTHRGLRKVACIGAWHPARVGYS
VPRAGQNGYHHRTQTNRKVYRIGSGTDEKNATTDFDLTEKQITPLGGFPHYGLVREDFLM
LKGAIVGPKKRVITLRKTLFPQTSRSAQEEIKLKFIDTSSKFGHGRFQTADEKKKYMGAK
TKKASENINARLQLVIKSGSYKMGTKSTLKTLRSGKCQLLILANNCPPLRKSELEYYAML
AKVNVHHFAGNNIDLGAACGKLYRASVMS-------------------------------
------------------------------------------------------------
------------------MPTPLQSTRIVRKRTKKFIRHQSDRFKCVPASWRRQKGIDSA
VRRKFRGTVRMPNIGYGTNKKHKHVCPDGFRRIVVSNVAELEMLLMHNRKYSAEIAHNVS
VRKRKMIVERAKELDVQVTNAKARLRSEETE-----------------------------
------------------------------------------------------------
----------------------------RPAFVKQVMREVVGFAPYEKRIMELLRIQKDK
RALKYAKKKLGTHIRAKKKREELSEALR--------------------------------
------------------------------------------------------------
QIFVKTLTGKTITLEVESSDTVSAVKSKIQDKEGIPPDQQRLIFAGKQLEDDRTLSDYNI
QKESTLHLVLRLRGGIIEPTLAALARKYNCDKKICRLCYARLPPRAVNCRKKKCGRTNQL
RPKKKLKLAEQKPAESNVSKITALSLEVISKQATINIGTIGHVAHGKTTVVKSISGVQTT
RFKQELGTNKTIKLGYANAKLYK--XXXCPRPACYKAYGSSKEDSPPCDQPTCSGRLELL
RHVSFVDCPGHDVLMATMLNGVSVMDAALLIVAGNESCPQPQTSEHLAAVEMMRLENIII
LQNKFDLVNRAMASAHYAEIQAFIRGTVAEDAPVIPISAQMSFNVDVLVEYLIKKIPVPN
RGLDCPAQMMVVRSFDVNKPGEEVDGLKGGVVGGSLVRGMLKVGDEIEIRPGFSSKNAKG
DVLCTPIKSVVCSMNAEKNDLQYAIPGGLIGVGSRMDPALTRRDGLVGSILGAVGHLPDV
FMAVEVSFYLLRRLLGVNS-----------------------------------------
---------------------------------------MVFVKAIKTKAYSKRYQVKFR
RRRQGKTDYYARKRLVTQDKRKYSAPKYRLVVRFTRKDIIAQVVAARLVGDEVIAAAYAH
ELPKYGIKLGLTNFAAAYATGLLVARRTLKKLGLDEIYKGVEEADGEMYHVEERPFRAIL
DVGLGNCTTGNKIFAVMKGAVDGGVDVPHNEKRFPAYSSAEELKNRIFGVHVQEYMEYLI
EEDDEKYQKQFARYIKAGIKAEAIEDMYKEAHEKIREDPMHVKKDKEHKAYRQRKITLEQ
RKQN---XXYYPTDDPTKLRQSITPGTILILLAGRHRGRRVVFLKQMPSGLLLVTGPFKF
NGVPMKRVDQAYVIATSTTVDVAGVDVSQYDDAFFXXX----QKTVDASLVAAISADAEL
KAYLRSSFTLSKGQFPHEMKF---------------------------------------
------------------------------------------------------------
------------------------------------------------------------
------------------------------------------------------------
---------MGRVIRGQRKGRGGIFKAHTSKRKGPARLRSMDFAERHGYLKGVVRDIVHD
SGRGAPLAKVEFRDPHKYKKQQELFVAAEGMHTGQFIYCGKKANLVIGNVMPLSAMPEGS
IVCNVEGKLGDRGKLAKASGDYATVINEGGKTRIRLPSGMRKIVPSTCRAMVGIVAGGGR
TDKPMLKAGVAFHKYKVKRNCWPKVRGVAMNPVEHPHGGGNHQHIGHPSTVRRDAPPGKK
VGLIAARRTGRLRGMKTILSTTYVDIPEXXX--VKSRQIEVTGPRGTLHRTVRHLQLQVG
LVDDGKRVRVDIWHAGRKQLACMNSLKSMVENLVTGVTKGFQYKMRFVYAHFPINVTCTD
DKAGVEIRNFLGEKRVRKVAMLEGVTCYRSDKVKDELVVEGNDLDLVSQSAASVHQACLV
KNKDIRKFLDGIYVESKGHVVMLVPKKTRVLVYTKLFEDGVMVCKNDVFQKKHETLDVPN
LHVMKLCQSLCSSGYVKQQYSWQYYYYFLTDEGINYLQKYLNCPSDIVPDTLKKPFRP--
---------------------------------------------VPSQIGVQLRDSEGV
AQVRAVTGTKILRILKANGLAPEIPEDLYMLVKKANSVRKHLERNRKDKDSKFRLILIES
RIHRLARYYKRTKKLAPTWKYMVRMSVLADALRTLANAEKRGKRQVLLRPCSKTLLKFLQ
VMQKHGYIGEFEVVDDRRAGKVVVHLVGRINKCAAISPRYDVGVMEMEKWVNNLLPSRQF
GFIMLTTSYGIMDHEEARRKHTGGKIL----YTEVHSTFDDMNLREDLLRGIYGYGFEKP
SAIQQRAIMPLIMRRDTIAQAQSGMGKTATFVIGILQNIDTSARKVQALILAPTRELAQQ
IQKVVVSLGDYMKLRCHPCIGGTRVQDDMRILTQVVVGTPGRVYDMINRRALDTASIHSF
VLDEADEMLSRGFKEQIYEIFQFMPHECQVGLFSATMPETVLEMTDKFMRNPIRILVKKD
ELTLEGIKQFYVAVEDESWKLDTLCDLYEALTITQAIIYVNTRNKVDWLTQNLHQRDFTV
SALHGDMDQKGRETIMAEFRTGSSRVLVTTDLLARGIDVQQVSLVINYDLPPNQENYIHR
IGRSGRFGRKGAAINFLAPDDVPKLREIEKFYGTTVEEMPMDVADFL--VQVFGRKKTAV
AVALI-GKGMIKVNGVPLELVEPEGLRIKVFEPLLILGAERFAELDIRVRVNGGGRTSQI
YAVRQALAKGIVAYYQKFVDEATKQELKEMLLSYDRTLLVADPRRCEPKKFGGRGARARF
QKSYR-------------------------------------------------------
------------------------------------------------------------
------------------------------------------------------------
------------------------------------------------------------
-----------------VPATKLGRLVKQDRIQSLEHVFLFSIPVKEYQIIDKFFGKALE
DEVLKI------XXXXXXXXXXAFVVVGDSNGHVGLGVKSAKEVATAIRGAIIAAKLAVV
PVRRGYWGNKIGLPHTVPCKVTGKCGSVSMRLVPAPRGTGIVAARVPKKLLQMAGYEDVF
TSSTGHTRTLGNFAKATFEAISATYGFLTPEFWKETKFTKNPYQEHSDLLS--XRIRITL
TSRNVRSLEKVCEDLISGAKDKMLKVKGPVRMPTKTLRITTRKSPCGNGTNTWDAFEM--
------------------------------------------------------------
------------------------------------------------------------
------------------------------------------------------------
------------------------------------------------------------
----------------------------------------------------MTVKRRNH
GRNRHGRNHTRQVNCDGCGCKPAKDKAIKRFTVRNIVDKSSLRDLTDACTIPNYELPKFY
IKLHYCVSCAVHRKTVRPR-----------------------------------------
-----------------------------------------------HPLQYTWTLWTDG
NWEANVKHVADFATVEEFWGVFNNILEPSQMDLGINYHLFRKGIMPKWEDPANEHGGKWV
LTNPLDELWMNTILGIIGENYNRDICGIVLSIRRGRDRISVWTASAENGDLQMSIGRAWK
XLEYMCHKA-ISKKRKFVADGVFYAELNELLTRELAEEGYSG------------------
XXXXXGEKGRRIRELTAVVQQRFNLAPGSVELFAEKVNNRGLSAIAQAESLRYKLVGGLA
VRRACYGVLRFVMESGAKGCMVSVSGKLRAQRAKTMKFQDGYMIASGHPVTEYVDTACRH
VLLRQGVIGIKVKIMLPWDPSGKTGPKNPLPDVVTVLEPKEMAVGKNKRLSKKGKGTKKR
LGDPYLRKEWYDIRAPSTFAVRNVGKTLVSRTQGTKIASEGLKGRVYEVSLADLNKDEDL
AHRKIYLKCEEVQGKNCLTNFYGMDFTRDKLCGLVRKWQSLIEAHVDVKTTDGYTVRMFC
IAFTKRRPLQVRKTTYAQSAQIRKIRKKMMDLMTREANSCDLKDLVLKFVPEVIGKEIER
ACESIYPLQNCCIRKVKLLKSPRFDISKLMELH---EDTGVK-E----------------
------------------------------------------------------------
------------------------------------------------------------
------------------------------------------------------------
------------------------------------------------------------
------------------------------------------------------------
---------------------------PIQVLVEAVANSGPREDSTRIGSAGTVRRQAVD
VSPMRRVNVALYLLTTGAREAAFRSIKTIAECLADELINAAKGSSNSYAIKKKDEVERVA
KANRMKLNIANPATGCQKMIEVDDERKLRAVYEKRLAQEVDGGLLGEEFAGYIFRIMGGQ
DKEGFAMKQGVLTPNRVRLLMQKGVPGCRGYGMRKGERKRKSVRGCFVSHDIAVLHLAVV
KKGAAEVEGLTDKMIPRRLGPKRANKIRKLFNLSKEDDVRKYVKARSKAAKIQRLVTPLT
IQRKRRRRALRNRAAVKSKAEAAEYEKLVAQRTREARESRKSQDSGASDTVPVQAGALKK
NAYAVLKGFPCKIVDYSTSKTGKHGHAKANITGIDIFTGKKYEDICPTSHNMQQPIVTRK
DFQLVDIDDDGFVSVMDDKSEMRSDLRIEGIKKDFDDDKELLVTVLGAMGTEKIVACKE-
-----TSRTPRRPFEKERLDSELQIVGKYGLRNKREVWRVLLVLSRMRSSARTLLTLDEK
DNRRVFEGAALLRRLTRLGLLDEEKQSLDYVLSLKVQDFLERRLQTQVFKLGLAKSIHHA
RVLIRQRHIRVGKQMVNVPGFLVRTDSQKHIDFALDSPLGGGRDGRVKRKSAEREKDVQK
MLACSTHLGTKNCDVLMEPYVWGRRPDGIHVINIAKTWEKIQLAARIIVAIEEPADVVAV
SARPYGQRAVLKFAHYTGCQAMAGRWTPGQLTNQICERFSEPRLLILTDPRTDMQPIMES
SYVNIPTIAFCDTDSPLRFVDVAIPANNKGKNSVALLWWLLAREVLQLKGIISRAEP---
----------------XGLVHIRLQQRNGRKSLTTVQGLNAKLDLGKLTKAFKKEFCCNG
CVVDDEELGRVIQLQGDQRDKVKKFLVEEEIAAKKNIKVHGI------------------
------------------------------------------------------------
------------------------------------------------------------
-------------------------RGFNPMQVPLFMEHDQMAKCAQLDDFDEQLYNV--
---DKYLIATSEQPLCAYFANDWLDPKTLPIKVAGISTCFRKEAGSHGRDTAGIFRVHQF
EKVEQFVVCSPEDNASWTLHEELLNNAKDFYQSLGIPYRVVNIVSGKLNNAAAKKYDLEG
WYPGGKEYRELVSCSNCTDYQARNLETRFGIKMGDREKKYAHMLNSTLCATTRVLCCILE
NYQDEDGVHVPEVLQA-VGADFFPFK-LECRMYESHFPEPDDVVMVLVKDIQEMGAYVHL
LEYGKVEGMIMLSELSRRRIRSVNKLLRVGRQEVVAVLRVDKEKGYIDLSKRRVAPEDIA
AMEEKWNKSRTVHSIMRHVAETVGVDLEELYTRWGWPLYRKYGHCYDAFREAVQKPDEVL
QGLLLKNVERKLTPQPMRLRADIEVTCLHFEGIDAIKAALRAGE---XXXXPVKIKLVAP
PLYVVTTTALAKTEGIALLNKSLASVKEEIEQRQGRFTVKVAPRSVSEKDDRMLSSLMDQ
LESENKQVDGDFGQLVLGPAGSGKSTFCAELRRVCEDSRRVVRVVNLDPAAEDFDYPLSL
DIRELIAVEDVAEELRMGPNGGLVFCMEYLLSHLWMSEQLDAYGDDDYLVFDCPGQIELY
THFPLMSQLVKWLWNFRLCAVYLLDSQFMVDPSKFFG-----------------------
---------------------------------------------GVREVWQHNVEAEIA
AVGELLENYPHVSLGSEYPGVIVRSVGSYSSAEEELYQRMRSNVEVTRVLQIGISLTDEK
GN--WQFHLKFNPNEDLYAEDAIAVLTQAGVNLSDYERKGIDVFHFGELLITSGLVLNDD
LKWITFDCAFDFGYLVSILTGDVLPYNKGIFDELLEIYFPVFWDVKXXXXXXXXXXXXXX
XXXXXXXXXXXXXXXXXXXXX----------QVFQG------------------------
------------------------------------------------------------
------------------------------------------------------------
------------------------------------------------------------
------------------------------------------------------------
------------------------------------------------------------
------------------------------------------------------------
------------------------------------------------------------
------------------------------------------------------------
------------------------------------------------------------
------------------------MAVRCQFENSNDVGVFSLLTNKYCMVAHGGSENFFS
TFEAELADHIPVFHASIASTRILGRLAVGNKNGLLLPNTTTDQEMLHIKNSLPDGIVVQR
VEERLSALGNTITANDYVALVHTDLDKETEDIVADVLGVEVFRQTIAGEVLVGSFSKITN
QGGMVHPLTSIEDQDELSSLL---------------------------------------
------------------------------------------------------------
------------------------------------------------------------
------------------------------------------------------------
------------------------------------------------------------
------------------------------------------------------------
------------------------------------------------------------
------------------------------------------------------------
------------------------------------------------------------
------------------------------------------------------------
------------------------------------------------------------
------------------------------------------------------------
------------------------------------------------------------
------------------------------------------------------------
------------------------------------------------------------
--------------------------------------------EESLVMDLTGVDAPVA
NSVRRVLLSEVPTMAVETVLFRDNSSIIHDEILAHRLGLVPIWADPAEFIKFRLLVTCSS
VYSSAIEWIPHPDILLAKLRPGQKIDVEMHCVKGIGATHAKWSPVSTAFYRMMPNIVLPK
PITGAEAEALKAKCPMNVFDIEARPRSCTMCRECIVRLERLRDHFIFSVESTGVMPPERI
FREALLVL-----TRLFRVRRTVLEMLRDRGYIDQFAEAREAINMLKPLREDQTQQIFVF
FHKEKN---KDIEKYSNKMETEHVRHALLIIIDKLTPSARDAVELGQRIEVFQEHELQVN
ITHHVLVPKHDVLKEDEKQALLKRYKLKDSQLPRIRSTDPVARYYGLRSGQVVKITRPSE
TAGRYVSYRRCIRMTTKFMTKYERARVLGTRAMQISMGAPILVDRENLTDPLQIAQKELR
EKKVPIMIRRYLPDGSYEDWKVSELII---------------------------------
------------------------------------------------------------
------------------------------------------------------------
------------------------------------------------------------
------------------------------------------------------------
------------------------------------------------------------
------------------------------------------------------------
------------------------------------------------------------
------------------------------------------------------------
------------------------------------------------------------
------------------------------------------------------------
------------------------------------------------------------
------------------------------------------------------------
------------------------------------------------------------
------------------------------------------------------------
------------------------------------------------------------
------------------------------------------------------------
------------------------------------------------------------
------------------------------------------------------------
------------------------------------------------------------
------------------------------------------------------------
------------------------------------------------------------
---------------------------------------------------------YLN
GEALDALGLRRYCCRRMLLTHVDLIEKLL-EEDAWHIISAHFAERGLVSQQIDSFNEFIR
YKMLGVVEETPAIILE-----XXXFVISFGSLVYRKPQITEHTGEVRNLHPNEARLRNLT
YSA---XXXXX-LGRVPVMLRSEPCLLRELSGTELNAVGECDVDQGGYFIINGQEKVIQA
QERQAANHIYVYDKKPPSKHSYVAEIKSVSELGNRPASDFRVKMYIDISHPLVKKDIPLV
ILFRALGFENDKEVMSYICPSLEDQEMMNVLFPSFEEAQPISEQDDALDFIAKRSNTLKT
AREGRVAYARDILQKELLPHIGIDEGCELKKGYFIGYMVNRLLSCYLGRRDTDDRDHFGN
KRIDLAGPLMTTLFRQLFRRLCKSAEIEMQRMVDKGEEINLAISSRTMTEGLKYALATGN
WMAE----LRTGVSQVLNRLTFASALSHLRRLNSPIGSEGKITKPRQLHNTHWGMVCPAE
TPEGGKVGLVKNLALMASVSVGQKSDTIEEFLNDQNMDNIVEISASTAGQYLKVFLNGAW
VGVHRDPEYL------XXXXXXXXXXXXXAMDYQFMELRIWSDAGRIARPLFVVLRVRKR
HIDQ--FLLFGLIEYIDVEEEEGIMVAMRMSDLYTHCEIHPSMILGVCASIIPFPDHNQS
PRNLFQSAMGKQAMGVYLTNYQLRMDTAANILYYPQRPLVSTRAMEYLKFRQLPSGINAT
VAIACYSGYNQEDSVIMNRSAIERGFFRSIYYRSLSDQEEKPIGGLEETFEKPERRDCIG
MKDGDYDKLDEDGLIPQGTGIFPKDVLIGKTVPLKRDLSTTAKQTETGVVDRVMMTVTDE
GHRLIKIRLRSIRIPHIGDKFASRHGQKGTVGITYRQEDMPFTAEGIVPDIIVNPHAIPS
RMTIGHLIECLLSKVSALIGKESDATPFTDVTVDGVARALLECGYHPHGWEMMHNGHTGR
PLTAQIFLGPTYYQRLKHMVDDKIHQRSTGPVTLLTRQPLEGRARGGGGRFGEMERDCLI
SHGAASFLKERLMDMSDSYRVHVCEICGLIAIANLERNNFFCKGCQNHSQIVQVKIPYAC
KLLFQELMSMAIAPRMF-ERAVEIWKIKKLIKGLEAARGNGTSMISLIIPPKEQISKTNT
MLAGEYGTASNIKSRVNRQSVLSAITSTQQRLKLYSRVPPNGLVLYCGTVITDENKEKQV
TCDFEPFKPINTSLYLCDNKFHTEALSVLLESDEKFGFIIVDGNGALFGLLQGNTRSVLH
KFSVDLPKKHGRGGQSAVRFARLRMEKRHNFVRKVAETAVQLFIPDGQKVNCTGLILAGS
ADFKNDLAGSEMFDQRLKAKIMKVVDISYGGENGFNQAIDLSAETLSNVKFLQEKKLIQA
YFDEISKDTNKYCFGVKDTLAALESGACETLIVWENLEHVRYEMYNPQEGKDIIKILS--
---------ELDVKDQEPFVDWLAANYKTFGTHLEFVTDRSQEGSQFVKGFGGIGGLLRY
ELNFDDFEEEFELLSTYEMSFTLTKTDTSVANALRRVMIAEVPTLAIDLVTIEKNTSPMN
DEYVAHRLGMIPLSSERISEFNYTRDCCTRCCVRFELDVDC-ITSHDLGILVLKLGKGQK
LKLSALAKKGIGKEHAKWSPVCTVAYQLDQPTSNPERFVFNVETTGAMRPEQVLQQAFLV
LQSKID-------------------------------EVEGKPSRRYGFVVN--XGKLDD
GTGQAVFVLKYKALVFCPYEGQVLDAIVT-XXXXXXXXEAGPWTIFVARNNMPDDFVFDD
QLYKIEVSSTVRLRV--XXXXXXXXXXTGSMRGDFLGVV---------------------
------------------------------------------------------------
------------------------------------------------------------
------------------------------------------------------------
------------------------------------------------------------
------------------------------------------------------------
------------------------------------------------------------
------------------------------------------------------------
------------------------------------------------------------
------------------------------------------------------------
------------------------------------------------------------
------------------------------------------------------------
------------------------------------------------------------
------------------------------------------------------------
------------------------------------------------------------
------------------------------------------------------------
------------------------------------------------------------
------------------------------------------------------------
------------------------------------------------------------
------------------------------------------------------------
------------------------------------------------------------
------------------------------------------------------------
--------MLCPSDTPEGESCGLVKNLALMTHVTTDDDPSPIARLCFDLGVEDGDVVAGD
SLNHKNNAIVFLNGLILGIHTNPSALARRLRILRRKGFIGEFVSICEIPSQNAVHVACDG
GRVCRPLVIVDNGVSRVTAKHLQEVEAGVRVWRDFLHEGLIEYLDVNEENNALIA---XX
X---FTHLEIAPLAILGVCAGLIPYPHHNQSPRNTYQCAMGKQAIGAVAYNQHKRADTLL
YLLTYPQRPLVETKTVSLVGFERLPGGQNASLAVMSFSGYDIEDAVVLNQASIDRGFGRC
CVVRKHSTTMRRYPNTTMDRICLDSDGIVGVGEKLKTGSVFINKETPTDTYRPTPLVYIV
DKIILTSNESEPFLIKVMVRETRTPELGDKFSSRHGQKGVCGLIVSQADMPFSDAGVCPD
IIMNPHGFPSRMTVGKMVEFISGKAAVFAGRRGDGTAFPLDDCAEELVRHGFAYTGKDFF
YQGSTGEPLRGYVFSGPIFYQKLKHMVKDKMHARARGPRALLTRQPTEGRSRDGGLRLGE
MERDCLIGYGAANLLMERLMYSSDSFVVYVCQTCGLLGYTGMHIASLKLPYACKLLF---
----------
>EP00190_Stylonematophyceae_sp_CCMP1999
MVNFTIDQLRGIMDRKNNIRNMSVIAHVDHGKSTLTDSLVAAAGIIAMENAGDARLTDTR
ADEQERCITIKSTGISLYFQFPGRDFLVNLIDSPGHVDFSSEVTAALRVTDGALVVVDCV
EGVCVQTETVLRQALTERIKPVMTINKLDRAFLELQLEPEDMYQNFCRVIETANVIMATY
QDEKLGDAQVFPEKGRVAFSAGLHGWAFTLTRFARMYAKKFNVDVEKMTDRLWGDSFFDR
ENKKWTKRAFCEFIIKPLKKIIDLAMSDKTTELDKLLTSLDIKLTTEDKELRQKPLMKRV
LQKWLPADKALLEMIVLHLPSPAEAQKYRAELLYEGPIDDAAGTGIRNCDPNGPLMLYVS
KMVPSSDKGRFIAFGRVFSGTVKSGQKVRIMGPNYEPGSKKDLYVKSIQRTLLMMGRRVE
AVESVPCGNTVGLVGLDQFLVKSGTLTDMEDALPLKDMKYSVSPVVRVAVEPKNPSDIAK
LVEGLKRLSKSDPLVQTIIEESGEHIIAGAGELHLEICLKDLREDFMNGAEIRVSTPVVS
YRETVVCLSKSPNKHNRLYIYAEPFPDNLADAVEDGKIGPRDEPKARQKLLRDEFGMDED
GAKKIWCFGPDTTGANFLMDRTKAVQYLNEIKDSCVAAFQWATKEGVLCDENMRGVSFNI
SDVTLHADAIHRGGGQIIPTCRRALYGAQLLADPKIQEPIYLCEIQAPEHSVGAIYGVLN
RKRGHVFEEVPRPGTPMYNVKAYLPVAESFGFTADLRSATSGQAFPQCVFDHWELMMGKP
LEAGDRVNDIVKAIRSRKGLKENVPGLDNFFDKLENKIAYFEKLLQLFDDYDKVLIVSAD
NVGSKQLQGLRKELRGSSDLLMGKNTMIRKAIRDNLESRPHLENLLECVQGNVGFLFTKE
DALNIREIIEKHVVPAAAKAGTIAQRDVTIPPGPTGMDPSMTAFFQALNIPTKINRGQIE
IQNEVELLQEGQKVGNSEVTLLQKLNIKPFSYGLKLEHIYDKGNVYSPKVLNITDDDMLE
IVKAG---------------EVSLPHSIKNGLSDLINLCIEMEYTMPQAEKVKNMLENPE
AFDMGFSLFDAYYTHYRSSLVGVTLQDSLDDLLESNEMTEAQAEMVLLQFDKAFSNA---
-VRTKANLKGKLSYYRDCDNVWTFLLKSATINWYIRITA---CPECEDIIEDWKMGQNVC
RSCGIVINERLTDLGCEWRTFTDPNRVGGPANPLLSLNRAQNSDRFLIDVFRRFNDICER
ASIPRKVRERCNEIFKQIIAGVLFLSCRIEGITRSFKEISRLTNIVIXFIARFCNQLDLD
VTIAATELGRADVSVATACIFIICQLAKQISDVAHVAEVTIRASYKKIYPYLKEILP---
---------------XRVLEENATVNEVTFAEGNQGQPLLVGQHV---FLKHGRQDINTL
KEEAVSLFKIALQRNFVKGRRIIYVSCACLYAVCRMEKSAHMLIDFSEVLKVNVFKIGAV
FLQLVRLTDPSLYIHRFVGQLNFEHETPKVANTALRLIARMKRDWXXXXXXXXXXXXXXX
XXXX-VHNFFRSKDEIVRVVRVSPQTVQERLFEFRDTASAYMTGDTNGIVPEIQNVVATA
NLGVPLNLKDIAMKARNAEYNPKRFAAVIMRIRDPKTTALIFSSGKIVVTGAKHEDDSKK
ATRRYTKIINKVGYEKLQEFRVQNIVASCDVKFSVRLEALWNEHRESCSYEPELFPGLIF
RMLSPKIVLLIFVSGKVVLTGAKVREEIYQAFQNIYGVLVMYQK----------------
------------------------------------------------------------
------------------------------------------------------------
---------------------------------------------------------KGP
AVGIDLGTTYSCVGIWQHDRVEIIANDQGNRTTPSYVAFTDTERLIGDAAKNQVAMNPHN
TVFDAKRLIGRRFSDPSVTSDLKHFPFKVEPKDGDKPVIIVDYKGEKKTFTPEEISSMVL
IKMKEIAEGYLGKEIKNAVVTVPAYFNDSQRLATKDAGTIAGLNVLRIINEPTAAAIAYG
LDRERNVLIFDLGGGTFDVSLLTIEDGIFEVKATAGNTHLGGEDFDNRMVNHFTNEFKRK
YKKDITGNARSLRRLRTACERAKRTLSSTTQTTIEIDSLYEGLDFYSSITRAKFEELCMD
LFRGTLDPVEKVLRDSKIPKADVDDIVLVGGSTRIPKVQSLLVDFFNGKELCKRINPDEA
VAYGAAVQAAILSGDTSEKTQDLLLLDVTPLSLGLETAGGVMTILIKRNTTIPTKKQQIF
STYADNQPGVLIQVYEGERTRTKDNNLLGKFELTGIPPAPRGVPQIEVTFDIDANGILNV
SAEDKSTGNKNKITITNDKGRLTKDQIEKMVQDAEKFKSEDESARQRIEAKNGLENYAYN
IRNTIRDNKVKEKLDESEVKTLEEKIDEVLKWLEENDDAAKEEFENKQKEIEAIANPIIA
KMYGPKIEEVDVETYQFQAEINQLMSLIINTFYSNKEIFLRELISNSSDALDKIRYQSLT
DKSVLDSKPELEINIIPNKEERTVTIRDSGVGMTKQDLVNNLGTIARSGTRSFMEALNAG
ADISMIGQFGVGFYSAYLVADRVVVKTKHNDDKQYVWESSAGGSFTISVDLGRGTSISLY
LKEDQKEYLEERRLRELVKKHSQFIQYPINLWVEKTVEKEVD-VEDVK-VKEITHEWELL
NKQKPVWTRKPSEVTKEEYAAFYKSLTNDWEDFSTVKHFSVEGQLEFTALLFAPKRAPFD
LFEPKKKLNNIKLYVKKVFIMDNCEDIIPEWLNFIKGIVDSEDLPLNISREMLQQNKILK
VIRKNIVKKCLEMFSELTENKEEYKAFYEQFSKNIKLGIHEDAQNREKLADLLRYNSSKS
PDELTSLKEYVSRMGEKQKHIYYITGESKAAVENSPFLERLRQKGFEVLFMTEPIDEYCV
QQLKEYDGKKLVCASKEGMEI---------KEEEKQKCENLCKVMKEILGDKVEKVVVSD
RLVDSPCILVTGEYGWSANMERIMKAQALRDSSLSAYMTSRKTMEVNPHNPIIKELVKRT
EGDKSDKTDKDLVNLLFDTALLTSGFSLDEPNIFSARIHRMIKLGLSI-LPPTSAMEDVD
-SVVSVGTEAMPSVFLTPIRPDLVLRVHTGLAKNKRQAYAVSRMAGMQTAAESWGTGRAV
SRIPRVPGGGTHRSGQGAFGNMCRGGRMFAPTKIWRKWHAKVGLKQRRHALASALAASAL
PALVTGHGHKIDQVPEVPLVVDNSIEELQKTAKAVTALKTFGAFDDVEKVKGSKKIRTGR
GKIRNRRYVQRKGPLIVYGEDKGLVRAFRNLPGVELCNVDRLNLLQIAPGGHLGRFVIWT
EDAFKKLDQLYGNPDDGSELKKGYKLPRNVMANSDIARIINSDEIQSVLRP------VPR
KKNPLRNKTEMLKLNP---NMSRGSSAGYDRHITVFSPEGRLYQVEYAFKAVKSTGITSI
AVRGKDSVCAITQKKVTDKLVDPMSVSHMFRLSEKHGCVATGFITDAKLQVEQTRSEAAE
FKFEHAYEIPVDYLAKKVADRNQVYTQHAYMRPLGVALIIFGIDEEKGPQLFKCDPAGYF
VGYRACAAGQKDQEAVNFLEKKMKETIQTAILALQVVLAADFKPSEVEVAVVFTVLSDGE
VEAHLTTLSERDMGDSDYSFSLTTFSPSGKLMQIEYALNAVAAGATSLGIKANNGIVLAT
EKRMPSALMDETTLQKVALVTGNVGMVYSGMGPDSRVLIRKARKNAQAYYQIYHEPIPVS
QVVRHIASVMQEYTQSGGVRPFGVSLLVAGVDLEGPHLYQVDPSGSYFAWKASAIGKNMV
NAKTFLEKRYNDDIELEDAIHTAILTLKEGFEGQVTSNNIELGVIGDDKVFRVLSAAEIK
DYLGEVE-----------------------------------------------------
------------------------------------------------------------
------------------------------------------------------------
-----------------------------------------------------MFLTRSE
YDRGVNTFSPEGRLFQVEYAIEAIKHGSTAIGIRTSEGVVLAVEKRLTSPLLEPSSVEKI
VLIDTHIGCAMSGLIADARTLVDHSRVETQHHRFTYDEPMTVDSCTQATCDLALRFGEDA
MSRPFGVALLIAGVDENGPSLYHTDPSGTYVRWEAKAIGAGSEGAQTALQESYSKMMTLE
EAETLALRTLKQVMEEKLDGTNVEVAAVRIYSEEELASCIKRLMFRNQYDTDLTTWSPQG
RLHQIEYAMEAVKQGSAVVGVKSATHVVLATLKRSTSELSATQKKLFTMDDHVGIAIAGL
MADARVLGRHMRTECMNYKYIYDTPMPIGRLALNLADKCQVSTQRASKRPFGVGILIAGY
DELGPHLYQSCPSGNYYEFLSMAIGARSQSAKTYLERHFEKFDGLSLEDLIQQAVRALRE
TELTAKNCAIAFFTIVENEAIQVYL-----------------------------------
------------------------------------------------------------
------------------------------------------------------------
------------------------------------------------------------
----------------------MSILQYNGGSCLAMTGDKCIAIAADTRLGAQYQTIAMD
VPRMFKMHDKLFLGLTGLYTDVQTLSNTFKFKLKMYKMREGRDISPQTFANLVSSTLYEK
RFGPYFSEPIIAGLDSNNKPFLCGMDLLGALAIEPDYVTLGTATEMMLGACETFYKPNMG
PDELSEVISQTLLMALDRDCISGWGGVVHIITPEGITTKQLKTRQDLDSIFGFVGKDFVI
CAADTTNARSIVVMKDDLDKIKQIDKHKVLGMAGEVSDIANLSEYIQKNVLLYALRTNIT
LNTAAVANFMRGVIAKSLR---YQTNMVLAGYDEGEGPSVYFLDYLGTLHKVPFTAQGLA
PYFVLSTMDRHWKPDMSLDEAKELCKTCITEVRKRVVVQQFKYTVKVIDKDGVRTKFKRG
TTTLAFVFKHGIVAAVDSRASMGFYVGSQSVKKVIEINPFLLGTMAGGAADCSFWERDLG
RQCRLFELRNKDRISVAAASKLLVNAVSRYRGMGLSMGTMIMGWDKTGPALFYVDNDGTR
LKGNLFSVGSGSTYAMGVLDSGFKYDMSVDEACELGRRSIYHATHRDAGSGGIINVYHVG
PDGWKKISSED-FSPYQNNGGTVAAVAGDDYVVLAADTRGTLGYAIPTRRISRILKITDT
VVLGTAGMQADMEALHKVITVRKRMYEHDNNKQLGLIPVGQLLSTVLYYKRFFPYYTFNI
VAGLDEKGEGWVMGYDAIGSFEKRKVVCNGAGTSMLQPIFDNQVELSLDDAVNLMKDAFT
SACEREITVGDTLEIYAITKSGTTMEEFELKKDGGLSFENCARNAVLEKKGMKMPKAMKT
GTTICGVIFKDGVVLGADTRATSDTTVFEKYCEKIHYIAPNIYCCGAGTAADTEHTTALI
ASKLELHRLDTGRQSRVATSLQMLKSMLFRYQGYVSAALVLGGVDMNGPHLYTVYPHGST
DSLPFVTMGSGSLAAMAVFESNYKDDMTLEEGKQIVYEAISAGIYNDMGSGGNVNLCVIM
RNKTEILRGYAMENQRPWRNPNGYKF------VLSSVRALTNYKKVLRQHQEEEQKVKLM
REENRELSKQVQKTEDDLKALQSVGQIIGEVLRQLDSERFIVKASSGPRYVVGCKTKIEK
EKLLQGTRVALDMTTLTIMRILPREVDPLVHNMLAEDPGEVNYSDIGGLGDQIRELREVV
ELPISNPELFQRVGIKAPKGVLLYGPPGTGKTLLARAISSNVESSFLKVVASAIVDKYIG
ESARVIREMFHYARSHQPCVIFMDEIDAIGGRRFSEGTSADREIQRTLMELLTQLDGFDD
LGKVKLIMATNRPDVLDPALLRPGRLDRKIEIPLPNEQGRVEVMKIHAAHITKHGEIDYE
AIVKLSDGFNGADLRNICTEAGLFAIRAERDYVIQEDFMKGVRKIAEQKKLEGKLDYKAS
WSVAVHPIVLLSVVDHYNRVCKQTKKRAVGVLLGQTSRGVVSCTNSFAVPFEEDDKDASV
WFLDHNFLESMMEMARKVNAREQIVGWYSTGPKIRPADPDINELLRNYCPKPVLVVIDPK
PKELGLPTEAYFSIEEP----TFQHIPALIDASDAEEVGVGHLLRDVKDSSVSTLTGEVM
SKLAALKSLMLRLKELQTYLMNVAEGRLPINNDIMYNMQDIFNLLPAFNVADTIQSFASK
TNDIMLVLYIASLIRSIIALHNLVDNKLRVDAPMMDTAETIHISSMALLKMLKHGRAGVP
MEVMGLMLGEFVDDYTVKVVDVFAMPQSGTGIAVEAVDHVFQTKMLDMLRQTGRPEMVVG
WYHSHPGFGCWLSNVDVNTQQSFEMLNPRAVAVVVDPVQSVRGKVVIDAFRTINPQAVVF
GQDARQTTSNVGHLNKSSIQALIHGLNRHYYSIAISYRKNELEEKMLLNLHKKKWTDSLV
VTDFEKHAETNENTVGSMLELAKSYINAVQEEQKLTPEKLAIARVGKVDAKKHLEQDVAS
LMSDNINQCLGSMVDRVVFKKYEPPPAPQRIGRGLEAASKIPNVTPSAKCRLRLLKLERV
KDYMLLEEEFVTNQEKFKPHEEKTEYERSRVEDLRGSPMGVGSLEEIIDDNHAIVSSAVG
AEYYVSICSFVDKDSLEPGSSVLLHNKVLNVVGILADDVDPMVSVMKVDKAPLESYADIG
GLESQIQEIKEAVELPLTRPELYEDIGIKPPKGVILYGEPGTGKTLLAKAVANSTSATFL
RVVGSELIQKYLGDGPKLVRELFRVAEDMAPSIVFIDEIDAVGTKRYDANSGGEREIQRT
MLELLNQLDGFDARGDVKVLLATNRIDTLDPALLRPGRIDRKIEFPLPDEKTKRRIFSIH
TSKMTLNDDVNLEEFIMSKDELSGADIKAICTEAGLMALRERRMKVLQEDFKKAKESVMY
KKNQGVPEGLYLPEEILRASPEELIQRARMLESEIKVYRSDYNRLQNEANVMHTRYADNT
EKIRLNKQLPYLVGNVVEILEVEDGANVDLDAQRKGKAVVLKTSTRQTIFLPVIGLVDAN
DLKPSDLVGVNKDSYLILEMLPAEYDARVKAMEIDEKPTEHYMDIGGLDKQIQELVEAVV
LPMTHKDRFEKVGIKPPKGVLMYGPPGVGKTLLARACAAQTNATFLKLAGPQLVQMFIGD
GAKLVRDAFALAKEKAPTVIFIDELDAIGSKRFDSELSGDREVQRTMLELLNQLDGFSSD
DRIKVIAATNRVDILDPALLRSGRIDRKIEFPAPDESARARILQIHSRKMNVHPDVNFEE
LARSTDDFNGAMLKAVCVEAGMLALRGDRSEIIHEDFVEGVMQVQAKKKAALNYYADLYV
KLKLMQRQFEFLEIQEDYIKDEMKNLKNELVLAQEEVKRIQSVPLVIGQFLEMVDASTGI
VGSTTGSNYYVRILSTINRELLKPSASVALHRHSNALVDTLPPEADSTIAMLPSSERPDV
TYAEIGGLDIQKQEIREAVELPLTHADLYRQIGIDPPRGVLLYGPPGTGKTLLAKAVANH
TTAAFINVVGSEFVQKYLGEGPRMVRDVFRLARENAPTVIFIDEIDAIATKRFDAQTGAD
REVQRILMELLNQMDGFDQHTNIKVIMSTNRADTLDPALLRPGRLDRKIEFPLPDRRQKR
LIFQVITTKMNISDEVDLEDYVSRPDKISGADISSICREAGMQAVRKNRYVVLPKDFEKA
YKLCVKKDETDFNFYKRALDEGDIALLKTYGLGPYARPIKKLEEDLKSQATKIDEICGVR
ESDTGLAPPSQWDLFADKQMMQEVQPLQVARCTKILNPGSDEARYVINVKQIAKFVVQTA
EVVSPTDIEEGMRVGVDRSKYQIQLPLPPKIDASVTMMTVEEKPDVTYNDVGGAKESIER
IREVVELPLLAPEKFVKLGIDPPKGVLLFGPPGTGKTLLARAVANRTDACFIRVIGSELV
QKYTGEGARMVRELFQLARTKRACIIFFDEVDAIGGARFDDGAGADNEVQRTMLEIVNQL
DGFDPRGNIKVLMATNRPDTLDPALLRPGRLDRKIEVGLPDLEGRAQVFKIHARSMNCEK
NVRFELLARLCPNSTGADIRSVCTEAGMYAIRARRKTVTEKDFLESINKVVKGYAKFSAT
PKYLVYNKLPASTIRAAVADILSESKETKRNFLETIELQVGLKNYDTKKDKRFSGSIKLP
HLPRPKMKVAVLGDAQHVNEAQALGVDVYDVDALKKFNKAKKPIKKFAKKYDAFLASESI
IRVIPRVLGPGLLKAGKFPALLTHNDSMDDKIGELKSTIKFQLKKVLCLAVAVGNVDQSE
DEIVANVTLAVNFLVSLLKKHWQNVKSLNVKSTMGKPHRLFVLRGYYGTKLDELESKLRD
KDENLRRLEAQRNELNSKVRNLRDELQQLQEPGSYVGEVVKVMGRNKVLVKVHPEGKYVA
DLDKNIDINKVTATARVALKNDTYTLHKILPSKVDPLVSLMRVEKVPDSTYEMIGGLEKQ
IKEIKEVIELPIKHPELFESLGIAQPKGVILYGPPGTGKTLLARAVAHHTDCTFIRVSGS
ELVQKYIGEGSRMVRELFVMAREHAPSIIFMDEIDSIGGSRMNSGDSEVQRTMLELLNQL
DGFEPTKNIKVLMATNRIDILDPALLRPGRIDRKIEFPNPNEDARLDILKIHSRKMNLMR
GIDLAKIAKQMNGASGAEMKAVCTEAGMYALRERRVHVAQEDFEMAVSKIMRKDAESNMS
LKKLFKIDGERQQGQDVRTANVTACVAIANIVKSSLGPVGLDKMLVDQVGDVTVTNDGAT
ILKLLEVEHPAAKVLVELAQQQDEEVGDGTTSVVVLAAELLRRANDLVRTKIHPTTIMAG
YRLAMREACKYIKTTLATPIDKLGREALVNAAKTSLNSKILGSDQFANMAVDAVQAIKCP
-LYPLTSLHILKAQGKSAKESQILPGYALNLTRASQSMPTRIKNAKIALLGFDLRRSKMK
MGVSVTLENPEEINKIQEKEIDLTMERIQTVLKAGANVILTTKGIDDAAMKYFVNANAIA
CRRVSGRDMRRIAKATGASIQVTLADLNGDETFDPSMLGHAEEVYEDKIRDDFILMIKNP
KNQQLNSVILRGPNEMMCDEMQRSFVDATCVVKRMLDSNMLVPGGGATEAAVSVHLENFA
TMLGSREQLAIAEFAESLLVIPKTLAVNAAKDATDLVAKLRAIHSLAQTDPSKASLCKCG
LDLVEGKVRNSVQAGVIEPAMAKIKVIQFATEAALTILRIDDLIKLVLKESATEEKGETA
RMSSFVGAIAICDLVKTTLGPKGMDKILQVTVTNDGATILKSIYINNPAAKILVDISKTQ
DDAVGDGTTSVCCLAGELLREAEKLVDQRIHPQLIISGFRKAAVAAEKALTDAAVDNKGH
EEQFKKDLYNIACTTLSSKVLSQARDQFAKIAVDAVLRLKGSTNLDHIQIIKKPGGSLKD
SYLEEGFILAKALGVGQPKVMENAKILIANTPMDTDKVKIYGARVRVDSLARVAEIEEAE
RKKMMDKCEKILKHGCNVFVNRQLIYNRPEQFFADHGVMAIEHADFDGIERIALVTGGEV
VSTFDSPETVVLGTCDKIREVIIGEDRLIQFSGCAKNEACTIVLRGANEQLLDEAERSLH
DALCVLSQTAIETRTVLGGGCSETLMANAVDDLTSTVAGKEALAVESFARALRALPGIIA
DNAGYDSTELVSQLRAAHAGGQKTAGLNMNNGSIGDMQELGITESYKLKRQMLNSATEAA
EMILRVDDIIRAAPRPRKSTRLGNITAARGVADAVRTSLGPRGMDKMVQTENGDVLITND
GATILEKMSVQHPAAKTLVQLSKSQDIEAGDGTTSVVVLCGALLEASLELLEMGIHPTTI
SENFQVALDHGLKAMESMATPVDLENRDELIRAASTSLNSKVVAQHAPLLAPLAVDAVLS
-DLRNIRIVKKLAGTIDETELIQGLVLNQGAETGASGPTRVEKAKIAILQFQLSPPKTDM
ENSVVIQDYAAMDRILKEERSYILQLVKKIKATGANVLLIQKSILRDAVTELSLHFLAKV
KIMAVTDIERDEIEFISKTLGCVPIASPEALSADKLGKADLVEEVSFGQQVVKVSGITVS
LLLRGSNQMVLDEAERSIHDAMCVVRCLVKKKAMIPGGAAPEMEVRVQLAKLAKELPGNQ
GFCVGRYAQALEVVPYTLAENAGLQPVNIVTELRRLHAEGHQSYGINVKKGTVTDMSEEH
VVMPLLVFTSALSLATEAVRMILKIDDIVMTR-SIAFDETGRPFIILREQDKKQRLKGLD
AVKANIAAAKAVSRTLRSSLGPKGMDKMLQNPDGDVTVTNDGATILQQMDLEHQIAKLMA
ELSKAQDDEIGDGTTGVVVLCGALLEQAERLMERGIHPSRISEGFETACDMCSSYLETIA
DEITLNDSKLEEMKKVAMTTLNSKIVNRMKVSLADICVKAVCSVADFERKDVNLDLIKVE
GKVGGKLEDTTLVNG--IDKDFSHPQMPRRVENAKICILTCPFEPPKPKTKHKLEIDTVD
KYKDMQKAETQYFVDMVSKVKESGANLVICQWGFDDEANHLLYKAGLPAVRWVGGVEIEL
IALATGGRIIPRFSEISPEKLGRAGVVREESFGTTRDRMIVLEDCEKSKAVTIFVRGGNQ
MVLEEAKRSIHDALCIVRNLVVDNRIVYGGGSAEIACSNYVSERVNEIPGVEQYAVGAFA
EALDSVAMALAENSGLNPIDSVGAVKSKQVKEKNPHLGIDCMGVGTGDMKEQNVFEALKS
KQKQLQHATQMCRMILKIDDVIQPPVLVLNENTKREMGRRAQLTNIAAAKAVSDIIRTTL
GPRAMLKMILDASGGIVLTNDGNAILREIDVNHPAAKSMIELSKTQDEEVGDGTTSVSVL
AGELLSLSEQFLERNFHPTVIVNAFFRALNDAVEFAEKLAQPIDTQKPGELEKVVASCIG
TKYVSRYGDLMVRIAIDAVKTVKVRATVDFKNFAKIEKIPGGDLTESEVLKGVMFNKDVV
LSMRRHIEKPKIILLDCPLEYRKGESTTNVEVNKEEDWQRLLELEEEYVKKICDDLLRFN
PDVIVTEKGISDLALHFLAKQNISCIRRLRKTDNNRLARACGARIVSRTEELKETDIGTG
AGLFEVKKIADEYFTFVAECENPKACTVILRGGSKDVLNEVERNLQDAMCVARNVIVNPT
LVCGGGAIEMALSHALLEKSKSIEGVVQQPYQAVAQALEVIPRTLVENCGANVIRLMTAL
RAKHANGENVTWGIDGVKGAVTDMTELGLFEPLEVKTQTIKTAVEAAAMLLRIDDVVSGI
TRLAPQIVFLKQGTDTSQGKGQLISNMNACMAVVDIVRTTLGPMGMDKLI-----KVTIS
NDGATIVKLLDVVHPAAKALADISLSQDAEVGDGTTSVMIIAGEFLKNCKDFVEDGMHPR
VIIKAYRGALKETIKKLKEIANDIHGKDDEDRRTLLKRCAETALNSKLVSHYKDFFGGMV
TDAVLSLDEDLDLALIGIKKVQGGGIMDSMLVKGVAFKKTFSYAGFEQQPKKFVNPKIIL
LNIELELKSEKENAEVRVTSTEEYQAIVDAEWNIIYDKLEKIVATGAKVVLSRLAIGDLA
TQYFADRDIFCAGRVPEEDLERVQRAVGGRMQTTVNGISDDVLGTCELFEEKGIGGERYN
LFTGCPKASTATIILRGGSEQFMAETERSLHDAIMIVRRALKYSTAVAGAGAIEMELSKH
LREHAMGIHGREQAIYMAYAKALEVIPRTLCDNAGHDSIDVLNKLRAKHATWYGVDIKTG
GICDAWESFVWEPALVKINAISAATEAACLILSIDETVKNPQSEGMSSLLKEGTKTASGV
DEAVLRNIDACKQLKTILCTSIGPNGMNKMVKSYMGKLFVTSDAATIVRELEIVHPAAKL
IVRASEAQEQEAGDATALVIIFAGELLEKAEDLLRTGLHTSDIIEGYERSGKEILNLLPK
LKDTSEVTNALRTCISSKLYGLEDTLAPLVAEACISILPANVDTFAVENIRVAKIPGASV
SDSLVIRGAVLTSNTEGTIKHIRNAKIAIYTCDFESQQAETKGTVLLTSAQQLMEYNKSE
EANLEAKVKSIVDKGVNVIFGEVASHFLEKYNVMMVKCPSKNEMRRIARTCKGIALPRLA
PPSPDEIGACDSVSVEEIGSTKCTIFRQEQEGSRVATLVVRGSTNNVLEDVERCVDDAVH
VYRSLARDPRFCAGAGATEMELARLLDKMGEKAPGLDQYAIRKYAEAMEIIPRVLSQNSG
QDPATVLTQITAGHANNDPYIGVDIEEGGVANAMEKQIVDHMMTKLWALRLATEAACTVL
RVDQIIMAKAAGGPKPVNPGAEVSRRGLALHTTISAAKGLQDVLRTNLGPKGTIKMLVSG
AGDIKITKDGNVLLNEMQIQNPTASMIARTATAQDDVCGDGTTSTVLLIGELLKQAERYL
SEGLHPRAITDGFDIAREELSRWIDEIDRELLVEIARCSLATKVTPEYTAMLAEIVTDAV
LTVQREGEQIDLHMVEIMAMEHRTLKESRLIKGLVLDHGGRHPDMPKKLNNAYILTCNVG
LEYEKSEVQAGFFYSSAEQREKLLEAERKAVDEKVHKIVALKKKLCDGTDKGFVVINQKG
IDPNSLDILARDGILALRRAKRRNMERLTKACGGVPVNSVDDLSPDVLGFAGVVYEQVLG
DDKFTFIEEVENPYSCTIMLKGPNKHTIVQVKDALRDGLRAVKNTIEDKCVLPGAGAFEI
GACKHLVTGKAKIGVEAYADALLVIPKTLAQNCGFDPQDTIIMLQEAHEKGKILGLDLVS
GDAMDPIATAVFDGYSVKKQLIGLSSIIATQLLLVDEILRAGRDVNNPMRDLQVHKLVLN
CCVGESGDRLTRAGRVLEQLTGQQPVFSKSRLTIRTFGIRRNEKISCHVTVRGNKAEEIL
DRGLKVKEYELRGRNFSSTGNFGFGITEHIDLGIKYDPTTGIYGMDFYVVLKRPGDRVSK
RRRCKNRVGTFQRVTKEDAVKWFQSKYEGIVLIRLYPDENNIFHWRGFIKGPADSPYEGG
YFQLDLKIPQRYPLSPPVIRFVTKIFHPNVHAKTGEICLDILKTAWSPAWTLSSTCRAIL
VLLSHPEPDSPLNCDAGNLLRGGDERGFRSLAKMYT------------------------
------------------------------------------------------------
------------------------------------------------------------
------------------------------KPHRYRPGTVALREIRRYQKSTELLIRKLP
FQRLVREIAQDFKTDLRFQSSAVLALQEASEAYLVGLFEDTNLCAIHAKRVTIMPKDIQL
ARRIRGERAMREIISLHIGQAGVQVANSCWELFCLEHGITPDGTL---------DTAFST
FFSETGAGKYVPRALFLDLEPTVIDEVRTGAYQKLYNPSQLVSGKEDAANNYARGHYTVG
KEIIDVALDRIRKLTDNCDGLQGFLVFNSVGGGTGSGLGSLLLERLSVDYGKKSKLAFTV
YPSPQVSTAVVEPYNSVLSTHALLEHTDVAVMLDNEAIYDIARRSLDIERPTYQNLNRLI
AQVISSITSSLRFDGALNVDINEFQTNLVPYPRIHFMLSSYAPVISCERAHHEQMSVAEI
TTSAFEPSSMMAKCDPRHGKYMASCLMYRGDVVPNDVNAAVTSIKSKRTIQFVDWCPTGF
KCGINGRAPTTVPGSDMAQVKRAVCMIANSTAIAEVFSRIDHKFDLMYAKRAFVHWYVGE
GMEEGEFTEAREDLAALEKDYEEVGNDAYMREIVHIQAGQCGNQIGSKFWETISAEHGID
YSGKYVGET-GQLDRVDVYYNEGAGGRYVPRAILTDLEPGVVDNIRSSVLGGLFRPENIV
HGQSGAGNNWAKGHYTEGAELIDSVLDVVRKEAESCDALQGFQISHSLGGGTGSGMGTLL
VSKIREEYPDRLMCTYSVMPSPKVSDTVTEPYNCTLAVHQLIENADAVFCIDNEALYNIC
FNTLKQKNPDYGDLNQLVSKVMSGITCSLRFPGQLNADLRKLAVNLMPFPRLHFFMVSYA
PLTPPKSVQYRASSVSDLTHQMFEASNMMADCDPKHGRYLTAAAYFRGKVSTKEVEDQMY
NMQAKNSPYFVEWIPNNIKTSVCDMPSTDSDISAAFIGNSTAIQDLFKRVGDQFSVMFRR
KAFLHWYTGEGMDEMEFTEAESNMNDLVSEYQQYQEATAEMPREIITLQVGQCGNQIGTE
FWKQLCLEHGIGYDGDDRKDVFFYQADDEHYIPRALLIDLEPRVINTIR----RSLYNPE
NIFVAPNGGGAGNIWASGYAQGQQHEEQLLDMIDREAEGSDSLEGFTLCHSIAGGTGSGL
GSYLLEMLNEKYSKKLIQTYSVFPNQQDLSDVVVQPYNSMLTLKRLTLNADSVVVLDNTA
LNRIATDRLHLDNPTFAQVNSLVSTVMAASTSTLRYPGYMNNDLVSLVASLIPTPRCHFL
MTGYTPLTLVRKTTVMDVMRRLLQPQNLMVSVPYISILNVIQGEVDPTQVHKSLQRIRER
KLANFIPWGPASIQVALARKSPYLPASNRVSGLMLANHSSIHTLFARAINQYDKLRKRNA
FLENYRNEPMFENGLDEFDSSREVVADLTEDYRATEFDNNDENSVITLSPAKMEELQLFR
GDTVLLKGKKRRTTVCVVLVEDDCPDEKIRCNRVVRNNLRVRLGDIVSVHPCPDVKYGSR
VHILPFEDTIEGLTGNLFDVYLRPYFLEAYRPVRKGDTFTVRGAMRTVEFKVVETDPDEY
CIVAPDTVIHCDGEAIKREDEEKLDEIGYDDIGGVRRQLAQIRELIELPLRHPQLFKSVG
VKPPRGILLYGPPGSGKTLIARAVANETGAFFFLINGPEIMSKMAGEAEGNLRKAFEEAE
KNAPAIIFIDEVDSIAPKREKTHGEVERRIVSQLLTLMDGLKSRGHVVVIAATNRPNSID
PALRRFGRFDREVDIGVPDDNGRLEILRIHTKNMKLDPDVDLEKVSKETHGFVGADLAQL
GTEAALQCIREKMNLIDLEDETIDAEVLDQLCVTQDHFTFALGACNPSALREMAVEVPNV
TWDDIGGLESVKFELQETVQYPVEHPEMFEKFGMQPSKGVLFYGPPGCGKTLLAKAIANE
CQANFISIKGPELLTMWFGESESNVREVFDKARQSAPCVLFFDELDSIARARGSSAGDAS
GAGDRVINQILTEIDGVGARKNVFVIGATNRPDILDPAIMRPGRLDQLVYIPLPDHDSRV
SVLKAALRKSPVATDVDLSAIARATEGYSGADLTEICQRACKMAIREAIMKDERRDPVPE
LTRAHFEDSMRYARRSVTDADVRKYEMFAQKLQTSRGFGNDFKFDLYSDYSTAILEKKKA
PNRLIIDESNNDENSVITLSPAKMEELQLFRGDTVLLKGKKRRTTVCVVLVEDDCPDEKI
RCNRVVRNNLRVRLGDIVSVHPCPDVKYGSRVHILPFEDTIEGLTGNLFDVYLRPYFLEA
YRPVRKGDTFTVRGAMRTVEFKVVETDPDEYCIVAPDTVIHCDGEAIKREDEEKLDEIGY
DDIGGVRRQLAQIRELIELPLRHPQLFKSVGVKPPRGILLYGPPGSGKTLIARAVANETG
AFFFLINGPEIMSKMAGEAEGNLRKAFEEAEKNAPAIIFIDEVDSIAPKREKTHGEVERR
IVSQLLTLMDGLKSRGHVVVIAATNRPNSIDPALRRFGRFDREVDIGVPDDNGRLEILRI
HTKNMKLDPDVDLEKVSKETHGFVGADLAQLGTEAALQCIREKMNLIDLEDETIDAEVLD
QLCVTQDHFTFALGACNPSALREMAVEVPNVTWDDIGGLESVKFELQETVQYPVEHPEMF
EKFGMQPSKGVLFYGPPGCGKTLLAKAIANECQANFISIKGPELLTMWFGESESNVREVF
DKARQSAPCVLFFDELDSIARARGSSAGDASGAGDRVINQILTEIDGVGARKNVFVIGAT
NRPDILDPAIMRPGRLDQLVYIPLPDHDSRVSVLKAALRKSPVATDVDLSAIARATEGYS
GADLTEICQRACKMAIREAIMKDIERRDPVPELTRAHFEDSMRYARRSVTDADVRKYEMF
AQKLQTSRGFGNDFKFDDDLYSVNEIYSNMKREEMRLLPDSDYMSVQPDISDKMRSILVD
WLVDVHQKFKLSPDTLYLTINVVDRFLSKEVIVRQKLQLVGVTSMLIASKYHEIYAPETN
DFVYISDRAYSREEILKMEACVLNTLNFNVTVPSPFVFLLRWLKAAYANFCLELAQQDYS
LVGTKPSVMSAAACLWNEIMQHYTGLRTAVRRKYANVKLPANYNFEVFKTVWRIRKANAK
RVALQMPEGFLIYANLLSDIIILGDVTYGACCVDDFTATALGCDFLVHYGHSCLVPVQNC
RIPMLYVFVDIRFNSEHLKACILKEFALLGTIQFVYTIQQMKSVPQAKPLSPGELLGCTA
PKLIVYVADGRFHLESVMIANPSLPAYKYDPYSKLFTIESYNHAQMMSMRKSAIEFGLIL
GTLGRQGSTRILDRLCTALTKEMILLVSELKPEKIEAWIQIACPRLSIDWGGAFSRPLLT
PYEAYVAIGYPMDYYKRGGEEWTMPPKFDPTAVTVVYVRTVGGEAGAVSSLAPKIGPLGL
SPKKIGDQLAKASKDWKGLRVMCKLSVQNRVATVTVEPSAASMIIKALKEPERDRKKVKN
ISHNGNLTLDNIIDIAKQTRGRSGAKTMAGTVKEILGTARSVGCTVNGQSPQDLIEQIDS
GDLTVXXVETYSVYIYKVLKQVHPDTGISSKAMSIMNSFVNDIFERIAGEASKLAAYSKT
KTLTSREVQTAVRLLLPGELAKHAVSEGTKAVTKYS--MARTKQTARKSTGGKAPRKQLA
TKAARKSAPATGGVKKPHRYRPGTVALREIRRYQKSTELLIRKLPFQRLVREIAQDFKTD
LRFQSSAVLALQEASEAYLVGLFEDTNLCAIHAKRVTIMPKDIQLARRIRGERAMSGRGK
GGKGLGKGGAKRHRKVLRDNIQGITKPAIRRLARRGGVKRISGLIYEETRNVLKVFLESV
IRDSVTYTEHARRKTVTAMDVVYALKRQGRTLYGFGG-----------------------
-----ANNLTLAYGLYKKMDVYRPRKAAAEELVQFHSEDYINFLKRVTPDVAQEFTKELH
KFNVDCPLFDGLYEFCQKYSASSIDGVRKLMSGSADIAINWAGGLHHAKKSEASGFCYVN
DIVLAILELLKYFPRVLYIDIDVHHGDGVEEAFYVTDRVMTVSFHKFGDMFFPGTGDIWD
KGSGSGEYYAINFPLKDGITDMTYEQVFQPVIRKVMEVFRPSAVVLQCGADSLAGDRLGY
FNLTTVGHGNCVKFVKSFGIPTLVLGGGGYNIRSVARCWAYETSVLLDTKISDKIPYNDY
WDYFAPYFNLHIPEINIENQNTKEYLDKLKVKIMENLRCLTSAPSVQMQELPPMEKYRRT
DCLGQGTYGKVFKAVHLETGEVVALKKNIIRDDDEGVPPTTLREVSILLSLNIVELKEVV
H--PTMILVFEFLDHDLKQYM--NFCYQILSGLRYCHGHSIMHRDLKPQNILVS--VKLA
DFGLGRVFSVPVGKYTHEVVTLWYRAPEVLLGTRCYSTGVDVWSTGCILAEMVTGKPLFY
GSNELEQLLSIFEIMGTPNTSTWPTVQDLRDWHHYPQWNPKSLLDVVPEDGCDLLSKMLQ
MDPAKRISANEALKHRFFRNTISYSAVRVIGNGSFGVVFQATVGETGETVAIKKVLQDKR
FKNRELQIMRTLDHTNVVQLKHCFYSRGDEVYLNLVLEYIPETVYRVSRHHSRLKKPLPA
IFTKLYIYQLLRALMYIHSLGICHRDVKPQNLLLNPATQVLKLCDFGSAKILVRDEPNIS
YICSRYYRAPELIFGATDYTPAIDVWSAGCVMAELMLGKPLFPGESCVDQLVEIIKVLGT
PGKEEIEAMNRHYTEFKFPQIKAQPWNKVFKNRTSAEAIDLVKKLLQYRPEKRLDPVEAL
AHPFFDELRDPATRLPDGKPLPPLFDMSQAEFQP--------------------------
------------------------------------------------------------
------------------------------------------------------------
------------------------------------------------------------
------------------------------------------------------------
------------------------------------------------------------
------------------------------------------------------------
--------------------MVRHNNQVPNQHFRKEWQVRVKTWFNQPMRKKRRRVTRAQ
KAAKIAPRPLDGALRPVVHCPTVKYNMKVRSGRGFTLDELKEAGIPKRYARTIGIAVDHR
RKNRCVESLQANVQRLNEYKSKLIIFPRKASKPKSGDASKDDMSTATQYIGKVLPITQPK
PEIESRAITDEEKNSRVYSKLRLERTNKKYKGIRDKRQMFEARIAESSLLKRVLESVRDL
VQEANWECNEDGIFMQSMDQSHVALVCFMLRASGFEVYRCDKAVSLGVKIDSFGKILKCA
SNDDSVTIKA-----TMDFLFESKKNDRLSDFSLKLMDIDQEHLGIPETDYASSVEMPSS
EFRRIMSDLLVLGDTVTIEVNKEGASFRVEGDIGNGNICLHKSSSVDKPSEAVKITMTEP
VKSSFSLKYLNSFAKAANLSDTVVMSMSAEIPICIEFNI--FGYLRYYLAPKIFFGELWE
DRETRILTSSPFKSIPNRNIYAFIVKAGDDLRQEQLAVQLIKSFASVFEKERVSAILRPF
TIICLNSDAGLVELVPNAVSIHTVKKRTPEFKTLRDFFERAFGVKRFGTAQKNFIESMAG
YSLVSYFLQLKDRHNGNIMLDSSGCIVHIDFGFMLSNYPGAFQFETAPFKLNEELLEVMS
RGFKYFRELFTAGFFAARKHHDIFMTLVEIRMPCMKGGKSLVVALRKRFFLGIPEKEATS
KINALIDESCNNWRTDKYDKYQYMTNGILVDKIIDRLIESRGHRPGRQVDLKEEEIRLLC
LESRTIFLSQPPLLELEAPMKICGDIHGQYTDLLRLFEYGGFPPDANYLFLGDYVDRGKQ
SIETICLLLAFKVRYPENFFILRGNHECASINRIYGFYDECRRRYNVKLWKTFCDVFNCL
PIAAIVDDKIFCTHGGLSPELTSMEQIRKIPRPTDVPDQGLLCDLLWSDPDKEIRGWGEN
DRGVSFTFGADIVGKFLSRFDLDLVTRAHQVVEDGYEFFADRRLVTIFSAPNYCGEFDNA
GAMMSVDETLMCSFQILKPAD-SRMESSAVSASDVKKLQEAGFYTVESVAYATKKDLLQV
KGVSEAKADKILAEALKLVPMGFTSATNVYKRRQDIVTLVTGSTELDNLLQGGIETGSIT
EIFGEFRTGKTQLCHTLCVTCQLPVADGGGSGKALYIDSEGTFRPERLVAIAERYGLNGN
DVLDNVAFARAYNSDHQLQLMNQACALMSESRYALIVVDSATALYRTDYVGRGELAARQQ
HMGRFLRSLQKICDEFGVAAVITNQVVAQVDGGAMFVADPKKPIGGHIIAHASQTRLYLR
KGRGETRICKIYDSPTLPEAEATFAIAEDGIAD---------------------------
------------------------------------------------------------
------------------------------------------------------------
------------------------------------------------------------
------------------------------------------------------------
------------------------------------------------------------
-------------MSGKFYRRKLDXXXXXXXXXXXXX-QGNEAFQNPVEXLLAAVRGMIP
HKTVRGAQAMERLKVFEGVPPPYDKTKRMVVPDALRVTRLAPGRKYCRLGRLSSEMGWKH
EGVLSKLEDKRKTRSVAFYQRKKALKKLKFGQVIVGPPGSGKSTYCAGLQQFYKGIGRAC
AIVNLDPANELLPYSAAVDIVDLVSARQKAIDYGLGPNGTLIYCMEYLEANMDWLFEKVK
QYILFDFPGQVELFTHYTVVRSIVQFRITAVNLIDSHYCSDPSKYISSLVLSLTTMLQLE
LPHVNVLSKFDLVARLIENFNYVNFYPLNIQDKESVYRVAREIDK-----MAGSGKTTLM
QQIAATLGQRQTPAYLINLDPAVQTVPYRANIDIREALEYKKVMEQYRLGPNGAILTSLN
LFAAQFQTVLELAEKRRDQVEYVFLDTPGQIEVFTWSASGSIITESLASSFPTCVLFVVD
TVRSRNAMTFVSNMMYACSILYKTRLPLVVVFNKIDVERHEYAQTWMSDYEAFDEVLREE
ATFADSLARSTALALEEFYSSIHSVGVSAITGEGMDDLFRAIKTAASEYEGTYKRDLE-V
IKPEGKTPEMDTSTWPLLLKNFGKLNVRSAHYTPLPNGHSPLKRPLEEYIQYGIINLDKP
ANPSSHEVVAWVKRILRVEKTGHSGTLDPKVTGCLLVCIDRSTRLVKSQQSAGKEYVGVV
RLHSNKMRRAVEQLTGALFQRPPLISAVKRQLRIRTIYDSKLLEYDDSRRLGVFWVRCEA
GTYIRTLCVHLGLLLGVGGHMQELRRVRSGCMGEDDYMVTMHDVLDAKWVYDNTRDESYL
RYVIQPLESLLVNHKRLVVKDSAVNAICYGAKLMIPGLLRFEDGIENGEEVVIITTKGEA
VALGIAEMTTAVMATIDHGVVARIKRVIMERDTYPRRWGLGPMASKKKQLVKEGKLDKYG
RTNEKTPADWKKAHP---------------------------------------------
---TQPRRVAAMSVAARVASERGCTLGEEVSYAVRFDDCTTRQTRLRYVTDGVLLREALE
DRLLSRYAVIVIDEVHERSINTDVLVGIAKR------DLKLVVMSATADAIKLKNFF---
-VLKVPGRLHRVELMYTVEPLHDYLDGAVTAALQVHVDE-PGDILVFLSGQEEIDAAISI
LHDR-----XXXXXLLVLPLYAALPPNEQLRAIE-RKVLFATNVAETSITIRNVKYVVDA
GVAKSRNINLRTGADTLRVCPISRAQARQRGGRAGRDQPGKCFRLYTEED--------PT
PEILRCDLASAVLHLIAMGISNPLQFDFIDPPPRRAVANALEILYSLGALDENMELTVLG
REMSLLPLTPMLARAVLEAKSLGCLAQMLTLASMLSVFLSPRGKREQAEAARLRFSSQFG
DHLSLYNAFRSY--------FCRDYFLNGRAMSSAVNVRDQL-----------RKSVVAG
YFRNAAR---------------VSIHPSSAPPTIIYNEMVITTRSYVRTVLDVDRVWLVE
LSRNYY-FSELPISDKTMDALAAAGYTKLTPVQSVAILQGLRGDDLLVAAPTGSGKTLAF
LVPIVEKLWRESWSVLDGVGAIILSPTRELAVQIFDVLRELLKPAGLIIGGKSLKTENIL
VATPGRLLQHMDESANLSTENLKLLVLDEADRILDLGFERTLTEILKNLANSRQTMLFSA
TQTKSVKSLAKLSLYI---XX-----PKKLVQFYTITSEASKLSVLWSFITSHLKTKMLV
FMTSCKQVRFVLHLYGRMKLARRTATYSQFCRSQTACLFATDVAARGLDFPAVDWVVQLD
CPENLATYIHRVGRTARGKAVTFLLPEEKFVDYLTGAKLPVKRMRIKPSNLVETTPKVSS
IVASDTDVKYLAQRALVSYIKAVYLFGDKTVFNASKVNTAELAQSYGLSSAPQKRRLNPS
DASMFFNYNSALGPPYHVILDTNFFNFSVKNKLDVRRAMLDCLMAPCHGCVTDCVMAELQ
KLGPKYKIALRIAKDKNLVRLPCSHKGTYADDCIVDRVIAHRVYIVATCDKDLKRRIRKV
PGVPIMYISGHKYAIERLPDA-MTETLHLRGYLKGHGDWVTSVATTLENSNMVLSASRDK
TVIVWKLNFGTPQRALRGHSHFVSDVVLSSDGQFALSSSWDHTLRLWDLSSGVTTRRFVG
HEKDVLSAAFSTDNRQIVSGSRDKTIKVWNTLGECKYTLEGHTDWVSCVRFSPSAQSPAV
VSCGWDKMVKIWSMTTCKVKATLSSHSGYLNSVTVSPDGSLCASGGKDGVAMLWDLQEGK
LLYTLEANDTIYTLCFSPNRYWLCAATNSCIKIWDLESKRVVVELY-----SLACISLAW
SADGSTLFAGYTDNIIRVWGV---------------------------------------
------------------------------------------------------------
-------------------TFKLILVGDGGTGKTTFVRRHLTGEFEKKYLATVGVEVRPL
PFFTNRGKIVFSVWDTAGQEKFGGLRDGYYISGKAAIIMFDVTSRVTYKNVPTWHRDLVR
VCNNIPIVLCGNKVDIKDRKVKAKMITFHRKKNLQYYDISAKSNYNFEKPFLWLARKLVG
DPNLNFVEAPALKPPEVTIDDEYKRKLNEEFQQAQDVPLPDEDDKGQSRRIWGELHKVVD
SSDVLLQVLDARDPLGTRCEWLEKHLVFILNKCDLVPSWVTARWLKVLSRDFPTVALSFG
KGALITLLRQYKKLHDKKSISCGLIGYPNVGKSSVINMLRGEKVVNVAPIPGETKVWQYI
TLFKNVFLIDCPGIVVLKGVVRVESLDFIRGRLPWFVLSNRKFSQLDLSEPTSMALKDME
FEYMTEVQARSIPHALQGRDILAAARTGSGKTLAFLLPVAEILNKAKWKTRNGTAVIIIT
PTRELALQIYQNIRDVWKYHMHTHGVVMGGANRRAEADKLSKGVTVLVATPGRLLDHLQN
TSGFLYKNLQSLIIDEADRILEVGFEEEMHQILKLLPKKRQTMLFSATQTTKVEDLIRVS
FQNKPIYIGVHDKQEHSTVAGLEQGYVVVPSERRFLLLFTFLKKNMKKKVIVFMSSCNAV
KFYSELLNFVDIPVLDLHGKQKQNKRTATFFQFVNAKSAILISTDVAARGLDIPAVDWII
QYDPPDEPKEYIHRVGRTARGVDGRGRALLFLLPTEIGFLKFLKQAKVPLNEYEFPEKKI
SNVQAQLERVIEKNYYLNKSAKDAYRSYLQAYASHSMKDIFNVHGLDLIATAKSFCFTTP
PSVNLNQRSAEELLRNAEEANFAQYMGTLCTELHTENRPPETRKLAGLLMKNSLWEIKRM
LMETLVSPVKDANKTAAMVIAKVAAIELGTLDSLGYLCRAGVNALLNALEFVKDNFARPE
QKTEILQTICIRKTSFECLVKIAELYYDTL-------FELTVTEVVALQAIEFWSTIAEE
ELLTWNKATAAGTCLDLLAECAPNQILKHVIPFVEREAAIMAFGSILEGPSEKALPVMLV
RDTSAWTIGRIICGALQIATQLMAIGSLADALEQDFVKYIESTMPFLIYGLRSHDQYQVC
SVAVGVVGDLCRAVKRQISPYSEQIVLYLLQALGSDELDKSVKPPMLSCLGDIDMIDWIL
QLRSSIFEAYTGIFQGAAGVLGDIASTGLW------------------------------
------------------------------------------------------------
------------------------------------------------------------
------------------------------------------------------------
---------------------------------------------------------RKK
NYKKAIDPEESRRKREENAVEIRKSKREENLMKRR-IIQGVFSDDPAVQLESTIGVRRML
SVDRNPPIDEVVKAGVVPVFTSFLKRTDNPKLQFEASWALTNIASGTSEHTNIVVSNGAV
PLFAELLSSPNDDVREQAVWALGNIAGDGPNCRDIVLNSGALRPLLTQLTSSSPQSMLRN
ATWALSNLCRGKPKPAFESVAPSLPILTTLVCQEDEEVVTDALWAFSYLSDGEDMHIQAV
VNTNVIGRLVELLMHRNLSIQVPALRTIGNIVTGNEEQTQKVIDHNALSALKEMLNSPRK
SIRKEACWTISNITAGTVRQIQAVLDAGFVPVLLEHLRTADFDVKKEAAWAISNATYGGS
PEQVVFLVRSGCIQPMCDLLSAPDPKIIKVAMDGLEQILKLFEKNK-----TAIEEFGGL
DKLEELQHHENTDIYEKAVSLLVEYF-----P-------------HFCSFKVKTRTSTFC
KNEYNITGLCSRQSCPLANSRYATILEKDGKCYLYMKTIERSFSPKRMWERVKLPRNYTK
ALETIDAHMQYWPKFLVHKAKQRLTKITQYLIRMRRLRLKTKTKLVGINKKAEKRDKSRE
RKALMAAKLDRAIEKELLDRLRTGTYDSIYNFPQNQYEKALLQLRDLRQVDPTFPQKPAI
WVRQSAIIASLEQVRSIIFHDLMLIFDPDNPVLPFEFRALEGFLIFVTTTLEVDFGAVTH
TVQRSLGDPETVLTTRILEDMRLDKQKLSHFLSRAQAVHGVLTDLLEEDEDMANMYLTER
NALDHEEAEMLLESYLQTMDDLTNKAKLLDHEIDDTEDVVAIHLDTLRNKLIMLQLLLSV
VGLGLTIGGMIAGMFGMNL-----------------------------------------
------------------------------------------------------------
------------------------------------------------------------
------------------------------------------------------------
------------------------------------------------------------
------------------------------------------------------------
------------------------------------------------------------
------------------------------------------------------------
-----DHYKLALGQLAKARSSVNMIAKDYLRLLKYGDSLYRCKQLKRAALGRMCTLVKRF
STSLGYLEQVRQHMSRLPSIDPSTRTLLIAGFPNVGKSSFINRITRADVDVQPYAFTTKS
LFVGHMDYKYLRWQVIDTPGILDKMLEDRNTIEMQSITALAHLRATVMFFIDPSETCGYX
XXXXXXXXXX-VPLYVNKPVVLVANKTDL-----KVIVEPHRHAGVFVARGKEDALCTKN
LVTGESVYGEKRITLEKIEYRVWNPFRSKLAAAILGGVDNVHIAPGSKVLYLGAASGTTV
SHVSDIVGPEGAVYAVEFSHRSGRDLVNVAKKRTNIVPIIEDARHPAKYRMLVGMVDTIF
ADVAQPDQARIVAINAHHFLKTEGHFVISIKANCIDSTVEPALVFAKEVKKLQEEKFKPA
EQITLEPYERDHAVVVGGYRMRVKTTLAVLKNFRSRSEYVEQVISDLAELFSYIPSLAEK
FFQLFPNDECLEFMDAMESPRPLTIRTNTIKVKRRELAQALIARGVNVDPIDKWSKVGLL
VSESSVPVGATPEYLAGHYMIQAASSFMPVIALAPQQDERILDVAAAPGGKTQYIAALMQ
NRGTLLANDAKKERIKALVGNLQRMGVTNTIICNYDGRKLPEVMFDRVLLDSPCSGTGVI
CHDPSVKTQRTNDAIARAVHLQKQLILAAIDCCSSDSKTGGIIVYSTCSLLVEENEEVVD
YALRKRNVKIVPAGLPFGVSGFVNFCGKRFNAQMTEARRFYPHVHNLDGFFVCKLKKVML
VLFETPSGHALFKVTDAAKLRAALKLKAFGRFDSTTDALASSTAIVEGKVSKQLKKFLRQ
EIAVADAKLGTAIKSKLGLQCIYDSATMELMRVIRANFDDLAGAMVLGLAHSLSRYKLKF
SPDKVDTMIVQAIGLLDDLDKEINTYAMRLKEWYGWHFPEMVKIINDNIKYAKIVQRMKI
RSEAKDHDFKDILDEEVEEELKEAAQVSMGTEIAEEDVSNITSLCEQVLTLSEYRGTLYE
YLTNRMRAIAPNLTAMVGELVGARLIAHAGSLMNLAKYPASTVQLLGAEKALFRALKTKH
ATPKYGLIYHASLVGLAAPKHKGKISRVLAAKCALSIRLDALGESVGEENRAKVEARLRQ
LEGKQ-LLYESATGYALFDVIEGPEVSLGTEEVTAAMNEASRFLKLVKLRAFAPFTSAEH
ALENINCVSEGVVSEYMKGFLEANLPVTLGVYDSKLGASLSNERIQELLRGIRIHYEKLL
DQLQPGDLARAQLGLAHSYSRSKVKFNVHKADNMIIQSIALLDQLDKDINTFAMRAKEWY
SWHFPELVKIVPDNYQYAKLVNIIKNKSNVNEELIPTMEEVVADEAIAKEILDAARSSMG
TDVSDIDLINIEMFANRVVRLAEYRKHLYNYLSSKMHNVAPNLGALLGEQVGARLIAHAG
SLTNLAKYPASTVQILGAEKALFRALKTRGKTPKYGLLFNSSYIGKAKQKNKGRISRYLA
NKCSIASRVDCFAETTSDIFGQKLKEQVEERLKFYDLGARPRKNIDVMHQAQSGSLYIGD
LHPDVVSDDLHNLFSTIGQLSSVRICRDAITRKSLGYGYVNFYSVRDAERALDVMNRPLR
IMWKHRDPSVRKSGQGNIFIKNLEKTVDMKMLNDIFSPYGSIMSCKVQTNEEGVSQGYGY
VHFESNESATKAIEAVNGMSIEGKQVYVGPFQKRSDREATFTNVYIKYLLRELFSKFGEI
TSIYIPXXXXXX--GVAFVNFKEPDSANQAVEEMNETDVAGKRLYVSRAQKKPERDAVLR
ARHESWKIERLKKHQGINLFVKNLNDDIDDEQLKAIFAPYGEITSCKIMRDSRGNSKGFG
FVCYANQADANKAVAELTGQMIGNKPIYVALAQSKEHRKAHLE-TIEVLANASKEEQKQM
LGERLYPLIREKEPQLAGKITGMIIEMDNAEILHLLESPEALNQNIKEALEDLRE-----
------------------------------------------------------------
------------------------------------------------------------
------------------------------------------------------------
------------------------------------------------------------
------------------------------------------------------------
------------------------------------------------------------
--------------------------------------------FRSLGLCEELCGACER
IGYRRPTRIQEAALPLALDGRDVIGLAQTGSGKTAAFALPILHELVFALVVAPTRELVFQ
IQEQFEVLGAEIGARSVAISGGVDMMTQAVALAKRPHIVVASPGRLVDHLEHTKGFSLRH
VRYLVLDEADRLLNMDFEKELDKIVSVLPRDRRSFLFSATMTSKVKKLQRASLRDPAKVE
VADKYSTVDTLVQNYMFIAAKYKDCYLAFLCNEFSGNSIIVFVDTQNECQRLALLLRRLG
FEAICIHGGMQQSKRLGALHKFKARERNILIATDVAARGLDIPAVDLVVNYDIPMHGKDY
IHRVGRTARAGRAGRALSLVSQYDVELYQRVEQLLGKKLEEYKTDPEVVLMLQERVSEAQ
RLAAVELRMPKNKGKGGKNRRRGKNDNEEKRELIFKEDGQEYAQVKKMLGNGRCEAVCFD
GRQRLCHIRGKMRKKVWVNTGDVVLVGLREFQDEKADIIMKYTPDEARNLKIYGEIPDST
AINEGI--------------------DLRVKFKNTHETAKAIKGMNLNEAKEYLEDVSEK
KDIIPFRRYRYGVGRKAQCKKNGRWPVKSCKFLLDLLKNAEGNAEVKGLDTENMFIDHIQ
VNKAIQGRRRTYRAHGRINAFMSHPCHVEMWLTERE------------------------
------------------------------------------------------------
------------------------------------------------------------
------------------------------------------------------------
-NGSQWAALRAALITLIQGPPGTGKTKTIVGLLLVCAPSNAATDVLEEATVVFCTLSSDT
VIIDEAAQAVELSSMIPLKYGCQRLIMVGDVAQLPATVLSRVAIQFGYDISLFHRLQKCE
YPVWFLKTQYRMHPAISEYPAARFYMNRL-IGIITPYKGQINSIDGFQGREKDVCIFSCV
RARKHHGVGFLADERRMNVALTRARSALWIVGSAEALVSNQHWREVVDEFATGPSSILTQ
SVKDGTQVLINCRNNKKLLGRVKAFDRHMNMILENVKEFWTEYPKKAVNKDRFISKMFLR
GDSVILVLKNPKANPKAFPLADEKLTISILDLIAQATNYKQLKKGANEATKTLNRGISEL
IVMAADAEPLEILLHLPLLCEDKNVPYVFVPSKQALGRACGVSRPVIASSIIANESSQLK
KQIQNLRDKIERLLL---------------------------------------------
------------------------------------------------------------
------------------------------------------------------------
------------------------------------------------------------
------------------------------------------------------------
------------------------------------------------------------
------------------------------------------------------------
------------------------------------------------------------
------------------------------------------------------------
------------------------------------------------------------
------------------------------------------------------------
------------------------------------------------------------
------------------------------------------------------------
------------------------------------------------------------
------------------------------------------------------------
--------------------------------KVTFGDEARNKLVEGIDAVANAVKITLG
PRGRNVVLQKSFGAPQVVNDGVTIAKDIDLPDPEVNTGAKLVQEVAAKTDIKAGDGTTTS
TVLCQAMVKEGMRGVNAGRNPVSMRRGMEAASKAVVKEVRRLSREVSGIDDIRAVATISA
GNDEKIGNIIATSFERAGVSGSTIVEESQSLEDEIEFTEGMELDRGYISPYFINDQERQV
CEMKKPRVLVTDMKLSNVQEIVPVLESIVKSKEPLFVIAEDLAGEALSTLVVNKMRGVLD
VVAIKAPGFGDRRKAYLQDVAILTGATYMAEDLGLTLDTLTMDQLGSAERIVVSKEGTTI
IATGDYQDEINERVKAIRSELENSTSQFDREKLEERAARLSGGVARIKVGAATETELKDK
KLRYEDALNATKAAVEMGVVPGGGTTLLFASRVLSDLQSTAEEEDEAYGMLIVQRAMRSP
IKQIADNSGLEGEVVLSKVAEMDFGTGYNARTGKYTDLFDEGVIDPTKVVCWGLENAVSI
ASLVLTTECLVSE-----------------------------------------------
------------------------------------------------------------
------------------------------------------------------------
------------------------------------------------------------
------------------------------------------------------------
------------------------------------------------------------
----------------------IKVIGVGGGGGNAVNRMDVEFWSINTDKGLGAGGNPEV
GSKAAEESKSAIYEAVKDADLVFITAGMGGGTGSGAAPVVSRLARESGCLTVGVVTKPFT
FEGRRRLKQANEAINRLREHVDTLIVVSNDKLLQIVADDTPLNEAFLVADDILRQGVIGV
SEIIVKPGLVNVDFADIRSVLKDSGSALMGIGSGTGKRRAHDAATAAINSPLLEFPVESA
SGIVFNITGGPGMSLHEVNAAAEVIYDSVDPEANIIFGAHIDEQMMSVTIVATGF-----
------------------------------------------------------------
------------------------------------------------------------
------------------------------------------------------------
------------------------------------------------------------
------------------------------------------------------------
------------------------------------------------------------
------------------------------------------------------------
------------------------------------------------------------
------------------------------------------------------------
---------------------------------------------------NTVRWYLEL
VGKGRLLRAEEEVDLSRRIAQLLQWEREKEEMSERMGRELTDKEWA----DFQLQLFQCR
KAKEKMITSNLRLVVSIAKRYANRGLPLSDMIQEGTLGLVRAAEKFDGTRGYKFSTYATW
WVKQAVARAIADHSRNIRLPVHLYDTIASVRRATRSLSESLGRNPSEEEIASYLGLSVSK
LRNTRIHMMPTIPLDSPIRLGDVLQSGEVSPEDRVERALLREDLEHVINSLSPRERDVVR
MRYGLDDGRMKTLDEIGRIFCVSKERVRQIETKAIRKLRHPYRSAVLRDFLPSNKTEDWR
FTNLNDGFAKLNIACMSDVCVIKVDNDVVVDKPLPRVVVLAGRHSSVEILNLEDGAKVIH
AVVNESGPSTFHVSTASATVINVGLGSRISRTSVYLDMLQPGANAEIHGLGIAKGDSTVD
LTSRILHDAANCTSNQLQKNGRTVFRGKIKVTANGNNTDSEQLCRSLLLSRRATVDAMPV
LEIDTEDVKCSHGATVADLEEEQIFYCLSRGLSVEESRFLLLRSFVEDVLRDVPLKQCLH
QYNVVGRR-----------VRMKIFAPNTVVAKSRYWYFMRKLKKTKKSHGEIVSVNEIK
ERKSAVIKNFAVWVRYKSRSDTVNMYKEYRDCTMSGAVEQFYMEMSGRHRARWSAITILK
VQRIPSSECKRSRTLQMHNDKIRFPLPHKVPIASHKQFKSTFKAKKPNTTLGDKLAQVPV
FLVTNASNQPYQVGLFFFSPEDASKMLRILAMTLDKAIEMFRLYPDSTEVKN---VPVFV
VQGLVVRKQPLFFSKEDLDSCWNRLRADDPNLPRQPSVEVYGLQEIVDRM---------D
TLVILLSTMIIVPVFDRLKTSPILGFLLAGILLGPKGLQVIGDIHGSQLLAEFGVVFFLF
EMGLELSTSKLRSLRADVFGLGAGQFLITGLVIGGSLALSSSAFVLQLLSERGELGTRYG
RAAFGILLFQDLAIVPMMVLTPLLAAAGKGVIALAVIVALGKLLLEPTFKFVAKSKSTEA
FVATILFTVLATSTLTEGLGLSDTLGAFLAGVMLAETNYRHQVEADIRPFRGLLLGLFFI
TVGFTIDIRLALSYIGPVSSLICGLLALKAGVITALGVLFGRSFASSFRSGLLLGQGGEF
AFVIFALAQQVGLLAPDLRQLLVLVVGLSMAMTPLLASLGRMLATKMENFVIVAGFGRVG
QSVCELLDSQLIRYKAFDLSPQRVIEARRRGLPVFFGDATRQEVLRAAGVEKCKAVVVTL
DDPPSTLRAVQALSRDYPKVQIFVRASDRKQKKVLEVAGANAIIPELFETSLLLGRAVLL
AYDTPLEEVASIIE----------------------------------------------
------------------------------------------------------------
------------------------------------------------------------
------------------------------------------------------------
------------------------------------------------------------
------------------------------------------------------------
----------------------DLREVVMEAPVRYASGDPVEKWLYDLLCLDVGAAHPSK
CELYYVDRDALFSKHAAAESFLRRIMALFVSSHYKNSPNDLLMLSDAPAHQLFVLLGPRL
PDILCAVQVCLEGGISKAVAKSSLARGNRPHGDLIAWTLSQQYQEPEFTELSGVRIVRIA
TTPAVQSMGYGSRAIELICEYYPREKIPPLLRRLHEIRPSRTDYLGVSFGLTQQLFNFWN
KLKFKPLYVRMTLNELTGENTMIML--REFQADFRRRFTTLLGYDFRVMAPALALSILTV
YDLRRLEAYGRNLVDYHLVIDMLPFLSAMFFSLSLSQRAILISLGLQRKSVDTLIKDLDL
PANQLLALFNKIVRKLSKHRFWNTQPVLIDRIDEIQKEPYQLLSQFVWCECDVTDDKEVN
EIYTFLNENYVEDEDAMFRFDYSRDFLKWALMPPGWRRDWHVGVRVKTSGKLVGFITAIP
ARIVVHDRPLEVVEINFLCIHKKLRSKRLAPVMIKEITRRVNLQGIFQAVYTAGVVLPRP
VSQCRYYHRSLNPKKLIKVGFSRLAPRMTMMRTIRLYTLAEQPATPGLRKMEKGDIDAVH
KLLAAYHKKHLLRINFTKEDIEHWICPVDKVVYSYVVEKPITDFCSFYLLPSSIIRNEEY
STLYAAYLFYYATTSTPLLKLLEDLMILARNNSCDVFNALDVMDNASVFKDLKFHIGDGQ
LNYYLFNWKDPSENGLVMLVQVLQDFEMPSVSHRVKCTKDGEFIMVSGTYPPMIKAFEVA
ELSMKFQRNLDCEIVDFLILDNDWRKLAFLTADRCVELHAQFGTYYKVRVPRFGRDLALN
PEDCDLFICGEGPDVFRLNLEQGRFLAPLQTFHPRSHLIGLGGENGLLEIWDPRLRFDVT
MAIGTSEGQILLYDIRSSKPFVIKEQGYGLPVKSVKLSCDAKSIKAWEKLAVEPVNHLCL
VGDSGVILAAAETSKVLSYYVPALGLAPKWSSFLDNFTEELDYENYRFVTQDELRRHLIG
TDLLRGYMHGFFRLWRKATEAANPFAYEEYRRQKVRFKRMFEDADFKIDEADRRYRKPKP
WDHDGIDHWKVEQFTSADSSGPFLEESSFVTLFPQYREKYLKEVWPTVTRTLGSQGIKCE
LNLIEGSMTVRTTRKTFDPFAIVKAKELVKLLARSVPVEQAQKVMQDDVTSDIIKIGNFT
RNRDRFVKRRQRLIGPNGSTLKAIELLTDCYVMVQGNTVSALGTHKGLKQVRKIVEDCMK
NIHPIYNIKILMIKRELAKDEELKDENWDRFLPKFKKKNPFPPLPAESKVDKQLESGEYF
LSERSKKKAEKLTRIAIVSSDRCKPKKCRQECKKFCPVVRMGKLCIEVTSKDRIAYISEE
LCIGCGICVKKCPFDAIQIINLPKDLEKDTVHRFGTNAFKLHRLPMPRPGQVLGLVGTNG
IGKSTALKVLAAKLKPNLGRFDSPPDWQEILQYFRGSELQNYFTKVLEDNLKAIIKPQYV
DAIPKAVKGSVEDILKPKDKRNMIEKAYDDLDLLTVCDRDVSILSGGELQRFALAVVYVQ
EADVYMIDEPSSYLDVRQRLKAAEVIRDLVKYVIVVEHDLAVLDYLSDFICCLYGKPGAY
GVVTVPFSVREGINVFLAGFIPTENLRFRESSLVFKIAEYQYPNMTKSMGGFKLHVEEGN
FTDSEIVVMLGENGTGKTTFIRMLAGLTKADVPELNVSYKPQKISPSFEGTVRQLLYKKI
PEMINHPQFMTDVTKPMMIDPLLDQEVKHLSGGELQRVALVMALGKPADIYLIDEPSAYL
DSEQRIVAAKVIKRYILHAKKTAFVVEHDFIMATYLADRVVVYEGVPAKDCTASSPQPLL
TGMNKFLKNLEITFRRDPTNFRPRINKKASVKDKEQKLSGAYFYVD--SLRSQKRLAAAV
LGVGKRKIWLDPNEVNEISMAHSRQTIRTLVADGFVIKKPTVVHSRARVRKNLEAKRKGR
HTGPGNREGTRDARLPQKVLWMRRQRVLRHMLRKYREAKKIDKHLYHHLYARCKGNVFKN
KRVLMEHIHKAKAEAARERAIADTFESRRERNKNARERKNRNLEERMVRSGGKRSNTRDL
YSRPFRGNGMPATSTYLRIFKIGDYVDIVTNSAIQKGMPYKYYHGKTGRVFNVSKGALGV
EVNKVVGNRIIPKRFHVRIEHVKKSRCTEELKGRVRARDALRREAREKGEKKRLP-----
------NIELLEPVKYEMSKRGRGGASGSKFRMTLGLPVGAVMNCADNTGAKNLYIISVK
GIKGRLNRLPSGGPGDMVLATVKKGKPELRKKVLQAVIIRQKKKWRRKDGIFIGFEDNAG
VIVNPKGEMKGSAITGPVAKECADLWPRIASASGTIVTAA--XXXXXXXXXXXXXXXXXX
XXXXXXXXX---EAKLDQFEIIKFPLTTELGMKKIEEDNTMVFVVDRRANKPGIKRAVKQ
MYKVKAVKVNTLIAPNGQKKAYVRLPPEKDALGVASAMGILMVKFLKTSKVVIVLSGRYA
GKKAVIVQNYDQGTSDHSYGHALVCGIEKSPLKVTKDMSKKKIAKRSKIKTFVKVINYNH
LMPTRYTFDMISAVPTKAASDIEIRKKSRKELKTAFEQRYNAGKNSWFFKKLRFPWDGSD
RDYTYHELIQRAFQILHSKN---SRPPSVKKEGKKKTIIVNFTDICKGYRRQPDHLLAYL
SAELGTTGSMQSNGSLVIKGNFDEAGIENVLKRYIKEYVACGSCHSPDTVLIRDASTRLY
FLQCETCGASRSVANIQQGYMAQIGKR-----------------GHGRIGKHRKHPGGRG
NAGGMHHHRILMDKYHPGYFGKVGMRFFHKTHNKFYCPTVNIDKLWPLVGDKARAEAPVV
DVTQMGYFKVLGRGVLPKQPIIVKAKFFSKLAESKIKKAGGTCVLTA------EAPRHGS
LGFLPRKRARRHRGKIKAFPKDDPSAKCSLTAFLSYKAGMTHIVRDVDKPGSKVHKKEVV
EAVTVLETPPIVVVGVVGYVETPRGLRSLCTVFAQHLSDECKRRFYKNWHQSKKKAFTKY
AQAKIDTIKKHCQVVRVIAHSQMRKLNLRQKKADLCEIQVNGGSVSDKVDFATGLFENTV
SIDQVFGQDEMIDAIGVTKGKGYEGVITRWGVTRLPRKTHRGLRKVACIGAWHPARVQYT
VPRAGQNGYHHRTQTNLKVYRIAKGDDKKNATTEFDLTEKQITPMGGFPHYGIVKEDFII
LKGCVLGPKKRVITLRKTLFPQTSRVAQENINLKFIDTSSKWGHGRFQTSDEKRKFMGTK
SKKGSDNIGSRLTLVMKSGQYTFGYKTTLKNLRAGKTKLILVANNCPRLRKSELEYYALL
ARCTVHHFNGSNVELGAACGKLYRASCLSIIDPGDSDIIRAL------------------
------------------------------------------------------------
----------------------------------KFKRHHTDRYMRVGESWRRPKGIDSC
VRRKFKGKVLMPNIGYGSNKRTRHLMPNGFYKFVVNNVEELELLLMHNRKYAAEIAHNVS
ARKRKDIISRAAELDVKVTNSKARLRVEETQ-----------------------------
------------------------------------------------------------
------------------------------------------------------------
------------------------------------------------------------
------------------------------------------------------------
QIFVKTLRGRTITVEVESSDTVGDVKSKIEDKEEVPADMQRLIFAGKQLEDGRTLSDYNV
QKESTFHLVFRLKGGAIEPTLQALARKYNCEKKVCRKCYARLHPKATNCRKKKCGHTNQL
RKKKEL-LAVQDLNTLNIETLSPLTPEVISRQATINCGTIGHVAHGKSTLVKAISSVQTA
KFKKEHQRNNTIELGYANTKLYKCTNPKCPRPSCYRAYGSGKEDNPPCEVSGCKSRMQLM
RHLSFVDCPGHDILMATMLNGVAVMDAALMLISGNESCPQPQTLEHLAAIDVMRLKHIII
VQNKIDLVSESSAEAQYNDIEEFIRGTIAEGSPIIPISAQLKYNVDVVVEYLIKKVPVPK
RDFMSPPRMIVIRSFDVNKPGEDVYNLKGGVAGGSITQGVLKVGQKIEFRPGIWGKNEKG
EVICQPIITVVRSMNAEANALQYAIPGGLIGVGTKIDPSLTRANRLCGQVLGAVGTLPDV
FSEVEINYFLLRRLLGVKTEGDGRSAKVQKLEKGEVLNLNIGSRSTGGRVVKAKKGFARL
ELYTPVCTRVGEKIAMSRRIERHWRLIGWGDITAGVKVTMGYKKLVKNKAYSSRFQVKPR
RRREGKTDYFARRKLITQDKRKYNAPKYRLVVRITNRDIITQILAARLNGDEVIAAAYSH
ELPKYGIKVGLTNYSAAYATGLLLARRTLTKLGLADTYVGKEEADGEMFEVEPRPFRALL
DVGLGQTTTGSRIFGAMKGCVDGGINVPHSEKRFPAWTSVDELRKRIVGEHVADYMRELI
EEDQDRYNKQFSQYIKEGIDPDDIEDMYLEAHKKIREDPKAEPKEYEHRQFRQKKITLEQ
RKENQQA-KYYPADDAAKLKKSMQPGTVLILLAGSHRGKRVVFLKQLKSGVLLVTGPYAV
NGVPLRKVDQAYVIVTATKLDISGLDLDKFDDAYFK--KIQDQKTVDSSLIEALKSDAMM
KAYLKTRFTLTKGQYPHRLVFAPESQVKKQKRDEKIAADLTEELKKKKSDKKALRKEIAQ
RAEKYADEYAENEKRLVESRRQAKNEGKLFVPEGAKVVFAMRIRGINGVAPKERKILQLL
RLRQIHNGVFIKLNYATLRMLQRVEHYIAYGYPSLKTVREVIYKRGYGKVGRIPLSDNKV
VQENLGKFDIICMEDLIHEIYTCGPHFKEASNFLWPFKLNCPKGGFHFTEGGDAGNREEL
INALVRR--MGRVIRGQRKGAGGIFKSHTSKRKGPARMRALDFAERNGYIKGVVQDIIHD
PGRGAPLAKVEFRDPYKYRKQKELIVAAEGMYTGQFIFAGKKAQLTVGNIAPLKSMPEGT
VVCNVEAKLGDRGKLGKASGDFVTIVNDNNKTRIKLPSGARKLVPSSCRAMVGICAGGSR
MEKPLLKAGRAYHKYRVKRNSWPRVRGVAMNPVEHPHGGGNHQHIGHPSTVRRDAAPGQK
VGLIAARRTGRLRGMKELLTTGFLVIPEGVEVEINSRCIVVKGPRGELSRDMKHMNLQLR
KIEEGSKVRVDIWHAKKKQKAAMNTILSTIQNLITGVTKGYQYKMRFVYAHFPINVSVSD
DKTVVEIRNFLGEKRLRTVHMLHDVSCYRSAAVKDELVLEGNDLQLVSQSAALVHQSCLV
KNKDIRKFLDGIYVSAKGHVVMLVPKQNRVEVYKQLFKDGVMVAKKDFNAPRHKDVDVPN
LHVLKLMQSLKSRQYVTEVFSWQHYYYFLTDEGIQYLQNYLNYPSNVMPDT----FRPGF
MGRMHSKGKGISSSALPYRRTPPSWLKVTSDEVCDQICKLAKKGMFPSAIGVHLRDTQGV
AQVRSVTNNKILRILKANGLAPELPEDLYFLIKKAVSVRKHLANNRKDKDAKFRLILIES
RIHRLSRYYKSTKQLAAGWKYMVRMSVLADALKTLSNAEKRGKRQVLLRPSSKVIIKFLQ
VMQKHGYIGEFELIDDHRAGKIVVLLNGRLNKCRVISPRYDIQVKEIEKWVNNLLPSRQF
GYIILTTSYGIMDHEEARRKHTGGKILGFFYYDEVYEKFDDMNLREELLRGIYAYGFEKP
SAIQQRAIVPLMMQKDSIAQAQSGMGKTATFVIGVLQNIDIELKKVQALILAPTRELAQQ
IQKVVKDIGHYMNLKCFSCIGGTRVQEDIRLLMHVVVGTPGRVFDXXXXXXLDTTYIKIF
VLDEADEMLSRGFKEQIYDVFQFMSNTCQVGLFSATMPQEVLEMTQKFMRDPVQILVKKE
QLTLDGIRQFFVGVGREEWKLDTLCDLYETVTITQAIIYVNTRSKVEFLAQKMGERDFTV
SSLHGEMNQKDRDLIMKEFRTGSSRVLITTDLLARGIDVQSVSLVINLDLPTNRESYLHR
IGRSGRFGRKGVAINFVTNEDFRILQDIEQYYHTKIEEMPADVVDLVESVQVFGRKKTAV
AVALV-GKGLVKVNGCPLDLLEPEVLRVKAFEPILILGREKFADLDIRIRVKGGGFTSQV
YAIRQAIAKGITAYYQKFVDEASRKQLRDLLISYDRSLLVADPRRCEPKKFGGRGARARF
QKSYRMGRVRTKTVKKNSRVIIEKYYSKLTLDFQTNKRVCDEVAIIPSKRLRNKIAGFIT
HLMARIQRGPVRGISLKLQEEEREKRMERVPESSYFDEKPAEIDTDTRDMLNALKIKVGP
NTVKDVPPSEFVTSYAAHLKKTGNIELPKWVDIVKTGINKELAPYDPDWFYVRVASVARK
IYLRQGTGIGAFRKVYGGSKRNGTCPSHFSKGSGSVIRYALQQLEKLGVVEKHPDGGRRV
TRKGQLEMDTQAANKEWVPMTKLGRLVKDRKIKKLEHVFLFSIPVKEYQIIDYFLG--LK
DEVLKIMPVQKQTRAGQRTRFKAFVVVGDFNGHVGLGVKTAKEVATAIRGAIIASKLAIV
PVRRGYWGNKIGTPHTVPCKVTGKCGSVRLRLVPAPRGTGIVAAKVPKKLLTMAGYEDVF
TSSTGHTRTIGNFAKATFDAISKTYGFLTPEFWKETKFTRSPFQEYSDFLSTKQRIRIIL
SSKDVKLLENVCTKLIQSAKKTPIKVKGPIRMPTKVLRITTRKSPCGEGTNTWDRFEMRI
HKRVVDFHATSDAVMQITKHQLEPGVIAD-------------------------------
------------------------------------------------------------
------------------------------------------------------------
------------------------------------------------------------
----------------------------------------------------MTVKRRNH
GRNRHGRNHTRLVNCDGCGCKPAKDKAIKRFTVRNVVDKSAKRDFDVATAIEHYEVPKFH
IKLHYCVSCAVHRKTVRPRSKDKRKVETDLLHPSPAAEAKKHKLKRLVQSPNSYFMDVKC
QGCYSLTTVFSHSQTVILCGECQTVVCVPTGGKAHIAEGNKFRPKSG-------------
NWDSFLQHVLTFETVDEFWGLFNNILEPSELPIGSSYHLFSSGIEPKWEDVANESGGKWV
LTVPLNVLWIHLVLAIIGEVFAADITGAVVSVRKMQDRISLWTRSAMQQDLQELIGRSWC
-IEYQVHKDQLSKKRRFIVDGVFYAEMNEFFMRELPEEGYAGVEVRVTPSKTEVRIRATR
PQSVIGDKSYRILELTALVQKRFSLPEDSIVLYAEKINNRGLCATAQAESLRYKLLQGLA
VRRACYGVLRFVMESGAKGCEVAVSGKLRAQRAKTMKFMEGYMISSGQPVKDYVQTAFRH
VLLRQGVLGIKVKIMLPYDSAGRMGPAKALPDSVLIREPKEMAVGKNKRLSKKGKGAKKR
VGDPFLKKDWYDVKAPSNFKIRNVGKTLVSKTQGTKIASDGLKGRVFEVSLADLMKGEDF
AYRKIKLKCEEIQGSSCLTSFHGMDFTRDRHCFLIKKKQTLIEAHIDVKTTDNFTLRIFC
MGFTKR-------TAYAQTSQVRKIRKQMVDIMQRESSSCDLKELVNKFIHEFIGKEIEK
ACESIYPLQDVYIRKVKILRAPKFDISKLMDMHG---DAG---EMGRGPKKHLKRLAAPN
HWMLDKLTGIFAPRPSPGPHKIRECLPLVIILRNRLKYALNNAESTQIVKQRLIKVDGKI
RTDRTFPVGFMDVVHIERTEEIFRLLYDVKGRFKLHRITAEEAKYKLCKVKRAQLGPNSV
PYIATHDGRYIRYPDPLIKVDDTVMIDIESGKVIDFAKFDLGNLVMVTGGHNIGRVGTMV
TREKHPGSTEIVRVRDALGNDFATRKANVFIIGKGSKALVSLPKEKGIRKSIIEEFEVKL
FNRWDFDDVEVEDFGLAQYIAVK--KVFIPHTSGRYQKKRFRKASCPIVERLVCSLMMHG
RNNGKKLMATRIVKHTFEIIHLLTDENPIQVLVNAVVNSGPREDSTRIGSAGTVRRQAVD
VSPLRRVNVALYLLTTGARESAFRSIKTIAECLADELINAAKGSSNSYAIKKKDEVERVA
KANRMKLNIANPATGCQKLIEVDDEKKLRAFYDKRIAQEVDGDAIGMEFEGYVMKIMGGQ
DKQGFPMKQGVLAPNRVRLLLDKGVVGNRGHLMRKGERKRRSVRGCIVGHDISVLNLAIV
KKGKEDIPGLTDKVIPRRLGPKRANHIRKLFNLSKEEDVRKYVRTYTKAPKIQRLVTPLT
LQRKRRRKALKKRAALKSKAEAAEYEKLIAQRNREARESRRSVDSGSSDTTPIQAGALKK
GSHVVIKGFPCKIVDYSTSKTGKHGHAKANITGVDIFTGKKYEDISPTSHNMLQPIVNRK
DFQLVDIDDENFITV-XXXXX-RSDLRIEKLKEEFEEGKDLSVSVLSAMKTEKIVGYKQY
RNCSKTARTPRRPFEKDRIDAELKLVGKYGLRNKREVWRVGLLLSKIRTTARELLTLDEK
ETRRAFEGTAMLRRLTRLGLLDESRQALDYVLSLKTEDFLDRRLQTRVFKLGLAKSIHHA
RVLIWQRHIRVGKQVVSVPSFAVRTDSERHIDFSNGSPFGGGRPGRVKRRN-TKESDIQK
MVFATTHVGTKNCNKLVEPYVFRRR-DGTNYINLGKTFEKIHLAARIIATIENPQDVIAV
CSRITGQRAVLKFAQFTGCRYDAGRWTPGQLTNQICQKYVEPRLLICNDPYVDSQPIREA
SYVGCPVIAFCNTDSPLEYVDVAIPGNTKAVYSVALLWYLLTREVLYLKGQIPRGEKWDV
MVDLFFYRDPAELDPFAGFVHIRLQQRNGRKSLTTVQGLDEKINLQRLTKEFKKGFNCNG
CVVDDKELGRVIQLQGDQRENVKKFIVDEKLASKKNIKVHGIMLDINLFRTEKGGNPDVV
RESQRRRCKSEDLVDNVIELDQQWRQHRFELDNLKKQMNALSKQIGQTSDVKALITNETA
DLEEDALLRNLGNIVHDSVPVSDKEENNLTVRTWGDNHVDLLHMIDGADYDQGALVAGSR
GYFLKGYGVRLNMALIQYSNKFLLDRGFTPLQVPYFMSKEAMAKVAQLDQFDEELYTVTG
K--EKYLIATSEQPIAAYHLNEWIDPRDLPKRYMGFSTCFRKEAGSHGRDTLGIFRVHQF
EKIEQFCITSPEDNVSWEMQEEMIAVAEDFHKSLEIPYRIVSIVSGALNNAAAKKYDLEG
WYPAQGQYRELVSCSNCTDYQSRRLETRFGHKAGDKEKKYVHMLNSTLCATTRVICAILE
NHQTKDGVRVPEVLRPYM--ELMEFTNVDCRMYENMYPEQNDIVMAQVTDIGDMGAYVKL
LEYNNCQGMIMFSELSRRRIRSVNKLVRVGRQEAVAVVRVDKDKGYIDLSKRRVAAEDMK
KMEDKWNKGRTVHSIVRHVAETVGVDMIDLYTRWGWPLYKRYGHAYDAFRQAVTDPDKVL
EGLLLRNVTRKLTAQAIKFRADFEIICRSFEGIDAIKAALSKAEESSPKSSPVKVKIVAA
PLYIMNTTSLQKAHGIEVLNDALEVVKSEITARGGKYVLKKEPRTVSEKDENHLSRLMRD
------------------------------------------------------------
------------------------------------------------------------
------------------------------------------------------------
-----------------------------------------------REVWASNLKEEMA
NIAQLIEKYNYVAMDTEFPGVVARPVGTFRTKSEYNYQMLRWNVDLLKIIQLGLAFSDAD
GNMPWQFNFEFDLQKDVYAQDSIDLLMNSGVQFPEHEKNGIVVSDFGALLMESGLVLNED
VKWISFHSSYDFGYLLKILTCTELPTEQQEFFELLHMYFPQLLDMKYL-QVGHHGGLNRL
AEIYQVERYGQMHQAGSDSLLTLQVFLKMREVTFKGKHYGILYGLGLKLKPDHEFRPVWV
SSDRRIILETFSSVYKEAYDFLVAIAEPVSRPELIHEYRLTAYSLYAAVSVGLEAENIIS
VLSKLCKTELPPDIPDFIRASTKTYGKAKLVLQKGRYLVQSADTTVLKTLLSNPTIRFEI
YSEHVEHVKRTCILDYPLMEEYDFRNDTANESLDMDLKPIARIRPYQEKSLAKMFGNGRA
RSGVIVLPCGAGKSLTGVTAACTVKKPVLCLCTSSVSVEQWRYQFALWSTKPRDQIGRFA
AVVVTTYSMIAHSGRRAPETQKMLDRIKSTEWGLILLDEVHVVPANMFRKVLGVIKAHCK
LGLTATLLREDSKIGDINFLIGPKLYEANWLDLQRAGYLATVHCAEVWCPMTAEFYREYL
TQSPAKKLLYAMNPNKFRICQYLVRYHSAKKDKIIIFSDNIFALKQYALRLKAPFIYGPT
TQAERMAVLHQFQTNPEVNCILLSKVGDTSIDIPEANILIQVSSHFGSRRQEAQRLGRIL
RPKPFNAFFYSLVSADTQEMYYSSKRQQFLVDQGYSFKIITQLDGDKDLDFSTKEEQLQL
LQQVLAADEGESALSGAKGLQYRE-----QFERSNEVGVFSRLTSAYCLVASGASENFYS
VFEAELLDHIPVVHTSLCGIRSIGRLCVGNKNGLLLPQSATDQEMQHLANSLPDSVKISR
CDDRLSALGNCIACNDYIALIHPDLSRESEEVVADVLGVEPIRHSIAGEPLVGTFSIFTN
QGGIVHPECSIEDQDELSSLLQVPLVAGTVNCGSNLVGAGLVANDWAAFCGLETTATEIS
VMESVLKLGGAQASSILGEMRASLIEN---------------------------------
------------------------------------------------------------
------------------------------------------------------------
------------------------------------------------------------
------------------------------------------------------------
------------------------------------------------------------
------------------------------------------------------------
-------------------------QLLRQYVLVHMIRKLLGLVKGDVMEDSPDALMNQE
ILLPGHLYATGNLQTQTGLDLLQASGYSVVAERINFWRFIAHFRCVHRGQFFNDVKTTSV
RKLLPDAWGFICPVHTPDGAPCGLLNHFTGYIFTSPARLMRPVVGAFEQIHLHEEVAPTG
ILSVLASLTPFSDMNQSPRNMYQCQMGKQALGTPCHMYGRRTDSKTYRFLTGQCPITRLG
FDLFPNGVNAVVAVISYTGYDMEDAMVINKSSLERGFCQAYIYTRLRYRRDPVIGDKFAS
RAGQKGTLSCMWPESDMPFGIIPDIIFNPNGFPSRMTIGMMVESMCGKSGAVHGVFQDST
PFGEQLLAAGYNYYGNEMLYSGYTGEPFEVEIFTGVVHYQRLRHMVSDKFVPINPLTRQP
VKGRKVGGAIRFGEMERDALLGHGAAFSTCSDLHKLQIRVLSRTRERLVFEMVGIDAPIA
NTLRRILLSEVPTMAIETVSIFNNTSVIHDEILAHRLGLVPLDVDPRLFLRFKLDIRCSD
VFSSALVWEPHSDILIAKLRPGQEIKLECVAVKGIGKVHAKWSPVATAFYKMLPEVELLE
EVSGEDALALREKCPADVFDIESRPQQCTMCRECIVKLSRVRDHFVFSIESTGALRPEDL
FVQALQVLVDKCARRLYRVRRTVLELLNDRGYIEEFSKARESLTMLKQKRDDPSDQIYVF
F----KIGIKPINE---RMKSDQVYRALLVMTSGLTPIAREAIEENIRLEPFFESELLVN
ITKHILVPKHETLTKQEKKALLKRYKLKESQLPRIQQSDPVARYYGLSPGQVVRITRPSE
TAGRYVTYRLVVRTTTKYLTKYERARILGTRALQISMGAPVMVELGGETDPLLIAQKELK
ERKIPITVRRFLPDGSYEDWNVDEL-X---------------------------------
------------------------------------------------------------
------------------------------------------------------------
------------------------------------------------------------
------------------------------------------------------------
------------------------------------------------------------
------------------------------------------------------------
------------------------------------------------------------
------------------------------------------------------------
----------LFSLIMPPVNIVRFSNGH------EISHTDTKVLVSNGEILSGIIDKRTV
GSSAGGLIHVTWKECGPHATAALISNIQILVNHWLLQRGFSIGIGDTIADEATTEHVTET
IQRAKDEVKELIRKAQNRDLVLLPGKTMMESFETEVNKVLNGARDKSGSSAEKSLSKTNN
IKRMVTAGSKGSYINISQICACVGQQNVVGKRIAYGFRRRTLPHFVLDDLGPESRGFVEN
SYLRGLTAAEFFFHAMGGREGLIDTAVKTAETGYIQRRLMKGMEDILVKYDGTVRNSSGS
IIQFLYGEDGMDGTLVEDQNLNTYKLDRAKLESTYLLEQDIIDSARADPQLSMLLRQEFN
KIVADQEVLRDEILRSGETKWPLPVNVDRLLWNAKSMFNIRHDSISDLHPKQVIDGVQQL
VKQCSREAQFNATLLFGIHLRSMLASKIVIEKHRLTVQAFRWVIGEVENQFIRCICAPGE
SIGAVAAQSIGEPATQMTLNTFHFAGVSAKNVTLGVPRLNELINVAKTTKTPSLTVYLID
EAAKDAELAKNVQAQLQHTTLRHITKCAEIYFDPNPAQTVVAVDEELVSSYFDLPDSPWL
LRIELSRDMLLDRKLSMKQVKDKVHEYFGTDLHVMASEDNMDNLVLRIRIFLRRVEESLL
SEMILGGIPAIKKVFMREADIQVNFERSKEWVLDTDGVNLLAVMSHEQVDYTRTISNDIT
EMLSVLGIEGVRAALLNEVRGVISFDGAYVNYRHLAILVDIMTCRGKLMSISRHGINRIN
TGPLQKCSFEETTEILLEAAIYAERDNLRGVTQSIILGQLAPLGTGEFGVYLNEAAL---
-----------------------------VEEDTWDVVSAYFEEKGLVRQQLDSFNDFVE
NTMQVIIEETRDILIIPEEQHVPGYLISFGQLRLSKPTFTEANAEVHPLFPNSARLRNLT
YSAPLYCDVKVFIGRIPIMLRSKFCLLDGLSEENLASLGECTVDQGGYFVINGSEKVLIA
QERMSANQVCVFKKAMPSKFSYVAEIRSIAEGG-----------TIVATIPKIRQDIPVV
ILYRALGFENDKEVMSHICYDLNDEEMMTALMPSIEEAAAIQDQKVALDFIAKR------
-RSRRIMYAQELLRKEFLPHIGVGKGGDLKKGYFLGYMINKLLSVSLGRRAEDDRDHYGN
KRLDLAGALLASLFRQLFRQMVDETQLEYRRLVNSG-------NSKKITNGLKYALSTGN
WSADRTASTRSGVSQVLQRLTYASSLSQLRRLNSPIGREGKLAKPRQLHNTLWGMICPAE
TPEGQAVGLVKNLALMAEISVGSSSEPVINLLEELSTENLHEILAQDVPEACKVFVNGTW
LGIHRHQDYLVNSIREFRRGADICPEVSIVMDHQFRELRIHTDSGRVLRPLLIVLLLRKS
HVERSNLVSSGLVEYVDIEEEETVMIAMRMKDLYTHCEIHPSMILGVCGSIIPFPDHNQS
PRNTYQSAMGKQAMGLYITNYALRMDTMAHVLFYPQKPLVGTRAMEHLKFRSVPSGINAI
VAIACYSGYNQEDSVIMCQSAIDRGLFRSVYFRAFSQEEQRRYGGVQEVFEKPDPKECVG
TKPGSYDKIDADGLVSEGTRISGLDILVGKTV--KKDMSVGAKVTENGVVDKVMMTFSEG
GTRFVKIRLRSIRIPQIGDKFASRHGQKGTVGITYRQEDMPFSADGIVPDIIVNPHAIPS
RMTIGHLIECLLSKVSAIKGVEGDATPFTDVTVEGISAQLQQHGYQLRGWEMMRNGHTGR
PLEAQIFFGPTYYQRLKHMVEDKIHSRSNGPVTMLTKQPLEGRSKGGGLRFGEMERDCMI
SHGAAAFLKERLMDQSDAYRIHVCNICGMIAIAD--------------------------
-----------------EDRAVEIFRLKKLIKALEAARGNGTSMISLVIPPRDQVSRVNK
MLADEIGTASNIKSRVNRQSVQSAITSTQQRLKLYNKVPENGLVLYCGTVITSDNKEKQV
TFDIAPFKPINTSLYMCDNKFHTEALSSLLESDERFGFIVMDGNGALFGEVAGNTRKVLR
KFNVDLPKKHRRGGQSALRFSRLREEARHNFLRKVGEVAVECFITDGQKVTVNGLVLAGS
AEFKNDLSSSDMFDQRLRAKVIKIVDVSYGAENGFNQAIELASETLRNVKFIKEKKLIQR
YFDEVNKDTYKICYGLHDTLKALEMGAVETLIVWENLDHPRIELYNNQTGDEVVKILTVQ
EAEQKEQY-DLEIRSKEPFVEWLAEHYKEFGTHLEFVTDRSQEGTQFVKGFGGIGGLLRY
EVPFETFEEKIRLLSDYEMKFTLSDSETSFANALRRVIIAEVPTMAIDLVNVEINTSPLF
DEFVVHRLGLIPLASHMVDSFEYTRDCCPNCSVEYLLDVRCDVMSTDLGIIITKLRKGQR
IKCICIAKKGIGKEHAKWSPACTVSFRTDPAVSNPKEFYFTCETTGVLTPKEVFFKALEV
LAMKLN------------------------------------------------------
------------------------------------------------------------
------------------------------------------------------------
------------------------------------------------------------
------------------------------------------------------------
------------------------------------------------------------
------------------------------------------------------------
------------------------------------------------------------
------------------------------------------------------------
------------------------------------------------------------
------------------------------------------------------------
------------------------------------------------------------
------------------------------------------------------------
------------------------------------------------------------
------------------------------------------------------------
------------------------------------------------------------
------------------------------------------------------------
------------------------------------------------------------
------------------------------------------------------------
------------------------------------------------------------
------------------------------------------------------------
------------------------------------------------------------
------------------------------------------------------------
------------------------------------------------------------
------------------------------------------------------------
------------------------------------------------------------
------------------------------------------------------------
------------------------------------------------------------
------------------------------------------------------------
------------------------------------------------------------
------------------------------------------------------------
------------------------------------------------------------
------------------------------------------------------------
------------------------------------------------------------
----------
>EP00206_Coccomyxa_subellipsoidea
MVKFTIEQIRALMDYKDNIRNMSVIAHVDHGKSTLTDSLVAAAGIIAMDNAGDARLTDTR
QDEQDRCITIKSTGISLYYQI-GNDYLINLIDSPGHVDFSSEVTAALRITDGALVVVDCV
EGVCVQTETVLRQALIERIRPVMTVNKLDRCFLELMLDGEEAYNGFRRTIESANVIMATY
ADELLGDTQVYPEKGTVSFSAGLHGWAFTLTVFADLYAKKFGVERVKMMEKLWGDNFFDP
ATKKWTKRGFVQFVYEPIKTIIDACMNDNKVKLFAMTDKLG--LKKEDKDLTGKPLMKKI
MQSWLPAHEALLEMMIWHLPSPATAQKYRVENLYEGPLDDQYANAIRTCDSKGPLMLYVS
KMIPASDKGRFFAFGRVFAGTVCTGAKVRIMGPNFIPGQKKDLYVKTVQRTVLCMGRRQE
AVEDVPCGNTVAMVGLDQFITKNATLT----AHPIKAMKFSVSPVVRVAVEPKNPSDLPK
LVEGLKRLAKSDPMVVCQIEETGEHIIAGAGELHLEICLKDLQDDFMGGAEIRISDPVVS
FRETV--MSKSPNKHNRL-XXXXPIEDGLAEAIDEGRVGPRDDPKIRSKILAEEFGWDKD
LAKKIWCFGPDTTGPNLLTDVTKGVQYLNEIKDSCIAAFQWATKEGVMAEENMRGAVFEV
CDVVMHADAIHRGGGQIIPTCRRVLYACQLTAQPRLCEPVYLVEIQAPEQSLGGIYSVLN
QKRGHVFEEAQRPGTPIFNLKAYLPVIESFGFTGTLRAATSGQAFPQCVFDHWETMSQDP
LSPGTQANTILLDIRKRKGLKPEPSALSEYEDKLSKKEEYDEKLCGLLDGYDKCFVVHAD
NVGSRQFMDIRRGLXX-SIVLMGKNTMMKRSIR----------ALLDHLVGNVGLIFTKA
DLAELRDEIEKYKVGAPARVGLVAPNSVVVPAGNTGLDPSQTSFFQALNIPTKINRGTVE
IVSDVHLIKASEKVGGSEATLLSKLGIKPFSYGLVLLKVFEDGAMYDPKVLDIKDEDLMD
SVMTAITRIAAASLELGYPTLASIPHSVINGYKNVLAISVATDYDFPLAEKVKAFLADPS
AFDMGFSLFDTMLTLYRTSKIGDCLAEALDEMITQDKIPGDLGMKVMAEFDSAIYKALEK
DVTTKTLFKGHLDSYRYCDQVWTMVMSDTNF-XKIKLV----CADCGDFVEDHAQGDLVC
TGCGLVAESHVIDESSEWRNFGDPSRVGGPTNHLL-------PDQALLRAFGHISRLCEA
LGLNRACKDRGNELFKNVCAAVTLIACRQVGFPRTFKEME------IDFVRRFCSRLGLX
XXXXXXXX-KSPVSVAAAVIYTI-XX-GDIAQAAGVAEGTVRNTYKDLYTDAATLIPCGH
CENDDANGYQCCTTCGAVLDEGGFSTEVTFTKGAGGVSTADGQFLHEKSLNKGRSEVTQL
VEAASRLYKLALSRNFTRGRRTQLVAAACLYIVCRQDSKPFMLIDFSDALQVNVFTLGAV
FLHLCKLLDPSLYLHRFANRLCVNDKFHAVTNTALRLVASMKRDWMQTGRRPSGICGAAL
FIAAHIHGVEKSKRDVVNIVHVGEATLAKRVKEFALTTSGDLTIHRSGIVPTLQNIVATV
NLDCKLDLKTIAQKARNAEYNPKRFAAVIMRIRDPKTTALVFASGKMVCTGAKSEEHART
AARKYAKIIQKLDF-TFKDFKIQNIVGSCDVKFPIRLEGLNYSHGMFSSYEPELFPGLIY
RMKEPKVVLLIFVSGKVVLTGGKKREDIYEAFESIYPVLQEFRKEDWYKQLPVVTRLYVT
SCFLVTAACALEIITPFNIYFNARLIYQKLELWRLLTNFLFFGSLGLDFVFHMFFLIKYS
KSLEEESFRGRSADFLWMLLFGAGLLLVIAPIQFLGSSLTFMMVYVWGRRHPYVNLSFLG
IFNFTAPYLPWVLLAFSVTLRSNAAVDLLGIVAGHCYYFLEDVYPRMTRPLRTPGLV--P
AIGIDLGTTYSCVGVWMNDRVEIIANDMGNRTTPSYVAFTDTERLIGDAAKNQVAMNPIN
TVFDAKRLIGRKFHDASIQADIKHWPFTVKPGPGDKPMIEVDYKGEKREFSAEEVSSMVL
VKMKETAQAFLG--VKRAVVTVPAYFNDSQRQATKDAGVIAGLDVMRIINEPTAAAIAYG
LDKESNVLIFDLGGGTFDVSLLTIEEGIFEVKATAGDTHLGGEDFDNRLVNFFVQEFKRK
HKKDISGNPRALRRLRTSCERAKRTLSSSAQTSIEIDSLFEGVDFYSSITRARFEELNMD
LFRKCMEPVEKTLRDAKMDKSSVNEIVLVGGSTRIPKVQQMLQDFFNGKELCKAINPDEA
VAYGAAVQAAILSGEGSEKVQDLLLLDVTPLSLGLETAGGVMTVLIPRNTTIPTKKEQVF
STYSDNQPGVLIQVFEGERSRTRDNNLLGKFELSGIPPAPRGVPQINVVFDIDANGILNV
SAEDKTTGQKNKITITNDKGRLSKEEIERMVQEAEKYKAEDEEARKRIDAKNALENYAFN
MRNTIKDEKVASKLDKDDLEKIEKEVDEAISWLDANQLAETEELEHKLKELEGVCSPIIS
KMYGPKIEEVD--TFAFQAEINQLLSLIINTFYSNKEIFLRELISNASDAIDKVRFQSLT
DKSVLESNPELYIHITPDKANNTLTITDSGVGMTKADLVNNLGTIARSGTKAFMEALSAG
ADISMIGQFGVGFYSAYLVADRVSVITKHNDDEQYIWESQAGGSFTIARDLGRGTQITLH
LKEDQMEYLEERRLKDLIKKHSEFISYPISLWVEKTTEKEVDXXXXXKKVKEVSHEWQLV
NKQKPIWMRNPEEISKEEYEAFYKSLTNDWEEPLAQKHFAVEGQLEFKSILFVPKRAPFD
LFDTRKKSNNIKLYVRRVFIMDNCEELIPEWLGFMKGIVDSEDLPLNISREMLQQNKILK
VIKKNLIKKSIELFNEIAENKDDYNKFYESFGKNLKLGVHEDSANRSKLAELLRYHSTKS
GEELTSLKDYVTRMKESQKDIYYITGESRKAVENSPFIERLKKKNLEVLFLVDPIDEYAV
QQLKEYDGKKLVSVTKEGLTIDETEEDKKRLEELKASYEPLCGLIKDILSDKVEKVVVGE
RAVDSPCVLVTGEYGWSANMERIMKAQALRDSSMSSYMTSKKTLEINPENAIVSELKKRA
DVDKSDKTVKDLVLLLFETALLTSGFSLDEPNTFGTRIHRMIKLGLSIDLPPGSRMEEVD
RPLVSVEQTNLPAVFSAPLRPDIVRIVHTGLAKNKRQAYAVSVKAGHQTSAESWGTGRAV
SRIPRVPGGGTHRAGQGAFGNMCRGGRMFAPTKTWRRWHRKVSINQKRYAVVSALAASAV
PSLVLARGHRIEQVPEIPLVVDDGVETYSKTRKALELLEKLGASADVEKARASRNVRRGK
GKMRNRRYTTRKGPLVVYSGDSGISRAFRNIPGVDLQDVESLNLLQLAPGGHLGRFIIWT
KSAFDRLDEIFGTTEEASKQKKGYKLPRGQMTNADLTRLINSDEIQSIVRPPKTGRNVPL
KKNPLKNLGALLKLNPYAKDMSRGSGGGYDRHITIFSPEGRLFQVEYAFKAVKAAGITSI
AVRGKDSVAVVTQKKVPDKLIDPSSVTHMFKITKFIGMLATGQRADARSLVQKSRSIAAE
FRHTYGYEIPVDYLAARLADQAQVYTQHAYMRPLAVVLILAGIDEEAGPQLFKVDPAGYY
VGYKATSAGAKDQEADNFLEKRFKETAQTAIAALQSVLAEDFKASEIEVGVVFRVLGVEE
VEDHLSAISERDMGESQYSFSLTTFSPSGKLVQIEYALNAVAAGATSLGIKATNGVVLAT
EKKLRSTLIDDSTVKRISVVSPNIGLAYSGMGPDSRLLVRRARKQAQAYYRVYKEHIPVA
QLCRETAAVMQEFTQSGGVRPFGVSLLMAGYDDNGPQLYQIDPSGSYFAWKASAIGKNMT
NAKTFLEKRYSEDMELEDAVHTALLTLKEGFEGQISGHNIEVAIVGEDQKFRVLTPAEVS
DYLEEVEMARRYDSRTTIFSPEGRLYQVEYAMEAISNAGAALGVLAVDGVVLAAEKRITS
KLLD-----EKMYKLADHVACAVAGITADANILINKCRLAAQQYEFAYQEPIPVEQLVRS
LCDNKQGYTQFGGLRPFGVSLLYGGWDEDRGFQLYQSDPSGNYGGWKATAIGANKQAAQN
LLKQDYTDEITLDMAIKLVTKILSKTMDSTSLSPEKVELATISEDADLQPLLDMFLTRSE
YDRGVNTFSPEGRLFQVEYAIEAIKLGTTAIGVRSKEGVVLVVEKRVTSPLLEPSSIEKV
AEVDTHIGVAMSGLTADARTLIEHARVETQQHRFTYNEPMPVESCVQALSDLALRFGE--
MSRPFGVALLVAGWXXXXPVLYHTDPSGMFVQYDAKAIGSGSEGAQSTLQEEYKPELSLK
EAEVLALSTLKQVMEEKVTAINVDIARIHLYTKEEIEEVVSRLMFRNQYDQDVVTWSPQG
RIHQIEYAMEAVKQGSAVVGLKSTTHVVLASIKRTSAELGAFQRKIFKIDDHLGIGVSGL
ISDGRSISRFLRNECLSHRFVFEQPIQVARLVRDLADRAQVATQRSWKRPYGVGVLAAGH
DKTGAHLFYNCPSGAYYDYKAMAIGARSQAAKTYLERNFEEFAGADVDALLQHSLKALSA
SELSADNTAVALFTILEGDALKPYLMSGIGTGYDLSVSTFSPDGRVFQTDYAQKAIDNSG
TVVGIKCKDGVVLGVEKTIVSKMLEKGSNKRTFPVDRHAGMAVAGVIADGRQVVNRAFDE
AVQYKSFYGDSIPGQVLADRVASFVHVFNLYWYARPFGTSVLLAAYDGPQLYVVEPSGNC
HRFFGTAVGKGRQAAKTEIERLKLGEISSEQGVVEVAKILYSVHDE----PFELEIAWIC
DASDREFRRVPADILEAAEQQAMSIFEYNGAAIVAMAGKECVAIGSDLRFGVQFQTLATD
YKKVYKIHDKLFIGLAGLGTDAQTMHQKLKFRHNLYKLREERNIKPSTFGELVSSMLYEK
RFGPYFVSPVIAGLXXXXXPYICGMDTIGAIETANDFMVAGTAPDSLYGMCESMFRPDME
PEELFETVTQCLMSGADRDALSGWGAIVYVITKDAVVARTLKGRMDMEYLMGIKGKDFVV
VVGDTTAAQQIITIKHDEDKLVPIDSHKLMCLSGEPGDRVQFSEFIMANSRLYALRHERA
LTTKAVANFTRSELATALRKGPYNTNLLIAGWDEKAGPSLYWMDYLATMHSMNVAGTGYG
SYFVLSMMDRLWRPDLTQEEAVELMEKGIQEVKRRLVVAPPSYVIKIVDSAGIRT--NHG
TTTLGFIFKYGVIIAVDSRASMGSYISSQTVKKVIEINPYLLGTMAGGAADCQFWQRNLG
QQCRLYELNNGKRISVRAASKLLANVMFSYKGYGLSMGTMVAGYDPTGPGLYYVDSDGQR
TKGQIFSVGSGSLYAYGVLDNGYKWDMDVEDAIELGRRSIYHATFRDAVSGGTVSVYHVT
ADGWKKVRGDDV---YDNNGGTCVAVAGNDYCIVASSTRLSTGFSILSRDVSMVLKLSDK
LMILSPGFQADAKTLHKVLQQRYIRYQFDHGRPMSVAACAQLLGNTLYYKRFFPYYTFNI
CAGLDEEGKGAVYSYDAIGSHERSGYAVQGSGKDLIQPVLDNQL-LPLDQAVDLVRDAFV
SAGERDIYTGDAVEIYIMTMEGTKREVLELKKDGGFAFDLCGRNAYLEGRGINPPRFTKT
GTTIAGLIFKDGVVLGADTRSTSDTTVADKNCEKIHYIAPNIYCCGAGTAADTENVTGMI
SSSLELHRYATGRGSRVITALTMLKTHLFKYQGHVSAALVLGGVDFNGPHLFTVYPHGST
DSLPYCTMGSGSLNAMAVFEDGYKEDLTKEEGMELVARAIRSGIFNDLGSGSNVDLCIIT
KDGVEYLRNYQRLQDKTYERKFPVKYPAGTAPVVKERRALQEYRKKLLQHKEIDAKVRTL
REQVKAAKKDYDKTEDDLKALQSVGQIIAEVLRQLDEERFIVKASSGPRYVVGCRSKVDK
AKLTAGTRVALDMTTLTIMRYLPREVDPVVYNMLQEDPGKVDYSMIGGLSEQIRELRESI
ELPLMNPELFQRVGIKPPKGVLLYGPPGTGKTLLARAIASNIDANFLKVVSSAIVDKYIG
ESARLIREMFGYAKEHQPCIIFMDEIDAIGGRRFSEGTSADREIQRTLMELLSQLDGFDV
IGKVKMIMATNRPDVLDPALLRPGRLDRKIEIPLPNEQARSEILKIHASGITKHGDIDYE
AIVKLAENFNGADLRNICTEAGMFAIRDERDYVVHEDFMKAARKLNEAKKLESSATYDSS
FSAVVHPLVLLSVVDHYNRVARDTKKRVVGLLLGEHSKGRVDITNSFAVPYEEDDRDPSI
WFLDHSYLESMFQMFKKVNAREKVVGWYSTGPRLREADQDITELMTNYCDTPLLVICEVQ
PKEMGLPTTAYYATDAIREDGVFVNIPTEIGATEAEEIGVEHLLRDVKDATVSTLAAEVS
TLAAGLSGLKSRLLQIQEYLSLVIGGKLPVNHDILYQLQDVFNLLPNLGIEELARSFAVQ
SNDMMLAIYLASLTRSVLALHNLIDNK--SDAPQVDTSEQIYISSLALLKMLKHGAAGVP
MEVMGLMLGEFVDDYTVKVVDVFAMPQSGTGVSVEAVDPVFQTKMLDMLKQCGRPEMVVG
WYHSHPGFGCWLSGVDINTQQSFEALNQRAVAVVVDPIQSVKGKVVIDAFRLINPQTMML
GQEPRQTTSNLGYLNKPSIQALIHGLNRHYYSIAISYRKNELEERMLMNLQKKAWTHGLT
LKDFETVTKDNARAVSEMKTLADSFEREVAEEGELEPSARSVARVGKMDAKKHLDARLNE
LMSANIMQCMATMLDTLVF-----------------------------------------
------EEEFVSNQERLKPQEERNEEERTKVDELRGSPMSVGSLEEIIDENHAIVSSLVG
PEYYVNIMSFVDKGQLEPGCSILLHNKVLSVVGILQDEADPMVSVMKVEKAPLESYADVG
GLEQQVQEIKEAVELPLTHPELYEDIGIKPPKGVILYGEPGTGKTLLAKAVANSTSATFL
RVVGSELIQKYLGDGPKLVRELFRVADELAPSIVFIDEVDAIGAKRYESQSGGEREIQRT
MLELLNQMDGFDARGDVKVIMATNRIESLDPALIRPGRIDRKIEFPLPDTKTKRRIFGIH
TGRMTLGTDVNLEEFVLSKDELSGADIKAMCTEAGLLALRERRMRVTHTDFKKAKEKVLY
KKKEGVPEGLYLPREFESMTADDILRRTRLLDNEIRVLKDESTRLSLEQSGLKEKIKENK
DKIKLNNQLPYLVGNVVEVLEMEDGANVDLDSQRRGKCVVLKTSTRQTIFLPVVGLVDAD
ALKPSDLVGVNKDSYLILDTLPAEYDSRVKAMEVDEKPTEDYSDIGGLDKQIQELVEAIV
LPVTHKDRFKALGIRPPKGVLLYGPPGTGKTLLARACAAQTNATFLKLAGPQLVQMFIGD
GAKLVRDAFALAKEKSPCIIFIDEIDAIGTKRFDSEVSGDREVQRTMLELLNQLDGFSSD
DNIKVIAATNRADILDPALMRSGRLDRKIEFPHPSEDARAKILQIHSRKMNVSPDVNFEE
LARSTDDFNAAQLKAVCVEAGMLALRRDATEVNHEDFNEGIIQVQAKKKANLSYYADLYT
RLKTLQRQLEFYEIQEEYIKEEQRSLKRELLRAQEEVKRIQSVPLVIGQFLEMVDTNSGI
VGSTTGSNYYVRILSTLNRELLKPSASIALHRHSNALVDILPPEADSSISLLTQSERPDV
TYQDIGGNDIQKQEIREAVELPLTQHALYKQIGIDPPRGVLLWGPPGTGKTMLAKAVAHH
TTAAFIRVVGSEFVQKYLGEGPRMVRDVFRLAKENAPAIIFIDEVDAIATARFDAQTGAD
REVQRILMELLNQMDGFHQNVNVKVIMATNRADTLDPALLRPGRLDRKIEFPLPDRRQKR
LVFQACTASMNLSEEVDLEDYVSRPDKISNAEISAICQEAGMHAVRKNRYVILPKDFEKG
YKANVKKSDTDFDFYQRALDEDDIALLKTYGQGPYSVRIKNVEKDVKEIVKKVNEVSGVK
ESDTGLAPPSRWDLVSDKQAMQEEQPLQVARCTKIIKPGTEEAKYVINVKQIAKFVVGLG
DRVAPTDIEEGMRVGVDRNKYQIQIPLPPKIDPTVTMMTVEEKPDVTYSDIGGCKEQIEK
MREVVELPMLHPEKFVQLGIDPPKGVLCYGPPGTGKTLLARAVANRTDACFIRVIGSELV
QKYVGEGARMVRELFQMARSKKACLVFFDEIDAIGGARFDDGAGGDNEVQRTMLEIVNQL
DGFDSRGNIKVLMATNRPDTLDPALLRPGRLDRKVEFGLPDLESRTQIFQIHTRTMNCER
DIRFELLSRLCPNSTGADIRSVCTEAGMFAIRARRKTVTEKDFLDAVNKVIKGYQKFSAT
PKYMVYNKLSGEVLREGISGVLEGSKTKQRKFTETIELQIGLKNYDPQKDKRFSGTVKLP
YTPRPQMKVCVLGDHKHCEEAKEIGVDQMSVEDLKKLQKNKKLVKKLAKKYAAFLASEAV
IKQIPRLLGPGLNKAGKFPTLVSHNDKLEDKVNEIKASVKFQLKKVLCLGVAIGNVGMEE
KEIYVNSQMSVNFLVSLLKKNWQNVRCLYIKSSMGKPYRLYGLKSYYKTKIEELEILARD
KQHNLRRLEAQRNELNTKVRLLREELQLLQEPGSYVGEVLKVMGKNKVLVKVHPEGKYVV
DLDKSIDITQVTTGARVALRNDSYTLHLLLPTKVDPLVSLMKVEKVPDSTYDMIGGLDQQ
IKEIKEVIELPIKHPELFESLGVAQPKGVLLYGPPGTGKTLLARAVAHHTDCTFIRVSGS
ELVQKYIGEGSRMVRELFVMAREHAPSIIFMDEVDSIGSARTDNGDSEVQRTMLELLNQL
DGFEATNKIKVLMATNRIDILDPALLRPGRIDRKIEFPNPNESSRADILRIHSRKMNLVR
GIDLRKIADKMTGASGAELKACCTEAGMFALRERRVHVTQEDFEMAVAKVMKKDSDANMS
LRKLFKIQGERTSGQDVRTQNVTAVAAIANIVKSSLGPVGLDKMLVDDIGDVTITNDGAT
ILNLLEVEHPAAKILVELAELQDQEVGDGTTSVVIVAAELLKRANDLVRKKIHPTSIISG
YRLAMREACKYIEEKLAIPTSSLGKETLLNAAKTSMSSKITGSDFFAHMAVDAVQSVKTV
EVYPVKSINVLKAHGKSARESALLNGYALNMGRASQGMPKRVANAKIACLDMNLQKARMH
MGIQVLIDDPKELEKIRDRESDITKERIQKVLDAGANVVLTTKGIDDMSLKYFVEAGVIA
CRRVPKEDLRRVAKATGAQMVLTLADMDGNETFDASALGTAEEVVEETVADDDMVMIRGS
SNTRACTVLLRGANDYMLDEMDRSLHDAFCVVKRVLESGNVVAGGGAVEAALSIYLENFA
TTLGSREQLAIAEVADALLVIPKCLAVNAAKDATELVAKLRAYHYTAQTKPDKAALARYG
LDLVKGVLRNNVEAGVIEPVLSKIKMIQFATEAAITILRIDDMITIVLQAGATEEKGETA
RMAAFVGAMAIADLVKTTLGPKGMDKILQVVVTNDGATILKSLYVDNPAAKVLVDISKTQ
DAEVGDGTTSVVVLAGELLREAEKLVSQNIHPMTIISGYREACELAYAQLEKVSVNNSAD
KERFRQDLLNIARTTLSSKILTHDKDHFAELAVDAVLRLKGSTNLEAIQIIKKPGGTLKE
SFLDEGFILDKRIGVGQPKRLENASILVANTAMDTDKVKIYGARVRVDSMQKVADIEKAE
RDKMRGKVNAIIDHGINCFVNRQLIYNFPEEIFADAGIMAIEHADFDGIERLALVTGGEI
ASTFENPGAVKLGRCKLIEEIMIGEDRLIHFSGTAMGEACTIVLRGASTHVLDEAERSLH
DALCVLSQTVQDSR----------XXX-AVGEGAARTPGKRSLAMEAFCTALRAIPTTIC
DNAGLDSADLISQLRASHA-----QGVDVLTGGMGDMSKLGIFESFKVKAQVLLSATEAA
EMILRVDDIIKCAPRQ-KDVRHSNILAAKAIADAVRTSLGPRGMDKMVTQPNGEVIITND
GATILNKMTVTQPAAKMLVELAKAQDVAAGDGTTSVTVICGALLRKCLELLEKGVHPTVI
SDSFAKAAAKAVEILESVAIPVDLGDRESLIKAANTSLSSKVVSQYSTLLSPMAVDAVLK
LDLKDIKVVTKLGGTVDDSELVDGVVFDQKASKTAGGPSRVENAKVALIQFCISPPKTDL
ENNVIISDYTQMDRILKEERNYILQMIKKIRASGANVLLIQKSILRDAVTDLSLHYLAKA
KILVVRDIERDDIEFISKTLGCLPIAHVDHMRPEKLGHAGLVEEKTVGKKVVKVSGITAT
VLLRGSNKMVLEEAERSLHDALCVIRCLVHKRFLIAGGAAPEVQVAFQLQRWAKTLVGME
AYGVRAFAEALEVIPFTLAENAGLNPIEIVTELRKRHAQGDHAAGINVRKGTVSNMLEEN
VVQPLLVSTSALNLATETVRMILKIDDIVPTRMSLAFDEFGRPFIILREQDKKTRIRGIE
AQKANIQAAKVISRMLQSSLGPKGMDKMLQSPDGDVCITNDGATILEQMEVENQIGKLLV
ELSKSQDHEIGDGTTGVVVMAGALLEQAEMLLDRGIHPLRIAEGYERACKVSIENLQNIA
HSFNFSESDMEPLVQTCMTTLSSKIVGRVKRDMAEMCVKAVLTVADLKRRDVNLDLIKVD
GKVGGRLEDAKLVNGIVIDKDMSHPQMPKRIEDAKIAILTCPFEPPKPKTKHKVDIDTVE
KFEALRETEKQYFLDMVKQCKDSGATLVICQWGFDDEANHLLMANDLPAVRWVGGVEIEL
LAMATGARIVPRFSELTPDKLGRAGVVRELSFGTTKDRMLVIENCPNSKAVTIFVRGGNK
MVLDEVKRSLHDALCVARNLVRDNSIVYGGGAAEISCSLAVEAESEKVVGVEQFAMRAFA
DALDTVPLALAENAGLSPIQSLTEVKSRQYKEKNPHLGIDCNSVGTNDMREQNVFETLIG
KKQQLFLATQVCKMILKIDDVIQPXXXXXNANTKRDTGKKAQHGNIAAAKAVADIVRTTL
GPRAMLKMLLDASGGIILTNDGNAILREIDVAHPAAKSIIELSRTQDEEVGDGTTSVIIL
AGEMLHVAEPFLERNLHPTVIIRGYVKALEDALSIVDELAFPIDTNDREQMLKIIASCIG
TKFTSRFGTLMPELALDAVSTVAVKREIDIKKYAKIEKLPGGSIEDCRVLSGVMFQKDVV
--MRRKIHNPRVLLLDCPLEYKKGENQTNVELSREEDWAALLKLEEEYIERQCQEIVKHK
PDLVVTEKGLSDLAMHFLTKAGISAIRRLRKTDNNRIARATGATIVHRVEEIRDTDIGTR
AGLFEVLKIGDEFYSFLVDCKDPKACTILLRGASKDVLNEVERNLHDAMGVARNVLMDPR
LVPGGGAVEMAISRGLADRAASLQGAEQGPYKAVGAALEVIPRTLAQNCGANVIRTLTKL
RAKHVEKANSTFGIDGNKGVIVDMKELGVWEPFEVKVQTIKTAVESATLLLRIDDIVSGM
QK-QPQIILLREGTDTSQGTAQLISNINACMAVTDTVRTTLGPRGMDKLVHDDRG--TIS
NDGATIMKLLDIVHPAAKVLADISMSQDAEVGDGTTTVVILAGELLKECKAYVEEGVHPR
AIIKAFRSAANLAVQQVKDSSISIAGKDEEEKRDMLQKCASTTLNSKLVSGEKEFFAKMV
VDAVSKLD----MSLLGVKKVQGGGLRDSFLVDGVAFKKTFSYAGFEMQPKAYTDPKVLL
LNIELELKSEKENAEIRLSDPSQYQSIVDAEWNIIYDKLQKCADSGAKVVLSRLAIGDLG
TQFFADRDIFCAGRVAEEDLKRVASATGASVQTTVNNLDTNVLGTCEQFEEVQVGAERFN
LFMGCPKAKTATMVLRGGSDQFIDEAERSLHDAIMIVRRAIKNAAVVAGGGAIDMEISRR
LRDHARTIAGREQLFMIAFARALEIIPRQLCDNAGFDATDVLNKLRQKH-KHFGVDVNTG
GVVDTYGSFVWEPAVVKINALTAAAEAACLVLSVDETVRNPRSQGLQAMLKEGHKHFSGL
DEAVYKNIEAGKQLSQIAKTSMGPNGMNKMVINHLEKLFVTSDASTIINELEVEHPAAKL
LVLAAQAQQQEIGDGTNFVVSFAGDLLSAAEGLLRDGLHTSEVAEGYGKAAAKALEIMEG
LRNKEEVTKRIKASVCTKQYGYEGLLSPLIAQACIDVVPKNTANFNVDNVRVVKIAGGGA
HDSRVVKGVVIKRGTEGSIKDVTDAKVAVFAQGVDTASTETKGTVLIRSAEELQGYSRSE
EDRLEALIKGIADTGARVVIGDMALHFVEKYGMMAVRIPSKFDLRRFCRATGATALVKLG
APAADELGFAKSLRVVEIGGTRVIQLEQDASAGAVSTVVLRASTEQLLDDLERAIDDGVN
TYRVLCKDPRVLPAGGATEMEIARQLSELARKETGLEQYAIAKFAEALEVVPRTLAENSG
LNASDVVASLAAAHASGQASAGVDVETGEPRDL---DLFDLYLTKWWALKLAAEAVCTVL
RVDQIIMAKQAGGPRALNSKAEVMGRGAALFMNINAAKGLHDVMRSNLGPKGTIKMLVGG
SGDIKLTKDGNVLLREMQIQNPTAVMIARTAVAQDDITGDGTTSTVLLIGELMKQAERYL
NEGCHPRVIAEGYEHAKKAALEFLDG-DKEILRCVARTSLRTKLYEDLADQLTDIVVDAV
LTIRKPDEPIDLFMVELMHMKHKLDKDTRLVKGLVLDHGSRHPDMPKRLDDAHILTCNIS
LEYEKSEVNAGFFYSSADQREKLVAAERAVVDTRVQKIIDLKRQVCKETGQGFVVINQKG
IDPMSLDMLAKEGILALRRAKRRNMERLTLACGGFAVNSVEELAPDVLGHAGQVYEHILG
EEKYTFVEDVRNPHSCTILIKGPSDYSLAQIKDAIRDGLRAVTNALADGAVVPGAGAFEV
AAANHLVEGRAKLGVAAFAEALLGIPKILAENSGYDAQDTIIALGEEAAKGNKVGLDVAT
GEPLDPVLAGIYDNFLVKRQMLQSAPVVASQLLLVDEVIRAGMNMTNPMREIRVAKLVLN
ICVGESGDRLQKAAKVLEQLTGQQPVFGKARYTVRTFAIRRNEKISTSVTVRGEKALQLI
EAGLKVKEYELLRRNFSETGNFGFGINEHIDLGIKYDPSTGIYGMDFYVVLERAGYRVAR
RRQRLAKVGVQHRVGKDDAIKWFQTKFEGIVH------------------GPDGTPYQGG
VFQLDIRVPDQYPLVPPAVQYHTKIFHPNVHFKTGEICLDILKNAWSPAWTLQSTCQAIV
ALMSDAAPDSPLNCDAGNLLRAGDVRGYNALARMYTFQAHYRCYPVSFMDKPEAETGNKI
FLPSSALDRLASLHIEYPMLFKVEGRSTHCGVLEFSADEGLVYMPYWMMQNLLVEEGSVV
TVSSATLPKGSYVKLQPHTSDFLDISNPKAVLEMTLRNFSCLTKGDCICLHYNNKKYYID
IIEAKPEDAISVIETDCEVDFAPPLDYVESKPHRYRPGTVALREIRKYQKSTELLIRKLP
FQRLVREIAQDFKTDLRFQSSAVLALQEAAEAYLVGLFEDTNLAAIHAKRVTIMPKDIQL
ARRIRGERAMREVISIHIGQAGIQVGNACWELYCLEHGIQPDGQMPSDKTIGGGDDAFNT
FFSETGAGKHVPRCVFLDLEPTVIDEVRTGTYRQLFHPEQLISGKEDAANNFARGHYTIG
KEIVDLCLDRIRKLADNCTGLQGFLVFNAVGGGTGSGLGSLLLERLSVDYGKKSKLGFTV
YPSPQVSTAVVEPYNSVLSTHSLLEHTDVAVMLDNEAVYDICRRSLDIERPTYTNLNRLI
AQVISSLTASLRFDGALNVDVTEFQTNLVPYPRIHFMLSSYSPVISAEKAYHEQLSVAEI
TNSAFEPASMMAKCDPRHGKYMACCLMYRGDVVPKDVNAAVATIKTKRTIQFVDWCPTGF
KCGINYQPPTVVPGGDLAKVQRAVCMISNSTAIAEVFSRLDHKFDLMYAKRAFVHWYVGE
GMEEGEFSEAREDLAALEKDYEEVGAESYMREIVHIQGGQCGNQIGAKFWEVTCDEHGVD
MAGSYQGQSDLQLERINVYFNEASGGRYVPRAVLMDLEPGTMDSVRSGPYGQIFRPDNFI
FGQTGAGNNWAKGHYTEGAELIDSVLDVVRKEAESCDCLQGFQVCHSLGGGTGSGMGTLL
ISKIREEYPDRMMLTFSVVPSPKVSDTVVEPYNATLSVHQLVENADECMVLDNEALYDIC
FRTLKLTTPTFGDLNHLISAVMSGITCCLRFPGQLNSDLRKLAVNLIPFPRLHFFMVGFC
PLTSRGSQQYRSLSVPELTQQMWDSKNMMCAADPRHGRYLTASAVFRGKMSTKEVDEQLL
QVQNKNSSYFVEWIPNNVKSSVCDIPPKGLKMAATFIGNTTAIQEMFKRVSEQFTAMFRR
KAFLHWYTGEGMDEMEFTEAESNMNDLVSEYQQYQDASAEMPREIITLQVGQCGNQIGSE
FWRKLCLEHGISNDGGDRKDVFFYQADDERYIPRALLIDLEPRVINSIQNSDIKNLFNPE
NVYLSKHGGGAGNNWASGYHQGESVQEDLMDMIDREAGYSDSLEGFVLCHSIAGGTGSGM
GSYLLEALGDRFPKKLIQTYSVFPNQNXXXDVVVQPYNSLLTLKRLTLNADAVVVLDNTA
LNRIAVERLHISNPSFSETNSLVSTVMAASTATLRYPGYMNNDLVGLVASLIPTPRCHFL
MTGYTPLTIVRKTTVLDVMRRLLQPKNIMVSAH-XXX-HAAQGEVDPTNVHKSLQRIRER
KLANFIDWGPASIQVALSRQSPYLKTGHRVSGLMLANHTSVRHLFNRCLSQYDKLSKRKA
FLENYKEFPMFXX-LEEFDDAREVVKALSDEYEACERP----------------------
------------------------------------------------------------
------------------------------------------------------------
----------------------------YADLGGIEAVLSDIKELVEYPLRHPEVYAWLG
VEPPRGVLLHGPPGCGKTALAN---------FLRISAPEIVAGVSGESEAKVRQLFQEAA
SLAPCIIFIDEIDAIAAKRETAQREMERRIVAQMLTCMDXXXXXX-VVVIGATNRPDSLD
AALRRAGRFDREIALGIPSQEARAKILQVLARRLRLDGDFDFAQVAVKTPGFVGADLTAL
IKEAA--------XXXXXXXXXXXXXX-SGLAIRAADFDAAVKKVQPSVRREGFATTPDI
TWNDVGSLAEVREELAFSITEPIKYPERFAALGLAAPTGVLLYGPPGCGKTLVAKAVAND
SGANFMSIKGPELLNKYVGESERAVRQLFARARAAGPCVLFFDELDALAPRRG---XXXX
X--ERCVKKL---XXXXXXXX-VYLIAATNRPDIIDSALLRPGRLDKLLYVPLPAPEGRV
AILQALTRATPLAADVDLR-------GYSGADLAALVR----XXXXXXXXXX---XXXXX
XX--HFEAAMRSVQPSVSAKDQRVYDTLRQKLRR--------------DFSTAILERKKS
PNRLIVDDAINDDNSVVALHLKTMETLQLFRGDTVLLKGKKRKDTVCIVLADDTVEESKI
RMNKTVRKNLRVRLGDIVSVHQCADVKYGKRIHVLPIDDTIEGLTGNLFDAFLKPYFLEA
YRPVRKDDVFLVRGGMRSVEFKVVETEPEPYCIVAPDTEIYCEGEPIRREDEEKLDEVGY
DDVGGVRKQMAQIRELVELPLRHPQLFKTIGVKPPKGILLYGPPGSGKTLIARAVANETG
AFFFLINGPEIMSKLAGESESNLRKAFEEAEKNAPSIIFIDEIDSIAPKREKTQGEVERR
IVSQLLTLMDGLKSRAHVIVMGATNRPNSIDAALRRFGRFDREIDIGVPDETGRLEVVRI
HTKNMKLDDNVDLEAIAKDTHGYVGADLAALCTEAALQCIREKMDVIDLEDENIDAEILN
AMAVSNDNFKTALGISNPSALRETVVEVPNVNWEDIGGLENVKRELQEVVQYPVEHPEKF
EKFGMSPSKGVLFYGPPGCGKTLLAKAIANECQANFISVKGPELLTMWFGESEANVREIF
DKARQSAPCVLFFDELDSIANQRGSSSGDAGGAADRVLNQLLTEMDGMNSKKTVFIIGAT
NRPDIIDSALLRPGRLDQLIYIPLPDEGSRRQIFKAVLRKSPVAGDVDVDLLVKYTNGFS
GADITEICQRACKYAIRENIEKDIEREDPVPSITRAHFEEAMKYARRSVSDADIRKYQAF
AQTLQQSRGFG-EFRFDDDLYSVADIFSYYKRVEPQFRVSPTYMSRQTDINDNMRAILID
WLVEVHYKFRLMPETLFLTTNIIDRFLECKRVSRRNLQLVGVTAMLVASKYEEIWAPEVK
DFVYISDEAYSREQILEMEKIMLNTLRFNLTVPTPFNFLSRFLKAA---YLIELAMLDYS
MLKYSYSMLAAASVFFPHSLKRHAGFTRTIYKKYSHQQLPANYSFEIHKTVWRIKQMGAK
RVALQFPEGLLIYACVIADILILGDVTYGACCVDDFSARALKADLLVHYGHSCLVPVDVT
TIPCLYIFVDIKIDVQHFVDSVMLNFVLAGTIQFAASIQTAREIPQSRPLSPGEVLGCTA
PVLIVFVADGRFHLEAIMIANPAIPAYRYDPYGRVLTLERYDQAGMRAVRRRAVEFGLVL
GTLGRQGNPRILDHLQSLLSIPTNVLLSEVAPWKVDAWVQIACPRLSIDWGEGFSKPTLT
PYEALVALGYPMDYYAKDGGVWNMAPKFDPSQLVEVYVRATGGEVGAASSLAPKIGPLGL
SPKKIGEDIAK--KEWKGLRVTVKLSVQNRIAKVSVIPSAGALVIKALKEPIRDRKKEKN
IKHSGNLELDEVIEIARVMRDRSCARKLAGTVKEILGTCVSVGCTVDHEDPREIQSKIDE
GEVDIXXXESFKIYIYKVLKQVHPDTGISSRAISILNSFITDIFEKIATETAQLARYNKK
PTVTSREIQTAVRLILPGELAKHAVSEGTKAVTKFTSAMARTKQTARKSTGGKAPRKQLA
TKAARKSAPATGGVKKPHRYRPGTVALREIRKYQKSTELLIRKLPFQRLVREIAQDFKTD
LRFQSSAVLALQEAAEAYLVGLFEDTNLAAIHAKRVTIMPKDIQLARRIRGERAMSGRGK
GGKGLGKGGAKRHRKVLRDNIQGITKPAIRRLARRGGVKRISGLIYEETRGVLKVFLENV
IRDAVTYTEHARRKTVTAFDVVYALKRQGRTLYGFGGKVAYFYDSEFGEMYYGANHPMKP
HRLCMTHHLVLAYDLHKRLEVYRPRMAYPMELMQFHSEDYVNFLARVTPDNQEEMHQQLV
QFNLDCPVFDGLYDFCRRYAGASVEGAVKLNQELADIAINWSGGLHHAKKAEASGFCYVN
DLVLGILELLKYHARVLYVDIDIHHGDGVEEAFYLTDRVLTVSFHKYGNYFFPGTGDLKD
IGERHGKFYSINVPMKDGTDDATFHRLFKPIMAKVMEVFSPGAVVLQCGADSLAADRLGC
FNLSLEGHAEAVRFMKKFNVPMLVTGGGGYTKNNVSRCWTAETAVLVDQNIADDLPPNDY
YEYY------------MDNNNAKPDIERIKREVLENLRELAHTPSVQMHEAPPMEQYEKL
EKIGEGTYGKVYKARERNTGRLVALKKTRLEMEEEGVPSTALREVSLLQMLH-VKLLCVQ
HKKPVLYLVFEFLSTDLKKYMVKSFMYQLIKGVAHCHKHGVMHRDLKPQNLLVDDCLKIA
DLGLGRAFSVPIKSYTHEIVTLWYRAPEVLLGTTHYSPAVDMWSVACIFAELVRKVPLFP
GDSELQQLLHIFKLLGTPTEAEWAGVSKLRDWHEFPNWKKQDLSKHFPADGIDLMELMFA
YTPSQRITARDALEHPYFDQTISYATERVVGNGSFGVVFQATCLETRETVAIKKVLQDKR
FKNRELQIMKMMNHPNVVSLKHCFYSTTEEVYLNLVLEYVPETVFRIGKHYSKSGQRMPT
LFVKLYVFQMCRALAHIHAMGVCHRDIKPQNLLVNTHTHELKLCDFGSAKVLVKGEPNIS
YICSRYYRAPELIFGATDYTTAIDLWSVGCVMAELLLGQPLFPGESGVDQLVEIIKVLGT
PSREDIHAMNPNYTEFKFPQIKAHPWSKVFSKRLPTDAVDLVSTLLQYSPVRRCSALQAL
THPFFDELRDASTTLPNGRDLPALWNWQKGEL-PLSNYRLGKTLGNGSFGKVKIAEHVLT
QHKVAIKILNKRKIKQQDMEEKVRREIKILRLFMHPHIIRLYEVIETDNDIYVVMEFVKA
GELFDYIVEKGRLLEDEARHFFQQIISGVEYCHRNMVVHRDLKPENLLLDSKMNIKIADF
GLSNVMRDGHFLKTSCGSPNYAAPEVISGKLYSGPEVDVWSCGVILYALLCGSLPFDDEN
IPNLFRKIKGGIYNLPTHLSHGARDLIPRMLVVDPLKRITIPEIRQHPWFTLHLPRYLAI
DEEIVHGFRRHEVVDSIRSRAQNKATVAYYLMSDIIEDLLRALAAHSVAYKKLQMYKYCI
DIQRLIGELFLFMDLCGGLLSRL-------------------------------------
--------------------MVKHNNVIPNQHFKKHW-XXVRTWFNQPARKHRRATARIE
KAKKVFPRPAAGPLRPIVHGQTIKYNLKKRLGRGFTLEELKEAGIAVKLAPTIGIAVDHR
RHNRSLESLQENAARLKAYKAKLVIFPTRSNMPKSGDSTAEELKVAQQHKGPLLPLVHAA
HKLESVKLTDELKAEKAYYKLRLERTNAKLVGVRAKRAMFEARLDQAVLLKKLLEAMKDL
VNDANFECSPSALSLQAMDTSHVALVAMQLRSDGFAHFRCDRNLSMGMNLNNMSKCLKCA
ANDDIITLKAEDTGDSLTFLFESVNQERHSDFELKLMDIDSEQLGIPDTEYSATVKMPSG
EFQRIAKDLGTIGDTVLMSVTKDGIKFSSSGDIGSANITVRQNTNVKDQEDATVIDLQQP
VSLSFALKYINSFAKATPLSPQVILRLSKDLPLVVEYRIQDMGHLSFYLAPKV-YGERFV
DKARRVQAQSPHGRRPGWAVRPVIVKSGDDCRQELLAAQLIRALADIFQESSLPLYLRPY
EVLVTSNRTALIELVPDSLSVHTIKAKSAPGASLSDHFFAKFG----LAAQRAFAESMAG
YSIACYLLQIKDRHNGNILLDDAGHLIHIDFGFMLSNSPGSVNFEAAPFKLTRELLEV-S
EMFDYYKVLCIQGFLASRKHADRIILLVEMGCPCFKAGARAVHNLRKRFHLNLTETQCVE
VVLAMIADSLDAWRTRQYDYYQRVLNGIL-DDVIDRLLEVRAGRPGKQVQLTEQEIRQLC
LTAKEIFMSQPNLLELEAPIKICGDIHGQYSDLLRLFEYGGFPPEANYLFLGDYVDRGKQ
SLETICLLLAYKVKYPENFFLLRGNHECASINRIYGFYDECKRRYNVRLWKTFTDCFNCL
PVAALVDEKILCMHGGLSPELKSLEQVKRIPRPTDVPDTGLLCDLLWADPDKEIQGWGEN
DRGVSYTFGPDSVLDFLAKHDLDLICRAHQVVEDGYEFFAKRQLVTIFSAPNYCGEFDNA
GAMMSVDETLMCSFQILKPAEK--------------------------------------
------------------------------------------------------------
------------------------------------------------------------
------------------------------------------------------------
------------------------------------------------------------
------------------------------------IPWVEKFRPLYVKDIVGNTDAVDR
LQVISEEGNMPNIILAGPPGTGKTTSILCLARALLGQKEGVLELNASDDRGIDVVRNKIK
MFAQKKVTLPPGRHKVVILDEADSMTTGAQQALRRTMEIYSNTTRFALACNTSSKIIEPI
QSRCAIVRYTKLSDKEVLERLLVVCRSESVPYVDEGLGAVIFTADGDMRQALNNLQATYY
GFGMITPEHVFKVCDQPHPLLISEIVKNCTAANIDGAYDGMKKICDMGYSSMDIIQTLFR
VVKFLKLEFIREVGFCHMRIEDGVNSRLQLSGLLAKLVVIDARGHMLGRLASIVAKQALN
GQHIVVTRAEEINVSGGLVRQKMKYERFLRKRMNSNPKKGPIHFRAPSRIFWRTVRGMVP
HKTKRGAAALERLKTFEGVPPPYDKVKRMVVPDALKVLRLQHGHKFCKLGDLAASVGWKH
KASVAELEARRLEKAKGFYLAKKKLTA--FGQLVIGPPGSGKSTYCHGMQQYLQLTGRKV
AVMNLDPANDALPYDCSVDIADLVSLDAVMTSLHLGPNGGLLYCMDFLSENLDWLEERLA
--IIIDCPGQVELFTLRSGLQNVIKIRLAAVELVDAHLCSDAGKFLAALLLSLSSMMHLE
LPHINVLSKADLVGEVIEDYGLVNYTPLAIEDKDSVQRVVALIDK-----MAGSGKTTLL
QRISAHLSASGKPGYIMNLDPAVSEVPYGANIDIRDTVNYKNVMKQYNLGPNGGILTSLN
LFATRFDQVITLCE----QPEYIVADTPGQIEIFTWSASGAIITEAFASSFPTVIAFVID
TPRCAAPQTFMTNMLQACSILYKTKLPLLLVFNKVDVASHEFAVEWMRDYDAFSEALQKD
TTYAATLSRSLSLVLEEFYENLESVGVSAATGEGMDQFFEKVQACRKEYEQQYLPELQ--
-KPDSVTPKLDTSKWPLLLKNYDKLNVRTGHYTPIPAGHTPLRRPLEDHVRYGVINLDKP
SNPSSHEVVAWIRRILRVNKTGHSGTLDPKVTGSLIVCVERATRLVKSQQGAGKEYVCIA
RLHSKAVSRALTSLRGALFQRPPLISAVKRQLRVRTIFDSKMLEFDEDRQLVVFWISCEA
GTYVRTMCVHLGLMLGVGAHMQELRRVRSGIVGEKDNLVTMHDILDAQWVYDNTKDESYL
RRAIMPLEAVLTTYKRLVVKDSAVNAICYGAKLMLPGLLRYENGIEVDDEVVMITTKGEA
IAIGIAQMTTSTIATCDHGCAAKVKRVVMERDTYPRRWGLGPVASKKKQ-----------
---------------RKGLPVWQAREDFVDMIHKNQTTILVGETGSGKTTQIAQFIMEAG
IACTQPRRVAAMSVARRVADEVDVNLGEEVGYSIRFEECSGPRTKIKFMTDGMLLREAMS
DPLLERYSVVILDEAHERTLATDVLFGLIKEVLKQRKDLKLVVMSATLEAEKFQGYFLDA
PLMKVPGRLHPVEIFYTQEPERDYLEAAIRTVVQIHVCEPPGDILVFLTGEEEIEDACKK
IAREITQMGDQVGPIKVFPLYSTLPPKQQQMIFDPRKIVVSTNIAETSLTIDGIVYVIDP
GFAKQKVYNPRIRVESLLVSPISRASAHQRAGRAGRTQPGKCFRLYTEASFKSDLQEQTY
PEILRSNLGSVVLQLKKLGIDDLVHFDFMDPPAPETLMRALELLNYLGGLDDNGNLTEVG
TIMAEYPLDPQLAKMVVASPEFSCSNEILSIAAMLSVFLRPREAAKAADEAKARFAHIDG
DHLTLLNVYHAYKQNGEAHDWCYDHFLNSRALKAADSVRGQLVRIATRLGTPIRKAITAG
YFMQVAHLERTGHYLTVKDNQMVHLHPSTCPEWALYQEFVLTSRNYIRTVTDIKGEWLVD
IAPHYYDFEDLPLSRCTKEGLKSAKYTRMTAIQRAALPHTLTGKDVLGAAKTGSGKTLAF
VIPLVEKLYRLKWGQPDGLGALIISPTRELAMQIFEELRKVGAKAGLLIGGKNVKEENIL
VATPGRLLQHMDETPGFDASSLQVLVLDEADRILDMGFSGTVNAIIENLPPQRQTMLFSA
TQTRSVKDLARLSLYIAIHAEAVAPTPLKLQQAYVISELPNKMSILWAFIKSHLRAKVLV
FLSTCKQVKYTRCIHGKMKQMKRMAAFLEFSEXXXXXLFATDIAARGLDFPSVDWVLQMD
CPEDVACYIHRVGRTARGRSLLMVLP----LRQLEQAKIPIKPLKINPNKTQPIGPALQA
MLSKSTDLKELAQRALVSYMRSVFLQPNKAVFNVAALPAAEYAASLGLASAPRKRLLNPK
DTALFFKYNTQLGPPYQVLLDTNFINFTIKNKIDLVAGMMDCLYAECTPCITDCVIAELE
KLGQKYRVALKVAKDPRIERIPCTHSGTYADDCICEKVKQHRCYIVATCDRDLRRRIRKI
PGVPIMYLQSHRYTIERLPEAPMAETLYHRGSLEGHAGWVTSIATPLDNSDTILSSSRDK
TILVWTLTYGFAKRSLKGHSHFVEDVVISSDGQFALSGSWDGTLRLWDLSTGQTTRRFLG
HSKDVLSVAFSMDNRQIVSGSRDKTIKLWNTIGECKYTIAGHTEWVSCVRFSPVTNNPII
VSAGWDKLVKVWNLTNCKLRANLQGHSGYINTVTVSPDGSLCASGGKDGVAMLWDLAEGK
RLYNLEAGEIIHALCFSPNRYWLCAATTNCIKIWDLESKSIVDELKGKKAQVPYCVSLAW
SADGATLYSGYTNGKIEVWGV---------------------------------------
------------------------------------------------------------
-----------------VPAFKLVLVGDGGTGKTTFVKRHLTGEFEKKYEPTIGVEVHPL
DFTTNRGKLRFFCWDTAGQEKFGGLRDGYYIHGQCAIIMFDVTSRLTYKNVPTWHRDLCR
VCEGIPIVLCGNKVDVKNRQVKPKQVTFHRKKNLQYHEISAKSNYNYEKPFLYLARKLVG
DPNLHFVEQVALKPPEVVIDTVQQAQYEQQLQDAANAPLP--------------------
------------------------------------------------------------
------------------------------------------------------------
-----------------------------------------EFSSLDLTEQTQRAIAEMG
FTHMTEVQARTIPHLLTGRDVLGAAKTGSGKTLAFLVPCLELLHKAKFMPRNGTGALIIS
PTRELAMQIYSVARDLLQHHSQTHGLIMGGANRRTEAEKLVKGVNLIVATPGRLLDHLQN
TKGFVYSNLACLVIDEADRILEIGFEEEMRQIVRILPKDRQTMLFSATQTTKVEDLARLS
FKRQPLYVGVDDKQEAATREGLEQGYCIVPSEQRLLLLFTFLKKNKDKKVMVFFSSCNSV
KYHGELLNYIDVPVKDIHGKQKQQRRTTTFLEFCKAEKGILLCTDVAARGLDIPAVDWII
QYDPPDDPKEYIHRVGRTARGRSGRGRALLMLLPQEIGFLKYLKEAKVPLNEYEFPQSKL
ANVQSQLEKLVEKNFYLHTSARDAYRSYLLAYNSHQLKSTFNVHTLDLLSVAKSFGFAQP
PRVSLNRQQAEGQLQQFQLQNYAAYLVSLATELSKEQADASTRQIAGVILKNSFWQIRQL
LLGTLGSEVQIARHTAALVIAKVAAIELSTLEAMGYICHAATVALYNAIVFAQTNFENPE
ERNYLMQVICVREASFECLVKIAANYYEKLPAYMQDIFRLTHREEVAKQAIEFWCTICEE
EILAWNLSMAGGTCLALVSAVVGDDILGLVMPXXXREAATSAFGAILEGPSAAGLGFLLV
RHTTAWAIGRILSGVLQVIIQMLAVGALTYACGTQFNKYMERFYPYLELGLKNYQEWQVC
QVTVGVLGDVCRAIEEQIAPYTENIMRILLRNLECSDVQRNIKPQILSAFGDM-AFEYNS
LLRHGIFEAYSGILNGLVSLLGDLASAADWIRRNARLRREYLYRKSLEGKERDEYERKRK
IRTALEEGKPIPNELRKEEQTLRDDNTAVPRTHIDDEYAHAGERDPKILITTSRDPSSRL
TQFAKELKLVFPNAQRINRGGQIISELVETCRSHDFTDIVVVHEHRGEPNGMVVCHLPYG
PTAFFGVYNTVLRHDIGVGTISEACPHLIINNFSSRLGERVGNILKYLFPCPKDDSKRVI
SLVNQADYISFRHHTYEVVLTECGPRFELKIYQIRLGTLDQQHAENEWVLRAYTRSARRK
GFKKGIDTEDARRKRETNIVELRKNKRDESLQKKR-MVRGVYSEDPQQQLEATTQFRKLL
SIERNPPIEEVINQGVIPRFVQFLQRSDMPTLQFEAAWALTNVASGTSDHTRVVIESGAV
PIFVALLSSPSDDVREQAVWALGNIAGDSAKCRDLVLEHGALGPLLEQLKDNTKLSMLRN
ATWTLSNFCRXXXQPAFEQTKLALPTLARLIHSNDEEVLTDACWALSYLSDGTNDKIQEV
IQTGVCRRLVELLLHQSSNVLVPALRTVGNIVTGDDLQTQVIINCGSLSCLLHLL---KK
SIKKEACWTISNITAGTKEQIQAVIDADLILPLVHMLGEAEFDIKKEAAWAISNATSGGR
HDQIKYLVGAGAIKPLCDLLTCSDPRIVTVALEGIENILKVGEAEKVNAYANLVDEAEGL
DKIEDLQNHANEEIYDKAANILEAFFEVENLPMQNDAVIWQVINHGHCTYKVKTKTQNFC
RNEYNVTGLCNRSSCPLANSRYATIREEDGRLYLYIKTIERAHTPKNLWQKIRLKKRYME
ALEQIDEHLAFWPKFLVHKNKQRLTKITQYLVRMRRLALKPRPKLVTLPARTEKRDARRE
AKALTAAKLETSIEQELLNRLKQGTYGDIYNFDQKVYERVL--PRDLRRIDPSL-----I
TIKDNVLVINLXXXXXXXX-DKCLVFEPN---XPFELEILEGALMVATGRLDAELVAVSK
RVSNVLMNLPRDITPVNLEELRRVKQCLVELESKADNLRDMLEELMDDDDEVCKMNL--X
XXXXXEETEDLLEYYLQRAAGTQSEAERLLAGARDLEESIGVSLSARRFEVNRLELTLSI
GSFAAALGAMVAGIFGMNLMRPLTEEETKAVFQKLHKFIGKNIRHLVERYVLRMHSNRIY
YVRESLMRRATNVSREKLVHLGTCIGKLTHSGKFRLTVGALDVLAQHAKYKVWVKPSAEM
QFLYGNHVLKSGLGRITESTPAYTGVVVYSMTDVPLGFGVTAKSTSECRKMDPSGIVVFH
QSDVGEYLRSEEMGAYKYLEELWKRKQSDVLRFLLRVRCWEYRQLPGIVRLTGPSRPDKA
RRLGYKAKQGFVVYRVRVRRGGRKKPVHKGIVYGKPVNQGITQLKPTRNLRSVAEERAGR
KLGGLRVLNSYWVNQDSTYKYFEIILVDIAHKVVREDPRVNWIVDPVHKHRELRGLTSAG
KKFRGLRHKGHATNKLRPSRRATWKRNNRISLKRYRMVLYNFKTIQVVPTAKDFIDIVLS
KTQRQTPTVVHNGWAINRIRQFYMRKVKFTQSNWHEKLSKILDDFPKVDDMHPFFGDLLN
VLYDRDHYKLALGQLHTARNLIDKVSQDYVRLMKYGDSLYRCKELKRAALGRMCTIMKKQ
GPSLAYLEQVRQHMSRLPAIEPNTRTLLVCGYPNVGKSSFMNKVTRADVDVQPYAFTTKS
LFVGHMDYRYLRWQVIDTPGILDRPLEERNTIEMQSITALAHLRAAVLYVMDVSEQCGHT
LAEQAALFHSIKPLFANKPLLIVANKTDVMKGGAKVVIEQHRHEGVFIARGKEDALVTKN
MVPGESVYGEKRISVEKIEYRVWNPFRSKLAASVLAGVDNIHIKPGSRVLYLGAASGTSV
SHVSDIVGPEGVVYAVEFSHRSGRDLVNMAKKRPNVIPIIEDARHPQKYRMLVPMVDTIF
ADVAQPDQARIVGINAQYFLKNSGNFVISIKASCIDSTAPPEAVFAREVKKLQEQVLKPR
EQVTLEPYERDHAMVVGVYRPRIKEVARVLDKFRSRSEYMEQLKKDLEEYYGYNRFMLET
LLGMFSVAEALELVEANEGRRPITLRTNTLKTRRRELAAALINRGVNLDPIGKWSKVGLV
VYESNVPVGATPEYMAGHYMLQGASSFLPVMALAPQEGEQVLDMAAAPGGKTTYIAALMR
NSGIVFANEVNPLRLKSIQGNLQRMGVTNTIVSNYDGRDLPKMMVDRALLDAPCSGTGVV
SKDPTVKANKSQAEIWKCAHLQKQLLLAAIDLVDAGSKTGGYIVYSTCSIMVEENENVVN
YVLRKRHVKVVPTGLDFGRPGYMRYREFRFHPSLAESRRFYPHVHNLDGFFVCKLKKVML
LLFETAAGFALFKVLQENKIQKVVKLKAFSKFESTIDALAAATALGDSKLSKDLKKFLKK
TLGVADAKLGSIIKEKLGIPCIYSNGVQELTRGVRSQIEGLISPMSLGLSHSLSRYKLKF
SPDKVDTMIVQAIGLLDDLDKELNTYAMRVREWYGWHFPEMTKIVTDNIVYAKVIKLMGT
RENAVDKDFSGI--EEVEEELKETAVISMGTEISPVDLLNIISLCDQVIALAEYRAQLYE
YLKSRMMAIAPNLTVLVGELVGARLIAHAGSLINLAKAPASTVQILGAEKALFRALKTKH
ETPKYGLIFHASLIGQAAPKHKGKISRVLAAKCALSIRVDALGDHVGLESRAKVEARLRQ
LEGKM-VLYETAAGYSLFEVIGLDELGQSADAVQQSTLDLARFGKVVKLQSFLPFKNAAH
ALDEINAISEAVLTDDLQSFLETNLPFQLGVSEAKLGSEICNEFIGELVRGLRLHAPRLL
KGLEEMDLRRSQLGLAHSYSRAKVKFNVNRVDNMVIQAIALLDTLDKDINTFVMRVREWY
SWHFPELVKICADNYQYARLALFVKEKTSLSQDSLPGLTDIVGDEDKAKEIVEAAKSSMG
QDISPIDLINIETFASRVIALAEYRLQLHAYLLDKMHAIAPNLSALIGEIVGARLISHAG
SLVNLAKYPASTVQILGAEKALFRALKTKGNTPKYGLIFHSSFIGRAKQRNKGRISRYLA
NKCSIASRIDCFSE--TAAFGEKMKEQVEERLRFYEEGIAPTKNTTAMQ----SSLYVGD
LDRDVTEAQLFEIFSQIGPVASIRVCRDAVTRRSLGYAYVNYNSAL---RAIEALNXPMR
IMWSHRDPAFRKSGVGNIFIKNLDKDIDNKALHDTFTAFGTILSCKVATDLAGNSKGYGF
VHYEKEEAAQLAIEKVNGMLLEGKKVFVGPFLKRTERP--YTNVFVKNLVEKMFNEHGMV
TSFAIMKDEAGKSKGFGFINFEDAEGAHAAVTALNGKEIDGKELYCGRAQKKAEREAELK
QKFDEVRQERIAKYQGMNLYVKNLVDEVDDDQLRAEFAPHGTITSAKVMKDSAGKSKGFG
FVCYSSPEEATRAVTEMNGKMLLGKPMYVALAQRREVRRQQLEQTTAMLAAAAPEQQKQM
LGERLFPLVQRLQPELAGKITGMLLEMDNSELLLLLESPDALVAKVDEAITVLKQHLRQR
LICATLSGKAIRVDGIREPGLRDYEACLLRLIEKVTDGCVIEINETGTSLRYKPGLVTLN
HDCGKSRSIGYFLEPLVCLALFGKKPLSISLHGITNDGVDSGVDVWQQVTLPLILPPISL
TEEGMVKSVRGVAYAVRVAPAAANRMVDGSRGVLNELLADVRVFTDGYGLTLVAQTTTGR
LISEEISRGGICDSAHQGLVPKTIENTRDDEFASYFNEQSPNVLLTTSYRPSKLMFQFLA
EMLEVLPCATFYKRQGLALKKIVKYATAKGFTDVAVFNEDRKQVNGLLLIHLPGGPTAHF
RISSLKLSKEIKGHGRAAHMKPELILNHFDTRLGHRLGRMLASLFHQDPNFKSRQVATFH
NQRDCIFFRHHRYIFRLQELGPRFTLKLQSLQTGTFEFIRRFFIFEKLGVCRQLAEAAAS
LGWKVPTSIQEQAVPH---XXXVIGLAQTGSGKTGAFAMPILQELLFALVLSPTRELALQ
IAEQFEALGAGIGVRCAVLVGGIDMMAQAIALGKRPHIIVGTPGRVVDHLSNTKGFTLKA
LRHLVLDEADRLLNMDFEQEIDQILKVIPRERRTQLFSATMTTKVAKLQRACLQNPVKVE
VDAKYRTVDTLRQQYLFIPAKHKDCYLAYFLTELAGATFMVFTRTCDNTRKLALMLRNLG
FDALPIHGQMSQPKRLGALNKFKAGERSILAATDVASRGLDIPAVDVVVNYDVPINSKDY
VHRVGRTARAGRSGRSLTLVTQYDVEQFQKIEALTGQKMEKYDAEEEAALLLLERVTEAQ
KMATMQV-MPKNKGKGGKNRRRGKNES-EKRELIFKEDGQEYAQVLRMLGNGRLEAMCID
STKRLCHIRGKMRKKVWVNTGDIILVGLRDYQDEKADVILKYMADEARSLKAYGELPDSI
RVNETIMVKYAQESENATKAVKARGSDLRVHFKNTRESAMALRKMELNKAKRYLEDVLAH
KRVIPFHRFCGGVGRTAQAK-QGRWPKKSAEFLLGLLKNAESNAEVKGLDTDNLFISHIQ
VNQAQKQRRRTYRAHGRINPFMSSPCHIELILTEKDAAV--KHRLDKFYHLAKEQGFRSR
AAFKLIQLNRQFHFLRSVLDLCAAPGGWLQVAQKALPVSSLIIGIDLVPIRAVRGVKTIV
GDITTQKARQAIKIECVLHDGAPNVGGAWSSEAYSQSALVLEALRLATDVLGPKGTFVTK
IFRSKDYNALLYAFKQLFDKVEATKPAASRNTSAEIFVVCLGYKAPAKIDPRLLDPKHLF
K-----------------------------------------------------------
------------------------------------------------------------
------------------------------------------------------------
-----------------------------------------------ELFRTGPLSVLTT
SVKSNSQVLINCRNNRKLLGRVKAFDRHCNMILENVKEMWTEIPKTPVNKDRFIPKLFIR
GDSVILVLRNPKVNPKAYPLADAQLTTTILDIVQQAANYKQLRKGANEATKTLNRGISEF
VVLAADAEPLEILLHLPLLAEDKNVPYVFVPSKAALGRACGVARPVISCSVTTNEGSQLK
GQIQTLKLSIEKLLINLDPALHPFEKAVEYTRALNAAKLDRVFAKPFISAHDDGVTCLAR
NPKVLNGLAAGCADGIIKLWDVPGKGHTGAVKGIVSCSTDCSVRLFGIDHHWTRATAGQQ
VDVWDHERSEPVSTFSWGSDSVTSVRFNPAEPDLLASAGSDRSIALYDLRSSTPIRKIIM
QTRSNSIAWNPMEAFNFTCANEDCNLYTYDMRKLKSAACIHKDFVSAVMDVDYSPTGREF
VAGSYDRSVRLFAYNGGHSKEVYHTKRMQRVFAVRFSGDGSYVFSGSDDMNVRVWKARAS
QQQGTMVSRELHKQAYGDALVQRYQHMPEIRRITRHRHLPVPLYKAAKLRRTMTEAEDKK
QKRRVAHSKPGKK-----------------------------------------------
------------------------------------------------------------
------------------------------------------------------------
-----------------MGIDLEAGGRNKKTWRTAPKSENVYLKLLVKLYTFLVRRTESK
FNKVVLKRLFMSRTNRPPLSLSKLATFMKGKEDKTAVLIGTITDDVRLFEVPKLTVVALR
VTETARARILGAGGKILTFDQLALLAPTGSNCVLLRGPKNSREAVKHRAKPYVRSKGRKF
EKARGRRKSRGYKA-MMPIGVPRVPYRAPQAGGWQWVDIWNCLYRERIIFLSKAVDEELG
NQLVATMLYLDS----KDITLYINCSGGDVVPCLAIFDTMKYIGSDVGTVGFGGCMGMSG
FLLAVGKKGKRYALPNTRIMLHHPSGSARGQASDINNEARELMRLRNYVNQVLSQATGQP
IEKVQFDFNRNKYFDTKEAQEYGVIDQVVRAKEIIFDNESRRKMQIGINKLADAVGVTLG
PRGRNVVLEQSYGMPQVINDGVSIARAIELEDPIENAGAQLIKEVAGRTNDAAGDGTTTA
SVLARELIHYGLQAVTAGSNPITLKKGIDKTCDFLVAKLKEVSRPVKGTEDIKSVASISA
GNDVAIGALIADALEKVGADGVLSIETGNGLETTVEVQEGMQVDRGYVSPQFITNQEKML
VEYENARILITDQKLETIKDVLPVLEQVTRVNQPLVIIAEDVTGEALATLVVNKLRGVLN
AVAIKAPGFGERRKSLLQDIAIVTGAEYVAKDLGMKVETTGIESLGTARKITIGNNWCTI
VADAANREEIALRIAQIKKELSETDSVYDTEKLSERIAKLAGGVAVIKVGAATEVELEDR
QLRIEDAKNATFAAVEEGIVPGGGAALLHLSEFLPKFRDTLTDGEEKLGCDIVGKALRAP
VRLIASNAGVEGDVIIEKLLGQPFEIGYNAMEDRIEDLMVAGVLDPAKVTRSGLQNACGI
AGIMLTTQAIMVE-----------------------------------------------
------------------------------------------------------------
------------------------------------------------------------
------------------------------------------------------------
------------------------------------------------------------
------------------------------------------------------------
----------------------IKVIGVGGGGNNAINRMGVEFWAANTDRGLGTGGNPSL
GEQAAEESAVDLQTAVGNADMVFITAGMGGGTGTGAAPVVARVSKEMGVLTVGVVTYPFT
FEGRRRGTQASDGIEALRRNVDTLIVIPNDRLLDVVGESTPLQDAFLLADDVLRQGVQGI
SDIITIPGLVNVDFADVKAIMCNSGTAMLGVGVATGKNRAEEAALAATSAPLIERSIERA
TGIVYNITGGKDLTLQEVNRVSEVVTSLADPSANVIFGAVIEDQYVHVTIIATGFYDVVI
VGAGHAGCEAALASARLGSKTLLLTLNLDRIAWQPCNPAVGGPAKSQLVHEVDALGGEMG
KMADRTYLQKRILNRSKGPAVWALRAQTDKLEYAREMRRLLLDIREGMAVDIQLGPNDEV
TGVRTYFGITFRCRAAVITTGTFMNGRIWVGRTSMPAGRAGEAPSTGLTEALVGLGFETD
RLKTGTPARVDSRTVDYSGLEAQPGDPDVRWFSFDSSVHVEREQMSCYLTRTTAETHAII
RDNLAETPVYGGWVDSAGPRYCPSIEDKIVRFADKDSHQVFLEPEGRDTPELYVQGFSTG
LPERLQLALLRTLPGLERCRMLRPAYAVEYDYLPAHQCNASLETKRFSGLFFSGQLNGTT
GYEEAAAQGLVAGMNAARRAQGLEVVTLPRNSSYIGTLVDDLVTKDLREPYRMLTSRSEY
RLLLRSDNADRRLTPMGRQLGLVDDARWRMFQDKQAAIDVEKERLAAVRVREDSSLAQAA
AEISGQQVPSIASLEELLRRPHVHYPLLERHGQEKEAAEIDIKYAGFVRRQERQLAQMEQ
RQSLQLPADLDYHAITTLRMEAREKLAKIRPRDIGQATRIGGVNPADIDSL---------
FGQQSLLTAAEEKVLSKAVQRLIAMEAKQTEATQRLGRPITEREWAAECHAFRKAVKVGQ
EARTRMMKSNERLVFHVARRYMNRGLDFQDLLAEGMSGLWRGVEKFDADRGFKFSTYAHW
WVRQAITRAISEQGRVVRLPVHLHELMAKVTKVDLEYQSEHGRRAGNEKLAELVGISQEK
LAMLSKVYMAPTSFNAPVG----------SPEEVAVRXXLHQDMDNVLATLSERESGILR
CRYGLDDGRQRTLEEVGQIFKVTRERIRQIEAKAILKLRQPDRSSILYDY-PTTRNEEYR
FTDIADGFALINGATAEDVLCIDVPEGVSVEGPIPRLLCTLGADSSAEVINLADRAQIKH
GYVALEGRRALHMKGSSYKLTEARLGGRLTRQDLFIEQTGEETQTEMGSFLLCGDEQLHD
LHSKLRLEHPRGTANQLHKCGRGVFDGAVKVEQKAQKTDAGQLSRNLLLVPRATVNVKPN
LQIVADDVKCTHGCAVSDLEESQLFYFRARGVDAATARKVLVYSFGAEVTGRFASAELYH
QYQVVGRHLPTEKEPEPTIYRMKLWATDPVRAKSKFWYFLRKLRKVKKANGQILAANEIF
EKKPTTVKNFGVWVRYQSRTGYHNMYKEYRDTTLNGAVEQLYQEMASRHRVRAPCMQIIK
TATVPAALTKRVNIKQFHDSKIKFPLTRRMARPSSRTFKTTFKAVRPN-EIKARLSGVPV
YTVANKQNE--XLGLIFFSEADAHALVRVLKVSMDAIYDFFRFMPDAKEVQSFTGVPVFQ
AQGLTVK-TPLFLAKEDLD---------XXXXX---KVEVGCLEEVISRMWGSVMFI--E
SIYLLLTSVIVVPL------SPVLGFLAGGALIGPHALGVIKDVDAVRHLAELGVVFLLF
NIGLELSLERLRQMQKYVFGLGSAQVC--SIVLGGGLALSSTAVAMQVLQDRGETGSRHG
RATFAVLLFQDLAVVVLLMLIPLLAAAIKAVACIGVIIAGGRTLLRPIYRRMADMGNTDV
FAATTLLVVLGTSVLTQIAGLSLALGAFLAGLLIAETEFALQVESDIAPYKGLLMGLFFM
TVGMEISVGLFFAKIRTVIAGILGLLIGKVAVVGAVGPLFGLSRIQSVRAGLLLAAGGEF
AFVAFGEAVSHGLIGKAMVSELFLVVALTMALTPLLAEIGQRLGKAFEGHVIIAGFGRVG
QIIGQLLAERLIPFVAVDVRMECVQAGKELDLPVYFGDAGSSAVLHSLGAHHAACAVITL
DTPXXXYRSVWALHKHFPNVKIYVRAHDVQHGLNLEKAGATAVVPETLEPSLQLASAVLS
QLNMPPDDVQEAIQTLVENCHKLNQRSMFVIVGDKGRDQVVNLHYMLSKTAVKARPSVLW
CYKKDLYLSSHRKKRMRQIKKMMVRPFSLFVASTNIRYCYYHDTHKILGNTFGMCVLQDF
EALTPNLLARTIETVEGGGIIVLLLSSLTSLTQLYSLTMDVHLRFRTESHQQVTGRFNER
LVLSLASNTNCMLMDDELNILPESLRDVQPAGSLVACARSLDQGRAVVTFLDAASDKTLR
ATVALTAARGRGKSAALGLGIAGALALGYSNIFVTAPSPENLRTLFEFIFKGLDALGYQE
HIDYDLVAIVRVNVFRDHRQTVQYIQPQHQAELLVIDEAAAIPLPLVKAMLGPYLVFLCS
TVNGYEGTGRSLSLKLLQQLRRTFREVQLQEPIRYGAGDKVEAWLNELLCLNASLPLPGD
CDLFYVERDTLFSFHKASEAFLQRMVALYVASHYRNTPNDLLLMADAPAHHLFVLLGPAI
PDILAVVQVALEGSVSKQVASKTLALGQQPQGDLIPWTIGQQYQDQDFPVLSGARVVRIA
VHPEMPRQGYGSRALELLRRYYPRSGLPPLLTNLGDRPPEALHYLGTSFGLTLDLFRFWR
RAGYGPVYLRQNASDITGEHTVIMLWMDSFSADFRCRFMALLPGPFRNFTVPLVLSLLSP
HDLRRLEKYANNTVDHHLTMDLLPSLARAYFAMSHGQAAILAVLGLQQRDVTTIERELNL
PSSQVLALFNKAIRKLYGYAFWETQPVAIDAPADVRPEPYNLPAGFEWSTCDVNDKKTVE
EVYQLLTMNYVEDDDNMFRFKYSQEFLKWALQPPGWQADWVLGVRVSGSRKLVAFITGVP
ASMRARQATISMVEINFLCVHKKLRQKRLAPVLIKEITRRVNLRGIWQAAYTAGVLLPKP
VATAQYWHRSLNPKKLISVGFSRLAPRMTMARTLKLFKLPEQTQTPGIRPLEERDVEQVT
ELLRVYLAKFELAPEFTKEEVWHYLEPQEGVIDAYVVEGPVTDLASYYTLPSTIIGNTQY
DTLKAAFMYYTVAAKTPLPQLMQDLLVLALRKGHDVFNALDIFDNETFLKDLKFGIGDGR
LRYYLYNWRKAEQIGLVLLIELIQDLEFPAACHRLKLTPDGQYLFATGIHPPRVRVYELG
QLSMKFERHFDAEIVDFQLLSEDYSKAAFLCADRSVHLHARYGAHFKTRVPCFGRDLAYA
PESADLLIAGSAPEIHRLNLSEGCFLTPLPSVSPAHGLFAAAGEDGKLECFDLRLRFDLQ
CAVGTSNGLVALFDLRASRPSIVKDHMYGAPIR----SADKHIVKLWDATNLQPINDVLH
WRDSGLIMLGMDAPRIQAYFVPSLGPAPRWCSFLEGLTEELEYDDYRFVTRAELDKHLVG
TPLLRAFMHGYFRLWNKARAVAQPTSYEDYRQQRIRFKSLFEDRAFTIDESEEKHDKPKP
WDHDGINHWEVSKFSKEDNPYGLLEESSFAILFPKYRERYLREIWPAATKALKEVGIGCE
LNLVEGSMTVRTTRKTWDPYIIMKARDLLKLLARSVPYPQAVKVLNDDMQCDIIKIGGLV
RNKEKFVKRRQRLLGPNGATLKALELLTNCYILVQGNTVSAMGPFQGLKQVRRVVEDCIK
NVHPIYHIKTLMIKRELAKDPALKEENWERFLPKFKKKNPFPPPQQPRKEDLELESGEYF
LAQQEKAA----------------------------------------------------
--------------------NLPKNLERETTHRYGPNSFKLHXXXVPRPGQVLGLVGTNG
IGKSTALKVLAGKLKPNLGRFESPPDWQEILGHFRGSELQNYFTRILEDDLHATIKPQYV
DHIPKAVRGSVESIIDEKDARGVKEMLLRDLDLEQVLDREVEHLSGGELQRFAIAVVAAQ
EADVYMIDEPSSYLDVRQRLKAAQVIRSLLKYVIVVEHDLAVLDYLSDFICCLYGKPGAY
GVVTMPFSVREGINIFLAGFVPTENLRFRDEALTFXXXXYGYPAMTKTQGSFSLHVEAGE
FTDSEILVMLGENGTGKTTFIRMLHGSLKA-VPEFKVSYKPQKISPKFPGTVRELLHKRI
REMYLNPQFGTDVLKPLNIEALIDQQVQNLSGGELQRVAITLALGTPADIYLIDEPSAYL
DSEQRIIAAKVIKRFIMHSKKTAFIVEHDFIMAAYLADRVIVYEGEPSKNATARKPQSLL
SGMNLFLKNLDITFRRDPTNYRPRINKMNSVKDQEQKSAGSFYYLDMVSLKLQKRLAASV
LKCGLRKVWLDPNEVNEISMANSRQNIRKLFKDGFVIRKPVVIHSRSRARAAAEAKAKGR
HSGYGKRRGTREARLPTKVLWMRRLRVLRRLLRKYRDSKKIDKHLYHELYHKVKGNVYKN
KRVLMEAIHKQKAEKIREKAIADQFEARRAKNKTTRERKIARREERMPAGHGTRARTRDS
FSRPFRGHGYIPLSVYLRTYKIGDYVDIKVNSAVQKGMPHKVYHGRTGVVWNVTKRALGV
EVNKLIGNRIIRKRIHVRIEHVAPSRCREEFLARTQKNDAVKHAAKERGEKKRAIVQPRE
GFTILNVAQTVTPIPYD--X-GRGGAAGNKFRMSLGLPVGAILNCADNTGAKNLYVISVV
GWGARLNRLPSAACGDMVMATVKKGKPDLRKKVMPAVVVRQRKPWRRKDGVFIYFEDNAG
VIVNPKGEMKGSAITGPVAKECADLWPRIASAANSIVALKAVRKPRYSVVFHRPKTFKHD
RNPKYPRKSAPPSQKLDAFQIVKFPLTTESAMKKIEDNNTLVFIVDVRSSKSQVKDAVNK
LYDIHTKKINTLIRPDGSKKAYVRLTADYDALDVANRIGIIMVKFLKPGKVVILLTGRYA
GKKAVIVKNNDDGTSGRPYGHAIVAGLAKEPRKVIKRSSLKKQEKRSKLKSFMKVVNYQH
IMPTRYTLDLKSLVTADVVDNSTKRKETRVEVNKILEDKFKTGKNRWFFQKLRFPWDGTD
RDYTYQELLDRVFGILRENNPELMKPPQVAREGTKKTVFTNFLELCKAMNRQLEHVQAFL
LAELGTSGNLDGQSRLVVKGRFLPKAFEGVLRRYVNEYVLCNSCKSPDTLLDRDSA-RIM
FLRCQQCGASRTVAPIKAGFVARTSRRMTTRLRKNRKKRGHVSAGHGRIGKHRKHPGGRG
NAGGQHHHRIMFDKYHPGYFGKVGMRHFNIRKNQYFQPIINLDKLWSLVGNEAREEALVI
DVTKYGIFKVLGKGTLPEQPVLVRAKFFSKLAEKKIKEAGGAVQLVAMSHRKFEHPRHGS
LGFLPKKRCRRGKGKIKSFPRDDPSKPCHLTAFMGYKAGMTHIVREVEKPGSKLHKKETA
EAVTIIETPPMIVVGVVGYVITATGLRSLNTVWAEHLSNEVKRKFYKNWFKAKKKAFHRY
AKEELNQLKKNCSVIRVLAHTQITK--YGQKKAHMSEIQINGGSIEDKVDFAYQLFEKPV
TVDSIFQANEMIDTIAITKGRGTEGVVTRWGVTRLPRKTHRGLRKVACIGAWHPARVSWT
VARAGQHGFHHRTEMNKKVYKIGK-----KATTEYDVTNKEITPMGGFPHYGMINEDYIM
LKGAVPGTKKRCITLRRSLVAQTSRTALEEIKLKFIDTSSKFGHGRFQTSDEKFKTLGRK
SKKSQEGINTRLALVMKSGKFTLGTKTCLKCLRSGKAKLIIISNNTPPIKKSEIEYYAML
SKTGVHHYTGNNVELGTACGKLHRVSVLAITDAGDSDIIKAT-DVVTREYTINLHKRLNS
TSFKKRAPKAIKEIKKFAAKHMKTKDVRIDVKLNKAVWAKGIKKVPTKLRIQISRRRNDD
EDAQEDMYSYV-------MVQPLTK---XXXXXXXFNRHQHDRKMAVKPSWRRPKGIDSR
VRRKFKG---MSNIGFGSNKKTRHVLPSGFYKFVVHNTTELELLMMHNRRYAAEIAHNVS
AQKRKVIVERARELNINVTNGDAKLRSQEDELYVPGSILGYKRGKRTQYNHTSLIQINGV
SSKDETEFYLGKKIAYVYKAYRVSWGKVTRSHGSVGVVRAKFRKNLPPSSLGAKVRVFMY
PSRIGIAVGLHKGHGVTKKAQRKGRLSKRVKFVREIVREVAGLAPYEKRVTELLKVGKDK
RALKLCKKKLGTHLRAKKKREEMSALMRMSKRTKKVGIVGKYGTRYGASLRKQIKKIEVS
QHSKYFCSFCGKYSVKRSAVGIWNCKSCKKTQAGGAYVLNTGSAVTVRSTIRRLREQTEI
-------------------DTVESVKTQIAGKEGIPAEVQRLIYAGRQLEDEQTLAHYAV
ERDSTLHLVMRLRGGIIEPSLQILARKYNQDKMICRKCYARLHPRAVNCRKKKCGHTNQL
RVKKKLKLAVQDLSKLDVTTLTPLSPEVISRQATINIGTIGHVAHGKSTVVKAISGVQTV
RFKNELERNITIKLGYANAKIYKAKDPRVPRPSSYKAYGSSKEDNPACDYPG----MELV
RHVSFVDCPGHDILMATMLNGAAVMDGALLLIAANETCPQPQTSEHLAAVEIMRLEHIII
LQNKIDLISESAAQNQNDAIQDFIKGTIAEKAPVVPISAQLKYNVDAVCEYIVKRIPVPV
RDFVSPPQMIVIRSFDVNKPGSEVNELRGGVAGGSILQGVLRMGQEIEVRPGIVSKDSEG
RSTCTPIYSRIVSLFTEQNELQYAVPGGLIGVGTTVDPTLTRADRLVGQVLGEVGALPDV
YTELEVNFFLLRRLLGVRTLGGEKQGKVSKLVKNEVLMLNIGSMCTGACVVAVKADLAKL
RLTSPVCTKEQEKVALSRRVDKHWRLIGWGQIQKGQKMDMGHVKVVKSGPYHSRYQVKYR
RRREGKTDYRARLRLTTQDKNKYNTPKYRFVVRFTNKDVICQVAYATVAGDVIVASAYSH
ELVNYGLSVGLTNYAATYATGLLLARRVLTKFGLADAYVGQEEATGEDYNVEARPFTALL
DTGLKRTSTGSKVFAALKGALDGGLDIPHSDKRFVGYSDPEVLRKHIYGGHVAEYMEEMQ
EEAPEKYQSHFAKWIEAEVDPEDIEELYKGVHEKIRENPIGEKKER---KWKPSKLTYEE
RKAAAQLPRFYPADDPTKLRSSITPGTVLILLAGRFKGKRVVFLGQLPSGLLLVTGPFKV
NGVPLKRVNQAYVIATSTKVDSKAVDISKIDDAYFKFFYIARQKEVDTVLLK-----PEL
KGYLGSRFTLKAHDRPHLLKFVPESVLKKRKRDEDWAAKKAATAGDAKKKSRDQRKEIFK
RAESYVKEYRDQEKDLIRLKREAKSNGGFYVEPEAKVAFVVRIRGINDMHPKTRKILQLL
RLRQIHNGIFIRMNKATINMLRRVEPYITWGYPNLKTVKELIYKRGYGKVNRIPLTDNSI
IEQVLGKHNIICIEDLIHEIYTSGPAFKQASNFLWPFKLSSARGGLHYIEGGQHGNREDY
INNLVRVMNMGRVIRSQRKGRGSIFTSHTRTRKGPARHRTLDAAERNGYIRGVVTEIIHD
PGRGAPLARVTFRNPIRYGLKKELFIAPEGLYSGQAVYAGKKATLSIGNIKPVGEMPEGA
IICNVEEKAGDRGALARASGDYAIVVA-AGITRIKLPSGSKKVIPSTCRAMVGQVAGGGR
TEKPMLKAGNAYHKYKAKRNSWPKVRGVAMNPVEHPHGGGNHQHIGHASTVRRDAPPGQK
VGLIAARRTGRLKGMKQIVATRLVEIPDDVKFEIKARKVRVKGPRGTLVRDFKHLAVDM-
-------LKVEAHFGKRKALAAIRTCCSHVQNLIKGVKIGFEYKMRLVYAHFPISVNIEN
EGTKVEIRNFLGEKRVRIVDLLPGVKV--XXXXKDELVLSGNDIELVSKSCALLNYQCHV
RNKDIRKFLDGCYISERGNV-MLIPKKNRKEVYKYLFKEGVLYAEKDFNLEQHPEI-VPN
LQVIKLMQSFVSKELVTERFAWRHYYWFLTDSGIDFLREYLNLPSEIVPATLKKSYRPEF
MGRMHSKGKGLSRSSLPYKRSPASWVKITEVEVKENITKLAKKGSTPSQIGVILRDSHGI
AQVGAVTGSKILRILKGLGLAPEIPEDLYHLIKKAVSMRKHLELNRKDKDGKFRLILVES
RIHRLARYYKKAKKLPPNWKYMVRVSVLGDALKSMYNAEKRGKRQVLIRPSSKVVIKFLQ
VMMKKGYIGEFEFVDDHRGGKIVVELNGRLNKCGVISPRYDVKHGELEAWVARLLPSRLF
GVIVLTTSAGIMDHEEARRKKVGGKVLGFFYWEESYESFDQMNLHENLLRGIYAYGFEKP
SAIQQKGIVPFAKGLDVIQQAQSGTGKTATFCAGILQNLDYNLVECQALVLAPTRELAQQ
IEKVMRALGDYQQVKCHACVGGTSVREDTRILQHVVVGTPGRVYDMLRRRALRADSIRMF
VLDEADEMLSRGFKDQIYDIFQLLPPKLQVGVFSATLPPEALEITRKFMNKPVRILVKRD
ELTLEGIKQFYVNVEREEWKLDTLCDLYETLAITQSVIFANTRRKVDWLTDKMRESDHTV
SATHGDMDQNTRDVIMREFRSGSSRVLITTDLLARGIDVQQVSLVINYDLPTQPENYLHR
IGRSGRFGRKGVAINFVTKEDERLLQDVQRFYNTVIEELPANVADLI-SVQTFGRKKNAV
AVAYVKGTGLLKLNGSPLELVQPDTLRWKVMEPVLLLGKQRFEGVDIRIRASGGGHVSQI
YAIRQAIAKGLVAFYQKYVDEQAKREIKDILLTYDRTLLVADPRRCEPKKFGGPGARARF
QKSYRMGRVRTKTVKKASRVLVEKYYGRLTLDFDTNKRVAEDVATIQTKRLRNKIAGFTT
HLMKRIQRGPVRGISLKLQEEERERRMDYVPEESAVNTESIEVDADTYDMLRSLNMANLP
G-VRDVPAEEFIKAYADHLKTNDKIQLPAWVDIVKTAPFKELAPYDPDWYYIRAASLARK
VYMKQNIGVGAFSRQYGG---KGTVPEHFARASRGLIRHILKQLG--XXXXXXXXXGRTI
TPNGQRDLDLIAGREKWVPCTKLGRLVQQGKIKSLEQIFLFSLPVKEYQIVENFLGSALK
DEVMKIMPVQKQTRAGQRTRFKAFVVVGDHNGHVGLGVKCAKEVATAIRGAIIQAKMSVV
PVRRGYWGNKIGKPHTVPTKVTGKCGSVSVRLIPAPRGAGIVAARTPKKVLQMAGIEDCY
TSATGSTKTLGNFVKATFYALRATYGYLSPELWTATRYTKSPMQEFTDFLAKPHRIRITL
TSRNVKNLEKVCTDLIRGAKDKQLKVKGPVRMPTKVLHITTRKSPCGEGTNTWDRFEMRI
HKRLIDLHSPADVVKQITSISIEPGVEVEVTIKTRGLGAGRKLRTHRRKNLWADKDYKKS
HLG---PFAGASHAKGIVLEKIGIEAKQPNSAIRKCARVQLIKNGKKIAAFVPNDGCLNF
IEENDEVLIAGFGRRGHAVGDIPGVRFKVVKVAGVSLLALFRGKKEKPRNMSCTIRTRKF
MTNKLLARRQFVIDVLHPGRPNVPKAELKEKLTKMYDVRDSNGVFVFGFRTQFGGGKSTG
FGLIYDTVDAAKKFEPKYRLIRNGLA-XXXX-RKQIKERKNRTKKIRGVKKNMSKKRRNN
GRSKHGRGHVKRVRCEASGVLVAKDKAIKRFIVRNIVDASAIRDIQDSSVIDSYALPKIY
RKVYYCVSAAIHSKVVRVRNRQERKNDIDLLHPPAELEKQKHKTKRLVQSPNSFFMDVKC
QGCFQITTVFSHSQTVVVCSSCSTVLCTPTGGKARLTEGCSFRRKGDHPLEYRWTLWFDN
TWGQTLRAVYTFGTVEDFWCLYNNIKPPSWLTVGTDFHLFKEGVEPKWEDPTCEHGGKWT
VLVPLDTYWLNALLACIGEQFGDEICGIVVNVRAKQDKLCVWTKTAANEAAQVSIGKQLK
-IGYLAHSDAISKKRKFVADGVFYAELNELFTRELAEHGYSGVEVRVTPLRTEIIIRATR
TQNVLGVKGRRIRELTAVVQKRFKFPENSVELYAEKVANRGLCAIAQAESLRYKLLGGLA
VRRACYGVLRFIMENGAKGCEVIVSGKLRAQRAKAMKFKDGYMISSGQPVNDYIDSAVRH
VLLRQGVLGIKVRIMKNHDPTGKSGPKATMPDVVVVHAPKDMAVGKNKRISKGKKGGKKK
VVDPFSKKDWYDVKAPSSFTSRNVGKTLVTRTQGTKIASDGLKGRVFEVSLADLQTNEAD
AFRKIRLRVEDVQGRNCLTNFWGMDYTTDKLRSLVRKWQTLIEAQVDVKTTDGYLLRMFA
IAFTKKRTGQVKKTAYAQSSQIRQIRKKMVEIMTREASSCDLKELVGKFIPEAIGKEIEK
ATQGIYPLQNTAIRKVKILRAPKFDLTKLLEVHGDSEEA-----MVRGPKKHLKRLNAPS
HWMLDKLGGIFAPKPSPGPHKQRECLPLTLMLRNRLKYALTGKEVVSILMQRLVRVDGKV
RTDATYPAGFMDVIDIEKTDEHFRLIYDSKGRFVTHRITKEEAGYKLLKVTRQQVGKGGV
PYIATHDGRTIRYPDPDIKVNDTVMFDIETGKIKDFIKFDVGQLVMVTGGRNVGRVGTIV
NRQKHKGSFDIIVVKDSVGHQFATRLSNVFIIGKDEKPLISLPKGKGVRLDILQEQEVKL
FGKWSFDDVEVSDMALEDYIAVKKTARYVPHTAGRYQKKRFRKAQCPIVERITDSLMMHG
RNNGKKLMAVRIIKHAFEIVHLLTDQNPIQVLVDAVINSGPREDATRIGSAGVIRRQAVD
ISPLRRVNQAIYLLTTGARESAFRNIKTISECLADELINAAKGSSNSYAIKKKDELERVA
KANRMKLNIAYPPTGAQKKLEIDEDSKLRAFYDKRLAQEVDGEALGDEYKGYIFKIMGGQ
DKQGFGMKQGVLVPGRVQLLMAPGDSCFRGFGRRKGERRRKSVRGCIVSPDLSVLNLVIV
KKGESEIAGLTDEEKPRMRGPKRASKIRKLFNLSGDDDVRKYVKKHSKAPKIQRLVTPLT
MQRKRHRRAIKRERITKSKAEAQAYHKLLVSRLKEQRERRSSLDAGASLTYPQQAGTIRK
NGFLVIKGRPCKVADVSTSKTGKHGHAKCHFVAIDIFTGKKYEDLTPSSHNCDVPHVSRQ
EFTLLDVNEDDFVSLMDESGNTKDDLSL-QIKEDFDAGKELVVTV--------------Y
RNYGKTFKKPRRPFEKERLDSELKLVGEFGLRNKRELWRVQMALSKIRQAARTLLTLDDK
ETKRLFEGEALLRRMYKYGLLEEAQNKLDYVLALTPQDFLERRLQTLVFKLGLAKSMHHA
RVLIRQRHIRVGKQIVNVPSFMVRVDSQKHIDFALNSPFGGGRPGRNKRK-SQREQDIQL
MLAANVHLGTKQCDFQMERYIYRRRQDGIYVINLGKTWDKLQLAARVIVAIENPQDVVVQ
SARPYAQRAVLKFAQYTGAKALAGRYTPGTFTNQIQKDFEEPRLLIVTDPRTDHQPIKES
AYMNIPTIAFCDTDSALPYVDIAIPANNKAKHSIGVLYYLLSRMVLQMRGTLAAGQAWDV
VVDLFFYREPEETXXXXDYVHIRIQQRNGKKSLTTIQGLEKGFDYKKVLKAFKKEFCCNG
TVVEDAEMGKVIQLQGDQRKNVSTFLVSNNIAKKDLIKIHGFMLDVNLFREGKGGNPDLI
RESQRRRFADVTLVDKIIDLDKQWRDAVYNMERLKTEFNALNKAIGVSKGLKADIAAEVK
AAEKDKTIMLIGNLVPDSVPVSNDEVDNVVVKTYGENHVDLVQMLDIVDLEAGTMVAGGR
GFYLKNEGVLLNQAIIQAALHHGYARKCQPVMTPFFMRQDIMAECAQLEQFDEELYKVTG
EGDDKYLIATSEQPLCAMHRKLWFEESQLPLKYIGYSTCFRKEAGSHGRDTLGIFRIHQF
EKVEQFFVTSPDNDASWAALEEMLTNAEDFYQALEVPYHVVNIVSGELNNAAAKKYDLEA
WFPASKKYRELVSCSNCTDYQARRLEVRM---XXXXXXEYVHMLNCTLSATERTLCCLLE
NYQTPDGVRVPKVLQKF-XXXFIPFR--DCRMYESKYPDVDDVVMVQVKSIAEMGAYVSL
LEYNGIEGMILLSELSRRRIRSITKLIKVGRQEPVMVLRVDKEKGYIDLSKRRVSPEDVA
ACDERFSKSKMVHSIVRHVAETTGQDVEELYKWVAWPLYKAYGHAFDAFKTMVQDPDAIF
KK-IVKNIKRRMTPQPLKIRADVELTCFSYDGVLHIQDAMRAAEKMSTEDCPVKMKLVAP
PLYVLTTNTLEKVKGVEVLKEACAACAESILAKKGRMIVKEEARVVSDRDDKLLTEQLLD
LEKANQEVAGDYAQLVIGPAGSGKSTYCDNLRQHCETVGRSVHVVNLDPAADVFHYPVAF
DIRDLISLEDVMEELKLGPNGGLLYCMEYLEESLWLGEQLQGYGEDDYLVFDCPGQIELY
SHISVFRSFVDFLDGWSVAAVYCTDCQFVGDPTKFIAGSLQAMAAMVQLELPHMNLLTKV
DLLLFPEASSLAAELRPGFRRLNAAVAQLVDEWSMVAFAALDYSDRVREVWQENLDEELE
IIRNVVDDYPFLAMDTEFPGVVARPVGPFKNSGEYHYQTLRCNVDMLKLIQLGLTFSDAK
GELPWQFNF-FKQSEDMFAQDSIELLKDSGIDFARNEARGIEVHRFGEVLMSSGIVLNEE
IQWVTFHSGYDFGYLLKVLTCQPLPAVEAEFFELLQIYFPNVYDIKYLMKFNLHGGLNKL
AETLDVERIGPQHQAGSDSLLTSKTFHKLIDTLFNGKHRGVLYGLG-----------LWV
CPDGRIFLETFSPVYRQAYDFLIAIAEPVCRPECVHEYVLTPHSLYAAVSIGLNTQTIIT
VLNRLSKVQLPSEISKFIQESTGNYGKVKLVLHRNKFWVESPFPDILRKLLKDEVIQFEI
EPSQVEHVKARCLLNYPMLEEYDFRNDTVNADLNIELKPHVQHRPYQEKSMAKMFGNGRA
RSGIIVLPCGAGKSLVGITAAARIKKSVLCLVTNSVSVDQWKHQFKLWTNLQDHQISRFT
SVTVTTYTMVSYSGRRSEESARVMDEIASREWGLLLLDEVHVVPAQMFRKVIGIVKAHCK
LGLTATLVREDERISDLNFLIGPKLYEANWLDLTRAGHIANVQCAEVWCPMTKEFYREYL
-------LLYVMNPNKFQACQFLIQYHE-RGDKIIVFSDNIFALREYAQRLRKPFIYGGT
SHQERTRVLAAFKRSAEVSTVFLSKVGDNSIDIPEANVLIQISSHAGSRRQEAQRLGRIL
RA--FNAFFYTLVSKDTQEMYYSTKRQQFLIDQGYSFKVITNLLDAASLQMSTRDEQLDV
LAKVLAAGEDEAAMSGAHGLTYMEMATRLQFENNNEVGVFAKLTSAYALVALGGSENFYS
VFETELSEHIPVVKTSIAGTRLVGRITVGNKNGLLLPNTTTDQELMHVRNSLPDEVVVQR
IDERLNSLGNCISCNDYVALVHPDIDKETEELVADVLGVEVFRQSIAGNTLVGSYCTFTN
QGGLVAPNVSVEDLDELSSLLQVPLVAGTVNRGSDVVGAGLVANDWAAFCGWDTTATELS
VIESVFKLRDSKPSNIVNEMRASLIDTLAGLYDPAMGPCATCNQGYMSCPGHFGHIELAV
PVYNPLVFTTMYKLLRCTCLQVVPVAPNRVRNIALTIRQQLEKKEGLFRKNMMGKRVNFA
ARSVISPDPYLAAGEIGVPGDLLLTNRQPTLHKPGLMAHRAVIRMHYANCATFNADFDGD
EINLHLPQDNHGRAEGYGIVHADEQYIVPTDGKPVRGLIQDHVVGGVKLTKRDTFLIWKP
QPLWTGKQVNGELVTGVLDKAVFGGLVHAVQDLYFISALSRLLTYFLQMQGFTCGYDDLL
LVMTVSGAKGSNVNFSQISALLGEGRRVPRSGKTLPCFARSGGFIGDRFLTGLRPQEYYF
HCMAGREGLVDTTVKTSRSGYLQRCLIKNLEPLRIHYDHQFAYGEDGGVLAGQSIGEPST
QMTLNTFHMAGRGLGIPRLRELLMT-----------------------------------
--------NTGNLVSNSTLDLSQATGFTVVAEKLNFFRYLSHFRAIHRGAYFAQLRTTTV
RKLLPESWGFLCPVHTPDGAPCGLLSHLTGYLFSGPARMIRPVIGTLEQ-----XXXXXX
XXXXXXXXXXXXXXXXXXXXXXXXXXXXXXXXXXXXXVRHRTDAKLYRLQTPQTPIARYH
MDEFPSGTNMIVAVLAYTGYDMEDAMILNKSAVDRGLAHGTLFKLMRINRNPVVGDKFSS
RHGQKGVLSQLWPDINMPFGMRPDLIINPHAFPSRMTIGMLMESLVSKAGALQGKFVNGS
PFXXXXEGAGFSRLGGETLISGVTGEEFAADIYIGPVYYQRLRHMVSDKFVPVNALTHQP
IKGRKFGGGIRFGEMERDALLAHGAAYHTSSDYADFKVAMKWVRGNDMEFDVIGIDPAIA
NALRRILISEIPTVAIEHVYIINNTSIIACEVLSHRLGLVPIQVDPNLLIVFKLDVRCEK
VKSGQLRWLP-DDILLAKMRPGQEIVLEAHCVRGTGAEHAKWSPVATAWYRLQPEVAILQ
PVVGPKADALAAACP---FTVE-XXXXXXX-----VELRKRKDHFIFTIESTGILAPDQL
FLRALDVLAAKCDTRLYRIRKTCLEMLHDRGYLEGFKDRKDDLTVLAPKQDDPTEQIFVF
YPEEDKVGVKTIKTFAERMRNEGVSRAIMVTMASMTPFAKQCLAPKYYIEVFNAAELLIN
ITQHVLVPEHHLLTPEEKRTLLDRYKVKDTQLPRIQFHDPVARYYGMQRGHVVRIVRPSE
TAGRYVTYRLCVRITTRYMTKYERARILGTRALQISMNAPVMVELNGESDPLEIAMKELR
EKKIPFIVRRYLPDGSYEDWTIEELIQ---------------------------------
------------------DRAIKCTTDGANQQDSPGYFGHIELAKPVFHIGWTKELMRVL
RCVSYHSSKLLVKQVMRIKNGEARSRALVAV------------XXXXXXXERRQEITAEK
AHEILKRISDEDCIALGYNPKYARPDWLVMTVFPVPPPPVRPSVMMDSXXXXXXXLTHKL
AEIIRHNNTLRKAEENGAPQHIIRQYVEVLQHDVATYIDNTKPGIPVSQQRSGRAIKSIS
QRLKGKEGRVRGNLMGKRVDFSARTVISGDPNISIDELGVPWSIALNLTYPETVTPHNYK
WLQQLVENGP-----AKYIIREDGQRLDLRFLRKDSDRHLEFGYKVERHLVNGDYVLFNR
QPSLHKMSMMGHKVRILPYSTFRLNLSVTSPYNADFDGDEMNMHVPQTPETRTETREIMM
VPRNIVSPQANKPVIGIVQDTLLGCRLMTKRDTFIEKDLFMNILMWLEDWDGKIPMPAIL
KPKPLWTGKQVYNLFMPRVNIRRQSAWYKDNEPLDFSPSDSQVLIQNGELLTGTLCKKTL
GASAGSLIHVIWMEEGPEAARAFLSQSQYTTNHWLLQHGFSIGIGDTVADAKTMNIISET
IAEAKEKVKLLTEKLQNRDLEARPGMTMMESFEQQVNQVLNTARDDAGKLAQSSLDDTNN
VVRMVTAGSKGSFINISQMIACVGQQNVEGKRIPFGFQRRTLPHFTKDDLGPESRGFVEN
SYLRGLTPQELFFHAMGGREGLIDTAVKTSSTGYIQRRLVKAMEDLMIKYDGTVRTANGS
VVQFLYGEDGMDGTAIESQKLEHLRMTEEKF-----LDPETAEQLRHSVEARQLLDAEYE
QLETDLKTLRTEVMRTGDAGVQLPVNFKRLIWNAQQMFHCH------LNPVEVVMRVREL
QQKLSQEAQRNATLLFLSFLRATFASKRVIRDYKFNREAFDWILGEIETRFHAALAYPGE
MIGTVAAQSIGEPTTQMTLNTFHFAGVSAKNVTLGVPRLTEIINIAKNIKTPSLTVFLLG
EASRDREAAKQVQCSLEYTTLRKVTGATEIYYDPDPTTTVIDEDREFVENYFEMPDSPWL
LRIELNRDMMVDKKLSMSDIAERINSEFEDELTCIFNDDNAPKLILRIRVFLRKIEATML
SQVALQGIPDIHKVSLREXXXXXXYTNDSEWVLDTEGVNLSEVMCHPDVDYRRTISNHLV
EIIEVLGIEAARNALLKEMRGVIEFDGSYVNYRHLAALVDSMTSRGHFMAITRHGINRQE
NGPLAQCSFEETVDILFRAAAFSEKDHMTGVSENIMLGQLAPLGTGSFGLMLDESKLYLD
ADALDALGLTRYCCRRMLMTHVDLIEKLLTQEDAWAVISAFFEAKGLVRQQLDSFNEFIN
SNMQEIVDEYGTLLVKPESQHNPGYKVEFGQIYLSKPTMTEADGETVVLFPKEARLRNLT
YAAPLYIDIKIFIGEVPIMLRSSYCSLHERTNQQLTQLGECPYDQGGYFVVNGSEKVLIA
QERMANNQVYVFRKSQPSKYAYQAECRSVVENSTRNTSSMSIRMAIRATLPYIRADIPIL
IIFRALGLTADKDILQHVVYDFNDTAMMEALRPSIEEAFPIQTQEVALDFIGKRGSNPGV
TREKRIHYARDILQREMLPHVAIGEFSETKKAYFFGYMVHRLLLVALGRRDQDDRDHYCN
KRLDLGGPLLANLFRQLFRKLTKDVRSHVQKAVDRGKEINLAVNKDTITRGLRYSIATGN
WGMQGTAGMRAGVSQVLNRLTYASTLSHLRRISSPIGREGKLAKPRQLHNSQWGVICPAE
TPEGQACGLVKNLALMSYVSVGCPSAPIGEFLEEWSTENLEEINPSVILEATKVFVNGVW
VGIHRQPAVLVNTLRKMRRQVDISTEVGIVHDIRLQELRLYTDYGRCCRPLFIVLTITKD
DIRQNELVHKGCIEYIDTEEEETTMIAMEIKDLYTHCEIHPSMILGVCASIIPFPDHNQS
PRNTYQSAMGKQAMGMYVTNYQTRMDTQAYVLYYPQKPLVTTRAMEHLHFRELPAGQNTI
VAIACYSGYNQEDSLMMNQSSIDRGFFRSMFFRTYRAEEKKQGSLVQEVIEVPDRSVTVA
MRHGTYDKLDDDGIAPPGTRVSGEDVIIGKTSPLKKDVSTSLRNSESGMIDQVMVTTNAE
GQRFVKIRVRSIRIPQVGDKFASRHGQKGTIGMTYTQEDMPWTSEGIVPDLIINPHAIPS
RMTIGHLVEALMSKVAALVGKEGDATPFAEVTVDNISAALHTCGYQSRGWETMYNGHTGR
RLQAQIFLNPTYYQRLKHMVDDKIHSRGRGPVQILTRQPVEGRARDGGLRFGEMERDCII
SHGSAAFLKERLFDQSDAYRVHVCDRCGLFAVANLKKNQFHCPACKNTTGIVQVHMPYAC
KLLFQELMAMAIAPRM-XXKQVEIWKVKRLIKALEAARGNGTSMISLIMPPKDQVSRAQK
MLGDEFGTASNIKNRVNRQSVLGAITSAQQRLKLYNKVPPNGLVVYTGTVVTDDGKEKKL
NIDFEPFKPINTSLYLCDNKFHTEALNELLESDSKYGFIVMDGNGSLFGTLSGNTREVMH
KFTVDLPKKHGRGGQSALRFARLRLEKRHNYVRKVAETAVQFFI----RPNVAGLVLAGS
AEFKTELSDSDMFDQRLKAAVLAVVDVSYGGENGFNQAIELSADTLANVKFVQEKRLISK
FFDEISQDTGKFVFGVADTLQCLDMGAVETLIVWENLDVNRITLRNTVTGDENIVTLSKE
QEANEAHYKELEVIEKMPLLEWLANSYKKFGCQLEFVTNKSQEGSQFCRGFGGIGGLLRY
SVDLSQFE-QVQILRDDFCEFVLSDTDPSVANALRRIMLVEVPTIAIDLVEIEENTTVLN
DEFIAHRLGLIPLVSSAV-----------FLDVEMTLNVKCEVTSNDLGILLVKMRKNQE
LRLKAIARKGIGKDHAKWIPVATVSFQYMPEITRQDMFIFRVEGTGVLRAEDVVLTALEV
LMRKLRLYLVELERELELQPRFFGPRLREVLEQKLISEVEGTCSGKYGFIICVTGGSIRE
GSGTALFKVQYSCVVLRPFKGEVLDCVVSSVNKVGFFADAGPLQLFVSNHLIPEDFEFND
EAVRVQAGAEVRLRIVGTRMDASEIFCVGTIKEDYLGVINDVFEVLKQFDKVSRFRCHSD
LFGMGLMLDINTDIYPVKVGERLRLVLAPTINLDKTKMDEFEYVTYGKIFKYVYISFGGL
LMQLTGDVDKQVDSNVYLLLKKELQVYERSLNGTLDPRLGCSTCGQNLADCTGHFGYIKL
WLPVFHIGYLKSTLTTLQCICKTCSSILKCTHCGSTNGVVRHVKLFHPIRVLALFSAITD
EACELLRPEHLIMTHLPVPPVCIRPSVEMDNEDDITMKLMNIIDTNNGLREALHLGLQAD
KLVDSWDFLQVNC-------X-VQRLKGKQGRFRGNLSGKRVDFSGRTVISPDPNLAINE
VGIPMHVAVILTFPERVTSHNISRLQKCIMNGPGVWPGANFVLKYGDRRRLKIGDVVERH
LRDGDIVLFNRQPSLHRMSIMAHRARIMPWRTFRFNECVCNPYNADFDGDEMNVHVPQTE
EARAEASELMGVMRNLCTPKSGEILIAATQDFLTSAFLLTSKDRFYSPQPALLKPLELWT
GKQLFPRDGFVVFQNSTLMCGRLGKVTLGGGNKSGLFQVGAVMRRLSKLSARFIGEHGFS
IGVDDVTPALRLLQEKQATIDSYIRNTASDVCMKSPLIMSQCGSKGSPINIAQMVACVGQ
QSVSGRRCPDGFKDRTLPPEGKGFVAASFYSGLSPTEFFFHTMAGREGLVDTAVKTAETG
YMSRRLMKSLEDLYTHYDSTVRNSAGGIVQLTYGDDGLPGSTVGAFGAQSIGEPGTQMTL
KTFHFAGVASMNVTQGVPRIKEIINASKNISTPTATNHVMETERVLGIEAARTKIMTEIQ
TTMSSHGMTIDARHTMLLADCMTYKGEVLGITRFGIAKMKDSVLMLASFEKTTDHLFDAA
LHGRTDDITGVSESIIMGIPMPTGTGLELLPAFLKVRGLVKQHIDSFNYFINQEIKKIVN
EKVTCDTDPNFFFKYTDIFVGRPQGITPQACRLRDMTYAAPISVDVEYTRGKEIVIGRMP
LMLRSDRCVLKGKSEAQLAELGECPLDPGGYFVVKGAEKVILIQEQLSKNRIIIDLDSKG
QVTASVTSSTHERKSKTNXXXXXXQLCLRHNAFTEDVNMVAVLRAMGVESDQEILALVGL
APTLQEAKAMGLFIRQQALEYLGSRARDILANVVVCHIPVPQYDFQQKVIYMAVMMRRMI
AAMLDSTLIDDRDYYGNKRLELAGGLLALLFEDLFKRMNNELKRTADNTLFDAAKNLHVE
MISQGMESAISSGNWTIRRFRMERKGVTQVLSRLSFIAALGMMTRITSQFEKTRKVSGPR
ALQPSQWGMLCPADTPEGESCGLVKNLALMTHVTTDEEEAPLARLAHLLGTQPATLVSGF
EYSSRGVAMVFLNGSILGIHRRPKRLVKEFRRLRRAGRVGEFVSIF------SVYIASDG
GRVCRPLIICDRGVPRVTSAHTAKLKSGEWGFSDFLRNGLVEYLDVNEENNALIALYERN
CGVATTHLEIEPFTVLGVVAGLIPYPHHNQSPRNTYQCAMGKQAMGNIAYNQLNVMDTLL
YLLVYPQRPLLTTKTIELVGFDKLGAGQNATVAVMSYSGYDIEDAIIMNRASLDRGFGRC
IVLRKYGTVLKKHQNRSQDTVLLDEDGLAAPGEIASPGEILINKQVPMSTYKPAPVSWIV
DKVLLTNNDDGHTVIKTLMRHTRRPEVGDKFSSRHGQKGVVGSIVAQEDMPFSERGICPD
LIMNPHGFPSRMTVGKMLELIGSKAAVQSGRFHYGTAFNVDSISKTLVEHGFSYSGKDQL
TSGSSGEPLEALIFMGPVYYQKLKHMVLDKMHARARGPRVVLTRQPTEGRSRDGGLRLGE
MERDCLIGYGASMLLLERLMISSDQFQVHVCNHCGLLGYSSDDMSTLKLPYACKLLFQEL
QSMNIVPRLK
>EP00168_Porphyra_purpurea
MPRFTVDQMRGIMDHKFNIRNMSVIAHVDHGKSTLTDSLISKAGIISAAKAGEARFMDTR
KDEQERCITIKSTGVSLYYEMPXXXFLINLIDSPGHVDFSSEVTAALRVTDGALVVVDCV
EGVCVQTETVLRQALGERIKPVVMVNKMDRALLELQLESEDAYQSFQRTIESVNVVISTY
NDDVMGDLQVYPQAGTVAFGSGLHGWGFTLNKFAKMYAAKFGVEKGKLMKKLWGENFFDP
KTKKWSKRAFCQFVMNPINLLFDSIMNGDKAKYEKMLTTLGVTLTSDEKDLAGKPLLKTV
MRKFLPAADALLEMIVLHLPSPAVAQKYRGGTLYEGPEDDECGIAIRDCDPNGPLMLYVS
KMVPTTDKGRFYAFGRVFSGTVRTGQKVRIMGPNYVPGKKDDLFIKTIQRTVLMMGRTVE
PIEDCPCGNTIGLVGIDQFLVKSGTLSTSAEAHNIKVMKFSVSPVVRVAVEAKNPSDLPK
LVEGLRRLAKSDPCVQCYHEDSGEHIVAGAGELHLEICLKDLEEDY---IPLRTSDPVVS
YRETVVCLSKSPNKHNRLFLKAAPLSDELTQAIEDGKITPRDDVKIRARTMADDYDFDVN
DARKIWCFGPEGTGPNLLIDQTRAVQYLNEIKDSFAAGFNWATKEGVLAEENLRGVAFNI
QDVVLHADAIHRGGGQLIPTARRVLYAAQLTADPRLCEPVYLCEIQCPEHAMGGIYGVLT
RRRGHVFEEVQRPGTPLYNIKAYLPVMESFGFTADLRSHTGGQAFPQCVFDHWAQMSTDP
LDPESKTGVIVTGIRKRKGSKLEIPPLDTFIDKLAKKEAYAAKLLQYFDEYDKMFVVQAD
NVGSNQLQQLRAQVRDDTVLLMGKNTMIRRALRNHGSENPDLLTVLPIVVGNIGMVFTKG
DLKEVRDKILSNKVPAAAKAGTIAQCEVHIEPGPTGMEPTMTSFFQALNIPTKINRGQIE
IQSRVKLLEEGQKVGSSEVALLQKLGIRPFSYGLKFLHVFENGQLYSPKVLDITDDDLLE
HVKSGINNIAAISLAANYPTQPSVAHSMRNGLKNLVAVSLVTDYVI--------------
----------SFFQHYRYSQVGLALQEVMDEMVEADMLDVETQNMMLLQFDKAISSALST
CVKTKATLRGDLDRYRNVENIWTFYLKNAVIKLRLRIIACDGCPECGDVIEDWRQGNSVC
RSCGLVVTADLVDVGSEWRTFSDPNRVGGPMNPLLSLNRAQNADKYLLDVFGRVARLAER
SHMSGGVRDRAKEMFKRIVAACLFLAARNEGAPRTFKEVCAVSQVPIDFVGRYCSQLNLS
VVNDANEVGKTYVSLAAAAIFIVCQL-------------------------------CPE
CDYDVTRGDAACVDCGTVVEATSIVSEIGFVEDARGRSSMVGQTVSEITTANARRRMQYL
VESGMRLFQLASEQNFHKGRRLSVVCAAALYVVCRMENSPHMLLDFSDVLETNVYTLGRA
VGKFCRLLDPSMYIHRFAGRLEFGEQTQAVALSALRLVARMRRDWMAEGRRPAGLCGAAL
LLAARMHNFYRTTTEVVRVVRVGSAVLQNRLREMDATPSATLTAGSHGIIPQIQNVVATT
NLGVALELKTIAMQARNAEYNPKRFAAVVMRIREPKTTALIFSSGKIVVTGAKSEDASKL
ASRKYARIIQKLGYGRFTEFKVQNIVASCDVNFPVRLEGLSHGHHMFCSYEPELFPGLIY
RMINPKIVLLIFVSGKVVLTGAKLRQEIYDAFNNIYHVLLQFRKEEWYKSMPPVTRTYIT
LAVLTTASVGLDQISPYKLYINWDSVVRLHQFWRLATAFLYFGSFGLDFLFHMFFLYRYC
KLLELNAFRGRTADFAMMLFFGAAFLLAISPILFLGPSLTFMMVYVWARGNEHQAMNFLG
LFNFRAPYLPWVLLGFSVLLGSPPVIDLMGILAGHVYYFLVDVYP------------SGP
SIGIDLGTTYSCVGIWQNDRVEIIANDQGNRTTPSFVAFTDSERLIGDAAKNQVAINATN
TVFDAKRMIGRKFSDPSVQSDMKHFSFKVVQKEGDKPVVEVLYKNETKQFSPEEISAMVL
SKMREVAESYLGKEVKTAVVTVPAYFNDSQRLATKDAGTIAGLHVSRIINEPTAAAIAYG
LDRERTVLIFDLGGGTFDVSLLSIEDGIFEVKSTAGDTHLGGEDFDNRLVNHFSAEFKRK
NKKDLTGNARSLRRLRTACERAKRTLSSATQTTIEIDSLFEGVDFYSSLSRAKFEELCMD
LFRGTLEPVEKVLRDAKAAKGDVDDIVLVGGSTRIPKVQSLLVDYFNGKELSKSINPDEA
```
