## Supplementary file S5 for "Nucleomorph phylogenomics suggests a deep and ancient origin of cryptophyte plastids within Rhodophyta" (part 2 of 3)

```
VAYGAAVQAAILAGDTSERTQDLLLLDVAPLSLGIETAGGVMTPLIKRNTTIPTKKSQIF
STYADNQTGVLIQVYEGERTRTKDCGLLGKFELTGIPPAPRGQPQLEVVFDVDANGILNV
SATDKSTGKQNKITITNDKGRLSKEQIEAMVQEAEKYKAEDEAAQAKIEARNGLENYCYN
LKN-----TVKEKLSEDDAKSIETVVSDTLAWLEGNDNAEKEEYDAKLKEVEGVAHPIMT
KLY---VEDID-ETYQFQAEINQLMSLIINTVYSNKEIFLRELISNASDALNKVRYQSLS
DKSILETESAMEIRIIADKTAKTLTLQDTGVGMTKSDLVNNLGMIANSGTKSYMEALSAG
ADVSMIGQFGVGFYSAYLAADNVVVHTKHNDDEQYVWESSAGGSFTIRKDLTRGTAVVLH
LKDDQQEWLEERRIKDLVKKHSEFIQYPIKLWVEKEVEKEVE------KIKEKEHEWQLL
NKNKPIWTRKPEDVTKEEYASFYKSITNDWEEHLTVKHFSLEGQLEFRAILFCPKRAPFD
LFEPRKKLNNIKLYVKRVFIMDNCEDIIPEYLNFVKGVVDSEDLPLNLSREMLQQNKILK
VIKKNLVKKCMDMFAEAAENKEDYKVFYEQFSKNLKLGIHEDSQNREKLAELLRYNTTKS
PDELTSLKEYVSRMKDGQKNIYYITGASKKAVENAPFLEKLKKKGFEVIYMTEPIDEYCV
QQLKEYDGKKLVCTTKENMQLEESDDEKAAREAEAKACETLCTIIKENLGEKVEKVVVSD
RLADSPCILVTGEYGWSANMERIMSSQALRDNSLSTYMSSRKTLEINPSNSIIRELRRRV
EADKTDKTVKDLVSLLFDTAMLTSGFSLDEPHVFAARIQRMLMLGLQIDLPPAGGMEDVD
RPTVSVGSLPMPAVFTAPIRPDVVRSVHTSMAKNKRQPYAVAKMAGMQTSAESWGTGRAV
SRIPRVPGGGTHRSGQGAFGNMCRGGRMFAPTKIWRKWHRKIAVNQRRYAVVSALAASAL
PALVMARGHKIDHVPEVPLVVSADAEGLIKTSAAAALLKTLGANSDVNKVKASRKIRPGK
GKMRNRRYVQRRGPLVIYENDNGIVKAFRNLPGVDTCCVDRLNLLQLAPGGHVGRFCVWT
EGAIAKLDALYGTATEGAQLKSGYNLPKSMMTNSDLVRLINSDEVQAVVRPKA-------
---------------------------------------GRLYQVEYAFKAVKSPGITSI
AVRGKDSVCAVTQKKVPDKLIDPTSVSHMFRLSENHGCVSTGVITDAKAQVQRSRREAAE
FKFDYAYEVPVDYLAKRIADRNQVYTQHAYMRPLGVAMMLIGMDEERGPQLFKCDPAGYF
IGYHACAAGQKDQEAVNYLEKKLKDTIQMAIASLQAVIATDFKARDIEVAVVFTVLSDED
VETHLTVLSEKDMGESDYSFSLTTFSPSGKLVQIEYALNAVAAGATSLGIKAKNGIVLAT
EKRLPSPLMDESTIDKVTSITSNIGMVYAGMGPDSRVLLKKARNYAQSYYRVYKESIPVS
QLVRQVASVMQEFTQSGGVRPFGVSLLVAGFDDEGPHLYQVDPSGSYFAWKASAIGKNMV
NGKTFLEKRYSDDMELEDAIHTALLTIKEGFEGQVTENNIEVGIVSDDLKFKKLTPAEVK
DYLSEVE--RRYDARTTIFSPEGRLYQVEYAMEAIGHAGAAVGVLSPYGIVLAAEKKITS
KLLEVAKTSEKMYIVDKHVACAVAGITADANILINEARLNAQRYLYAYQQPIPVEFLVQQ
ICDTKQGYTQFGGLRPFGISFLFAGWDRHYKYQLYQSDPSGNYGGWKATAIGANSAAAQS
ILKSDYKEDLSLNDALLLAIKVLSKTMDATTLSPDKLELCTLSDDSELEVLLKMFLTKSE
YDRGVNTFSPEGRLFQVEYAIEAIKLGTTGIGIQTAEGVVLAVEKRVSSPLLEPKSIEKI
MEIDEHMGCCMSGLTADARMMIDHARVEAQSHTFNFDEPMMVESCTQAVCDLALRFGXXX
XSRPFGVALLLAGVDENGPQLFHCNPSGTYTRFLAKAIGAASEGAQNALQQAYNKSLTLE
EAELLALGILKDVMEEEIKPSNVEVATVVNYP-----------MFRNQYDTDIMTYSPQG
RLHQVEYAMEAVKQGSASVGVRSKTHVVLATLKRFASELSGDQKKLFAIDDHVVIAISGL
TADARVLSRYMRTETQHHKFMYEEPMPVGRLVLQVADKCQISTQRSSKRPFGVGLLVAGV
DENGPHLYQTCPSGNYFEYLAMAIGARSQSAKTYLERTYTTLADAGVEELVQSAVTALRE
TELT---------------------MTSIGTGYDLSTTTYSPDGRVFQIEYAQKAIENSG
TAIGVSCKDGVVMAVEKVIVSKMLVPGTMRRAHLVDHHSGVVISGLISDGRQLATRARDE
CSSYKAVYDSPIPGHVLAERLANFAHVYTLYAYVRPFGCAALLGVH-GYQLYLVEPSGVS
YRYFGAAVGKGKQAAKTALEKLDFKTLTCREAVKELAKIIVDVHDETKDKLYELEMCWVC
EESKNMSQLVPQDVVDEARKAAMSILEYNGGCVVAMAGKNCVAIASDKRLGVQLSTIAMD
CTRVFPMTDTLYLGLTGLHSDVTTLHNLFNFKLNLYAMREGRTIKPTTFASLVSSTLYES
ALARTFAEPVIAGLQADGTPFLCAMDLLGAMAVADDFVVSGTCAESLFGTCETFFRKDMD
PDELFETLGQSLMAALDRDCISGWGVDVHIITKEGVTTKSLKARMDMDSLIALSGKDFVL
MAADVTSARSIVVMKADMDKIMELDEHKLLGFAGEPGDCSVFTGYIQKNVHLFALRSGIT
LDTHAVGNYTRNQLAVALRKRPYNANMLLAGYDEHVGPSLYYLDYLATLHKMDFSAIGYA
SFFVLSTLDRHWKKNMTVDEALVVLKMCITEVQTRMIISQPKFTIKLVGKDGITVHFAHG
TTTLAFVFQGGIIAAVDSRASMGQYVGSGTVKKIIEINPYLLGTMAGGAADCSFWERDLG
RRCRLYQLRNKQRISVAAASKLLANTVYGYKGMGLSMGTMIMGWDVSGPHLHYVDSEGTR
LKGHKFSVGSGSTYAYGVLDAGYSWDMGVEEAITLARRSIYHATHRDAASGGVINVYHVK
EGGWVKISSDD-FEPYQNNGGTVLAVAGKDFCVVASDTRLGLGYSIPSRKVSRILKMTDK
VVLASSGMQADMLTLHKTLRMRLVKYQQTHQKDMSLTAASQMLSNMLYTRRFFPYYTFNV
LGGIDENGEGWAYGYDAIGSHEKVSAVCSGTGQTLIQPVLDNQIELSLEATVELIRDAFT
SAGERDIYTGDFVEICKITKDGVEVEEFQLKLDGGFSFDNVLRNEHLESKGYAMPKPVKT
GTTIAGVVFADGIVLGADTRATSGSTVFEKFCEKIHYIAPNIYCCGAGTSADTESTTGLI
SSQLELHRLATGRESRVATSLSMLKRMLFRYQGHVSAALVLGGVDLHGPHLYTVYPHGST
DRLPYVTMGSGSLAAMAVFECGYKDDLSLDDAKQLVYKGISAGIYNDLGSGGNVDLCIIK
RGSTEYLRGYATENARKYRRPAGYAFAPGTTAVLSS------------------------
------------------------------------------------------------
------------------------------------------------------------
------------------------------------------------------------
------------------------------------------------------------
------------------------------------------------------------
------------------------------------------------------------
-SVAVHPIVLLGVVDHYNRVCKGSGRRAVGVLLGQIVKGKVSCTNSYAVPFEEDERDPTV
WFLDHNFLESMSSMFRKVNARETVVGWYSTGPIIRGGDLDITELMRTYTPNPVLVLVDVT
PKELGLPTEAYLSVEQPQEDATFAHLPSEINAADAEEVGVGHLLRDIKDSSVSTLAGEVA
GKVGALKSLRARLGELKTYLDHVAAGELPVNHDILYNMQDIFNLLPALSGKELVRSFAVK
TNDAMLVLYVSAVIRAVCALDDLIENK-RPDTTVMDTAETVYISSLALLKMLKHGRAGVP
MEVMGLMLGEFVDDYTVKVVDVFAMPQSGTGVSVEAVDPVFQTKMLDMLRQTGRPEMVVG
WYHSHPGFGCWLSGVDVNTQQSFEALNKRAVSIVVDPIQSVKGKVVIDAFRTIDPQAMVL
AQEPRQTTSNVGHLHKPSIQALIHGLNRHYYSIAIAYRKNELEEHMLLNLHKKRWTDSLG
VDDFVEHSDANANTVASMLHLAKSYQAAVVEEQQLSPEELAVARVGKLDAKKHLEADVAA
LMATNINQCLGTMLDTVVFKSFEPPAPPVRVGRGPVATAKLPLVTPTAKCRLRLLKLERV
KDYLLMEEEFVATQEQFKPRELKSEEERSKVDDIRGSPMGVGTLEEIIDDNHAIVSSAVG
PEYYVYISSFVDKDQLEPNCSVLLHNKVNTVVGILADDVDPMVNVMKVDKAPLESYADIG
GLEAQIQEIKEAVELPLTHPELYEDIGIKPPKGVILYGEPGTGKTLLAKAVANSTSATFL
RIVGSELIQKYLGDGPKLVRELFRVAEDMAPSIVFIDEIDAVGTKRYDATSGGEREIQRT
MLELLNQLDGFDARGDVKVLLATNRIETLDPALLRPGRIDRKIEFPLPDEKTKRRIFNIH
TSRMTLSDDVNLETLIMSKDQLSGADIKAVCTEAGLMALRERRMRVNQADFIKAKENVMY
KKNQGVPEGLYLSAEIMRATSAELTQRTRLLEAEVRFLRNESLRLSAEKSSLKERIKENE
EKIKLNKQLPYLVGNVVEVLDVEDGGNVDLDAQRVGKAVVLKTSTRQTIFLPVVGLVPAT
ELKPADLVGVNKDSYLILEALPAEYDSRVKAMEVDEKPTEDYGDVGGLDKQIQELVEAVV
LPMTHADRFEKIGIKPPKGVLMYGPPGVGKTLLARACAAQTNATFLKLAGPQLVQMFIGD
GAKLVRDAFALAKEKAPTIIFIDELDAVGTKRFDSELSGDREVQRTMLELLNQLDGFSSD
DRIKVVAATNRVDILDPALLRSGRIDRKIEFPHPDENARARIMQIHSRKMNVNKDVNFEE
LARSTEDFNGAMLKSVCTEAGVQALRADRSEIVHEDF-------------------DVYT
ELKLLQRQHELLEIQEEYVKDEMKSLKRELLHAQEEVKRIQSVPLVIGQFLEMVDATTGI
VGSTTGSNYYVRILSTLNRELLKPSSSVALHRHSNALVDILPPEADSTISMVAEGDKPDV
SYSDIGGLDIQKQEIREAVELPLTHAGLYAQIGIDPPRGVLLYGAPGTGKTMLAKAVANH
TTAAFIRVVASEFVQKYLGEGPRMVRDVFRLARENSPAIIFIDEIDAIATKRFDAQTGAD
REVQRILMELLNQMDGFDQHSNVKVIMCTNRADTLDPALLRPGRLDRKIEFPTPDRRQKR
LIFQVVTGRMNLSDEVDL------------------------------------------
----------------RTLDAGDIALLKTYGLGPYATAIKKLEEEIEEKAKAVDALCGIK
ESDTGLAPPSQWDLVADKQTMQEEQPLQVARCTKIINPNTDDAQYVINVKQIAKFVVGLG
ERVAPTDVEEGMRVGVDRNKYQIQIPLPPKIDASVTMMTVEEKPDVTYADVGGAKESIEK
IREVVELPLLHPDKFVSLGIDPPKGVLLYGPPGTGKTLLARAVANRTDATFIRVIGSELV
QKYTGEGARMVRELFQLARTKKACIVFFDEVDAIGGARFDDGAGGDNEVQRTMLEIVNQL
DGFDARGNIKVLMATNRPDTLDPALMRPGRLDRKIEFGLPDLEGRTHIFRIHGRSINCER
DIRWELLARLCPNTTGADIRSVCTEAGMFSIRSRRKTVTEKDFLDAINKVVKGYAKFSAT
PSYMVYN---------------X------RGFVETVELQIGLKNYDPQRDKRFSGTIRLP
KPCKPRVKFCIFGDQVHCDKAQELGIDFRDIEMLKTFNRNKKLVKKLAGQYDAFLASESM
IRQIPRLLGPGLNKAGKFPTLVTHNESLEQKMFDVRCTVKFQMKKVLCLAVAVGSVDYTH
EELLQNVQQAVNFLVSLLKKHWQNVRSLYLKSSMGPPPRLY-------------------
------------------------------------------------------------
------------------------------------------------------------
------------------------------------------------------------
------------------------------------------------------------
------------------------------------------------------------
------------------------------------------------------------
------ISGHRESGQDVRSSNVTACVAVANILRSSLGPQGLDKMLVDEVGDVTVTNDGAT
IVGLLEVEHPAARILTELAQQQDQEVGDGTTSVVILAAELLKRANDLVADKIHPTNIIAG
YRLAIREACKYVRDHMATPVEALGRELLVNAAATSLSSKILGSNHFANMAVDAVLSVKT-
--YPIKAVHVLKCQGQSARESELLPGVALNCGRAAKGMPSRVSPARVACLDVDLRRTKMK
MGVQVQIDDASALNAAQEKELDITRDRVQAILASGANVILTTKGIDDAALKYFVEAGAIA
LRRVPMEDVRRVAKATGAVVQGSLADLDGNESLDGSQLGAAEEVAEMRIRDDTVTVLRGC
QSTAACSVLLRGPNQYMCDEMGRSFHDAVCIVKRTLESGTVVPGGGAVEAALSVHLDQYS
TTLGTREMLAVAQVADALLVIPKTLAVNAAMDATDLVARLRAAHYVSQNEKGKEELALTG
LDLMTGVVRNS-----------------------------------VLQQGASEDRGEGA
RMNAFVGALAVTDLVKTTLGPKGMDKILQVQVTNDGATILKSIHIDNAAAKVLVDISKTQ
DDEVGDGTTSVCCLAGELLREAEKLLDLKMHPQTVVSGYRLAATAAAKALEAAAVDHGSD
VDAFRVDLLNIARTTLSSKVLSQAKELFAKISVDAVLRLKGSTNLDHVQIIKKAGGSLAD
SWLEPGFILEKKLGVGQPKRIENANILIANTAMDTDKVKIYASRVRVDSLTRVAAIEQAE
ADKMTAKVNKILGHGCNVFINRQLIYNRPEQAFTAAGVMAIEHADFDGVERLALVTGGEI
VSTFDDPSAVLLGHCDVVSEDMIGEDAVIRFSGCKSGAACTIVLRGATGQLLDEAERSLH
DALCVLSQTAVDTRTVLGGGAAEALMARAVDELAPTVAGKASLAVEAFARALRALPAIIA
DNAGYDSAELVAQLRAAHAAGDAEAGLDMNRGTIGNVRSLGVTESFKLKRQMLSSAVEAA
EMIIRVDDIIKAAPRARKDVRLNNITAAKAVADAVRTSLGPRGMDKMMQTASGDVLITND
GATILAKMTVEHPAAKMLVQLSQAQDSVAGDGTTTVVVLAGALLQACTGLLAKGIHPTSI
SDAFATASRLADDVLKGMSFPVELEDRETLIKAASTSLNSKVVSQYAGLLAPMAVDAVLA
VDLNNVRTVKKLGGTIDDTCLVDGLLLTQR--------RRVANAKVALLQFCLSPPKTDV
ENSVVVQDYAAMDRILREERQYILALCKKIKASGANVLLIQKSILRDAVTELSLHFLAKL
KIMVVTDIERGEVEFVCKSLGCLPVASIDQLKADKLGKVDLVEEISLGSKAVRLSGVTVS
LLVRGSNNLMLDEAERSLHDALCVVRSLVHRRFLIPGGGAPETQVSVALAKASKGMSGMQ
AYCVKAYAEALEVVPFTLSENAGLNPIEIVTELRRRHAAGDTTAGINVRKGAVTDIAEEN
VLMPLLVISSA---------------------MSLAFDEYGRPFIIVEEQESKSRLKGID
ALKANIAAGLSVARTLRTSLGPRGMDKMLQSPDGDITVTNDGATILEQMDVEHQVAKLMV
SLSKSQDDEIGDGTTGVVVLAGALLEEASKLLDRGVHPTRIAEGFEAACEVCMPRLVAIA
DTVDTAANGHEELIQTAMTTLNSKIVHRMKRELAEMCVEAVLAVADLERRDVNLDLIKLD
GKAGGKLEETKLVQGIVIDKDFSHPQMLKRVENAKICILTCPFEPPKPKTKHKLDIDSVQ
QYEEMQEAEAAYFRDMVAAVKDSGATLVICQWGFDDEANHLLLKSDLPAVRWVGGVELEL
IALATGGRIIPRFSEISAAKLGSAGVVRELSFGTTHEHVIVLEGCAASKAITIYVRGGNS
MVVEEAKRSIHDALCVVRNLIRDSRIVYGGG-----------------------------
------------------------------------------------------------
------------------------------------------------------------
----MLKMILDASGSLTLTNDGNAILREVDVSHPAAKSIIELSRTQDEEVGDGTTTVAVM
AGELLSVAEPFLKANMHPTVVVRAYFAALDEAVQHAEKIAVALDADDTEKMEAIVASCIG
TKYMHRHSDLLVRIALAAVKTVRDHIVIDTKTYVKVEKLPGGEMEDSRVLDGVMLAKDVT
ANMRRRIEKPRVLLVDCPLEYRKAESATNIELTKESDFRALLAAEEDYVTRIVGDLLAHK
PDLLITEKGVSDLALHLLAKANVSVIRRVRKTDNNRVARAVGATIVSRTAEIVEADVGTG
AGLFEVSKIGDDYFTFITGCDNPRACTVLLRGGSKDVLNEVERNLQDALCVARNILLHPK
MVPGGGAIEMAVAAHLTAKSKTLTDVSAAPYRAVASALEVVPRTLAENCGAKVIRVLTAL
RAKHA------WGIDGRAGVVVDMRTLGVWEPLIVKTQTMKTAVEAAAMLLRIDDIVSGL
SKLAPQIVLLKHGTDTSQGKGHLISNINACNAVVDLVRTTLGPRGLDKLIHEGRGKVTIT
NDGATIVQLLQIVHPAAKTLVDISMSQDAEVGDGTTSVILLAGEMMNRCKEFIEDGVHSQ
VLIRAFRKAGQLADARIREVARDIMGTNPAERREMLMRCAGTSLNSKLVSHQREFFAGIV
TDAVLTLD--LDVSMVGIKKVHGGSTTDSQLVTGVAFKKTFSYAGFEQQPKSFDNPKVML
LNLELELKAEKDNAEVRVNSTADYQAIVDAEWGIIYAKLAACVNTGAKVVLSRLAIGDVA
TQYFADRDIFCAGRVAEEDMRRVQRAVGGSVQTTVNHL---ILGECGRFEERQLGKERYN
VFTGCPKAKSATIIVRGGSDQFLDESERSLHDAIMIVRRAIKHPTAVPGGGAIEMDLSRH
IRAAAVKIEGKDQLIMSAYARALEVIPRTLCDNAGFDSTEVLNKLRAAHA--YGVDLDSA
SVVDTWAKAVWEPAVVKLNALAAATEAACQ--------------GLSSLLKEGTKHIAGV
DAAVLKNIDACTQLGALVSTSLGPHARRKIVVNRLGKLFVTSDAATILRELEVIHPAAQL
LVKAAEAQEREAGDGTAAVVILASALLEKAEQMLRMGLHTSEIISGYEQALATTLKELET
LKSLPDVTAALTTCIASKQYSLEGILAPLVADACLTVLPSNPAHFSVDNVRVAKILGGAL
SDSLVVHGSVLTRDMAGVVKKVDAAKVAVFTCDFDSSQTETKGTVLIKSAAQLTDYTRSE
EAAMDAKVRELVDAGVTVIFGDVALHFLDTYKVAAIKCASKFDLRRVARTTGAVALAKLM
TPTTDEIGRCDQVVVEEVGSTKVTVLRQRSASSRVATVVLRGSTANLMEDVERVVDDAVN
VFKGITKDGRFVAGAGATEMALAARVQKVADAASGLEQYALEAFGAALTTLPKRIAENAG
LDAPSVMAALTAAHAAGQDSVGVNVEGG--------------------------------
----------------LNRGAEVSRRGQALHHTISAAKGLQDVLRSNLGPKGTLKMLVSG
AGDIKITKDGNVLLHEMQIQNPTASMIARASTAQDDICGDGTTTAVLLIGELLKQAERQL
SEGLHPRVIVDGFDAARDAMLAWLPSIDREALVAVSRCSLLTKTTPDIANQLAEMVTDAV
LTIQKEGQPLDLHMVEIQSMEHLSDRESRLVKGLVLDHGGRHPDMPKSVKKAFILTCNVS
LEYEKSEVQSGFFYSNAEEREAMVDAERVVTDDRVHKIIALKKAVCAGTDKTFVVINQKG
IDPPSLDLFAREGILALRRAKRRNMERLSLACGGVAVSSVDDLTEDVLGFAGSVYEQVLA
EEKYTFVEGVRNPFSCTLLLKGPNRHTLVQMKDAVRDGLRAVKNAIDDGCVVAGGGALEV
AAWRHLVKGKAKLGLQAYAEALLVVPKVLAQNSGFDAQDVIVKLQEAADTGNALGLDLGT
GEPVDVVAAGIYDNYIVKKQLVGLASVIASQLLLVDEILRAGRDVSNSMRELKVHKLVLN
CCVGESGDRLTRAARVLEQLTGQTPVFSKSRLTIRTFGVRRNEKISTHVTVRGDKAEEIL
ERGLKVKEYELQSRNFSNTGNFGFGINEHIDLGLKYDPTTGIYGMDFYIVLKRAGTRVAK
RRRCKSTIGKVQSVSKDDSMKWFQSKYDGIILIVLAPEDGNLSHWVGHVRGPVETPYENG
YFKIDVVVPSSYPLSPPNVRLISKVFHPNVHPKTGEVCLDILKTAWSPAWTLASTARALI
VLLGHPEPDSPLNCDAGNLLRAGDGRAFRSLARMYTFTRQFRAFPVSFIDRADLDKGDKI
ILPPSALDTLARLAVSYPMQFQVTGMTTHVGVLEFVAEEGRAYFPYWLLTSLAVSEGDMV
TLRNAVLPRGTYVKFRPQSSDFLSISNPKAVLEASLRAFSCLSRGDSVAIAYNNKTYWID
VLDVKPGDAISIVEADVNVDFEAPLDYVE-------------------------------
------------------------------------------------------------
---------MRECLSIHIGQCGVQTGNGCWELYCLEHGIQPDGQMPSDKTVGGGDDSFNT
FFSETGAGKHVPRAVLVDLEPGVCDEVRTGTYRQLYHPEQVISGKEDAANNYARGHYTVG
KEIVDLVLDRIRKLADNCTGLQGFMIFHSTGGGTGSGFGSLLLERLSVDYGRKSKLSFTV
TPAPQVATAVVEPYNHVLSSHALLEHTDCTFCLDNEALYDVCRRNLDIERPTYTNLNRLI
AQVVSSLTASLRFDGALNVDLSEFQTNLVPYPRIHFMLTSYAPIISAEKAYHEQLSVHEI
TNSVFEPSNMLTKCDPRHGKYMACCMMYRGDVVPKDVNSAVATIKTKRTVQFVDWCPTGF
KCGINYQPPTVVPGGDLARVQRAVCMVSNTTAIAEALSRIDHKFDLMYAKRAFVHWYVGE
GMEEGEFSEAREDLAALEKDYEEVGAET-MREIVHIQGGQCGNQIGAKFWEVIADEHGVD
PTGTYHGDSDLQLERINVYFNEATGGRYVPRAILMDLEPGTMDSVRAGPFGQLFRPDNFV
FGQTGAGNNWAKGHYTEGAELIDSVLDVVRKEAESCDCLQGFQMTHSMGGGTGSGMGTLL
ISKIREEYPDRVMTTFSVIPSPKVSDTVVEPYNATLSVHQLVENADQCFTLDNEALYDIC
FRTLKLTTPTYGDLNHLVSAAICGTTCCLRFPGQLNCDLRKLAVNMVPFPRLHFFMMGFA
PLTSRGSQQYRALTVPELTQQQFDAKNMMCAADPRHGRYLTCACMFRGRMSTKEVDEQML
NVVNKNSSYFVEWIPNNVKASICDIPPKGLKMATTFVGNTTAIQEVWKRVSEQFTAMFRR
KAFLHWYTGEGMDEMEFTEAESNMNDLVSEYQQYQDATAE--------------------
------------------------------------------------------------
------NGGGAGNNWASGYHQGEQKEEELMDMIDREADGSDSLEGFTLCHSIAGGTGSGL
GSFLLERLNDRFPKKLIQTYSVFPNQEESSDVVVQPYNMILTLKRLALNADATVVLDNNA
LNRVASDRLHLPNPTFEQVNSLVATVMAASTSTLRYPGYMNNDLAGLLASLIPTPACHFL
ITGYTPLTLVRKTTVLDVMRRLLQAKNLMVSVPYLSLLNVIQGDVDASQVHKSLQRIRER
QLASFIPWGPASIQVALSRQSPYVASQNRVRGLLLANHTSVSTLFARALKTYDTMRKRNA
YLDSYRKQPMFADSLEEFDEARSVVVDTIREYKAAADP----------------------
------------------------------------------------------------
--------------------------------------------MRAVEFKVVETDPDEF
CIVAPDTVIHCEGDPIKREDEERLDDVGYDDIGGCRKQLAQIRELVELPLRHPQLFKAVG
VKPPRGVLMYGPPGSGKTLIARAVANETGAFFFLINGPEIMSKLAGESESNLRKAFEEAE
KNAPAIVFIDEIDSIAPKREKTNGEVERRIVSQLLTLMDGLKARSHVVVIAATNRPNSID
PALRRFGRFDRELDIGVPDETGRLEVARIHTKNMKLDPDVDLEMVARETHGFVGADLAQL
CTEAALQCIREKMDLIDLEDDNIDAEVLDSLAVTQDHFKFALGASNPSALREMAVEVPNV
TWDDIGGLEKVKQELQETVQYPVEHPEMFEKFGMQPSKGVLFYGPPGSGKTMLAKAIANE
CQANFISIKGPELLTMWFGESEGNVREVFDKARQSAPCVLFFDELDSIARSRGSSVGDAG
GAGDRVINQILTEIDGVGAKKNVFVIGATNRPDILDSAIMRPGRLDQLVYIPLPDLKSRE
QIFKAALRKSPIAEDVDTGALARALEGYSGADITEICQRACKLAIRESIGVSQRKDPVPY
ITRGHFEEAMQHARRSVSDADVRKYELFASKLQTSRGFGSDFKF----DFSTAIMDRKKS
PNRLIVDDAVNDDNSVIGLSPAKMDELELFRGDTVLLKGKRRRDTVCIVLADDTVEDGKL
RCNRVVRNNLKVRLGDVVSVHPCPDVKYGTRIHVLPFEDTIEGVTGNLFDVYLKPYFLEA
YRPVRKGDTFLVRATMRAVEFKVVETDPDEFCIVAPDTVIHCEGDPIKREDEERLDDVGY
DDIGGCRKQLAQIRELVELPLRHPQLFKAVGVKPPRGVLMYGPPGSGKTLIARAVANETG
AFFFLINGPEIMSKLAGESESNLRKAFEEAEKNAPAIVFIDEIDSIAPKREKTNGEVERR
IVSQLLTLMDGLKARSHVVVIAATNRPNSIDPALRRFGRFDRELDIGVPDETGRLEVARI
HTKNMKLDPDVDLEMVARETHGFVGADLAQLCTEAALQCIREKMDLIDLEDDNIDAEVLD
SLAVTQDHFKFALGASNPSALREMAVEVPNVTWDDIGGLEKVKQELQETVQYPVEHPEMF
EKFGMQPSKGVLFYGPPGSGKTMLAKAIANECQANFISIKGPELLTMWFGESEGNVREVF
DKARQSAPCVLFFDELDSIARSRGSSVGDAGGAGDRVINQILTEIDGVGAKKNVFVIGAT
NRPDILDSAIMRPGRLDQLVYIPLPDLKSREQIFKAALRKSPIAEDVDTGALARALEGYS
GADITEICQRACKLAIRESIGVSMQRKDPVPYITRGHFEEAMQHARRSVSDADVRKYELF
ASKLQTSRGFGSDFKF--------------------------------------------
------------------------------------------------------------
------------------------------------------------------------
------------------------------------------------------------
------------------------------------------------------------
------------------------------------------------------------
------------------------------------------------------------
------------------------------------------------------------
-----------------------MPPKFDPTAVTVIFVRTTGGEVGAVASLAPKIGPLGL
SPKKIGDQLAKATKDWKGLRVMCKLTVVNRQATVTVVPSAASMIIKALKEPERDRKKVKN
IAHDGNLTMDAIIEVAKNTRRRSMAVKMVGTVKEVLGTAQSVGCTIDGQAPHDIIEAIDA
GEVEVKRSESYSIYIYKVLKQVHPDTGISSKAMSIMNSFVNDLFERIAAEAAKLSSYNKS
KTLTSREIQTAVRLLLPGELAKHAVSEGTKAVTKY-------------------------
------------------------------------------------------------
--------------------------------------------------------GRGK
GGKGLGKGGAKRHRKVLRDNIQGITKPAIRRLARRGGVKRISGLIYEETRNVLKIFLEGI
IRDAVTYTEHARRKTVTAMDVLYALKRQGRTLYGYGSRVAYFMDTDIGGFYYAQHHPMKP
HRLSMTYNLCLAYGLYREMEVYRPRPATPTELTAFHSDDYISFLRTVTPDNASDHARALA
RFNVDCPLFDGLYDFCALTTGGSIDGAKKLAGGTADIAVNWAGGLHHAKKSEASGFCYVN
DIVLAILELLTRFPRVLYIDIDVHHGDGVEEAFYTTDRVMTVSLHKYGDSFFPGTGDVYD
TGAGAGAHYAVNFPLRDGIDDASYERVFRPVLTKVFEVFRPSAVVLQCGADSLANDRLGC
FNLTLKGHAACVEFVKSFNVPTLVLGGGGYNIRSVARCWTYETAVCLGTDIDPRIPYNDY
WEYYAPDFELHIAPGTIENKNDREFLDKVKVKVLEGLRSIAAAPSVQMAELPPMDRYETL
QKIGEGTYGVVFKARDRETNEMIALKRIRLEQEDEGVPSTAIREISILKEL-IVRFMDVV
H----LFLVFEYLDQDLKRFMIQSYLFQLLNGIDHCHRHRVLHRDLKPANLLIDGSLKLA
DFGLARAFGIPVRHYTHEVVTLWYRAPEILLGAKKYSTPVDIWSIGCIFAELVTRSPLFP
GDSEIDQLYKIFRALGTPTEDMWAGVSELPDF--FPRWPQVSLRNTVPDVGLSLLTQMLL
YEPSQRITARDALNHPYFAESISYSAARVIGNGSFGVVFQATVRETGETVAIKKVLQDKR
YKNRELQIMRMLDHTNVVQLKHCFYSSGDEVYLNLVLEFIPETVYRVSRHYGKVKKAIPV
IYIKLYIYQLLRALAYIHSLGISHRDIKPPNLLLDPSSQVLKLCDFGSAKVLVAGEPNIS
YICSRYYRAPELIFGATDYLPAIDVWSTGCVMAELMIGHPLFPGESGVDQLVEIIKVLGT
PSKEEIQAMNPNYTEFKFPQIKPHPWAKVFRSRTTPDAIDLVAKMLQYNPSLRLKPMDGL
THAFFDELRNPETRLPNSKPLPPLFDFNEHEFHPIGYYKVGKTLGMGSFGKVKLAEHEPT
GKRVAIKILNREKIKSLDMEEKVKREIRILKMLSHPHIIQLYEVIETTTDVYVVTEVSSG
GELFDFIVERGRLSEDDARRFFQQIISGVEHCHKHMVAHRDLKPENLLLDEHHNVKIADF
GLSNCMRDGWFLRTSCGSPNYAAPEVISGKLYAGPEVDVWSCGVIVYALLCGTLPFDDES
IPFLFRKIKGGIYILPAYLSENARDLISKMLVVEPLKRITMAEIRQHPWFLEKLPRYLAI
DERVLDAFARERVVSELLHGRRNYLTAAYHLLKKVMAELYRALAALRWKWKTLQLFKFHV
DLHRLDGDLFPFIKAADELMAEL-------------------------------------
--------------------MVKHNNVIPGQHFHKDWAKRVKTWFSQPIQKKIRRDKRKE
KAAKNAPRPASGSLRPLVHCPTQKYNSKIKLGRGFTLEELKAAGINRKFAQTVGISVDHR
RTNKCEESLNTNVDRLKSYKARLVIFPRRAGIFKKGDSTAAEIAEA---XXXXXXXXXXX
XXXX-TTVTEEMKASNGYAALRQARSDARLVGKR----MFEAKLKQAGLLKRLLESIKDL
VTHANFDCSPTGIALQAMDESRVSLVALLLRQEGFESYRCDRALPLGINLESMAKILKCA
ANDDSVTMKADDNGDSITFTFESTSGDKVSDFELKLMDIDGDSLAIPEAEYNAVVSMPSN
EFQRVCRDLSVIGDTVMIEASKGGVRFAVSGDLGTGNIQLKQSSAAD-------INTSEP
VALNFAVRYLNHFTKATGLSSTVSLSMSPDSPVVVEYPIEELGYVRYYLAPKICYGELWA
WKEERVLRASPFGKMHGAKLVPFIVKAGDDLRQEQLAIQLIAQFDAIFKEESLNLYLRPF
TVMCVSADSGLIETIADAVSLHVLKKRTPNFSSLLDYFERAYGVQGFHQAQRRFIQSMAA
YSVVTYLLQIKDRHNGNIMLDANGRIVHIDFGYILSNSPGAIKFESAPFKLTDEFIDVL-
-GCRYFRELCVLGFLAARKHSDRLTTLVEISMPCMTGGLAVVEGLRRRFFLGVPESQCVS
NVLGLIAESTSNSRSKLYDSFQYLTNGIMVDSIIERLL---GQRPGRQVNLLEEEIKQLC
LQARQIFLSQAPLLELDAPIKICGDIHGQYHDLLRLFEYGGFPPTSNFLFLGDYVDRGKQ
SIETICLLMAFKVRYPENFFVLRGNHECSSINRIYGFYDECRRRYNVKLWKTFCDVFNCM
PVAAIVDEKIFCTHGGLSPELTSMEQIRRIQRPTDVPDQGLLCDLLWSDPDGEIKGWGEN
DRGVSFTFGGDIVARFLQRFDLDLVCRAHQVVEDGYSFFCDRRLVTIFSAPNYCGEFDNA
GAMMSVDETLMCSFQILKPAD-TELEQHNISATDVKKLTEGGFSTVESVAYALKKTLMNV
KGISEAKAEKLQLEAKKLVNMGFTTAATQHEHRSELVRLSTGSRDLDELLGGGIETGAIT
ELFGEFRTGKTQLCHTLCVTAQMPVSDGGGEGRALYIDTEGTFRPERLVSIAERFGMEPN
DVLNNVAYARAHNSDHQMALLKEASAMMVAARYSLVVVDSATALYRTDYSGRGELAARQQ
HMAQFLRALQRLCDEFCIAAVISNQVVAQVDGAAMFNPDPKKPIGGNIIAHASQTRLSLR
KGRGENRVCKIYDSPTLPESEAIFSIGEDGIGDPKD------------------------
---IAREGNMPNLLLAGSPGDGXXXXXXXXXXXXXXXXXXXXXXXX-DDRGIETVRSAIK
AFAQKKLTLPAGRHKLVLLDEADSMTEAAQQALRRTMEVYSSTTRFALACNLSGRIIEPI
QSRCAVVRFARLTDAQVLARVRVVAAAEGVTMDEEGAAAVVFTADGDKRVALNGLQATVN
GFGAVTKEAVLKVCDVPHPGMAAEILAAAVARDVDAATGVLMRLVRGGYAPVDIVQVLFR
VTKDVKLDVLRAIGLTHARVAGGLP------------VVIDARGHLMGRLASVVAKELLN
GQRIVVVRCEEINISGSLYRNKLTYHEFLNKRTNSNPKHGPFHQRAPSKILWRTIRGMLP
HKLPRGAAALGRLKVFEGVPPPYDKIKRVVVPAALRVTRLRPGRKYCTLGKLSNDVGWKY
QDTVKALEEKRKVRAAAFYQRKKALTALKFAQLVLGPAGTGKSTYCGAL--XXXXX---V
HVVNLDPAATDLAYTPTVDIRTFVTAEGAAEEHGLGPNGALVWCMEHLVAHPEWLEDQLD
DTLLLDVPGQIELYTVHDCMATLATVRLCAVFLMDAQFLGDGAKFLGAALAALATMVRLA
VPHVSILSKAD-------------------------------------------------
------------------------------------------------------------
------------------------------------------------------------
------------------------------------------------------------
-----------------------------------------------------------T
IQSESTTPKLDTSKWPLLLKNYSDLNVRTAHYTPVPCGSSPLKRPIAEYLRYGVINLDKP
ANPSSHEVVAWIKRILKVEKTGHSGTLDPKVTGCLIVCVDRATRLVKSQQGAGKEYVAVL
RLHSP-VASAVEKLTGALFQRPPLISAVKKRLRVRTIYKSTLLEFDKEKNLGVLHIDCEA
GTYIRTLCVHLGLILGAGGHMQELRRVRSGALTEQDEMVTMHDILDAQWMYEHNGDETYL
RRVVKPLELLLRGYKRVVVKDSAVNAVCYGAKLMIPGLLRYQPGIEVNDEVVLITTKGEA
IALAIAQMSTTDMATVDHGVVAKVKRVIMDRNTYPKKWGLGPRAQMKKKLISQNKLDKYG
KPNDNTPKAWLQG--RAALPIARLKEELLGAVDANDVLVVIGETGSGKTTQMTQYLYEAG
IACTQPRRVAAMSVAKRVAEEVGCRVGEAVGYSIRFEDETSPETVIKYMTDGMLLREAMA
DPKLRAYTVIILDEAHERTIATDVLFGLLKVAVKKRRDLKLIVTSATLDAEKFSDFFFQC
PIFTIPGRMFPVEMLYAREAEPDYLDAALLTVMQIHLTEPPGDVLLFLTGQEEIDTAAEI
LFERVKSLGRHVPDLHILPVYSSLPSEMQTKVFEPRKVVLATNIAEASLTIDGIYYVVDP
GFAKQKVYNPKLGMDSLIVAPVSQASARQRAGRAGRTGPGKCFRLYTESAYQNEMLPSSV
PELQRSNLATTVLTLKALGVGDLLHFDFMDAPPPQHLIAAMETLYALGALDDEGLLTPLG
RKMGEFPLEPPLAKMLLASVQLSCSEEVLTIVAMLSVFYRPKEKQAAADARKARFHQPEG
DHLTLLTVYNAWKATRYSSAWCYENFVQARSLKRAQDVRKQLITIMDRYRLDVQRAVVAG
FFTHAAKKDATEGYRTLVEGQPVFIHPSSSPEWVVYHEVVSTTKEYMREVMTIDSRWLVE
LAPRFFK---------------------MTEVQARSLPHGLAGRDVLGAARTGSGKTLAF
VIPIVELLHRVKWTNRHGTGAVIIAPTRELAMQIYGVVRDV---HGVIMGGANRRTESIV
VATPGRLLDHLQNTRGFVTKNLQVLVIDEADRCLEVGFEEEMLQIIKKLPKTRQTMLFSA
TQTTMAEDLVRVSFYVGVDDRRVTATVGGLEQGYVVVPSERRFLLLFTFLKKNL---VIV
FMSSCSAVKFYMDLHGRQKQTKRTATFYEFSKADAAVLVCTDVAARGLDIPAVDWIVQFD
PPDDPRDYIHRVGRTARGRALLFLLPELGFLKFLKAARVPVSEYEFAATKMAKVQPQLER
LVTTNYYLNKSATE----------------------------------------------
--------------------------MSVVNKLDIARGMLDCLAASVTVYVSECVMAELQ
KLGPKFRIALRLARDKTFVQLPCTHKGTYADDCIVDRVTASRIYIVATCDRDLRRRLRKV
PGVPIMYISGHKYTVERLPE-PMTETLGLRGYLKGHGGWVTSLATTLDNSDVLLSASRDK
TVIVWHLTYGYPKRALHGHSHFVSDVVLSSDGQFALSASWDHTLRLWDLSTGLTTRRFDG
HTKDVLSVAFSADNRQIVSSSRDRTIKLWNTLGECKYSIQGHTEWVSCVRFSPSTANPLI
VSCGWDKLVKVWNLTNCKLRTNLVAHTGYLNSVTVSPDGSLCASGGKDGTAMLWDLQEGK
HLYSLEANDIIHALCFSPNRYWLCAATNSCVKIWDLESKSVVAELRGKKSANAAAISLAW
SSDGSTLFAGYTDGVIRVWGVMGFTRFVEVGRVVLINYGPDAGKLATIIEIVDGQRVLID
GPRQVIGMRRLSLTDIV-------------WTEQNTLAAWKATAWSKKIEAKSARANLGD
FDRFKVMIAKKQRSKII-PQFKLILVGDGGVGKTTFVKRHLSGEFQKKYVATVGVEVHPL
SFHTNFGPIIFQCWDTAGQEKFGGLRDGYYIQGQAAIIMFDVTSRVTYKNVPNWHRDLVR
VCEAIPTVLCGNKVDIKDRKVKAKAITYHRKKNLQYYDISAKSNYNFEKPYLWLARKLAG
NPQLTFVEAPALAPADVVIDDAHKRQMEADLAAAAQVALPDED-----------------
------------------------------------------------------------
------------------------------------------------------------
------------------------------------------------------------
---MTEVQARSLPHGLAGRDVLGAARTGSGKTLAFVIPIVELLHRVKWTNRHGTGAVIIA
PTRELAMQIYGVVRDV----SQTHGVIMGGANRRTEADALARGVSIVVATPGRLLDHLQN
TRGFVTKNLQVLVIDEADRCLEVGFEEEMLQIIKKLPKTRQTMLFSATQTTMAEDLVRVS
FKNKPVYVGVDDRRVTATVGGLEQGYVVVPSERRFLLLFTFLKKNL---VIVFMSSCSAV
KFYAELLNFVDIPVMDLHGRQKQTKRTATFYEFSKADAAVLVCTDVAARGLDIPAVDWIV
QFDPPDDPRDYIHRVGRTARGVAGKGRALLFLLPSELGFLKFLKAARVPVSEYEFAATKM
AKVQPQLERLVTTNYYLNKSATE-------------------------------------
------------------------------------------------------------
------------------------------------------------------------
------------------------------------------------------------
------------------------------------------------------------
------------------------------------------------------------
------------------------------------------------------------
------------------------------LRREVRLRREYLYRKSLEGAAKADYERRLA
IRNALAAGKPIPTELRGAEGALRDAAHDAPRTHVDDEYADAGAVPPKVVVTTSRDPSSRL
AQFAKEVRLLIPNAQRLNRGSLVVGDLMAACRSNGVTDVVVLHEHRGEPDALIVCHLPYG
PTAYFTLSGVVLRHDVHVGTMSLAYPHLVLDGFETPLGRRVANVLKHLFPVPKADAGRVI
AFVNRGDGVSMRHHTF-VVLKEVGPRMEMSLYQLRLGTLEQKEADDEWVLRPYMNTA---
------------------------------------MVRGVMSANGAEQMQYTLEFRKLL
SIERNPPIDQVIQQGVVPRFVEFLQCEELPQLQFEAAWALTNIASGTSAHTAVVMDAGAV
PIFVRLLSSPNDDVREQAVWALGNMAGDSPRCRDAVLAAAALPPLLAQLTGNSKITMLRN
ATWTLSNLCRGKPQPDFDAVRPALATLAHLVYFEDDEVLTDAAWALSYLSDGNDVKIRAV
VESGVVKRLVELLLHPSVAVQTPALRTVGNVVTGDDVQTQVVINSSALPSLLALLNSPKK
SIRKEACWTVSNITAGNTEQIGAVIDAGLLPPLVELLLTAEFDIKKEAAWAISNATSGGS
SEQIAALVAAGAIEPLCNLLDAQDARIISVALEGIDNILKVGERLRVNDYAEAVEAAGGL
DKIEALQQHANADVYEKSVRLLEAYF--AGLPMQHDEVIWATLNQHFCSFKVTTARATFC
RQKYNVSGMCNRSSCPLANSRYGTILERDGALVLHVKTIERAHSPKNLWQKLRLSKNYAK
ALAQIDAAMEHWPPFLIHKAKQRLTKMTQYLLRKRK----------PIKVKTERRDAARE
RKAVRAAKLDTAIEAELLNRLKSGAYGDIYNFPRKQYERAL----------PAFVAKAAL
WVRRDALVVSLEGVRAIILHDRLFLFDTDGASLPFEFRALEGILIFACVALETDFVAIEP
ALTRSLETLAEALTADRLEELRALEQRLNSFYGRARKVQHVLQDVLEEDEDMANMYLSER
NPLDHEEAEQLLETYMQMVDDLTNRAALLNQAIDDTENIIEIHLDVLQNKLLLVSLIISM
ASTVLGAGAMVTALFGMNLMRPLTEEENRAVFDKLAKFLGVHLKLLLSRHVLRLHRERIY
YVSELVLRKASNIARERLASLGTCVGKFTHARKFHLSITALDVLAPYAVGKVWLKPSAEM
SFLYGNHVLKAGVGKVTEGMAGGDGVVVYTMGGVPLGFGLTARAGAEWRKAAPTDIVVLN
QADVGGYLRDEAMGAYKYLEELWRKKQSDVLRFLLRVRAWEFRHLPAIHRASRPSRPDKA
RRLGYKAKQGYVVYRVRVRRGGRKRPVSKGIQYGKPKNQGISQLKFQRNKRSVAEERAGR
RCGNLRVLNSYWVNHDSVYKYYEVIMVDPSHKAIRRDPRINWIARPVMKHRERRGLTAAG
RHGRGMMRKGHGVSKMRPSIRSVWKKHNTLSLKRYR---YNFKRIQIVSGSTALIDVVLS
KTQRKTPTEIHRHYAITRIRDFYTRKVKFAQQSFHDKLTRIVEDFPHFDSLHPFYADLFN
VLYDRDHYKLALGQLAHARSLIDGIARDYVRMLKYGDSLYRCKQLKKAALGRMCTLIKRH
NSSLAYLEQVRQHMARLPSIDPTARTLLIAGFPNVGKSSFLNIVSRADVEVQPYAFTTKS
LFIGHTDHAYLRWQVIDTPGILDHALDERNTIEMQSITALAHLRAAVLFFVDPSESCGYT
LAQQHALFRNVAPLFAAKPLIVVANKVDLLRGGAKVMIEQHRHRGIYIAKGKEDVLVTKN
LVPGESVYGEKRISVEKDEYRVWNPFRSKLAAAVIGGVENIHVKPGAKLLYLGAASGTTV
SHCSDVVGPEGVVYAVEFSHRSGRDLLNLAKKRTNIIPIVEDARHPHKYRMLVGMVDVVF
ADVAQPDQARIVALNSQYFLKNGGHFVISIKANCIDSTAKPEAVFASEVQKLKADGFKPA
EQVTLEPYERDHAVVVGSYR----------------------------------------
------------------------------------------------------------
--------------------------------------------------KTTHIAAVMR
NTGVLVTNDAKRERLKSLVANVHRLGVKNAIVSHYDGRTLPAL-FDRVLLDAPCSGTGII
CHDPSVKTSRTDADIAANAALQKELLLAAIDCVNAGSPTGGYVVYSTCSVTVDENEAVID
YALRKRAVKVVDAGLPFGVPGFTRMRAARFHPSLANTRRFLPHVHNLDGFFVAKLRKVML
VLFETPSGHALFKVVDEAAV-AVLKLAAFSRFTDTTAALASATALVEGKASKDLRKFLKK
KLAVGDAKLGASIREKLGVTCVADASSLALMRAIRANLGDLL-AMALGLAHSLSRYKLKF
SPDKVDVMVVQAIGLLDELDKQVNTYGMRLREWFGWHFPEMSKIVTENVAYARCVAAMRV
RSAAGEMDFSSMLDAATEVELKAAAVVSMGTEISDEDVTNMASLCAQVITLSDYRATLYE
YLRSRMAALAPNLTALVGELVGARLIAHAGSVLTLAKYPASTVQILGAEKALFRALKTKH
ATPKYGLIYHASLVGQAAPKLKGKISRVLAAKCSLAVRVDALAE-VGLDGRAKVEARLRS
LEDKGFLLHESASGLGLLEVVEADDVASGVEEAMLAQADFSRFARMVRLKAFAPFSSAEH
ALENANAVSEGAITDYLREFVEANLP-QLGVHDQKTA---ADARSAELLRGVRCHFERLI
DGLKAGDLAKAQLGLAHSYSRSKVKFNVNRSETGILNSIALLDTLDKDINTFAMRVREWY
SWHFPELVKIAPDNIQYARLVRVVRNKAELSEESLPAIKAVVMDDAVAQDILDAARSSMG
TDISEVDLVNIDGFSRRVVELAEYRTSLQAYLASKMGAVAPNLGALLGDTIAARLIAHAG
SLTNLAKYPASTVQILGAEKALFRALKTKGKTPKYGLLYHSTFIGRAKLKNKGRISRYLA
NKCSIASRVDCFSDHATDVFGRMLRDQVDERLKFYDTGAAPRKNTDVMQAAISATLYVGD
LDPEVTEASLFEVFSAVGQLSSIRVCRDVVTRRSLGYGYVNFHNVADAERALDTMNRPLR
LMWKHRDASVRKIGQGNVYIKNLDKSINNKELYDTFSAFGNIMSCKVATDPSGNSKGYGF
VHFEAPESAETAMKRVNGMLLAGRKVYVGPFLSKREREERFTNVYVKNILLELFEPYGEV
TSIHVP-----TPKGFAFINFAKPDEAAAATEALDGKEFATKALYVGRAQKKSEREAELR
QKHESFRQERQQKYQGVNLYVKNLSDEIDDDRLRQEFAAYGTITSCKLMRDERGNSRGFG
FVCFTQPEEATKAVTELNGRFVGSKPIYVALAQRKEDRRMQLEATVEMLSEANDAQQKQM
LGEQLYPRIYASQPQLAAKVTGMLLEMDNAEILHLMESEQALEEKVSEALVVLHQ-----
------------------------------------------------------------
------------------------------------------------------------
------------------------------------------------------------
------------------------------------------------------------
------------------------------------------------------------
------------------------------------------------------------
------------------------------------------------------------
------------------------------------------------------------
------------------------------------------------------------
------------------------------------------------------------
------------------------------------------------------------
------------------------------------------------------------
------------------------------------------------------------
--------MGKNKGKGGKNRRRGKNDNDERRELIFKEEGQEYAQVLRMLGNGRCESACFD
SVKRLCHIRGKLRKKVWVNAGDIVLIGLREYQDEKADIILKYTADEARSLKQYGEIPDTT
TIHEN-MVRYSREPQNDVKSVKACGSDLRVHFKNTRESAAALKGLAFPRAQKYLEDVLVK
KDIIPFRRYRYGVGRKAQTKKNGRWPTKSVNFLLALLKNAESNAEAKGLDTEKLIIEHIQ
VNKAMQGRRRTYRAHGRINAYMSHPCHVEMWLVQKDQSVAR-------------------
---------------------CAPPRGWLQVVRKYVPVTAPCVGIDLVPIRGLPHITALV
GDITTDTCRTDLKVDVVLNDGSPNMGTAWLQDAFAQSELALAAMKLAVAFLAPGGVFVTK
VFRSTDYNSLLFVFNQLFRGVHATKPAASRNESAEIYVVCSGYLAPKRVDPRLTDAKYVF
QNPSQVEAVRAVLLSLIQGPPGTGKTVTSATIVLVTAPSNVAVDLLSAADVVCATCVSRM
VLVDEATQSTEPEVLIPITHGCKQLVLIGDQCQLGPVVTAKAAAKAGLGQSLFERFVALG
VRPHRLTVQYRMHPCLSEFPSNTFYEGSLQIGVVTPYEGQVASVDAFQGREKDYIILSCV
RSNEHQGIGFLADPRRLNVALTRARLGLLIVGNPKVLARQALWALLLDDFSTGPLSLLRA
AVMDGSQVLINVRNNKKLLGRVKAFDRHCNMVLEDVKEMWVEYPKRSVNRDRVISKLFLR
GDSVVLVVRNP-INPKAYPLADSELTVAILDLVQQASNYKQLKKGANEATKTLNRGISDL
IIMAADTEPLEILLHLPLLCEDKNVPYVFVPSKIALGRACGVSRPVVSCSILSNESSQLA
SQIQNLRNQIEQLLINPAAHLHPPSRPLEAVRALNAAKVGRMLARPFLFSHVDGVYGLAR
SRVSTALVASASADGELKLWHLPSQLPRAFIRDV------------AIDAHYKRATASDA
VEVWDETRSEPLQRLTWGVDSLHTVSWNPVERDLLASAASDRSVTLYDIRERTPLRKLVM
ALRANAVAWNPMEAFNFTIGCDDGNCYSFDMRRL-----VHKDHVGAVMSVSYSPTGREF
ASGSYDRTVRLWDTEAGRSKEVYHTKRMQKVFSVLYSGDGRYVLSGSDDSDVRVWKADSS
RPVKPLLPPEQAAINYATAVVERHAALPDVRRIAKKRHVPKPIKTARRIRAEIAANEVRK
HRNVVANSAKGQRPPPDLPSLLLHNRIIYLGMPLVAAVTELIIAEFLYLQYEDAEKPITL
YINSTGTSSPDGQNVGFETEAFAIADTMSYVKPPVHTICVGQAFGMAAMLLASGEKGHRS
ALPNATIMLHQPRGSARGQAADIAIKAREVLHNRKQAFQIMADASGQPLEQVEADANRTK
YLSPQEAKEYGLIDKVLMGIDLEKGGRIAKNRRNAPKSDNPYLRLLVKLYRFLARRTDSK
FNSVVLRRMFMSRTNKPPISLSRLARYAKSTPDMTVVLVGKVLDDERMLDVPKLSVCALE
FSKSARARIEAAGGEVLTFDQLALRAPTGSNTKLIRGPKHVREVYRHFVKPYTRSKNRKI
ERARGRRKSCGYKKTMMPIGVPKVAYRVPGAPSADWVDIYNRLYRERIIFLGQEIDDEIA
NQIIAVMLYLESEDNTKPIYLYINSPGGSVIAGLALFDTMKHIKSEIVTINVGLAASMAS
FLLAAGEPGKRLALPHSRVMIHQPMGGAQGQAADIKVEAEQILRIKKNLVAEYARMTGQS
NETIVKDLNRDNFMSAETAKEYGLIDLVIEAKRLYFKEKSRASLLDGINAVADAVRITLG
PKGRNVVLERAYGVPEVVNDGVTIAKQIQLEDPMANTGARLLQEVASKTDSKAGDGTTTS
TVLCQAIVNEGIMAVASGRNPIALKRGIDKTTKVLVQEVRKLARDVKGNDDIKAVATISA
GNDAAIGDIIASAYERIGENGSTSVEESQSLTDEVDFTEGMELDRGFVSPYFVKDQERQV
ADMRNPRVLITDRKISAVSELVPLLEATVKSKDPLVIICDDITGEALSTLVVNKMRGVLD
VVAIKSPGFGDRRKAYLQDIAIVTNGTYLAEELGMQMEDVKLEDLGRADRVVVGKELTTI
ISGADNQEAVASRIAQIRREVENTDSQFDREKGEERIARLGGGIARIKVGAATETELKDK
KLRYEDALNATKAAMEQGVVAGGGATLAYL----------FDDEDEAHGATIMLKAIVSP
LKQIVDNAGLEGEVVLAKVSEMEYGTGYNAATDKYEDLLASGVLDPAKVTCWAVENAASV
AALVMTCECLIVE-----------GKSTLVNRLAAIVDDVVGITRDRTYRAAEWAGVHYQ
LVDTGGAQARVALDEASAVVIVVDGMAGWNPLDADIVRFLRPVTLAVNKCES--AGEFWR
LGGPWPVSGIHGSGTGDMLDALVAIVGRPNVGKSSLLNVLTNTERAIVSDMPGTTRDAID
ERTYKLIDTAGIRRKTAEFFMINRAFRAIRRADVVLLVVDVHEGATDQDRKIAERVLDEG
KACVILANKWDLVDEKDNRSLTRERLAIIPWAQVELVSALERQRTRRVTALVDDAVEQHR
RRVSTATLNEVLRDAVEWHRPPSNKQARQGRLYYCTQVSVQPPTIAVFVNDPRLFTDNYR
RYMESQFRKALGFEGSPLRLLW--------------------------------------
------------------------------------------------------------
------------------------------------------------------------
------------------------------------------------------------
------------------------------------------------------------
------------------------------------------------------------
------------------------------------------------------------
----------FRAPTVVLTTGTFLGGTIWVGAKSLPAGRAGEMAAFGLTETLGALGFETG
RLKTGTPARVDSRSVDYSVMVPQPSDEDDHWFSFDAAEWKPRPTLPCHLTRTTAATHQII
RDNLHLTPKYGGFMTSAGPRYCPSVEDKVVRFAGRESHQIFLEPEGRTIHELYVQGFSTA
MPEHVQLAMLHSLPGMEACKMVRPAYSVDYDYLPATQLSRTLETKAVAGLFLAGQVCGTT
GYEEAAAQGWVAGVNASLAAAGEPLLALPRESSFIGTMLDDLTTKDLREPYRVLTSRSEY
RLLLRADNADERLMPLGRSLGLVDDRMWGAYTAKQGRIAAEMGRLGATHVAPDSPVGRLV
ADRTGAPLRSGASLTDVLRRPGMHYAHLEGLGL---------------------------
---------------------------------------------------DGMRAYLQE
IGSESLLGAAMEVQLAMEIAGLCELERAQAAFKNAFSRFPSEEELAESTLALRRQLRCGL
RAKERMVSANLRLVVSIAKKYLNRGLLLQDLIQEGSIGLIRGAEKYDASKGFRFSTYATW
WIRQAITRAIADHSRPIRLPVHVNDTLAALRKCSKVLTTELGRTPTEEEISVRANLPLSK
MRFLAHASQSTVSLDVPIGLGSFIVWSGDDPEAAATKSLLREDLDNVLDTLSPRERDVIR
YRFGLDDGRVKTLEEIGCVFSVTRERIRQIEAKALRKLRHPGKNAVLREYV---------
------------------------------------------------------------
------------------------------------------------------------
------------------------------------------------------------
----------------------------------------------------------LH
HYNVVGRKIPADGEPDTPVFRMKIFAPNTVVAQSRFWYYMRQLKKMKRWVGEILAVNEIF
EPKPDTVKNFGVWLRYKSRSDTVNMYKEYRDVTMAGAVEQMYMEMSGRHRARWSAIMVLK
VVPLAPKDCKRPRTLQFHNSSIAFPVPHQRPRAPEKKFRTTFKATRPVTSLAEKLAQVPV
FAVTNAGGQPYQVGLIFFSHEEALAMQRVYIMGLDKAYEMFRFSPDRKQVGH-AGVPVFA
APGLTLRKVPLFLAKEDVEAAWARLQ----------------------------------
------------------------------------------------------------
------------------------------------------------------------
------------------------------------------------------------
------------------------------------------------------------
------------------------------------------------------------
------------------------------------------------------------
------------------------------------------------------------
------------------------------------------------------------
------------------------------------------------------------
------------------------------------------------------------
------------------------------------------------------------
------------------------------------------------------------
------------------------------------------------------------
------------------------------------------------------------
------------------------------------------------------------
------------------------------------------------------------
------------------------------------------------------------
------------------------------------------------------------
------------------------------------------------------------
------------------------------------------------------------
------------------HAFWDTQPVPIDPLSDIPATPYALLPQFEWSDVDVTDDGQLA
EVYKLLNANYVEDDDAMFRFDYSTDFLRWALLPPGWHPEWHLGVRVAGGGKLVALITAIP
ARVAVYTTGFPAVEINFLCVHKKLRSKRLAPVLIKEITRRVNRRNIWQAAYTAGVVLPSP
VVRCQYWHRSLQPKILIDVGFSRLPPRRTLSAHLRLNALPPTPATRGLRPMEARDVPAVT
TLLRAYLSTYDLGVVWDEDEVRHWLLPRKGVVYSYVVED-VTDVGSFYSLPSSVLRHPRY
KTLEAAYSFYNAVTVTDLGALMKDLLILARAEGFALFNALDLMANASVFADLKFSIGDGC
LNYYLYNWRAPGRNSLVLL-----------------------------------------
------------------------------------------------------------
------------------------------------------------------------
------------------------------------------------------------
------------------------------------------------------------
------------------------------------------------------------
------------------------EESSFATLFPQYREKYLREVWPLVSRALAPHGVTAT
LNLVEGSMTVTTTKKTYDPFIIIKARDLIKLLARSVPVAQAAKALVDGTETDIIKTGGLV
ANKDRFVKRRTRLLGPNGSTLKAIELLTNCYMLVQGNTVAAMGPHTGLKQLRKIVEDTMS
--HPIYAIKALMIKRELAKDPALAEENWDRFLPKFKKKN-FPPLPAPSKVDLQLESGEYF
LSERAKK-SDKLTRIAIVSADRCKPKRCGKECRKGCPVVRMGKLCIEVTSKDKIAFISET
LCIGCGICVKKCPFDAIQIINLPKDLDKDTVHRYGANSFKLHRLPMPRPGQVLGLVGTNG
IGKSTALKVLAAKLKPNLGRWDAPPDWEEILTNFRGSELQNYFTRVLEDNLKAKIKPQYV
DQIPRAVKGTVGDILKRQDERNVMDHLIAELDLDTVADRDVSVLSGGELQRFALAVTAVQ
QADVYMIDEPSSYLDVRQRLQAAKVIRDL-TYVVVVEHDLAVLDYLSDFICCLYGKPGAY
GVVTLPSGVREGINIFLAGFIPTENLRFRTVSLTFRIAEYSYPAMTKTLGSFKLSVEAGS
FTDSEIVVMLGENGTGKTTFIRMLAGLLKP-VPALNVSYKPQKISPKFDGTVRQLLHIKI
RDAYLHPQFMSDVTRPMRIEELLDQDVQHLSGGELQRVALVLALGKPADIYLIDEPSAYL
DSEQRIIAAKVIKRFILHSKSSAYIIEHDFIMATYLADRVIVYEGVPAKSATATEPQPLL
SGMNAFLKSLNITFRRDPTNFRPRINKLESVKDKEQKAAGNYFFVDMTSLKLQKRLAASV
LRCGQRKVWLDPNEVQVITLANSRQNIRKLVKDGFVIRKPETVHSRARVRKYNEAKRKGR
HTGAGKRLGTRNARLPEKVQWMRRQRVLRNMLRKYREAKKIDKHLYHELYVRCKGNVFKN
KRVLMEYIHKAKAEKARDKTLADQFEARRMKNKAARERKALRLDERMVRSGGKRSNTRHL
FAKSFRKHGPEHLSTYLTNYKVGDYVDIVANPAIQQGMPYKYYHGKTGRVFNISRTAVGV
EVNKVIRNRILAKRFHVRVEHVKKSRCNEDFKKRVKANDTLSREARSKGEKKRQPVGPRA
ATVASVSMELVEPVPYRMSKRGRGGASGNKFRTTLSLPVGAVINCADNTGAKNLYIISVK
GIKGVLNRLPSASVGDMVLATVKKGKPELRKKVMPAVVIRQKKAWRRKDGVFLYFEDNAG
VIVNPKGEMKGSAITGPVAKECADLWPRIASAAGTIV-----RKIRTSVKFHRPKTLKLD
RDPKYTRKSVPKKVGVDALAIIKFPLTTESAMKKIEDNNTIVFIVDVRSNKPKIKEAVKT
MYKIPVERVNTLIRPDGQKKAYVRLPADTDALDVASKIGIIMGRFLKQGRVVIVTQGRYA
GRKAVIVKNFDDGTDARPYGHAVVAGVDKYPLKITKSMSKKKVAKRSKVKPFVKVVNYNH
LMPTRYXXXXXXXXXXX---XXXXX---RKTVKKALEDRYNAGKNKWFFTKLRF------
------------FEFLYGKNPALLRPPQIAREGSKKTVFMNFGEICKSIHRQQDHLLAYM
NAELGTTGNLQDGGRLVIKGRFTSDGIENVLRRYMREYVMCSSCRSPDTVLMRDANTRLY
FLQCESCGATRSVAPIRQGFMAQIDRRMPTREHKNRKKRGHVSAGHGRIGKHRCHPGGRG
NAGGQHHHRILFDKYHPGYFGKMGMRHFHHTKNKDFCPTVNLDLLWTLVSEQQR--XPVI
DVTKAGYFKVLGKGKLPSQPMIVKAKFFSRRAEEKIKGVGGACVLTAMSHRKFEQPRHGS
LAFLPRKRAARHRGKVKTFPKDDPSKPCHITAFMGYKAGMTHIVRDVDKPGSKVHKKEVV
EAVSIIETPPVIAVGVVGYVETPRGLRSLKTVWAQHLNDEVKRCFYKNWYKSKKKAFTRY
TK-DIALIAKHCTVVRLLVHTQMRLIHLRQKKAHMMEIQINGGSVADKLAYAQGLFEKPI
AIDTVFAKDEMIDLIGVTRGRGFEGVITRWGVTRLPRKTHRGLRKVACIGAWHPARVSYT
VPRAGQMGYHHRTMINCKVYRIGKSYDTKNATTDYDLTEKTITPMGGFPHYGIVREDFVM
VKGGVQGPKKRVITLRKSLFNQTSRVAQEVINLKFIDTSSKFGHGRFQTCEEKAKFMGS-
---TSDNLGARLALVMKSGKYSLGYKSTIKTLRADKCKLVLIASNTPPLRRSELEYYAML
AKCNVHHYPGNNVDLGTACGKYFRCSALSITDPGDSDIIRALXXXXTRDYTINLHKRTHK
ISFKKRAPRAIREIRKFAAEAMGTSDVRVDTSLNMFVWSKGVRHVPNRVRVRISRRRNDD
EDAKEKMYSLCFKDLPTQMVSPAENRKIVKKKTNKFKRHQSDRFHRVSESWRAPRGIDSR
VRRRFKGTLPQPSIGYRNNKKTRDLLPSGFKKFRVFNVEELEVLLMHNRVYAAEIAHNVS
QKKRKEIVERASQLNIKVVNGNARLRQVDAELYSKGLVMGYKRSLRNQYVNQVRIKVQGL
DDKKDTDFYMGKRVAYIYKAYRVIWGKIIGTHGNNGCVRAKFRKNLPPTSFGGPVRVMMY
PSRI--------------------------------------------------------
----------------------------MGKRTRKVGLMGKYGTRYGASLRKQAKNMEIG
QRMKYTCSFCGKSSVKRSATGIWKC--CGKIIAGGAWSVNTQAAVQMRSTIRRLRETAEM
QIFVKTLTGKTITLEVEPSDSIDNVKQKIQDKEGIPPDQQRLIFAGKQLEDGRTLSDYNI
QKESTLHLVLRLRGGVFDPSLAALAKTFNCEKMICRKCYARLPPRAKNCRKKKCGHTNQL
RIKKKLKLAKQDLASLDITTLTPLSPAVISRQATINIGTIGHVAHGKSTVVKAISGVQTV
RFKPELERNITIKLGYANAKLYKCTDPGCPRPSCYRAFGSSKEDAPPCEAPGCSARMKLM
RHVSFVDCPGHDILMATMLNGAAVMDAALLLIAGNEACPQPQTSEHLAAVEIMKLRNLII
LQNKVDLVKEGAAEAQWGEIQAFVKNTVAETAPVVPISAQLKYNIDVVVEYLITKVPVPR
RDFISSPRMIVIRSFDVNKPGEEVAALKGGVAGGSIMQGVLRLGDRIEVRPGIVYKEDSG
AVACRPIVSIIRSMHAEQNELMYAVPGGLIGVGTKIDPTLTRADRLVGQVLGAVGKLPDV
YAELEVNYFLLRRLLGMKTEGDSKQAKVSKLVRSEVLMVNIGSTSTGGRVVAVKGDLTKL
SLTVPVCTEVGEKIALSRRVEKHWRLIGWG---------MVLKKNIKTKAYHKRYQVKWR
RRREGKTDYYARKRLITQDKRKHNSPKFRLVVRFTNRDIICQVVAAKLVGDEVLCVAYAH
ELPRYGIKMGLTNYAAAYAVGLLIARRMLTKVGLADTYKGKEEADGEMYEVEERPFRVLL
DVGLSSTTTGKKVFAVMKGAVDGGLDVPHNEKRFPAYTSAEELKKRIIGTHVAEFMEELE
EEDPDKFKVQFSRYIAAGIKADDVEDIYTHAHEAIRQDP---------------------
-------SKWYNADNPRKLRASLKPGTILILLSGRHRAKRVVMLGALPSGLLLVTGPYTV
NGVPMRRVDAAYVIATSTSVDVSGIDVSKYDDAYFK--KIADQKTVDAALIAEIKKDSLL
KAYLASKFTLTHGQVPHELKFVPESVLKKRRTSEKIAAQRAAATVKAKSARKIAKKDCVK
RAETYAAEYRLAARNTIEAKRAARAEGKFYVPASAKVVFVVRIRGINALAPKVRKILQLL
RLRQIHNGVFIKLNYATLRMLQRVEPYITYGYPNLKTTRELIYKRGFGKVGRLPLSDNRV
IENTLSKYGIICMEDLIHEIYTVGPAFKQANNFLWPFKLNSPKGGFHVCEGGEAGNRGEL
MDTFVRKMLMGRVIRAQRKGAGGIFRSHTKHRKGAAKHRSLDYSERHGYLKGVVKEIIHD
PGRGAPLARVAFRNTQKYKLDKELFVAAEGMYTGQFVYCGKNATLNVGNVLPIGQMPEGT
IVCNVEGKAGDRGKFARTSGNYATIVS-TRKTRIKLPSGTKKVVDSNCRAMVGVVAGGGR
MDKPLLKAGNAYHKYKAKRNAWPKVRGVAMNPVEHPHGGGNHQHIGHASTVRRDAPAGKK
VGLIAARRTGRLRGMRSILSQAYVTVPEGVTCDVRSRKILVKGPRGTLSRVVRHLNMELV
KVDDGKRIRIDVWHGHRGQLAQINTAKSMIENLITGVTRGFRYKLRFVYAHFPINGSVTD
DQKAVELRNFLGEKRVRRVDMLDGVTCYRSEKVKDELVVEGNDLDNVSQSAASVHQSCLV
RHKDIRKFLDGVYVSEKGHIEMFIVKKNRITVYSYLFKEGVLVVKKD----XXXXXXLPN
LEVMMLMKSFASKGYVKEVFNWQWYYYYLTNEGIEYLREYLALPADIVPATLKKA-----
MGRMHSKGKGISSSALPYRRNAPSWFKTTSDDVCEQICKLAKKGLVPSQIGVHLRDSQGV
SQVKAVTGNKILRILKANGLAPELPEDLYMLIKKALSVRKHLERNRKDKDSKFRLILIES
RIHRLARYYKTTKQVPANFKYMVRMSVLGDALKTLSNAEKRGKRQVLLRPSSKVVIKFLQ
VMQKHGYIGEFEYVDDHRAGKLVVNLIGRLNKCGVISPRFDIKIGSIENWVNNLLPSRQF
GYIMLTTSYGIMDHEEARAKHTGGKILGFFYYTEVHETFDDMNLREELLRGIYAYGFEKP
SAIQQRAIMPLIQHRDTIAQAQSGMGKTATFSIGVLQNVDTSVRKVQALILAPTRELAQQ
IHKVVQTLSDFMSISCHACIGGTRVMEDVRVFQHVVVGTPGRVFDMIQRRALDTGSIKAF
CLDEADEMLSRGFKEQIYEIFQFMPATCQVGLFSATMPDDVLEMTQKFMRDPIRILVKKD
ELTLEGIKQFYVAVEREDWKLETLCDLYETLNITQSIIYTNTRRKVEWLVAKMNERDFTV
SSLHGDMDQKDRDIIMREFRTGSTRVLITTDLLARGIDVQQVSLVVNYDLPTNKENYIHR
I----------------------------------------------ESVQTFGRKKTAT
AVAFVKGTGLIKVNGTPISLLQPEILRLKTYEPMLLLGNDKFSNVDIRVRVKGGGTTSQI
YAIRQAIAKGMVAYYQKYVDEASKRAIKEVFIQYDRTLLVADPRRCEPKKFGGPGARARY
QKSYRMGRVRTKTVKKSARVIIEKYYSRLTLDFQTNKRLCDEVAIIPSKRLRNKIAGFVT
HLMARIQKGPVRGISLKLQEEERERRMDFVPEVSAVDTGMIEIDADTKKMLEALGMGSLP
HTVRDVAADEFVVAFSAHLKKAGNLPVPKWTTFCKTATQKELAPYDADWYYVRTASIARQ
VYLKPTIGVGALRHKYGGAKRRGAKPSHHNNSSGSVVRTALQGLETLGFVEKTASGGRQI
TQKGQRELDRIASRKEWIPMTKLGRLVKEGKIKSLEHVFLFSIPVKEFQIIDNFL---LS
DEVLNIMPVQKQTRAGQRTRFKAFVVVGDNNGHVGLGVKSAKEVATAIRGAIIAAKLAVV
PVRRGYWGNRIGLPHTVPCKVTGKCGSVRMRLVPAPRGTGIVAAKVPKKLLQAAGLEDVF
TSSSGHTRTLGNFAKATFYAISATYGFLTPDFWKETKF---------------HRIRITL
TSRNVKHLEKVCSQLIDGAKKKELKVKGPVRLPTKNLVITTRKSPCGEGTNTWDRFEMRI
HKRLIDLHSPSDVVKHITSISIEPGVDVEVTIKPAGLRAGRKLKNHRREQVWHNKKYARK
HSSKANPFAGASHAKGIVLERIGIEAKQPNSAIRKSVRVQLIKNGKKIAAFVPRDGSLSY
VEDNDEVLVSGFGRAGHSVGDLPGVRFKVVKVANVSLLALFLEKKEKPRSMSCTIRTRNF
LGNRLLQRRQFVLDVIHPGRANVPKAELKKHIATMFKVEDEATIMLFGFKTKFGGGKSTG
FGLIYDSLDAVKKFEPRYRLVRAGLAEEKRVGRQQRKQRKNRAKAMKG-------KRRNH
GRNKHGRGHVNRVRCVSTAKAIPKDKAIKRFLVRNIVDSSALRDIKECSAYENYQLPKLY
IKQYYCIEAAVHQRIVRVRSAIDRRNECDLLHPDPAVEAKKHKLKRLVQSPNSFFMDVKC
PGCFTITTVFSHAQTVVQCGGCMQVLCQPTGGKARLTEGCSFRKKADHPLQYRWTLWYDN
SWDENLTKLMTFGTVEEFWALFNNILEPSHLAASSNYHLFKEGIAPKWEDPANSEGGKWV
LMNPLDQYWIHTVLTVIGEGFSDDIAGLVLSTRRQADRISMWTKTSADEPMQKRIGEAWR
ALEYLIHKD-ISKKRKFVADGVLYAELNELLTRELAEEGYSGVEVRVTPVRTEIVIRATR
TQSVLGEKGRRIRELTAVVQKRFKFAEGSVELYVEKVNNRGLCAIAQAESLRYKLVGGLA
VRRACYGVLRFVMESGAKGCEVSVSGKLRAQRAKTMKFVDGYMISSGHPVKEYVDYAYRH
VMLRQGVLGIKVKIMLPWDPTGRTGPKKPLPDVITVLQPKEMAVGKNKRLSKKGKGSKKK
TVDPFLRKEWYDVKAPSTFTKRSVCKTLVSRTQGTKIASDGLKGRVYQVSLADLNNDEDQ
AYRKILLKCEEVQGTSCLTNFYGMDLTRDKLCSLVRKWQTLIEAFVDVKTIDGYTLRMFC
IGFTKRRKMQVRKTTYAQSSQVRAIRAVMVKIMVREASTCDLKELVRKLIPEVIGNEVTK
ATKGIYPLQDVFVRKVKVLKSPRFDITKLMELH--AEDTGSQVEMARGPKKHMKRLAAPS
HWMLGKLGGIFAPRPSTGPHKLRECLPLVIILRNRLKYALNGREAMTILMQRLVKVDGKV
RTDQTFPAGFMDVVSIERTNELFRLLYDVKGRFVLHRIAKEEAAYKLCKVKRQQIGPRGI
PYVATHDGRTIRYPDPIIRVDDTVMIDIESSKIIDIVKFDVGNLVMVTGGHNIGRVGVMA
LREKHPGSTEIVRIRDANGHEFATKKSNVFIIGKGSKALVSLPKHNGIKQSILERA--KL
FNRWDFENVDVKDIALIDYIAVKKYAVFLPHTAGRYNAKRFRKAQCPIVERLVCSLMMKG
RNNGKKLMATRIVKHTFEIIHLLTDENPVQVLVDAVINAGPREDSTRIGSAGTVRRQAVD
VSPMRRVNMALCLLTTGARESAFRSIKTIAECLADELINASKGSSNSYAIKKKDEVERVA
KANRMKLNVAMPATGAQKMLDIEDEKKLRAFYDKRLAQEVEGDALGDEFAGYVLKITGGQ
DKQGFAMKQGVLTPNRVRLLLHKGVSGCRGYGMRKGERRRKTVRGCIVSSSIAVLNVIIV
KKGDAEVPGLTDVVIPRRLGPKRASKIRKLFNLSKEDDVRKYVKLKSKAPKIQRLVTPQM
LQRKRRRAAVIRKGMLASKEAAAEYEKRLAD-KK---XXXXXXDAGAELKTQTEAGQIRV
GGFMTMKDRPCKVSAVSTSKTGKHGHAKCNFTAIDIFNGKKYEDIIPSTHTAYVPTIVRK
EYTLTDIQEDGYLCLMDDEGNTREDVTLNEIETAFKSGKMLSLTLVSAMGHDQITAMKE-
--YRKTFKTPRRPFEKERLDAELKLLGEYGLRCKREVWRVQLQVAKIRKSARILLTLDEK
SPKRIFEGAALLRRLHRYGILPEDKNQLDYVLGLKIEDFLARRLQTRVLKLGLAQSIHHA
RVLIKQRHIRVGKQVVDVPSFLVRVDNERHIDWSTTSPFGGGREGRLKRK-ASKEDDIQK
MLKCATHLGTKNCDVLMEPYVFKRRVDGVHLINLGETWNKIKLAARIIAAVENPQDVVAI
AARPYGQRAVLKFSHYTGCQAIAGRWTPGQLTNQICEKFSEPRLLILTDPRTDAQPIMES
SYVNIPTIAFCDTDSPLQYVDVAIPANNKAKHSVALLWFLLAREVLYLRGAISRSTPWDV
MVDLFFYRDPEELDPFAGIVHIRLQQRNGRKSLTTIQGLNSSLDLAKLTKAFKKEFCCNG
CVVDDKELGRVIQLQGDQRNKVTLFLVEEEIAAKKMIKIHGIMLDINHFRAEKGGNPELV
RESQRRRFEKEEVVDEVIAADEEWRRAQYKLDEERKALNALQKRIKAKGAIEARIAASVG
EKEADALLGGIGNLVADSAPVDNSEDNNSVERTWGENHVDLLHMIGGVEYKRGTSVAGNR
GYFLKGPGARLNMALATYGVQFLAARGFTAMQTPYFMEQGEMAKCAQLEDFHEQLYKVSG
DGDDKYLIATSEQPMCAYHAAENVDPRDLPTRYASFSTCFRKETGSHGRDTLGIFRVHQF
DKVEQFVVTTPDGDESWAEMERMITNSEEFYQGLGLPYRVVGIVSGKLNKAAAKKYDLEG
WYPSSGEYRELVSCSNCTDYQARRLGTRFGHKAGETNPRFVHMLNSTLCATTRVLCCILE
NYQTDDGVTVPEPLRPLVGADFFPFTNLDCRMYEPQFPEPDDVVMVVVKEIQEMGAYVHL
LEYNNAEGMIMLSELSRRRIRSVNKLIRVGRQEVVAVVRVDHDKGYIDLSKRRVAPEDAV
KMEEKWNKARSVHSIMRHIAETVGTDVEELYVRWGWPLYKKYGHAYDAFRASVTDAAGVL
AGLLEKNVKLRLTVQPMKLRADIEVTCSRFEGVDAVRAALTAGESSSEADTPIKIKLVAP
PLYVVTTSALHKADGIAALTKVLG------------------------------------
-----------FAQLVLGPAGTGKSTYCGALYN------RHVHVVNLDPAATDLAYTPTV
DIRTFVTAEGAAEEHGLGPNGALVWCMEHLVAH-WLEDQLDAFIDDDTLLLDVPGQIELY
TVHDCMATLATQLWDVRLCAVFLMDAQFLGDGAKFLGAALAALATMVRLAVPHVSILSKA
DLL------------------------------------------NIREVWAGNLAEEME
AISEVVERYNHIALDTEFPGVVARPVG-----SDYQYQTLRVNVDLLKIIQLGLTFADEE
GNMPWQFNFHFSLASDIYAADAIELLTQAGIDFSQHERHGINVAEFGELLTSSGIVLNED
VTWVSFHSGFDFGYLLKVLTSCPLPASESDFLDLLATYFPRVYDMKYLMLAKLYGGLNKL
AEIYHVDRTGSMHQAGSDSLVTLHVFLRMKEETFRGPLVGILFGIG--------------
------------------------------------------------------------
---------------------------------------------------------FQV
RSDAVEAIKQHC-LNYPLMEEYDFRADERNASIDMDLKPIARIRPYQEKSLSKMFGNGRA
RSGIIVLPCGAGKSLVGVTAACTVKKPTLCLCTSSVSVEQWRYQFALWSTLPKEKIGRFT
-VTVTTYHMLGNQNKRSAASMPILEALRNKEWGLMLLDEVHVVPANIFRKVLMNVNAHCK
LGLTATLLREDNKIGDLVYLIGPKLYEANWLDLQRQGYLATVQCAEVWCPMTAEFFREYL
SGTPGAKLLYAMNPNKVRSCQFLVHFHEARKDKVIIFSDTLFALDEYARLLKRPFIRGDT
PQAERLRILHLFQHTPMVNTILLSKVGDTSIDIPEANVLIQVSSHYGSRRQEAQRLGRIL
RPKPFNAFFYSLVSTDTAEMFYAAKRQKFLTDQGYAFKVITHLEGETNLCYSTREEQLEL
LRSVLAAD---AHLSGGAGREYAE------FENSNEIGVFSVLTNAYCVVAIGGSENFYS
VFEAELAEHVPVVHASIAGCRVVGRLAVGNKKGLLLPNSTTDQELLHFRNSLPDSVKVQR
TEERLSALGNCVAANDYVALTHTDLDRETEELIADVLGVEVLRHSIAGEVLVGSFCNFTN
QGGLVHPMTTLEDLDELSSLLQVPLVAGTVNRGSEVIGAGMVANDWSAFCGLDTTSTELS
LIESVFKLRDARPSALVNQMRGSLIDQLS-------------------------------
------------------------------------------------------------
------------------------------------------------------------
------------------------------------------------------------
------------------------------------------------------------
------------------------------------------------------------
------------------------------------------------------------
------------------------------------------------------------
------------------------------------------------------------
------------------------------------------------------------
------------------------------------------------------------
------------------------------------------------------------
------------------------------------------------------------
------------------------------------------------------------
----------------------------------RLSMAVSVSTPEELVFDMVGLDAPIA
NALRRILLAEVPSVAIERVLIRNNTSIVHDEMLAHRLGLVPLRVD----VVLRLKVRCAH
VLSGRLEWTPHDDILLAKLRPGQEIDVEAHAVRGVGRVHAKWSPVATAFYRMLPEVTLRR
RVSRPEAEALVAACPXXXXXX---------------------------------------
-------------TRLYRVRRTVLEMLRDRGYVAEFENSRDSLTMFKQLRANAAEQIYVF
FPRDVK-------EYKRRLTNEGVARALIVLQGPMTPSANKAVGPAVRLELFLENELLIN
ITKHVLVPQHEVLSNSDKAALLARYKLKDSQLPRVQKKDAVARYYGLSAGQVMKITRPSE
TAGRYCTYRL--RITARYMTKYERARVLGTRALQISMGAPVMVELVGETDPLMIAHKELR
QKKIPITIRRYLPDGSFEDWNCSELTIAEVRNVRRVQFGVMSPDEIRRMSVAEVKHEVAW
DNGVPRHEGIMDRRLGASGRDFPCMTCHCDEKNCPGHFGFIELAKPMFHAGFLTMTLKLL
RCVCYFCSRLLI-------------------CGHEQPKYKREGLKIRADFERKQNVSAEK
VLAVFKRISDQDAELLGLSARWARPEWLILTLMPVPPPHVRPSIMMDATQRGEDDLTHKL
ADIVKNNTALRNLEGTGAPAHRLAEQINLLQFHVATYMNNDLPGMPRATQKSGRPLKSVS
QRLKGKEGRLRGNLMGKRVDFSARTVITPDPNLRLDEVGVPYSIAKNLTFPETVTAYNIA
EMQALVENGPDEYPGAKYIQRDDGYQVNLAYVRNRADLQLEIGYKVVRHIVNGDFIVFNR
QPSLHKMSIMGHRIRVMPYSTFRLNLSVTSPYNADFDGDEMNLHVPQTHLTRAEVMELMM
VPRCIVSPQGNKPVMGIVQDTLLGCMLFTYRDTFLRRDVTMSLLLHVVGWDGVIPPPAII
KPEPLWTGKQLFSLLLPDVNLVRYCNTHPDDENTDISPGDSRVLIVGGELITGIVDKRTV
GSASNGLIHVTWKEKGPERTCVLISAIQVLVNHYVIMRGQSIGIGDTIADAATEADVRAT
ITGAQEEVTQLVRRAQEGELTLLPGKSMLESFEVEVNKVLNGARDTSGSSAQLSLLKSNN
IKRMVSAGSKGSFINISQICACVGQQNVEGKRISYGFRRRTLPHFRMDDLGPESRGFVEN
SYLIGLRPSEFFFHAMGGREGLIDTAVKTAETGYIQRRLVKAMEDVMVKYDGTVRNSRAS
VIQFLYGEDGLDGALVEDQKLDTLRSSNDAFTKRYRLSQAVLNDIHSGGDVTELLAKEWA
QLKKDREFLRTEVFKTGEAKLPLAVNVERLIWNAKRIFDVRQNDRSDLSPSKIVRGVELL
LHRTAEVAQLNATLLFQIHVRASLASKVVLSEHRLTRKAFTWLLGEIENRFQQALAPAGE
MVGATAAQSIGEPATQMTLNTFHYAGVSAKNVTLGVPRLQEIINVSKRTKTPSLVVHLRG
EAAHDAERAKQVQAELQHTTLRHVTHMTEVYYDPDLENTIVPADEELVSAYYELPDSPWL
LRLVLAKDMVVDRKLAMNTIKNRIHAHFGGDLHVMASEDNAAELVIRVRVFLRKVESQLL
SNLTLSGIPGIDKVFMRQDNKIIDFTRENEWLLETDGVNFIAVMGHEDVDFTRTVSNDIV
ETFEVLGIEAVRATLLNEIRTVISFDGAYVNYRHLAVLVDVMTFRGHLMAISRHGINRVS
SSALMKCSFEETSDILLDAAMHGETDHLTGVAETIMLGQLAPLGTGSFGLFLNDAAL---
------------------------------------------------------------
------------------------------------------------------------
------------------------------------------------------------
-------------------------MRSEADVGNRPASSLAVRMYITATLPYIRAEIPIV
IVFRALGFDNDQEVVAHIVYDFGDEQMMGLLMPSIEQAAVIQSQDVALDYIGKRGNTVAV
TRAKRIQYAKDILNKEFLPHVGVGESNELRKGFFFGYVIHRLLRVALGRQPEDDRDHYGN
KRVDLAGPLLALLFRQSFRRMTKDAKMSMQRSMDAGKEVSLHIKSTVITNGLKFPLATGN
WSSDRTAGGKTGVSQVLNRITFASTLSHLRRINSPIGREGKLAKPRQLHNTHWGMVCPAE
TPEGQACGLVKNLALMASVTVGSPAEPMQEFLNEFNVENLFE-SPVNIPISAKVFLNGNW
VGIQRDPRTFMGTLRDLRRKSIIDTEVSAVMDHTNREIRIWCDGGRLCRPLFIVLMVRKR
HIHKPDMVKTGLVEYVDVEEEESIMIGMRLADLFTHCEIHPAMILGVCASIIPFPDHNQS
PRNTYQSAMGKQAMGVYISSFASRMDTMAHVLYYPQAPLVTTRAMKYLKFRSLPSGINAV
VAIACYSGYNQEDSVIMSQSGIDRGLFRSVYFRSFAESETRRLMAAKETIEKPNVRECTA
VKPGTYDKLDDDGLVCEGTRFSSGDVLVGKT---KRDLSTTAKTTESGVVDRVMVAANEE
GARFVKVRLRSVRKPQVGDKFSSRHGQKGTVGMTYRQEDMPFTVEGIIPDIIVNPHAIPS
RMTIGQLIECLQGKLASILGVEADATPFMDTTVADIADALLNTGYHPHGWEVMYNGHTGR
PLEAQIFIGPTYYQRLKHMVDDKIHSRATGPVTMLTRQPLEGRARGGGLRFGEMERDCMV
SHGAASFCKERLMDVSDRHRVHVCDVCGLIAVADLKKNVFSCRGCNNKTDISQVYMPYAC
KLLFQELMAMNIAPRMM--------------------------MISLIVPPRDQISRVNR
MLADEYGTASNIKSRVNRQSVLAAITSTQQRLKLYTRVPDNGLVIYCGTIMTDDNKEKQV
TFDFEPFKAINTSLYLCDNKFHTEALGSLLESDEKFGFIVMDGNGALFGLLTGNTRNVLH
KFGVDLPKKHGRGGQSALRFARLRMEKRHNFVRKVAEVAVQLYVPDGQRPNVTGLILAGS
ADFKNDLSTSELFDQRLRAKIIKIVDVSYGGENGFNQAIDLSAETLGNVKFIQEKRLIQR
YFDEISKDTNKFCFGIEDTINALDQGAVSTLIVWENLEHERYVLQNAQTGKEVIKVLSPE
QAKDPAAFLELESRSSEPFVDWLADNYKSFGTTLEFVTNRSQEGAQFVRGFGGIGGLLRY
ELNFEHFAE---------------------------------------------------
------------------------------------------------------------
------------------------------------------------------------
------FFLVDLERRIHMPPRQFNAKLTDSLTQRLMQEVEGSFAGRHGFVIMVVHGELDH
TTGFAVFPLKYKALVFRPFKGEVLDSVVDKVTQHGFFADAGPLKIFVSHHLLPQDMCYDD
GGDLIARDASVRLRILGLKIEATEISATGSVRDDYLGTV-----------NVARLKCRSD
TYQMEMELDVNVEVYPVTVGKQYNVHLATSINLDKTRADDFEYAMFGKVFK-VYVSFGGL
LMKLTGDPRNNAESNLYLLM----------------------------------------
------------------------------------------------------------
------------------------------------------------------------
------------------------------------------------------------
------------------------------------------------------------
------------------------------------------------------------
------------------------------------------------------------
------------------------------------------------------------
------------------------------------------------------------
------------------------------------------------------------
------------------------------------------------------------
------------------------------------------------------------
------------------------------------------------------------
---------------------------RLLPAFLQVRGLVRQHIDSFNYLLATEIQSIAN
ATITTDTEPAWYFRFLNVRVGLPATVTPQQCRLRDMTYAAPILADVQYVRGREVVIGRMP
IMLRSEHCYLSGKTDAELAGLGECPLDPGGYFVVRGTEKVILIQEQLSKNRIIVEFDAKG
CLCASVQSSTHERKSRTTIVVKAGRMYLRHNTLSEDVPVIVALRAMGVETDQEVVQLVGV
EPSLQECASLNIYTSSQALDFLGQKARDLLAGVVLAHVPVRRYNFRDKCIYMAQMMRRIL
AAAEDPTMIDDKDYYGNKRLELAGQLLSLLFEDLFKKLCSDIKRQAELHFYDALQNVRGD
TITQGLEFAISTGNWHVKRFKMERAGVTEVLSRLSFIAALGMMTRITSQFEKTRKVSGPR
ALQPSQWGMLCPSDTPEGESCGLVKNLALMTHVTTDDDSAPLARLLYDLGTEDTSQLSGA
ELNEGNGALVFLNGLILGVHANPPALAAALRALRRRALIGEFVSVWVHPPHRAIYIACDG
GRVCRPLIIV--GVPLVTDDHMTGIARGTLVWRDLMHDGLIEYLDVNEENNALIATTEPE
IMDGTTHLEIAPLTILGVCAGLIPYPHHNQSPRNTYQCAMGKQAIGAIAYNQHCRADTLL
YLLSYPQRPMVQTRTLDLVGFNRLPGGQNASLAVMSYSGYDIEDAVVLNRASVDRGFGRC
VVLRKHASTMRRYPNHTTDRI---------------------------------------
------------------------------------------------------------
------------------------------------------------------------
------------------------------------------------------------
------------------------------------------------------------
----------
>EP00222_Ostreococcus_lucimarinus
MVKFTIDELRKQMDHNKNIRNMSVIAHVDHGKSTLTDSLVAAAGIIAQENAGDARLTDTR
QDEQDRCITIKSTGISLFYTV-GNNYLINLIDSPGHVDFSSEVTAALRITDGALVVVDCV
EGVCVQTETVLRQALGERIKPVMTVNKLDRCFLELMLDGEEAYQNFCRVIENANVIMATY
TDEALGDVQVAPEKGTVCFSAGLHNWAFTLTVFAKMYAAKFGIDQDAMMGKLWGDNFFDP
KERKWTKRAFVQFCYEPIRRVIDAAMNDNKDKLWPMLEKLQ--LKPADLDLMGKPLMKRI
MQTWLPADVALLEMIIYHLPSPATAQKYRADTLYEGPLDDAYANAIRECDANGPLMLYVS
KMIPTADKGRFLAFGRVFSGTVQTGQKVRIMGPNYVPGEKKDLYIKSIQRTVLCMGRRQD
AIDNVPCGNTVAMVGLDQFIQKNATIT----AHTIKAMKFSVSPVVRVAVECKNSQDLPK
LVEGLKRLSKSDPMVQCQIEETGEHIVAGAGELHLEICLKDLQEDFMGGAEIRISDPVVS
FRETV--MSKSPNKHNRLYFQAVAMDEGLAEAIDNGEVTPRDDPKTRGRFLADKYGWDKD
--KKIWCFGPDTTGPNLIVDMCKGVQYLNEIKDSCVAAFQWATKEGVLAEENMRGIKFEI
HDVVLHTDAIHRGGGQIIPTCRRVLYASALTAEPRLLEPVYLVEIQAPEQALGGIYSTVT
QKRGMVIEETQRPGTPIYNIKAYLPVMESFGFTGTLRAATSGQAFPQCVFDHWDMLNSDP
LNPDSQSGKLVKDIRKRKGSKENVPPLNEYEDKLXXXX-YAERVHKLLDNYDTALLVHAD
NVGSKQFMDIRASIRPESVVLMGKNTLMRKCIS----------ILSNKLVGNVGIIFTKG
DLLDVRKKIQQFVVPAPARVGAIAPVEVVVPAGPTGMEPSQTSFFQTLNIATKINKGTIE
ILNDIVVLQPGDRVSSSAAALLGKMKFTPFTYGLIVMEVYDKGAMYPSAVLDITNETLEK
KFMSGVAQVASLSLASGYPTLASVPHSIVNAYKNVLAISIGTDYTFELAQKVKDYLANPG
AFEMDFDLFD---ELYRRSSLGMALTDALDELVISGVLSPTIAMKVLSEFDKSVCRSL--
----KASVKGQLHTYRFCGNVWTFIVENAXXXX--KVVACDSCAKCAAIVEDHASGDLIC
TECGLVIESRIIDECSEWRTF-DPSRTVGATNVML-LTRLHNPDKALISAFHSIGEFADA
MGMNRVVRDGACDLYRMMYAACLYIAARQEGMTRTFKEVC------I-LTNRFCGNLGM-
----------QPASVAAAAIF-----L-RISEVSGMAEVTIRTSFFDMVPYASRLLPCET
CETNEANGFTCCTTCGKILD-----ADATFVKNAQGASVPDGHYVHERTLYRGKLEIKQL
ADAAHRLYKLAVQRNFTRGRRISQVAGACMYIICRQESRPYMLIDFADILQTNVYVLGGV
FLQLCRLLDPSLFIHRFADKLNLGRRMHTVANTALRLVASMKRDWMQTGRRPNGICGAAL
WVAAQIHGFSPSKRDVVAVVHVGESTLKKRLSEFENTPSAALSIHPSGIVPVLQNIVATV
NLDCKLDLKTIAFHARNVEYNPKRFAAAIMRIRNPKTTALIFSSGKMVCTGAKTEALARE
AARKYAKVIIKLGF-QFKDFKIQNMVGSCDVQFPIRLEGLAWQHGHFAQYEPELFPGLIY
RMQMPKIVLLIFVSGKIVLTGGKRREDIYQAFENIYPVLTEFKKEEWYASVPTVTRMYLT
LTFAVTVGCALELISPLNVYFNSKLIFQEYELWRLVTNFFFFGSLGVDFVFHMFFLSRYC
RMLEEGSFQGRSCDFFYMLLFGGTLLTAFAPVQFLGTSLTFMMVYVWGRRNAATQMSFLG
LFNFTAPYLPWVLLIFSTLIGSQPITDALGMIAGHAYYFLKDVYPEMTEPLKTPAIVEGP
AIGIDLGTTYSCVGVWQHDRVEIIANDQGARTTPSYVAFTDSERLIGDSAKNQTAMNPMN
TVFDAKRLIGRKFSEPQVQADIKDWSFKVEAGEADKPMIVVEFHGEKKKFSAEEISSMVL
VKMKEVAEAYLGKDIKNAVVTVPAYFNDSQRQATKDAAVISGLNCLRIINEPTAAAIAYG
LDKEKNVLIFDLGGGTFDVSLLTIEEGIFEVKATAGDTHLGGEDFDARLLQHFIAEFKRK
NKKDITGNPKALRRLRSACERAKRTLSSTAQTSIEIDSLFEGVDFYTSITRARFEELCMD
LFRKCMDPVEKTLRDAKMDKSQVHEVVLVGGSTRIPKVQQLLSDFFNGKDLCKSINPDEA
VAYGAAVQAAILSGEGNEKVQDLLLLDVSPLSMGLETVGGVMTVLIPRNTTIPTKKEQVF
STYSDNQPGVLIQVFEGERSRTRDNHLLGKFELSGIPPAPRGVPQINVCFDIDANGILNV
SAEDKGSGQKNKITITNDKGRLSKEDIERMVQDAEKYKAEDEEHKKKIEAKNAVENYAYN
MRNTMNDTNVGGKLDADDKKTIEDAVEAAITWLDGNQTAEVDEFEDKLKELEGVCNPIIS
KMYGPKIEEVDTETFAFQAEINQLLSLIINTFYSNKEIFLRELISNSSDALDKIRFEGLT
DKSKLESQPELFIHVVPDKTNNTLTIIDSGVGMTKADLVNNLGTIARSGTKAFMEALTAG
ADISMIGQFGVGFYSSYLVAEKVVVYTKHNDDEGYRWESQAGGSFTVTKDLGRGTKMVLH
LKDDQLEYLEERRLKDLVKKHSEFISYPISLWTEKTTEKEVSGITEIKTIKEVSHEWAIM
NKQKPIWMRVPEEITKDEYAAFYKSLTNDWEEQLAVKHFAVEGQLEFKSVLFVPKRAPFD
MFDGKKKSNNIKLYVRRVFIMDNCEDIIPEYLGFVKGIVDSEDLPLNISREMLQQNKILK
VIKKNIVKKCLEMFNEIAENKDDYTKFYESFGKNLKLGIHEDAQNRSKIAELIRYSSTKS
GEEQTSLKDYVTRMKEGQKDIYYITGESKKAVENSPFIEKLKKRGYEVLFMTDPIDEYAV
QQLKEYDGKKLVSVTKEGLELDETEEEKKQKEEVKAQYENLCRLIKDILGDKIEKCVVSD
RVVDSPCVLVTGEYGWSANMERIMKAQALRDNSMGSYMSSKKTMEINPDNSIMKELRKRA
DADKGDKTVKDLVLLVFETAMLTSGFSLDEPTTFGGRIHRMIKLGLSIDLPAGSRMEEVD
LPVVSV----LPEVFLSPIRPDIVNAVHTGLNKNNRQAYAVYNRAGHQTAAESWGTGRAV
SRIPRVPGGGTHRAGQGAFGNMCRGGRMFAPTKVWRRWHRRVNLKEKRYAVCSALAASAV
PALLLARGHRVEGVPEVPLVVDDSASSIKKTAKAVELLKQLGAYADVEKVKASRNIRSGK
GKMRNRRYVQRRGPLVVYSEDNGVTRAFRNIPGVELCSVDRLGLLTLAPGGHVGRFIIWT
KSAFDKLDSIFGTASKKSASKKGWKPPTNIMAQTDLARLINSDEVQSAVN--------PL
KRNPLKNKSAMERLNPYAK-MSRGAGAGYDRHITVFSPEGRLYQVEYAFKAIKSVGVTTI
GVRGKDSVCVVTQKKIPDKLIDASDVTHMYKITKTVGMCATGKGPDIRDIVQKARRKAAD
FKQHYGYEVPVDVLANILADEFQVYTQHAYMRPLAVMVILIAVDEDRGPSLFKCDPAGYF
VGYSATSAGAKEVEAVNFLEKKVKQTAQLAISALQHVLGEEVKASELEVAVVFRVISESE
VEDHLTSISERDMSDGRYSFSLTTFSPSGELVQIKHALAAIGAGATSLGIKAKDGVVLAT
EKKVPSALVDATTVKKIALLTDEIGMTYSGMGPDFRVLTRMARKETQTYYRTYKESAPVS
QLVRETATTMQEFTQQGGVRPFGVSLLVAGYDESGPSLYQVDPSGSYFAWKASAIGKNMV
NAKTFLEKRYSDDIELEDAIHTAILTLKEGFDGQISAENIEIGVVGVDRKFRVLTSSEIA
DYLEEVEMARRYDSRTTTFSPEGRLFQVEYALESVNHAGTCIGLHTENGILLASEKKIMS
KLLEQSSTPEKLWKIDQHIVAAIAGLNADAMILINFARVIAGRYRARYGTLIPVENLVQE
LSDHKQGYTQFGGLRPYGVAFLFAGCDGRNGFQLYHSEPSGNYSAWKAAAIGASHQAARS
MLKTDFTEGLSIDEAKSVACKVLQKTMDCVNLTSDKVEMFYLT----------MFQTRSE
YDRGVNTFSPEGRLFQVEYAIEAIKLGSTAIAIKTREGVVLAVEKRATSPLMDASSLEKI
AEIDAHVGCAVSGLTADAWTMVEHGRAECQNHYFTYNEPMPVLSCTTSLCELAMSF---R
MSRPFGVALLVAGKDEDGYHLVHTDPSGTAVQYKAKAIGSGSEGAQTALQEEYRDDLTLK
EAETLALKTLKAVMEEKVNTTNVDMARVVKYSDAAIQEIIDRL-----------------
------------------------------------------------------------
------------------------------------------------------------
------------------------------------------------------------
-------------------------MSGIGSGYDLSTTTYSPDGRVFQVEYAGKAVDNGG
LTVGVRCADGCVIACEKLVPSKLHTPGTNRRVCAVARHAGMGGSGYNPDLKAVRDRARAE
CAQYKSFYGDAIPAKVLADRMAHYYHLFTLYWSVRPFGCSSVLAVKDGYHLYLLEQNGEC
AKMKGACVGKGKSAAKTEVEKLNFSEITCAEAVKELARIVYATHD--KDKEFECELSWIC
DASDGEFVRVPEDIAEPA----MSIMSYNGAAVIAMTGKDCVAIASDLRLGI---TAAVD
YSKLHKIHDRLYLGLTGLIADQLTLAQKLKFKHDMYELRENRVMSPKVFGAVVSATLYEK
RFSPYYTEPVVAGLDADGKPYITSMDLIGADASTDDFVVAGDNVESLFGVCESFYKRDLD
PEALFEVISHCLTSGVNRDCLSGWGGVVTVXXXXXXXTRTLKSRMDMDVVFGFVGYDFAV
LVADRAATQQIIVQKLDEDKIVELDSTKIMALSGPKGDCVAFGEYLRANVRLYRLKYGHE
LDVSATAHYARNELAEALRSGPYQVNCLLAGFDK---PELHFMDYLATCHRVNTGGHGYG
GMFCLSLFDKHWVPNMSRAQAMDLVDLCVGEVCERLVTAPTDYLVKIVDKNGCET--NHG
TTTLAFIFEHGIVVAVDSRASQGPYISSQTVKKVIEINPFLLGTMAGGAADCQFWQRNLG
IQCRLHELENGKRITVRAASKLLANTLYSYKGKGLSMGTMVAGWDLNGPGLYYVDSEGTR
LKGQRFSVGSGSLFAYGVLDQGYKWDLTVEEACELGRRAIYHATFRDAFSGGTVSVYHVG
ANGWTKVTGDDVWSPYDNNGGTVLAVAGENYVICASDTRMSTGYSILTRNYEKVDQMSPK
TLMASAGFMADAQTLKKTLKARCKQYEFQNKKPIGCVSFAQMLSNTLYYRRFFPYYAFNI
VAGLDAEGKGAVFTYDAVGSYERTNYSCQGSGQALIMPVLDNQL-LSEAAAIELIKDCFA
TAAERDIYTGDRVELWIMNADGVRKEEMPLRLD---------------------------
------------------------------------------------------------
------------------------------------------------------------
------------------------------------------------------------
--------------------------------------ALRKYAGLLLQHKELDARVRAS
RFELIDIRKRFDKTEDDLKALQSMGQIIGEVLRQLDEDRFIVKASSGPRYVVGCRTKLDK
SKLVNGTRVTLDMTTLTIMRALPREVDPLVFNMLSESTGHVDYSSIGGLGEQIRALRESI
ELPLMNPELFVRVGIAPPKGVLLYGPPGTGKTLLAKAIASNIDANFLKIVSSAIVDKYIG
ESARLIREMFGYARDHEPCIIFMDEIDAIGGKRFSEGTSADREIQRTLMELLNQLDGFDV
LGKVKMIMATNRPDVLDPALMRPGRLDRKIEIPLPNEQGRVEVLKIHAQKLNKEGEIDYE
SISKIAEEFNAADMRNVCTEAGMFAIRDDRDYCVQDDFMKAVRKLVEAKKLEPAASYDSS
F-VVVHPLVLLSVVDHFRRC--XXXKRVVGVLLGEQRKGRLDVTSSFAVPFEEDDGDNGI
WFLDHSYLENMYRMSKKISAKEKIVGWYSTGPKLRESDIDIHELFYAYTPEPVLVIVDVR
AENANIPTSAFAAQIEVKEDGTFVHVPNSIEAFEAEEIGVEHLLRDVKDNTVSTLSTKVS
EKVQSLRGLKARLEEIKSYMDKVVDGSLPMNHEIMGHLQDAFNLLPNLNLEDYVKGFNVS
TNDAMLVVYLSSLIRSVIALHDLINNKAK----QVDTAEQVYISSLALLKMLKHGRAGVP
MEVMGLMLGQFVDEYTVTVVDVFAMPQSGTGVSVEAVDPVFQTKMLDMLKQTGREEMVVG
WYHSHPGFGCWLSGVDINTQQSFEQLNPRLVAVVIDPVQSVRGKVVIDAFRLINPQTIML
GQEPRQTTSNLGHLNKPSISALIHGLNRHYYSIGISYAKSVLEEKMLLNLNKSKWSAGLK
VNKFDEQEKQNENVVLELKELATKYEKAVVEEDKLTAQELVVKNVGRQDPKKHLSENVQK
LMADNIVQTLGVMLDTICFKKYVPPAPPMRVGKGIEGSTRLPNVAPQSKCKLRMLKLERV
KDYLLMEEEFVGNQERLKPREERDEDEQSKIDEMRGAPMSVGSLEEIIDDTHGIVSSSIG
PEYYVNIASFVDKSQLEPGCAVLLHHKNSAVVGTLADDVDPMVSVMKVDKAPLESYADVG
GLEDQIQEIKEAVELPLTHPELYEDIGIKPPKGVILYGAPGTGKTLLAKAVANSTSATFL
RIVGSELIQKYLGDGPKLVRELFRVADEMSPSIVFMDEIDAVGTKRYDSQSGGEREIQRT
MLELLNQMDGFDSRGDVKVIMATNRIESLDPALLRPGRIDRKIEFPLPDVKTKRHIFNIH
TGRMNLSADVQLEEFVMAKDELSGADIKALCTEAGLLALRERRMQVTHADFSKAKEKVLY
KKKEGVPEGMFT---------DDVLARARMLEHELRVLRDESNRLNLECQGERERVKDNE
EKIKLNKQLPYLVGNVVELLDLEDQATADVDAQRRGKAVVLKTTTRQTIFLPVVGLVDAE
TLKPGDLVGVNKDSYLILDTLPAEYDSRVKAMEVDEKPTDDYTDIGGLEKQIREMREAIV
LPMTHAAKFAKLGIRPPKGVLLYGPPGTGKTLIARACAAQTNAAYLKLAGPLLVQMFIGD
GAKLVRDAFALAKEKSPAIIFIDEIDAIGTKRFDSDTNGDREVQRTMLELLNQLDGFSSD
DRIKIIAATNRADILDPALMRSGRLDRKIEFPHPNEDARAQIMKIHSRKMNVNPEVNFDE
LARGTEDFNGAQLKAVCVEAGMLALRRDGTEITHEDFNEGIIQVQAKKKADLFYYA-LYA
RLKSLQRELELVEIQEEYIKDEQKNLKIELLRAQEEVKRIQSVPLVIGQFLEMVDAETGI
ISSTTGSNYYVRILSTLNRELLKPSSSVALHRHSNALVEILPPEADSSISLLSDAERPDV
KYSDIGGADVQKQEIREAVELPLTHFDLYRQIGIDPPRGVLLYGPPGTGKTMLAKAVAHH
TTAAFIRVVGSEFVQKYLGEGPRMVRDVFRLAKENAPAIIFIDEVDSIATARFDAHTGAD
REVQRILMELLNQMDGFDQTVNVKVIMATNRADTLDPALLRPGRLDRKIECPHPDRRQKR
LVFQVCVNKMSLSDEVDLEDYVSRPDKISAADIRSICQEAGLQAVRKNRYVVLPKDFEVA
YKTNVRKPDNDFEFYR-PLDEDDIALLKTYGLGAYNDAIKDLENDLKTISKRVNDLCGIK
ESDTGLAPPSQWDLTADKQAFQEQQPLQVARCTKIINPGTEDAQYVINVKQIAKFVVGLG
NEVAPTDIEEGMRVGVDRNKYFIQLPLPPKIDPSVTMMTVEEKPDVTYGDVGGSKEQIEK
LREVVELPLLHPEKFAKLGIDPPKGVLCYGPPGTGKTLLARAVANRTDACFIRVIGSELV
QKYVGEGARLVRELFQMARSKKACLIFFDEVDAIGGARFDDGQGGDNEVQRTMLEIVNQL
DGFDARGNIKVLMATNRPDTLDPALLRPGRLDRKVEFGLPDLESRTQIFKIHTRSMAVER
DIRYELLARLCPNATGAEIHSVCTEAGMFAIRQRRKTVGEKDFLDAINKVIKGYQKFSST
AKYMQYNKLNTDTLKEGVTFLLEKSKEKPRKFVETIELQIGLKNYDPQKDKRFNGTVSLP
VIPRPKLKMCILGDAKHCEEATGNGIDSMDVEALKKLNKNKKLIKKLAKKYQHFLASESV
IKQIPRLLGPGLNKAGKFPTLATHNEPLENKINDVKSQVKFQLKKVLCLAVAVGHVEMTE
KELFINIQMSVNFLVSLLKKNWQNVKSLYIKTTMGPPFRLFGLRAYYDAKIEELEVRLRD
KTQNLRRLEAQRNELNGRVRSLREELHMLQEPGSYVGEVVKVMGKKKVLVKVHPEGKYVC
DMDKSIDVTKLTAGTRVALRNDSYTLHVILPSNIDPLVSLMKVEKVPDSTFDMIGGLDQQ
VKEIKEVVELPIKHPELFDALGIAQPKGVILYGPPGTGKTLLARAVAHHTDCCFIRVSGS
ELVQKYIGEGARMVRELFVMAREHAPSILFMDEVDSIGSAR-XXGDSEVQRTMLELLNQL
DGFEATNKIKVIMATNRLDILDQALLRPGRIDRKIEFPNPSEDSRVDILKIHSRKMNLVR
GIDLKKIASKMGGASGAESKAVCTEAGMFALRERRVHVTQEDFEMAVSKVMQKDSEKNIS
VKKLFS--GERESGQDVRQTNATAVMAVANIVKTSLGPVGLXXXXVDDIGDVTITNDGAT
ILKLLEIEHPAAKILVELAELQDQEVGDGTTSVVILAAELLKRANELVRNKIHPTNIIAG
FRLAMRESVKYVEGKLARDVETLGKEALLQCAKTSMSSKIIGEDFFADLVVDACTSIKTY
VRYPIKAINILKAHGKSLKESSVLHGYALNLGRAAEGMPKLVKNAKIACIDFNLQKTKML
MGIQVLVNDPKELEKIREQEFEITANRIKMILAAGANVVLCSKGIDDMALKYFVEAGAIA
CRRVNRDDLRRIAKATGAQVMLSLSDMDGGETFDESMLGTAGEVVEQRVADDDMVVIKDC
ASTQSCTILLRGANDYMLDEIDRSVHDALCIVKRTLESGKVVAGGGAVEAALSIYLENMA
TTLGSREQLAIAEFANALLVIPKVLSVNAAKDSTDLVAKLRAIHHQAQS-XXXXX-AGMG
LDLVKGELRDNIASGVLEPALSKVKSIQFATEAAITILRIDDLIQLVLREGASEEKGEHA
RLASFVGAMAIGDLVKSTLGPKGMDKILQVTVTNDGATILKSIYVDNPAAKVLVDISKAQ
DDEVGDGTTSVVVFASELLRQAEQLVNQHVHPMTIIQGFREACEAAKAALERAASDNAGD
EARFRQDLTNIAKTTLSSKILTNDKEHFAKLAVDAVLRLKGSGDLEMIQIIQKPGGSLKD
SFLDEGFILDKRFGVGQPKRIENAKILIANTPMDTDKIKIYGARVRVDSMTKVAEIEQAE
REKMKRKCEKIIGYGINCFINRQLIYNYPEQIFTEAGVAAIEHADFDGIERLALVTGGDI
CSTFDNPEDVQLGSCDLIEEVMIGEDRLIRFSGVAKGEACTIVLRGASEHILGEAERSLH
DALCVLTSTVKDSRVIYGGGCSEMIMSKAVEELAAKTPGKRSLAMECFAKALRAIPTIIC
DNGGLDSSELVSQMRAAHAAGKKNTGINILTGEVGDMQQCGVVECFRVKQQVLLSATEAA
EMIIRVDDIIKCTPRQRHDVRVSNMTAAKKLADAIRTSLGPRGMDKMMVNAKNDVTISND
GATILKTMDVTHPAAKMLVELSKSQDIVAGDGTTSVAVLCGALLDKCIGLLGRGVHPTVI
SDAMSTACEKACEILEGMSDPVDLNDRESLIQAATTSLGSKVVAQYSSLLSPIAVDCVLR
VDLRDVKIVKKVGGTMDDTELVDGIVFDQKPSKAAGGPTRVEDAKIGLVQFCISPPKTDL
ENNVIVSDYTQMDKILREERNHIIGIIKKIKASGCNVLLVQKSILRDAVSDLALHYLAKA
KILVIRDIEREEIEFISKTLHCQPVAHVDHMTPDKLGHAALVNEKQCGNKVVQVTGVTVS
VIVRGGNQLVVEEADRSLHDALCVIRCLVQKRFLIVGGGAPEVEMSQKLGYWARTLSGMD
AVAVKAFAEALEVVPYTLAENAGLNPIEIVTELRNAHVAGNVHHGINVRKGTISNMKEEN
VLQPLLVSTSALSLATECVRMILKIDDIV--RMSLAFDEFGRPFIIIKEQGAKTRVRGID
AQKANIAAAKSVARTLRSSLGPKGMDKILQSGDGDITITNDGATILDQMEVEHEIGKLMV
ELSKSQDYEIGDGTTGVVVLAGALLEQAESLLDRGIHPLRIAEGYEMASKVATKELARIS
EKFEFDAENIEPLIQTCMTTLSSKIVNRCKREMAEICVKAVMAVADLERKDVNLDLIKVE
GKVGGKLEDTMLVNGIVLDKDISHPQMAKEIKDAKIAILTCPFEPPKPKTKHKIEIDTAE
KYEELRQQEEKYFNDMVKQCKDCGATLVICQWGFDDEANSMLMQQKLPAIRWVGGVELEL
LAIATGGRIVPRFTELTPEKLGSAGMVKEVSFGTTKERMVIIEDCAASKAVTVFVRGGNK
MMVDETKRSLHDAICVARNLVRSNNIVYGGGSAEVACAIAVEEEADKIPSVEQYAMRAFA
DALDAVPNALAENSGLPPIESVATIKAQQLKDKNPFLGVDCKEIGTNDMKSQGVFETLIG
KQQQILLATQVVKLILKIDDVIL---MVMNTNAKRETGSIARANNIAAAKAVSDIIRTTL
GPRSMLKMILDASGGIVLTNDGNAILREIDVTHPAAKSMIELSRTQDEETGDGTTSVIIL
AGEILHLSQQFLEKNIHPTVIVRAYMKALDAALKVIDSISFPIDVTNRDEMMKIVKSSVG
TKFTARMGELIPNLALDAVMCVARTNDIDIKKYAKVEKIAGGSIDDCTVLRGVMMNKDVV
--MKRRIENPRIMLLDCPLEYKKGENQTNVEITKEEDWAVLLKMEEDWIKETCAKIAAFK
PDVVVTEKGCSDLACHYLSKAGITALRRVRKTDNNRIARAAGATVVSRVDELRESDIGTG
AGLFNVEKIGDEYFTFVVDCKEPKACTVVLRGASKDILNEIERNLIDAMGVARNVVQDPR
LLPGGGAVEMAVSRAIAEEATKIEGVEQWPFRAIGAALEVIPRTLAQNCGANVIRTLTKL
RAKHAE----TFGIDGDKGTIVDMKELGVWDPYAVKVQSIKTAVESATMLLRIDDIVSGL
SQIQPQIVLLREGTDTSQGRGQCVSNINACCAVADTVRTTLGPRGLDKLVRDARGN-TIS
NDGATIMKLLEIVHPAAKTLVDIARAQDSEVGDGTTTVVILAGELLKEAKTFIEDGVHPM
NVIKSFREACDLATARVRELATSIEGNSAEEKDELLKKCAMTTLSSKLVGGEKDFFADMC
VKAVRSLDQD----MIGVKKVMGGGMTDSFLVDGVAFKKTFAYAGFEQMTKSFKKPKILA
LNMELELKSEKDNAEVRLSDPTKYQEIVDAEWNIIYEKLDKCVASGANIILSRLAIGDLA
TQYFADRGLFCAGRVDAQDLERVTRATGAPVQTTVNNITDAQLGSCELFEEIQVGNERYN
IFRGCPQAKTCTLILRGGAEQFIEEAARSLNDAIEIVRRAVKNAAIVPGGGAIDMELSKY
LRNHARTVAGKSQLFINAFAKALEIIPRQLCDNSGHDATDVLNKLRQKH-ANFGVDVNGG
GICDTHERFIWEPSLVKINALNAATEATCLILSVDETVRNPRSEGLQAMLKDGHKHLSGL
DEAVIRNIEACKQLSKITRTSLGPNGMNKMVINHLERLFVTSDAAVIVRELEVAHPAARL
IVMAAQSQEREMGDGTNFVVSFGGELLGLAEELVREGLHPSEIIEGYEKAAAKALEWMQE
LRDVKATAGRIKGTLSSKQHGFEDKLSMVVAEASVDVLPKNPLNFNVDNVRTTKIPGSSL
SDCTVVQGMVIRRGVEGTIRSQKNAKVAVFGCAVDTSTTETKGTVLISSASELEAYSKGE
EAKMEEYIKNIADSGAKVIFGEMAIHFIERYGLMAIKIPSKFELRRFCRATNARGLVKLD
RPEADELGFASSIEVREIGGTQCIVLSQDDHTSRVATVILRGSTESALDDMERAVDDGVN
AFKALTKDSRTLPAGGATEIELAHRLAAYGRKQTGLDQYAIQKFAQALEIVPRTLAENAG
ANATDSVYNLYAAHANGEVNAGIDI------------IYDVFLVKYWALKYAVDAVCTVL
RVDTIIMSKFA-----INPNAELMNADAALFMNINAAKGLQDVMKTNLGPKGTIKMLVDG
AGGLKLTKDGNVLLREMQIQNPTAIMIARTAVAQDDITGDGTTTTVLVIGELLKQAERYL
NEGLHPRVIVEGFDVAKRESLKFLETPDREMLLCVARTALRTKLREELADKLTTIVVDAV
LCIAKPEESIDLHMVEIMTMKHQTDDETKLIQGLVLDHGARHPDMKRYVEDAFVLTCNIS
LEYERSEVNSTFMYTDAEQREKMVAAERAYTDETVRKVIALKKQVCDGNDKGFVVITQKG
IDPISLDMLCKEGIMGLRRAKRRNMERLVLACGGQCINSVEELSPEILGHAGEVYEYVLG
EEKYTFVEKVVNPTSCTVLLKGSNDHTIAQLKDAVRDGLRAVKNVLTDKAVVPGAGAFEM
ALNKHLVEGRAKRGVEAFAEAMLVVPKTLAENSGYDPQDAIIDMQEEHDRGNVVGFDISI
GEPFDPTMSGIYDNFLVKQQILHSAPIIATQLLCTDEVLRAGVNMENPMRAIRIHKLVIN
ICVGESGDRLTKAAKVLESITSQQPIFSKARYTVRTFGIRRNEKISCHVAV---RAMTIL
ENALKVKEFELLKKNFSATGNFGFGISEHIDLGIKYDPSTGIYGMDFYVVLERPGYRVAR
RRKQQKKIGKQHKLTKKDAMLWFQQTFEGVIL----------------------------
------------------------------------------------------------
------------------------------------FNASYRAYPVSFIDRPQLELGDKV
ILPPSALERLTRMQI-YPMLFEVTGKSTHCGVLEFVADEGVVYLPYWMMQNLLLGEGDIV
KFSYSTLPKGTYVKLQPQTQDFLDISNPKAVLETTLRQYTCLTVGDTFVIHYNNKQYHID
VIEAKPGDAIGVVDTDCEVDFAPPLDYVDKKPHRYRPGTVALREIRKYQKSTELLIRKLP
FQRLVREIAQDFKTDLRFQSTAVLALQEASEAYLVGLFEDTNLCAIHAKRVTIMPKDIQL
ARRIRGERAMREVISIHIGQAGVQTGNSCWELYCLEHGIQPDGQMPSDKTIGASDDAFNT
FFSETGAGKHVPRCIFLDLEPTVIDEVRTGAYRQLFHPEQLISGKEDAANNFARGHYTIG
KEIVDLALDRIRKLADNCTGLQGFLVFNAVGGGTGSGLGSLLLERLSVDYGKKSKLGFTI
YPSPQVSTAVVEPYNSVLSTHALLEHTDVAVMLDNEAVYDICRRSLDIERPTYTNLNRLI
AQVISSLTASLRFDGALNVDVTEFQTNLVPYPRIHFMLSSYAPVISAEKAYHEQLSVAEV
TNSAFEPASMMAKCDPRHGKYMACCLMYRGDVVPKDVNAAVASIKTRRTIQFVDWCPTGF
KCGINYQPPTVVPGGDLAKVQRAVCMISNSTAIAEVFSRLDHKFDLMYAKRAFVHWYVGE
GMEEGEFSEAREDLAALEKDYEEVGS---MREIVHIQAGQCGNQIGAKFWEVICDEHGID
PTGTYAGDADLQLERVNVYFNEASGGRYVPRAVLMDLEPGTMDSVRSGPYGQIFRPDNFV
FGQTGAGNNWAKGHYTEGAELIDGVLDVVRKEAESCDCLQGFQMCHSLGGGTGSGMGTLL
ISKIREEYPDRMMLTFSVVPSPKVSDTVVEPYNATLSVHQLVENADECMILDNEALYDIC
FRTLKLTTPTFGDLNHLISAVMSGVTCCLRFPGQLNADLRKLAVNLVPFPRLHFFMVGFT
PLTSRGSQQYRALTVPELTQQMWDAKNMMCAADPRHGRYLTASALFRGRMSTKEVDEQLL
NCQNKNSSYFVEWIPNNVKSSVCDIPPKGLKMSSTFIGNSTAIQEMFKRVSEAFTAMFRR
KAFLHWYTGEGMDEMEFTEAESNMNDLVSEYQQYQDASAEMPREIVTIQIGQCGNQVGTE
FWNQLCTEHGISMDGSDRKDVFFYQADDEHYVPRALLLDLEPRVINSIQTSTQRSLFNTE
NFFTSAHGGGAGNNWANGYTQAEAVHEELMEMIDREVDGSDSLAGFVICHSIAGGTGSGM
GSYLLEALSDRYGKKLLQTYSVFPNQSESSDVVVQPYNSLLTLKRLTNHADCVVVLDNAA
LNRIAMDHLHVASPDFSHTNSLVSKVMAASTTTLRYPGYMNNDLVGLIASLIPIPRCNFL
MAGLTPLA--RKTSTLDVMRRLLQSKNVMC---FISILNIVQGNIEPMQIHKSLQRIRER
KLANFITWAPVNYQVALARSSPYIAKTASLNGLMLANHTSIRHWFSRSLEQYDKLIRRRA
FLDQYEQFDLF---LGEFADSQEAVENLVEEYRVCEA-----------------------
------------------------------------------------------------
------------------------------------------------------------
----------------------------LSDLGGIEDSLKDIKELILCPLMHPELYAWLG
VDPPRGVLLHGPPGCGKTTLAH---------FFSIAATEIVSGMSGESEAKIRELFQSAA
AHAPSLIFIDEIDAIVPKRESAQREMERRIVAQLLASMDXXXXXX-VTVIGATNRPDGMD
AALRRAGRFDREIMLGIPDEAARERILRVQATKLRLNGDLDLREIAKKTPGYVGADLSAL
AKEAA------XXXXXXXXXXXX-----EDLAITMEDFSLALTRVQPSAQREGFTTTPNV
TWDDVGSLTEIREELKFSIAEPIAHPERFQAMGLNISTGVLLYGPPGCGKTLVAKATANE
AMANFISIKGPELLNKYVGESERAVRTLFQRARSASPCVLFFDEMDSLAPRR--XXXXXX
XXXERVVNQLLTEMDGLEARNATFLIAATNRPDMIDPAMLRPGRLDKLLYVPLPPPDGRV
AILKTLTRRTPIAPDV----------GFSGADLAALVR-------K---------XXXXX
XXX-HFEEAFTKVQPSVSKSDHARYDELRRKLRRERG-----------DPSLAILERKKA
PNRLVVDEAINDDNSVVALNLQKMDELQLFRGDTVLLKGKKRKDTVCIVLADESCEEGKI
RMNKVVRKNLRVRLGDVVSVHQCTDVKYGKRVHVLPFGDSIEGVTGNLFDVYLKPYFLEA
YRPVRKGDTFLARGGMRAVEFKVVETDPAEYCIVAPDTEIFCEGEPINREDEERLDDVGY
DDVGGVRKQMAQIRELVELPLRHPALFKTIGVKPPKGILLYGPPGSGKTLIARAVANETG
AFFFLINGPEIMSKLAGESESNLRKAFEEAEKNAPAIIFIDEIDSIAPKREKTNGEVERR
IVSQLLTLMDGMKSRSHIIVMGATNRPNSIDPALRRFGRFDREIDIGVPDEVGRLEVLRI
HTKNMKLDEAVDLEKISKETHGYVGADLAALSTEAALQCIREKMDLIDLEDENIDAAVLD
SMAITNEHFATALTTSNPSALRETVVEVPNVSWDDIGGLEGVKQELQETVQYPVEHPEKF
EKFGMAPSKGVLFYGPPGCGKTLLAKAIANECQANFISIKGPELLTMWFGESEANVREIF
DKARQSAPCVLFFDELDSIANQRGNSAGDAGGAGDRVLNQLLTEMDGMGSKKTVFIIGAT
NRPDIIDSALMRPGRLDQLVYIPLPDEPSRLSIFKANLRKSPIAADVDLEVLAKFTNGFS
GADITEICQRACKYAIRESIQRDIEAE--VPEITKAHFEEAMKHARKSVTDADIRKYQTF
SQTLHQARGFXXXXXXXXX-YDVNDIYQYWYKVEPETQVSETYMLIQGDINSKMRAILID
WLVEVHLKFKLMPETLFLTTNLIDRFLELKTVTRKNLQLVGVTAMLVASKYEEIWAPEVR
DFVYISDRAYTRQQILEMEKQMLNALGFHLTVPTPYQFMNRFFKAAYASYAVECALPDYN
MLQYPGSTLAAAGVYWNHVMEAHTRLSTAVYKKYSSEKLPVNYDFEVKKTVWRLRQVGVK
TLALQFPEGLLLYATTLSDIFILGDVTYGACCVDDYTAESLGCDFLVHYGHSCLVPVDVT
RMKCLYVFVDISFDVGHLCASVEHNFILAGTIQFASAIQETRTVPQAKPLSPGEVLGCTA
PVIIVFVADGRFHLEAIMIANPTVPAFRYDPYQRILTREEYAHKEMRSVRKSMVSFGIVL
GTLGRQGNPAILEHLMSLMRREVVFLISEMNPAKLDAFVQVACPRLSIDWGEEFDRPVLT
PYEAEVALDYPMDYYAKDGGSWSMPPKFDPNSVLEIFMRATGGEVGAASSLAPKIGPLGL
SPKKVGEDIAK--KDWKGLRVTVKLTVQNRQAKVSVVPTASALVIKALKEPFQDRKKVKG
ILHTGNCSLDDIIEVARTMRPRSCAKSLAGTVKEILGTAKSVGCTVEGEDPSDVQESIDS
GDIEI--SETYKIYIYKVLKQVHPDTGISSKAMSIMNSFINDIFEKIATEAAKLARYNKK
PTVTSREIQTAVRLILPGELAKHAVSEGTKAVTKFTSAMARTKQTARKSTGGKAPRKQLA
TKAARKSAPATGGVKKPHRYRPGTVALREIRKYQKSTELLIRKLPFQRLVREIAQDFKTD
LRFQSSAVLALQEASEAYLVGLFEDTNLCAIHAKRVTIMPKDVQLARRIRGERA------
------------------------------------------------------------
-------------------------------------KIAYFYDQEVGNFYYGQGHPMKP
HRMRMTHNLLLHYDLYKDMEVFQPTPAQADDMTQFHSDEYIEFLRLVTPDNQHEHMRQLK
RFNVDCPVFDGLFRFCQLYTGGSVGGAVRLNHGLSETVINWSGGLHHAKKSEASGFCYVN
DIVLAILELLKQHQRVLYIDIDIHHGDGVEEAFYTTDRVMTVSFHKFGE---PGTGHLQD
IGQHAGKYYSVNVPLKDGIDDESYELLYKPLMSKVMEIYQPDAVVFQSGADSLSGDRLGC
FNLSIKGHAECLKYMTTFNVPLLVLGGGGYTIRNVARCWAYETGCLLDRELVDAMPQNDY
SEYFGPTHTLHIQPSNMENQNTREYLEGVRAHLLENLSKMTCKPSVPFHEVP--DAYEKL
EKIGQGTYGKVYKARERANGRLVALKKTRLEMEEEGVPSTALREVSLLQMLY-VRLLRVE
HGKAMLYLVFEFLDQDLKQYMVQNYMYQLCLGCAHLHKHGVMHRDLKPQNMLVDNLLKIA
DLGLGRAFSVPVKSYTHEIVTLWYRAPEVLLGGSHYSTPVDMWSVGCMFAEMARKQPLFP
GDSELQQLLHIFKLLGTPSEQTWPGVSNLRDWHEFPQWKPQDLSKVIPEHGIDLLSKLLV
YDPAKRIHATDALEHPYFD--ISYETVRVVGHGSFGVVYQARCRENDEEVAIKKVLQDKR
FKNRELQIMKAVDHTNVVKLIHSFYHTTEEVYLNLVLEFVPDTVYRIGKHYHKNNQRMPG
LLVKLYTYQMARALASVHKLGICHRDIKPQNLLVDTKTHVLKICDFGSAKILAPTEPNIS
YICSRYYRAPELIFGAVHYTTAIDIWSTGCVMAEMLLGSPLFPGDSGVDQLVEIIKVLGT
PTKEQIMHMNPGYTEFTFPQLKPHSWSKVFSKNVDPLALDLISKILVYVPESRFDCMTMC
AHEYFDELRDEATTLPDGSPLPPLFNFSDGEL-PLPNYRIGKTLGIGSFGKVKVAEHVLT
GHKVAIKILNRKKIKAIDMEEKVRREIKILRLFMHPHIIRLYEILETPHDIFLVMEYVKS
GELFDYIVEKGRLGENEARHFFQQIISGVEYCHRNMVVHRDLKPENLLLDSRNNVKIADF
GLSNVMRDGHFLKTSCGSPNYAAPEVISGKLYSGPEVDVWSCGVILYALLCGSLPFDDES
IPNLFKKIKGGVYSLPSHLSPGARDLISRMLFVDPLKRITMAEIRHHQWFVVHLPRYLVL
DGETLDGFEREPLIDALRHQIRNKATVTYYLLLDVFNELIRVLRVMDVSWKKLQVYKLMV
DFQRVDGGVMISLDIAAKLMKLLIAPSIHGHEDIKMGIAFALFGLEGGALVLADRGVCLI
DEFDKMNEQDRVSIHEAMEQ---GNNQLPNAHFKKDW---VRTWLNQAGRKKSRRNAREL
KAKKTFPRPVAGSLRPLVHPPTQRYNFKTRLGRGFTLEELKAAGISKKMAPTIGICVDHR
RRNRSEESLALNKKRLEEYKAKLILFPRKNSKPKHGDSPAADLATATQHKG---PIEKVE
KAVEMVAVTDEMKNFGAYRKLRVERMNVRQVGPRILKAMFEARIKQGAVLKKVLDSVKDL
VTDANFEA---GFKLQAMDSSHVSLVSLKLHADGFEHYRCDRALTMGMNLANMAKMLKCA
GNDDAITMKADDAGDTVTFMFESPDQQKISDFELKLMDIDSEHLGIPETDYDVTLRMPSV
EFQRICRDLASIGDTVGISVTKDGVKFSTTGDIGEANITVRQN---------IAIELGAP
VSLTFALRYLNSFTKATPLCDQVIVRLSPNLPVVVQYAVTEVGYVSYFLAPKI--GELWA
DKRERIRHSSPYGNLPGWGLKPIIIKAGDNCRQELLALQLVRTFAEIYRTAGVRCWIRDF
DILTTNTHSALIEAVTDAPSVHALKSRSQRGTTLREHFERKFG-PEFRKAQNNFVESLAG
YSILTYLLQVKDRHNGNILLHDDGHLIHIDFNFMLSTSPGGINFESSPFKLTKEYLEV-S
DAFDAYKALCIQGYLAVREHAERIVLLVEMGCPCFNAGPKVIKQLRRRFNLALSEEQCVE
TVLGMISDSIDAWSTRQYDFYQRILNGILVDSVIERLLSVRGQPNNRTVQLAEGEIRALC
AAAREIFLAQPCLLELEAPLKICGDVHGQYSDLLRLFEYGGFPPEANYLFLGDYVDRGKQ
GLEVICLLLAYKVKYPENFFLLRGNHECNSISRIYGFYDECKRRYNIKLWRVFCDVFNCL
PFAAIVDEKIFCIHGGPSPELKDLQQIVQIKRPTDIPDMGMLCDFLWSDPDADIQGWGEN
DRGVSYTYGTDVVGDFLHKFDFDLVVRAHQVVENGYEFFGKRQLVTVFSAPNYCGEFDNA
GAMMTVDENLMCSFQILKPAERAALEESGIAASDVSKLRDAGVHTVEGLAAASRKHLQSI
KGLSEQKVEKLKQAANAIVPAGFTTAKMIDQQRQDTIYITTGSAKVDELLQGGIESGSVT
EIYGEFRTGKTQLMHTLAVTSQMPIEHGGGEGKCLYIDTEGTFRPQRLIQIAERFNMDPS
AVLDNVAYAKAHNVEHQSELLLAAAGMMAETRFSLMIIDSVTNLYRTEYEGRGELSARQM
HLGKFLRQLARLADEFGVAVIVSNQVVANPEGG-------LKPIGGNIMAHASTTRLALR
KGRGENRVMKVVCSPVLPESEAQFSISEFGIEDAKD-PWVEKYRPKTLDDLVGNDDAVDR
MRTMVRSGFMPNLIFSGPPGCGKTSAIGVLARELLGDKEAVLEMNASDERGIDVVRNKIK
MFAQKKVTLAPGRTKLVILDEADSMTTAAQQAMRRTMEIYSATTRFALACNTSEKVIEPI
QSRCAIVRFGKLTDAQVLKRLMTVVEAEKVTYVPKGLEAIVFTADGDMRQALNNLQSTAL
GFGMVNEENVFRVCDQPHPNIVRDAFSFILQGNVDDAYARLKSLHDQGYSVFDIIGTMYR
VCKFIKLELIRIIGFTHLRLSEGCATMIQIGGGVARMIVIDAKGHLFGRLASIVSKQLLQ
GQHVVVVRTEGICMSGGMVRRRMAHDRYKNKRMNTNPKKGPYHYTSPSRLFWKTVRGMLP
HKTVRGAAAFERFKAYEGIPAPYDKVKRAVVPEALKVLRLGEGHRFCVLGDFCEQIGWKH
GAIVKELEAKRQTAASEYWAQ--------FGQLVTGPPGAGKTTYCVGMKHFYELRGRRV
AIVNLDPANDVAPYEAAVSLEDLISVDEVQEELGLGPNGAMIYCMEYLEKNADWLRDALT
HYFIFDCPGQLELFNVHGSFRNVLHYRLCTVHLSDSHLCCDPGSYVSALLVTLQSMLHLE
TPHVSVLSKIDMLCEVIEDFGLVRFVPMSIEDEETVSRVATLVDKCILVGMAGSGKTSLL
ERLVDFTHAAGKSSYVINLDPAAHNLPYQANIDIRDTIDYKAVMKEYSLGPNGAILTAAN
LFATRFDKVISICEQRATEYEYFFVDTPGQIEIFTWSASGMMITEMIASSFSTDILFVMD
TPQCQNPQILMSNMLQAVSVLYRSRLNVVLVFNKIDVAPHAPLLKLLTDVNIFQEKLENA
SNFSSALTSSLNLILQEFYEHLNIVGVSAIQGTGIGDFV--------------------K
IEPESANHTLDTSAWPLLLKNYDKLMVRTGHYTPIPCGSSPLRRPLAEYLRYGVINLDKP
ANPSSHEVVAWLKRILRVEKTGHSGTLDPKVTGSLIVCIDRATRLVKSQQGAGKEYVCVC
RLHS-AVERGIETLTGALFQRPPLISAVKRQLRIRTIYDSKLHEFDEARNLVVFWVSCEA
GTYVRTLCVHLGLLLGVGGHMQELRRVRSGICSESKNLATMHDVLDAMWVCDNLKDDHYI
RRVVMPLEVLLTNYKRVVVKDSAINAICYGAKLMIPGLLRYEAGIEVGDECVLMTTKGEA
IAIGIAEMTTAVMATCDHGSVAKVKRVVMERDTYPRRWGLGPNA-XXXXXXXX-------
---------------RKSLPIYRAKDRLMEEIRKSETVIIIGETGSGKTTQIPQYVYE--
IGVTQPRRVAAVSVSRRVADETGTAHGTLVGYAIRFEDVSSEETRIKFLTDGMLLREAVG
DPLLSKYGVIMIDEAHERTLQTDFLLGTIK---------RVIVMSATLEASSFSKFFDGA
PVIYSRGRTFPVEMFYTEEPEEDYLDAAMWTVLQVNEEEAAGDVLVFLTGQEEIESLGRM
LREKASELPSNVLKLNVVLLFAALPPEEQMKVFEPRKVVLATNIAETSLTINGIRYVVDS
GLSKLRTHHPRSGVDELLVTPIAQSQAQQRAGRAGREAPGKCFRLYTE-----------K
PELLRTNLSGVVLQLKAMQVDDILSFPFIDPPPKEALLRSLELLYSLDALDDDGKLNDVG
KKMARFPLEPMAARCVIAAEIEGCAIETLAVLSMLSTFQFSREADGQKNVARHKLKRKEG
DHLTLLRVFNEF------RDWCREHQINHRAMTKAVKINEQLTRAAMSQGINVLRSLVSG
FFMNTASKEMDGSFKVFTTGQKLTIHPSSVPETILFNELVRTNKMYARDVSSIKKSWLSE
LASKTF-FAHLPISQATKAALRECKFKEMTAIQRATLPHALCGRDVLGAAKTGSGKTLAY
VVPLIESLWRKKWGRQDGVGALVISPTRELAIQIFQCLTKVGARAGLLIGGKDVQEENIL
VCTPGRLLQHMDETPMFDCVTLQMLVLDEADRMLDLGFTKTLNAIIDNLPKNRQTLLFSA
TQTKSVKDLARLGLYLSVHAESVHSTPPKLQQMVTTCALEKKIEVLWSFIKTHLNAKTLV
FFSSCKQVKFVQCIHGRLKQARRQGVFYNFCNAKETVLFATDVASRGLDFPSVDWVVQAD
CPEDVATYIHRVGRTARGKGLLMLTPESHFMKELEVAKVPLKPIKLN-------QSSMQG
LLSKDSDLKYLSQRAVICYLRSVYLQKNKKVFDIKSIDMDAYAFSMGLPNAPRKRMINPK
DSALFGKYNALLKPPYNVIVDTNFINFSIKNKIDLMKGMMDCLYAECVPHITDCVMAELE
KLGQKYRVALRIAKDPRFERLPCSHKGTYADDCICERVRQHRCYIVATCDTDLKRRIRKI
PGVPIMFMGNHKYTIERLPD--MATQMQLRGVLKGHENWVTSIATPLDNSDILLSSSRDK
TVILWNLTYGYPRRSLHGHSHFVQDVVISSDGQFALSGSWDGTLRLWDLNTGTTTRRFVG
HTKDVLSVAFSVDNRQIVSGSRDKTIKLWNTLGECKYTIQAHSEWVSCVRFSPVTSNPII
VSGGWDKLVKVWNLTNCKIRTNLVGHTGYINAVTVSPDGSLCASGGKDGVAMLWDLGEGK
RLYSLDAGDIIYGLCFSPNRYWLCAATESCVKIWDLESKSIVDELRGKKSQQPYCTSLQW
SADGSTLYTGYTDNVIRVWSV---------------------------------------
------------------------------------------------------------
-----------------XPTFKLILVGDGGTGKTTFVKRHLTGEFEKKYLPTVGVSVHPL
DFHTNCGPIRFDCWDTAGQEKFGGLRDGYYIHGQCAIIMFDVTSRTTYKNVPTWHRDITR
VCEDIPIVLCGNKVDVRNRQVRAKSITFHRKKNLQYYELSAKSNYNFEKPFLYLARKLSG
NAALQFTESPALAPPTVQVDLAEVAAYEKELADAAAQPLPDEDDKGQSKRIWGELYKVVD
SSDVIIQVLDVRDPMGTRCYHLEKHMILLLNKVDLVPAWVTKRWLHTLSREFPTIAFPFG
KGAVLSLLRQFSRLRDKQNISVGFVGYPNVGKSSVINALRSKRVCLTAPIPGETKVWQYV
NLTKRIFLIDCPGVVVLKGVVRISNLDWQRGRIPWFT---------------MKGIEQMG
FKTMTEVQARCVPPLLAGKDVLGAARTGSGKTLAFLVPSVELLYHAKFMPRNGTGVMVLS
PTRELALQIYNVAQQLMEKHSQTHGLIIGGANRRAEAERLIKGVNLLVATPGRLLDHMQN
TRGFTFSSLKVFVMDEADRMLDIGFEEEMRTIVKMLPKERQTMLFSATQTTKVEDLARLS
L---PIYIGVDDSRAVSTATGVEQGYCVVPSEQRFLLLFTFLKKNLKKKIMVFFSSCNSV
KYHAELLNYIDIPVSDIHGKQKQQRRTTTFFEFCKADRGVLLCTDVAARGLDIPAVDWII
QYDPPDDPKEYIHRVGRTARGTDGKGRALLFLIPEELSFLKYLKSAKVPLNEYEFPTKKI
ANVQSQLEKLVEKNYYLHTSARDAYRAYILAYNSHTLKDVYNVHALDLNAVASSFGFHKP
PKVQLNRVAAEDALKHAEASDAGAYAKALVDELACASAPLATRQLAGVILKNTLWEIKRA
AWGCLACGEAPVRSVAAQVVAKIAGAEVASLEALGYVCLAATQALNNALYFAHENFEKAQ
ERDFIMQCVCVRVAAFEVLVGIAENYYEYMAAYIEAVYELTVKSEVGLQAIEFWSTICEE
EILAWNLAMAGGICLGLVAQLVRDPVVEQVMAYIQREAATFAFGAILEGPNKEALPVLVV
KDTTAWTIGRVLCGTLQVIIQMLAVGALAYAVGENFIKYMDAFIPYVKLGLENHEEHQVC
AVTVGVVGDICRALDDKIEPYCEPIVYLLLRDLGSEKLHRSVKPPILSCFGDLEMVDYNN
ELRNGIFEAYAGILQGMVGVLGDIANDAAWLRRTARLRREFVYRKSLEGKERELYEKKRT
IRQCLEDGKAIPTELRKEEARLRDAKTA-----IDDEYAKAAEREPRVLLTTSRDPSSRL
QQFAKELKLLFPTSQRINRGSQILPDLVDLCRNGGFTDLVMVHEHRGEPDGLVISHLPFG
PTCYFGLSNTVMRHDIKIGHVSEVFPHLILENFTSPLGKRTATVLKHLFPEPKAKSKRVV
TFANDADYISLRHHMYEVALTEIGPRFEMRLYQIKLGTVEMDDCDIEWSLRPFMRS-RKK
GFKKAIDADEARRKREDNMIQIRKDKREEAMMKKRXMLEALKNPDPNVQLEATIAFRKLL
SIERSPPIDQVIETGATPFFVEFLKRTDVPKLQFEAAWALTNIASGTSEHTAIVIDHGAV
PIFIALLGSDNPDVREQAVWALGNIAGDSPRCRDLVLHANALHPLLAQLNAEAKIQMLRN
ATWTLSNFCRGKPQPDFSALRAALPALARLVHSNDEEVLTDACWALSYLSDGTNDKIQAV
IEAGVCRRLVELLASNHPSVLIPALRTVGNIVTGDDYQTQIIINCHALKALLGLL---KK
SIKKEACWTISNITAGNKDQIQSIIDEQMVPPLVELLANAEFDIKKEAAWAISNATSGGT
HQQIKYLVSQGCIKPLCDLINCSDARIVTVALEGLENILKVGEADX-NVFAQYIDEAEGL
EKIESLQNHTNDDIYQKAMRLLETYFEAQNLPMQSDEVVWQIINHGQCSYRATSETSNFC
RNEFSLTGMCNRSSCPLSNSQYATIREECGILNLYTKTVERSHMPSKLWEKTELSPKYAE
ALEQINSSLRHWPKFLVHKSKQRLTKLTQLLIRSRKLEKVGREKIQTMPARHTQRDARAE
SKAQVAARLDSSIENELLERLNAGVYESSYQFSTARYS-----PRDLRRIDPTL-----V
IVREDSVLVNL---RIIICAEHALLLEPD---LPFELTMVEAALQETCAQLE--------
----------TGIEKTTFDEMRFMKQALVQLESRASAVRDELLETLDDEDDIERMTLS--
----QEEVENLLEYYVQQTEAVHGATEALLENTRDLDESISVTLSARRLEVSKIELMLSI
ASFAAAIGAVVTGIFGMNLMRPLEESELEQVLAKLFQFVGKNIERVLRRH-LRLHKKRVY
YVRDEVMRRATSVGREQLVALGTCLGKFTHSDKFRLTIGALDVLAAHAKYKMWVKPTSEM
GFMYGNHLLKSGLGRISENTPANAGVVIYSMADVPVGFGVAAKSTQDCRKLDPSAIVAYH
LADVGEYLRAEDMGAYKYVEELWKKKQSDVMRFLQRIRVWEYRQLPSICRVTRPTRPDKA
RRLGYKAKQGFCIYRARVRRGGRKRPVAKGQVYGKPVHCGITKLKFARNLRSVAEERAAR
RCGALRVLNSYWLNQDSVYKYYEVIMVDPMHKCVRNDPRINWICNPTHKHREMRGLTSAG
RKYRGLHGKGHNFTKSRPSKRATWRNNNRLSYRRYR---YNFKKIASVPAASDFIDVVLS
RTQRQTPTVVHAGYAIARIRQFYMRKVKYTQQSWNEKLSRILEDFPRVDDVHPFYSDLLN
VLYDKDHYKLALGQLNTARAMIDKIAKDYVKLLKYGDSLYRCKQLKRAALGRMCTIMKKH
AASLAYLEQVRQHMSRLPSIDPNTRSILVCGYPNVGKSSFMNKVTRADVEVQPYAFTTKS
IYVGHTDYKYLRWQVLDTPGILDRPLDERNTIEMQSITALAHLRAVVLYIVDISEQCGFS
IAQQAALFHSIKPLFANKPLVVAINKIDVMKGGSKVVVEKHRHEGVFVARGKEDALVTRN
MVVGESVYGEKRISVDKTEYRVWNPFRSKIAAGILGGLDAIHIKPGSKLLYLGGASGTTV
SHCSDLVGPEGTVYAVEFSHRSGRDLVNMAKKRTNVIPIIEDARHPQKYRMLIGMVDTIF
ADVAQPDQARIVGLNAQYFLKQGGNFMISIKASCIDSTAAPEAVFAREVKKLQTEGFKPA
EQLTLEPYERDHAMVVGAYRVRIQEIVRVLKDFRSRNDYVERLTADLATYYGYNSFLIRY
FLDTFSVDETMELLEANEQQRPVTIRTNTLKVRRRELAESLINRGVNLDPVGKWSKVGLL
VYDSRVPIGATPEYMAGHYILQSASSFLPCMALAPQEGERVLDMAAAPGGKTTYLAALMR
NTGMIFANEYQKKRLNSLVANLQRLGCTNSTVCNYDGRALPKVIVDRVLLDAPCSGTGVI
AKDSSVKTSKSAEDIAKCAHLQKELLVAAIDCCDANSKTGGYVVYSTCSIAVEENEAVVD
YILRKRDVKIVSSGLEFGRKGFTSYRGKNFHPSVEMARRFYPHVHNMDGFFVCKLKKLML
LLFETPAGYSLFKVKAEKKLQKMVSMKAFSKFENTTEALAAAATLVDSKVGKNLKKFLSK
TLAVADSKLGAAIKEKLGINCVADSGVMELMRGVRYQLNELIGPMALGLSHSLSRYKLKF
SPDKVDTMVIQAIGLLDELDKELNTYSMRVREWYGWHFPELTKIIADNMQYAKAAKLMGD
RAKAAGIDFSGILDEDVEQEVKDAAIISMGTEISEEDLSNIGQLADQVISLSEYRAQLYD
YLKARMNAIAPNLTVLVGELVGARLISHAGSLMNLAKHPASTVQILGAEKALFRALKTKH
ETPKYGLIYHASLIGQAAPKFKGKISRVLAAKCALSIRVDALGETIGVEAREKVEARLRQ
LEGKTFVLFESSSGYGLFETLDLDVVGQALEKVQETTQSADKFGKVVKLHGFKPFTSAAN
ALEQINCVSEGVASEDLQNFLEQNLPFQLGVADSKLGNSICNDHVGEIIRGIRAYFTKFV
KGFKGGDYEKAQLGLAHSYSRAKVKFNVNRSDNMIIQAIALIDTLDKDINTFIMRVREWY
GWHFPELVKVVNDNYMYARLALVIKDKATLTDEAMPALKEITGDEDKAKEVIEAAKASMG
QDISPVDMINIESFAKRVISLAEYRTSLHNYLNNKMSVVAPNLGALIGDIIAARLISHAG
SLTNLAKYPASTVQILGAEKALFRALKTKGNTPKYGLIFHSTFIGKANARNKGRISRYLA
NKCSIASRIDCFSDFQTTLFGEKLKDQVEERLAFYDKGTAPRKNIAMMQEVITSSLYVGD
LETSVTEAQLYEKFSSIGPVVSIRVCRDLITRRSLGYAYVNFQSPNDAAHAIDVLNKPIR
VLYSQRDPAVRRSGVGNIFIKNLDKAIDNKALLDTFAQFGTITSAKVAMDGQGNSKGYGF
VQFETQEAAQAAIDNVNGMELNDKQVYVGPFQRRAERS--FNNVYVKNLLREKFAEHGAV
TSCVIMRDEEGKSKGFGFVCYEEPEGAAAAVEKLDGYTEDEKTWVVCRAQKKAEREAELK
AKFDQERRERMEKMAGANLYIKNLEDGTDDEKLRELFKEFGTITSCRVMRDASGVSRGSA
FVAFSSPDEATRAVTEMNGKMVGAKPLYVALAQRKEERRMRLQA----LSAAAPDQQRMI
LGEALYPLIESKDAANAAKITGMLLEMDQSEVLHLIESPDALTSKVQEALAVLKADFRAR
ILISVLSGKPCVIR--XXXGLRDYEVSLLRLIDKLTNGTRVDISEDGTAVRFDPGVVKLT
HECATSRGVGYYVEPTLALGLFAKKPIELTLMGVTNDDADVSVDVFRTVTLPMLLPTLDW
CDEGLVKRVRGVTFTCKVSPQNGNRMVDAARGVLNAFIPDVYIFTDGYGLSLVAETTTGC
VLGAEIQRGGVVDSTHQSLAPKTIENQREDEFASYFSATSPKIIITTSRKPSGDMFKFLE
NLFTVIPNAYYYARRNYQVKEIVKHGTARGFTDVLVFNENK---NGMLHVHLPEGPTCLY
KLSSLKLSKEIKGHGRATSHYPELILNNFSTRLGHRVSRMFASVFPQKPEFKGRRVVTFH
NQRDFIFFRHHRYVFRLQELGPRFTLRLMSVQKGTYEYVRKFVLFEDLGVCAELADA-XX
XXWRAPTPIQCAAVPEALRERDVIGLAQTGSGKTGAFALPILQSLLHSLILSPTRELAMQ
IAEQIETLGAGVGARTATLVGGVDMTTQAIKLGKRPHVIVGTPGRVVDHLENTKGFSLRA
LKVLVLDEADRLLNLDFEEEIDKILRVIPSDRRTQLFSATMTNKVAKLQRACLRDPVKVE
VSAKYSTVESLKQHYLFIPAKHKDCYATYLFNELSASTLIVFARTCDATRKLALIARNLG
FGAVPIHGQMSQPKRIAALQKFKSGERNILIATDVASRGLDIPSVDVVINYDVPQNSKDY
VHRVGRTARAGRSGLAVTMVTQYDVELYQKIERLINKKLDKYPLEEEAVMLLYDRVNEAQ
RIAIQQMRMPK-KGKGGKNRRRGK---EEKRELIFKEDGQEYAQVLRMLGNGRLEAQCID
GVKRLCHIRGKMRKKVWVNTGDIILLGLRDFQDEKADVILKYLADEARSLKAYGELPDTF
RVNDTIMVKYAREPEDAEKSCKARASDLRISFKNMRETCMMLKGKKLEDAEQYLKDVLAM
KRCVVFRRFCGGVGRTAQAK-QGRWPKKAAEAVLGLLANAKSNAETKGLDIENLSVSHIQ
CNKAIPQRRRTYRAHGRINPYMSNPCHVEITLSEKVEAVKR----DKYYYLAKEQGFRSR
AAFKLVQLNRKYDFLRACMDLCAAPGGWLQVAQKYMPMSSTIVGVDLAPIRPIRGVTTLV
EDITTQSCRAALK-DVVIHDGAPNVGGNFAKESYTQAALTLDSLRLATEFLGPGGWFVTK
VFRSVEYHALLYAFQQLFKKVESTKPVASRGTSAEIYVVCSGYLAPTKIDPRLLDARHLF
ANPSQRVAVKSALLAVWQGPPGTGKTRT-----XXXXX-NVAVDILKSVDVVCTTCVGPV
AVVDEATQCTEPGALI--XXXXXXXXLVGDSKQLPPTVVSRDAVDAGLQVSIFERMERLG
VKVSLLDMQYRMHPQIAEFPSLAFYKGKVGIGVISPYAAQIRSVDGFQGREKEVIVLCTV
RSNPSGDIGFVADPRRLNVGITRAKRGLIVLGNRKTLSNNEMWRSWFNEFVTGPLSVLTA
SVKANTQVLINCRNNRKLLARVKAFDRHCNMVLENVKEIWTEVPKKPVNKDRFISKMFLR
GDSVILVLRNPK-NPKAYPLADAQLTITILDIVQQASNYKQLKKGANEATKTLNRGISEF
VVLAADTEPLEILLHLPLLAEDKNVPYVFVPSKQALGRACGVSRPVISCSVTTNEGSQLK
QQIQNLKDAIEKLLINLAPELRPMGRATEYKRALNATKLDKVFAKPFAGQHADGVLCMAK
SPASLTELVSGAADGEIRVWDVPSLGHRGACRGVVSCGDDATIRLWDCDAHWGKATAGAN
VQVWSMERSHALHTFEWGSDTVLSVRYNPVETDIFASCGSDRSIALYDVRMQTPLKKIIM
QTKSTKLCWNPMEAFNFTVANEDTNLYSYDMRKLDIATCVHKDFVSAVMDIDYSPTGREF
VAGSYDRTVRMFDYNAGHSKDCYHTKRMQRVFCTRFSMDGSYVFSASDDMNVRCWKADAS
AQMGTLSAREKRKHAYNASLKDRFKHMPEIRRIANHHHVPKAIHKQTKLRRTMQEAETRK
AKRRVAHAAPGKKSPPDLPSFIFKERIVYLGMTLVPSVTELILAELLYLQYEDKKKPIQL
YINSTGS---DGQKYGYDTEAFAIYDTIQYVSPPVHTIAVGTAWGEAAMLLAAGSRGNRA
ALPSASIMLKQPLSAFRGQASELEIQRQEMRNTKRQMLEILAKTTGKDIATVESDINRPL
YFDPTEAVKYGLIDKVLMGIDLKAGGRNKKTNRTAPKSDNVYLKLLVKLYRFLARRTDSK
FNDTVLKRLFMSKTNRPPLSLSKVAKFMKGKEGKVAAIVGTVTDDVRLHDVPALKVCALR
FTETARARIIKAGGQCMTFDQLALSAPTGEGVVLLRGPKNSREAVKHFAKPYVRAKGRKF
EKARGRRASRGYKA----------------------------------------------
------------------------------------------------------------
------------------------------------------------------------
------------------------------AKDITFDMSSRRKIQAGIDKLADAVGVTLG
PRGRNVVLEEKFGMPQVINDGVTIARAIELPDPVENAGAQLIKEVAGRTNDSAGDGTTTA
SVLAREMIKYGLQSVAAGANPVTVKRGIDKTSEFCRQKLDELTIPVRNQQDIRAVASISA
GNDVSIGDMIAEAIEKVGPDGVLSIENGTGLETVVEVEEGMEIDRGYISPQFVNDDERLM
VEFEGCRVLITDEKIEQVQVLVPLLEEVSQ----LLIIAEDITGEALATLVVNKMRGVLK
VAAIKAPGFGERRKALLQDIAIVTGAQYIAKDLGLSVARANMDCLGYARKVSIAQTTTTM
IADGASKEDIDLRVAQLKQELAETDSVYDTQKLSERIAKLAGGVAVIKVGAATETELEER
KLRIEDAKNATFAAVEEGIVPGGGAALVHLSKMIDEFKPTLTNAEERLGAEIVQKALLAP
CRLIGNNAGAEGDVIVQHVMDGEFNFGYDAMTGEYGDLIDKGVLDPKKVTRSGVQNSCSI
AGMVLTTQAVITEPRVAVVGRPNVGKSALFNRLTAIVYDEPGVTRDRMYVRAYWGEHEFM
MVDTGGAQAAEAVREASVLIFVVDGQVGLTAADMDIFAWLRPLHLAVNKCESDQILEFWS
LGVPLAVSAISGTGTGELLDNMVAIIGRPNVGKSSLLNGLAGEARSIVSDFSGTTRDSID
GRKFTLIDTAGIRRRTQEKLSVGRALQAMKRADVVVLVIDGTEGPSQQDFVLAERATQEG
CAIVLCINKWD----KDTHTDMRLKLRVFEYAEIVYTSALTGQRIQKILDAAQVASENHR
KRLTTATLNSVVQEATLWKLP------RKGKIYYITQASIRPPTFVFFVNDPKLFPDTYR
RYMERQLRENIGFPGTPIRLLWIKVIGCGGGGGNAVNRMGVEFWAVNTDRGLGAGGNPEL
GEIAATESRQELERAVLGADLVFITAGMGGGTGSGSAPVVAKMSREKGILTVGVVTYPFS
FEGRRRIQQATEAIEALRANVDTLIVIPNDRLLDVVEEGTALQEAFLLADDVLRQGVQGI
SDIITIPGLVNVDFADVRAVMKDSGTAMLGVGVASGKGRAEEAARAAMSAPLVEHSIDRA
TGIVFNITGGPDMTLMEVNTVSEVVTSLADPSANVIFGSVVDEKHIAVTIVATGFYDVIV
VGAGHAGCEAALASARAGASTLLLTLNLDRVAWQPCNPAVGGPAKSQLVHEIDALGGAMG
IISDKTYLQKRVLNASRGPAVWALRAQTDKWEYSREMRTTLLSIREGMVTELVLGTNDDV
RGVRTHFGMEFEAPSVVLTTGTFMGGQIWVGRKTLAAGRAGEAPSEGLTEYLQEIGFEID
RLKTGTPARVDSRSIDYTNLEEQPGDEDMRWFSFDEDAHVVREQMACHMTRTTAATHKLI
QDNLLETPTYGGWVGAKGPRYCPSIEDKIVRFADKESHQIFLEPEGRTVPEVYVQGFSTG
LPETLQLELLRTLPGLENCKILRPAYAVEYDFLPAYQCKPTLETKKISGLFFSGQINGTT
GYEEAAAQGLLAGINAAQL-------ILPREGSYLGTLVDDLCTKDLREPYRMLTSRSEY
RLVLRSDNADMRLTPLGREVGLISDARWAKFEKKRDAVDNEMARLQSTRLNVKDEFCQRA
LDVSGSGSRQSYTLEELLRRPQVPYSMLEEFGQEAEAVEIRVKYSGFIKRQELQVERESS
KFGKPIPDDVDYASISTLRMEAREKLARVRPATIGQASRIGGVTPADVSSLDSMRSYLKD
IGSVTLLNAGQEVELAKRIQDLMHLESIRENL-----------QWASAAQALHQRLRDGK
SAKNEMIQANLRLVVSIAKKYANSNMSFQDLIQEGCVGLIRGAEKFDFQRGYKFSTYAHW
WIRQAVTRSISDQSRTIRLPVHLFEIISRISKMEQKFALHNGRNPTTEEIAAEMDMSAEK
ITQIKKAAQAPVSLAQTMG-----DVTAEGPEKVSGKSLLKEDLENVLNTLNPRERDVLR
LRYGLDDGRVKTLEEIGTVFSVTRERIRQIEAKALRKLKQPSRNSILQEY-PTNRAEEYR
FTDFSDGFAAINSASAADVVVVRVPKGVKCASPVPRITIVVEEEGELCVIAVEKGASMKH
ALIQNHGRGATHTRTSKYEVNEISVGGKTARHDLNIKQLGPRTETVLGCFNLAGSNQTLD
LHSKLQLDHEEGSSNQVHKCGKGVFDGNVQVNRMAQRTDAQQLSRNLLLVPKATVNVKPN
LQIIADDVKCTHGCTVSDLEEEELFYIRSRGLSAETARSLLVSGFGVDVISRLPGKDLYH
QYQVVGRHVPTDAHPEPEVFRMKLWALDDVKARSKFWYFMSRLKKVKKANGQIIACNEIF
EADTTTVKNFGIWIRYQSRTGYHNSYKEYRETTMNAAVDALYEEMASRHRVRASCLQIIK
IAEVADKDVRRENTRQFIQDDLSFPVVTKVTRHPSKASKTIIKYKRPN------------
------------------------------------------------------------
-----------------------------------------------------------D
LLWLLFTSVLAVTI------SPVLGFLVGGALVGPFGLGIIQHVEQVKVLAEFGVVFLLF
NIGLELSYDRLVSMAKYIFGLGSSQMMLSAVIVGLGLAFSSTAVALQVLADRGESASRHG
RATFSVLLFQDLTVVLVFMLVPLLAAVVKTAAAIVSIIGLGRVVLRPVFDRVAKLRQAEL
MSATTLFVALGTSLLTQSLGLSMALGAFLAGLLLAETEFHLQVENDIAPFRGLLLGLFFM
TVGMTID----TQSAGNIVSMMAAILIGKIAVVAAVGPMFGLSLLNCIRAGMYIGPGGEF
AFVTFAEAVRVGLFSPDLATQLNLAVVLTMAITPYLAEVGNSM-----GHVILAGYGRNG
KIIGEILSANMIPFVALDVNPEIVSEGRAADQNVYFGDAGSPEVLRAIGAARASCAIVAL
SSPAANYRAVWSLTKNFSNIHTYVRAEGVEGGLILEKAGAKAVVPEALEPSLQLAAACLR
EQKMSPQDISVAIDTLVENGVKNNERTMFVLVGDRGRDQIVNLHYMLSKAVVKSRPNVLW
CYKKDLYLSSHKKKRAKQIKKMQNSPFSLFVASTNIRYCYYADTQKILGNTYGMAVLQDF
EALTPNLLARTIETVEGGGLIVLLLSNMESLTQLYNMTMDVHSRFRTEGHQDVVARFNER
FTLSLGACQTCIMMDDELNILPESMEEVEPAGPLVKCCKTMDQAKAVVTFLDAASEKTLR
STVALTAARGRGKSAAMGIAVAGAVEMGYANIFVTSPSPENLKTFFEFILKGFDALGYKE
HLDYDLVCIVRVNVTRRHRQTIQYILPQHQAELLVIDEAAAIPLPTVKALLGPYLVFLCS
TINGYEGTGRALSIKLIGNLRRLLREVALAEPVRYAAGDRIEKWLNDLLCLDAALPPPSA
CELYEVSRDTLFSAHAASEQFLKKMMALYVSSHYRNTPNDLQLMSDAPAHRLFVLLAPML
PEILCVIQVALEGAISQKSAHATLAAGLSPQGDLIPWTMASQFQDEGFPSFTGVRIVRIA
VHPDLPRQGYGSRALQLIHDYYPRENLPPLLTNLSERKPERVNWIGTAFGLTSELYSYWS
KGGYKPVYLRQTSSETTGEHSCIMLWVDAFYEDFRVRFTSLMGSAFRDLAPGLCLSLMSP
HDLRRIQKYSAALVDHHLIGDLVPPLARAYFALSYTQAVILLILGLQLKTIDDGMKTLDL
PGQQIMALFNKAIRRIHGHEFWETQPVRIDPPSETXXXXXALPPGYEWCSCDMTDSRTQE
EVYELLTNNYVEDDDAMFRFQYSQEFLKWALRPPEYHGDWHVGVRLKVTQTLVAFITGVP
AKLRVKGKEIDLAEINFLCIHKKLRSKRIAPTLIKEITRRVNAKDVWQATYTAGVLLPKP
ISKARYWHRSLDIKKLVDIGFTRLGRDASMSRAVQMFKLAAKPKSEGLRHMTEADVPRVT
ALLSKYLTRFAVAPIMNEAEVRHWLLPREDVVFSYVVEDEITDFVSFYNLPSQII-----
KTLKAAYSYYNVATSMPLVKLMEDALILARNNAFDVFNALDLMENESFLSALNFGIGDGN
LHYYLYNWREPSEIALVLTIELVQDLNFPASSGRCKVTADGRYAIVSGLHPPQVKCYDLS
QLSAKWSRGLDAEVVDFQCLSDDYSKLAFLCADRSIRFHAKFGAYYQTRTPKQGRDLAYS
ENTGDLCVVGSSSEVWRLNLEQGRFLQPLESISPTHGLFAAGSGDGELECFDLRLRFDLQ
IAVGSEGGYIRLYDLRSSRPLRVKDHMNGFPIIDLKVSTDKKIVKVWDETSIEPINDLCM
WDKTGLMMMTQEHTQMSVYFTPALGAAPKWCSFLENLTEEMEYDDYRFVTKEELDKHLIG
TKMLRAYMHGYFRLYGKAKAIAEPFSYEDFKKKKIRFAAMFKDEQFEINEDEARYRRDKP
WDHDGIDHWSVTPFTAEDNPNGVLEESSFAVLFPKYREKYLRETWPSVTKALKEQGVSCE
LNLVEGSMTVRTTRKTFDPYIIMKARDLIKLLSRSVPAPQALKVLEDETNCDVIKIGGMV
RNKERFVKRRQRLIGPNGSTLKAIEMLTGCYVLVQGNTVSVMGGWKGLKMVRKIVEDAMK
NTHPIYHIKELMIKRELEKDPELATQSWDRFLPKFKKKNVFPPTQPMSKIDKQIESGEYF
LSKEAK-Y-EKLDRIAIVNGERCRPKKCKQECKRSCPVVKVGKLCIEVGPKDKIAFLSEE
LCIGCGICVKKCPFEALTIINLPKNLERETTHRYGPNTFKLHRLPTPRAGQVLGLVGTNG
IGKSTALKILAGKLKPNLGNFTKPPEWSDILAHFRGSELQNYLTKILEDDMKALIKPQYV
DNIPKAVKGEVEQCLNDRNELDNLEFLKDQLDLENVMQRQVAQLSGGELQRFATAIIACQ
KADIYMFDEPSSYLDVKQRLKASRVIRSLLTYVIVVEHDLSVLDYLSDFICCLYGKPGAY
GVVTMPFSVREGINIFLAGFVPTENLRFRDEALTFKVXXYEYPALVKTQGDFKLNVESGE
FTDSEIVVLLGENGTGKTTFIRLIAGLIQPDLPEFNVSYKPQKISPKFPGTVRELLHKKI
RDSYMHPQFVSDVMKPMNIDPLMDQAVQNLSGGELQRVALAMCMGTPADIYLIDEPSAYL
DSEQRVWASKVIKRFILHAKKVAFIVEHDFIMATYLADKVVVYSGVPAIEATAHAPQSLL
TGMNMFLKALEITFRRDPTNYRPRINKYQSQLDSEQKAANCYYLLDMVSLKLQKRLAASV
LNCGARKIWMDPNEVNEIAAANSRQNIRKLVKDGFVIRKPTKIHSRARTKREQAAKRLGR
HTGYGKRRGTREARLPTKVLWLRRHRVLRRLLSKYRDAKKIDKHMYHSMYLKCKGNVFKN
KRVLMEAIHKAKAEKAREKSLADQFEARRAKNKSVRTRKIARREER-----GLRHGTRNL
FSRGHREHGTLNTTTYLRTFRVGDYVDIKVNSAQQKGMPYLQYQGKTGIVWNVTPRAVGV
EINKTIGGRIARKRIHVRVEHVQHSRCREDFIARRAANDKAHHEAKLAGKK------PRT
GFALENKSELLTPIPYDMSKRGGGNASGTKYKMSYGVPVGAVVNCADNTGAKNLYLIAVK
RWGSRQNRLPAANPGSMVMATVKKGKPDLRKKVFPAIIVRQRKPIRRKEGLIIYFEDNAG
VICNPKGEMKGSAIAGPVAKECADLWPRVASAASSII------------TVNRPRTLKHE
RKPAYPRVSVPSKCKLDRWQILKHPLANENALAKIESNNTLVFVVDARANKRQIKEAIKR
MYDIECLKVNTLIRPNGDKKAYCRLTDDYDAVDVANRIGVIMVKFLKPGKVVVVLQGRYA
GKKAVIVKNVDDGSSAHPYGHALVCGLSTIPRKVTKKMDEKKQAKRSRCKTFIKNVNYSH
LMPTRYTLDLKNVVTSDALDNATKKVAAQKEAKKLLEERFKTGKSRWFFTRLAF-WDGTT
RDYHYDEMLGRVFGILREKNPQLIKPPQVLREGTKKTVFANLMEICNAMHRPSEHVTQYL
LAELGTSGTLDGQQRLVLKGRFLPKVFEGVLRHYFIDYVICNMCKSSDTQLVKEQS-RLS
YCRCQACGASRSVGSIASGF-------MPTRLHKNRKKRGHVSAGHGRIGKHRKHPAGRG
MAGGQHHHRIMMDKYHPGYFGKVGMRHFHKLKNHYHCPTINIDKLWTLVGEEKREEAPVI
DLTDHGIFKLLGKGQLPSQPVVVKCRYISKLAEKKIKDVGGACILTAMSHRKFEHPRYGN
LGFLPKKRSKRSRGKVKSFPKDDASKPPHLTAFMGFKAGMTHIVRDVDKPGSKMHKKETC
ESVTIIECPELIVVGLVGYVRTPKGLRGKKTVWAEHLNDEVRRRFYKNWFKSKKKAFTKY
TKKDLDELKKSCDVIRVIAHTQVRK--LKQKKAHIMEIQVNGGDVAAKVDFGYALFEKAV
PVDTVFQQDEMIDLIGVTKGKGYEGVVTRWGVTRLPRKTHRGLRKVGCIGAWHPSRVSYT
VARAGQHGYHHRTEINKKVYKIGK-----GASTFHDPTEKEITPMGGFAHYGIVKHDYVM
IKGGVVGPRKRLITMRQSLFKQTRRVATEKITLKFIDTSSKFGHGRFQTSEEKAKVFGTG
SKKAAEGINARLQIVMRSGRYTLGYKQCLKTLRKGQSKLVLISNNCPALRKSEIEYYAML
AKTGVHHYAGNNVDLGTACGRYYRVSCMSITDPGDSDIVKAV-DVITREYTINLGKAITG
VTFKKRAPRAVAAIKKFAQKTMKTSDVRIDVKLNKAVWSKGIRNVPKRIRVQISRKHNDN
KDADEDLYSYVFKGLGTE-------------------------------SWRRPKGIDSR
ERRKFKGLPPMPNIGYGSAKKTRHLLPNGFLKFVVHNVKDLDLLLMHNRKYCAEIAHNVA
TRNRAAIVERARQLNVKVTNASARLRSEEDE-----------------------------
------------------------------------------------------------
------------------------------------------------------------
----------------------------MAKRTKKVGIVGKYGTRYGASLRKVVKKQEVS
QHSKFFCDFCGKYGMKRKAVGIWSCKGCNKTKAGGAYSLNTGGSVTVRSTIRRLREATEK
MMFANAVTGKTITLEVESSDTIDNVKAKIQDKEGIPPDQQRLIFAGKQLEDGRTLADYNI
QKESTLHLVLRLRGGIIEPSLVVLAKKTNADRAVCRKCYARLPPRATNCRKKKCGHTNQL
RLKKKLKLSVQDLATLDVGSLTPLSPEVISRQATINIGTIGHVAHGKSTVVKAISGVQTV
RFKNELERNITIKLGYANAKIYKCEDEKCPRPDCYRAYSSTKEDAPACEVKG----MQLV
RHVSFVDCPGHDILMATMLNGAAVMDGALLLIAGNETCPQPQTSEHLAAVEIMRLKHIII
LQNKIDLVQENAAANQYDTICKFIQGTIADGAPVIPISAQLKYNIDVVCEYIIKKIPVPE
RNFISPPNMIVIRSFDVNKPGAEVEEIQGGVAGGSILQGVLKVGQDIEVRPGIVTKDADG
KIQCKPIMTRIVSLFAEQNLLQYAVPGGLIGVGTTCDPTLTRADRLVGQVLGEVGKLPEV
FTELEVNFFLLRRLLGVRTQGSERQGKVSKLAKSEVLMLNIGSMCTGARVVAVKSDLAKL
QLTSPVCTKVGEKVALSRRVEKHWRLIGWGSIQAGTE----------TNAYFSRFQVKFA
RRRAGKTDYYARQRLITQDKNKYNSPKYRFVVRFTNRDVICQVVYATLAGDVCIASAYSH
ELPKYGMKAGLTNYAATYATGLLCARRLLTKYGLADAYEGKTEDLGEDYHVEQRPFKCFL
DTGLVRTSTGARVFAALKGAVDGGLDIPHNEKRFAGYDDPDTLERYIKGGVVAEYAEELQ
EEEPEKFEQQFAKYLAADFDPTELEDAMEDVLDAIREDPVHEKKER-----KLPKLTYEE
KKANEAL-----------------------------------------------------
------------------------------------------------------------
---------------------VPESVLKKRKRDEQWASQKAAAAAEAKKAGEKKREEIFK
RAEKYVKEYRDQEADLVRLKREARAKGGFYVEPEEKLMFVMRLRGLNDIHPKTKKILQLL
RLRQIHNGIFMKVNKATLNQLRKVEPYIMFGYPNLKTVRELIYKRGYGKVNRIPLTDNAV
VEQALGDKGIICVEDLIHEIYTVGPHFKECANFLWPFKLSAPNGGMHFIEGGMAGNREDK
INALIRRMNMGRVIRGCRKGKGSVFTSHTHTRKGAAKHRQQDYAERHGYVKGVVTDIIHD
PGRGAPLAKMTFRHTKRYGLQKELFIAAEGTYTGQFVYAGKKAQLAIGNILPISSMPEGT
IICNVESKLGDRGTLAKASGEYCILIS-TGFSRIKLPSGAKKTIPSGCRATVGQVSGGGR
CDKPMLKAGASYHKYKVKRNSWPKVRGVAMNPVEHPHGGGNHQHIGHASTIRRDRSAGAK
VGLIAARRTGRLRGMRLIKREIKIAVPEGVT---KARKISVTGPRGSLHRDFHH------
-XXXXXXXXATMWFASNKLSGSLRTTVSHISNLFDGVTKGFRYKMRAVYAHFPVNINIEK
NGTVVEIRNFLGEKRTRVCNMLEGVKSYRDESVKDCIVLEGNDIDNVSKSAALIHMACLV
KKKDIRKFLDGIYVSEKGTIEMLIPKVNRNEVYKALFSEGVIWAKKDYNLPKHPE-DVPN
LQVIKLMQSFKSKGFVNEIFSWRHYYWYLTDEGIEYLREYLNLSADVVPNTLKKA-----
MGRMHTPGKGMSGSALPYKRSAPSWLKVTPTEVTEMITKMAKKGMTPSQIGVALRDNHGI
AQVSSVTNSKVLRILRGQGLAPGIPEDLYCLIKKAVSVRKHLERNRKDMDSKFRLILIES
RIHRLARYYKLAKKLEPSFKYMVRISVLNDTLKSMYNAEKRGKRQVLVRPVSKVVIKFLQ
VMQKHGYINEFEFIDDHRAGKIVVELNGRINKCGVISPRYDLSHHDLEDWVGRLLPSRLF
GVIVLTTSSGIMDHEEARRKKVGGKVLGYFYWTEVHETFDTMNLQENLLRGIYAYGFEKP
SAIQQRGIVPFSKGFDVIQQAQSGTGKTATFCAGILQSLDYSVHECQALVLAPTRELAQQ
IEKVMRALGDYLQVKCHACVGGTSVREDTRILQHVIVGTPGRVYDMLRRRALKSDSIKIF
ALDEADEMLSRGFKDQIYDIFTLLPPKVQVGVFSATLPPEALEITRKFMTKPVRILVKRD
ELTLEGIKQFYVNVDKEQWKLDTLCDLYETLAITQSVIFANTRRKVDWLTDNMRARDFTV
SATHGDMDQNTRDVIMREFRSGSSRVLITTDLLARGIDVQQVSLVINYDLPTQPENYLHR
IGRSGRFGRKGVSINFVTAEDERLLQDIQRFYQTVIEELPSNVADLI--VQTFGRKKTAV
AVAHTKGKGLIRLNGVPIDLVQPDTLRLKAVEPILLLGKERFANVDIRIRVKGGGHVSQM
YAVRQAIAKSLVAYYQKYVDEASKKEIKDLLLAYDRTLLVADPRRMEPKKAGGRGARARF
QKSYRMGRVRTKTVKKASRQIIEKYYSRLTLDFATNKRIADDIAIIPSKRLRNKIAGFTT
HLMKRIQRGPVRGISLKLQEEERERRMDFVPEKSALETDSIEVDRDTMDMLKSMNMGNLQ
GTVKDVPAQEFVIALAQYFRSTGKMEVPQWVDTVKTATYKELAPYDPDWFYIRAASVARK
LYTKGNMGVGALRKSYCGAGNKGVRRHHHQIGSGSVARAVLKQLESIGVVEKDAKGGRRI
TPSGQRDLDRIAGRDVWVPCTKLGRLVQQGKIKSLEHIFLFSLPIKEHQIVEHFIGGELK
DEVMKICPVQKQTTAGQRMRFKAFVVVGDCNGHIGLGVKACKEVAHSIQGSMILAKLNIV
PVRRGYWGSKLGEPHTIPTKVHGKCGSVHVRLIPAPRGAGIVASGTVKKVLAMAGLHDVY
TCSRGHTRTLGNSVKATYEALKNSYGFLTPDLWAETRFAKPPAQEFTDLLSKPHRIRITL
TSRNVKNLEKVCADLIRGAKDKRLKVKGPVRMPTKVLKLTVRKSPCGEGTNTWDRFQMRI
HKRLIDLHSPADVVKQITSISIEPGVEVEVTIKTRGLGAGRKLRIHRREQRWADKDFNKA
NLG---PFAGCSHAKGIVLEKIGIEAKQPNSAIRKCVRVQLIKNGKKIAAFVPRDGCLNF
TDENDEVLIAGFGRKGHAVGDIPGVRFKVVKVAGVSLNALFREKKEKPRSMSCTIRTRKF
MTNRLLQRRQFILDVLHPGRANVAKAELQEKLAKMYNVSDEKCVSIFGFRTAFGGGKSTG
FGLIYDNLDAFKKFEPKHRLIRAGLKDAVQKSRKNIKEKKNRVKKLRGGAKNMPKKRRAN
GRNK--RGHVKRVFCESSGALVPKDKAVKRFMVRNIVESAAIRDLQESCAFEAYTLPKLY
RKAYYSISAAIHSKVVRVRSREARRIDIDLLNPPAALEAGKHKLKRLVQSPNSFFMDVKC
QGCFNITTIFSHSQSVVLCGSCSAVLCQPTGGKARLTEGCEWRRKGD-------------
--------------------------------MGTDFHLFKEGIEPKWEDETCAKGGKWT
YYVPLDESWLNLLLCMIGEQFTTEVCGAVISVRQKQHRIALWTKTASSEPEQVAIGRHLK
DIGYMVHDDAISKKRKFVADGVFFAELNEMLVRELAEDGYSGVEVRQTPMRTEIIIRATR
TANVLGEKGRRIRELTTLVQRRFQMAEGSVELYAERVNNRGLCAIAQCESLRYKLLGGLA
VRRACYGVLRYIMEAGAKGAEVVVSGKLRGQRAKAMKFKDGYMISSGNPVREYIVSCTRH
ALLRQGTIGMRVKIMLDHDPKGRNGPSTPIPDTVVIHTPKDMAVGKNKRMSKGKKGGKKK
AVDPFTKKDWYDIKAPSMFSVRNIGKTLVSRTQGTKIASDGLKGRIFEISLADLNNDEDQ
SFRKMKLKCEDVQGKNVLTNFAGMDFTTDKIRSLVRKWFSLIECFVDVKTTDGYTLRVFC
IGFTKRRMDQAKRTCYAQSAQIRKIRAKMVEIITRECTTCDLKELVLKFIPEVIGKEIEK
SCAGIYPLQNVYIRKVKILKAPKFDLTKLMEVHGDS---GEAVAMARGLKKHLKRLNAPK
HWMLDKLGGVFAPKPSPGPHKSRECLPLCLILRNRLKYALTYKEVTTILMQRVVKVDGKI
RMDKCYPCGIMDVVSIEKSDEHFRLIYDNKGRFVVHRIEAIEAQYKLCKVKSKKLGDKGV
PCVGLHDGRTIRYPDPLIKEGDSVMVDIATNKITDFVKFDVGALCMITGGRNAGRVGVIQ
RREKHIGSFEIVHLKDAAGQEFATRATNVFAIGTGSKPMISLPKGKGIKLSIVD--EVKL
FGKWTFDDVEINDISLEDYIAVKKYAVYVPHTAGRFAAKRFRKAQCPIVERLVNSLMMHG
RNNGKKLMAVRIVKHAMEIIHLLTDQNPVQVIVDAIIYAGPREDATRIGSAGVVRRQAVD
LSPLRRVNQAIYLLTTGARESAFRNVKTIAECLADELINAAKQSSNSYAIKKKDELERVA
KANR--LNIANPQTGAQKKIEIVDENKLRCFYDKRISAEVEGDELGDEWKGYIFKIMGGN
DKQGFGMKQGVLTNQRVFLLMSQGTSGFRGNGRRKGERRRKACRGCIVSQDIAVLNLLIV
KQGDAEVPGLTDTEVARLRGPKRASKIRKLFALTKEDDVRQYVKKKSKAPKIQRLVTPLV
IKRKHARAAAKKVKQAKSKAEAAEYHKVLALRIREQRERRSSLDAGASHTVPMQAGSVRK
GGFMVIKGRPTKVIEVTTSKTGKHGHAKCHFTALDIFTNKKVEELVPSSHNLEVPIVNRV
EYTLLDIDEDDHMSLMDDKGDTREDLKL-DLRTAFDDGKEVQVTILCSMGIEQAHAIKEY
RNYGKTFKKPRRPFEKERLDAELKIVGEFGLRNKRELWRVQFALNKLRNAARVLLTLDEK
DPKRIFEGEAIMRRMRNYGLLDETQDKLDYVLALGPEQFLERRLQTLVFKLGLAKSVHHA
RVLIRQRHIRVGKQIVNVPSFLVRTDSQKHIDFALNSPLGGGRPGRVKRK-SQKEADIAM
MLAAGCHLGTKNVDFQMERYVWKRRADGIHIINLGRTWDKLMLAARIIVACENPQDVICQ
AARPYGQRAVLKFAQYTGAKAIAGRHTPGTYTNQKDAIFAEPRVLIVTDPRTDAQPISET
AYVNLPTIAFCDTDSPLKNVDVAIPANNKAKHSIGCLYYLLARMVLQMRGTVSAANPWDV
MVDLFFYRDPEE-----NYIHIRVQQRNGRKSLTTVQGLNPKINKKLVLKDLKKKFNCNG
CIVEDPDHGDIVQLQGDQRKQIATFLLEAKISKKALIKVHGSMLDVNMLRPDKGGDPEAV
RESERRRFGRVEDVDDVLALDLAWREARHALDEVGGEFNKANKEV----------AAAEK
ELEE--ALLKIGNIVHDSVPVSNDEENNVIVRTWGENHVDLISMLDIADVEQGTEVAGGR
GYYLKGAGALLNQAVINYALAFLASRGHTPLATPFFMRKDRMAECAQLADFDEQLYKVTG
EGDDKYLIATSEQTCCSYLRKRWLNTNQLPIRFAGYSTCFRKEVGSHGRDTLGIFRVHQF
EKVEQFVAVSGEGNASWDEMERLIGNSEAFYQSLNIPYQVVNIVSGELNDAAAKKYDLEA
WFPSSRTFRELVSCSNCTDYQSRRLEIREG----ENKKAYVHLLNSTLTATERTLCCLIE
NWQTPEGLVVPPALRPW-GIEFIPF-APECRMYAERFPEIDQVVMXXXXXXAEMGAYVQL
LEYDNIEGMILLSELTRRRIRSVSKLIKVGRIEPAMVLRVDEEKGYIDLSKRRVSPEDVE
ACEIKFNKSKVVHSIIRHVSETTGTLPETLYKSIGWPLYRKYGHAFDAFKMFVMD-----
---LLKDIRRRMTPQPLKIRADVELTCFQYDGVLHIKSAMRAAELVSTEDCKVKMSLVAS
PLYVLSTQTSEREFGISLVDKAISVLQEYITSKGGKLLIKESARVVSERDDKLLAEQIT-
--XXXXXXXXXYAQLVVGPAGSGKSTYCYNIHQHCASIGRTVHVINLDPAADDFRYPVTA
DVRELISLEDVMEEEDLGPNGALMFCMEYFEDNMWLAEQLEGYTEDDMVIFDCPGQLELY
SHHTAFRSFTKQMWGWRMVCVYVLDSQFITDGSKFIAGCLQAQSAMLHLELPHVNVFSKV
DMLLTPDHTALADELEPKYRKLNRAIASVMEDFSLISFVPLDISDHTRDVWAHNLDEECA
LIREVVCNYPYVAMDTEFPGVVARPVGSFKHQAEFQYQTLRCNVDLLKLIQLGLTFSDGA
GNLPWQFNF-FNVKDELYAQDSIELLKESGIDFNLLEERGIDIVQFGEKLMVSGVVLNDD
IRWLTFHSSYDFGYLLKLLTNAPLPDKEADFFTLLQCYFPCIYDIKHLMQFNMHGGLNKL
AEYLHVARIGPQHQAGSDSLLTAHTFFKL-------QFAGSLYGLGLELKPDHANRPLWV
CDDGRIFLESFSPVYKAAYDFLISVAEPVCRPANMHEYVLTPHSLYAAVSVGLETSTILS
VLDRLSKTRLSDEIHDFVHECTENYGKVKLVLQRNKFYLESNDPKILKELLQDDVIRFEI
EARQVEHVKQRCLLGYPTLEEYDFRNDTRNPDLGIELKPMTRIRPYQEKSLSKMFGNGRA
RSGIIVLPCGAGKSLTGIAAAARIRKSCLCLCTSSVSVDQWAAQFKLWTNLTDAHIVRFT
SVCVTTYNMVSAGGKRSEGSERILEAIRSREWGCMLLDEVHVVPAAMFRKVIGITKAHCK
LGLTATLVREDDKVDHLNFLIGPKLYEANWLDLQRDGHIANVQCVEVWCPMTAEFFRKYC
-------VLYCMNPNKFMACQFLMQFHE-RKDKVIVFSDNIFALREYATALRRPLIYGDT
SHAERTRVLHAFKYSNEINTIFLSKVGDNSIDIPEANVIIQISSHAGSRRQEAQRLGRIL
RPK-HNAFFYSLVSTDTAEMYYSTKRQQFLIQQGYAFKVVTDL--QPQLMYSTQEKQLDL
LAKVLSAGEAETALSGADG--YLE----------NEIGVFAALTNAYCLAAVGGSENFYS
VFEAELSNEIPVIKASLAGTRLVGRLSVGNKHGLLLPTSATDQEVMHIRNSLPDEVIVQR
TEERLSALGNCVACNDHVALVHPDIDQETEEIIADVLGVEVFRQSVAGNVLVGSFCKFSN
RGGMVHPQASVQEVDELSSLLQVPLVAGTINRGSDVIGAGLLVNDWIAFCGLDTTSTEIQ
VIESIYQLHGADSSGAVRDIRASLLDTLVGLYDPALGPCVTCKFPGGMCAGHFGHLELVV
PVYNPLTFGTVVRLLKTTCFQTLLVAPSKFRNTALTIRQQLEKKEGLFRMNMMGKRVNFA
ARSVISPDPYLGTSEIGVPGDVMLVNRQPTLHKPGILAHTAVVRMHYSNCSTFNADFDGD
EINLHFPQDHLGRAEAYEIMHGDRQFTVPTDGKPLRGLIQDHICSGLLLSMRDSFFLLKP
KALWTGKQRRNYFCSGVVDKNMFGGLVHAVAELHLLSIFSRLFTNFLQKHGFTCGIDDLI
LTMTISGAKGSLVNFSQIAAALGEGRRVPRSGKTLPSFSRANGYIACRFFSGLDPAEYFF
HCMAGREGLVDTAVKTARSGYLQRCLVKNLESMRVHYDFQFQYGEDCGVIAAQSVGEPST
QMTLNTFHFAGRGLGIPRLRELLMARFLEDFIYVHMLSKLLSIVTGRCSPDDPDSLVNQE
VLVPGLLLATGNLVSPTGLGLSQTSGFTIVAEKLNYFRYISHFRSVHRGAYFMELRTTTV
RKLLPESWGFLCPVHTPDGSPCGLLNHLAGYIFYGPSRLMRPVIGTLEQAFLHAEIRNTS
ALSCVASLTPWSDFNQSPRNMYQCQMAKQTMGTPMHTICYRSDTKLYRLHTPQRPLALYS
LDDYALGTNAVVAVIAYTGYDMEDAMIVNKGSLHRGFAHATLYKTLRYDRNPVIGDKFSS
RHGQKGVLSFLWPEEDMPFGLRPDVIINPHAFPSRMTIGMLVESLAAKAGASTGIFADAT
PFGKLLRESGYNFCGSERLVNGCTGESFSVDIFIGLVYYQRLRHMXXXXXVPNNPLTMQP
IKGRKSGGGIRFGEMERDSLLAHGVAYHICSDNRTFALTLTTSDEERCVFELEGCSPAFA
NAFRRIILSEVPTMAIEKVFVVNNTSVVADEVFAHRLGLVPIKADPAMFIVLKMHVRCRS
VYSNALTWCPHDDILLVKLAPGQEVELECHCVKGIGQEHAKWSPVGTCWYKMVPEITILE
PITGADADEFMKKC--------VESRGCDFCVE--IAVRKRKDHFIFTIETIGQMAPGTI
FKEAVKILASKAQTRLFRVRKTIHKMLAARGYLDSFTEKRESLTILAPKRDDPSENIFVF
FPDEEKVGVKTIKDLAKRMKDENVFRAIIVVQASLTPFAKQS---KFYIEQFQETELLVN
IIDHVLVPEHILLSDDQKRTLLDRYKVKDTQLPRIQMHDPIARYYGMRRGQVVRIIRPSE
TAGRYVTYRLCVRTTTPYMTKYERARILGTRALQISMNAPVLVQLEGETDPLEIAGKELR
EKRVPFVVRRYMPDGSYEDWGIDELIVAELCRVNAVQFGVLSPDEIRKMSVCAIETSETY
EKGRPKRGGLSDPRMGTMDRGAVCETDGCDSVQTPGYFGHLELAKPVYHHGFINVVLRIL
RCVGYSSSQL--AQLMRIKNPKNRLKKLTDA-GTAQPQYRLEGMKITAEFERKVIVTAER
ALQILKAISDEDCRALGLDPEHARPDWFILQVMPVPPPPVRPSVSFDASTRSEDDLTVKL
MEIVRTNKNLERQEQNGAPQHVILEFTELLQYHIMTFMDNTVAGMPRALTRSGRSIKSIS
ERLKGKAGRIRGNLMGKRVDFSARTVITPDPNLMLDELGVPWSIALNMTYPETVTPYNID
RLQRLVENGP-----ARYIIREDGQRLDLRFLKKSSEKRLEYGYKVERHMVNGDVVLFNR
QPSLHKMSIMGHRVRIMPYSTFRLNLSVTPPYNADFDGDEMNMHLPQSYETRAEVKELMM
VPKMIVSPQANKPVMAIVQDTLLGCRLITKRDTFITKDVFMNIIMWLEDWDGKVPKPAIL
KPQPLWTGKQVFSMMLPKVNLLRTSAWAKDSDDMAFSVDDTGVRIEQGELLTGTLCKKTM
GSGGGGLIHVTWEEWGPIAARGLISQTQTLVNYWVLHHGFTVGIADTIADDETMFSINNT
ITKAKADVKEVIKLAQNNELELQPGMTMQQSFEQKVNQILNKARDNAGNSAQNSLMDTNN
VKMMVTAGSKGSFLNISQMIACVGQQNVEGKRIPYGFKGRTLPHFSKDDFGPESRGFVEN
SYLRGLTPQEFFFHAMGGREGLIDTAVKTSETGYIQRRLVKAMEDVVVKYDGTVRNSVGD
VIQFLYGEDGMDATMIESQSIDTLRFSVKEFAAKFHLSEEQASELAHTAKVREILDAEWD
RLQRDRVEL---ICPTGDPHVHLPVNMKRILWNAQKQ--------------HIIESVAEL
LPKLSVEAQRNGTMLFFAHVRANLAAKRVLKEHKLTRAGFDWVIGEIESRFKMALAPPGD
GIGTVAAQSIGEPATQMTLNTFHFAGVSAKNVTLGVPRLKEIINIAKSIKTPSLTIALKP
ELAGDRTRAKDCQASLEYTTLHSVAAVTEVHYDPDPTDTVIEEDREFVRAYYEMPDSPWL
LRIELNREMMVDKKLLMADVAERINEDFAGDLSCIFNDDNSEKLVLRIRIFLKRLETQML
SNLALRGIPDIKKVFIREAKQNI-FEKTTEWMLDTEGVNLLEVMAHPDVDFTRTTSNHLI
EVIQVLGIEAVRNTLLRELRGVIEFDGSYVNYRHLAILVEVMTYRGHLMSITRHGINRVE
TGPLMRCSFEETVDILMEASAFSERDNMTGPSENIMLGQFCPIGTGEFKLHLNDELLYLD
RDALDALGLNRYCCRRMVMCHVDLIEKLLGQEDAWVVISSFFEEKGLVRQQLDSFNEFIQ
HTMQEIVDEMREIELTPEHQHMPGYKISFNQIYLSKPMVTEADGYTTTLFPKEARLRNLT
YSAPLYVDMKNFIGKVPIMLRSDYCSLHGHTDKELTELGECPYDEGGYFVINGSEKVLIA
QERMSTNHVYVFEKKQPSKFMWQAECRSQPERGSRGASSCVMRQ-IRCTLPYIRTDIPIF
VVFRALGFVADKDILEHIVYDLADNEMMEMLRPSIEEAFVIQSQEVALDFIGKRGSAVGV
SREKRIKYAKEILQKELLPHVGVREDCETKKAYFLGYMIHRLLLCSLGRRPEDDRDHYGN
KRLDLGGPLLAQLFRQLFRKLTKDVRLYCQRCIDSGKEIQLAIKAKTITQGLKYSLATGN
WGSQGAADIRAGVSQVLNRLSYSSTLSHLRRINSPIGREGKLAKPRQLHNSLWGMICPAE
TPEGQAVGLVKNLALMALVSVGSPSEPILEFLDEWTMENLEEISPSLIAESTKIFLNGVW
VGVHRNPADLVRTLRKLRRQCDIDSSVSVVHDIRLKELRLYTDYGRCTRPLFIVLKIKKQ
HIELNELVTSGFIEYVDTEEEETTMISMTIDDLYTHCEIHPSMILGICASIIPFPDHNQS
PRNTYQSAMGKQAMGMYVTNYQIRMDTLGYVMFYPQKPLVTTRAMEYLHFRELPAGCNAV
VAIMCYTGYNQEDSVLMNQSAIDRGLFRSLYYRSFKDEEKKQGSLSREEFERPDRDTCLG
MRHGTYDKLDDDGLICPGTRVSGDDIIIGKTAPLKKDCSTGMKHAETGIIDQVLLTTNDQ
GLRFVKLRVRSMRTPQVGDKFSSRHGQKGTVGMTYTQEDMPFTCEGITPDIIVNPHAIPS
RMTIGQLVECIMGKVAACMGKEGDATPFTPVTAEDISSMLHKCGYQKRGNEVMYNGHTGR
MLDAQIFIGPTYYQRLKHMVDDKIHSRGRGPVQILTRQPMEGRSRDGGLRFGEMERDCIM
SHGAASFLKERLMDQSDAYRIHVCQKCGLIAVANLKNQTFE-------TSVVQVMVPYAC
KLLFQELMSMAIAPRLI-EKEIEIWKMRKLIKKLEDARGNGTSMISLVIPPKGQVNLVQK
MLIEEMGTATNIKSRVNRQSVLDAIGSAQQRLKLYNKVPPNGLVVYCGAVLTESGKERQM
KIDFEPFKPINTSLYMCDNKFHTAALSDLLQNDQKYGFVVMDGNGTLFGTLCGNHREILQ
KISVDLPKKHGRGGQSALRFARLRLEKRQNYLTKVAELTTQHFI----RPNVAGLVLAGS
ADFKNKLAEADCFDSRLQEVTLAVVDVSYGGENGFNQAIELSADTLSSLKFIQEKKLVGK
FFDEIAQDTGKYVFGINDTLTCLEMGAVETLVCWEDLEVARVTLKNSSTGEETIKFL---
---------DLEIVESVPLLEWLANEYKKFGCVLELISDKSQEGNQFCRGFGGIGGLLRY
QVDLTAFEV----LEDETIIFDLKGVDVSLANALRRLMIADVPTVSIDLVEVIENSSVLC
DEFLAHRLGLIPLDSTKASE---------------ELNVRCDVTSDDLGILIAKLRKNQQ
LSLKCIARKGTGKDHAKWSPVATAVFKYTPLIDGLDCFTFIVESTGVLKVEEVVLQAVHI
LQSKLDFFHVNLERNITLEPRHFGARMKAVLEEKLRHEVEGTCSGRYGFIVMVTR-----
GTARAKFHIKYDCVVFRPFKGEVMDAVVTQVNKFGFFAEAGPLQLFVSNALITEDMQFDD
QQIRIQRDASVRVRIVGMRIDANDIFCIATIKDDYLGLI--MFEVIKKFDRVSRYKCR--
--DAELTIDVNVDVYPLTVGQRFSLALAPTLSLDPSLADGYEYVMYGKCYKKAYISFGGL
LMNLKADPKNEIDDRIYLLMRAVFHVFERNLNGILDPRMGCATCRGNMVDCAGHFGYIKL
ELPVFHIGYFKNIISVLQCVCKNCSRILKCPHCGDYNGVTKRAKIVHPIRVLGILQRVTS
ADCELLRPEHLLLTHLPVPPCCIRPSVEMDNEDDITMKLIQIIEVNNVLRQGLEKGLAVN
NMMENWDFLQIQCAMYINSEGFVQRLKGKQGRFRGNLSGKRVDFSARTVISPDPNLRIDE
VGVPIHIAKTMTYPEVVNKHNMVMLRERVRNGMAKHPGANFVLKYGDRRKLKFGDIVERH
LHDGDILLFNRQPSLHKMSIMAHKARIMECRTLRFNECVCTPYNADFDGDEMNIHCPQTE
EARAEAMQLMGVQHNLCTPKNGEILIAATQDFLTAAFLLTIKDAFFDPTPAILKPIELWT
GKQVFPDDGYVCIQNSEIISGQLGKATLGSGNKSGLFYVANAMNRLAKLSARWLGTRGFS
IGIDDVSPAAELSAEKGRRIEGYVREAAGNACLKAPLIMALCGSKGSTINISQMIACVGQ
QAVGGSRPPDGFAERSLPPAAKGFVANSFFSGMRPTEFFFHTMAGREGLVDTAVKTAETG
YMSRRLMKALEDLSLQYDGTVRNSMGGIVQLRYGDDGMPGTAVGAIGAQSIGEPGTQMTL
KTFHFAGVASMNITLGVPRIKEIINASKNISTPTRTNHVMECERTLGIEAARACIIEEID
STMGAHGMSIDNRHSMLLADVMTYKGEVLGITRFGMAKMKDSVLMLASFEKTTDHLFDAA
LHGRTDYIDGVSECIIMGIPMPIGTGMELLPAFLKVRGLVRQHIDSFNYLVNEEIKKIIN
ERVTCDSDPNFYLKYTNIHVGRPSEITPQQCRLRDMTYAAPITVDVEYTRGKEIVIGRIP
LMLRSSRCVLTGKNEDELARLGECPLDPGGYFIVKGVEKVILIQEQLSKNRIIIEVDAKG
EIGASVTSSTHERKSKTNIVVKHGKFYLRHNTFADDIPIMIVLKAMGLESDQEAVQMIGL
GPTLQECQAAGVFTTQQALEYCANKARDILAGVVLAHVPVTSYDFRQKCAYISIMVRRIL
NAMLDPTQIDDKDYYGNKRLELAGQLIALLFEDCFKRLNADLKRQADAVLFDILKCIRQD
TLSNGLEHAISSGNWTVKRFRMERKGVTQVLSRLSFISALGMMTRITSQFEKTRKVSGPR
ALQPSQWGMLCPSDTPEGESCGLVKNLALMTHVTTDDEEEPLRRLAHALGVEPLTWLNAG
EMHSPSGAHVLMNGSLLGVHAQPEAFSHAFRKLRRAGRIGEFVSVY------CVYISSDG
GRVCRPLIIIERGEPLLTQEHLDELKDGHRTFNDFLREGLVEYLDVNEENNSYIALYEDE
VNDETTHLEIEPFTLLGVCAGIIPYPHHNQSPRNTYQCAMGKQAMGNIAFNQLNRMDTLM
YLLVYPQKPIVKTKTIELIGYDRLGAGQNATIAVMSYSGYDIEDAIVMNRASLDRGFGRC
TVLRKYSAQVKKYSNRTMDRILLDDDGIAAVGGRIKPGDIYVNKQTPVNTYRSNPLSYIV
DKVLLTMTDEGQFNIKTLVRQTRRPEVGDKFSSRHGQKGVCGIILDQEDFPFSERGITPD
LIMNPHGFPSRMTVGKMIELLGGKAGLESGRFHDGTAFTVEAIQQTLVESGYSYKGKDML
HCGITGEALEVNVFMGPVYYQKLKHMVQDKMHARARGPRVVLTRQPTEGRARDGGLRLGE
MERDCLIGYGASQLILERLMISSDQFEAQVCTKCGLLGFTEAEVATLKLPYACKLLFQEL
QSMNIAPRLS
>EP00167_Galdieria_sulphuraria
MVNFTIDELWHQMTKKHNIRNMSVIAHVDHGKSTLTDSLVAAAGIIATEAAGDTRLTDTR
PDEQERCITIKSTGISLYFHIPGRDFLINLIDSPGHVDFSSEVTAALRVTDGALVVVDCV
EGVCVQTETVLRQALTERIKPVLAINKLDRAFLELQLDSEDMYQNFLRVIENANVIISTY
QDEKLGDVQVSPEAGTVAFSAGLHGWAFTLPRMARMYAKKLGIDVQKMTERLWGNNYYDK
AGKKWMKRGFNEFVIKPIKKIIDLAMSDKVEELDKLLQGLGIKLTSEDKQLRQKQLMKRV
LQKWLPADGALLEMMVMHLPSPAVAQKYRVENLYEGPMDDAAATAIRNCDPNGPLMVYIS
KMVPATDKGRFVAFGRVFSGTVKTGMKVRILGPNYEPGTKKDLFSKSIQRTLLMMGRKTE
AVESVPCGNTVGLVGLDQYLVKSGTITDLEEAFPLKNMKYSVSPVVRVAVEPKNPSDLPK
LVEGLKRLSKSDPLVECIIEESGEHIIAGAGELHLEICLKDLQEEYMNGAEIRVSQPVVS
FRETVVCLSKSPNKHNRLYVYAEPLPEGLAEAIEEGKVGPRDDPKQRAKTLRDEFGMDED
AARKIWAFGPETTGPNLLMDRTKAVQYLNEIKDSCIAAFQHAAKEGAICEENMRNISFNF
LDVTLHSDAIHRGGGQIIPTARRCYYGAQLMAEPRLLEPVYLVEIQCPEQAVGAIYGVLN
RKRGHVFEEAQRPGTPLFNVKAYLPVSESFGFTADLRSATSGQAFPQCVFDHWQLVNGDP
RDPAEKVSEIVKGIRKRKGLKEEIPGIDNYFDKL--KASYFDRIITYFEKFDKVLVIGVD
NVGSNQLQKLRQSLRKDCEVLMGKNTMIRKALRGHLSKNPALEKLLPHLVGNVGFIFTSG
DLKQIREKIAENRVPAAAKAGTFAQCDVVIPAGPTGMEPTMTSFFQALNIPTKINKGQIE
IQSDVTLLKEGQRVGNSEQTLLQKLNIKPFKYGAVIQVIYENGVIYEPKVLDIGEEEISQ
VTKEGIHNIAAVSLAIGYPTQASIPYTIISSLKNLFAVSLVSEYTMPQAVQLKDLLDNPE
AL--------TYYQHYRLSTVGICLEEALEELKEKNIFTEAEVDMIRTKFDRAM--XXXX
XXXXXXXLKGSLHHYRFCDNVWQLFVKDAEVKF---------CKECGDLVEDHAQGDVIC
RNCGLVAAERIVDLGSEWRNFEDPSRVGGPNNPLLXLNRAQNSDRVLLDAFSLISQYAER
SYLSQRVVDRAQELFKLVVAASLHWASQIEGVPRTFKEMSSLTQVP-DFIGRFCFYLRLF
FISKALQIGRSYVTIAAAAIYT----XXXLPKVSGVEIVTIVNTFKIMKPHSD----CPH
CEHDAAQGNTVCTQCGCIVEENTIVSEVTFVEGPGGHSSVVGQFVREATRNNGRKIIAEV
VEQAFRMFLLAIEHNFLQGRKASNVCASCLYIVCRREKTPHLLIDFSDYLQTNVYDLGRT
FLKFARILDPSLYIHRFASKLGFEEKTHAVATSALRLIARMKRDWIHTGRRPSGLCGAAL
FVAAKMHGFYRSQREIVNVVRIGDVTLRKRLLELEETPSALLTA----------------
------DLKTIAIKARNAEYNPKRFQAVIMRVREPKTTALIFSSGKIVVTGAKSEEESKR
AAKKFVVIVRKCGYEKFSEFKVQNVVGTSAVDFPIRLEALAQAHTQFCTYEPELFPGLVY
RMMEPKIVLLIFVSGKLVLTGGKTRKQIDEALEKIKNVLVTFKK----------------
-----------------KLYYSWE------QLWRLLTNFFYFGPFGMDFLFHMFFLYRYC
KLLELNTFRGRSADFVFMLLIGGILLIMLSFIKFLGPSLMFMMVYVWARRNEHQLMNFLG
LFNFRAPYLPWIFLGFSFLLGTSPVTDILGVIAGHCYYYFEDVYPQLTRILKTPALL---
AVGIDLGTTYSCVGVWMNERVEIIPNDQGNRTTPSYVAFTDEERLIGDAAKNQVALNPQN
TVFDAKRLIGRKFSDSSVQADMKHWPFKVIAKDGDKPFIQVNYKGETKTFAPEEISAMVL
QKMKETAEAYLGATVTEAVVTVPAYFNDSQRQATKDAGAIAGLNVLRIINEPTAAAIAYG
LDKERHVLIFDLGGGTFDVSLLSIDEGVFEVKATAGDTHLGGEDFDNRLVDYLAKEFKRK
YNKDITSNHRAMRRLRTACERAKRTLSSATQTTIEVDSLYEGIDFYTSITRAKFEDLCMD
LFRKCIDPVERVIKDSGLSKSQIHDVVLVGGSTRIPKVQQLLQDFFNGKELCKSINPDEA
VAYGAAVQAAILTGDASEKTKDLLLLDVTPLSLGIETAGGVMTKLIERNTTIPTRKSQIF
TTYADNQPAVTIQVYEGERAMTKDNNLLGRFDLTGIPPMPRGVPQIEVTFDIDANGILNV
SAVEKSTNKSNKITITNEKGRLSQEEIERMVKEAEQYKAEDEKQKVRIEAKNSLEQYAYN
LRNTMQEDNVKKTLSESDRETLESKVKETLEWIDTHMDSSKEEFEAKQKELEQVAMPIMS
KLYGPKVEEVDVETYEFQAEINQLMSLIINTFYSNKEIFLRELISNASDALDKIRYQSLT
DKSVLEAEPNLEIEIYADKQNKTLTVRDTGVGMTKADLVNNLGTIAKSGTKAFMEALQAG
ADVSMIGQFGVGFYSAYLVADNVIVRTKHNDDEPYVWESSAGGSFYIKKDLKRGTAVVLH
LKDDQTEYLEEKRIRDLVKKHSEFIQYPIKLYVEKEVEKEVE-VEDIKKVKEITHEWQVL
NKNKPIWTRKPEEISKEDYNAFYKSLTNDWEEPLAVKHFKVEGQLEFTALLFCPKRAPFD
LFEPRKKLNNIRLYVKKVFIMDNCEDIIPEYLNFIKGIVDSEDLPLNISREMLQQNKILK
VIKKNVVKKCLEMFSELAENKEDFKTFYEQFSKNIKLGIHEDSQNRQKFADLLRYYSTKS
PDEMISLKEYVCRMKEGQDSIYYITGESKQAVENSPFLEKLRRKGYEVLFMVEPIDEYCI
QQLKEYDGKKLVCATKEGLKLEESEEEKKEKEEQKKSFEQLCTVIKEILGDKVEKVVVSE
RLAESPCILVTGEFGWSANMERIMKAQALRDSSLAMYMSSRKTMEINPNNAIMQELRRRV
EVDKSDKTVKDLVNLLFDTALLTSGFSLDDPNVFASRIHRMIKLGLSIDLPPXXXMEEVD
RPLVSVGEVALPAVFTAPIRSDVVRSVHTRMALNKRQPYAVSTKAGMQSSAESWGTGRAV
ARIPRVPGGGTHRAGQGAFGNMCRGGRRFAPTKIWRRWHRKITKNEKRYAVASALAASAL
TSLVMARGHRIERVSEVPLVIGDQAQTMKKTKAAVALLEKIGAYEDVIKVKESKKLRAGK
GKLRNRRYTQRRGPLIIYEKDEGIVKAFRNLPGVELCRMDSLNLLQLAPGGHLGRFCIWT
KSAFEKLDEIFGTFTQPSQQKKDYTLPKSILTNCDINRIINSDEVQSVLRPKXXXXXXXX
KKNPLKNKNEMFKLNPYSREMSRGSSAGYDRHITIFSPEGRLYQVEYAFKAVKSVGITTV
AVKGVDSVCGVTQKKVPDKLIDPKSVTNVFRVSDHHGCIFTGLATDARAQLQRTRSEAAD
FKFKFGYEIPVDQIAKRLADINQVYTQHAYMRPLGVSLIFIGMDDERGPQLYKCDPAGYY
IGYRGCAAGAKEQEAINYLEKKLXETVQLALATLQSVVAADLKPSDVEVAVVFRILTDEE
VEQQLTAMTEKDMGDSDYSFSLTTFSPSGKLVQIEYALNAVAAGATSLGIRAKNGVVIAT
EKRMPSILMESHTLEKIAFLSDTTGMVYSGMGPDSRVLLRKARKFAQTYYQTYKEPMPVV
QLVRETAFVMQEFTQSGGVRPFGVSLLIAGYDEQGPHLYQVDPSGSFFAWKASAIGKNMV
NAKTFLEKRYSDDMEIEDAVHTAILTLKEGFEGQITEHNIEIGQVTDNQKFKVLSPLEVK
DYLDEVEMARRYDSRTTIFSPEGRLYQVEYAMEAISHAGAAVGVLSQEGVVLAAEKKIIS
KLLETAKSTEKMYAIDQHVACAVAGITADANILIGRARITAQRYFYTYQEPIPVEQLVQR
LCDLKQGYTQFGGLRPFGVSFLFAGWDRHHGFQLYQSDPSGNYGGWKATAIGANSTAAQS
ILKTDYQDDISLKDALKLTVKVLGKTMDSAQLTSEKLEFATLSSSEELNSLLQMFLTRSE
YDRGVNTFSPEGRLFQVEYAMEAIKLGSTAVGIQTAEGVVLAVEKRLSSPLLEPNSVEKL
VEIDEHVGCAMSGLVADARTMIEHARVEAQNHRFTFDEAMPVESLTQATCDLALRFGXXX
MSRPFGVSLLIAGVDNKGPALFYTDPSGTYIRWLAKAIGAGAEGAQSALQEAYYKSMTLK
EAETLALRTLREVMEEKVESNNVEVAAVVIYTEAQVKECLSR-MFRNQYDTDVTTFSPQG
RLHQIEYAQEAVKQGSAVVGVRNKNYAVLATLKRTTSDLASTQKKLFKIDDHVGMAIAGL
TADARLLSKYMRTECLNYKYVYECAMPLSRLVLRVADKHQIATQRVSKRPFGVGLLIIGY
DQQGPHLYETSPSGEYWEYQAMSIGARAQSARTYLEKVFETLNSCSLDQLCRHAILALRE
TDLSTKNCALAIFTIYEDEDVLPYL-ASIGTGYDLSATTFSPDGRVFQVEYAQKAADSSG
LTLGMCCKDGVVLAVEKVLLSKMLLKESGRRVHLIDQHAILAVAGMGPDGRQLATRARQE
CEQYRNIFRMPMPAHLLAERIAGYVHVHSLYWHVRPFGCTILIGTWDGPALYMIDPSGTF
YRYYGCAAGKGKQGAKTGLEKLDFHQLSCEDALFELAKLINAAHDESKDKPYEMEMIWI-
-XXXX--SLVPPNLIETV---X--ILTYNGGCVLAMAGDNCVAIAADRRFGVQQTTIGTD
TTRIFKINDRLMLGLTGLRTDVTTLYNRFVQRLNLYRLREEREIKPASFANMVASTLYSR
RFSPYFVEPVVAGLTEKGEPYLCAQDLLGAPLFAEDFVVSGTCAESLYGTSETFWKPNLS
PAELFEVTSQSLLAAVDRDCLSGWGAIVHMITLNGIETKVLKARMDMDSVIALVGKDFVL
SAADTSNARSVIVMKDDVDKIMELDSHKTLAMGGEPGDFVQFTEYIQKNLHLYEFQTGLQ
LSTHAVANFIRGELARLIREAPVLANLLLGGFDEVSGPCLYYIDYLGTLEKLDYTAQGYA
SFFILGTLDRYYQKDITLEQGIELMKRCIQQLGKRFVINQRNFIMKVVDKDGVRQXFHHG
TTTLSFIFSEGIVAAVDSRASMGQYIGSGSVKKVIEINKYLLGTMAGGAADCTFWERYLG
MRCRIFELKNKERISVAAASKILCNTVYQYKGMGLSMGTMIMGWDKKGPHIYYVDSEGTR
LKGSKFSVGSGSTHALGVLDQGYKWNMSVEEACELGRRSIYHATHRDAFSGGYINVYYIG
PDGWKFISHEDSFMPYQNNGGTVVAIGGEDYCIVSATTRLGLGFAIPTRNVCRYSILNNR
VVLATAGMFADTATLHKVIKARVKIYEEQQDKPFGLHSAAQLLSNTLYYRRFFPYYTFNV
LGGLDEDGQGFVYGFDAIGSGEKVKVVCNGTGQALIQPILDNQVELSLQEAVDLIKDVFT
SAGERDIYTGDAIDICI-XXXXVLVETFQLKQDGGFQFDLLERNERLKEKGYQVPVARKT
GTTIVGLVFRDGVVLGADTRATSDTTVFDKNCEKIHYIAPNIYCCGAGTAADTENTTALV
SSQLELHRLNSGRESRVTTALTLLKRMLFRYQGYVSAALVLGGVDFYGPHLYTVYPHGST
DRLPFVTMGSGSLAAMSVFESKYMDDMSREEAEKLVYEAISAGIYNDLGSGGNVDLCVIT
RGQTEYLRGYAKENERKFRKPQGYSFPIGTTSILSSRRALKEYQRVLSQHRDIEHRVRRL
REEVKGLKQQFDKTEDDLKALQSVGQIIGEVLRAIDQEKYIVKASSGPRYVVGCRNKIDR
DKLIQGARVSLDMTTLTIMRILPREVDPLVYNMLTEDPGHVPYSDVGGLSEQLRELREVV
ELPLTNPELFQRVGIKTPKGVLLYGPPGTGKTLLARAIASNMDCSFLKVVASAIVDKYIG
ESARIIREMFQYAKAHEPCIIFMDEIDAIGGRRFSEGTSADREIQRTLMELLNQLDGFDE
IGKVKLVMATNRPDVLDPALLRPGRLDRKIEIPLPNEQGRLDILRIHSKKLNLGGEIDYE
AVVSLAEGFNGADLRNICTEAGLFALRADRDYVIHEDFMKAVRKIADNKKLESKVDYSSS
FSVVVHPLVLLGVVDHYNRVCKDTNKRAVGVLLGSISQGKVSCTNSFAVPFEEEEQDSSV
WFLDHNFLESMWAMFRKVNAREYIVGWYSTGPKIRPADLDVNELFRRYCSNPVLVIVDVE
PKEDGIPTQAYISVED-XXXXTFRHLPSELGSADAEQVGIGHLLRDVKDATIATLSDDLK
SKVLSLNSLESRLKDIQMYLKSVIDGELPLNHEILYAIQEIFNVLPTLFTPEVMKAFLIE
TNDIMLVLYLASLIRSIIALNDLSNNKLRPDAPTNDTAETIYISSLALLKMLKHGRAGVP
MEVMGLMLGDFVDDYTVKVVDVFAMPQSGTGVSVEAVDPVFQTKMLDMLKQTGRPEMVVG
WYHSHPGFGCWLSGVDINTQQSFEALNSRAVAVVVDPIQSVKGKVVIDAFRLINPQTMLL
GQEPRQTTSNVGYLNKPSIQALIHGLNRHYYSLAVAYRKNELEEQMLLNLHKKHWSTGLE
VTDFEERAEKNERAVQSMLELAKSYSKMLEEERQLTKEQAAIAHVGKVDAKKRLEQDVTE
LMSENIDQCLSSMLDSVVFXXYEPPTGPTRIG-GPEAATRLPPITPSARCRLRMLKLERV
KDYLLIEEEFITKQEKIRPREEKHEEERSKVDDIRGTPVGVGTLEEIVDDNHAIVSSAVG
PEYYVNMCSFVDRDQIEPGCTVLLHNKVLSVVGVLADDVDPMVSVMKVDKAPLESYADIG
GLEKQIQEIKEAVELPLTHPELYEDIGISPPKGVILYGEPGTGKTLLARAVANSTSATFL
RVVGSELIQKYLGDGPKLVRELFRAAEEMAPSIVFIDEIDAIGTKRYEATSGGEREIQRT
MLELLNQLDGFDSRGDIKVLLATNRIETLDPALLRPGRIDRKIEFPFPDEKTKRKIFQIH
AAKMTLADDVNLEELVMTKDNLSGADIKAICTEAG-------------------------
------------------ASTEEIIQRARLLESEVKVLRSENQRLQHEQSTLKERIKENQ
DKIKLNKQLPYLVGNVVELLDQDEGHSMDLDSQRRGKAAVIKTSTRQTIYLPVIGLVEPE
KLKPGDLVGVNKDSYLILETLPPEYDSRVKAMEVDEKPTEDYSEVGGLDKQIQELVEAVV
LPMTHKERFDKLGIRPPKGILMYGPPGVGKTLLARACAAQTNATFLKLAGPQLVQMFIGD
GAKMVRDAFALAKEKAPTIIFIDELDAIGTKRFDSELSGDREVQRTMLELLNQLDGFSSD
DNIKVIAATNRVDILDPALMRSGRIDRKIEFPLPDESSRARILQIHSRKMNVHPDVNFEE
LARSTDDFNGAQLKAVCVEAGMVALRSDRTEIVHEDFVEGIAQVQAKKKGNLNYFADYYV
RLKTLQRQLEFLEIQEEYIKDEMKNLKREYQQAQEEVKRIQSVPLVIGQFLEMIDANTAI
VGSTAGSNYYVRVLSTVNREQLKPNSSVALHRHSNALVDVLPPESDSTIAMLQAGEKPDV
SYSDIGGLDIQKQEIREAVELPLTDPDLYKQIGIDPPRGVLLYGPPGTGKTMLAKAVAHH
TTASFIRVVGSEFVQKYLGEGPRMVRDVFRLARENAPCIVFIDEIDAIATKRFDAQTGAD
REVQRILMELLNQMDGFDQSTNIKVIMCTNRHDTLDPALLRPGRLDRKIEFPLPDRRQKR
LIFQVVTGKMNLSEEVDLEDYVSRPDKISGADIAAICQEAGMQAVRKNRYIILPKDFEKA
YKIVVRKDEQEFAFYKXXLDEKDIALMKSYGLGPYALNIRKLEQEVKDKLTHINQICGIK
ESDTGLAPPSQWDLVADRQTMQEEQPLQVARCTKIINPNTEDAKYMINVKQIAKFVVGLG
EKVAPTDIEEGMRVGVDRNKYQIQIPLPPKIDPSVTMMTVEEKPDVTYNDVGGSKEQIEK
IREVVELPLLNPEKFIALGIDPPKGVLLYGPPGTGKTLLARAVANRTDACFIRVIGSELV
QKYVGEGARMVRELFQMARSKKACIIFFDEIDAIGGARFDDGAGGDNEVQRTMLEIVNQL
DGFDARGNIKVLMATNRPDTLDPALLRPGRLDRKIEFGLPDLEGRTHIFRIHAKSMNCER
GIRFELLARLCPNTTGADIRSICTEAGMFAIRARRKTVTEKDFLQAIDKVVKGYAKFSYV
SKYMIFNKLQTATVRSAVADILRESQEKKRNFVETVELQIGLKNYDTKKDKRFSGSIKLP
YIPKSKLQVAILGDAIHVQQAQELGIDAYDVEALRKFNKQKKPIKKFAKKYDAFLASDSV
IKQLPRILGPALNKAGKFPTPISHSDNLQEKVNEIKATIKFQLKKVLCMGVAVGNVQMTE
DQLVANITLAINFLVSLLKKNWQNVKSLHIKSTMGKPKRIFVLHSYYERKLDELEGFIRE
KEDNLRRLEAQRNDLNSKVKNLREELHILQEPGSYVGEVVKVMGRSKVLVKVQPEGKYVV
DLDKEIDINSITPNLRVALRNDSYSLHKILPSKVDPLVSLMRVEKVPDSTYDMIGGLDKQ
IKEIKEVIELPIKHPELFESLGIAQPKGVLLYGPPGTGKTLLARAVAHHTDCTFIRVSGS
ELVQKYIGEGSRMVRELFVMAREHAPSIIFMDEIDSIGSTRIDSGDSEVQRTMLELLNQL
DGFEPHQNIKVLMATNRIDILDPALLRPGRIDRKIEFPNPNEDARFDILKIHSRKMNLVR
GIDLKKIASQLHGASGAELKAVCTEAGMFALRERRIHVTQEDFEMAVSKVMRKDSEQNMS
LRKLFKIYGERQSGEDVRTQNITACIAIANILRSSLGPVGLDKMLVDDMGDVIVTNDGAT
ILKQLEVEHPAAKVLVELAQQQDEEVGDGTTSVVLLAAELLKRADDLVRRGIHPTNIIAG
YRLAMRESCRFLRDTFAVSVEKLGKSCLLNTARTAISSKIIGIDFFANLAVEAVLAVKRK
YKYPIKAINILKKSGKGARDSQLLKGIGLNVTRASQGMPLRVSPAKIACLDFDLRRSKMK
MGVQVLVEDPKELERIQEKEYEVTKSRIEAILKAGANAIFTTKGIDDAALKYFVEKNAIA
VRRVAKDDMKRLAKATGASVQLTMADLGGEESFDPSFLGSAEEVVEETISDDKFIFVRGC
KNLASGTIVLRGPNEYMCDEMSRSLHDCLCAVQRALESNYVVPGGGCVEASLSIFLENFA
TTLGGREQLAIAEFSDALLVIPKTLAANAALDATDMIAKLRAVHNAAQLDSNKGNLSHMG
LDLENGHLRDNLEAGILEPAMSKIKSIQLATEAAITILRIDDLIKLVLKRDTSEEKGEEA
RMSSFIGALALCDLVKTTLGPKGMDKILQIIVTNDGATILKSVSIDNAAAKILVDISKTQ
DDEIGDGTTSVCCLAGELLREAEKLLDAKIHPQLVVSGYRIAANAAQKALQEAAMDHGAN
FEQLKQDLFYIAKTTLSSKLLAQSRDHFAKMAVEAVLRLKGSTNLDHIQFIKKTGGNLSD
SYLDEGFILEKTLGVGQPKRVENAKILIANTPMDTDKIKVYGARVRVDSYNKVAEIEEAE
QKKMLEKCQKILNHGINCFVNRQLIYNRPEQFFTDHGIMAIEHADFDGVERLALVTGGEV
VSTFDHPELVKLGHCGLIEESMIGEDRVIRFSNCAAKEACTIVLRGANKQILDEAERSLH
DALCVLSQTVNHSKVVYGGGSAEMLMAKAVDEVAKTIPGKQSLAVEGFARALRAIPTIVA
DNAGFDATELISEMRAAHQKGEKEAGIDIQNGILGNMAKLHVLESFKLKSYMVSSATEAA
EMIIRVDDIIKAAPRRRKDVRLSNISASKAVADAVRTSLGPRGLDKMVQEEAGDVLISND
GATILSKMRVEHPAAKMLVDLSKAQDIEAGDGTTTVVVIAGSLLSACLTLLGKGIHPSLI
SDAFQYAVEKAEEILDKAAQPVDVNDRTAVIQAAATALSSKVVSQHATLLAPIAVDAVTR
IDLRNIRVIKKLGGTLDDTELFEGLVLNQHVNKSAGGVTKVAGAKVALIQFCLSAPKTDI
ENNIIVQDYSAMDRVLREERQYILNLCKKIKNTGCNVLLIQKSILRDATSDLSLHYLAKM
KIMVVQDVEREEIEFIAKSLHCVPIAGIDSFVPEKLAKVDLVEEVSVGSKMVKMSGITVS
IIARGSNKLMLDEAERSLHDAFCVVRSLFRRRFLIAGGGAAETEVAVGLNKIAKTLEGAA
AFCVRAFADALEVIPYTLAENAGLPSIEIVTELRNRHVQGDKNAGINVKKGNISNMVEEN
VVMPLLVTVSALRLATECVRMILKIDDIVMTRMSLIFDEYGRPYIILQEQERKTRIKGLD
AIRSNITAARTLARTLTTSLGPKGMDKMLQSQDGDVTVTNDGATILKEMDVENQVAKLMV
ELAQSQDDEIGDGTTGVVVLAGALLEQALILLDRGIHPTKISEGFDKACEVCLDKLEQIS
QKIEFNENSYDDLVKAAMTTMSSKVVNRYSQQLAEICIKAIFSVADFERKDINLDLIKVE
GKVGGTLEDSVLVNGIVLDKDVSHPQMPKAVDNAKICILTCPFEPPKPKTKHKLDIDSVE
KYRDLQKAEQEYFRDMVQRVKDSGANVVLCQWGFDDEANHLLYQNGLLAVRWVGGVEIEL
VAMATHGRIIPRFSEISEKKLGRAGKVREVSLGTTHDHVIFIEDCANSKAVTIFLRGGSK
MAVDEAKRSVHDALCQVRNLIRDQRIVYGGGSSEIACSLAVSEFADKVSGVEQYAIRCFA
DALDAIPSALADNSGLSSLETLGALKAAQTKQNNSRLGVDCLGLGTLDMKEQNVYETLLS
KKQQIQLATQLVKMILKIDDVIGPPVLVLKEGTKRESGHKAQLGNITAAKAVSDTVRTTL
GPRAMLKMVLDAMGGIVLTNDGNAVLREIDVSHPAAKSMIELSRTQDEEVGDGTTSVIVL
AGELLSVAEPFIERGIHPRIVVNAYFKALDDAVEVIDKLATKIDPNDNKAVNNVIASCIG
TKYMSRHKELMCELASTAVRTIATHKVIDIKNYARIEKVPGGGVEDSCVLRGVMFDKDVT
HKMRRKINNPKILLLDCPLEYTKLESQANVEIAKESDWEALLKQEETYVEKLCSEIVKLK
PDLVITEKGVSDLAQHYLMKANISCIRRVKKTENNRIAKATGATIVSRAEEAKESDLG--
-GLFEVKKIGDEYFTFITECASPKACTILLRGASKDVLNEIERNLQDALCVARNIMRDPR
IVPGGGATEMFVSKALGEKAKSLEGVIQFPYRAVSQAMEVIPRTLLENCGANVVRALTEL
RAKYASGKETPWGVNGQTGEIVDMSQYGIWEPYTVKVQTIKTAVESAALLLRIDDIVSGI
SK--PQILLLKEGTDTSEGKSHLISNINACQAVVDIVRTTLGPRGMDKLIQDDKGKVTVS
NDGATILKLLDVVHPAAKMLADIAKSQDAEVGDGTTSVVVFAGELLKNSKEFIEEGVHPQ
IISKAYRKACELSLQHLNHLAIDIAGKSPEEKQTLLERCAQTCLNSKLIAGKKEMFAKMV
VEAVSSLDPDMDIAMVGIKKVQGGSLSDSQLVKGVAFKKTFSYAGFEQQPKKFTNPKIVA
LNVELELKSEKENAEVRIESTQDYQGIVDAEWSIIYDKLEKIVATGAKVVLSKLAIGDLA
TQYFADRDIFCAGRVPEEDLKRLMKATGASMQSTVNKLTEDVIGTCEVFEEKQVGNERYN
FFTGCPYAKTATFIIRGGSEQFMDETERSLHDAIMVVKRTLKHSKAVPGGGAVEMELSKL
LREYARTIHGKSQLLISTFAKSLEIIPRTLCENAGLDATDILNKLRAKHA--VGIDLTTG
EICDTWKSMVWEPSLVKMNVLSAATEAACLILQVDETIKNAQS-GVGGMLKEGTKHLSGV
EEAVLKNIEACKDLASIVRTSMGPNGMNKMVLNHTGKVFVTTDAATIMKELDVIHPAAKM
MVMAAQSQERECGDGTGFVIVFAGELLEQAQELIRQGLHPSEIIQGYQKGYEKALQVLET
LRDKKAVCEALRSCIASKQYGLEDLIASLVAEACISVLPSDERHFNVDNIRVSKVLGGSL
PFSTVVHGTVVSQEAAGSIKSVQNAKVAIYSCDFDIENPETKGTVLIKNATELQTYNRSE
EDSLEKKVKDIAESGVTVVFGDLALHFLERYKIMAVKCSSKVDLRRIARSCGAAGLTKVE
APDTESIGFCDSVMEEEISSTKMVVFRQKNENSRVATILLRGGTENMIDDVERAIDDAVN
VFKVLTRDNRFVPGAGATEIELARQISSFGDKSPGLDQYAIKKYAESLEVFPRTLAENAG
LKATDVVSRLYAVHTSGQCTTGIDIEXXXX----SCDIYDSLATKKSALTLATQVATTVL
KIDQIIMAKQAGGPKPLNPGAEISKRGVALYTTINAAKGLQDVLRSNLGPKGTLKMLVSG
AGDIKLTKDGKVLLEEMQIQNPTASLIARTATAQDDMVGDGTTTCVILTGELLRQAERYI
SEGTHPSVLTDGFDLARDALLQWMENINRETLVSMARCSLTTKISPEYAEIFAEYVTDAV
LTLQRPDTPIDLHMVEVMTMEEEEVHQSRLVKGLVLDHGARHPDMPKELKNSYILTCNVS
LEYEKSELNAGFFYSSAEQREKMVSAEREFVLERVRKIIDLKKKVCKSKDQSFVVINQKG
IDPPSLDMLAKEGILALRRAKRRNMERLTLACGGVAVNSLDELMPEVLGYAGHVYEQILG
EEKYTFIEDVENPFSCTILIKAPNKHSINQIKDAVRDGLRAVKNTIEDNCFLPGAGAFEV
AASEYLVSGRARLGVICFADALLTVPKTLAENSGFEAQEVILKLQSEHQKGHMVGVDVET
GNPIDPVMMGIYDSFAVKKQLLNLSSMIASQLLLVDEILRAGRDV---------------
------------------------------------------------------------
------------------------------------------------------------
--------------------------------IFLYPTDDNLLHWQAKLKGPVDSPYEGG
TFVLEIRIPNNYPLSAPTVRLKTKIFHPNIHAKTGEICLDILKTTWSPAWTLQSVCRAIL
VLLSHPEPDSPLNCDAGNLLRAGDLRGFRSVAKMYTFQRNLRAYPVSFIDKPQLENGDKI
VLPPSALDALTQMQVSYPMLFQLEGRVTHCGVMEFIAEEGFAYLPYWMMQNMAVGEGELI
KIRNANLPKGTFVKLRPQSSEFLAISDPKAVLEARLRNFSCLTQGDTIAIHYLNRIYWID
ILQVQPGDAISIIDADVNVEFAPP-XXXXTXXHRYRPGTRALMEIRKFQKSTELLIRKLP
FARLVKEITQHYHHELRWQVEAVLALQTSAEDYLVGLLEDANLCAIHAKRVTIMPKDMQL
ARRIRGYRDMREVISLHIGQAGVQVANSCWELYCLEHGVNADGT--XXXXXXXXXEAFGT
FFTQTSSGRYVPRCVFVDLEPSVVDEVRTGAYRHLYHPEQLISGKEDAANNYARGHYTIG
KEIVDLTLERIRKLADNCSGLQGFLVFHSVGGGTGAGFGSLLLERLSVDYGKKSKLGFTV
YPSPQVSTAVVEPYNSVLSTHSLLEHTDVDVLLDNEAIYDICRRSLDIERPSYTNLNRLI
AQVISSLTASLRFDGALNVDINEFQTNLVPYPRIHFMLSSYAPVLSSEKAYHEQMSVGEI
TSSAFEPSNMMAKCDPRHGKYMACCLMYRGDVVPKDVNAAVASIKTKRTIQFVDWCPTGF
KCGINYQAPSVIPDSELAKVQRAVCMISNSTAISEVFARIDHKFDLMYAKRAFVHWYVGE
GMEEGEFSEAREDLAALEKDYEEVGMDS-MREIVHIQAGQCGNQIGSKFWEVISGEHGIN
PSGLYEGNSPSQLDRINVYYSEATGGRYVPRAVLIDLEPGTMDAVKASPYGKLFRPDNFV
YGQSSAGNNWAKGHYTEGAELIDNVLDVVRREAESCDCLQGFQITHSLGGGTGSGLGTLL
ISKIREEYPDRMMGTYSVVPSPKVSDTVVEPYNCTLSVHQLVENADEVFCIDNEALYDIC
FRTLKLSNPSYGDLNHLVSAVMSGITCSLRFPGQLNADLRKLATNLIPFPRLHFFMIGFA
PLSSPGSQQYRSASVSELTQQMFDAKNMMAACDPRHGRYLTAAAYFRGNMSTQDIDDQMF
NIQNKNSSYFVEWIPNNIKSSLCDIPPLGMKKSATFVGNSTSIQELFQRVGEQFTAMFRR
KAFLHWYTGEGMDEMEFTEAESNMNDLVSEYQQYQEATVEMPREIITLQIGQCGNQIGTE
FWNQLCAEHGIRPDGGDRKDVFFYQADDDHYVPRALLIDLEPRVINGIRNSTFRNFYNPE
NIFVSQVGGGAGNNWASGYRQGEEKEEELMDMIEREADGSDSLEGFVLCHSIAGGTGSGL
GSFVLEKLNERFPKKLVQTYSVFPNQQESSDVVVQPYNSILTLKRLTQNADCVVVLDNTA
LNRIAVDRLHLENPTFAQVNSLVSAVMAASTSTLRYPGYMNNDLVGLLASLIPTPQCHYL
VTGYTPLTLVTKTTVLDVMRRLLQPKNIMVSCSYISILNVIQGEADPAQVHKSLQRIRER
KLATFIPWGPTGIQVALSKKSPYLKSHHRISGLMLANHTSIQSLFSRSLAQYDKLRKRNA
FLDNYKKEPMFQDGLEEFDNSRQVVEDLIAEYTAAERP----------------------
------------------------------------------------------------
------------------------------------------------------------
----------------------------FEDFGGIEXXXSVLRELVEWPLRQPELYRRLG
VDPPKGVLIHGPSGCGKTLLAQ---------LVRVSAPEIVGGLSGESEERLRLLFEESK
QLAPCILFIDEVDAISSKRESASKDMERRIVAQFLSCMDTL-XX--VIILGATSRPDTLD
PSLRRAGRFDRELELGAPNERGRDQILRSLCRNLSVDSQLDYSYISKRTAGYVGADLASL
ITTAA------XXXXXXXXXXX------ETILIKLEDFEVALEKTQPSALREGFTTVPDT
SWSDIGSLDNIREELEMSVLEPIHHPERFEALGLSRPAGVLLYGPPGCGKTLLAKAIARE
SGANFISIKGPELLNKYVGESERAVRRVFQRGRASAPCIIFFDELDALAPRRGXXXXXXX
GASERVVNQLLTELDGVEARSQVFVIAATNRPDMIDPAMLRPGRLDKLLFVPLPDKYGRK
AILETLTRKMPLADDVSLE-------GFSGADLSALVR-------RX--------XXXXX
----HFEKALKKVRPSVSSRDASIYQ----------------------DVSTAILDRKKA
PNRLIVDEAVNDDNSVVTLSPAKMDELELFRGDTVLLKGKKRRDTVCIVLADETCEDSKI
RCNRVVRNNLRVRLGDIVSIHQCPDVKYGQRVHILPFEDSIEGLTGNLFDTYLKPYFLEA
YRPVRKGDTFLVRGGMRAVEFKVVETDPGEYCIVAPDTVIHCEGEPIKREDEERLDDVGY
DDIGGCRKQLAQIRELIELPIRHPQLFRSVGIKPPKGVLLYGPPGSGKTLIARAVANETG
AFFFLINGPEIMSKLAGESESNLRKAFEEAEKNAPSIIFIDEIDSIAPKREKTQGEVERR
IVSQLLTLMDGLKSRSQVMVIAATNRPNSIDPALRRFGRFDREIDIGVPDENGRLEILRI
HTRNMKLDPDVDLERIAKDTHGYVGADIAQLCTEAAFQCIREKMDLIDLEDEHIDAEILD
SLAVTQEHFKFALGQSNPSALRETHVEIPNVTWEDIGGLEEVKVELQETVQYPVEHPEKF
EKFGMQPSKGVLFYGPPGCGKTLLAKAIANECQANFISIKGPELLTMWFGESEHNVREVF
DKARQAAPCILFFDELDSIARSRGSSAGDAGGAGDRVINQILTEIDGVGERKSVFVIGAT
NRPDILDPAITRPGRLDQLIYIPLPDHKSRVQIFKAALRKSPISPDVDFEALAAATAGFS
GADITEICQRACKLAIREAIQKEIE--DPVPMLTRKHFEESMKFARRSVTDADVRRYEMY
AQNIQATRGFGGGFKFDEDLYSVNRIIANHRRIERKFMPDPQYMMEQPDINERMRAILID
WLVDVHLKFKLLPETLYLTVNLIDRFLSLQHITRQKLQLVGVTAMLIASKYEEIYPPEVR
DFEYITDKAYNKEEILSMEAIMLNILKFDLTIASSLNFLTRFLKAAFANYLLELCLSHYK
MIRYEPSRMAASAVYWSDKTRTHSNYATAVKRKYSLQKLPRNYNFEIHKTIWRIRRQNAK
KVALQMPEGLTLFATVIANILILGDVTYGACCVDDYTAVMLGCDFLIHYGHSCLIPVQDC
KIPIMYVFVSIRFQVDHLVACLLKEFALVGTVQFVSSLPEAREIPQRKPLSPGEILGCTS
PHLLVYVADGRFHLESIMISNPSVPAYRHDPYSKILTRERYDHERMKQVREQSIEWGVIL
GTLGRQGSLKILRRLTDALKKKTVVLISELSPHRIDVWVQIACPRLSIDWGHEYQKPLLT
CYEAFVALGYPMDYYAKDGKEWSMPPKFDPNAIHVIYVRVTGGEVGAVSSLAPKIGPLGL
SPKKIGEQIAQATKDWKGLKVMVKLTVQNRQATATVVPSAASLLIKALKEPERDRKKVKN
IKHNGNLPLDEVIKVAKAMRARSMAKRMSGTVKEILGTAHSVGCTVDGMHPHDVIQKIDA
NEIEIKRSESYAIYIYKVLKQVHPDTGISSKAMSIMNSFVNDIFERIASEASKLAAYSKT
KTLTSREIQTAVRLLLPGELAKHAVSEGTKAVTKYTSSMARTKQTARKSTGGKAPRKQLA
TKAARKSAPVTGGVKKPHRYRPGTVALREIRKYQKSTELLIRKLPFQRLVREIAQDFKTD
LRFQTSAVTALQEASEAYLVGLFEDTNLCAIHAKRVTIMPKDIQLARRIRGERVMTGRGK
GGKGLGKGGAKRHRKVLRDNIQGITKPAIRRLARRGGVKRISGLIYEETRNVLRVFLESV
IRDAVTYTEHARRKTVTAMDVVYALKRQGRTLYGFGGKVCYFMDTDIGGYYYGQHHPMKP
HRLAMTHNLMLAYGLHQHLDVYRARLATTEELTTFHSSEYIDFLRRINPDNAQEFVKQLQ
KFNVDNPIFDGLYDYCCLYASGSIDGAKKLLTGKAQIAINWAGGLHHAKKSEASGFCYVN
DIVLAILEFLKYWPRVVYIDIDVHHGDGVEEAFYVTDRVMTVSFHKYGDNFFPGTGDIWD
KGSGAGEYYAVNVPLKDGIDDESYFQIFKPVVEKVFETFQPSAVVLQCGTDSLARDRLGG
FNLTVKGHARCVQFVKSFGVPMLVVGGGGYNIRSVARCWLHETSVLLDREVDDRIPYNDY
WEYFAPEYRIHQPPLDLPNKNDPEYLDKVRSKVLENIRHLACAPSVQMQEIPPMENYKKT
EVLGEGTYGKVYKAQDIRTNEIVALKKTLLVNEDEGVPATTLREVSILRALYIVKLSDVL
HGKPVLYLVFEYLEHDLKHYM--HFAYQILLGIEHCHSHGVMHRDLKPQNLLVS--IKLA
DFGLGRSFSIPIGKYTHEVVTLWYRAPEILLGSKCYSTPIDIWSIGCIVAEMVTGRPLFC
GESEIEQLLAIFRIMGTPSNETWPNVETLRDWHDFPQWKPTEIYKIIPKDGCDLLTQMLH
LDPAKRITASDALQHPFFD--VSYSATKVIGSGSFGVVFQATVGETGEFVAIKKVFQDKR
FKNRELQIMRMLEHPNIVELKHCFYSTGEEVYLNLVLEYIPETVYKVTRHYSKLKQPVPL
IYIKLYMYQLLRALAYIHSRGICHRDIKPQNLLVDPQTQVLKLCDFGSAKILVANEPNIS
YICSRYYRAPELIFGATDYTTAIDVWSSGCVMGEMLLGRPLFPGESGVDQLVEIIKVLGT
PSRQEIRAMNQNYTEFRFPQI---------------------------------------
----------------------------------IGHYKLGKTLGVGSFGKVKLAEHEKT
GKKVAVKILNKQKVKSLGMDEKVRREIKILKLFQHPHIVRLYEVIDTPSDIFVVTEYISG
GELFDYIVERGRLLEDEARKCFQQIISGVAYCHRHMVVHRDLKPENLLLDANMHIKIADF
GLANIMKDGIFLRTSCGSPNYAAPEVISGRLYAGPEVDVWSCGVILYALLCGSLPFDDEN
IPNLFKKIRGGIYVLPSFLSEQVRDLISKMLVTDPVARITVENIRKHPWFLTKIPRYIAI
DELVLKGFPRHKVVHALQRGKRNEYTVAYHLIKDVMLHIYQQLDQLQWKWREIQLYKYVI
DL---------------------IAPSIFGHENIKLALALALFGLEGGALVLSDRGVCLI
DEFDKMNDQDRTSIHEAMEQMVRHNNVVPNGHFHKDWQRRVKTWFNQPMRKKRRRLARQK
KAARLAPRPAKGPLRPIVHCPTVKYNMNVRLGRGFTLEELKEAKINPQFARTIGISVDRR
RKNRSVESLQTNVQRLKEYLSRLILFPRRHGKPKSGDSDPSELAMAKQVFGDVLPXXXXX
XXXETRTVTEEERSKSAYQTLRVARKQA-----------FEARLTQASLIKKILEAIKDL
VTDANFDCSPEGLSLQAMDSSHVSLVSMVLHAQGFEMFRCQRAVSLGINLASLTKILKCA
GNDDSITLRADEKGDKAEFVFESQSQDRLSEFELKLMDIDSEHLGIPDTKYSAIVEMPSS
EYRRICSDLGVMGDTVRISVSKESVKFQVDGDIGKGSVCLHPSSVVDKPTEVVKISLEEP
VDMIFSIRYLNYFAKAAPLSDTVTLSLSKDFPLQIEFKF--MGYLRYYLAPKIFYGEIWH
WKAERIRKASPFGHFSGWKLASFIVKAGDDLRQEQLAVQLIAQFRNIFVEEDLELWVRPF
TVVCLSADSGLVETLPDAVSLHALKKRTPNFVTLLDYFERVYGKKRFRRAQRNFVESMAG
YSLVCYLLQIKDRHNGNIMLDSQGRVIHIDFGFMLGNSPGSIRFESAPFKLTAEFVDVMS
EAFQYFRELMVQGFLAARKHHEKLTTLVEIKIPCMHGGHSVLESFRQRFCLGLLENECIH
HMLSLIDESVDNWRTRQYDRYQFYTNGILADLIIERLLEVRGQRPGKQVNLKEEEIRELC
LRSREIFLSQKPLLELEAPIRICGDIHGQYHDLLRLFEYGGFPPESNYLFLGDYVDRGKQ
SIETICLLLAYKVKYPENFFILRGNHECANINRIYGFYDECRRRYNVKLWKTFCDVFNCL
PIAAIIDEKIFCTHGGLSPELTSMDQIRRITRPTDVPDQGLLCDLLWSDPEKDIKGWGEN
DRGVSFTFGEDVVERFLQRFDLDLVCRAHQVVEDGYEFFGDRKLVTIFSAPNYCGEFDNA
GAMMSVDETLMCSFQILKPAE-QKLEQVGISSTDIKKLQDAGYHTIESVAYTTKKTLLDV
KGISEAKAEKIINECAKLVNMGFTTAYEYHKTRQEIISLTTGSQELDNLLAGGIETGSIT
ELFGEFRTGKTQLCHTLCVTCQLPIENGGGEGKALYIDSEGTFRPERIVAISERYGLNSE
DVLNNIAVARAYNSDHQLQLLTQACALMAESRYALIIVDSATALYRTDYSGRGELAARQQ
HMARFLRALQKLADEFGVAVVITNQVVAQVDGGAMFAVDPKKPIGGNIIAHASQTRLYLR
KGRAENRICKIYDSPCLPEAEATFSIMADGIRDASD-PWVEKYRPKTLDEVVGNPQVVSR
LQAVVHGGSLPHLLLSGPPGCGKTTMILCLARQLLGESQAVLELNASDDRGIDVIRSKVK
TFAQQKMSLPSGKHKIVILDEADSMTEGAQQALRRTMEIYATTTRFALACNTPSKIIEPI
QSRCAVVRLRRLEDSEIAERLEQVLRLENVEWENSGLEAILFTADGDMRNALNNAQATVC
GFGKLSQENVFKVCDQPHPNLVKQILESALEQNVTKSNEILCSLWNKGYSALDIVQTLFR
VARHLRLEVMKIVGKTHMKIMEGCASLIQLTALTS--IIVDAKGHLLGRLASVVAKEILS
GQQIVVVRCEELNISGDHHRHKLKFKSYLRKRMNTNPSRGPYHHRSPSKIFFKAVRGMVP
RRIPRGSAALSRLKVFEGVPPPYDRMKRMVVPQALRVVRLRPDRKYTHVGTLASQVGWKY
ADVIKRLEQKRKQRSKNFYLKKKEAKKVR-GQVVMGPAGCGKSTYCFTLQQRALDSARNV
IVVNLDPAAENYSYSAYADIRELISVEHVEEELTLGPNGALVYCMEYLLENFEWLEEILC
DYVIFDCPGQIELYTHYSFMRDFT-FQLCGVYLLDSQVLCDPNKYLGGCLSALSTMLQLE
IPHVNILTKMDLV--------------------------------CLVIGMAGSGKTTLV
QRLAAELSTRDLCTYLVNLDPAVIQIPYEPNVDIRDTLNYKDVQVEFQLGPNGAILTALN
LFATRIDQLVELLESREEQVDTFVVDTPGQVEVFTWSSSGSIIAESIASSFPTILLYVVD
TPRATKPLTFVSNMIYACSIMYRMQLPLVVVLNKKDLVSTEFAQQWLNDFDTFDEAM---
-DYSSNLARSMALAMEEFYRVISCCSISAATGEGMDELWNCIQKAA------------FQ
IKPEKRSHELDTTSWPLLLKNFDKLNVRTSHYTPLPFGNSPLKRPLKEYIRYGVINLDKP
GNPSSHEVVAWVKRILKVEKTGHSGTLDPKVTGCLIVCIDRATRLVKSQQSAGKEYVTVL
RLHDSKLARAVDRLTGAVFQRPPLISAVKRQLRIRTIYESKLLEFDDSRHLAVFWIRCEA
GTYVRTLCVHLGLLLGVGAHMQELRRVRSGAMGENSGLVTMHDVLDAQWLYETCGDESYL
RRVIMPLEALLVGYKRVVVKDSAVNAICYGAKVMIPGLLRFESGIEVGEEIVIMTTKGEA
IALGIAEMTSAVMATVDHGVIARIKRVIMERDTYPRRWGLGPVASKKKQLIAAGQLDKHG
KPNENTPKNWFQIQP----PAYHARKSFLQALLSSDVVLVVGETGCGKTTQFPQ-X----
---TQPRRVAAISVAERVCRERGVTLGSQIGYVVRFDDMTSSETKLRYVTDGVLLREAII
DPELSKYDLIFVDEAHERSLQTDIVLGVVK-XXXXXXSLKVVIMSAFFETDKLRGFFXXX
XXXXX-GRLYPVDIFYTKSPLEDYLEAAVVACLQIHLEE-PGDILIFLTGQEEIEIATRM
IKERXXXXXXXXXXXXXYPLFAALSPDDQRAALKPRKAILATNIAETSITIPGIKFVIDC
GFSKQRLVXXXXXXXALRVSPISQAQALQRAGRAGRECPGKCFRLYTKSD--------PI
PEVLVSDLVSVTLQLMAMGVDNPLEFELLDKPRMDSFQHALEVLLSIGALESSMKLNMIG
KQMAFFPLSPMLSKSLLESITLSCSSSMLALCSILSTXXXXXXXXXXXXX---KFISFLG
DHFTLLQVFQSY--------WCKEHHLNYRSLATAHNIYRQLXXXXXXXXXX--RCLVSG
FFRQTVRIGKXXXXXXMFEPLKVDIHPSS-------------------------------
-------FNHLPISRRTLYALKDSGYQQLTAIQKKALPLGLRGNDILGAARTGSGKTLTF
LVPILEHLWRMDWTSWDGLGALIISPTRELAMQIFQVLRKVGKNAGLVIGGKDFEEENIL
IATPGRLLQHMDQSTDFDCSRLQILVLDEADQILDMGFQRTIDAILRNLPKQRQTLLFSA
TQTRSVQALARLSLYVXXXXXXXXXXX--LKQSYTVVQAPEKLNILWSFIKSHIRCKIIV
FLASCKQVRFVLHIHGRMKQSKRMIMYQQFCGQSYACLLATDVAARGLDFPQVDWVIQLD
CPSHVQSYVHRIGRTARGNSLLFLLPECVFLERLKSHHIE---X--NKKKTRNISGTLAS
LNASDTSLKYLSQRALCCYIRSIALEGDKEIFDASQLPMEEMTRAYGLVTLPKRRKLNPK
DTNLFFSYNLSLGPPFHILMDTNFINFSVVNKLDILKAMMDCLYAPCVACITDCVMAELE
KLGTKYRLALKVARDKRFLRLKCTHKGTYADDCLIERVQQNRVYIVGTCDKDLKRRIRKV
PGVPIMYIKQHRYTIERLPDAPMAETLVYRGALKGHGNWVTSICTPLDNSDFIVSCSRDR
KIMIWQITFGVPRKSLTGHSHFISDIVLSSDGQFALSSSWDHTLRLWDLTQGVSTRRFVD
HTKDVLSVAFSADNRQIVSGSRDRTIKLWNTIGECKYTLTGHSDWVSCVRFSPSTATPLI
VSCGWDKMVKVWNLSNCKIRSNLASHTGYLNTVSVSPDGSLCASGGKDGVAMLWELQEGK
HLYSLNANDIINALCFSPVRYWLCAATNTAIKIWDLEKKNIVAEXXSKKAQVPACTCLAW
SADGSTLYAGYTDNSIRVWTVMVFKRFVEVGRVVLVTYGEHRGKLGVIVDVVDQNRVLVD
GPRHTINFKSLALTPFQVQHGSRTGVVRKALEEKKLMEQWKSTLWYKKLCSRENRRKLGD
FERFKLMIAKKKKAAMVVPTFKIILVGDGGVGKTTFVKRHLSGEFEKKYIATVGVEVHPL
KFHTNRGPIVFNVWDTAGQEKFGGLRDGYYIQGQGAIIMFDVTSRITYKNVANWHRDLVR
VCENIPIVLVGNKVDVKDRKVKAKQITFHRKKNLQYYDISAKSNYNFEKPFLWLARKLVG
DPNLVFVEAPALAPAEVHIDDTYKAQMEAELQQAQNVALPDEDDKGQSKRIWGELFKVID
SSDVLLEVLDARDPLGTRISYVEKHVVLLLNKCDLIPSSVTRHWIRYLSTEYPTVAFSFG
KSTLIGLLRQFANLHDKKSISVGIVGYPNVGKSSIINTLRGKKVVNVAPVPGETKVWQYV
TLFRRVYLIDCPGIVVLRGVVRTESLDYLRGKIPWFILTDETFESLQISQETLAALEEMH
FTYMTEVQARCLPHALGGRDVLGAARTGSGKTLAFLIPIVELLSKVKWPNKMGTAAVIIA
PTRELVLQTHNVLSELCSHHPHSHCVVMGGSNRKVEVEKLTKGTTIIVATPGRLLDHLQN
TRGFLFKNLQVLVIDEADRCLDIGFEEEMHEILRILPKDRQTLLFSATQTTRVEDLIKVS
FKNKPIYVGVDDKRETATVSGLEQGFLVCSAEVRFQTLFTFLKRNSKKKIIVFFSSCNVV
KFYAELLNFIDIPVLELHGRQKQQKRTNTFFEFCKAQSAILLCTDVAARGLDIPAVDWIV
QYDPPDEPKEYIHRVGRTARGVDGKGRALLFLLPSEKGFLHYLRQAKVPLHEYEIATSKL
ANIQSQLESLIAKNYYLHKSAKEAYRSYLLAYASHHMKHIFNMEALDLKAVAKS------
------RYEAEQSLKQLEETNFPTFAASLATELADQSKPPSVRQLAGLVLKNKFWKVKAL
LLQTLSSEVQEARHTAAQVVAALAVIELSSIMTLGYMCFAAISALLNAIDFAKANFESET
ERTYIMNTVCIRIVAFECFVKIAEYYYSHLDAYMNMLFQLTVNESVALQAIEFWTTISEE
E-LSWNRATASGTCLTLVAQASKDAVVPFVIQFVQREAATLAFGC-XXX--TEAVPILLV
RDTSAWTLGRVICASLQAIIQLLAIGSLADAIGEDFNKYMSHFAPFLSVSLRNWDQVDLC
KVAVGVVSDICRSLELGILPYADDIVMYLLSALSSPELDRTVKPPIITCFGDIDTQDWVI
ELRESILQTCTSIIQGVVGVVGDIASVAMWLRREARRRREYLYRK---XXXXXXYEKKIK
VRDAIAAGKNVPTELQEEAQELXDSATDRAYSHVDDEYARANEIDPKVVITTSRDPSSRL
SQFAKEVKLLFPNSQRLNRGNLVIRDLMTACKNNQVTDVILLSEYRGQPDGLVVCHLPLG
PTAFFSLSNVVMRHDIVLGTVSEANPHLVFDNFESKLGWRVKNILKYLFPSPKPDSKRII
TFSNHADIISFRHHLYQIELIEMGPRFDMKLYQIRLGTIEQSHADNEWVLRPYMNTARKK
NFKKSVDVEESRKKREDHTVEIRKSKREENLMKKRRLVQDIWSADTATQLECTKEFRQLL
SIEKNPPISEVISTSVVPRFVEFLNREDSPQLQFEAAWVLTNIASGTCEHTTTVVEAGAV
PIFVKLMTSPHEDVREQAIWALGNIAGDSPEYRNLVLQQGAMAPLLEQLSHTSKFSMLRN
ATWTLSNLCRGKPQPPFDLVRPALKTLAHLVYSNDEEVLTDACWALSYLSDGSNDKIQAV
IESGVTRRLVELLMHQSVSVQTPALRTIGNIVTGDDTQTQIVINCSALPCLATLLNSPKK
SIRKEACWTISNITAGTKEQIQAVIDANIIPPLINLLKNAEFDVKKEAAWAISNATSGGT
IEQMQYLVSQGCIPPLCNLLTVQDFRIIIVALEGLENILRVGXXXXXX-YALFVEEAEGV
DKIESLQTHINEEIYSKALKILETYFAVEGVPMQSDDVIWSIVGKTFCSFRVKITTGNFC
KNPYNLTGICARRYCPLANSRYATIIETEGDCFLYLKTIERAHLPNAQWEKVKLSNNYKK
ALEQIDEKLHFWPHYLKHKAKQRLTKIKQYLIRKKRLQLKLRSKVVPVNNKLERRERKKE
KKALSMSKLDKRIEEELLSRLRSGKYKDIYNFPLAQYETVL---RDLRVVDPSFXXXXXX
LARKNVVVVHFEHIRAVIQATSILLFDPPHPSXPFEFRSLEAILIDVCTSLSRQL-----
XXXXXXXXXXXXXXXXXXXXXXXXXXX---FEVKIREAHTALNDVLRSDEDMSEMYLTXX
XXXXHEEVEMMFETYLKQIDSMLNEXXXXXQTVRVTENITQIRLDAMRNRILRLE-----
-------------------MRNLTEEELRVVFEKLAKFIGKDIKALVE-YCFRLQKDRVY
YAREVVAAAATNIARHNLASLGICVGKFTHGGRFQVHITFVTYLARLAKYKVWLKPQSEM
SFLYGNNVLKGGVARMTENTPKNQQVVVFNQSEIPLGFGVSARSSLEVQQASSTDLIVLN
QADVGSYLRDEDMGAYKYMQELWRKKQSDVMRFLLRVRAWEYRHLPSVHRASRPTRPDKA
RMLGYKAKQGFVIYRVRVRRGGRKRPVPKGIQYGKPKNQGITQLKFKRNKRSVAEERAGR
RCGNLRVLNSYWINQDGIYKYFEVILVDPNHKAIRRDPRIHWICKPTMKHRERRGLTSAG
RAHRGLRRKGLGVAKVRPSVRANWKRRNTLSLRRYRMVTYNLKKIQTVPGAKELIDIVLS
KTQRKTPTVIHRHYAISRIRQFYMRKIKFAQQTFHDKLSQILQDFPKVDEIHPFYADLLN
VLYDRDHYKLALGQLSKARSLIDNLSKEYLRLLKYGDSLYRCKMLKRAAVGRMCTIVKRL
ASSFGYLERVRQHMARLPSIDPHMRCLIIAGYPNVGKSSFMNLITRANVDVQPYPFTTKS
LYVGHMDYRYLRWQVIDTPGILDKPLEERNTIEMQSITALAHLRATILFFLDPSEHCGFS
WEQQIGLFHSLEPLFVEKPLLIVCNKTDLMKGGSKVVIEPHRHAGVFVARGKEDALCTRN
MVTGESVYGEKRVSV-KIEYRIWNPFRSKLAAAILGGVDNIHIKPGCKVLYLGAASGTTV
SHVSDIIGADGIVYAVEFSQRSGRDLLNLAKRRTNIVPIIEDARYPARYRMLVGMVDVIF
ADVAQPDQARIVAINAHQFLKTGGHFVISIKANCVDSTVEPALVFAREVEKLKQENLRPI
EQITLEPYERDHAVIVGVYR-XXXXXXX-----KSRSEYLSLLKTDIGYVYGYNAFLIEE
FFDMFSPLECMEFIEASDKPRPLVIRTNTLKTKRRQLAQALISRGVNVDPLENWSKEGLV
VYESRVPIGATPEYLAGYYMIQASSSFIPVLALSPQEKEKILDMAASPGGKTTFVSALMR
NTGIVYANDSNADRIKSLVANIHRLGVENTIVSCYDGRKLVSILLDRVLLDAPCSGTGII
SHDPSVKTSRDRPDIQRNSVIQKQLLLAAVDCCNAHSATGGIIVYSTCSVLVEENEAVID
YCLKHRFVKVVSSGIPFGIPGFTKYRGKQFHPSLQEARRFFPHIHNMDGFFVCKLKKLMF
VLFETPGGYALFKLTDEKKILEYFQLKAFDKFKDTDEALTSAASLVQGKLCKPLKKFLKK
SLAIAETKLAGAIQEKLGLHCVVDSQVQQLFRLIRNDA-----SMILGLAHSLSRYKLKF
STEKVDTMIIQSIGLLDDLDKEINTYSMRLREWYGWHFPELAKIVNDNTIYARIVHRVGI
RTNAKNTQLDDIIGGQEEKEVKEAAEVSMGTELSDEDVSNIRELCDQVITLSEYRSTLYE
YLKNRMAAIAPNLTAMVGELVGARLISHAGSLMNLAKYPASTVQILGAEKALFRALKTKS
ATPKYGLIFHASLVGQAAPKYKGKISRALASKTALSIRADALNESLGLENRAKIEARLRQ
LESRQYILYESAAGFSLFYVENFESIASNTEEFQDALSEFVRFSKLAKLIAFSPFTTAET
AFDNLSKLSEYEITANLSNFLDSNLPYELGVFDHKLAAVISSEKITEIIRNIRLHFERFV
DHLRTSDVIKAQLGLAHAYSRSKVKYNVNRADTMVVQSITLLDQLDKDINTFAMRVKEWY
SWHFPELVKIVSDNIVYARCVQLIGDKSTLSEDSLTDLEKLVGDEQVSKNILDAARTSMG
TGIEEVDLINIRSFAARVVKLAEYRKHLHDYLIRRMNTIAPNLSALLGEQVSARLIAHAG
SLTNLAKYPASTVQILGAEKALFRALKTKGKTPKYGLLFHSSFIGKAKQKNKGRISRYLA
NKCSIASRIDCFSDVTSDIFGRTLREQVEERLKFYETGSSSQKNTDVMRKAM--TIYVGD
LHPEVNEANLFEVFSAIGPVASVRVCRDIVTRRSLGYAYVNFHSMDDAERALETMNKPMR
LMWKNRDPTIRKSGAGNVFIKNLDKAIDNKTLFDTFSVFGNILSCKVATDDEGNSLGYGF
VHFENPEDAETAINKVNGMLLNDKQVYVGYFKSRQEREA-FTNVYTKNLIRELFSLYGEI
TSVYVPVDENEVPKGFAFVNFAKPECAAKAVEELNGRDFEGKSLYVGRAQKKAEREAELR
RKAENKRAEILKKYQGVNLYVRNLPDDMDEEGLRKEFSNFGTLTSCRVMRDDKGVSRGFG
FVCFSTPEEATKAVTEMNGKMMGKKPLYVCLAQRKEIRQAQLEAXXXXX--ASPEQQKQI
LGERLYPLIYERQPGLAGKITGMLLEMDNSEVLHLIESPDALSEKIEEALAVLRANFRYR
LLLALFTGKQI---XXXXXXX--NEISLLRLLDRITSGTQLQLDEAQCLVTIQPGVLIVT
HQCSTCRGLTYYLEFLALLAPYCKRTLEATLTGVTAHPLDTSVDTFQNVTIPLLLEPIEW
KNREEIKRIRGMAYCSRIPPNVASQLIDNSRNILCEYLTDVFIYSDSISLSLFAETSSGF
ILG------SVVDTQHQLFIXXXXXXXXXDEFSDVFSAVIPKVVVVPGLKATRMTYNFIS
ELLQIIPNSVFYERKKSSLNQA-----EKGFTDVIFTEENRKQITGLFHVHLPHGPCAYY
SIRSYVPCKKVVGHGRSTASKPEVILSHFTTQLGIRIARMLGALFALEPEYSGRQVVTLH
NQRDFIFFRFHRYQFSLQEQGPRFTLQLQQLTKGXXXXX--FFLFEKLGVCKILCEECKN
VNYQTPSKIQIQAIPYALRGRDIIGIAETGSGKTAAFVIPILQSLLFALVISPTRELAFQ
IKEHFELLGRSIALRVVVIVGGVDIVSQAAAFARKPHVIVATPGRLVDHLENTKGFSLQS
IRFLVLDEADRLLSMDFEKELEKIIAALPKERQSFLFSATMTRKVQKLQRVSLTNPVKLQ
VSEKYATVETLIQNYLFIPAKYKDCFLVFLCQEWSGHPTIIFVDTQNSTLRLSLLLKNLG
FGATAIHGGMLQTKRLEALSKFKQGKKTVLIATDLASRGLDIPSVDLIVNYDIPLHVKAY
IHRVGRTSRAGRTGRAINLVTQYDIEAYQKVEQYIQKKLDAYPCDEDRVF----------
--------MPKNKGKGGKNRRRGKNDNEEKRELVMKEEGQEYAQVTRMLGNGRCEALCFD
GTRRLCHIRGKMRKKVWINSGDIVLIGLRDYQDEKADIILKYNPDEARALKAQGEIPDTT
KIXXXIMTRYSKQPDNPTKTCKARASDIRVHFKNTRETGRALKGMSLQRAKTYLKNVIEK
KEIVPFVRYRYGVGRKAQAKQNGRWPKKSALVFLDLLKNAESNAEVKGLNVDALYISHLQ
VNQAIKGRRRTYRAHGRVNPFMSHPCHIEIFLTEKEEKVPRKRRLDKYYHLAKEQGYRSR
AAFKLIQLNRKYDLLRAVVDLCAAPGGWLQVARKETPIACVCVGVDIVPIRPIPGTTCLT
HDITKESCIGAIR-DVILCDGSPSMGTAWLQDAYTQSELTLAALRLSVSLLSPNGSFVAK
VFRSSEYTSLLYVMNQLFGKVFSTKPQASRAESAEIYVICTKFKDMKKIDQKLLDPRTVF
X---QQTAWKNALLTLIQGPPGTGKTKTLAKIL-----------ILDKYPIVLSTCVGQV
VAIDEATQSHEPGLLIPIIKGCEQLILAGDHYQLPPTILNPEAAESGLSVSLFERLVRSG
VEPYLLRTQYRMHPSIAAFPSQYFYHGLLHXGIITPYAGQVKTVDGFQGREKDIIIISTV
RSNPSQSLGFLQDWRRLNVAITRSRSGLIVIGNANTLSRNDHWKR--EEFSQGPLSLLVD
CVKDGTPVLINVRNSKKLLGKVKAFDRHFNMILENVKEIWTEIPKXPVNKDRFIPKMFLR
GDSVVLVLKAPQ--PKAYPLADAQLTVQILDLIRQASNYKQLKKGANEATKTLNRGISEF
VVLAADTEPLEILLHLPLLCEDKNVPYVYVPSKQALGRACGVSRPVIACSITVNEGSQLK
TQIRNIRDQIERLLLNPDPVLHPFERAREYKRAINAVKLDRIFAKPFLYAHVEGIYAVAK
SRSNTALVASGSADGQVSLWHLG--AHQGFVRGI-TCGDDKTIKYWCVDSHWKEASCGEG
VDIWNLKRSNPYVHLSWDTETVYHIRFHSVETNWLLGCGSDRGLTLFDIRSEIPVRKLVL
KMQSNSVAWNPIEPYLFTAANEDNNLYTFDLRYMKHALKVHSDHVSAVMSVDYSPTGKEF
VSGSYDKTIRIFGSQDKLSREVYHTKRMQRVFAVQYSGDSRFIISGSDDGIVRVWKNEAS
TPLKPLLRNEKEKLNYEKKLKERYGFIPDVRKIARQRHVPKLIYKLKKQKAEMKKSKERK
ERNRRLHSKPG--PPPDLPSLLLHNRIIYLGMPLLPAVTELIIAEFLYLQYESGEKPIYL
YINSTGTSNPDGSTAGFETEAFAVCDTMRYVKPPVHTICVGQAYGTAALLLAAGEKGFRA
ALPHATVMLHQPRSSTQGPASDIAIKAREVLYNRKVTFELLSESTGQPFEKIQKDSQRTK
YMTPEEAKEYGIIDKILMGIDLEKGGRIKKRNRTAPKSENPYLLLLVKLYRFLARRTNSN
FNKTVLKRLFMSRNNQPPLCLGRLVKLSRKNSDKIIVIVGKVLDDERLYEVPKMTVCCLK
ISDSARARIQKAGGEVLTFDQLALRSPKGSNCFLLRGPKHAREVYKHFVKPYVRNKERKL
ERARGRRPSRGFKRTMMPIGVPKVAYRVPGAPQADWVDIYNRLYRERIIFLGQEIDDEIS
NQIIAVMLYLDSEDNTKPIYLYINSPGGSVIAGLAIYDTMKHIASEVVTVNVGLAASMSS
FLLAAGEKGKRLALPHSRVMIHQPMGGAKGQASDIQVEARQILRIKESLVRDYCNMTGQP
YEKMLKDLDRDNFMSAYEAIEYGLIDRVIEPKQIVFREDSRNALARGINAVADAVRITLG
PKGRNVVLERSYGAPQVVNDGVTIARDISLSDPLENTGARLVVEVASKTDQKAGDGTTTS
AVLTQAIVNQGLKIVSSGANAMSVRRGITKTAEYIVSEIRKVAKPLRGQEDIRAIATIAS
GGDETIGANIAEAYSRVGENGSTTVEESQSLMDEVEVTEGMELDRGFISPYFVKDQERQV
AELTRPRVLVTDSKISVVQELVPLLESLVKSKEPLLIICDDLTGEALSTLVVNKMRGVLD
VAAIKAPGFGDRRKAYLQDIAILTGATYVTEELGFTLDQVTLDMLGRAERVVVGKELTTI
ISTGEHQEGVKKRIAQIRKEIEDTDSQFDREKGEERIARLGGGIARIKVGAATETELKDK
KLRYEDALNSTKCALEEGIVPGGGTLLAFLAQKVPDFEKTLHDEDERLGAQIVGRALEAP
LVQIAMNAGKEGYVVLNEVRKKELGWGWNAATDEYVNLLDAGIVDPAKVVCWALENAASI
ASMVLTTEALVVEPLVAIVGRPNVGKSTLLNRLTAIAVDVPGITRDRTYHRAFWNGIDFE
LVDTGGEQALIALNEATAAIFVVDSTVGVADLDRQIAKMIRPVLLAVNKCDDLDANEFWK
LGGPFPVSGIHGIGTGDLLDK-IAIVGRPNAGKSSILNRLVGETRAIVSDIPGTTRDTID
EKIYCLMDTAGIRRKKMEFFMINRAFKAIRRADLVILVVDAVADIVEQDEKLAERIVQEG
RGCIILMNKWD-XXXXXXXXYVQTRLAAIDWAPCLFVSATTGQRCEKVYELIESVYEQYS
RRVSTSVLNQVLEEAIVWNPPSTNKQGKQGKIYYCTQVSSKPPTITLFVNEPKLFKENYK
RYIENYFRKSLGFKGTPLRFLWIKVVGVGGGGSNAVNRMGVEFWCINTDRGLGAGGKPEV
GRQAAEESQAAISSAVQGGDLVFVTAGMGGGTGSGAAPIVAKIAKEQGCLTVGVVTKPFS
FEGRRRMQQAEEAIEALRKEVDTLIVVSNDKLLEIVPENTALEKAFSVADDILRQGVVGI
SEIIVRPGLINVDFADVRSIMADAGSALMGIGSGSGKSRAKDAAVAAISSPLLDFPIERA
KGIVFNITGGNDMTLHEINAAAEVIYEAVDLNANIIFGALVDDSMLSITVIATGFFDVIV
VGAGHAGCEAALASARMGARTLLMGLNLDRIAWQPCNPAVGGPAKSTLVHEVDALGGWIG
KLADRTYLQRRILNRSKGPAVWALRAQTDKREYSEKMRQVLLVLREGMVTNILTGPNGEI
RGIETYFGGSFVAKAVVLTTGTFLGGMIWVGSKSMPAGRAGEMASFGLNDTLKRFGYQMD
RLKTGTPARVDSRSVHYEAMEPQYSDTEDHWFSFDDREWNPRETIPCYLTRTTAKTHQII
RDNLHKTPKYGGFMTSTGPRYCPSIEDKIVRFADKETHPIFIEPEGRSIHEVYIQGFSTG
MPEDIQLEMLQSIPGLENCKMVRPAYSVDYDYIPATQLFNTLQSKKNEGLFLAGQICGTT
GYEEAAAQGILAGINASLFVQRKPLCSLSRSSSFIGTMIDDLCTKELKEPYRVLTSRSEY
RLLLRADNADERLVPLGRELGLVDDYCWKLYKEKYDRINKELQRLSEVRVKCNDGLALRL
E---DIKIHSSITLSELLKRPGFHYSHLKQYGLEEESVETRIKYSGYLQRQEEEIRKLAK
SMNTNIPVDIDYTRMTAMRKEAIEKLCQFRPCTIGQASRLGGVNPNDISIL--LNTYLSE
IGQVNRLSXXXXXXICEEIARLTRLEAVREDLRRKMGRLPRENEWAWEASELRGKLIKGR
RAKNRMVAANLRLVICFAKRYRNRGVAFQDLVQEGSIGLIRGVEKYDAHRGFRFSTYASW
WIRQGIHKALLECSRMFRLPVHVNEMIKDIRKCSLELMTSLGREPTKLEIAMKVGMPEEK
VIFLLQRTQSALSLEMPIGX-------GETPEENAVXSSLRYDLERALTVLNLREREIIR
MRFGLDDGRTKSLGEVGHLFCVTRERVRQIETQALRKLRDPSCNIFLKEY-PGRKDELWR
FTNLRDGFGAINLASFRDITIVWIPQDVSLQDYIPRIVVVVEGGSHVKI--IGDSATLEY
YIVNECPKDALWLGSCTFQFRFLSSGSKVGRLTMTTDLVGRESNTSLHGLAIANEERTLD
FHSFVDHRVPSCHSEQLQRNSQCVFRGLVKIRREAPHTCAHQLCRSMLLSNRAQTKTMPM
LEIANDEVECSHGATVSEIEEDELFYLLSRGIPEXDARVLLVRSFSLELLKEFP----LH
QYSVVGRKIPTQEEPEPPIYRLKIFAPNVVNAKSRFWYFLRKLKRVKKSSGEILNISEIF
EKKSTQVKNYGIWIRYKSRSDTINMYREYRDVTVNGAVEQMYKDMSGRHRARWSSIWVLK
AMPVAAKDCRRSKVTQFHDSKIKFALPHMRPRAPLKKYNTPFKAKRP--NLKSKLSQVPV
FAVTNSDGQPYQKGYIFFSPEDAGRMMQIHVIGLDKAYEMFLLHPDSEQVQKFDGIPVFV
ARGLMLRKVPVFLDKDDLELAWKRLRESDKSLPQHPVIEIADLFQLLKEILRSLGFFASD
TLVLLLATIIVVPIMRKLNTSPILGFLIAGLVLGPNGFHLVRDVVASRTLAEWGVVFFLF
EMGLELSLDRLRKLQKDVFELGLSQFLICCAVIGGGLALSSSAFVLQLLSERGEIGTRFG
RASFGILLLQDIAVVPLLVVIPLLAAAMKASVALAVIFATGRLFLEKVFRTVAAAKSPEA
FVGVILFTVLSTSAVTEGLGLSDTLGAFLAGVLLAETKYRHQIEADIAPFRGLLLGLFFI
TVGFSIDLKLALANLPVVSSLVLGLLTMKAGIITVLARLFGLSFSNAIRTGLLVAQGGEF
AFVTFGAAQRAGLLPADLSQLLLLVVALSMATTPLLSSIGSQLASRIEDFVIVAGFGRVG
QSICEMLNARLIRYVAFDMSPSRVIEARNKGLPVFFGDACRPEVLEAAGVSRAKAVVITL
DDPVAASRAVQSLRREYPDLQIFVRARDTKHQQTLQLAGATAIVPELLESSLLLGGAVLL
AYGTPIEEVNALIDTLLEVSCQNNHRALLVIIGDRGKNQVVNLHYMLSKISNIPKPSVLW
CYKKELGFSSHRKKRMKQIKKLAQRPFEIFVSNTHIRYCYYAETHKILGNTFGMCVLQDF
EALTPNILARTVETVQGGGLVVLLLGTIQSLRQLYTMAMDVHDRFRTQAHKDVVARFNER
FMLSLSRCQSCLIVDDELNVLPSNLEETPILGELISRTKTLDQAKALLTFIEAITEKTLR
STIALTAARGRGKSAALGLAVASAIGHQYSNIFVTCPSPENLKSFFDFVLIGFDALQFKE
HVDYEVLCVVRINVFRSHRQTIQYIDPRDQAELLVIDEAAAIPLPIVKSMLGPYLIFMSS
TITGYEGTGRSLSLKLFDQLRRTFREITLEAPIRYAIGDPIESWLYDVLCLEAGCPHPHD
CQLYRVNRDALFSGHPLAESFLQTIMALFVSSHYKNSPNDLQLLSDAPAHRLFVLIAPXL
PQVLCAIQVCLEGQISKEYAQASMSRGYRGAGDLIPWTISQQFQDSSFASLSGVRVVRIA
THPDVQRMGYGSRALTLLNDYYPRKELPP--X--XXXXXX-VDYLGVSYGLTYELFCFWK
KQGMVPLYIRLVANEYTGEHTCIMLWLSNFFHDFIRRFLALLPFAWSSWNPALTLQIIST
FDIQRLEAYAKNLIDYHMIVDLLPTIAKLYFSLSAAQSAILVSVGLQYMDLDRLEKVLNV
PAQQLLALLNKMIRKFAHHKFWSTQPVPIEPNEDIRKQPYTLLPQFEWTECDIENQEELE
ELYQLLNANYVEDEDAMFRFDYSGSFLYWALRAPGWRKDWHVGVRTVSSKRLVAFISAIP
SMIYIKGQQLQVVEINFLCIHKKLRNKRLAPVLIKEITRRVNRSGIFQAVYTAGVVLPRP
VARCRYYHRSLNPKKLIQVGFSRLGPRMTLSRTIKLYALPEDITIVGLEPLSLQHVSSAR
DLLEQYLKRFKFSISFSLEEFSHWFLPRKNVIYSYIL-XXVTDLISFYELPSTVIKHEKY
KSLRAAYSFYNVATSVPLESLMQNALILAKQEGFDVFNALDLMENETFFKQLKFHPGDGF
LHYYLYNWRSPSELGLVLLVEILQDFEFPTFCSKVKQSLDGNYIVAIGGYPPQVKVYDVH
QVSLKFERHLDYDMIDFQILEEDWKKLVFLCTDRRLEFHSQYGSYYRARIPRNGRDLMID
RHTADLHIVTSGPEVYRFNLDRGQFMSPW--LNPVYSMMAYGGEDGCLEIWDPRLRFDIS
MAIGMASGHCLLFDIRSSQPLVVKNQGYGLPVEGIKLSHDKKSIKIWQRATMELIHHTCL
IGDSGLLFAATEDRPIHSYYIPSLGTAPKWCSFLDNLTEELEYENYQFVTR---------
-----------------------------------RFQAMFENPDFEIQQNERKYRKDKP
WDSEDIDHWKVEEFTPEQSSFPFLEESSFSTLFPQYREAYLRQVWPTVTKSLDTYSISCE
LDLVKGAMVVRTTAKTWDPYIIFKARDLIKLLARSVPVQQALKILRDDMQCDIIKISNFT
RNKERFVKRRQRLIGSNGATLKAIELLTQCYVLVQGSTVAAMGSYKGLKQVRRIVEDCMR
NIHPIYNIKTLMIKRELAKDPILSKESWDRFLPKFKKKNPFPPPQMPRKIDLEMESGEYF
LHEKQKQQAEKLTRIAIVSEDKCKPKRCQQECKKSCPVNRMGKLCIDVTPKSKVAYISEE
LCIGCGICVKKCPFDAIQIINLPKNLEKDTVHRYGPNSFKLHRLPTPRPGQVLGLVGTNG
IGKSTALKILSAKLKPNLGRWENPPDWQEILQYFRGSELQNYFVMILEDNLKAIIKPQYV
DQIPRAVSGTVGNLLEKKNDRGVMDEIVEALDLKSILDRDVKTLSGGELQRFALGVVIVQ
KSDVYMVDEPSSFLDVKQRLKAAQTIRSL-TYVIVVEHDLAVLDYLSDFICCLYGVPGAY
GVVTMPFSVREGINVFLAGFVPTENLRFRETALSFKISEYSYPAMTKTLGNFVLHVMAGS
FTDSEIVVMLGENGTGKTTFIRMLAGLLKPDIPELHVSYKPQKISPSFEGTVRQLLHGKI
RDSFNHPQFSTDVLKPMQIESILDQEVKNLSGGELQRVAIVLALGKPADIYLIDEPSAYL
DSEQRIVTAKVIKRFILHSKKTAFVVEHDFIMATYLADRVLVYEGTPARECTACAPQALV
PGMNKFLKNLDITFRRDPTNYRPRINKLESVKDKEQKQSGNYFFVDMVSLKLQKRLAASV
LHCGKRKVWLDPNETSEISMANSRQNIRKLVKDGFVIRKPVVVHSKARFRLRLEAKRKGR
HRGPGKRKGTRNARLPQKTVWIHRIRVLRRLLKKYRDQNKIDKHLYREMYLRCKGNVFKN
KRVLMEAIHKEQAEKVREKAAQEQLEAKKEKEK-------------MGRSKGKRSNTRDL
FSKPFRKHGAPLAATYLTNYRLGDYVDVKVDSAIQKGMPHKFYVGKTGKVFDISRNSVGV
IINKVVGNRKIAKKIHVRREHVFKSRCQEEFKERVRRITKAKMEAKARGEKKRQPKGPAE
AHFVDXXXELVEPPPYEMSKRGRKGSTGSKFRTSVGLPVGALINCADNTGAKNLYIISVK
GVKSRLNRLPAASVGDMVLATVKKGKPELRKKVTPAVVIRQRRPWRRKDGVILYFEDNAG
VIVNPKGEMKGSAVAGPVAKECADMWPRIASAASAICAATAV-KIRTNVHFHRPHTLRLP
RRPKYPRKSFPKKPALDQFKVIRFPLTTESAMKKIEDHNTLVFLCDVRASKPQIRDAVKK
MYNIVADKVNTLVRPDGQKKAYVRLTKDYDALDVASKIGIIMVKFLKPGKVVVVLRGKYA
GRKAVIVQNYDNGTQERPYGHCIIAGIEKYPAKVTRKMSEKKIKKRSKVRAFVRVINYNH
IMPTRYTLDLKKAIPEDARTNLTSRKKGKKAIQQLLKERYLTGKNRWFFTKLRFPWSKTD
RDYTYQELLRRIFDFLHGKHPSLLRPPQIAREGSKKTVFMNFGDICKSIHRQPEHLLAYM
STEMGTTGNLQEGGRLVLKGRFQPKGIENVLRRYILEYVICKSCRSPESTLMRDANTRLY
FLQCESCGATRSVTPIRQGYVAQIGRRMPTRLKHSRKKRGHVSAGHGRVGKHRKHPGGRG
NAGGQHHHRTLFDKYHPGYFGKLGMRWFHLQKNTLHGPIINVDRLWSLVPEDVXXX--VV
DVVKHGYFKVLGKGKLPRQPLIVKARFFSKLAEEKIKRAGGACVLTAMSHRKFERPRHGS
LGFLPRKRARRQRGRIKAFPKDDSSKPCHLTGFLSYKAGMTHVVRDVDKPGSKLHKKEVV
EAVTILEAPPMVVVGIVGYIETPRGLRSLKTVWAEHLSDECKRRFYKNWYKSKKKAFTKY
AKRDLEKMKKYCSVIRVLVHTQMRKLNIGQKKAHIAEIQVNGGTVAEKVDFATGLFEKTV
SVDQVFSKDEMIDAIGVTKGKGFEGVIHRWGVTRLPRKTHRGLRKVACIGAWHPARIQFS
VPRAGQNGYHHRTQMNLKIYRIAKGNNLKSGSTEFDLTEKAITPIGGFPHYGIVNEDFLM
VRGSVLGPRKRVITLRKSLYTQTSRYAQEEINLKFIDTSSKFGHGRFQTHQEKQRFLGSK
SKKSTETISSRLALVMKSGKTTLGLKSTLKSLRQGKTKLVVLANNCPPLVRSQIEYYCLL
AKCNVHHFQGNNVELGTACGKYFRCACLGITDPGDSDILKV-XXXXTREYTINLHKRLHG
CVWKRRAPRAIKEIRKFAQKAMGTEDVRVDTRLNREIWKQGIRNVPFRLRVRLERISNDD
EDAPHPFYTVVFKGLQTVMPTPLIRRKSLKKRTKKFKRFQSDRFKRVKENWRKPKGIDCR
VRRRFKGSTLMPNIGYGSDKRTRYLLPNGFYKFLVNNVKELEALLMLNRKYAAEIAHGVS
AKKRKEILERAAELNIKVTNARARLRAREAQLYCKGVVLGYKRSQRNQYPNQTRIKIQGV
EDRASTSFYIGKRVAYVYRAIRVIWGKVIGPHGNSGVVRAKFRNNLPPSSFGKRVRVMLY
PSNLGIAVGLNKGHVVTKRXXXXXX--KRSRFVREVIREVCGFAPYEKRIVELLRVGKDK
RALKYAKKRLGTHLRAKKKRDEMATVLRMGKRTRKVGIVGKYGTRYGSSIRKQIKKIEIA
QHAKYTCAFCGKDSIKRKAVGIWCCRSCKRSIAGGAWSLSTQAAATVRSTIRRLREMTES
QIFVKTLTGKTITLEVEPSDTIENVKSKIQDKEGIPPDQQRLIFAGKQLEDGRTLSDYNI
QKESTLHLVLRLRGGIIEPTLAALARKYNCDKMICRKCYARLPARAHNCRKKKCGHTNEL
RVKKKLKLAKQDLSTLDVKKLTPLTPEVISRQATINIGTIGHVAHGKSTVVKAISGVQTV
RFKNELERNITIKLGYANAKLYKCENPDCPRPECYKAYSSNKEDEPPCERPGCGSRMKLL
RHVSFVDCPGHDILMATMLNGAAVMDAALLLIAGNETCPQPQTSEHLAAVEIMKLRNIII
LQNKIDLVRETAAEAQYQEIQNFIQGTVAQDAPVIPISAQLKYNIDVVVEYLIKKVPVPI
RDFQSSPRMIIIRSFDVNRPGEEVKDLKGGVAGGSIMQGVLRVGDKIEIRPGIPSKDENG
NLICIPIISVIHSMNAESNSLQYAVPGGLIGVGTTIDPTLTRADRLVGQVLGSFGGLPDV
YCELEVNFFLLRRLLGVKVDGQGKLAKVQKLAKGEVLMLNIGSTSTGGRVLAVKGDLAKL
SLTSPVCTQVDEKIALSRRVERHWRLIGWGQIRSGVTV-MVFVKVVKNKAYFKRFQVKPR
RRREGKTDYRARLKLITQDLRKYSSPKYRLVVRFTNRDIVCQFVYARLEGDHILSAAYAH
ELPRYGIKVGLTNFAAAYATGLLLARRTLKKLNLDEVYVGKESVDGEFFEVEPRPFRAFL
DVGLIRTTTGNKVFAAMKGAVDGGVDIPHNEKRFPKYTKPEELRYRIFGQHIADYMRQLA
EEDKTLYEARFSQYIKAGVGPDDLEEMYKQAHSRIREDPSFEKKPKKHRTFRQRKLT---
--------KWYPADDPTKLRASITPGTVLILLSGRFRGRRVIFLKQLASGLLLVTGPYSL
NGVPMRRVNQRYVIATRTKVDIQSVEIPAVDDDWFX------QQSLDSQLVPLVKEVPFL
KSYLCSRFSLSYGQFPHEMRFVPETILKRKALHEKIRT------------RQERRKEIFK
RAEKYVKEYREKERAEIEARRRAKAEKKFYVPAGAKVAFVVRIRGINGVDPRTRKILQLL
RLRQIHNGVFVKVNEATMQMLHRVEPYIAYGYPSLKSVRDLIYKRGFVKIGRIPLTDNRL
IEDVLGKYGIICVEDMIHEIYTCGRRFKKVNNFLWPFKLNSPRGGFHFIEGGEFGNREHL
IDRLIKKMIMGRVIRGQRKGAGSVFRAHVAKRKGAARFRALDYAERHGYIRGVVREIIHD
PGRGAPLARVEFRDPYRYKRRVETFIAAEGLYSGQSVYCGKKAQLTIGNVIPLGSLPEGT
VVCNVEGKVGDRGKLGRCSGDYVTVINEGNKTRIRLPSGARKIVPSNCRAMIGMIAGGGR
TDKPILKAGRAYHKYKAKKNCWPRVRGVAMNPVDHPHGGGNHQHIGHPSTVRRDAPPGQK
VGLIAARRTGRLRGMRYLHSSEYVKVPQGVSVEVSSRYIRVKGPRGVLVKDLTHVNMEMV
KENSGKRIRVTVWHGSRKDLACLNTVCTHIKNMITGVTKGYRYKMRLVYAHFPINVTVSD
NGDYLEIRNFLGEKRTRRVNMLPGVVCSRSESVKDEIILIGNDIEQVAQSAANIHQSCLV
KEKDIRKFLDGIYVSEKGPIPMLIPKKNRNAVYSFILSSGVIVVKKDTHAKKHLQLDVPN
LEVMKICQSLTSRGYLKEQFSWGYFYYILTDNGIDYLRRYLNLPVEIVPETLKKP---EF
MGRMHSKGKGIAQSVIPYRRNPPSWVKTTPNEVVDMICKLARKGLVPSQIGVHLRDSQGV
PLVKQITGNKIVRILKANGLAPEIPEDLYFLIKKAVAVRKHLERNRKDKDSKFRLILIES
RIHRLSRYYKRTKQLPPNWKYMVRMSVLADALNSIANAERRGKRQVLLRPSSKVIIRFLQ
VMQKHGYIGEFELVDDHRSGKLVVHLIGRLNKCGVISPRYDVKVHEMEQWASNLLPSRQF
GFVVLTTSYGIMDHEEARRKHTGGKILGFFY----YETFDDMNLRDELLRGIFAHGFEKP
SEIQKRGILPIVKGRDTIAQAQSGMGKTATFVVGILQNVDTSFQKVQALILAPTRELAQQ
IQRVVNELGDFMSVRCHACIGGTRVMDDIRTFQHVVVGTPGRVFDMMNRKVFETKYIKSF
VLDEADEMLSRGFKEQIYDVFQYMPANCQVGLFSATMPQDVLEMTEKFMRDPIVILVKKE
ELTLEGIKQYYIAVEKEEYKFETLCDLYETLTVTQAIIYVNTRRKVDWLTQKLRERDFTV
SCLHGDIDQKERDLIMREFRTGSSRVLVTTDLLARGIDVQQVSLVINYDLPTNRENYIHR
IGRSGRFGRKGVAINFITNEDFQTMKEIEEFYNTKIVDMPVDVAGSLNMVQVFGRKKTAV
AVATV-GKGLIRVNGVPLELVEPETLRIKVFEPILILGQDKFADLDIRLKVKGGGRTSQI
YAIRQAIAKGIVAYYQKFVDEALKRELKDTLISYDRTLLVADPRRCEPKKFGGRGARARF
QKSYRMGRVRTKTVKKSARVIIEKYYSKLTLDFQTNKRICDEVALIPSKRLRNKIAGFVT
HLMKRIQKGPVRGISLKLQEEERERRMDFVPEISAIDVGEVKIDPVTKNMLESLGYKNLP
NTVKDVPAADFIASYATFLKRTGSVELPPWVDYVKTSTRNELAPYDPDWFYVRMAALARQ
IYTRPGRGVGAFRRVYGGRKRRGSKPSHFALASGSVIRHALRQLEKLEIIEKTEQGGRRL
TRKGRQELDLQAQ-KEWVPVTKLGRLVKEGKIKSLEEIFLFSIPIKEYQIVDLFCGSMLK
DEVLKIKPVQKQTRAGQRTRFKAFVVVGDFNGHVGLGVKTAKEVATAIRGAIIAAKLSIV
PIRRGYWGNRIGNPHTVPSKVTGSCGSVRVRLVPAPRGTGIVAAKVSKKLLQMAGLEDVF
TQSCGHTRTLGNFAMATFEAITKTYAVLTPELWKETRYQRTPFEEHADFL---KRIRITL
TSKNLKAVEGVCQELVQRGKMNGLRVRGPVRMPRKILRITTRKSPCGEGTNTWDRFELRI
YKRVVDIFATADVVKQVTA--FDSEVQTEVTI----------------------------
------------------------------------------------------------
--------------------------------------------------MNYTIRTRRF
LTNRLLKRKQFVVEVFHPGQSPIPKVELQQKLAAMYKVADPSTVFVFGFRTQFGGGKSVG
FGLIYDNLTAAKRFEPNYRLRRNGLVQIEKPARKQRKERKNRAKKVRGKAKAMTVKRRCH
GRNRKGRNHTCQVCCDGCGCKLAKDKAIKRFTVRNMVDKSSLRDLQDACIIDKYELPKLY
VKLQYCVSCAVHRKIVRPRSREERKIQGDLLHPDPAVEARKHKLRRLIPSPNSFFMDVKC
PGCFQITTVFSHAQTVVMCGNCATVLCQPTGGKARLMESCSFRKKTD-PLQFSWSLWY--
SYEQSLKKVATFRTVEEFWGVFNHIPQPSQIAPKADFHIFKDGIEPKWEDPMNESGGVWX
XXXXXXXXWLHTVLAIVGDNFSDDIRGIALAVRSKEFRLALWTGTAEDKELQEAIGR-XX
XXXXXXXXXLMSKKRRAVADGVFKAELNEFLMRELSEEGYSGVEVKPTPLRTEIVIRATR
TQNVLGEKGRRIRELTALVQKRFRFPEGTVELYAEKVADRGLCAIAQAESLRYKLLGGLA
VRRACYGVLRFVMESGAKGCVVTVSGLLRAQRAKTMKFTDGYMVHSGQPVKDYVDTAVRH
VLMRQGVLGIKVTIMLPYDPEGKKGPSKPLPDNVQIYEPKEMAIGKNKRLSKKGKGLKKR
LTDPFLRKEWYDIKAPAMFSQRQVGKTLVTKTTGTKIAADSLKGRVYDVCLADLXXXESL
AYRKIRLRCEEVEGRNCLTNFYGMDFARDKLCGLIRKWQSLIEAHVDVKTTDGYLLRLFC
IGFTKRRKGQVKKTCYAQTSKIRAIRKKMTEIMVREASSCELKELVHKFIPETIGSDIEK
ACASIFPLQNVHIRKVKMLRAPRLDIAKLMELH---EDAGMKVEMPRGPKKHMKRLAAPK
HWMLSKLGGIWAPRPSSGPHKLRESLPLLLILRNRLKYALNNREAVAILMQRLVKVDGKV
RTDKTFPAGFMDVIELERTNETFRLLYDVKGRFRLHRITPEEGKYKLCRVKRAQMGVRGI
PYIATHDGRTIRYPDPAIKHNDTVVLDLETGKVTDFLKFEVGNLCMITGGHNIGRVGLIQ
HREKHPGSTEIIHVRDARGQEFATQLNNVFVIGKGNQPFVSLPKGKGIRFSILEEQEVKL
FNRWSFEDVEVNDMSLHDYIAVKKYAVYLPHTAGRYAVKRFRKAQCPIVERLVNSLMMHG
RNNGKKLMAVRIVKQAFEIIHLLTDANPVQVFVQAVMNAGPREDSTRIGSAGTVRRQAVD
VSPLRRVNVALYLITTGAREASFRSMKTISECLADEIINASKGSSNSYAIKKKDEVERVA
KANRMKLNIANPTTGCQKQIEVDDERKLRAFYDKRLAQEVPGDALGDEFKGYIFKIMGGQ
DKEGFAMKQGVLTTGRVRLLLKKGDSGCRGYGMRDGERRRKSVRGCIVSPDIAVLNLIIL
RKGEEDIPGLTDTTIPRRLGPKRASKIRKLFNLSKEDDVRKYVKPYSKAPKIQRLVTPVR
LQRKRRQKLLKQRAYEKSKREAAEYAKLLLQRRQEQKEAKKSLDAGAAEATPIQAGSVKK
NSFVVLKGFPCKVVDISTSKTGKHGHAKANIVGVDIFTGKKYEEMCPTSHNILQPVVNRK
DYQLVDIEDDGFVVLMDENNETRSDLKLDKIKQEFNEGKELLVTVLSAMKTEKIIASKEY
RTCSKTYRTPRRPFEKERLDAELKLVGEYGLRNKRELWRVEFALSKIRAAARDLLTLEEK
DPRRIFEGNALLRRLTRFGLLDETRQSLDHVLSLKVQDLLERRLQTQVLKLGLAKSIHHA
RVLIRQRHIRVGKQLVNVPSFMVRVDSQKHIDFSLDSPFGGGRPGRVKRRK---------
------------------------------------------------------------
------------------------------------------------------------
------------------------------------------------------------
-------------DPFANIVHIRLQQRNGRKCLTTIQGLDTKLDLNKITKAFKKEFCCNG
CVVDDTELGRVIQLQGDQRDKVKKFLVHEKLAEKDLIKVHGIMLDINWFRTEKGGDPKVI
LESQRKRFASEEKVLKVIELDEEWRKNRYQGDQLRKQLNATSKEIGQVAEIKNSIVTEIE
ELEFDTLLKSIGNIVHESVFVSQDESENPVLRQWGDNHVDLLYMIDGVEYEKGVSVAGNR
GYYLKGPAVAFNLGLIHYGLQFLVKKGYLPLQTPYFMERDAMAKCAQLEDFDEQLYKVTG
EG--KYLIATSEQPICCYHMNEWLDPKTLPLRYVGFSTCFRKETGSHGRDTLGIFRVHQF
EKLEQFCITAPDPAVSYAMMEEMMHVAEEFYQSLNIPYRVVNIVSGALNNAAAKKYDLEG
WFPASSAFRELVSCSNCTDYQARRLEVRYGLKMGDREKKYVHMLNSTLCATTRVICCILE
NYQTADGIKVPEVLQPFVGSSFLPFKQLECRMYENTYPEPEDVVMVQVKDIQEMGAYVQL
LEYNNIHGMIMLSELSRRRIRSVNKLLRVGRQEVCLVVRVDKEKGYIDLSKRRVTPEDLQ
RMEEKWNKSRAVHSIMRHVAETVEVDLEDLYQRWGWPLYRRFGHAYDGFRQIL--XXXXX
--LLMKNIQRKLTPTVMRFRADIEVYCFRFEGIDAVKEALLLGESEGTDESPVKVKLVKP
PLYVVTTNCLDKTQGIDILQRAVEKIKTKILEKNGKFTMKEEPRAISDRDDRLLSRLMDE
LEERNREVSGDFGQVVMGPAGCGKSTYCFTLQQRALDSARNVIVVNLDPAAENYSYSAYA
DIRELISVEHVEEELTLGPNGALVYCMEYLLENFWLEEILCGLLEDDYVIFDCPGQIELY
THYSFMRDFTVALLGFQLCGVYLLDSQVLCDPNKYLGGCLSALSTMLQLEIPHVNILTKM
DLVXXPDMTQLLEALVQKFYRL-------------------------KEVWAENLEKELA
NISSILDKYNFVAMDTEFPGVVARPIGSFRSNTDYHYQTLRCNVDLLKIIQLGLSFSDSE
GNIPWQFNFRFSLNEDIYAQDSIDLLTRSGIDFDEHERHGIDVERFGELLISSGIVLNED
ICWISFHSGYDFGYLLKILTCSEMPAEESEFFELLNTYFPRFYDMKYLMMARLYGGLNKL
AEILEVERVGQMHQAGSDSLLTMKVFFKMKESIFSG---GVLYGLGLKLKVDHERRPLWV
CPSGKIFLETFSPLYKQAYDFLVAVSEPASRPEFIHEYMITPYSLYAAVSVGLETETIIR
VLERLCKTTLPKEIVELITSSTKTYGKAKLVLHRNIYYIQSRFSTVLDTLLKDP---X--
-AEKVEHVKRRCILDYPLLEEYDFRNDIRNPNIEMDLKATTQVRPYQEKSLSKMFGNGLA
RSGVIVLPCGAGKTLVGVVAACTIKKPTLVLCTSAVSVEQWRHQFLLWSTIDDKNISRFT
AVTITTYTMVAFGGKRSRESQEILEEMRSREWGLILLDEVHVVPANMFRKVLGVIKAHCK
LGLTATLVREDEKIEDVNFLIGPKLYEANWLDLQQNGYLATVQCAEVWCPMTAEFYREYL
IQNSAKKLLYTMNPNKFQTTDFLIRFHENRGDKIIVFSDNIFALRTYARRLARPFIYGPT
SQAERMRIFYQFQNNPALGTIFISKVGDTSIDLPEANVIIQISSHYGSRRQEAQRLGRIL
RPKPFNAYFYSLVSTDTQEMYYSSKRQQFLIEQGYSFQVITHLE-XXXX---RKEEQLSL
LAAVLAADEKERKLSGADGLVYREMAIRCQFESSSEVGVFAKLTSGYCLVSVGSSENFYS
VFEGELADHIPVIHTTV--CRCIGRLAVGNRRGLLLPNSTTDQELLHIRNSLPDSVVVQR
CEERLNALGNCIVTNDYVALVHPDLDRETEELIADVLGVTVFRQDIAGEALVGSYCCLTN
QGGLVHPLTPIEDQDELSTLIRVPLVAGTINRGSEVIGAGLVANDWSAFCGLDTTSTELS
VVESIFRLRDMEPVSFMSEAKPSLIENLAGLYDPALGVCATCHLGYADCPGHFGHIELAL
PVVHPVLFPLLIKVLRAKCWRCLAVSPCRFRNVFLTIRQQLEHKEGLFRMYMMGKRVNHS
ARSVISPDPFLETCEVGVPGDLVLFNRQPSLHRVSILAHKVTIRMHYANCQSYNADFDGD
EMNLHFPQDYVAQSEAFNLLLTDRHYISPTNGNPLRGLIQDHILGGVLLTSIDTFLIVFP
VPLWTGKQHRGHLLRGVLDKSQFGGLVHSFYEIYLLSALGRLFTLFLRIHGHTTGVDDLL
LTMTSSGAKGSLVNTAQISCQLGEGKRVPRSGATLPCYPQSGGFIASRFLTGIRPDEYFY
HCMAGRDGLVDTAVKTARSGYLQRCLVKGLEDLYVGYDYQFLYGEDGGVIAAQGVGEPST
QMTLNTFHFAGMGLGIPRLRELLMTQFLKHFVLIHMIRKLIAVARGSICPDSPDSLAHQE
VLLPGHLYATGQLQTRTGLDLMQTAGYSVVAERISYYRYISHFRCVHRGQFFSELKTTSV
RKLLPEAWGFLCPVHTPDGAPCGLLNHLAGFIFTGPARLLRPVIGPLEQAFLHEEIDCLS
FLSLVASLTPFSDMNQSPRNMYQCQMSKQSLGTPYHLFERRSDSKMYRLVTPQIPIVRFE
MDHFPNGFNAVVAVLSYTGYDMEDAMVINKASLDRGLAHGTMYSKLRYPRIPVIGDKFAS
RHGQKGVLSALWPSEDMPFGIVPDIIFNPNGFPSRMTIGMMMESICGKAGALHGMFQDST
PFGEQLRKAGFNFYGNEVMYSGYTGEPFQVDIFIGVIHYQRLRHMVSDKFVPINPLTRQP
VKGRKVGGAIRFGEMERDALLAHGAAYQLCSDLHQLQLRLVKNSEEEIILELVGVAAPLI
NALRRILFAEVPTMAIEYVLISDNTSVIHDEILAHRLGLIPIQADPDGFIVLKLQVECSN
VYSRDLVWEPSEDILIAKLRPKQRIELEARCIKGIGKEHAKWSPVATAYYAMLPQVELLQ
DILDEDARRLIQKCPMKVFDLEXXPRRCTLCRECI-------------------------
-------------TKLFRIRKTILEMLRDRGYVEEFGSSRESLTLLKQHQHDPSDQIYVF
FPAEERVSVKTLRDYFVRMDQERVYKAILVVIKSLSPFAKQGIQSQFKVEVFLEMELLVN
ITHHELVPKHEVLSTEGKKQLLKRYHLKESQLPRILMTDPVARYLGLQKGQVVKITRPSE
TAGRYVTYRLVVX-TTRFLTKYERAKILGTRALQISLGAPVMVDLEGETDPLEIAQKELR
ERKIPITIRRYLPDGTFEDWNVDEL--VELKKVSALQFGILSPEEIRRYSVAPIQREIAF
EQGRPKEGGLMDQRLGAIDRDFPCRTCHSSFLDCPGHFGHIELAQPVYNPGFLASTLKVL
RCICYYCSKLLI--------XXXXXXXXXXXCGNAQPKLLRDALSIVAEFEKRQQITAEK
AYNILKHMSDEDADILGFSREQSRPDWMIITILSVPPPHVRPSIMMDATSRGEDDLTHKL
GDIVKANNALKRLEREGAPAHALNEQLQLLQYHVATYMNNEIPGLPRSLQRSGRPLKSIS
QRLKGKEGRIRGNLMGKRVDFSARTVITPDPNIRLDEVGVPKSIAMNLTYPEVVTPLSYG
RLQALVANGPNEHPGAKYIVRDDGQRIDLRYVRRPADLHLEIGYKVERHLQDGDVVLFNR
QPSLHKMSIMGHRVRILPYSTFRLNLSATSPYNADFDGDEMNLHVPQFLEGKAEILELMM
VPKNIVSPQANKPVMGLVQDTLLGCSLFTMRDVFITRDMMMNLLMHIEGFDGQIPTPAIL
KPKELWTGKQLFSMITPNVNIIRF----XXXXXXXXXXXXTRVVISGGELVCGVIDKSTV
GTRAGSLIHVCWKEHGPDATCDFISSVQLLINHWLLQRGFSIGIGDTIADDETMNYIVRT
MEAARQEVTLLIEKGQNGEIQCKPGKTMMESLEDQINSVLNQARNKVGSAAARSLPASNN
LKRMVN------------------------------------------------------
------------------------------------------------------------
------------------------------------------------------------
------------------------------------------------------------
------------------------------------------------------------
------------------------------------------------------------
------------------------------------------------------------
------------------------------------------------------------
------------------------------------------------------------
------------------------------------------------------------
---------------------------------------------------------YVK
CQALDELGLKRYCCRRMLLTHVDLIEKLLTQEDAWTVISSYFEEKGLVRQQLDSFDEFVT
NTMQEIVDSQPDLVLTAEPQYLPGYVVSFGQLSLSKPTFTEDTGETRPLYPNQARLRNLT
YSSALYCDVRVFLGRIPIMLKSQFCHLYNLEPWDLAELGECPYDQGGYFVINGSEKVIIA
QERMTSNHVFVFKRSQPSKYSYVAECRSAPDSGNRPPSLLQVKLYIRVSMPYIKQDIPVI
IVFRALGFENDREIMSHICYNFQDEELMTFLMPSIEEAAVIQDHLVALDYIGKRGNTIAV
TKDKRIQYAREVLQKEFLPHIGIGEGCELKKGYFLGYVINRLLSTALGRREVDDRDHYGN
KRLDLAGPLLGEMFRHHLRRVLKETRSILQRNLDTGKGLNLAVKSRTITNGLKNALATGN
W-----XXXXTGVSQVLNRLTYASTLSHLRRLNSPIGREGKLAKPRQLHNTHWGMICPAE
TPEGQACGLTKNLALMAYISVGTPSAPVIEFLEEWSMENLLEISPSVVPLATKVFVNGAW
VGIHREPEDLVRTLKELRRQGTIKEEVSIVMDHQFKELRIYTDPGRVCRPLFIVLAIKKS
HIDMSFLVENGLIEYVDVNEEETTMIAMNIKDLYTHCEIHPSMILGVCGSIIPFPDHNQS
PRNTYQAAMGKQAMGIYATNYQLRMDTMAHVLYYPQKPLVTTRAMEHLQFRSLPAGINAI
VAIACYSGFNQEDSVILSQSAVDRGLFRSLFFRTFRDEERRRLGGAQETFEVPNPKECIG
TKRGAYDKLEEDGLVAEGTRVSGDDILVGKTCPLKKDASTSMRSTETGVVDKVMLAANEA
GARFVKVRIRSVRVPQVGDKFSSRHGQKGTVGITYGQEDLPFNVDGIVPDIIINPHAIPS
RMTIGQLIECLQGKVSAIAGREGDATPFTWVTVDEISQQLKTLGYQSRGWELMYNGFTGR
PLEAHIFIGPTYYQRLKHMVDDKIHSRARGPVQILTRQPVEGRAREGGLRFGEMERDCMI
SHGAAFFLKERLMDESDAYRIHVCNLCGLIAIADLKRNTFECRSCRNKTEISQVFIPYAC
KLLFQELMAMGIAPRIVSDRAVAIWKMKKLIKGLEEARGNGTSMISLIIPPKDQLSRITR
MLAEEYGTASNIKSRVNRLSVLSAITSTQQRLKLYNRVPPNGLVVYCGTVVTEDNKEKKV
NISFEPFKPINTSLYLCDNKFHTEALSSLMESEERFGFIIIDGGGALFGVVSGSTREILH
KFTIELPKKHGRGGQSALRFARLRLEKRRNFLRRSAETAAQLFIPDGQRVNVTGLVLAGS
ADFKNELNQSDLFDQRLHEKVIKIVDVSYGGENGFNQAIELAAEALSNVKFVQEKKLIQS
YFDEISQDTGKVVYGVKDTLKALEMGAVEKLIVWENLEHTRLLFKNPQTGEESVQILTTE
QLKDSRFF-ELDVVDQQPLVDWLADNYKNYGASLDFVSNRSQEGSQFVRGFGGIGGLLRY
VLDVSVLEETIHIQTFNEMDFIITDTDTSVANAIRRVAIAQVPTMAIDLIHMQVNTSSLH
DELLAHRLGLIPLTSHRVDEFEYTRDCCLHCSVTFELDVQCTVTSQDLGIVLAKLAKGQR
IQLTAIAKKGVGKEHAKWSPVCTISYQTDPSVQ---------------------------
------FFQVELTKNVRVHPRHFHSKLKETLIQTLMDEVEGTVSGRFGFVVSVLEGILRE
GFGFAVYPLKYKALVFRPFKGEVLDAVVTNVTRHGIFAQVGPLTIFVSRHQIPSDMTHD-
-AERIQRDSAIRLRVNGIKIDASSFTAVGTILDDYLGLIEDVFSVTKKFDKVSRILCYGE
NYQTELLLDINNEIYPIVEKEKFEMVLAPTLSLDPSLLDKFEYGMYGKIFKFVYISFGGL
LMALKGEPRIEVDSGIYILIRKVTRITSRDLGGVLDLHLGCQTCGESLATCVGHFGDISL
AFPVFHMGYFKATYFILQCVCKACSRVLKCPFCGSPNGAVKKVKLIHPLRVLEILSRIPP
EDVILLRPENLLLTNFPVPPACLRPSVCSDNEDDLTMKLSEIVHINCILQQAMENGGNAS
LVMDDWELLQLECARYINADGLCQRLKGKQGRFRGNLSGKRVDFSSRTVISPDPNLSIEQ
VGVPVYVAKQLTFPERVTKYNIKQLSKAVLNGPDIHPGANFVLRYGDRKKLSLGLVVERH
LRDNDIVLFNRQPSLHRVSIMCHRVKVFPCRTFRLNECVCTPYNADFDGDEMNMHVPQTE
EARAEAATLMCVQENLVTPRNGEPLIAATQDFLSACYKFTCKDVYLDPNPAIIKPFEMWT
GKQAIKNDGYVYIRNGELLCGQLGKASLGSGSKRSLFYLASAMSMISKFASRWFSDFGFS
LGIDDVTPSVILQARKDELLRGYIREDAGKVCIASAMAMALCGSKGSNINISQMISCVGQ
QTVNGCRVPDGFLGRALPPWAKGFVKNSFFSGMTATEFFFHTMAGREGLVDTAVKTAETG
YMQRRLMKALEDLSVNYDNTVRYSDGTVVQFLYGDDGMPGTAVGAIGAQSIGEPGTQMTL
KTFHFAGVASMNITLGVPRIKEIINASPIINTPTTSNHVIIVEKVLGIEAARKTVASEIQ
YTMASHGMSIDTRHVALLADVMSFRGEILGITRFGIGKMKTSAIMLASFEKTVDHLFDAA
LYKTQDDVVGVSECVIMGMPVPLGTGLLLIPAFLKLRGLVKQHIESFNFLIEKELSKIVN
DKVTCDADQSFYLRYLGIRVGTPSKVTPQECRLRDLTYAAPIYVDVRYTRGKEVLIGRIP
IMLRSSHCILTGKKDGQLASLGECPLDPGGYFIIRGTERVILIQEQLSKNRIIIEEDKKG
NYCATVTSSTHERKSRTSLVYKSNNIYLRHNSLVDDIPIWIVFKALEVESDQEIVQLXXX
XXXXX------VQNRNEALEYIGSRAQEVLAGVILSHIPTYQHNFRNKSIYLAFMVRRLL
TVAENLTTVDDKDYYGNKRLELAGQLLSLLFEDLFKKFNADLKRHADMVLFDIVKCMRPD
TISVGLENAIGTGNWTVKRFRMHRAGITQVLSRLSYIAALGMMTRITSQFEKTRKISGPR
SLQGSQWGLLCPSDTPEGESCGLVKNLALTAHITTDAEEEPLIRLCYILGVEDATLFSGD
ELNNPSHFRIFLNGKFLGIHRNASYFANIFRFLRRKGAIGEFVSIFVNEAENVVYLSCDS
GRICRPLIIVENGKPKVTQQYIEQLERNQLEFTDLVQQGLVEYLDVNEENNALIALSEEN
I----THLEISPLAILGVCAGVIPYPHHNQSPRNTYQCAMGKQAIGFIGYNQHLRTDTLL
YLLTYAQKPLVNTKTISFIKYDELPGGQNAIVAVMSYSGYDIEDALILNRSSLDRGYGRC
CVVRKHAFGLRRYPNGTCDRVCLEEDGLPKVGGRLSPGQAYVYKETPMDTYRPQPFFYVI
DRVVVTSNASTHALIKVMIRETRTPEVGDKFSSRHGQKGVCGLIVPQEDMPFNEQGICPD
IIMNPHGFPSRMTVGKLLELMAGKAGVLSGEFKNGTAFPLEDCASLLVQHGFSYTGKDFL
YSGMTGEPLQAYVFMGPIYYQKLKHMVKDKMHARARGPRAVLTRQPTEGRSRDGGLRLGE
MERDCLIGYGASMLIMERLMHSSDAFTAHVCRQCGLIVSNSLQIRPLKIPYACKLLFQEL
QSMNIWPKIL
>nm_Gthe_GCF_000002975.1_ASM297v1_protein
MVNFTIDQIHAIMSKKNNIRNISVIAHVDHGKSTLTDSLVASAGIISLDSAGEARLTDTR
ADEQERGITIKSTGISLYFDIQGKEFLVNLIDSPGHVDFSSEVTAALRVTDGALVVVDCI
EGVCVQTETVLRQALLERIKPVLTINKLDRAFLELQCENEEMYRTFYKVIENVNVIMVTY
QDDLLGDVQVSPEVGNVAFSAGLHGWAFTLSQFARMYAKKWKI-------KLWGDNFFDP
SSKKWTKRSFSHFILNPIKKIINYAMSDKVDEIVKAMEGFSIKITNDDKSLKQKNLMKRV
LQKWLPADQALKEMIIHHLPSPARAQFYRVGNLYEGPLNDEFAESIKKCDSNGPLMVYIS
KMIPSSDKGRFIAFGRVFSGTIKTGQKIRIMGSNYIPGKKTDLSIKNVQRVLLMMGRKVE
IIDNLPAGNTVGIVGIDQCLVKSGTISDSENAYPMKNMKYSVSAVVRVAVEPKNPSDLPK
LIEGLKRLSKSDPLVQCMTEESGEHIVAGAGELHLEICLKDLQDDFMNGAELKISQPIVS
YRETVVCLSKSPNKHNRIYCYAEPLPEGLSEAIDDGKIKSSDEPKTRIKELKQKFDMNEE
DIKKIWCFGPDGNGPNFLVDRTKGLQYINEIKDSCNSGFQWATKEGVLCGENIRGVLFKI
VDVTLHADAIHRGGGQIIPTARRCFHGAQLLANPKLLEPVYLVEIQCHENSVGSIYGVLN
RKRGHVFEESQRPGTPIFNVKAYLPVQESFGFTADLRAATGGQAFPQCVFDHWQIVQGNP
LDKNDKCHEIVKNIRKRKGLKEEIPGIENFLDKL----------NFLFSKFSRLIVVKIE
NLNSEQIKKCKRLLNNTSILITGKNTLIKKVLRDRLKXXXXXXX--TKINGNVSFIFTNE
DPFFIQEILKNNSLPTAAKIGQVAQSDVYLSQGLTNISPDGIGIFQSLNIPTKILKGQIE
IITNFKVLEKGKKINEAEATLLQKLNILPFYNEIKIISFYENGKSYDPSVLNFN------
X-----------XXXXXXXXXXXXXXXXXXXXXXXXXXXXXXXXXXXXXXXXXXXXXXXX
XXXXXX---------FNVSTVGIELNETLHELLIANVINQDILNIIKMEFQVAFLSSLKK
KIKDKPILKGKLLHYQNCDNVWMFFVTNPEIKNPLKIVAYDNCINCGRFLEDYKQGDIIC
KNCGFIIESHIIDFGSEWRIFSNPVRIGLPENPLLSLLKAQNSEKYLASVFSIISFFLTN
GSFSKLIKEKVQELFKNIIAASIFIICKNESIPRSFKEISELTKVKINFISRFCSKLGLT
SSKIAEQIGRNYISVAAASIYVVSQILKKIIEATGVSEITLRSAYKAMYPYRKE---CYE
CFFDYKNGKIICNCCGYVIKED------------------XXXXXXXXXXXXXX------
-EKSMTLYXXXXEINFVINKKVDLYIISCLYMISRFEKTPHLLVDFSDISQIRTNKIGVE
FLKISKNLDPCIFIHRFASRLLLGKKSGKIITSALRIIARMKRNWLSTGRRPSSLCGVAL
LIASRMYGFSIDTKEISKIVRVGHLSLKSRINEIKNTTLAQMTL--NEITPNIQNVVSTV
SLGIQLDLKRIALKARNAEYNPRRFAAVIMRIRDPKTTALIFSSGKMVVTGAKSEDSARV
ACKKYARIIQRLGYHKFIDFRIQNIVASCDVRFPIRLESLAHAHNQFCSYEPELFPGLIY
RMITPKVVLLIFVSGKLVLTGAKQRNDIFQAFSNIYSVLCLYK----IKNYPPVTRTFVI
ISILFNIASFAKLFSGLDLLFNFELIIKHNQLWRIVTHLFYFGQIGLKAFFYLFFFSRYS
KALESFSFQNKAYEYLYILILGNSFLIILKLATFLGPGMTFMVVYLWGKKNAQQQINLIN
LIHIKGSSLPMILMLSSWIL------DLMGVIAGHFYYFFNEIYPRLN---------DNC
AIGIDLGTTYSCVGIWQHDRVEIIANDQGNRTTPSYVAFTETERLIGDSAKNQVAMNPHN
TVFDAKRLIGRRFQDPAVQDDIKHFPFKVICKDGDKPAIEVKFKGETKVFAPEEISAMVL
MKMKEIAESFLGKDVKNAVITVPAYFNDSQRQATKDAGAITGLNVLRIINEPTAAAIAYG
LDKERNVLIFDLGGGTFDVSLLTIEEGIFEVKATAGDTHLGGEDFDSRLVNYFVSEFKRK
FKKDVTTNARSLRRLRTACERAKRTLSSTTQTTVEIDSLVDGIDFYSSITRAKFEELCMD
LFRGTLDPVEKVLRDSKIAKSEIDDVVLVGGSTRIPKVQQLLIDFFNGKELCKNINPDEA
VAYGAAVQAAILSGDTSEKMQDLLLLDVTPLSLGLETAGGVMTVLIKRNTTIPTKKTQVF
STYADNQPGVLIQVFEGERSRTKDNNLLGKFELTGIPPAPRGVPQIEVTFDIDANGILNV
SACDKSTGKSNKITITNDKGRLSKEEIERMVEEAEKYKNEDEKTRQKIEAKNNLENYAYN
IRNTIRDEKLKDKIDENEKKLLEEKIREILEFVENNEDLEKEDYEEKEKELKNMSNPIIS
KIYGPKIEEVD-ETYQFQAEINQLMSLIINTFYSNKEIFLRELISNASDALDKIRYQSLT
DSSVLDNEPKLEIRILTDKNNKSLTLIDTGIGMTKDDLIQNLGTIAKSGTKSFMEALQAG
ADVSMIGQFGVGFYSAYLVADRVVVETKNNNDSQYIWESSAGGSFTI---LARGTKITLF
LKDDQLEYLEERRLKDLVKKHSEFIQYPINLWVEKEIEKE--XXXXXKKIKEISHEWQFL
NKNKPIWTRKPEEISKEEYSSFYKTISNDWEDHLAVKHFSVEGQLEFKALLFVPKRAPFD
LFEPRKKNNNIKLYVKRVFIMDNCDEIIPEYLNFIKGVVDSEDLPLNISRETLQQNKVVK
VIRKNIVKKCLELFLEISENKDDVKIFYDQYSKNIKLGIHEDSQNRSKLADLLRYKSTKS
PDETTTLKEYVSRMKENQNQIYYITGESQKSVENSPFLEKLKQKGFEVLFMIEPIDEYCV
QQLKEYEGKKLVCATKEGLDLGDSENDKKVKENEKEQFDELCKVIKETLNDKVEKVVISD
RLSDSPCILVTGEYGWSANMERIMKAQALRDSSLSTYMSSRKTMELNPKNSIINELKERV
NNDRNDKTVKDLVNLLFDTSLLTSGFSLDEPHVFAERIHRMIKLGLSIDXXX--DMEAVD
------DKLKIPKVFFSKIRVDIVRFVHKNMCKNKRQVYAVSSTAGMGTSAVSWGTGRAV
SRVPRVPGSGTHRSGQGAIANFCRGGRIFNPTTIWRKWHHKINKNQRKSAIFSAIASSSI
VSIIVSRGYRVKTIPEIPFVIEDSIEKIPKTRDLIKILTTLG--------KXXXKLKSGK
GKMRNRRFKKPTGPLLVF-------KSLRNIANIDCMKISALNLTKLAPGGHLGRLCIWS
SKAFQML-----------------------------------------------------
-------------------------------------PSGRIFQIEYXXXXXXXXXXXXX
XXXXXXXXXXXXXXXXXXXXXXXXXXXXXX------GCLCNGLAIDVYEQIEEIKN--XX
XXXQYRSKIQTSYLSKLITFKNQYLTHYSFSRPRSTNLIIFNLDNELGGQLFKGDNTGSF
ILTNECSIGYKDIE----------------------------------------------
------------------------FNSKGKISQIEYASKAVLQSNTVISVKXXXXXXXXX
XXXXXXXXXXXXXXXXVFIINKYIILSASGLKSDIIIVISKARSICRDFQHKYGHQISTA
SLSKDLSSFLQNFTSSSGFRPLGVSLNILGIDKDGPELFEINTSGEINDVNFSSIGKSSK
DIKEYIRARWCSN-----------------------------------------------
----------------------GRVEQLEFALELIDKSNSAIGIIYEKGIL--XXXXXXX
XXXXXXXXXXXXXXX----ICIASGNIPDANTILFYLKXFADEYKLMFQETVPIEKIVGY
LSDIMHKPTQMIYQRPLGVSFIIGGWDEFRGFQLFKIDPSGNFSGWRATSIGFNNILNQT
LIEENYHNKINLKESIGIIVKLYYKNLN-----------XXXX-----------------
---------PEGRLKDLEYAQEAANLGSTSCGIKTKDFIFI-----XXXXXXXXXXXXXI
YVLDKNKGCCVSGLISDSRKIIDNVRIYCENKYFLINSYPSIEECSN---------XXXX
XXRPLGTSFLLFGKSNKKLELIKVDPSGRYIKDKILAIGEGSKDVLIILQEGYRSNMKKI
EAKTLAFKTLRAISESILNEKNVE--XX----KEEINQIL--I--------------SDG
KILQLEFALKIPNQGKMIFSFKSINHXXXXXXXXXXXXXXXXXXXFYSIDNNIGLGISGI
FFDAKKIF--XXXXXXXXXXXXXXXXXXXXXXXXXXXXXX------NQRPYAINVFIIGF
SDKGPIIFE------XXXXXXXXXXXXXXXXXXXXXXXXXXXXXXXXXXXXXXXXXXXXX
XXXXXXXXXXXX-------------MSSIKSGYDLLPTIFTPEGKLLQLEYSSKCINKSN
IALGIKCNDGXXXXXXXXXXXXXXXXXXXXXX------MAMTSSGITGDFRSLCNRLVDE
NXXXXXXYGLELNSKYLTHLLSRLFHLNSNSWSLRPLACDIILGF-D-LEIFFISNQGSI
IKTNNISTGSACELINFELESIFKEELSCRK-XXXXXXXXXX------------------
-----------------------------GGCVVAILGKDSLCIASDSXXXXXXXXXXXX
TQKIFKLHEDIIIGIVGLLGDIYGFKEILEYEISIVTKKEQKKMEPIEILSLISTLLYKK
RFNPYLLEILVAGFTENGKPFLGTVDCIGAISYISNYACIGXXXENIFPLIQFLWRPGMD
LKELIILVSKSM----------------------------------MDTLISIIGENYGI
LICDTIIPRSIYLLKDNTEKIYQLGNDKFLLVSGIPGDVSKFLEFIQKSIQFYVLKNNSK
LSNHSIANFIRFELWKSLRKNPIKINLILFGIDKIFGTSLYALDHYGSLLRLNYCVKGMG
SSLIYSFLEKSFKDNISSTNSIKLIINCIKIIKKRFILNTTKFFVKVI-------RYLHG
TTTLAFIFRGGIIVSVDSRASMGSYVGSSKVRKILEISNNLLGTMAGGAADCFFWERNLS
SLCKIFEIRNNQKLSVAGSSKVLMSMISNYKNAGLSMGTMILGWDKNGPNIYYVDSEGSR
IKIKIISVGSGCLFAYSILDSGYNWFTRINEAIDLGRNAIVQAALNDPYSGGYNNLYLVR
SNGWIKI-----FDPYQNNGGLVLAITGNKFCVMASDTRISMGYSIPSRLNLRILKISNL
CLLGSSGMISDINILHQKL--XXXXXXXXXXXELNLNGIVYLTSSLLYSRRFFPFYTFNI
LTGINELGKASNYTYDAIGSFDXXXXXXXXXXXXXXXXXXXXXXXXXXXX----IKIIFS
TLCNKQVDMGDILQLFIVSKKGILVENSILRLD---------XXXXXXXXXXXXXXXXXT
GTTIIGICIKNHIVLAADTRSTRGKITNDSSCKKIHFIGNNIGICGAGTSADIQNIINYL
KININFLNLEKXKETNLEECTKIIQNFLFNYKGMISAALIIGGFDYYGLNLYSIYPDGSM
DKNFFISMGSGSFAAMTILEKNYNEIMSLESAINISKQAILAGVYNDLGSGGSVDLYVIS
K----------------------------------------------XXXXXXXXXXXXX
X--------------X---NINQIGFLVGDLIKKIGKNRFIVKAPTGTNYIVSCENRINC
DILNNNDRVALDPSTLTIMKVIKNKVDPIIEEMM---XXXXXXXHVGGLEKQIKQIKELI
ELPFLNPSLFKQCGIKIPRGLLLYGPPGTGKTLLARYISCSIDSIFLKIVGSAIVDKYIG
ESARIIREIYNFAKFQKRCIIFIDEVDAIGGKRFSEGSSADREIHRTLIELLNQLDGYDQ
YENIKTIMATNRPDILDPALLRPGRLDRKILIPLPNRDGLSSILKIYFKRLNKKGSIDIN
KIIKICKYYNGADIRNLCTEAGLFSIRNERDFVIEDDFIKAVQKINKSK-----------
---IIHPLLIINILXXXXXXXXXXX--KIGIIMGKKXXXXXSCINGFNIP--XXXXXXXX
WFLDYNFVEKMILMLSRINSKEKIIGWY--------------------------------
------------------------------------------------------------
------------------------------------------------------------
----------------------------------------INISSLALIKMLKHSKAGVP
VEVMGLLLGNFVDEINISVNDVFAMPQTGTGISVESLDPSFQTKMLDLLSQLGNKSLIVG
WYHSHPGFGCWLSGVDINTQQNFENLNKRSVAIVIDPIQSFKNRMFIEAYRXXXXXXXXX
XXXXXXXXXXXXXXXXXX------GINKYYYSLRISTIKNVIEE----------------
------------------------------------------------------------
------------------------------------------------------------
----------------------------------KGEPISTALLEEKLDNNKAIISTPLG
SEYYVDVCSFVDYDRLYIGESVQIHHKSLSIIGGFNEISNSLINLGKIEKHSTVTFNDIG
GLETQILEIKEAIETPFNKPEIFYNIGIDPPKGVILYGEPGTGKTLLAKAIASKTKANFI
KITGSELVQKFLGEGPRLVRDLFKTAHKLSPCIIFMDEIDAIGTIRTDSHSEGEKEVQRT
MLELLNQLDGFTTNQNIKIIMATNRIDTLDPALIRPGRIDRKIEFSLPDDRTINKILTVH
TKKMNVGKDVNLISFLTSKDYVSGADIKAFCTEAALIALGKRRIHLIQDDFNEAKNYIMK
KKKESNFEIIYQ---------------------------------------LKDMKKELQ
EKIKSSSTLPHLVATISEII---------XXXXXXXXX-ILKTSNRLNIFLSNEGLIDKK
NLNLNSIYGVNKDSYYLISRLPPEYDFRVRAMEVDENPNQTYQDIGGLDNQIQELIEAIV
LPLTQIIKFNKIGIIAPKGVLLYGPPGMGKTLLARACASQTNAKFFKIGGPNLVQMYIGE
GASLVRETFKYAKETQPSIIFIDEIDAIGMKRSISDSNGDHEVQRTMLELLNQLDGFSLN
SNVKIIAATNRIDILDPALLRSGRLDRKIEFPYPTLGSRLKILKIHCRKIRISEYLELLE
IAKITENFNGAQLKALCVEAGIIAIRKHKKIVIYDDFMEAFLKIKYRKDVQLKYII----
---------------------------KELFYTKNEIFRFQSVPLIIGTFIEKIDDKYAI
VSSSSGNYIMSRFISVINKSKFKTNTTVILHKFSNSILNTLGEEIGSDLSILNAKQKSKV
NLSDIGGLEFQKQELKEAIELPILKKNLFIEIGIDPPKGVLLYGPPGTGKTLIVKAIAYR
NSCAFIRTAGSEFVQKYLGEGPKMVRDLFKLANSYDSSIIFIDEIDAIATKRFDANTGAD
REVQRILIELLTQMDGFDVNSNTKIIMCTNRVESLDPAILRPGRIDRKIYFPFPNTAEKR
YMFSVILSKMNISEDLNIEIFINRKEKLTGAIISAICQEAGIQAIRKNRYRITQQDFEIS
YSLNVXXXXXXXDYYL--------------------------------------------
----------EWNLFQDQIKTQNENALQVAQCTKIFKNKKDQVNCIVYVKHSGKFVVNIG
EKLSPTDIEEGMRVGIDRSKYQIQITLPLKIDPNVTMMTVEEKPEITYKEIGGCKNQILE
IKEIVEYPLLYPRRFSLMGIDPPKGALLYGPPGTGKTLVARAVANKTNASFVKINCSELV
QKYIGEGARLVRELFNLSKTKFACIMFFDELDAIGGTRFSGASGGENEVQRTMLEIVNQL
DGFEKRGNTKVLMATNRPDTIDPALLRPGRLDRKIEFSLPDLSGRVTILKIHSKKMKKEE
SIRYELIARLCPNSTGADIRSICIEAGMFAIRKRHKIVYEEDFLDSINKVLKNNLKFSYT
SRYIKYNKVSRSKLENALKSILNSSKIQKRKFNESIELQIGIKNYDPKKEKRLSGTITLP
FVPKENIKIAILGDSTHIEQAKRFKIDAYDVDDLKRFNKQKKPIKKFAKQYNSFLASESI
IRSIPRILGPGLNKAGKFPGLLSNSDDLLEKIKQMKSTIKIEIKKVLCIGLLIGNCDMKI
NEIVENLSITINFLISLLKKNWQNVKSLFVKSTMGKPVRIY-------------------
---------------NKKIIQFIKELSNLHKESSLIGEILKINSQNDIVVKINPDGKFIL
KLGKKINLKKIKIGDRVAIRNESYEIHKVLPSKTDPLVSLMKIENVPFCNYNMIGGLESQ
IGKIKEIIELPLKYPEIFEILGVFQPKGILLYGPPGTGKTLIARAVAFHSNCSFIRVSGS
ELVQKYIGEGGRMVREIFSIAKKNSPSIIFMDEVDSIGSHRK--GDSEVQRTMLELLNQL
DGFEEHKNIKILMATNRIDVLDPALIRPGRIDRKIKIPNPNVEGRISILRIHLKKIKCEN
GIDIWKIAKIIEGATGADIKAICTESGMSAIRKAKNIVSVEDILYAI-------------
----------------------------SESIKSSYGPFSHDKMILNDSGEITITNDGAT
IFKSIIFSNPLVNIFSQLSLQQDKEIGDGTTGVVIFCSELLKNAMKLIKKKIHPSLIIFS
YRLALCYSLSQIKNFLXXXXXXINLSEIIQIAKTSISGKVC-------------------
--------NFLKIQGNSIHQTRLVDGXXXXXXXXXXXXXX--SPARIFCISKDLQFPKIN
LNY-----XXXXXXXXXXXXXXXXXXX---LLIYNSNFVITNKNVDNNLGNFLKKFGIIS
LKRVSDEDFKKICIVTG---XXXXXXXXXXXXXXXXXVGKSEEIFEQSINXXXILTIRGC
RFCRGNTIVIRGPSNYMLDELSRGLWDSISIIKKSFEGDKFVIGGGSLEIFLSVLIEKFA
CLLKSKEQIATLEFSNSLLEIPKILFRNSCLNEIDLINKIRXXXXXX-XXXXXXXLKDIG
VDLKTGLIQNNFYKGIIEPRMSKVKSYQIATEVVISLLRIDD------------------
---------KIVQSLSTTLGPNGKDKILIINTTNDGATILKNIKSNTIASLILKDVCSVQ
DLELGDGTTTICCLIGEMLREAENLMNQNIHPHSIIEGYRISAKIVIDILRKSSFDNSFN
YDIFLADLLDIAKTTLMSKFISNYCETFSRISLSVILKLKGNLNRGRINILKILGGSLKD
SYLDNGILIEKSFGIGQPKKLLNARIMILNCSLDSDKIKIYGAKVKVKKLSQMAQIELSE
NKRLLDKCKKILNHGINVVVNRQLIYDKQERFFTDHGIISIENADFEGIEKLSLAVNSEI
ASSFDDIKKIKIGKADLVEEISIGSKNFVRFSGFENNGIGTIVIRGSTDEILDEAERALN
DTLCVLINSLKNSRFVWGAGCCELKASRILQDISKNFDFEYSKCLNSFARALMSIPTIIA
YNSDIDIKNLVKNIPLECYDLSSDSCLDLKNSKLGNARNLGIIEPLKLKIFTILSATEAV
EIFIRINKI------------------AGGLSDSIKTSFGPHGMDKMIQNEK---LITND
GATILKSIKIDHPVAKILVNLSKTQDIEAGDGTTSVVLLGGKFLSNSVSLIKNGIKVMDI
SNSFKHSLKISKKIIAIMSMNINLNNKSFLKDIVHVALESKLVSTYSKSICPISVDSIIS
VDIKNIRIIKKIGKNLSSIELINGIVTDYTFYKKFNGTIKLEYAKIAIIQFSISNLSTDL
DNSIILRSYSSMDKLIREEKKHILSICNKIKSSGCNLIIIQKSIMKESISMEALEILSNM
KILVIKDVERDEISYLSESLGCIPIVDIESISEKKLGIVRLVEEKF--------------
ILVRASNAVLLDEAERSLIDALSVMRSIIRRRYFIPGGGTVEIEISSCLNQFQKTLTGID
VMCVESFRRTIETIPYVLSENSGMEPIQIISKLKEFHKNGKKFYGIDARKNKIVNALDSR
IISPLLVFTSMLNLSIEFAIQMFKI-----------------------------------
-IKRNINKITSLASVLKSSFGPYGFDKAIRDNDGSLIITNDGATILEKAKVKGLIRSMIC
EMSKSHDDETGDGTTGVVLLTSFLLEEAIKLIENGVHPIRIIEGYFYCCDFCVNHLEKIS
YGYENDSSLLNFLLNVSKTAINSKIINRSKDKLSEITLKSVLAVADIDRRDINFDFIKIE
GKIGGSLENSMLINGIILEKEFSHCQMPKKIDDVRVCIVTEPLEPPKTKNKCEIQISDSE
SYKNLNSTEQIFFKQMISQIKKSGANLLICQWGFDDEGNHLLLRNKISAIRWVNGTEIEL
LSIQTGSSINSRYSEINSSTIGFCGKVTEKVIGNHENKMIIFENCARSNCVSILLRGGSD
FVIQEAKRSIRDSMWAIRNMIKRCKVVSGGGSSEISCSLKLVEXXXXXXSLKNMVFKAYS
LALKSITKTLAQNAGKNPLQTISIIEEYQIKQNNSNIGVGNLKNHVLDMKKQKIYETLLG
KQQQFLAATQMACSILRIDE----------------------------------ILRTSY
GPRSLLKMILDKNGNIILSHNGNSILREINSDHPFLKILLELSSNQEFECGDGTKEVLIL
TSEV--------XXXXXXXXXXXXXXXXXXXXXXXXXX----------XXX--IIRSSIS
TKLSKKYSKLI---XXXXXXXXXXXXX----NFIKIEKFYYGQIENSEVFDGLIICKNI-
HKMRRRIINPKIILLDCPIDIKKTNNVSDIEITNSQNFEKIVESEQDYIIYLCKILVNFK
PDVIISEKNINDIAIHYFFKHNISTLQRIKKTDISRLSILCGARVVSSIENIEFSDIG--
---FYINKIGDEYYXXXXXXXXXXXXXXIIYGPSRESVDELESNIKKSHCILKSILTEAK
FTSGGGSIEM--XXXXXXXXXXXXXXXXXXXXX-ASSFQIIPKILIQNSGVDVNSIFSKL
SVLH-------YGVDGIQGLVVDTRKLGLIGPLLVKTQVIKLVFELTMMYIKIDNI----
--------------------------------IIKILKTSFGPYSMNKIITRKNGR--IT
SDGATXXXXXXXXXXIEKILVEMVKSQDYEEGDGTTSVCLLTYEILIESFKLIQQGFDTK
DIIKNLKKCGLLCQKILNEIAEDXXXKNFCSLRQFLLFCCSTSLKSKSISSKRHIFSNIL
VDIVLSMGNKFNKNSIIIQEIMGGSSVDSFFFNGICFKKPFSYAGYEKQKKKYFDGNLLL
INFELELSAEKFECEFKIKNVSFFRKFIDSEWSIFYEKLDSIVFSGCIVVLSSQSIGDLA
TQYFSERNMLCGGRIEXXILEKI---------------SKN-IGFFRIIEEKQISSEKY-
------TSKTLTLIIRGGNDNLIKDTIRSVNDGLMVIKHIY-XXKFVGGAGSCEMKLSEK
LRKYAKTLTGTDQYIVSKLSKVFEIIPKTLIENSGMDPLEIIAKLRKLNSKWYGVELSRG
NIIDSLANFVWEPLSMKMNIIK-----------------------------------NGI
ENLIYNNINACLKLKDLIFSSFGPFGKKKMLFNKERKLTLTSETSTIFESLKFIHPSSKL
ITSYXXYQDKEFGDGSGLLFLLSCEILEKSLYLIKKGFFTYQLINCLKNIEKISLKILEQ
LSNFNTISSILS--XXXXXXXXX-FISPQVAYACIKIIXXXXXKLSYDNIRVVKILGGDI
KDTKTIAGSVLLKDSENNIKNIEHAKIVIFISNFDFLEVETKKKMRINKWEDILELEKIE
TRALEKKVYMLRNKGINLVFSEKSIYFLNKHQIMAIKINSKFDLQRIAKTTNSIVLTKFK
VPDDDEIGYCKKVYVKSLETQKITIFQQNFDQCELCTILLRGNTNVILNNLEKCVFKGIS
LFKSIMRDERFVPGNGLTEYE----XXXXXXXXXXXXXXXXXXXXXXXXXXXXXXXXXXX
XXXXXXXXXXXXXXXXXXXXXXXXXXXXXXXXXXXXXIWDHYSTKYWSIKNAFECSSIIL
MIDQVIMSK--------------------------SAKGLYDILKTSLGPFGKFKMLISK
NGDLKITKEGLTLFSDMQIQNPFAILISKSIINQKNFLGDGTLSIITLLGEMFKSIESAL
QDNIHPEKILRGINMGYNYLKKNLSDIDRNNIFKCALSVIGTKFNSSFSEKLSKIVTDSF
MTIYRNSQEIDLNLIEILQIDSPNESDCKWIKGVVLDHGIRNNTVPLITKNVFILLINFN
LEYEKTENNSSFIYKSTKQYEKFAIFEQELLKKKINKIIQIKRIVCKNNNNSFMVINQKG
IDSFSLDSLAKENIIAVRRAKKKNLERISLLCNCMPINSIDDIKLEYLGFAGLVYEQIIG
EDRYTFIENVTNPFSGTILIKGKSSMIRNQVENVLKNSLKSIKSFIYDKKTLPGGGFIEC
QL-------KNRIGVIILANGLLGVPKCLFEXXXXXXXXXXX--------XXXXXXXXXX
XXXXXXXXXXX-DGYSIKLNILEQAVAITNQILNIDEII------DNDMRNIKLEKLVIN
CCIGESGDKLKKAARVLEQLTGQTPTFSKAKITIRNWGIRRNEEIACKVTVRGIKAEELL
ERALKVKDFMINEKSFSTTGNFGFGIEEHIDLGIKYDPLVGIFGMDFYCVLCRNGHRIKY
KKRSRSCIGKKQRIKKSDSIIWF----------NIKPYEDDLYKWKGFIIGPNGTPYQGK
SFNIECSVPLSYPLSPPKITFVDQIFHPNVYPSNGEICLDILKNQWTPAWTILFSCQAII
VLLTNPEPNSPLNCDAGNFLRSKDYRGFSSIA---------KTYPLSFIGKSFLENGDKI
VLPQSILNYLNQNDDLNPIIFEILNKKCHCGVYEFTSDDGCAYIPYWMFKNLEINEGSPL
CFIQKCLEKGYFLKIQPQQKEFFQISNPKAILELNLRKYTSLTKKNTISIEYNNNIYWLN
IVEVKPGNAINIIDTDLN-------------------SSNSLVDIRKFQKSTDLLIHRLP
FARLVKEISLKYHHSLNWQQVAVEALQFASEDYIIGLLQDANLAAIHAKRVTVMPKDLKL
AKIIRG---MREVLSIHIGQAGIQVGNACWELYCLEHGINPDGSIIQDFNKKKNDDAFST
FFSETSTGKRVPRCVFLDLESGVIDEVKNGRYKNLYHPEQLICGNEDAANNYARGHYTIG
KEIIEIALDRIRKLVENCSGLQGFLIFNSVGGGTGSGLGSLLLERLSLDYGKKSKLGFTV
YPSPQVSTAVVEPYNSVLATHSLLEHTDVAVVLDNEAIYEICQRSLNIERPTYTNLNRLI
AQVISSITASLRFDGALNVDITEFQTNLVPYPRIHFMLSSLAPVISLEMANHEQYSTAEI
TNAAFEPNSMMAKCDPRRGKYMACCLMFRGDVAPKDVNGSVAAIKTKKTIQFVDWCPTGF
KCGINYQPPTVVPDGDLAKVDRAVCMISNSTAISEVFSRINKKFDLMYSKRAFVHWYVGE
GMEEGEFNEAREDMAALEKDYEEVGSE--MREIVHVQVGQCGNQIGAKFWEVISHEHGVD
TNGTYFGNKDNQIEKIDVYYNEVSGNRFVPRAVLVDLEPGTMDSVRASNYGRLFRPDNFV
FGQSGAGNNWAKGHYTEGAELIESAMDIIRKESEQCECLQGFQIAHSLGGGTGSGMGTLL
ISKIREEYPDRMMCTYSVVPSPKVSDTVVEPYNCTLSIHQLVENADEVFCIDNEALYDIC
FRTLKLVTPSYGDLNHLVSAVMSGITCSLRFPGQLNADLRKLAVNLVPFPRLHFFMVGFA
PLGSRGSQQYRSMTVNDLTQQMFDSKNMMAACDPKNGRYLTAAAYFRGKISTKEVDDQMI
EIQNKQSEHFVEWIPHNIKSSVCDIPPKGMKMSAAFIGNSTSIQELFKRVGEQFQAMFRR
KAFLHWYTGEGMDEMEFTEAESNMQDLVSEYQQYQDAKM-MNNEILTLQVGKTGILTGNE
FWKSLVREXX-----XXXXXXXXXX------IPRTIIFDLSERDFNYIMKSNYSKMY---
XXXXXXXXXXXGNSWLKGYYEG-----XXXXXXXXX---MNSVKYFNVFNSINGGTGAGL
SSYLIEYIRNNYPKSFINCCSIFPDLXXXTQVTFQPYNSVLSIAWQGLYCDSNIFFQNHA
I--XXXXXXXXXXXXXXXXXXXXXXXXXXXXXXXXXXXXXXXXXXXXXXXXXXXXXXXXX
XXXXXXXX-XXXXXXXXXXXXXXXXXXXXXXX---------XXXXXXXXXXXXXXXXXXX
XXXXXXXXXXXXXXXXXXXXXXXXXXXXXXXXXXXXNHTSFNPVIKKIIQNFELLKKRNA
FLEYY-----XXXXXX--------------------------------------------
------------------------------------------------------------
------------------------------------------------------------
----------------------------FVDFIGIENYFKKISDILEFYINHTNNYKNPS
XXXXNVIILSGPSGTGKTLFTN---------------XXXXXXXXXXXXXXXXXXXXXXX
XXXXXXXXXXXXXXXXXXXXXXXXXXXXXXXXXXXXXXXXXXXXXXXXXXXXXXXXXXXX
XXXXXXXXXXXX--FKIPSVDIRFQMIRNYSKKFFLNGDDDIFFLTRRTNGLVCKDIINV
----XXXXXX---------XXXXXXXXXXXXXXXXXXXXXXXXXXXXXXXXXXXX---DV
TWSEIGGLENTKKVIS------XXXXXX-XXXXXXXX-GILINGPPGCGKTMIAKAAAKE
SGANFSYIKGPEILDKFLGESEKAIRKIFLNAKENSPTIIFFDEFDSLALKRD------X
XXXERIVNQLLSEIDNFNRKSKIFLIAATNRLDIIDKAFLRPGRFDHVLNVNYPSYREKI
SIFKTTIRKVEVLPGI---XXXXXXXXFTGADISWIIK----------------------
------------------------------------------------------------
--RLIVDE---DDNSVVYLNSNKIDNLKLFRGDTILIKTKKKKDTVCIIMSDDNCELEKI
RINKTVRENLNIGIGDIVTIHHFTDLKFGKRIHVLPFKDSILGYNGNIFEDFLKPYFLDA
YRPIKKGDVFNIKSGNNTFDFRVIEIDPVDYCIVGPDTIIFCEGEPLDRLDTVDYEKITY
ESIGGCQKQLSQIRELVELPLKHPQLFNTVGIKPPRGVLMYGPSGCGKTLIAKAVANETG
AFLYSINGPEIMSKLAGESESNLKKAFDEAEKNSPSIIFIDEIDSIAPKRDKSQGEVERR
IVSHLLTLLDGINLNSQVVVIACTNRPNSVDQALRRFGRFDREIDISVPDDKGRLEILQI
HTKNMLIDNSVDLEAICKETYGFVGADLAQLCTEAALLCIKESIENFDLEEENIPLVVLN
SLRVSQDHFKLALDQSNPSAFRETAVEIPNITWEDIGGLENVKRELQETVQYPVEHPEKF
EKFGMQPSKGVLFYGPPGCGKTLLAKAIANECQANFISIKGPELLTMWFGESENNVREVF
DKARQASPCVLFFDELDSIARARGSSGSDGGGAGDRVINQILTEIDGVGVRKNVFVIGAT
NRPDILDPAIMRPGRLDQLVYIPLPDRKSRIQIFRATLRKSPLSKEIDLEVLSRATSGFS
GADITEICQRACKLAIRESIFKDI-XXDPVPEITKEHFLEAMKYARRSVSDSDIRKYEMF
AQKLQTSRGFSKEIKF-------------------------NVMKVQTEINKNMRKILID
WIIDVHHKFKLLSKTLFLTINIIDRFLCLKKIGKQKLQLLGITSMFIASKYEEIYAPEIR
DFIYICDNAYSKEDIIKMEQLICFVLRFKFNLPSPQSFLSLWMKILFSNKCLELCLIEIN
TLRYNFEIIS-----XXXXXXXXXXXXXXXX----------NYNFENEKIINQFNNFKPK
KVLLQLPQGLLE-XXXXXXXXXXXXXTYGACNIDDEESKLLGICIIIHFGHSCLIKIKRC
LVPVIYVFIEINFDXXXXXXXXX----------XXXXXXXXXXXX---PLSQGEILGCTT
HXXFIYLGDGRFHPEGLVLSNPGSKIMQYNPI--XXXXXXXXXXXXXXXXXXXXXXGFIK
GSMGRQGASFIYRKIEF---------------X-IDIWVQNSCPRLSIDWGLFFVNPMLT
VYXXXXXXXYPMDFYSEVVNPW-MPPKIDSNQVTEILIRTVGGEVGSVSSLAPKIGPLGL
SPKKLGEQLSNSTKEWQGLKIMCKLKVQNRQATVEVVPSSSSLIIRSLNEPKRDRKKVKN
IKHNGAIEHEDLIKIAKILRKRSGAVKLDGTLKELIGTCKSIGCSI--------------
-------NETYSIYIYKVLRQVHPKIGVSSKAMNIMNSFVNDLFERLVSESYNLSNSSRS
KTLTAREIQTSVRLVIPGELAKHSVSEGTKAVAKY---MARTKQTARKXXXX-XXXXXXX
XXXXXXXXXXX--LKKVHRYKPGTVALREIRKYQKSTNLLIRKLPFQRLVRELAQDYKSD
LRFQNSAVLALQEASESYLVNLFEDTNLCAIHAKRVTIMPKDIYLARRIRGE----GKGK
VGKGLGKRGTKRHKKVLRDSIQGITKPAIRRLARRGGVKRISGLIYEETKIVLKLFLENV
VKDAVTYTEHARRKTVTAMDVIYALKRQGRTIYGFGY---------IGNFAYSRFHPMQP
IRLSMTSELIYSYGMEKF------------XXXXXXXXXXXXXXXXXXXXXXXXXXXXXX
XXXXDCPIFKGLNEYLLLYSSASLLSLDELTNNNCQIAINWSGGLHHSKIDEKSGFCYLN
DINLCILNLLKHFNYILYIDIDVHHGDGVEEVFYATNRVFVLSFHFYN-NFFPGSGSITN
KGISIGKYASYNVPIKKNIGDENYCNIFESIVREIIESVRPDIIILQSGADSLSFDVIGR
FNLSINGHSNCLNFLKKFNIPILVLGGGGYIKDRVSKCWTFETSIAIDKKIKYNIPNNIY
WKLYRPNFHLD-XXXXXXX-NTKKYLDFIDSE---------------------MDNYKRI
EILGQGAYGKVYKAQDLRNGNLVALKKALSSSDEEGIPPTTLREISILKSVFIVKLLDVV
NGKISIYIVFQYLDSDLKSYM--KFCFQLLIGMYHCHKLGIIHRDLKPQNILI---LKIA
DFGLSRNFSIPVGKYTHEVVTLWYRAPEILLGARTYSSPVDIWSIGCIFAEMLTGNPLFC
GESEIEQLLSIFKTIGTPTSQTWPEVLNFKDWHEFPIWPQINLKYSFEEETLEFIQVFLR
LNPNKRISILGAI--------------RVVGSGSFGVVFQAKCRSNEETVAIKKVFQDDR
YENREVEIMSMLVHSNILDLKHCF-----DLYYNLELEFFAENIHRVCQHYSNHKQTLPT
IYVKLYMYQVLRALGYLHSMGICHRDIKPQNLLIDPATQHLKLGDFGSAKLLTLNEPSIS
YICSRYYRAPELLLGAIDYTNSIDMWSVGCVMGELVIGFPFFRGESGTDQLVEIIKVLGT
PTKAQVRAMNNDYLEFQFPRLSSHPWENVFH-----EAIDLIHKMLDYLPSRRITAIKAI
SHPFFKQLKIKGAKLPNSKNLPLLFDFSKKEFEXIGPYYLGKTLGVGSFGKVKLGEHELC
GQKVAVKILNRKKIKNLKMEEKVKREICILKLFMHPHIIRLYEVIETPTDIFVVTEYITG
GELFDYIVERGRLNEDESRKFFQQMISGIEYCHNHMVVHRDLKPENILLDAHLNVKIADF
GLSNIMKDGNFLKTSCGSPNYAAPEVINGKSYLGPEVDVWSCGVIMYALLCGSLPFDDEN
IPNLFKKIKSGIYILPGYLSDLSRDMIAKMLITNPLLRITINEIRDHPWFNSRLPKYL-I
DDNILEFLSKKYIKLGIMKHERNSTAIIYHLIRE------------XXXXXXXX---YLI
DLQKINGDSFFFLSTCN-------------------------------------------
-------------------------------HFRKKWKNLVITNFNQPILKXXXXXXXXX
XXXXXXXXXXX--LKPLVKCPTRMHNTKIKLGRGFSIQEIKKSMIKLKTATSYGISIDKR
RK----------------------------------------------------------
--------------------------------------MLRAKLSSNSLLKKIVDAVKDL
ISDANIEFTNSGLSLQAMDSSHVSLVSLIIPPEEFEVYQCEKIQSLGINLNWFYKILKCA
TNEDSVEIIYKNNENFITFLFRNEANERSSEFQLRLLEINNETLGIPETIYSAVVTLTAV
EYKRVCSEMLTIGDTVYLSISENTIKFEIEGEVGKGSISL-------XXXXXXXXXXXXX
X-MGFALRYLNTFAKAVPLSDKVTLKMSKDVPLQLEFNFGI--LLRYYLAPKV-------
----XXXXXXXXXXXXXXXXXX-IIKNASDMHFEIIATIIFTESEKITREMFLDIWLNPY
LCFKVNKTIGIIEIVSNSKTIHEI-X------XXXXXXXXXXXXXXXXXXXX-FYESMSG
YSLLCYLLQIKDRHNCNILLGSDNRLIHLDYGFILDEQPGNMSFEPNSFKFTKYFMYKIS
EDYEKLRYTFIRAFISIRKYTGNFISI-XXXXXXXXXX-------------TMSDKLLIK
TVINLFDDSYDNWKTIQYDKYQKYVSGII---------------------LTEKEIGKLC
YLSRKVFNNENSMLYLNSPIKICGDIHGQFYDLLRLFEFNGYPPTEKYLFLGDYVDRGKQ
SIEVISLLFAFKVRYPTKIFILRGNHESSKINRIYGFYDECKKKYNIKIWKIINETFNYL
PLAAIIEKKIFCIHGGLSPFLNSIKQIEDIARPVEIPEKGLLCDLLWSDPNEDKQGWNLS
DRGISYTYGDNIVKEFIEKFDFDLICRAHQVVDKGYKFFSNRMLVTIFSAPNYCGEFSNA
GAVMNVDKLLVCSFQILKP---SILESKGISLTDIKKLQDSGFHTIESLAYIPKKKLIEI
RGISELKAEKILLEVSRLVPLGFCSATECYKIRQDLIYLTSGSKELDKILGGGIETGSIT
EVFGEFRTGKTQLCHTLCVTCQLSVSKGGGEGRALYIDTEGTFRPERIVSIADRFNLNRQ
DVLDNIAYARAYNTDHQLELLNQASALMSESRYALLVIDSATSLYRTDYTGRGELASRQQ
HMARFLRSLQRLADEFGVAVLITNQVIAQVDGNSSFMTDPKKPVGGNIVAHASQTRLYLK
KGKGVNRICKIYDSPNLPNGECLFSISEAGIGDSVA------------------------
----------PNFLLYGSSGTGKTXXXXXXXXXXXX----ILKLNASQNNSISIIRNKIK
IFC------XXXXXXVVVIDEADLLSVISQEALRRIIEKFSLSSRFILICNYPTRIIEPL
QSRFILFKIENLNFENIIKXXXXXXXXKNICYKLDFIENDIHSTNGDKR-----------
------------------------------------------------------------
----------------------------------------DAKNHLLGRMASICAKKILQ
GDKIIIIRSELTSITGKLGRNVNKYKSIFKKKTNTNPRRGPFHFKSPSKILYQTIKRMIP
HKTMRGSKALKNLKIFEGLPRIFSKIKKEKFFEAFRXXXIKNYRKTVNLGKVCEVLGWKN
-------------------------------QIVIGSPGAGKSTYCSNIKKIYE------
------XXX-XXXXXXXXXXXXXX-------ETLLGYNGSIVLSLFFFEKNYDFIE--XX
---LVDFPGQTETFSCSIWFQKLLKYKIIVIHLFDC----------XXXXXXXXXX----
-------XXXXXX---------------------------------FIIGMAGSGKSTLV
NNLSKEFSNNNXKNFIINLDPASKNLNYIPNIDIRDTVDYKKVMRIYNLGPNGAIMASLN
LFSTRFDQIQKIIKKNSSKIEFIIIDTPGQLEVFTWSASGSIITECFLSNSPVLILYVID
LSKILNPINFTTNILYSCSTLYKTKIPSLTLVNKIDITSIDFFIEWYCDSNNLDTSFQEN
GLFIESFRRSLSLVLDSFNQKIIYIGISSLKNIGLTKINNYINKLKLEFEFFFQKEL---
------------------------------------------------------------
------------------------------------------------------------
------------------------------------------------------------
------------------------------------------------------------
------------------------------------------------------------
------------------------------------------------------------
-----------------------------------DILILISETGSGKTCYLPYLL----
---SETKRISAISAS-----XXXXXXXXXXGYKVRFENNINNQTKIHYMTDGTIVNEILS
KNFQLEFDCIIIDEFHERTLNTDLLISLIRQIIISKKKIKIIFLSATLNSNVISNYF---
---KIPGRKFRIEIFYSKEPQSNYILAIISLISEIHFTK----ILVFLPGLYEI------
-XX-----------------HSLLPIKNQIKIISQRKIVLSTNLSETSITIKGIYYVIDS
GLSKQKITNFKCGFEFLKTLPISKSEAKQRSGRSGRDYNGICYRIYTYFS--------SK
PEIQKTNLSNFILKILKLGXXXXXXLDLISYPAKKILIRSIEILYIMNAISKRIKITLFG
YIMIQFPLDIKLSKII-----------------XXXXXXXXXXXXXXXXXXXXXXXXXXX
XXXXXXXXXXXXXXXXXXXXXXXXXXXXXXXXXXXXXXXXXXXXXXXXXXXXXXXXXX--
--------X------------IVEIHPSSLTKFCTYYELWISKKNYIKFCSSIDIKWVLY
------------LSKMTIFKILENSFTHLTKIQSVSIPFQICGFDIIGSSSTGSGKTLAF
LIPSIEFLHTTKWKSSLGTAIIIISPTRELAVQTYYIFKDFSTIYGLMIGGSNKKSEDIA
ICTPGRLLDHLNTNKNFKFHNLQILIIDEADRCLEVGFEDEIKNILILIPKKKQTIMFSA
TQTKSIKNLTNITFFIGX-XXXXXXXXXXXXXGFVITNQDNKFLSLITFLKKNFNKKHIV
FFSSCNEVKYYIELHGKQKQYKRIANFFKFCKAKNSVLFSTDVSARGLDFPLVDWIIQFS
PPFDSKEYIHRIGRTSRGSSVIFIYPEIGYLKYLENKQVKLFEYKMDMSNFKVFQSKISK
LIIKYPFLNKIAKDAFFSYLKSYKNYPIKSIFNAKNLNLELISKNFG-------------
-------------------LDTNFLYISLKKRLDIIDVLRQCLCSFVIPCITNCVILELE
NLGPKFRIVLKYIKSSKMIILKCSH---YADNCIIYHCSINSSFLVATCDKDLKTRIKKK
YNNKIIS------------------XXXXXXXXXXHSDAITSISNCKNNKSLFASSSRDK
TILIW-XXXXXXXXRLKGHSHFVSCVKLSNNGDFCISSSWDNSLRLWDLMSAKTLRTLNG
HKKSVLSVSFSEDERQIISCSRDCTIRIWNTVGECKKTLIGSSSWIXXV---------EI
ISSNWDGEINLWNLRESKIQKKLIGHKNYVKELAISPDGSLCASGGGDKSIILWDLNEGK
HLYSLEINDRIVSITFSPNHYWLTIGSYTKIMIWDLETKKMI--XXXXXXXXXXXXXLFW
DNAGSKVIIGTIDGL-------------EIGRFVKIRYGHQINSIGVIIDIIDNNRCLID
G-RQVINSNRIIPTYLKINRNI---------------XXXXXXXXXXXXXXX-----FND
FEAFKFLIG----------IFKLILVGDGGVGKTTFVKRHLTGEFEKKYIATLGVEVHPL
KFFSSSGEIIFNIWDTAGQEKFGGLRDGYYIQGQAAIIMFDVTSRLTYKNVPNWHRDLTR
VCDNIPIVLVGNKVDIRDRKVKAKQITFHRKKNLQYYDISAKSNYNFEKPFLWLSKKLTG
DPNLIFVESPALAPAEIVIEEFRKKEMEEELNKAQQIALPDEED----------------
---FILVVLDSRDP---XXXXXXXXFIYILSKSDLIPNWVLRKWIKIFSTXXXXXXXXXX
XXXXXXXXXXXXX--XXX------IGKKKVGKTSFIXXXXXXXXXXXXXXXXXXXXXXXX
XXXXXXXXXXXXXXXXXXXXXXXXXX-----------X---TFEVFKLSKMTIFKILENS
FTHLTKIQSVSIPFQICGFDIIGSSSTGSGKTLAFLIPSIEFLHTTKWKSSLGTAIIIIS
PTRELAVQTYYIFKDFSTIHQYRYGLMIGGSNKKSETEKVSTGLDIAICTPGRLLDHLNT
NKNFKFHNLQILIIDEADRCLEVGFEDEIKNILILIPKKKQTIMFSATQTKSIKNLTNIT
FISKPIFI--XXXXXXXXXXXTNQGFVITNQDNKFLSLITFLKKNFNKKHIVFFSSCNEV
KYYTLVSKILNIEVIELHGKQKQYKRIANFFKFCKAKNSVLFSTDVSARGLDFPLVDWII
QFSPPFDSKEYIHRIGRTSRGIKNQGSSVIFIYPFEIGYLKYLENKQVKLFEYKMDMSNF
KVFQSKISKLIIKYPFLNKIAKDAFFSYLKSYKNYPIKSIFNAKNLNLELISKNFGI---
------RNLGEETIQKLEKE---XXXXXXXXXXXXXXXPNNLRNLSILILKNSLWNIKIK
LINLLQKRENEIKKSIAQLFSRILLIEISILEIITFFF-SALNCLNHGLNFL--------
-XXXXXXXXXXXXX---ILEKLVNTFYTKIDNYIEIIINF---XXXXXXIIDFWSSIAEK
EFXXXXXXXXXX-----------XXXXXXXXXXXXXXXXXXXX--------XXXXXXXXX
XXXXXXXXXXXXXX-----------------------XX------XXXXXXXXXXXXXXX
XXXXXXXXXXXXXXXXXXXXXXXXXXXXXXXXXXXXXXXXXXX---------IXXXX---
---------------------GD---IGLW------------------------------
-------------------------------------------------LTTSRNPSLNL
ISFTKKLINLFPQSKKINRGRKFLTSLISYCVENEVKNLLVIYELKGNPNCLIISHLPSG
PSVYFK-XXXXXXXXXXXXXXXXX------SNLNTPIGSRISKIITNLYPKSSNNSKRII
SYVGLSNNI-----LFQMKLKNIGPRFFLRPFKIILGNISEINSNVEWIITTLIQ--XXX
XXXXXX----------------KK------------------SEDINLRLNSIIKIRKIL
SSEQQPPIKEIIQTGFVPIFKNLLEDFSNVQIQFESTWIITNIASGSTDETKTLIDNGIA
EILIKHIENPNESIKSQAIWALGNIAGDCVNFRDILITKGIVDSLLNQIKITNKLQLLRN
SIWTISNLCRGKPGLSNENXXXXXXILNDLIFTEDSEILADICWTLSYLSDNDEEGIELI
VKSGILKRITELLISDNVSIQVPALRTIGNITTGNNFHTQFIINCGSLPCLLYLLKSSKK
TLRRESCWVLSNITAGTRSQIQQVIDANLIPPILELLANAEIDVKKEAAWAISNATSGGD
IRQINYMVNNGCIKPMLDLLDSTDPRLIRVILEGIDNILEFG-XX-XXXXXXXXXXXXXL
DKIEKLQYHNDEKIYEYSKKILQKYF------------LWEII---FCSFKTKRDNHKFC
SNKYNINGFCSKQLCPLSNSFYATIIRKKSRLFLFIKTGMYSKFPSKIWKKYELSRNYLK
ALSQVDMKLAYWPEYFVFKNKQKLTRFYQII---X---XXXXXXXXXXXXXXXXXXXXXX
XXXXXXXXXX-TLEHELLKRLHTGMYGNLYH----------IQLRDIRQVDPYFESKPTF
WIRNNAILLSLEQIRAIVLFNKLFLFDPDNPKTPFEFKALEGIFVNICMNLEKDFSYLEP
TILENLDDLPTKLTSRMLEELRSFKQRLSQFSIRSQEVQRILQETLENENNLPNHYLSXX
XXXXXXXIEIISEGFLQVVEHLTHRAELLDNAIDDTEDLVNIRLDTIRNKILFVELSLNI
VSLTLSAGGLVAGLMGMNL------EELRIMFCNILKYIGENI--XXXXXXFRLYRKRIS
FSKKKLIXXXXXXTLKKIASVGVFMGKFFIGKRFLFFISFINVIKG----XXXXXXXXXX
XFTKGNNLKRSHFIKISNNFVKGDG-----XXXXXXXXXXXXXXXXXXXXXXXXXXXXX-
------------MGSNIFVNHIWRKKNTETMHYLLKLRAWEYRKLPSFYRMKKPTRPEKA
RRLGYRSIKGFCIYRIRIRRGDFKRDYKKGNATGKPKSHAINKIKLRKNKKIIAEERIGK
ICGNLRILNSYWINQDLKFKYFEVILIDPNCRNVRNSWKIQWICSSKFKHRESRALTKSG
KKFRGIVKKGHGSNKFRPSRRQNWKSNNSLKLLRFR--------------SVNLIDNLLS
KTQRKTPTYINKHVSIARIKSFYIKKLLFVKNFMSNYLNKIIEFFPKIVQLHHFYRNLFT
RIFDRNYYKVNLSKINWLXXKISNLTENYKSLIXXXXXFYRCKILKKTFLGKICKVIKKI
NNSLLYLEQIRLNLKAIPAIDPYKKSIIIIGTKLSGKTNLFQKLTXXXXXXXXXXXXXXX
XXX-HYDYNLYRYQVIDXXXXXXXXXXXXXXXXXXXXXXXXXXXXXXXXXXXXXXXXXXX
XXXXXXXXXXXXXX---------LGKTDL--GGLRVIIEKHKYDGVFIARSKQDALCTKN
LIIGSSVYGEKRILIXXXEYRVWNPFRSKLAAVILGGVDDIFLRRGMSVLYLGAANGTTV
SHISDIIGIEGTVYAVEFSHRSGRDLLNLAKKRTNVVPIIEDARYPYKYRMLLGITDLVF
SDVAQPDQARILSINSKHFLKTGGYFIIAIKASCIDSIVDPNIVFSKEIQKLIRNNFKPS
EQLTLEPYERDHAVVLGRF--------------------------------GYSKFFLSM
ICNIFDLQEIYEFLTSNEKKRPLSIRINSLKKNSIEXXXXXVRKGIKLCRFNHFNDLAFI
CLNSSISLGSTTEYLCGYYTLQSISSLLPVISLDPTTNEKILDLAAAPGNKSTLISQFMR
NNGILISNDIKKLRIKSLVNSIHRLNVDNSIIANYDGILIPFIMFHRVLLDAPCSGSGLV
SHD--XXXXXXXXXXXXXX-LQKRLLIAAIDACNGISPMGNIIVYSTCSISVEENECVIQ
YVLSKRNVEIISTGIDFGLPGLTTYKNIRFDESMKKCKRFYPHVHNVDGFFICKLR--ML
LLLETINGYSXX---------XXXXXXXXXXXXXXXXXXX-------GKMPKNLKKFLIN
ILIVGDPY---------XXXXXXXXXXXXXXXXXXXXXXXXXXXXXXXXX--IYSIKLKI
NSKKLDNMIIYSIKLYEEIEKEIXXXXXXXKEWYSWHFPELSKIVTDPEMYSLLIKRIEK
KENLHKIDISDIVDDNIKKNIYQNLKISIGTKIHDDDLNAILILTDHIISMIRIKKMLNE
YIKHRMYYSAPNLCSIIGEKIGSKLISAAGSLLNLSKLPASTIQIIGAEKSLYKALKTKG
KTPKFGLIYNSRVIQKCSPKLKGKISRILSAKTSICVRVDALGECIGIKYREILENRLKQ
FD---LILYDSVIGYCLFSXXXXXXXXXXXXXYENFISSYQNFSKIFKIKFFLPFKSLKH
SLQNTVLINQSKISKS----------XXXGVFDSKLAF-LXX---LKLIKTIRLYFDRII
EKLIPNDIKKTRNGVAHFYSELKLKMSSSNLEFSIIQSSMILDQLDKDNNFFSTMCRELY
SFHFPELSNLIKDNFNFCLLVKLIGDKKTLNINNFKEILLIIYNERLTYEIIKSSNQSIG
ICMDKIDYILLEKIANLVIASFELKNVLIKHIKAKMKKVCPNLVNLIGEVLGSKILSHAG
SLKNLAKLPSSTIQILGAEKNLFSALKKNEKTPKYGIIVNSKLISKISNSNKYKFARYIA
NKISLSARIDFFSGAKCTSYGKNFKSQ----------------------------LYVGD
LNVSLKDIDLERIFRKDYEISGLRICKDIFSGNSLGYSYVYFNSYSSAKKALNDMNTPIR
IMWKNNNNSIRKSGYGNLFIKNLPYNFSPKDLHSLFSEYGEILSSKIKYDNEGSSLGYGF
VHYKEMKDAISAINNLNGKLISNKMITVKHFLNKSQREXXFTNIYVKNLIFNLFGVFGKI
TSIFIPLWYNSIPKGFAYINFENHEDAEEAIITMNNRKIAGKSLIVCK------------
------------------------------------------------------------
------------------------------------------------------------
------------------------------------------------------------
------------XXXXXXXXXXX-ELNLLSLLDNLTENSVIEINEFGNIIIIDPGLLK-S
HICNEEKSINYYLEFIC------DSYLELNFIGSLNSSTDLSLEIMRYMIMPLIXXXXXX
XXXXXXXXXXXXXXXXXXXXXXXXXXXXXXXXXXXXXXXXXXXXXX--XXXXXXXXXXXX
XXXXXXXXXXXXXXXXXXXX----------------------------------------
------------------------------XXXXXXXXXXX-XXXXXXX-----------
------XXXXXXXXXXXXXXX---------XXXXXXXXXXXXXXXXXXXXXX---LLCIY
SNKGIIYFRSFRYIFKIQEIGPRLNFKI----------------FDQIGICKQISRVCEA
VGFKKATKVQVYTIPHFLIGKDLLVYSQTGSGKTLAYILPLLQKLLLPIIIVPSRELVFQ
ISTTFETISCVFNIRIASLTGGIDPNVQLVMISSNPDIIISTPGRLVEILKLTKNLEIKF
CTDLVLDEADKLIHSDFKREINII------NKKLMLFSATMSLGLEKIKFFKISNPVRII
INQNFXXXXNLIQNYIFCPFRYKEIYLLYLINEFYEEKLICFVETQKMTEKISILLKKFS
FDCYIIHGSLSQNERIDTLSKFTNGKKKILVATDLASRGLDICAVSLIINYDFPIYLKDY
IHRTGRTGRAGRAGRAISLITQYDLRTFQKIESIL-------------------------
----------------------------EKKELIFKDNCQEYGQVIKMLGNGRCDTYCFD
GIRRLCHIRGKMRKKVWINTGDIVLVALRDFQNNKGDIIHKYSPDESRKLRAFGELPLT-
------------------------------HLKNTREVGCCIIGMTLGRAENFLKNVILK
KEIVPFKVYRYGIGRKSQVNQSGRWPKKSAKIILSLIKNXXXXXXXXXXXXXXX-IKNIN
INQAVRGRRRTFRAHGRVNSFESNPCHIRISLTNNSTNIPK-----YWYHQAKKFNLRSR
AAFKLLHLNDKFNFFRSILDLCSAPGGWLQMCRILSNENCKIFGVDAQKISPIKKCETFI
GDITS--XXXXXX--IILNDGSPKMGTFWNRDAYNQNILVLYCLRIIRLFLKNNGWFITK
IFRSENFNKILFVVKNMFEKVFIKKPKSSRPNSAEIYLICK-------------------
-NKNQLSCIKDXXITLIQGPPGTGKTRTILGIL--CAPSNAAIDIINTGSLIFTTLAC-Y
LIIDEAAQSIELSSLIPIKKYTHRIILVGDIHQLPATVFSKSAIAFGYNRSLLKRFQLNR
YPTLFLGIQYRMHPQISSFPARKFYKNNLKIGFISGYSGQISTIDSFQGKEKDILFFSCV
RSKIERGIGFLADGRRINVAFTRAKLGFWIFGNSFSLRKDSNWNETV---------YISG
CVRNDKSVMIILRNNKRMIGKIINYDKHLNLLLENV-----XXXXXXXXXXKFIPKVFLR
GDN----------KSKIFPIANENLTVQILDLIEIASSFKLIKKGANEAVKNIKKGKVEL
LVLASDSDPIEIVLHLPLLCEDRSIPYIFINSKISIGKACGINRGIVACCIMESINLDLN
KQIKCLKKRMELEFF-----------------------------------HVD-------
-X-----FYSSSLDGKIKFWCLQNEAYTTSIKELVSCSDNNELKLWXXXXXXXX------
-------------------SEITKLKFNPVEYNILLSAFSTKKIKLFDTRLKXXXXXXXX
XIKITDLCWIQNRPFEFLFSGGDCKIYLFDIRNTRTFKQYYEGHTNTVQSISYEKRSNTI
ASACLDNCLGLFNKNFPSKYNLLHLENMGRINSISFFNSGEYFVTGGEDSKIRIWKN---
------------------------------------------------------------
-------------PPPDLPSLLLHNRIVYLGMPLVPAVTELIVAEFLYLQYENSEKPVYM
YLNSTGTSNPDGSSAGFETEAFAIADTMNYIKPPVHTICVGQAFGTCAMLLSSGEPGQRA
ALPNATIMIHQPTSRARGQASDIAIKAREVLYNRKQCFEILAETSGQSLEKVMKDASRTK
YLSPMEAVEYGIIDRIL----------------------DLYLRT---XXXXXXXXXXXK
FLKELIRRTNSSRKSRSVISLSKLIKFSLKDTTKSILTVSKILNDERISKTPKLKIFALN
FSSSVKKKIIENGGQIFKLNEIKVDDFLNMKILFIRGK----------------------
---------------MMPIGVPKVAYRVPGSPSADWVDIYNRLYRERIIFLGQEIDDEIA
NQIIAVMLYLDSEDNSKPIYMYINSPGGSVISGLAMYDTMRHIKSEVITINVGLAASMSS
FILAAGEKGKRLALPHSRIMIHQPMGGAQGQASDIEVEAQQILKIRKSLTEDYAEMSGRS
YEKVLQDMDRDNFMSSYEALDYGLIDKVIEAKKVVFGEESRKALVNGINSVADAVKITLG
PKGRNVVLERSFGSPQVINDGVTIARDIELENPLYNTGARLLQEVASKTDLKAGDGTTTS
TVLTQSIVNQGIKAVSSGVNPLALKRGIEKTCRFLIEEIKKKSKPCNGIEDIRNIATIAS
GGNDEIGRIISSAFEKVGQNGSTTVEESQSLQDEVDFTEGMELDRGYISPYFVKDMERQI
AEFINPRILVTDKKISSVQELVPILEMIVKHKEPLVIIAEDVTGEALSTLVVNKMRGVLD
VCAIKSPGFGERKKAYLEDISVLTGATFIAEEVGLTLDKIKIEQLGKANRVVVAKEACTI
ISDSTNQESVNKRIELIKKQIANTDSDFDREKGEERIARLGGGIARIKVGAATETELKDK
KLRYEDSINSTKAAIEMGILPGGGSTLISLIRLIPSIQEKLEDEEEKLGASILAKAMEAP
ILQIAKNSGQEGEVVLDKCKKMEFGMGYNAATNSYENLLESGVVDPAKVTCWALENSCSI
ASMVLTTEALVVEPIITVVGRSNVGKSTLINRITSIVHDSEGVTKDIIQRKAFWKNYEFL
MTDTGGKQIFSSIEKSSLIIFVLDFFSQITQDEIELAEYL-PVILVVNKCEN----IFWS
LGGPIPISAIHGINTGELLEKIVSIIGKPNVGKSTFVNKLLGQYRSIVSDTPGTTSDSVD
---YNFIDTAGIKRKKSEYFMVNRTLKSVQKSECVLFMIDINNGITDQDVKISDIIVKEN
KCCVILLNKWD---XXXXXXXX---LSKLSWAEIIFTSALNGENCKSVFDLIDSALTQYS
KYVSTSILNEIIQEAVKWK---------NGKIFYCTQVSERPPTIAIFVNDPEYFNETYK
SYVENYFRTCLKFDGSPIKILWIKVIGVGGGGGNAVNRMGVEFWSINTDRGLGAGGNPEI
GRKAAEESRDLIAEAVSAGDLVFVTAGMGGGTGSGAAPIVAEVAKEMGCLTVGVVTKPFA
FEGKRRMQQANDAILNLRNKVDTLIVVSNDKLLQIVPDNTPLQDAFSVADDILRQGVVGI
SEIIVRPGLINVDFADVRSVMADAGSALMGIGTGSGKTRAQDAAVAAISSPLLDFPIEKA
RGIVFNITGGQDMTLHEINSAAEVIYEAVDSNANIIFGALVDDNMISITVVATGF-DVIV
VGGGHSGCEAAVASSKSGCKTLLITLNLDKIAWQPCNPSIGGPAKSNLVHEVDAIGGIIG
KITDRTYLHKKLLNISKGPAVWALRAQTDKREYSEEMKKFILSIQEGMVTQIFLDNNKKI
IGIGTHFGGFYRCRSVVLTTGTFLGGTIWVGPKKLSAGRSGEMASIGLTENLIKSNIKFG
RLKTGTPPRIDSRTIDYSKLEIQLSDQNELWFSFDTREWNSRETLPCYLTKTTIETKNII
KQNLHLSPKYGGFMRSTGPRYCPSIEDKIVRFSNKDEHQIFLEPEGRNINEIYLQGFSTG
FPENLQENLIRTIEGLHSCRILRPAYSVDYDFLPATQLEKTLM----EGLFFAGQVCGTT
GYEEASAQGIVTGLNASLYAQKKSLLTISRQGSFIGTMIDDLVTRSLNEPYRVLTSRSEY
RMLLRGDNADIRLKPLGRKYGLVDDISWINFKKKVRDIKNKSLILNNTIIKINSNISGII
ENELNVILKKDLSLASMISRPNVSFDSL---XX----LETEIKYQNYITRQNNQILSLER
SLDLKIDKNFNFMDVNQISKEGREKLSKIRPKTLREATCIGGISSSDLHILDSVRWYLQL
IGRVRLLRPDEEIQLAREISQLLHWEHVKISLRDKLRREPTNSEWTAACRKFRSILHNAR
RAKERMVAANLRLVVSIAKRYVNRGMSLQDLIQEGSLGLIRAAEKFDSEKGFKFSTYATW
WVKQAVTRAIADHSRTIRLPVHLYDTISAIRKTTRNLNIEIGRSPTEEEIAKRMDMSVEK
LRNVLQSAQPTLSLERPLKLSDFIEADQESPEEHVEKSMLRDDLENVINSLSPRERDVVR
MRYGLDDGRIKTLEEIGQIFSVTRERVRQIEAKAIRKLRQPYRSSILRDY-PSKNDEVWR
FTDLKXXFSILNITSINDIYIL------------XXXXXXXXXXXXXXX----------X
XXXXXXXXX----NTSFFTFNSISFGGDFERINIGVDMNGPESQCKLNGVFINHQNKIAD
IHSRISHNFPNCKSSQFQKNSHAIFAGKIQIQFGAENSEAEQLCRTLMLSPKSRIDSIPI
LEINNENVKCSHGATVSDIDDEQMFYLISRGIEKKIAQLILIKGFINE------------
-XXXXXXXXXXXXXXXX-IYFMKNFSPNKITAKSKFWSVLKKTQKLKKKNGSIIIAQKIY
EKKNNFVKTYGIWSKVKIKNGYVNLFKEYRDFMMTGAVEQFYIELGGRFKIKPKDVTILR
VERIKEIESSKSNVKQFLGKKINYPI-----------------------NLHQKMTQIPV
FAVTNGTGQPYQIGLIFFSHEDALELLRITIMGFDKAYKMFKFYPDQKQIKNFRGIPLFY
NESVKINRTPLFFSLEDFNYAWELMKVRNPDQPVKPNIKVIDLIEMLS--FSKFGFFPND
ALILLLATVFVVPLMRKFNTSPILGFLAAGLFLGPNGFGLVHRIGASKTLAEFGVVFFLF
EMGLELSLSRLKSLGMDVFGLGYLQWLITSLVIGFGLALSSSAFVLQLLSERGEVGTRFG
RASFGILLFQDLAVVPLLVVVPLLAAAGKAAVALGIIFLGGRTCLEPVFRFGASAKSPEA
FVATILVTVLAMSTLTESLGLSDTLGAFLAGVLLAETKYRHQIEADIAPFRGLLLGLFFI
TVGFGIDISLISGNFLTVITMLITLLVIKASIITTLGFFFGINFASAQRTGLILAQGGEF
AFVTFGLAQKSNLMSPQLSQLLFLIVALSMVMTPFLATTGFKIASSIEDYVVVAGFGRVG
QSVCDLLNARLIRYMAFDMNPARVIEARNKGLPVFFGDACRPEVLKAAGIKNPKAVVVTL
DDKDGASKAVNALRREYPSIQIFVRAKDAKHQKMLQLGGATAIVPELLESSLLLGGAVLL
SYGTPIEEVNSLIEQLLELSNKNSFRTIFLISGSNVLHEIAKIHYLLSKYTSKNKNNILW
VY----------------XXXXXXXXXXXX----QVRYLYYKDSKKILGNSFRICILQDL
KAITPNIFLRIVETIEGGGV-XXXXXXXXXXXXXXXXXXXXXXXXXXXXXXXXLGRFIEN
FLYALKNCP-----XX-XXXXXDSISNVQPINNLIKKTKTFDQARAFLSLTESIADKNKY
SRIIMTSGRGRGKSSVLGLACCSAIAYGFSNIFITSTTVENVNTFYAFLILGLETIGLKE
NKDFEIICIHKVNIFNTHKQFIKFVKPEEFIELLIIEESATFQFEILKTFTGPFITIFST
TYEGYEGSGRSFNVKFL----XXXXEIILSEPIRYSTDDYLEKWINDYF--XXX-PDPFS
CKLYLVDRNSLFSNHKLSRKILHKIVNIFFFSHYKNSPDDLQLMCDSPFHRIFVLIHQLI
PDILAAVQISYEGQISKNYAEKKFQYQFSENGDLIPWIISKYYFNFNFAELSGIRIVRIG
VHSGIQNLGFGSRI--------XXXXX----IDLKSR--PEVDYIGVSFNLNSRLFFFWN
KNKFKTILIXXXXXXYFTKYSFIMIWFLNIQKKFVRNFVNLIDTEFKD-XXXXXXXXXXX
XXXXXXXXXXX----------------K----------LILIGLGMQKKKINSISRELEM
RKDHIFLLIHKILKK---------------------------------------------
NIQKFLNQNYIEDIISSLRFNYSHELLFFIISCPEFTEFIKLIVRFKRKNSICGFINAXX
XXXXXXXXXXXXXEINFYCLDKKFRKKNFSNDIIDKINSRTNTFGIFSGIFTTSLKLLDS
YSKDKYMYSTINHMKLFRLG-----------XXXXXXXXXXXXXXXXXXXXXXXXXXXXX
XXXXXXXXXXXXXXXXXXXXXXX----------XXXXXXXXX--X----------XXXXX
XXXXXXXXXXXXXXXXXXXXXXXXXXX------------------XXXXXXX--------
--------XXXXX--LMIF------LYFPSYIKKTRQTTDENYLVSIGYYPGMVKCYDLN
NFSIKFQRVLSSCINDFQIVSEDWKQILF---XXXXX-HSMSGNHFNIKMPEXXXXXXXX
XX------------ILRY-LXXXXXXXXXXXXXXXX-MIAFGTSRGYVEFWDTR-KFDYN
INIGTQKGNLFIYDIRRS-------XXXXXXXXXX-XXXXXXXXXXXXXXXXXX------
------------------------------------------------------------
------------------------------------------------------------
--------------------------SCFKIKFPKYQENYIKENWHIINRIMKIRSIVVT
INVNLGLVEIMNSLKGFDPYSIIKAKDFITLVCRGVPIFQASKIFKDDIFCEIIKISKFT
SSRQSFLKKRKRLIGNNGVTVKTIELLTKCYILIQGNTVACMGKFRDLKWCINIITKSMT
NNHPIFYLKNIQIKKKLMNDEFFKTKNWDKY-----------------------------
-------------RIAVIREDKCNPNKCNKECKKNCPVEKAGKLCIKIEDSNNIVNIHEI
NCIGCGICVKKCPYDAIKIINL-XXXXXXXIHSFGLNSFRLYSLPIPKKNLIIGLIGANG
IGKSTSFKIIAGELYPNFGEIGKKNSYKETVKLFKGSELFYFFQEFEKKKITVSIKTQNV
EKL-ETFNG--X---XXXXXXXXXXXXXXXXXXXXXX-KDIEFLSGGELQKFAMLKTFIE
NSDILLIDEFTSFLDIKQRIEMTNFIKMFXKYCITIDHDLTIIEFLSDMISITYGESGGY
GNISLQYKPKDALNMYFDGYLPSENIRFRPFSFEFSIR-IEYENMNIKLGKLKLNIKSGT
LNKSESIIFLGENGKGKTSLLKIFAGILKTEXXXXXISYKPQMISPRFIGTVEELFIKKI
PFVFTD------LIKPLKINSLLKKDLSYLSGGELQRIAITLCLAQDADLYLIDEPSAYL
DIDQRIVISKIIRKMCSNSNKTFLIIEHDFLMASSIGDKVINFKXXXXXX-EVSSPIEIN
RGINEFLEIMEITYRSDSMTXRPRINSKNSLIDREQK---------MSSVKMHKTIASKL
LNCGKRKIWIDPNETKNILFTDSRNSIRKLIRDGFILKKKDKNHSRNRIRSRKEEXKLGR
HEGLGKRKGSKNSRYSIKLIWIIRIRVMRNLLKRLRNSSKLNRHLYRSLYLKSKGNVFKN
KKILTEFIHKAKNEQKRK----------------------------MSRSKGKKSNTRYI
LTKS-----XXXXXXXXX---IGDLVDIVIDPSFQSTMPFKFYHGKTGEVFSLNSNSLGI
KIQKIVGNRKVCKKINIGLEHLRISKSNF--------XXXXXXXXXXXXXXXXXXXXXXX
-----------------MSKNNRTNAIGGKFRTTLGLPVGAIITCSDNSGAKDLYIIAVK
RIKGRLNRYPSAGPGDLVLATVKKGKPDLRKKVLTAIIVRQRKSWRRKNGVFISFEDNAG
IIANPKGELKGSTILGPVAKEASEIWPKIASACSCIV-----------------------
-----------------------YPVTSESAMKKIQTSNTLTFLVEPMNNKNSLKKIISK
LFKVKTIKINSLISMNGKKKIFVKLGPEHDALDVANKIGYIMVNIYKTGRVVIVLSGKYA
GKKA-----XXXXXXXXXXXXXXXXGIKKEMKKIKYNMSKRKIISNLRFKTFIKTINIKH
VFPTRY-XXXXXXXXXXXXXXXXXXXXXXXXXXXXXX-RLLRGKNLWFFKKMKF------
--------------------------PKVFREGSKKTVYKNFLDTTEKLNRDKDHLISFI
CNELRTYASIQEGGGLAIKGRFNEKDIQKIMRIYIPDYVLCKSCNSWKTDLRKDIITRLY
FMDCKTCGASRSVASIK----------MPTDIRRSRKKRGHVSSGHGRVGKHRKHPGGRG
NSGGQHHHKIFFEKYHKKHFGKTGMRYYRKLKQNNFNKSINLDKIXXXXXXXXXXXXXXX
X----GMSKVLGRGRMVQKPFVIKANSFSKVAVKKIKKAGGYCILTPMAHRKFEAPRHGS
LQFLPKKRCRRTVGKIKSFPKDDICQSCHLTGSIGYKSGMTHVERLVDLPNSKMNKREVI
DAVTILETPPILIVGFVGYIKTPKGIRSLNTVWIDEVDESIKRNYYKNWYKSKKKSFTHY
--XXXXXXXX-CSILRCIISSEIKKIGFKKRKSKILEIQLNGGKPEHKLDYIEKILGKKI
TIDQIFSENELVDIIGISKGKGFQGVVSRWGVTKLPRKTHRGARKVACVGSWHPSRVSFT
VARAGQSGYHHRTSLNIKIYAIGXXXXXXXXXXXXXXXXXXINPMGGFPFYGLVKSDFLI
LKGGIVGSKKRGLILRKS--XXXXXXXXENINLTFIDTSSKWGHGKFQDSNEK-------
----SELLSSKLKIIIKTGKFSYGYKATLKNLRSGKCKMIIITDNCIPLRKLELEYYAML
NKCHVHHFYGNNVDLGLSCGKSYGCSCLGITESG--------------QASFNIHKRVFG
KKFNKRVSIAIKEIKKFAWKLTKCNNIRIEPELNMQICSNGSSNPPNKLKLRFSRR----
-----------------------------------FKRHEAKKYKRINAGWRKPKGIDSC
VRRRFKGKTKMPNIGYGSSKKSRYLGKTGRYIFKVKSPKELDFLIMSNLFYDIEISKKLG
KEKKKKIIEKAIIYDMKVT------------------FLGYKRSIRNQKMDKARMKIXXX
XXXXXX------------XXXXXXXX-IIALHGRSNVFIAKFKKPLSP------------
------------------------------------------------------------
----------------------------MGKRTLKVGIVGKYGTRYGSSIRKQIKKIEIS
QHRTFFCKFCGKKKIKRISIGIWNCKKCNKTFAGGAWELQTEA-----------------
------------------------------------------------------------
---------------------MNIARKKLCEKLVCRKCYARMHIKAHNCRKKKCGHSNKL
RLKKKIK--------------------------TLNVGIVGHVAHGKSTLVKSLTGTTTV
KFKNELERNITIKLGYANCKIFKCINDHCTPPSCYQSQ-XXXXXX-------CHRKLKLI
KHISLVDCPGHEILMNTMLNGASVMNAAILVIAADEECPQPQTFEHLAALNLCELSNLII
IQNKIDIVSTTQAFRNYFQIQKLCESIKLKNFSIIPLSAQKKINMDVLLQLIAEKXXXXX
RSFGLSPLVFILRSFDVNKPGTNIKDLRGGVVGGSIVKGMIKLNQFFEIRPGIFFK----
------LHIQIKTINVENRNLPEATCGGLIGIGTNLDPSLTKGDKLSGQMMGKSESLPPI
VSKILINYRLLKRLLFLXXX----XXXXXXXXLGEIIMITVNNSSTSGKIYSKKKNNVSI
ELIKPICCNFSDKVCISRRINNHWRLVGCGTIS---------XXX----SYHSRFKLKKR
RRRIGKTDYKKRMKLIRQDKKKFENKKKRIIIRFSKRNLSLQMVNSNVDGDFILLSSYLK
NLSKXXXXXXXXXYPFSYLLGYYFGKDLI-------------------XXXXXXX---II
DIGLKRATIGNKSFASMKGSVDSGINIPHNXXXXXXXXXXXXX-----GIHIIKYIDLLK
NEDEEKLKKQFSN-----------------------------------------------
------------------------------------------------------------
------------------------------------------------------------
---------------------XXXXXXXXXXXXXXXXXXXXXXXXXXXXXXXXXXXXXXX
XXXXX-KEYIDSSKKRIRIQKLARKEGKIYINKGPRILFVIRTKGINGIDPKSKKILKLL
RLNNVHAGVFLKINKSILKILQYIEPYVAYGYPSIKNVRSLIMKKGFLKLGKISIANDVL
IEQRFKKIGISCTEDLVKEIYECGPYFKFTNNLLWPFQLRSPKKGFSVIEKGVFGNWEYS
INFLIEKMIMGRIIRSQRKGSSRIFTSHTSGKKGKVKFRAYDKSEKCGFIKGTIKKIIHD
PGRGCPVAKVQFEGPYSYKKSNYSYLAVEGMFTGQNIFCGKKAELSIGNVLPLKSLPEGC
VCCNLENRPGDGGKLGKTSGNYITVINSIHKTRVRLPSGIKKIISSNSRAIIGLVAGGNR
VDKPMLKAGNSFFKCKSKKNNWPVVRGVAMNPVDHPHGGGNHQHIGHPSTIKKDAPPGKK
VGLIGARRTGRLRGMLTIKTIRKIKIPKNVKIKTKARKISATGSLGSIIRSFEKTQISIR
YFEKKKEIILLLWMAGKKQLAKLNTIASHITNMIVGVSLGFEYILQPIYAHFPINLSITD
DGSCLEIRNFLGEKRIRKIYMGQGVKIKKNEAKKDEISVFGSDLNLVSLNAASIQQSCQA
KNKDLRKFLDGIYI-------MIIEKRYRRKIYEELFKEG------XXXXXXXXXXXXXX
XXXXXX-KGLLSKGFVNEIYSWKYHYFVLNQEGLEYVRKLLNLPNGVVPN----------
------KRKGIASSLIPFERNAPLWVKDSKEKINEIICNLAKKGLVPSQIGSYLRDSAGI
PLVKNIAGRNIVKILKKNGLNPEIPEDLFFLIKKAINIKKHLERNKKDKDSKFRLILTES
KIHRLSRYYKRIQRIPINWR-MSKFNVLANALKTISNAEKIGKSEVLLKKISSLVVKFLK
IMQKKGYIGKILKIEDHRCGKVIVELIGRINKCRVISPRFDIKLDDFETWINKVLPSRQY
GFIILSTSLGMMDHRTASIKKTGGKILGFFY-------FEEMELKRELLKGIYGYGFERP
SFIQQRGILPIINKEDVVAQSQSGTGKTATFVIGTLQNLSNIENKIKNLVLVPTRELATQ
VEQVFKSIGFFMKIKTQLLTGG-XXXXXXXXXXQIVIGTPGKVLDSLSKKTYYIENLEYL
VVDEADEMFSRGFKIQVLKIIKYLPLEAKIALFSATMPIETLEIVELFMTNPVKILVKKD
ELTLEGIKQFYIAIEKEEWKLDSVIEIYSKIKITQSIIYVNTRRKTEWLANIMKKYGFDV
GYLHGEMLQIDRSSVMKDFRSGLFRILISTDLVSRGIDIQQVCLVINYDLPKLKEVYIHR
IGRSGRFGRKGVAINFLSRSDVSILRSIEGYYNTNIEEMPNDISEFLNTIQVYGKKKNST
AIALVKGKGIIKVNGIPIDLLQPETLKIKVFEPFFILRSDTFTDIDIRIKVKGGGHVSQL
YAIRQAIARGIIRYAEKYVGEETKIKFKNLLLNYDRSLLVKDSRNVEPKKYGGKGARARY
QKSYR-------------------------------------------------------
------------------------------------------------------------
---KDIPKDVFINYYAEFLEKSGQINIPSWIEICKSSSLKKYSPNQSNWIFKRMASIIIK
FYIYKKLGTRQLVRIY---XXXXXXXXXXXXX-GKIIRFSIKELEKMKILKKDESGRFGL
SKKAQNEIDTRS----WLPVTKLGRLVKQKKIKSIEEIFYFSIPIKEHQIID--XX--LS
DDVLKVMPVQKQTRAGQRTKFKAIVAVGNYDGILGLGVKSSKEAGNAIKGAIITAKMAVV
PAKKGHWNIDKGIPYTIPVKVTGKSGSVRLRCIPAPKGSGIVAGKIPKKLLSMAGYKDIF
TSSRGHTRTIGNFAKATYNAVYLSYCFNAPEYWIKHRLIKNP---------------ITL
TSKHLISLEKACKEIIEKNKENNYHIRGPIRIPTKKINLNVRKSPCGEGTNTWDKFEMKI
HKRIIDFHSNXXXXNSITPINLDNGIEI----KPKGICAGRKLKNLRKRQKWNDKDYARK
HSLKANPMRGSSHAKGIVIEKIGIEAKQPNSAIRKSVRVQLIKNGKKIAAFVPNDGCLNF
IEENDEVLISGFGRKGRSVGDIPGVRFKVVKVAGVALLALFRRKKEKPKA----LKTKKF
KNNPLLKRKQFLLSIDRKKKFNISKEWLRIELSKYYRIKDPSLIFIFGLKNNFGGFKCSA
FVYIYYNLEAARVNEPKHRLIKNNLMKLELQSSKQRKEKKNKMK--------MTKKRRNN
GRSKKNRGLVRRIHCNLTGKLVPKDKAIVRYVIKNIVDLSSLRDLQDSCIYEYYTMPKLY
YKNTFSIESAIHNRIVRVRSKADRK----------ELEKMKHKKKRIIPNPNSYFINIIC
KNCKNKNIIFSHSQTKIVCKNCALNLCYPTGGKARLIKGCK-----------PWTLWYDS
EWNQLLIRISTFDNLEDFLFLLTNIAYLTDLPLGSSYHVFKNNIEPSWEDESNKNGGKWI
LLLP-------------XXXXXXXXX---GSVKKNHLRISIWTSKSEAKNDQINLGKNW-
------------LKKKFVADGVVYSEINEFLERELKENGFSGIKIKKKIEKVEIIIKSSK
AHTIIGFKGKRIRELNVLLKKRFNFGENKLVLYVEKINNRNLCPINQAESLRYKILRGFV
LRKACYSILRSTIEAGAKGCIISVSGKLRAQRAKTMKFMDGYIIHSGKPSEEYTKSAIRH
CLLPQGVIGIKISIMLPWDPCGLIGPKKPLPDVITL-----------XXXXXXXXXXXXX
XXXXXX---LIKVYAPDIFDSKLIGKTLI-XXXXXXXXXXXXXX-IYQVSLADILGKEEF
SSINFNFKSLKIFNNECFTKFHGLTLTRDKICSLIKKWHTLIEVEVNFKTKDGYFLKLFL
IAQSKKPKXXKSKTVYINSSQKRALRRRITDIIIKEGINMDIKDFIHRIYSLKIYEKIEI
NCSKIFPIHQVNIRKIKVVE------------------------MSRGIKKHYKRLNAPK
KWLLNKLGGIWAPRSSSGPHKKQNSIPLVIVIRNKLKYSTNQRESLNILKKNEIYVDGKV
RADKNFPAGVMDVISIKTTKENYRVLYDNVGHFFLHRITIKESMFKLCKVIRVSIGSKGI
PYIVTHDGRTIRFPNLLIKSNDSIVLDLLNNKVIDFIKFSIGSLCVVIKGSNIGRIGVFI
NTIXXQGSDSIVCLKDFNGSSFSTQTKNLFVIGKGTKSFISLPRFR----------DILL
FNKWSSTNIVINDISLIPYISIK--AVFIPHSSLNYNKKKFRKAKCNLIERLLCSLMMNG
RNSGKKIKAINIIKSSFEMIHILTKTNPIQILVDAVANSGPREDSTKIGYSGTARRQAVD
VSPLRRINIALKLITAGARESAFRNLKSISECLTEELINAAKCSSNSYAIKKKDEIERVA
KANRMKFNIANPSTGVQHTIEIDDEDKLRILYGKKLTSKIDGKIIGKEWDKSIFIITGGQ
DKQGFPMKEGILSPSRVKILLKKGSTGCRGYKMKKGERCRKSVRGCIVSPEISVLNI---
-XXXXXXXXXXXXXXXXX--HKRSSNLRKVLCLTKTDDIRK--XXXXXXXKIQRLITPIK
IQKKKEXXXXXX---------------------------------GASETTPIKAGNCKK
GGLLVIKGNPCKIIDISTSKTGKHGHAKAIITAVDIFTGKKYQESAPTSHNLDQPNLTKT
EYQLIHIEEDGFVSLMDEDGNIREDLSLEKIKNEFDQSKEIVVTVMKCLQKEKIISFKEY
RNFSKTSKTPRRPYEKERLDYELKIIGEYGLKNKREVWRVQLALSKIRSSARLLLTLQEN
DPRRKIQANALIKRLKNYGILSDNNTNLESVLSLKIQDFLERRLQTLVFKNGLARSIHHA
RILVRHKHISVNDQLVDIPSVMVKSVNQDRIDFFKSSPYGGGLPGRVRRRS-----DIKK
LLICNVHIGLSACTQLMKVYVWKKRSDGIYIINILKTIQKIELAARAIISIEHPKHIIAV
SSNNIHQTAIIKFSQFIQCNCIVDKWIPGKLTNKTSKLFEEPRLLIISDPLLDKQALLEA
SYVNIPVISVCNTDSFLSYIDIAIPGNNKDRYSFALIIWLLTKKILIFKGELTKNCEWNV
SVE---------------------------------------------------------
------------------------------------------MKKSKLYRLGTETCIDIF
RGTEKRSFADCSIIDQVLILDI-----XXXXXXXXXXXXXXXXXX-XXXXXXXXXXXXXX
XXXXXXXXXXXXXXXXXXXXXXXXXXXXXXXXXXXXNHVELLKNLRIVDYKRGVKVSGNR
AYYLIGPGVSLNLALIQYGLDFMLKRNFISIQTPFYMNEKILKCCVQLQDFIEQLYS---
-NDKKFLIATSEQTICAFHFKEKIHAEYLPLKYVGISTCFRKESGSHGKDTNGIFRVHQF
EKIEQFIICNSDKYESWKFFEILISNSKEFYKSLQIPFICINIPTIDLNKTASRKTDLLG
WFPSGSNYKELVSCSNCLEYQSENL--XXX-XXXX---SYLHMLNSTLCATTRTICCIAE
NYSENNGLTIPNALRDYLGFSFIYF----LRLYENIVPSVGEIVQGLVREIKSFGSYVEL
YEYGNIESMLLFSEISRKKIKFIKKFVKEGNKEILVVIRTFPEKGYIDVSKKQITQNEMN
SMSYKSNFNRIFLSLLNDLKRIKKLSIEDFNIRLSWIISRKFNHPTSGFLKL--NDANFF
KSL----LKTRIHLKIWKIEVQFQFLSFEVDGLDKIK-----XXXXXXXXXXXX------
------------------------------------------------------------
----------------IGPAGSGKTSFCNELKKTIISQRKSVAIINLDPASEKLIYEPEI
DIKNLIKCYEVGEELGLGPNGSLLFCMEYLLDNLWLIKEISFFRNTNFLIFDFPGQIEII
MNNSYMNDLIYE-LEISLLKFFLLDAQFISDISKYIGGILTSFICMXXXXXXXYNILSKA
NYVLNPCMSDFFFELIKSYKKLNFSVLKLLEDFSFMKFIPLEIT------WKYNVKDIFK
EINNLCKDTCLISLDTEFPGXXXXXXXXXXXXXXXXYHMLRKNVNILKTIQIGL---XXX
XXXXXQFNFVYDFENNCFAQDSIDLLSKSKLLFETNNKIGINLDLFKEFLTSSSLLCNKK
LKWITFHSGYDFGYLINLITNKELPLSKKDFIEHLNFYFPCFFDLKHLGYFNFYGSLDKI
AEKFNINRIGKSHQAGSDSLIT--------------------------------IKPLWL
FNDGYIIFETFNCFLIEIEDFLVSISEPVVRTKLIHEYVLTPYSLYAAVTSGIKSDDIIY
SLKKLVKNKISKVVKNMIYYCTKLYGKIQLILHLNDYYIYLQSFKILKIFLND----XXX
XXX-IEALKRRCILDFPLLEEYDFSNDSFVPNIKIELKSNVIVRKYQEKALSKMFNKGRA
RSGVIVLPCGSGKTIVGISATSIIKKTTLVVCNSSVSVDQWRRQYIKWTSISSTRIKNFV
SIVVTTYSMISFGGQRAKLSASLLREIKEREWGMVILDEVHVVPANIFRKVLGLLKTNCK
LGLTATLLREDRKVGDIGFLIGPKLFEANWLDLEKSGFLAYAKCAEIYCKMPSEFYMNYL
IQNNSTQLLCALNPNKAKICDLLIKYHENRGDRILVFSDNVFALRSYATKIKRAFIYGAT
GSYERMKILKNFQ------TLFISRIGDTSIDLPEANVILQISSHYGSRRQEAQRLGRIL
RPKT-NAFFYSLISSSTEEIYYSSKRQQFLISQGYDFKTITNFES---------------
------------------------MTIKLNLYGKEDIGNYILLTNSYCIVPHDINSKNYN
IIKSELDNKINIICTNVSESICVGNLLIGNSKGLIVPNTITFHEQNELLNFLPEKVLVKK
FNENLTNLGNLLAHNELYGLSSPDLSQSSCELISDVLGVEILKLTLGEEKMIGTYCKFNI
NGGIVQPFLSIEDHDELVEITGVPFIGGTVNSGCSNVGKGIVCNDNLVFCGYKTNQTEMH
IIN--------------------------ALFDNKLGVCDICKLSYINCSGHFGHIDLLI
PVPNPLTKNFLLFVLNLNCFDYILVTPSRFRNFFYSIKNQLEKKSGLIRMNIMGKRVLNS
ARSVIAPDPFLKTFEVGVPNDISILNRQPSLHKTSIMAHKVCLKLHYSNCNSYNADFDGD
EMNLHIPQNYLSISESLYIAYVTNQNTIPSNGLPLRGLIQDQIISGVLLTKKDTFFIIKP
NFLWTGKQRKGILLKGVIDSSQLGGFFHAFYENFIMSRLSIFFSIFQVFYNHSCSLQDFF
LKMISYGSKGSNINLFQICLLLGEGSCIPKTGKTLPGFPISNGFIPERFFTGIHPNCYFF
HCMAGREGLLDTAIKTSQSGYIQRNIIKHLENLKINYDFSFIFSDDGGILCGQAIGEPCT
QMTLNTFHYAGKIQGLPRLKEMLLYNLIENNLFIHMIQKLIKSRMGLNLGENPDSIEFQE
ILLSGNLISSGNVPLIVNFEIPQTSGFNISIERNNYSRFLSFFRSIHRGKYFTTLKTTSG
RKLMPSNWGYLCPIHTPDGSLCGILNHLTXXX-SSEARLLRPVIGSLEQSYLHYEIDNLN
IFSIVPGCTPFFDMNQSPRNMYQCQMAKQSIGIPFHNIWRKMDSKIYFLFSVQIPICRLG
LDNFINGFNAVVGVLSYSSFDMEDAVVFNKSSIERGLGMSYIYNRLKSKRKPIEGDKFAS
RHGQKGILSFKYEVENLPFGIIPDILFNPHGFPSRMTIGMVIESLSGKSGALNGNFNDSS
PFGEFLRENGFEFYGKEMFYSGFVGLPLQTDVFVGVIHYQRLKHMILDKFVARNHLTRQP
IKGRKLGGSIRLGEMERDALLGHGCIFQKSSDLH---------------INLKGISSLII
NSIRRTIMADVKTLSIEKVYIYKNSTVFGDEIISHRLGLVPI--XXXXXXXXXXXXXXXX
XXXXXXXXXXYRDILILKINPGQEIHCECHCLINSGLNHAKFSPVGTIFYRMEPYVKILK
EIISFDSSSFLKICPTGVFEVEKNSKFCTFCKECIXX----------IIESTGVSSPENL
FKRAIDLLIGK--QHLFKVRRTVLQMIRDRGYV------RKSLEIKRPRWDNPENRILIV
F------GVKSIRLFCERIKNEGFSRVLMILNGKLTPHAKQAVS----IEYFSENELIVN
ITHHMLVPKHEILSKNESKSLLERYSIKFDHLPKILKNDPVAKYLGLQRSEIVKITRVSE
TSGKFITYRICIRMTLPILTKYEKARILGARALQISMGAPILTEVNTLSDSLDIASKELY
ERKIPITIRRYLPNGRYEDWKIEELIF-------LIQFGILSPDEILKLSVVQVDSDMTF
EHNLPKLGGLLDQRMGTVDKEFFCTTDMGSFLESPGYFGHISLNRPVFHEGFMDYVLRIL
RCIDHTTSKLIIKNVLKIKNLSQRLNIISKL----QPKYSRDGWCIVAKF--TRLVSAER
IHEIFVKITDEACEKLGLNPKLSRPDWMIITVLPVPPPTIRPSVKFETLLRAEDDLTYKL
GDIIRTNKILRKAIFSCLPSQLINEQINLLQYHIGSYMNNSVPSLAKSLQKSGRPIKSIK
QRLQGKEGRLRGNLMGKRVDFSARTVITPDPNIKLDELGVPLSIAMNLTFPEIVTSFNIE
YMKFLLYNGPYKHPGAKYLIRNDNNRIDLRYVKYLSNINLENGYCVERHLQNGDLVLFNR
QPSLHKMSMMGHIVKVMKFSTFRLNLSATSPYNADFDGDEMNLHFPQNVESKSELKNLLM
VSNCIVSPQGNKPIMGIVQDSLLGSMLITEKGNFLSKYEIMXXXXXIEGYSLNIPLPAIY
KPRILWTGKQLISTIIPCINLSRTCISHPEHEKAYVTSGDTRVIIFQGQLLSGMIDKRTI
GATSGGLIHVIWKDIGPSACSYFISNFQIIVNNWLQLNGFSVGIGDCIPTKMVKKDVSLI
IKTAKLFVKKSIKRLLSK--XXXXXXXX--NLENHLNKVLNNARDMAGSSAQKCLTSYNN
LKKMIFSGSKGSLINISQIVACVGQQNVEGKRIPFGFRKRSLPHYHYKNFEPETRGFVVN
SYIEGLFPDEFFFHSMGGREGLIDTAIKTSETGYIQRRLSKSMEDIVVEYDFSVRNNQQE
IISFLYGEDCFDAVYLENQKIFLGKMSDIEMNMVYKXXXXXXXXXXXXXXXXXXXXXXX-
QLLKDREFLRKLMLDQNDINIPLPVNLDRIVSKASVLF---XXXXXXXXXXX--------
----XXXXXXXXXXXXXX-IRSSLSLKIIYTKFNLNQHALNWIVNEICLSIRKSLIQPGE
MVGTISAQSIGQPATQMTLNTFHFAGVSAKNVTLGVPRLKEIIDIQKNIKSPSLTIFLHK
KCSNDPRKVKKIQESIESVRLNRISNYFEIIYDPDFFFSISKCNRILVKNYMEIPDSSWI
LKLKLLTEEFVEKGLFSNYIIETI---------IIASDENSGSIEF----XXXXXXXXXX
-------------------XXXXX---NFEFVLETEGVDLRFVMNYNGIDYSRCTTNDLL
ESLKVLGIEATRKILIQELRNLISFDGSYVNYRHLCTLVDLITFRGSLMSINRHGINKCN
SGPIAKSTFEETVDIFYESAVFGLNDNLRGVSAQIMTGMVPKIGTGKIDLF------YLR
SSALDTLGLQRYCCRRMILTHVDLIEKLLXXXXXWHILKLFFIQKGLVDQQINSFNNFIQ
NTMQDIIDDMPP-X--XXXXXXXX-VIRLGQLHLSKPTYIEDDGLVHNLVPNEARLRNLT
YSSPLYCEIKILIGRIPIMIKSKFCILSNLDIKCLKNLGECPDDPGGYFIVNGSEKVIVA
QEQLSWNKVYIFQKN------YFAECRSVADYSKW---------YLRMMLPYFKKDIPIT
WIFKALGFENEIEILDYICYDSQDEDLISIVR------------ETALAAIG--------
---IRIKFAYEVLQKEFLPHIGIGQGFELRKGYFFGYIINKLISTQIGKRKMDDRDHYGY
KRLDTVGPLLSQLFRQLLGKVLKEFKTNVQKXXXXXXXX--FFKSNYVTTGIQYALSTGN
WG------LRTGISQVLNRLSYSSTLSHLRRVNSPSAKGNKITKPRHLHNSHWGYICPVE
TPEGHSCGLVKNLALTAMITIGTSPLFIIEKLENLGLESLEEYNSDKLKSSFKVFVNGCW
IGTHKNPFALISKMKIYRRRNIFSEEISIILDDYDKEIKIFSDSGRVIRPLLXXXXXXXX
XXX-X-LLEEGILEYVDPEEEETCLISMF--XXYTHCELHPSVILGVCASLIPFCDHNQS
PRNTYQAAMGKQAIGINVSNYDFRMDTMCHILYYPQKPLVCTKSMNFIKFKDFPNGINAI
VAIACYGGYNQEDSIIMSQDSIDRGLFRSFFFRNYKDVEKIKFGGKKETFEIPNWKSCNG
IKIHSYEKLDLDGLIGEGKKVNSNDIIIGKTCP-KTDCSSSIKNFETGVVDKVILAKSDE
GFRLVKIRIRSVRLPQIGDKFASRHGQKGIIGMIYRQVNMPFSEQGISPDIIMNPHAIPS
RMTIGHLLECLLSKAVSMKGIEGDGTPFERQNMEDIMNFLEKNNFDKNGWEILYNGFNGK
RIKSLIFMGPTYYQKLKHMVEDKIHSRARGPIQILTRQPVEGRSREGGLRFGEMERDCMI
SHGAAIFLKDRLFDQSDPFGIYVCDFCGFIVVSNKKQNNFECRNCSNRSMISFIRIPYAF
KLLIQELMSLSVGVRLI-------WKIKKTYQYLSTIKGNGTSMISLVIPSNEHISKVSK
MLSDELATASNIKSRINRSSVLSAISSVQQKLKYYTKTPNNGLIIYCGTFTDENNKEKKI
LIEIEPLKPLNSSFYICDSKFHTNILLEMIQVDQKIAFIILDGKGALFGILAGNNKEILY
KLNVNLPKKHGRGGQSALRFSRIRIEKRTNFIRKICELADQYYLSDFNKXXIEGLVIAGP
ADLKNELISSELFNEKLREKILSIIDISYGGEIGFNKAIENSSSVLDQLKCIKEKKIIES
FFDEIEKDTGKYVYGCEETCNSLTNGFLSKIILWENLEIERMV---------------XX
XXXXXXXXXXXXXXXXXX--DWVIENKNKCETQIYIITDRTPEGAQFVKGFGGIGGIL--
-------------ISDFEIKINFNNXXXXYANSIRRIMMNEIPTLAIDKVYIEKNTSSFK
DEFIAHRLGLIPIFSENADLIKYSRECCEKCSILFTLDV---XXXXXXXIIIAKLNPGQN
IKLKAYVKKGIGKEHSKWNPISSIKFRFY--XXXXXXX---IETTGVINPLNLINKSLIY
LKQKLN----TLNQNLFIPAKLLNNQLKSTLIAQLITLTEGLPFGNVGSIIMIINGKILP
GFSSVLFKVNFQAVVLKIFKGEIIDAIVKNITSFGIFASAGILNIFISNKFISQDXXXXN
STINIKKNDIIRCKILNLKYNTGSIQAIGCIDDKYLG-----------------------
----EFFLDYNSEIYKIQNEDXXXXXXXXXXXXXXXXXXXFEYVMQGMIFH-FYTSFGGL
ILK-------------------TIQLTNSNIXSLLDEKLGCSFCKDKFKFCQGHYGHLRL
SMPVLNLGFIKTIQCILQMVCKRCSSLLKCPNCEFSNGKIRKIAFLHPLKIFQIFSKINA
EDLELIRIENLIFFFIPIPPSIIRPSIRIDNEDDLTIKLASIQNTNKKLKYELEQNMNYN
RIKELWTFLQIECYQYFDS-GVFQRLKGKNGRFRGTLIGKRVDFSARTVISPDPNLFLSQ
IGIPIIICKNLSFPEKLNFYNYERLKRCILRGNDRYPGVVSVLNKSNKKNXXIGNSIQRH
LVKNDIILFNRQPSLHRLSIMAHRIRIFKEKTFRLNHCVCKPYNADFDGDEMNLHVPQSE
TSRTEAITLLNSYNNFYTPRNGEILIACSQDFLSYSFILTSRNIFFNXXPAILKPKILWT
GKQI-PIEGWTIIKNNLILSGRLGKTSLGTGNKMSLFS------------QNWFSNYGFS
FSINNVKPS------XXXXXXXXVKGDLGRICVTSASIMVASGSKGSQLNLVQMMLTLGQ
QMISAKRILNGFSYRILPXXXKGLIENSFYSGLDSKEFFFHSMAGREGLIDTAVKTAEIG
YLQRRLVKSLEDISIMNDSTVRDSFGRIYQFTFGGDNVPGTGVGCISAQSLGEPGTQMTL
QTFHSAGTGSQNITSGIPRINEILSNSKNTKFPLYCNNINSIYNFLGIEASRELIVLEIT
NTFKSHGIFSDNRHVYLLADYMTFNGFIIGINREGLTCNKESVFLLASFEKTMENLFNAS
LNHTKSKYIGVSDAIIFGNSIPIGTGL----------GLIWQQIESYNKLINYQLISILX
XXXXXXXXXXXXXXXXXXXXXXXX-VTPFHSRIKDTTYSIDIYSD-----XXXXX-FKIP
LMLKCNRCILYGKKEDFYIKINECPLDPGGYFIIKGTEKVILIQEKLVLNRIGIEKDKSG
NFYSYVISSYKKRNTKSFIIIKENKIYFRNKIFIEDIPIFIILKAFGFENNLDIIDLIGL
FYSLTESXXXGFVNQFQ--------XXXXXXXXXXXXXXXXXXXXXXXX-FMTMMIRKLL
YALQIPDLLDSKDYYGNKRLELSGDLVEILLEDLL------XXXXXXXXXXXXXXXXXXD
FISYGIENAFITGNWKINKYGIDKNGITQILSRLSFMSSFSMLLKTSSNFEKTRKSISPR
NLHPTQWRFICTSDTPEGESCGLIKNLALLSHISIQENDYFLAKVCNILGXXXXXXXXXX
XXXXXXXXXIFLNQKLIGFHQFPSKFLFCFRNMRRSNLIESSVSIYWDSTMKLIWILSDK
GRLCRPLYIIENGILKSKKKHLKLYSKKIINWNILTKFGFIEYIDSNEENNTIIADSLKA
INFRSSHLEISEGNILGISASLIPFSDHNQSPRNTYQCSMGKQSASFLGFNQNSRIDITL
SLLIYPQKPILKTKILNLIGAGKCPTGINTCISIMSFTGYDVEDAIILNKSSVERGFFKT
AFLR---------------------------------XXXXXXXXXXXXXXXXXXXXXXX
XXXXXXXXXXXXXX-KFLIRECRNPEIGDKFSSRHGQKGICGFIKPQQDMPFSEKGICPD
IIMNPHGFPSRMTIGKTIEIILSKSGCISGKFKDGSIFNINTIVKSLRSFGFVSNGEDFM
YNGITGNLINNQIYSGIVFYQRLKHMVKDKIHSRATGIKSKLTYQPVEGRSKGGGLRFGE
MERDCLISFGASELALDRLLLNSDCYEAKFDKNS-----X---VVAVKIPYACKLLLQEL
QSMNIIARL-
>EP00202_Volvox_carteri
MVKFTIEEIRALMDKKHNIRNMSVIAHVDHGKSTLTDSLVAAAGIMAIEQAGDARLTDTR
ADEQERGITIKSTGISLYYQM-GNDYLVNLIDSPGHVDFSSEVTAALRITDGALVVVDCV
EGVCVQTETVLRQALAERIRPVLTVNKMDRCFLELMLEGEEAYTTYLRVIENANVIMATY
QDDAMGDIQVYPDKSTVSFSAGLHGWAFTLTTFARMYASKFGTDEARMIQKLWGDNFFDP
ATKKWTTRGFVQFIYEPIKTIIDLAMKDAKEKLWPMLEKLN--LKSEDKELSGKPLMKRI
MQSWLPANEALLEMIVYHLPSPAKAQKYRVDVLYEGPLDDLYATAIRNCDPTGPLMCYVS
KMIPTNDKGRFFAFGRVFAGKVATGAKVRIMGANYVPGEKKDLYNKSVQRTVLCMGRKQE
AVEDVPCGNTVALVGLDQYITKTATIT----AFPMKAMKFSVSPVVRVAVEPKNAADLPK
LVEGLKRLARSDPMVQCIIEETGEHIIAGAGELHLEICLKDLQDDFMGGAEIKISEPVVS
FRETV--MSKSPNKHNRLYIQARPMEDGLPEAIESGKVGPRDDPKIRSKILSEEYGWDKE
IAKKIWCFAPDTNGANMMVDVTKGVQYLNEIKDSCVAAMQWACKEGVLAEENMRGIVFEF
MDVVLHTDAIHRGGGQIIPTARRVIYAAELVSQPRLCEPVYLVEIQAPENALGGIYSTLN
TKRGMVFEEAQRPGTPMYNIKAYLPVVESFGFTSVLRANTSGQAFPQCVFDHWDVMPMNP
LEKGNQANTLVTNIRTRKGLKPEPAPLSEYEDKL-KKKDYRKRLAQYLQTYDKAFIVNAD
NVGSKQFMDIRKALRPNSVILMGKNTMMRYCVE---------------LEGNVGIVFTNG
DLSQVKDEIAKYKVGAPARVGATANEDVVIKAGGTGMDPSQTSFFQALGIATKINKGTIE
IVSDVVVVKTGDRVGASQATLLAKLGIKPFKYGLQILKVIESGAVYDPKVMEITDEDILS
SVMTAIREVSALSLGARYPTLVAAPHVIIDGYKNVLAIALETDYTFPLAQKVKDYLADPS
KFDMGFSLFD--------------------------------------------------
------------------------------------------------------------
------------------------------------------------------------
------------------------------------------------------------
------------------------------------------------------------
------------------------------------------------------------
------------------------------------------------------------
------------------------------------------------------------
--------------------------------------------HVSGITPQLQNVVATV
NLGTKLDLKEIAMHARNAEYNPKRFAAVIMRIREPKTTALIFASGKMVCTGAKSEDDSRT
AARRYAKIVQKLGF-TFKEFKIQNIVGSCDVKFPIRLEGLAYAHSLFASYEPELFPGLIY
RMKQPKIVLLIFVSGKVVLTGAKTRYEIYQAYMNIYPTLIQYKKEEWYKSLPIVTRTYVT
MAFLTTAGCALEIITPFNIYFNSKLVFKKLQLWRLVTNFLFFGNLGLDFVFHMFFLIKYC
KSLEEGSFRGRSADFLWMLIFGGTLLTCIAPIQFLGSSLTFMMVYVWGRRHQYVNLSFLG
IFNFTAPYLPWVLLAFSLMLGSSPVVDLMGMAAGHVYYFLEDVYPRISRPLKTPALVEAP
AIGIDLGTTYSCVGVWQNDRVEIIANDQGNRTTPSYVAFTDSERLIGDAAKNQVAMNPRN
TVFDAKRLIGRKFSDPIVQADIKLWPFGVRAGAGDVPEIVVTYKGEEKVFKAEEISSMVL
IKMKETAQAYLG--VKKAVITVPAYFNDSQRQATKDAGMIAGLEVLRIINEPTAAAIAYG
LDKERNVLIFDLGGGTFDVSLLTIEEGIFEVKATAGDTHLGGEDFDERLVNHFANEFQRK
YKKDMKTSPRALRRLRTACERAKRTLSSAAQTTIELDSLFEGIDFATSITRARFEELCMD
LFRKCMDPVEKCLRDAKMDKSTVHDVVLVGGSTRIPKVQQLLQDFFNGKELNKSINPDEA
VAYGAAVQAAILTGEGGEKVQDLLLLDVTPLSLGLETAGGVMTVLISRNTTIPTKKEQVF
STYSDNQPGVLIQVYEGERARTKDNNLLGKFELTGIPPAPRGVPQINVIFDIDANGILNV
SAEDKTTGNKNKITITNDKGRLSKEEIERMVQEAEKYKADDEQLKKKVEAKNSLENYAYN
MRNTIREDKVASQLSASDKETMEKALTGAMDWLERNQMAEVEEFEHQLKELENVCNPIIT
RLYGPKIEEVDVETFAFQAEINQLLSLIINTFYSNKEIFLRELISNASDALDKIRYMSLT
DKSVLDSNPELYIHLVPNKSDGSLAIIDSGIGMTKADLINNLGTIARSGTKAFMEALSAG
ADVSMIGQFGVGFYSAYLVADKVTVVTKHNDDEQYVWESQAGGSFSIRRDLGRGTKIILH
LKEDQKEYLEERRLKDLVKKHSEFISYPISLWTEKTVDKEVSGVEEVKKVKEVQHEWSLL
NKQKPIWMRNPDEVTKEEYAAFYKSISNDWEDYLSVKHFSVEGQLEFKCILFLPRRAPFD
MFDQRKKPNNIKLYVRRVFIMDNCEELIPEWLNFVKGIVDSEDLPLNISRETLQQNKILK
VIKKNIVKKCLELFAEVAENKDDYAKFYEAFGKNLKLGVHEDSQNRAKLADLLRYHSTKS
GEELTSLKDYVTRMKEGQKSIYYITGESRKAVENSPFLERLKKKGYEVLFMVDPIDEYAV
QQLKEYDGKKLVCCTKEGLDLDDSEEEKKRKEELASQFEPLCRLMKDILGDKVEKVTVSH
RVVDSPCVLVTGEYGWSANMERIMKAQALRDNSMAAYMTSKKTLEINPENPIMSELKKRS
DADKSDKTVKDLVLLLFETALLSSGFSLDEPNTFASRIHRMIKLGLSIDLPPGSRMEEVD
RPLVSVEQTALPAVFTAPIRPDIVRTIHTNMAKNKRQAYAVFMKAGHQTAAESWGTGRAV
SRIPRVPGGGTHRAGQGAFGNMCRGGRMFAPTKVWRRWHRKVNVNQKRYAVCSALAASAL
PSLVMARGHRIEQVPEVPLVLSDAVEGLKKTSKALEILKKIGALPDVEKSKDSKSLRSGK
GKLRNRRYVMRKGPLVVFANDEGISKAFRNLPGVEVTSVDRLNLLQLAPGGHLGRFCIWS
KSAFEKLDKIFGTATSESEVKKGFKVPRSVMTNGDLTRIINSDEIQSAVRPA----HAPL
KKNPLRNLGALLKLNPYAKAMSRG--SGYDRHITIFSPEGRLFQVEYAFKAVRTAGVTSI
AVRGKDSVVFVTQKKVQDKLIDPTSVTRLFKITKYVGMLVTGLPADTRAIVQQARQQAAD
FRFKFGYEVPVDYLAKVLADKAQVYTQHAYMRPLGVISMLIGIDEERGPQLFKVDPAGYY
VGYKATAVGVKETEAHNFLEKKLKEAVITAISALQGVLSEEFKAADLEVGVVFRVLTTEE
VDHFLTIISERDMAESQYSFSLTTFSPSGKLVQIEYALNAVAAGATSLGISATDGVVIAT
EKKLPSALVDETTVQKIMTITPSIGVVYSGMGPDFRVLVRRARKTAQAYYQTYKEHIPVA
QLVRETAAVMQEFTQTGGVRPFGVSLMMAGYDDNGPQLYQIDPSGSYFAWKASAIGKNMT
NAKAFLEKRYSEEVGIEDAVHTALLTLKEGFEGQLSGSNIEVGVVGPDRSFKVLTEAEVN
DYLQEVEMARRYDSRTTIFSPEGRLYQVEYAMEAISNAGASIGLLAKDGIVLVAEKKITS
KLLD-----EKMYRIDNHIACSVAGITADANILLNICRLAAQRYLFAYQEPMPVEQLVRN
VCDTKQGYTQFGGQRPFGVSILYAGWDEHYGFQLYQSDPSGNYGGWKAVAIGAGHQAANN
LLKSDFKEDLPMSEAIPFIIKVLAKSMD---LTPDKVELATVTEAAELQPLLDMFLTRSE
YDRGVNTFSPEGRLFQVEYALEAIKLGSTAIGICTKEGVVLAVEKRVTSPLLEPSSIEKI
MEIDEHMACAMSGLTADAKTLIDHAR-XXXXHRFSYNEPMPVESTTQSLCDLALQFGE--
MSRPFGIALLIAGWDDNGPSLYHTDPTGTYIKYSAKAIGSGSEGAQTSLEE----DMTLA
EAEVLALSTLKQVMEEKVTATNVDVARVHIFTEDEVQALIGRLMFRNQYDTDVTTWSPQG
RLFQVEYAMEAVKQGSCTVGLKSDTHVVLATLKRSQSELSSFQRKVFKIDDHLGIAIAGL
TGDGRSLCKYMRNECINHRYVYESSMPVGRLVRLVADKAQVCTQRSWKRPYGVGLLVAGV
DSQGPHLYSTCPSGNYYEYKAMAIGSRSQAAKTYLEKHFETFPGANLDELVQHSLRALQA
SELTDANCSVAVFTVLEDQAVEPYIMSGIGTGYDLSATTYSPDGKIFQTEYAQKAVDNSS
TVLGLRCKDGVVLACEKLVLSKLLVEGSNRRIHNIDRHVGVAVAGLAPDGRMVANRAWDE
AASYKRVYGEPIPGHVLCERVGSYAHMFNLYWSLRPYGATVLMAVYDGPALYAIDPSGSS
LRYFGTAVGKGRQAAKNEIEKLKLSEMTCREAVIEAVKILHKVHDE-----FELEVSWIC
DETNKQHQRVPPELLTEAERQAMSIFSYNGSAIVAMAGKECVAIGSDLRFGVQYQTISCD
TPKVFKIHDKLYLGLSGLLTDAQTLHQKLLFRHNLYKLREERDMKPSTFGHMLSNALYER
RFGPYFAAPVVAGLEPDGTPYLSGMDTIGAIETAKDFMIGGTSPESLYGMCESMWRPDME
PEELFETVAQCLMSGFDRDALAGWGAVIHVITKDKVITRTLKTRMDMDFFVGIKGKDFVM
VCSDTSAAQSIISIKQDEDKIVPIDDHKVFCIAGEAGDRVNFSEYIIANVKLYALRNGTE
LNTKSVANYTRGELATALRSSPYHCNLLLAGYDKETGPALYWLDYLATLSKVNTGGTGYG
SYFTMSLFDKMWNPELTVDEAVAMMDAGIAEVKKRLVVAPPHYIMKVIDKDGIRV--CHG
TTTLGFIFQHGVIIAVDSRATMGSFISSQTVKKVIEINKHLIGTMAGGAADCQFWQRNLG
MRCRLYELNNGKRITVCAASKLLANTMFSYRGMGLSMGTMVAGWDSTGPGLYYVDSDGQR
TKGQIFSVGSGSLYAYGVLDSGYRWDLSVEEAIELGRRSIYHAGFRDCASGGTVSVYHVT
QDGWTKVRGDDV-----------VAVAGEDYCIVAGSTRMSTGFSILTRDASMLLQLTDK
VVVASAGMQADRKALHKLLQHRNVTYQHNHGRAMGVSAAAQLLSNTLYYNRFFPLYTFNL
VAGLDEQGRGAVYNYDAIGSYERSGYFCQGSGKELIQPVLE----XXXXXX-DLVKDAFV
SAGERDIYTGDKVEILIITKDGIKREELQLKLDGGFDFDLCKRNAMLQNKGMTLPKAWKT
GTTIAGLIFKDGVVLGADTRSTSGSTVADKNCSKIHFITPNIYACGAGTAADLEHVTDMV
SGQIALHRYATGRQARVITAMTMFKQHLFKYQGHVGAALVLGGVDLNGPHLFTIYPHGST
DSLPFATMGSGSVNAMAMFEAYYKDDMDRGEAMALVARAIRSGVMNDLGSGSNVDLCVIT
KEGVDYLRNYEYLQAKTYTRQFPVKYPPGTATVVKQKRAVADYRKKLLKHKEIDTKVRAL
RESVKELKKEYEKTEDDLKALQSVGQIIGEVLRQLDAERYIVKASSGPRYVVGVRTKVDK
TKLVSGTRVSLDMTTLTIMRMLPREVDPVVFNMLQEDPGKVDYSSIGGLSEQIRELRESV
ELPLMNPELFLRVGIKPPKGVLLYGPPGTGKTLLARAIASNIDANFLKVVSSAIVDKYIG
ESARIIREMFGYAREHQPCVIFM-------------------------------------
-XXXXXXMATNRPDVLDPALLRPGRLDRKIEIPLPNENARMEILKIHSSKLAKHGDIDYE
AVIKLAEGFNGADLRNICTEAGMFAIRDERDYVVHEDFMKAVRKMADAKKLETTLNYDSA
FKVVLHPLVLLSVVDHYSRVAKDTKKRVVGVLLGELYKGTVDVTNSFALPFEEDDHDPSI
WFLDHSYLEQMYKMFKKVNAREKIVGWYSTGPKLREADLDINELIRQFCDHPVLVICEVQ
PKEVGLPFTAYHSVDEVRTDGVFNSLPTQVGQTEAEEIGVEHLLRDVKDATLSSLAGDVS
SKLLALKGLQSRLAEISEYLGLVIDGKLPVNHDIINLVQEIFNLLPNMNVESLSKSLAVK
SNDMMHVIYIASLVRSILALHKLIDNK--TDTVQVDTAEQIYISSLALLKMLKHGRAGVP
MEVMGLMLGEFVDDYTVRVVDVFAMPQSGTGVSVEAVDPVFQTKMLDMLKQVGRPEMVVG
WYHSHPGFGCWLSGVDINTQQSFEALNSRAVAVVVDPVQSVKGKVVIDAFRLVGPQTMML
GQEPRQTTSNLGHLNKPSIQALIHGLNRHYYSITINYRKNELEERMLLNLSKQGWTAGLR
LADFSVHSDANEKVVKELKSLAERYDKAVIEEQELSPEARVVAGAGKMDAKKHLSAQVSA
VMASNIAQSMGTMLDTVVFKKYEPPAPPPRVGK-----AKLPTVYPTAKCKLRLLKLERI
KDYLLMEEEFVQNQEQLKPQEERNEEDRSKVDDLRGTPLSVGTLEEIIDENHAIVSSSVG
PEYYVCILSFVDKTQLEPGCSVLLHYKSMSVVGILSDETDPMVSVMKVEKAPLESYADVG
GLEAQIQEIKEAVELPLTHPELYEDIGIKPPKGVILYGDPGTGKTLLAKAVANSTSATFL
RVVGSELIQKYLGDGPKLVRELFRVADELAPSIVFIDEIDAIGTKRYEAHSGGEREIQRT
MLELLNQLDGFDSMSDVKVIMATNRIESLDPALIRPGRIDRKIEFPLPDAKTKRRIFGIH
TGRMTLSDDVNLEEFVMAKDELSGADIKAVCTEAGLLALRERRMRVTQADFRKAKEKVLY
KKKEGVPEGLYMPEEFTYMSAEAIQQRVRLLDNELRVLNDESTRLTLEQETLKEKIKENK
EKIKLNNQLPYLVGNIVEVLDIEDGATVDLDAQRRGKCVVLKTSTRQTIFLPVVGLVDPN
TLKPGDLVGVNKDSYLVLDTLPAEYDSRVKAMEVDEKPTEDYSDIGGLDKQIQELVEAIV
LPIQHKDRFTKLGIKPPKGVLLYGPPGTGKTLIARAVAAQTNAAFLKLAGPQLVQMFIGD
GAKMVRDAFALAKEKSPCIIFIDEIDAIGTKRFDSELSGDREVQRTMLELLNQLDGFSSN
DDVKVIAATNRADILDPALMRSGRLDRKIEFPHPNEDARAKILRIHSRKMNVASDVNYEE
LGRSTDDFNAAQLKAVCVEAGMLALRRDGTEVTHEDFVEGITQVQAKKKTNLMYYADLYT
TLKNLQRQLEFLEIQEEYIKEEQKNLKRELLRAQEEVKRIQSVPLVIGQFLEMVDANSGI
VGSTTGSTYFVRILSTLNRELLKPSASVALHRHSNALVDILPPEADSSISLLGEHERPDV
TYQDIGGYDMQKQEIREAVELPLVQADLYKQIGIDPPRGVLLYGPPGTGKTMLAKAVAHH
TTAAFIRVVGSEFVQKYLGEGPRMVRDVFRLAKENAPAIIFIDEVDAIATARFDAQTGAD
REVQRILMELLNQMDGFDQTV-XXXXMATNRADTLDPALLRPGRLDRKIELPVPDRRQKR
LIFQVCTSKMNLSDEVDLEDYVSRPDKISAAEIAAICQEAGMLAVRKNRYVILPKDFEKG
YKANVKKSDTEFAFYQKALDETDIAFLKNYGLGPYAAPIKKAEQDVKDIIKRINDLCGVK
ESDTGLAPPSRWDLVSDKQMQQEEQPLQVARCTKIINPGTDEAKYVINVKQIAKFVVGLG
DKVAPTDIEEGMRVGVDRNKYQIQIPLPPKIDPSVTMMTVEEKPDITYSDIGGSKEQMEK
MREVVELPMLHPEKFVQLGIDPPKGVLMYGPPGTGKTLLARAVANRTDACFIRVIGSELV
QKYVGEGARMVRELFQMARSKKACIVFFDEVDAIGGARFDDGAGGDNEVQRTMLEIVNQL
DGFDARGNVKVLMATNRPDTLDPALLRPGRLDRKVEFSLPDLASRTQIFQIHTRTMNCER
DIRFELLARLCPNSTGADIRSVCTEAGMYAIRARRKTVTEKDFLEAVNKVIKGYQKFSAT
PKYMIFNKLSSDVLRESVSNVVEGSKAKPRKFLETIELQIGLKNYDPQKDKRFSGSVKLP
FVPRPRMKVCVLGDVKHCEQAGAIGVDAKGVEDLKKLNKNKKLVKKLAQGYHAFLASDSV
IKMIPRLLGPGLNKAGKFP--------LEEMVNETKCSIKFQLKKVLCMGVAVANVGMTE
GEIRTNIMYAVNFLVSLLKKNWQNVRCLYIKSTMGKPIRIYGLKGYYRAKIEELELQVKD
KTHNLRRLEAQRNELNSQVRMLKEEIQLLQEPGSYVGEVIKLMGKNKVLVKVHPEGKYVV
DIDKDISIDKLNPGARVALRNDSYTLHLVLPTKVDPLVSLMKVEKVPDSTYDMIGGADQQ
IKEIKEVIELPLKHPELFESLGIAQPKGVLLYGPPGTGKTLLARAVAHHTDCTFIRVSGS
ELVQKYIGEGSRMVRELFVMAREHAPSIIFMDEVDSIGSARTE-GDSEVQRTMLELLNQL
DGFEASNKIKVLMATNRIDILDAALLRPGRIDRKIEFPNPNEAARLDILKIHSRKMNLTR
GIDLKKIADKMSNCSGAELKACCTEAGMFALRERRVHVTQEDFEMAVGKVMKKDSDKNMS
IRKLWKIAGERQSGQDVRTQNVTAVTAVANIVKSSLGPVGLDKMLVDDIGDVTITNDGAT
ILRLLEVEHPAAKILVELAELQDAEVGDGTTSVVILAAELLKRANELVNNKIHPTNIIAG
YRLAMREACKFIEERMATSTDDLGTETLLNAARTSMSSKIVGGDFFARMVVDAMNAVKTT
TRYPVKAVNVLKAHGKSARESVLLNGYALNLGRAAQGMP--XXXVKIACLDMNLQKARMM
MGVQVLVNDPKELEKIRERESDITKERIQKILDAGAKVILTTKGIDDMALKYFVEAGAIA
CRRVEKDDLRRIAKATGATVVLTLADMDGNETFDPAHLGSAEEVVEERVADDNMIMIKGC
KFSKAVTLLLRGANDYMLDEMDRSIHDSLCVVKRVLESGNVVPGGGAVEAALSIYLENYA
TTLGSREQLAIGEFANALLVLPKTLAVNAAKDATELVAALRAYHYKAQTQPDQAVCAQYG
LDLVEGKVRNNVEAGVLEPAMSKLKMIQFATEAAITILRIDDLIRLILQQGATEERGENA
RMASFVGAVAVADLVKSTLGPKGMDKILQVTITNDGATILKSIYVDNPAAKVLVDISKVQ
DDEVGDGTTSVVVFAGELLREAEQLVNQKVHPMTIIAGYREACDCARSVLESISFNHQAD
PVLFRADLLNIAKTTLSSKILTVDKEHFANLAVDAILRLKGSGNLEAIHVIKKTGGTLQE
SFLDEGFILDKKIGVGQPKRIEDARILVANTPMDTDKIKIYGARVRVDSMAKVADIEAAE
KEKMRAKVRKIIDHGINCFINRQLIYNLPEEMFADAGVMAIEHADFDGIERLALVLGGEI
VSTFDDPETVKLGRCKMIEEIMIGEDRLIHFSGVALGEACTIVLRGASTHILDEAERSLH
DALCVLKETVADARVVFGGGWPEIRMAKAVEELASRTPGKKAMAMEAFARALRALPTTIC
DNAGLDSAEIVANLKAAHG---SRMGVDVVRGEAGDMAELGIYESFRVRQQVLLSGTEAS
EIILRVDDIIKCAPRR-KDVRTSNIEAAKAVADAVRTSLGPRGMDKMVAAPNGEVIITND
GATILQKMTVTQPAAKMLVELSKSQDVVAGDGTTSVVVICGALLKKCQELLEKGVHPTII
SDSFSKAAAKACEILESIAIPVNMEDREALIRAANTSLSSKVVSQYSSLLSPMAVDAVLR
LDLRDIKVVSKVGGTIDDSEMVDGLVFDQKAAKSAGGPTRMEDAKIGLIQFQISPPKTDI
ENNVIVSDYNQMDRVYKEERNYILSVVKKIKASGCNVLLIQKSILRDAVTDLSLHYLAKA
KIMVVRDIERDEIELISKTLGCLPIAHVDNMKPEKLGAAKLVEEVEVGKRVVKITGITAT
VLLRGSNKMVLEEADRSLHDALCVIRCLVNKRFLIAGGSSPEVQMSMQLAHWSKTLQGME
AFCVRAFAEALEVVPYTLAENAGLNPINIVTELRRMHAAGQKYAGINVKKGTITDMLEEN
VVQPLLVTTSAVTLATECVRMILKIDDIVPTRMSLAFDEYGRPFIILREQERKSRVKGIE
AVKASIMAAKTVARTLRSSLGPKGMDKMLQSPDGDVTITNDGATILEMMEVENQIGKLMV
ELSKSQDHEIGDGTTGVVVLAGALLEHAESLLDMGMHPLRIAEGYEMACKVATENLDKIK
TRFEFSRDDIEPLVKTCMTTLSSKVVGRLKLQMAEICVKAVLAVADLERRDVNLDLIKVE
GKVGGKMEDTRLVEGIVIDKEFSHPQMPKELSDVKVAILTCPFEPPKPKTKHKVDIDTVE
KFEALRDAERTYFTDMVQRCKDSGAQLVICQWGFDDEANHLLMHQDLPAVRWVGGVEIEL
LAMATGARIVPRFEELSQDKLGFAGSVKEVGFGTTKDKMLVIEGCPNLKAVTIFVRGGNR
MVLDEIKRSLHDAICVARNLVRDNAIVYGGGAAEISCALAVEEEADKVTGVEHYAMRAFS
DALQAVPLALAENSGLPPIESLTAVKKRQLEESNPYLGIDCNDVGTNDMRAQNVFETVIG
KKQQLFLATQVCKMILKIDDVIKPPVTVLNASTKRETGKKAQFANIAAAKAVADIIRTTL
GPRSMLKMLLDPNGGIVLTNDGHAILREIDVSHPAAKSMIQLSRTQDEEVGDGTTSVIIL
AGEMLQMAEPFLEKNIHPTVIVRGFARALEDSVKLIDQLAFPIDTENRQQMLNVVNSCIG
TKFTHRFGTLMAELALDAVRTVTVAKEIDIKNYAKVEKIPGGTIEDCRVLKGVMFNKDVV
--MRRRIANPRILLLDCPLEYKKGENQTNVELTKEEDWAALLKQEEEQIQRQCEQILAFK
PDVVITEKGLSDLAAHYLTKSGVSAIRRLRKTDNNRIARACGATIVNRTDEIRDSDIGTG
AGLFEVVKIGDEFFTFIVDCQAPKACTVLLRGATKDILNEVERNLTDAMGVARNICLDPR
LVPGGGACEMAISHGLAERAATVEGVEQWPYKAVGVAMEVIPRTLAQNCGANVIRTLTKL
RAKHAESPGCSWGIDGETGEVKDMKELGVWEPYQVKAQTIKTAIESAQMLLRIDDIVSGL
SKMQPQIILLKEGTDTSQGKPQLISNINACMAVVDTVRTTLGPRGMDKLIHGDKG--TIS
NDGATIMKLLDIVHPAAKSLVDVSLAQDAEVGDGTTSVVILAGEFLKEAKPFIEEGVHPR
SLIKSFRQAAVLAVQRLKDQAISLEEKSMEEKKDLLKKCAMTTLNSKLVSGEKEFFAQMV
VDAVSKLD----LKMIGIKKVQGGGLRDSFLVDGVAFKKTFSYAGFEQQPKSFTNPKILV
LNIELELKAEKENAEIRLDDPAKYQSIVDAEWNIIYDKLAKCVASGANIVLSRLAIGDLA
TQYFADRNIFCAGRVETGDMERVTKATGAKVQTTVNNLDPAVLGTCARFEERQVGAERYN
LFTGCPEARTATLVLRGGSEQFIDEADRSLHDAIMIVRRALKHAQVVPGGGAIEMELSKY
LSEYS---XXXXXLFIKAYAKALEVIPRQLCNNAGFDATDVLNKLRQKH-KNFGVDVNTG
GVCDTFEAFVWEPALVKINAIQAATEAACLILSVDETVRNPKSEGLQAMLKEGHKHFSGL
QEAVMKNIEACKGLAQITRTSLGPNGMNKMVINHLEKLFVTSDASTIVSELEVQHPAAKL
LVMAAKAQEAEIGDGTNLVLTLGGELLSNAESLLRDGLHTSEVVEGYQRASEKGLEVLES
LRDKAEIARRLKGAISSKINGYEDLLGGLVAEACIDVCPKNPNNFNVDNVRVIKIQGGTL
LDSNVVKGMVLKRDTEGSIKAVEDAKVAAYTQGVDTSSTDTKGTVLIKSAEELENYSKSE
ESKLEEYIKGIASSGARVVIGEMALHFCEKYGLMVVKMPSKFELSRLCRATGTTARATFG
APSPDELGFAKSLRVQEIGGTNCLVLQQDAALGSISTIVLRGSTEGFLDDVERAVNDAIN
TYKALCRDSRMLPGGAAPEIELARQIADFAKKQTGLEQYAITKYAEAFEVVPRTLAENSG
LNATDALSALYSAHAAGQVNAGLDVDGGAPRD-----IMDLFSTKWWAVKLATEAACTVL
KVDQIIMAKQAGGPKALNANAEVMNRAAALFMNINAAKGLMDVMRSNYGPKGTIKMLVSG
AGDIKLTKDGNVLLREMQIQNPTAVMIARAAVAQDDITGDGTTSIVLLIGELMKQAERYL
SEGTHPRVLVEGFETARKATLEFLDT-DRETLLCLARTSLRTKLAEPLADKLTDIVTDAV
LTVRRPGQPIDLFMVEVMHMRHKLDSDTRLVRGLVLDHGSRHPDMPKRLEKCFILSCNIS
LEYEKSEVNSGFFYSSAEQREKLVAAERAYTDERVRKILELKKQVC--XX-GFVVINQKG
IDPISLDMLAKEGVIALRRAKKRNMERIQLACGGFSINSVEELCSECLGHADEVYEHVLG
EEKYTFVEGVKNPHSCTILIKGPSDHVIAQIKDAVRDGLRAVKNGIDDGAVIPGAGAFEV
AAAHHLVAGRAKLGLDAFAEALCGLAKALAENSGHDAQEAIIKLQEEHERGNVVGFDVST
GEPMDPSTAGVYDNYLVKRQILQSAPVLAGQLLLVDEVMRAGINMXX-MREIRISKLVLN
IAVGESGDRLQKAAKVLEQLTSQVPVYGKARFTVRSFAIRRNEKISCFVTVRGEKAYDLV
KRGLAVKEFELLRKNFSDTGNFGFGIQEHIDLGLKYDPSTGIYGMDFYVCLERRGYRVAR
RRKCKSRVGVKHKVTKEDAIKWFQQEFDGVVLITLIPNETNLFAWRAVLRGPKDTPFEGG
NFELVINVPEQYPLQPPSVRYRTRIFHPNVHFKTGEICLDILKSAWSPAWTLHSVCQAVL
ALMSDPAPDSPLNCDAGNLLRFGDIRGYNSLARMYTFEAMYRAMPVAFIDKQSAEHGDKI
IMPPSALERLASLHIEYPMLFKVEKRHTHCGVLEFIAEEGVVYMPHWMMQNLLLQVGDTI
RVRSASLPKGTYVKLQPVTSDFLDITNPKAVLERTLRSYSCLTVGDCFVVNYNNKNYEIE
VKDAKPGPAISVIETDCQVDFEAPKDYKES------------------------------
------------------------------------------------------------
---------MREVISIHIGQAGIQVGNACWELYCLEHGIQPDGQMPSDKTIGGGDDAFNT
FFSETGAGKHVPRCIFLDLEPTVVDEVRTGTYRQLFHPEQLISGKEDAANNFARGHYTIG
KEIVDLALDRIRKLADNCTGLQGFLVFNAVGGGTGSGLGSLLLERLSVDYGKKSKLGFTV
YPSPQVSTAVVEPYNSVLSTHSLLEHTDVAVMLDNEAIYDICRRSLDIERPTYTNLNRLI
AQVISSLTASLRFDGALNVDVTEFQTNLVPYPRIHFMLSSYAPIISAEKAYHEQLSVAEI
TNAAFEPASMMVKCDPRHGKYMACCLMYRGDVVPKDVNAAVATIKTKRTIQFVDWCPTGF
KCGINYQPPTVVPGGDLAKVQRAVCMISNSTAIGEIFSRLDHKFDLMYAKRAFVHWYVGE
GMEEGEFSEAREDLAALEKDFEEVGAESYMREIVHIQGGQCGNQIGAKFWEVVSDEHGID
PTGTYHGDSDLQLERINVYFNEATGGRYVPRAILMDLEPGTMDSVRSGPYGQIFRPDNFV
FGQTGAGNNWAKGHYTEGAELIDSVLDVVRKEAESCDCLQGFQVCHSLGGGTGSGMGTLL
ISKIREEYPDRMMLTFSVVPSPKVSDTVVEPYNATLSVHQLVENADECMVLDNEALYDIC
FRTLKLTTPTFGDLNHLISAVMSGITCCLRFPGQLNADLRKLAVNLIPFPRLHFFMVGFT
PLTSRGSQQYRALTVPELTQQMWDAKNMMCAADPRHGRYLTASALFRGRMSTKEVDEQML
NVQNKNSSYFVEWIPNNVKSSVCDIPPKGLKMSATFIGNSTAIQEMFKRVSEQFTAMFRR
KAFLHWYTGEGMDEMEFTEAESNMNDLVSEYQQYQDASAEMPREIINLQVGQCGNQVGSE
FWRKLCQEHGIAKDGGDRKDVFFYQADDEQYIPRAILLDLEPRVINGIQTSDLRNLFNPE
NIFISKEGGGAGNNWASGYTQGEAVQETLLDMIDREAEYCDSLEGFNMCHSIAGGTGSGM
GSYMLELLSDRYSKKLIQTYSVFPNQSESSDVVVQPYNSLLTLKRLTLHADAVVVLDNTA
LDKIAVERLHLHKPDVQQINSLIATVMAASTTTLRYPGYMNNDLVGLVASLIPTPRCHFL
MTGYTPLTAIRKTTVLDVMRRLLQPKNIMVSTHYISILNIIQGEVDPSQVHKSLQRIRER
RQANFIEWGPASIQVALSKKSPYVQTAHRVSGLMLANHTSIRHLFAKVLRDYEKLXXXXA
FLQAYKEVPRF-XX-EEFHDAKEVVTELASEYAACESAVNDDNSVVALHPKTMEKLQLFR
GDTVLLKGKKRKDTVCIVLSDDTVDENKIRMNKVVRKNLRVRLADIVSIHQCTDVKYGKR
IHVLPIDDTIEGITGNLFDAYLKPYFLEAYRPVRKGDTFLARGGMRSVEFKVVETDPAEY
CIVAPDTEIFCEGEPIKREDEEKLDEVGYDDIGGVRKQLAQIRELVELPLRHPQLFKTIG
VKPPKGILLYGPPGSGKTLIARAVANETGAFFVVVNGPEIMSKLAGESESNLRKVFQEAE
KNAPSIIFIDEVDSIAPKRDKTQGEVERRIVSQLLTLMDGLKSRAHVIVIAATNRPNSID
AALRRFGRFDREIDIGVPDETGRLEVLRIHTKNMKLDEDVNLEAIARDTHGYVGADLAAL
CTEAALQCIREKMDVIDLEDEQIDAEVLNSMAVTQDHFKTALGMSNPSALRETVVEVPNV
SWDAIGGLENVKRELQELIQYPVEHPEKFEKFGMSPSKGVLFYGPPGCGKTLLAKAIANE
CQANFISVKGPELLTMWFGESEANVREIFDKARGSAPCVLFFDELDSIAVQRGSSAGDAG
GAADRVLNQLLTEMDGMNSKKTVFIIGATNRPDIIDPALLRPGRLDQLIYIPLPDEKSRL
QIFKACLRKSPIAPDVDFDTLVKFTHGFSGADITEICQRACKSAIREDIEKNEREDPVPC
ITKAHFEEAMKYARRSVSDADIRKYQAFAQTLQQ--------------DFSTAILERKKS
PNRLIVEEAVNDDNSVVALHPKTMEKLQLFRGDTVLLKGKKRKDTVCIVLSDDTVDENKI
RMNKVVRKNLRVRLADIVSIHQCTDVKYGKRIHVLPIDDTIEGITGNLFDAYLKPYFLEA
YRPVRKGDTFLARGGMRSVEFKVVETDPAEYCIVAPDTEIFCEGEPIKREDEEKLDEVGY
DDIGGVRKQLAQIRELVELPLRHPQLFKTIGVKPPKGILLYGPPGSGKTLIARAVANETG
AFFVVVNGPEIMSKLAGESESNLRKVFQEAEKNAPSIIFIDEVDSIAPKRDKTQGEVERR
IVSQLLTLMDGLKSRAHVIVIAATNRPNSIDAALRRFGRFDREIDIGVPDETGRLEVLRI
HTKNMKLDEDVNLEAIARDTHGYVGADLAALCTEAALQCIREKMDVIDLEDEQIDAEVLN
SMAVTQDHFKTALGMSNPSALRETVVEVPNVSWDAIGGLENVKRELQELIQYPVEHPEKF
EKFGMSPSKGVLFYGPPGCGKTLLAKAIANECQANFISVKGPELLTMWFGESEANVREIF
DKARGSAPCVLFFDELDSIAVQRGSSAGDAGGAADRVLNQLLTEMDGMNSKKTVFIIGAT
NRPDIIDPALLRPGRLDQLIYIPLPDEKSRLQIFKACLRKSPIAPDVDFDTLVKFTHGFS
GADITEICQRACKSAIREDIEKNIEREDPVPCITKAHFEEAMKYARRSVSDADIRKYQAF
AQTLQQ----------------VNDIYNYYKRVEAKYKVPADYMSKQTDINDKMRAILVD
WLVEVHLKFKLMPETLFLTVNLIDRFLTEKQVTRKNLQLVGVTSMLIASKYEEIWAPEVR
DFVYISDRAYTKEQILGMEKIMLNTLKFQLTLPTTYNFLARDLKAALSSYLIELAQVDAG
MLKHYYSIIAVAALHYPRALEKHCGYSTAVWKKYSSSKLPANYNFEIHKTVWRLRQAGAR
TVALQFPEGLQMYACAIADILVMGDVTYGACCIDDFSAAALGADFLVHYGHSCLVPVDVT
CLPCLYVFVDIAVDVDHLVETVK--XVLAGTIQFASAVQLARQVPKCKPLSPGEVLGCTA
PVVIVFVSDGRFHLEAIMIANPTIPAYRYDPYGRVFTRERYDH-----------------
------------------------XXXXXXXPPRVDAFVQIACPRLSIDWGEGFSRPTLT
PYEAVVALGYPMDYYAKDGGIWNMPPKFDPNDVVEVCVRVTGGEVGAASSLAPKIGPLGL
SPKKIGEDIAK--KDWKGLRITVKLTVQNRQAKISVIPSAAALVIKALKEPPRDRKKEKN
IKHSGSVTMSDIIEIARVMRPRSCAKDLANGCKEILGTAVSVGCKVDGKDPRDVIAAIND
GSLEV--AETYKVYIYKVLKQVHPDTGISSKAMSIMNSFINDIFDKMANEAVRLAQYNKK
PTLTSREIQTAVRLVLPGELAKHAVSEGTKAVTKFTSS----------------------
------------------------------------------------------------
------------------------------------------------------MSGRGK
GGKGLGKGGAKRHRKVLRDNIQGITKPAIRRLARRGGVKRISGLIYEETRTVLKNFLENV
IRDSVTYTEHARRKTVTAMDVVYALKRQGRTLYGFGGKVAYFYDSEFQEFYFGQNHPMKP
HRLAMTHHLVLGYGLHKKMDVFRPRKAHPAELAQFHSEDYVEFLSKVTPDSAAKYANQLR
QYNFDCPVFDNMFKFCQLYAGASIEGAVKLNHGLCDIAINWSGGLHHAKKGEASGFCYVN
DLVLAILELLKYHARVLYIDIDVHHGDGVEEAFYLTDRVMTVSFHKYGDYFFPGTGDLTD
TGELNGKYYSLNVPLKDGTNDETFHALFKPIMRRVMEVFQPGAIVMQCGADSLAHDRLGC
FNMSLRGHGEAIRFMKEFGVPLLITGGGGYTKHNVARCWTYETAILTDTQVPEQLPRSDY
HEYF------------MDDNNTKADIERIRREVLEYLRHLQHAPGVQMQEVPPMDAYEKI
EKIGEGTYGKVYKARDINTGKLVALKKCRLEMEEEGVPSTTLREISLLQMLH-VKLLCVE
HNKPCLYLVFEYLNTDMKKWMIKSMVYQLIKGVAYCHMHGVLHRDLKPQNLLVDMCLKVA
DLGLGRHFSVPLKSYTHEIVTLWYRAPEVLLGATHYATPVDMWSVGCIFAELVRKAPLFP
GDSEYQQLLHIFKLLGTPNEDTWPGVTKLRDWHEWPQWQPQDLRRIFPEAGIDLLKRMFA
YDPALRISAKEALNHPYFDQTYNYSTDRVVGNGSFGVVFQATCLETGETVAIKKVLQDKR
FKNRELQIMKLVDHPNIVKLKHCFYSHTDETYLHLVLEFVPDTVYRISKHYAKNNQRMPN
LFVKLYAYQMCRALNSIHKMGICHRDIKPQNLLVNTETHQLKLCDFGSAKVLIKGEPNIS
YICSRYYRAPELIFGATDYTSGIDVWSVGCVLAELLLGQPLFPGESGVDQLVEIIKVLGT
PTREEINSMNPNYTEFKFPQIKAHPWTKVFSKRMPPDAVDLVSKLLQYAPQKRMTAIQAM
THPFFDELRDPNTRLPNGRSLPPLFNWLPGEL-PLSNYRLGKTLGIGSFGKVKVAEHVLT
GHKVAIKILNRRKIQQMEMEEKVRREIKILRLFMHPHIIRLYEVIETPSDIYVVMEYVKT
GELFDYIVEKGRLAEDEARHFFQQIISGVEYCHRNMVVHRDLKPENLLLDAKMNVKIADF
GLSNIMRDGHFLKTSCGSPNYAAPEVISGKLYAGPEVDVWSCGVILYALLCGSLPFDDEN
IPNLFKKIKGGIYNLPSHLSPGARDLIPRMLLVDPLKRITIPEIRQHPWFNMHLPRYLAX
XXXX------------------------------LMAELYRVLQLNQVAWKKCQMYKYVI
DIQRMGGELFLFMDVCGRILCDLIAPSIYGHEYIKTALALSLMGLEGGALVLADKGVCLI
DEFDKMNDQDRVSIHEAMEQMVRHNNVVPNNHFKKKWQFYVRTWFNQAARKERRRNARAA
KAAKVFPRPSAGLLRPVVRGQTLKYNSKQRLGKGFTLDELKEAGIAVRMASSLGIAVDHR
RRNKSLESLQENVQRLKAYRSNLVVFPRNVKKPKAFETPLAEAKVVPQATG---PIVRTQ
PALETVKVTSEMK----YAKLRLERTNVRLVGARAKKAMFEARITQGSVLKKLVEALKEL
VTEGNFDVSNTGLSLQAMDSSHVCLVSLTLREDGFDHFRCDRNMAMGIHFGNLSKILKCA
GNEDTITLKAEDNADQLTLMFEAPSQDRISDFDLKLMSIESEHLGIPDQDYSAEVKLPSS
EYQRIVRDLTSIGDTVLISATKEGIKFSTSGDVGTANITLRHNTTPEKPEEQTFIDLKEP
VALTFALRYLNNFSKATPLAPQVKLSLTKDLPIVVEYQVGELGSVRFYLAPKI-YGERWA
AKVKRIQRESPHGRRQGWALRCVIVKSGDDCRQELLALQLVRTFGDIFSEAGLPLWVRYY
EVLVTSNKTALIEMVPNTLSIHTIKSRSPPGTSLSDHFFAKFGSPECTAAQRRFTESLAA
YSLICYLLQIKDRHNGNILIDDDGRVVHIDYGFLLSNSPGGVNFESAPFKLTRELLEV-S
EMFDYFKVLMIQGFIAARNCSDRILLLVKVGFPCFKGGERALKALEKRLMTSLTEVQCVE
HVLQLIAESLDAWRTRQYDYYQRVLNGIL-DEIIERLLDVRNGRPGKQVQLAENEIRLLC
LTAKEIFMSQPNLLELEAPIKICGDIHGQYSDLLRLFEYGGFPPEANYLFLGDYVDRGKQ
SLETICLLLSFKIKYPENFFLLRGNHECASINRIYGFYDECKRRYNIRLWRTFTDCFNCL
PVAALIDEKILCMHGGLSPELKSLEQIKRITRPTDVPDSGLLCDLLWADPDKDIQGWGEN
DRGVSYTFGPDCVTEFLQKHDLDLVCRAHQVVEEGYEFFAKRQLVTIFSAPNYCGEFENA
GAMMSVDETLMCSFQILKPAET--------------------------------------
------------------------------------------------------------
------------------------------------------------------------
------------------------------------------------------------
------------------------------------------------------------
------------------------------------LPWLEKYRPQYIHEIVGNMEAVAR
LQVIAEEGNMPNVILAGPPGTGKTTSILCLAHQLLGPKEAVLELNASDDRGIDVVRNKIK
MFAQKKVTLPPGRHKIVILDEADSMTAGAQQALRRTMEIYSNTTRFALACNQSSKIIEPI
QSRCAIVRYSRISDVDILSRLRLVCEKEGVTYNDEGMEALIFTADGDMRQALNNLQATHS
GFGFISQENVFKVCDQPHPKLVMSIIENCSKADLDAAYAGLKGLVDLGYSSHDIITTVFR
VVRFLKLEYLREVGFCHMRIAEGVNSRLQLSGMLAKLVVIDGRAHMLGRLASVVAKQILS
GQQIVVVRAEDITISGGLVRQKMKYDRFLRKRMNTNPTRGPFHFRAPSRIFWRTVRGMIP
HKTARGAAALERLKAFEGVPHPYDKVKRMVVPDALKVLRLQHGHRCCKLGDLSAAVGWKH
QAAVAELEEKRKAKAKAFYVAKKKLIALRFGQVVIGPPGSGKTTYCRGMQQFMQATGRKV
AIVNLDPANDMLPYEAAVDIADLVCLEEVMAELKLGPNGGMLYCMDYLAKNLDWLHEKLA
-YFLFDCPGQVELFXXXXX----LDYRLVAVQLVDAHLCTDPAKYISALLLSLSTMLHLE
LPHINVLSKMDLVCEVVEEYGLVSFMPFAIQDKASLQQLMVAADKILVIGMAGSGKTTLI
QRINSHLHATRRNGYIINMDPAVTHLPYGANIDIRDTVKYKNVMRQYNLGPNGGILTSCN
LFATRFDQVVQLCE----PLEYVVVDTPGQIEIFTWSASGSIVTELFASSFPTLVAYVVD
TPRVTQPQTFMSNMLQACSIMYKTKLPMLLLFNKVDVARHEFALEWMSDFDSYSAALEAD
SSYAATLSRSLALVLDSFYSNLRSVGVSAVTGEGMEDMLQQVAECAKEYREFYVPDLEFL
IAPEKTIPKLDTSKWPLLLKHYDKLNVRTGHYTPIPAGSTPLKRSLKEYISYGCINLDKP
SNPSSHEVVAWVKRMLRVEKTGHSGTLDPKVTGNLIVCIDRATRLAKSQQAAGKEYVCIV
RFHSKAVAKALETLTGALFQRPPLISAVKRQLRIRTIYKAKLYEYDEERHMGVFWISCEA
GTYVRTMCVHLGLLLGVGGHMQELRRVRSGIMGE---MVTMHDVLDAQWIYDNFKDESYL
RRAIMPLEVLLTGFKRVVVKDSAVNAICYGAKLMIPGLLRFESGIEVDDEIVLMTTKGEA
IAVGIAQMTTAVMATVDHGCVAKIKRVIMERDTYPRRWGLGPFAQLKKKLIAEGKLDKHG
RPNENTPKEYLRSLPRHGLPVWQAKDEFVDMINNHQTTVLVGETGSGKTTQIPQFIAEAG
VACTQPRRVAAMSVARRVAEEMDVVLGEEVGYSIRFEECSGPKTCVKFLTDGMLLREAMT
DPLLERYSVIILDEAHERTLATDVLFGLLKEILKQRKDLKLVVMSATLEAEKFQGYFLDA
PLMKVPGRLHPVEIFYTQEPERDYLEAAIRTVVQIHVCEPPGDVLLFLTGEEEIEDACRK
VTKELTGMGDKVGPVKVLPLYSTLPPQQQQRIFEPRKIVISTNIAETSLTIDGIVYVIDP
GFAKQKVYNPRIRVESLLVSPISRASAHQRAGRAGRTQPGKCFRLYTEASFKKDLQEQTY
PEILRSNLGSVVLQLKKLGIDDLVHFDFMDPPAPETLMRALELLNYLGAMDDDGNLTPIG
SIMSEFPLDPQLAKMLVASPEFRCSNEILSIAAMLSSFLRPREAAKAADEAKARFTHVDG
DHLTMLNVYHAWKSHNEDPNWCYEHFLNYRSLKSADSVRTQLVRICTRMNLRIRKAVTAG
YFMQVAHLARQGQYLTVKDNQVVHLHPSTCPEWVLYQEFVLTTKNYIRTCLDIKGEWLVD
IAPHYFDFDDLPMSQYTKDGLKKAKYVTLTAIQRAALPHALCGRDILGAAKTGSGKTLAF
LIPLVEKLYRLKWTRLDGLGALVLTPTRELAVQIFEQLQKVGHFAGLLIGGKNVQEENIL
VCTPGRLLQHMDETPGFDTSSLQLLVLDEADRILDMGFAATMDAIVANLPRERQTMLFSA
TQTKSVRDLARLSLYLAVHAEAAAPTPVKLQQAYMVVELGQKMDVLWSFIKSHLKAKTIV
FLSTCKQVRFVRCLHGGMKQPKRTGVFYEFCNAQAMVLIATDIAARGLDFPTVDWVVQAD
CPEDAATYIHRVGRTARGRALLLLLPE---LAALTEAKVPLTQIKPNPAKQQSVSPALQA
LLSKDQELKDFAQKALVSYLRSVFLQPRKDVFNVSALPAGDLAASLGLASVPRKRLLNPK
DSALFFRYNTQLGPPYQVLVDTNFINFSIRNKIDLVRGMVDCLYAECKPCITDCVMAELE
KLGQKYRVALKVAKDPRVERLPCSHKGTYADDCICQRVQQHRCYIVATCDRDLRRRIRKI
PGVPIMYLQSHRYTIERLPEAPMAETLTLRATLKGHTNWVTAIATPLD---TLLSASRDK
TVLVWELEYGYAKKALRGHSHFVQDVVISSDGQFCLTGSWDGTLRLWDLNTGTTTRRFVG
HTKDVLSVAFSADNRQIVSGARDKTIKLWNTLGECKYTIGGHTEWVSCVRFSPTTVNPII
VSGGWDKMVKVWNLTNCKLKNNLVGHTGYVNTVTVSPDGSLCASGGKDGVAMLWDLAEGK
RLYSLDAGDVIHCLCFSPNRYWLCAATQSTIKIWDLESKSVVDDLKSKKAQVPYCVSLAW
SADGSTLYSGYTDGQIRVWAV---------------------------------------
------------------------------------------------------------
-----------------VPAFKLVLVGDGGTGKTTFVKRHVTGEFEKKYEPTIGVEVRPL
DFSTNRGKIRFYCWDTAGQEKFGGLRDGYYIHGQCAIIMFDVTSRLTYKNVPTWHRDLCR
VCENIPIVLCGNKVDVKNRQVKPKQVTFHRKKNLQYYEISAKSNYNYEKPFLYLARKLTG
DPHLSFVEEVALPPPEVAIDLAEQQRNEAELEAAAQAPLP----KGQSKRIWGELYKVLD
SSDVIVQVLDARDPNGTRCTFLEKHIILLLNKCDLVPSWVTKRWLHYLSREFPVLAFPFG
KGALLSLLRQLARLRDKQAISVGFVGYPNVGKSSVINTLRTKKVCKAAPIPGETKVWQYI
TLMKRIFCIDCPGVVVLKGVVRVENLDWQRGKVPFFT---------------------MG
YTHLTEVQARTIPALLTGRDVLGAARTGSGKTLAFLVPCAELLYRAKFMPRNGTGAVIIS
PTRELALQIYGVARDLFKYHTQTHGIVMGGANRRTEAEKLVKGVNLLVSTPGRLLDHLQN
TRGFVFRNLACLVIDEADRILEIGFEEEMRQIIKILPKERQTMLFSATQTTKVEDLARIS
FKHKPLYVGVDDGRSVATREGLEQGYCVVPADKKFLLLFTFLKKNANKKVMVFFSSCNSV
KFHSELLNYIDIPVKDIHGKQKQQKRTTTFFEFCQAEKGILLCTDVAARGLDIPAVDWII
QFDPPDDPREYIHRVGRTARGKEGRGRALLLLLPEELGFLRYLKDAKVPLNEYDFPASKL
ANVQSQLERLVEKNYYLHQSAKDAFRSTILAYNSHSLKEIFNVHRLDLQAVARSFGFSVP
PRVNLQRQQAEQHLDQLKETNFPGYLASITNELGNEDRADDIRQAAALQLKNSVWHIRDV
LLRCLHSPKGDVRKTTALVIAKIANIDMATLTTFGYICLAAIKALTNAIHLARGNFEVET
ERTYLMTVVCMRVAAFQCLQQIADNYYPKLQSYMTELYQLSTKDEVATQAIEFWSTVAEY
ELLTWNRAMAAGFFLKLLARICKDRLVPQVLPFVTREAATFAFGSIMEGPARAGLPFLMV
RETTAWALGQVLCGMLQVCMEMLAVGTFTVAVGSDFEKYLQNFMPFVRAGLQDHMQWQVC
LSTVGVLGDVCRAVGVALWPYCDELVSIILSNLGSPNVHRNIKPELLTVLGDMDTYDYNN
LLRRGIIDAFSGIVQGATALLGDLCS----LRRNVRLRKEYLYRKSLEGKERAAYERKRL
IRKALEEGKPIPTELRREEAALRDDNTAVPRSHVDDEYAHAGEVDPKVLITTSRDPSSRL
TQFAKEVKLVIPNSQRINRGGLILKELVDTCRTHDFTDIVVLHEHRGEPDGMVVCHLPYG
PTAYFGIFNTVLRHDIGVGTISEAYPHLITDNLGSKLGQRTANILKHLFPVPKDDSKRIV
SFANRNDFISFRHHTYSIELTECGPRFELKLYQIKLGTMDQSHAENEWVLRAYT---RKK
EYKKGIDAEEARRKREDNIIALRQNKRDENLQKKR-MVHGVFHGNTSEQYDATQRFRKLL
SIERNPPIEEVIKTGVIPKFVEFLQRHDTPQLQFEAAWALTNVASGTSEHTKVVIDHNAV
PIFVELLNSPNDDVREQAVWALGNIAGDSPKCRDYVLSHNALPPLLEQLKENSKISMLRN
ATWTLSNFCRGKPAPNFTLTRQALPTLARLIHHTDEEVLTDACWALSYLSDGDNDRIDKV
IESGVCRRLVELLLHNSPGVLVPALRTVGNIVTGNDMQTQVIINCGALPCLHNLL---KK
SIKKEACWTVSNITAGTKDQIQSVFDAGLIPPLITLLSNAEFDIKKEAAWAISNATSGGT
ADQIKYLVQNNAIKPLCDLLTVADVRIITVALEGLENILKVGQQERVNPFAQMIEDADGL
DKIEHLQDHPNEDLYEKAVHILETYFDDQNLPMQHDEVIWQVIGHVDCSFRAKTQAQNFC
RNEYNVTGLCNRSSCPLANSRYATIKEENGRCYLLMKTIERAHSPKNLWQRIRLKKNYAA
ALEQLDQHLQYWPKFLVHKNKQRFTKITQYLIRMRRLEVKARPKLVGINRKLEKVERKRE
AKAEAAAHLEKSIETELLKRLQSGTYGDIYNFPLAQYEKVL--ARDLRLLDLTSATPPAI
LGRDKAIIVNLWYMKAIITLDYCLV--------PFELKVLEVCLDMTAAKLEQDSKKLEG
DAYPDLDALSHKVNAINLERARRIKNWLVRRTRDVESVREVLERFLNDDGDMHRLHLT--
--------EMLLEAYFMQIDHTYNRLQNLDEYIKDTEDLVTIKLDQHRNQLITIDLLLTS
FTVVLNLMTVVGGYFGMNLMRPLTEEETKAVFEKLYKFIGKNIKNLIDRYCFRLHKSRIY
YVKEKLMKKATNVARDKLIALGTCVGKLTHTGKFRLTIGALDIISQYAKYKIWVKPSAEM
QFLYGNNVLKSGLARITENTPTYTGVVIYNMADIPLGFGVTAKSTNECRNLDPNSVVAFH
QADCGEFLRAEDMGAYKYVEELWRKKQSDVLRFLLRVRCWEYRQLPSIVRLTRPSRPDKA
RRLGYKAKQGFVVYRVRVRRGNRKRPVHKGIVYGKPVNQGITQLKAARNLRSVAEERVGR
KCGGLRVLNSYWVNQDSCYKYFEVILVDPAHTTIRNDARINWLCNPVHKHRELRGLTSAG
KHYRGLRAKGHKASKTRPSKRASWKRRNSLSLRRFRMPTYNLKAIGVVPGAKDFIDIVLS
KTQRGTPTVVHNGWAIQRIRQFYMRKVKFTQQNWNEKLSQILEEFPKVEDIHPFYADLLN
VLYDKDHYKLALGQINTARNLIDRVAQDYIRLLKYGDSLYRCKELKRAALGRMCTLMKRQ
GPSLAYLEQVRQHMSRLPSIDPNTRTLLLCGYPNVGKSSMMNKLTRADVEVQPYAFTTKS
LYVGHMDYKYLRWQVIDTPGILDRPLEERNTIEMQSITALAHLRAAVLYLVDISEQCGYT
IVQQAALFHSIKPLFANKPVLIVVNKIDAMKGGSKAVIEAHRHDGVFIARGKEDALVTKN
LVPGVSVYGEKRIAVEKIEYRVWNPFRSKLAASILAGVDNIYVKPGSKLLYLGAASGTSV
SHCSDLVGPEGAVYAVEFSHRSGRDLVNMAKQRPNVIPIIEDARHPQKYRMLVPMVDVIF
ADVAQPDQARIVGHNAQYFLKNGGNFVISIKASCIDSTAPPEAVFAREVKKLQEMQLKPK
EQVTLEPYERDHAMVVGVYRPRMKATVAVLETFRSRADYLAQLKRDLGTYYGYNDFMIDM
YLNMFSVAEALELMEANEVPRPITLRTNTLRTRRRELAAALIQRGVSLDPIGPWSKVGLV
VYESKVPIGATPEYMAGHYMLQGASSFMPVMALAPQPEETVVDMAAAPGGKTTYIAALMR
NTGTIFANEISKDRLKSITGNLTRLGVTNTIVCNYDGRELPGVLVDRVLLDAPCSGTGVV
SKDPTVKTSKSQQDIWRCGHLQKELLLAAIDMVDANSPTGGYIVYSTCSVCVEEDEVIIN
YALRKRNVKVVPTGLEFGREGFVRYRDFRFHPSLKHARRFYPHAHNLDGFFVCKLKKLML
LLFETAAGYALFKVLKEKRLEKIVKLKAFSKFENTTEALAAATALVDSKLGKGLKKFLKK
TLAVLDKKLGGIVQEKLGLNVLWSNQVLELSRGIRNQLTGLISPMSLGLSHSLSRYKLKF
SPEKVDTMIVQAIGLLDDLDKELNTYAMRVREWYGWHFPEMTKIVTDNIQYAKAVVFMGT
RDQVQGLDFSGILEEDVEGQLKAAAQVSMGTDISESDLDNIKDLANQVIALSEYRGQLFE
YLRNRMSAIAPNLTVLVGELVGARLIAHAGSLINLAKQPASTVQILGAEKALFRALKTKH
ETPKYGLIYHASLIGQSAPKYKGKISRVLAAKCALAIRVDALGDTVGVEARQKVEARLRQ
LEGKLFVLYESAVGYGIFEITEFDEIGQAVDKVQEAISDLARFGRIVKLVAFKPFPSAAD
SLEQINAISEAQLTDELKAFLELNMPFKLGVFEPKLGSVISNDVVGEVIRGIRANISRFI
---SDADMKRAQLGLAHSYSRAKVKFNVNKVDNMIIQAIALLDTLDKDINTFVMRVREWY
SWHFPELVKIINDNYQYARLALVIKDKSTLTEEQLPAMSEIVGEESKAKEILDAARSSMG
QDISPIDLLNIEVFAQRVIKLAEYRQKLHTYLLDKMHAVAPNLSALIGEVVGARLISHAG
SLTNLAKYPASTVQILGAEKALFRALKTRGNTPKYGLIFHSSFIGRAKQRNKGRISRYLA
NKCSIASRIDCFMDAATNVFGEKMREQVEERLRFYEEGVAPRKNANVMGEAM-SSLYVGD
LEKDVTEAQLFELFSSVGPVASIRVCRDAVTRRSLGYAYVNYNSAL--ERAMETLNKPMR
IMWSHRDPSARKSGVGNIFIKNLDKSIDAKALHDTFSAFGKILSCKVATDANGVSKGYGF
VHFEDQAAADRAIQTVNQKEIEGKIVYVGPFQKRADR---YTNVFVKNLLSKMATEFGEV
TSAVVMKDEKGSSKGFGFINFKDAECAAKCVEALNDKEIGGKVLYAGRAQKKTEREAMLR
QKVEESKQERYLKYQGMNLYVKNLADEVDDDALRDLFTSCGTITSCKVMKDTSGKSKGFG
FVCFTSHDEATRAVTEMNGKMVKGKPLYVALAQRKDVRRAQLEATAAALAAAAPEQQKMM
IGERLYPQVAELQPDLAGKITGMLLEMDNAELLMLLESHEALVAKVDEAIAVLKIHFRQR
LVCATLSGRAIRIDDIRAPGLRDFEASFLRLLEKLTNGCVVEINETGTSLRYRPGVVVLS
HDCGTSRSIGYFLEPLLVLGLYGKKLLSITLRGVTNDETDPGVDTFRTVTLPLLLGPIKM
EDEGMVKRIRGVAYSMKVSPQVTNRMVDGARGVLNALLADVYVFTDGYGITLVAETTSGC
LLSEEVRRGGVVDGGHQGLLQHTLENTRDDEF-XX--ARAPKVLITTSYKPSKIMYTFLS
EMLELLPCAEYYKRNGFPLKKIVKFAANRDYTDLLVVNEDRKXXNGLLLVHLPDGPTAHF
RLSNLKLGKDIKGHGRTTSHKPELILNHFDTRLGHRLGRMLASLFPQDPQFRGRRVVTFH
NQRDFIFVRHHRYIFRLQELGPRFSLKLLSLQKGTFEWLRRFFLFEKLGICTQLAEAAAG
LGWKSPSNIQEQAIPHLLQGQDVIGLAQTGSGKTGAFSLPILQALMFALILSPTRELAIQ
IAEQVEALGSGIGVKCAVLVGGIDMMAQAIALAKRPHILVGTPGRVVDHLSNTKGFNLKQ
LKHLVLDEADKLLDMDFEQEIDQILKVIPRDRRTQLFSATMTNKVQKLQRACLVRPVKVE
VAAKYSTVETLRQQYVFIPAKYKDCYLAYVLNELSGSTFMIFTRTCESTRRIALMLRNLG
FGAVPIHGHMSQPKRLGALNKFKAGERSILAATDVASRGLDIPSVDVVINY---XXXKDY
IHRVGRTARAGRSGRSVTIVTQYDVELFQKIEHLTGVKMEQFQAEREEVLLLLERVSDAQ
RLAAMQMKMPKNKGKGGKNRKRGKNENE-KRELVYKEDGQEYAQVIRMLGNGRLEAQCID
GRKRLCNIRGKMRKKVWVAQGDIVLVGLRDYQDEKADVIMKYTADEARVLKQYGELPEHI
RINDTIMVKYAREPENADKTAKAKGSDLRVHFKNTRETAFALRKMSLNKAKKYLEDVIAH
KRCIPFRRYQGAVGRTAQAK-QGRWPVKSAEFILNLLKNAE----------------XXX
XXXAMRQRRRTYRAHGRVNPYMSSPCHIELMISEKSSGVKAKNRLDKYYHLAKEQGYRSR
AAFKLIQLNRKYNFLRALLDLCAAPGGWLQVAAKTMPVGSLILGVDLAPIKPIRGVKTLV
QDITTQQCRSAIKMDVVLHDGAPNVGGAWASEAYNQSTLVLDSLKLAVDTLAPKGTFVTK
IFRSKDYNALLYAFNQLFEKVEATKPAASRNASAEIFVVCIGFKAPAKIDPRLLDHKVLF
QNHSQLHAVKSVLLSLIQGPPGTGKTVTSAAIVLVAAPSNVAVDVLENADVVCTTCVGQH
VLIDESTQAAEPECLIPMVLGXXXXXXVGDHCQLGPVIMCKKAAEAGLCQSLFERLRLLG
VKPIRLQVQYRMHPCLSEFPSNTFYEGTLQIGVITPYEGQVSSVDAFQGREKDIIVLSCV
RSNEHSSIGFLSDPRRLNVALTRARYGLVVLGNPRVLSRQPLWNSLLDEYRTGPLSVLTQ
SVKTNGQVLINCRNNHKLLARVKAFDRHCNMILENVKEMWTEIPKRPVNKDRFVSKMFLR
GDSVIMVLRNPK------------------------------------------------
------------------------------------------------------------
---------------NYDPLLHPLEKAKEYTRALNAAKLDRIFAKPFIAAHDDGVTCLAR
NPKLVNSIVAGAADGEIRIWDVPQKGHTAAVKGIVSASTDATVKLWGIDHHWDRATAGAA
IDIWDHSRSEPIQSFTWGSDTVTSARFNPAEPDVFASTGSDRSIALYDLRRATPLRKLVM
QTRCNALSWNPMEPFNFTAANEDCCLYTFDMRKLASALCVLKDFVSAVMDVDYSPTGREF
VAGSYDRSLRIFSVSGGHSREVYTTKRMQRVFAVRFSGDATYVFSGSDDMNVRCWKAKAS
EQLGVRLPREKHKQAYNDALLERYKHMPEIKRIARHRHLPAPIYKAAKTRRAVVESDRRK
LERRIEHSAPGKK-----------------------------------------------
------------------------------------------------------------
------------------------------------------------------------
-----------------MGIDLKAGGRSKKVHRTAPKSQNVYLALLVKLYRFLVRRTDSK
FNKVILKRLFMSKTNRPPLSLSKLATFMKGKENKVAVIVATVTDDVRLYEVPKLRVVALR
FTETARARITKAGGECLTFDQLALERPTGKDCVLLRGPKSHREAVKHFTKPYVRAKGRKF
EKARGRRKSRGFKV----------------------------------------------
------------------------------------------------------------
------------------------------------------------------------
-------------------------------KELHF-------MQAGVDKLATVVGVTIG
PKGRNVVLESKFGSPKIVNDGVTIAREVELEDPVENIGAKLVRQAAARTNDTAGDGTTTA
TVLSAAFIAEGMKVVAAGTNPVQLTRGMEKTVTALVKELRSASSQVNSDKDLANVAAVSA
GNNADIGKLISDAMAKVGRQGVVTMEESKTAEDNLVVVEGMQFDRGYYSPYFVTDPERML
CEYENCRILLVDKKISTARDIIGILESAIRGNYPLLVMAEDVEQEALATLVVNKLRGTLK
VVAVKAPGFGERKSSYLEDIAILTGGTVVKDELGITLDKATEEVLGVAAKVSISKEHCTI
VGDGRTQKEVEARVKQIRNLVAETEQEYEREKLNERIARLSGGVAIIQVGAQTETELKEK
KLRVEDALNATKAAVEEGVVIGGGCTLLRLSQNVDQIRAALENEEQKMGADIIKRALSYP
IKLIANNAGVNGSVVMQRVXXXXXXXGYNAATDKYEDLMEAGIIDPTKVVRCSLENACSV
AKTFLLADVVVTE-----------------------------------------------
------------------------------------------------------------
------------------------------------------------------------
------------------------------------------------------------
------------------------------------------------------------
------------------------------------------------------------
----------------------IKVFGVGGGGSNAVNNMGVEFWIANTDRGLGAGGNPEI
GAKAAQESRDAIAAALQNTDMVFVTAGMGGGTGSGAAPVVAQIAREMGILTVGIVTTPFT
FEGRQRAQQARIALANLRAAVDTLIVIPNDRLLSAMDTNVPIRDAFKIADDVLRQGVKGI
SEIITVPGLVNVDFADVRTIMSGAGSSLMGQGMGVGPNRAVEAAQRATSSPLLEVGIDKA
TGVVWNITGPPNLSLFEVTEAAQIIYSMVDPNVNLIFGAVIDSTLVSITIIATGFYDVIV
VGAGHAGCEAALAAARLGCRTLLLTLNLDRVGWQPCNPAVGGPAKSQLVHEVDALGGEIG
RMADRCYLQRRVLNRSKGPAVWALRAQTDKHEYSRTMRRVLLEIREAMVVGLDVGPNDEV
RGVKTYFGITFRSRAVVLTTGTFMNGTIWVGRQSMSAGRAGEAASVGLTEALQSLGFETD
RLKTGTPARIDARTVNFSVLEPQPG-----------------------------------
----------------------------------------------------XXXXFSTG
LPERLQLALLQTLPGLERVKMLRPAYAVEYDYLPAHQCHPTLETKKVQGLFFSGQLNGTT
GYEEAASQGLVAGVNAAMRALGRPPVTLPRDSSYLGTLIDDLVTKDLREPYRMLTSRSEY
RLLLRSDNADRRLTQLGREIGLIDDRRWRLFRDKQARIEAEKARLAACRIRADSEAALAA
AALSGHAVPSSLTLEELLRRPHVHYSILERHGLEREAVEIDIKYAGFIARQEKQLAAFSS
KSSKPLPPDLDYSAISTLSLEAREKLNKIRPRDIGQASRIGGVSPADVSAL--TDHFLHS
XANVNILSPEAELEVTEMCQDFLFLEKVKRQCEKTLHRKPTNDECAAAVMAYNMRYDAGL
KAKELLLKSNYRLVMTVCKRYIGKGMHLQDLVSEGVKGLLRGVEMYDASRGFRFGTYAHW
WIRQAVSRSMAETGRAVRLPVHMIEQLTKLKNATAALAMELNREPSVEEMAEAVGLPPSR
VELLLDAARAASSMESAIGIKDAVQDER-AADEAFGSDSMRADVESMLEGLSDREACVLR
LRFGLEDGVEWTLEDIGSRLGVTRERIRQLEAKALRKL----------------------
------------------------------------------------------------
------------------------------------------------------------
------------------------------------------------------------
----------------------------------------------------------FH
QYQVVGRHLPTAADATPTVYRMKVWAEDDVKAKSKFWYFLRKLRRVKKANGQIIACNEIF
ERKPTLAKNYGVWVRYQSRTGVHNMYKEYRDVTLNGSVAQMYQEMASRHRVRPSSIQIIK
TATVDYHSCKRANTKQFHNENIKFPVTHKLSRPSNPEFRTLFKASRPN-EVKARLAPVPV
YTVANPKNE--XLGFFFFRKEDAEALXKILRVTMDNVYEVFRFMPDMKQVAHFIGVPVFQ
AEGLTVT-VPLFLCKEDLD---------XXXXXX--KVEVGSFEEVVMRMWSQVMFVAPD
FLTFLSATVLVIPLFKSLKLSPVLGFLFSGVVL-------FQDLQDTERLGELGVLFLLF
EMGLELSFDRLKSLAKFAFGLGTLQVALCAVVIGAALSMSSSAFVLQLLRERGELATRFG
SATLGVLLFQDIAVVPFLVLLPLVX--LQTVAGLGALLLADRLIMKRIFEMVAQSRNSET
FIALCLLTVAGTSLITQRLGLSDTMGAFLAGVLLSETSYRTQVEADIRPFKGLLLGLFFV
TTGSSINLAFLQSHWQEVFWILTGLVVIKTGVVTAAGQLVGLSRSESIRTGFVLSQGGEF
AFVLLSLANQLRILPTNLNQLLIIVVVLSMALTPFLAETGKVVANKL---VVICGFSPAG
QMVANMLE-----YVAFDLDPDRVAAGRKAGFKVLYGDATRSVVLRAAGVEEPRAVAVCY
ADREAALQAVSSMRIDFPSVPIYACASDLRHAAELEEAGANHIVIRSVEAGLALGSMMLG
GLGAS---------TLIENCAKTRQRALLVLVGDKGRDQVVNLHYMLSKASVKARPSVLW
CYKKDLQLSSHRKKRMRQIRKMAQRPFALFVASTNIRYCYYHETQNILGNTYGMAVLQDF
EAVTPNLLARSLETVEGGGLVVMLLSNLTSLTQLYGMTMDVHSRFRTESHQDVVGRFNER
LVLSLASCPHCLLLDDELNVLPNSLADTQPAGSLVGRCRTLDQARAVVTFLDAASEKTLR
STVALTASRGRGKSAALGLAIAGALALGYSNIFVTAPSPENLRTLFEFXXXXXDSLEYKE
HIDYDLVAIVRVNVFRSHRQTVQYIQPQHQAELLVIDEAAAIPLPVVRQLLGPYLVFLCS
TVNGYEGTGRSLSLKLIQQLRRVFREVQLEEPIRYAPGDPIESWLHELLCLDAGLPHPSD
CELFLVERDTLFSYHKASEKFLQQMVALFVASHYKNTPNDLLLMSDAPAHQLFVLLAPTM
PHILAAAQVALEGSISKRSAVNSLAKGELPQGDLIPWTVSQQFQDPDFPALSGGRVVRIA
VHPELGRAGYGSRVLELLRRYY--------------------XXXXX-YGLTQQLYSFWR
KAGYEPLYLRQSPSDTTGEHTCVMVWLGPFVQDFKSRFMSLLGSAFREMPPALALSILDV
YDLKXXXXX--SLVDYHLVLDLLPPLARAYLRLSYGQAAILVVLGLQQRELGALEDGLGL
PANQLLALFNKAMRKMYGYVFWETQPVTIAAPDDVQAQPYCLPDSFEWCVCNLNEDAVVQ
EVYELLSNNYVEDDDNMFRFKYSASFLKWCLLCPGHRLEWLIGVRVKASRKLVGFISAIP
ANIRVNTKTVAMVEINFLCVHKKLRAKRLAPVLIKEITRRVNKCDIWQAAYTAGVLLPKP
VATCRYYHRSLNPRKLIDVGFSRLAPRMTMARTIKLFKLPGTTATPGLRECRQDDTPQLV
ELLNAHLGLYKLAPMFTPAEVTHWFQNIDGVINTFVVESPVTDMVSFYTLPSSILGHPQH
TELKAAYLYYTIALSVPLRQLVSDAMVLAAARGYDVFNALDLMQNESFLRDLKFGQGDGQ
LHYYLFNWRAPQDVGLVLMLELIQDFGFRSAAQRIKITPDRNYIFASGYHPFSVRCFDLA
NLSMKFERNLDAEVVDFCVLSEDFSKLAFLCSDRSISFHARFGSYYRTRVPKFGRDLAYF
PPTAELLVVGSAPEVYRLNLQEGRFMSPLTTISPAHGLFACGGEDGQLECFDLRLRFDLH
VAVGTSNGIVALYDLRSQRPLVVKDHMYGSRIVDIKISADRHIVKVWDITSVEPINDVCV
WPDSGLIMVANDTPHMHGYFVPSLGPAPRWCSHLEGLTEELAYDDYRFVTRADLSRHLLG
TSFLRAYMHGFFRLYAKAKALMDPFAYETYRQQRIRFVAMFEDPDFTIDEAEEKHRRDKP
WDHEGIDHWKVEPFKPEDNPSGLLEESSFATLFPKYREKYLREVWPAVTKALKDVGIGCE
LNLVEGSMTVRTTRKTWDPFAIIKARDLIKLLARSVPAPQALK-----------------
-XXXXFVKRRQRLIGPNGSTLKALELLTGCYMLVQGNTVAAMGPYKGLKQIRKVVEDCIK
NIHPIYHIKTLMIKRELAKDPALATENWDRFLPKFKKKNPFPPPMPPSKLDLALESGEYF
LSEEQKRA----------------------------------------------------
------------------------------------------------------------
------------------------------------------------------------
-------------------------MLLRDLDLEQVTDRNVENLSGGELQRFAIAVVACQ
QADVYMLDEPSSYLDVRQRLKAAQVIRSLLKFVIVVEHDLSVLDYLSDFICCLYGKPGAY
GVVTLPFSVREGINIFLAGFVPTENLRFREESLSFKVTEYKYPKLKKTQGNFTLEVEPGE
FTDSEILVMLGENGTGKTTFIRMLAGXXXXXLPQFNVSYKPQKISPKFEGTVRQLLHKRI
RESYIHPQFNADVMKPLSIEALMDQEVQNLSGGELQRVAITLALGQPADIYLIDEPSAYL
DSEQRIMAAKVIKRFIMHSKKTAFIVEHDFIMATYMADRVIVYEGEPSKHAFARTPQSLQ
TGMNQFLRNLDITFRRDPTNYRPRINKWGSTKDREQKDAGTFYY--MVSLKLQKRLAASV
LNCGLRKVWLDPNEVNEISMANSRQNVRKLIKDGLVFRKQPIIHSRDRARRSAEAKAKGR
HTGYGKRRGTREARLPQKVMWIRRLRVLRRLLKKYRDSKKIDKHLYHDLYMKVKGNVFKN
KRVLMEAVHKQKAEKVREKTIADQFEARRAKNKAARERKATRREERMPGGQGLRARTRHM
FARGFRQKGFIPLTTYLRTYKLGDFVDIKVNGAIHKGMPHKWYQGKTGVVWNVTKRAIGV
EINKRVGHRIIKKRIHVRVEHVQPSRCREEFLARRAANDAAKAAAKAKGEPKRVPQGPRG
GFELIPKVETIAAIPYDMASKRKGGTSGNKFRMALGLPVAAVMNCADNTGAKNLYVISVV
GWGSRLNRLPAAACGDMVMASVKKGKPDLRKKVTPAVVIRQRKPFRRKEGVYIYFEDNAG
VIVNPKGEMKGSAITGPVAKECADLWPRIASAANSIVAAKAVRKPRFSVVFHRPKTLKRT
REGKYPRISTPSLQKLDQYAVLKYPLTTESAMKKIEDNNTLVFIVDLKANKKQIKEAVQR
MYDIQTKKVNTLIRPDGQKKAYVCLTADYDALDVANKIGIIMVKFLKPGKVVILLSGRYA
GKKAVIVQNKDDGSSLRPYGHAVVVGLSKEPRKVIRKISQKKQARRSSIKTFIKTVNYQH
MMPTRYTLDLKNVISAEALETATKKTEARKEAKKLLEEKFKSGKNRWFFSKLRFPWSGSD
REYDYEELLERVFGILRERNPELLKPPQVAREGTKKTVFTNFMDLCKAMNRQHEHVSQYL
LAELGTSGNLDGQQRLIVKGRFLPKSFETVLRRYVNEYVLCPGCKSVDTLLDKDSA-RLM
HLRCQQCGASRTVQAIKAGFVARVTKRMTTRFKKNRKKRGHVSAGHGRVGKHRKHPGGRG
NAGGQHHHRIMMDKYHPGYFGKVGMRHFHYARNKYHCPIINLDKLWTLVGEEAREQAAVI
DVTKYGISKVLGKGQLPEQPVVVKAKFFSSLAEKKIRAVGGDCVLTAMSHRKFEHPRSGS
LGFSPRKRCRRGRGKVKSFPRDDASKPVHLTAFMGYKAGMTHIVREVEKPGSKLHKKETC
EPVTIIECPPMVVVGVVGYVKTPRGLRSLNTVWAEHLSEEVKRRFYKNWFKSKKKAFTKY
AKAELASLKKHCSVIRVLAHTQVKK--FGQKKAHLIEIQVNGGTVAQKVDFAYAMFEKQV
SVDAVFQPNEMIDTIAITKGHGVQGVVQRWGVTRLPRKTHRGLRKVACIGAWHPARVKWT
VARAGQQGFHHRTEINKKVYKIGK-----LATTDFDVTKKEITPMGGFPHYGVVNEDYIM
VKGAVPGTKKRAITLRRSLLPQTSRNALEEIKLKFIDTASKFGHGRFQTTEEKLKTYGRK
TKKTQENINARLALVMKSGKYTLGYKTCLKTLRSGKAKLVIICNNCPAVRKSEVEYYAML
AKTGVHHYSGNNVDLGTACGKYYRVSVLAITDPGDSDIIKT-KEQVTREYTIHLSKRLHK
TSFKKCAPKAVKEIRKFAAKVMGTSDVRLDVKLNKAVWAKGIKNVPTRLRIVISRRRNDD
EDAKEEMYSFV----GT-MVQPLKKVKIVKKRTKHFDRHQSDRKDSIKPSWRRPKGIDNR
VRRRFKGALPMPNIGYGSNNKTKHMLPNGFLKYTVHNVKDLELLMMHNRRFCAEIAHSVA
VLKRKAIVERAAQLNIRVINGNARLRSQEDELYVKGHILGYKRSKANQQNHTALLKIDGV
ATKKETAWYLGKRIAYIYKAFRCIWGRVMRAHGNVGVVKAKFASNLPPISLGGAVRVMLY
PSRVGLAVGLNKGHVVTKRSRTKGRLSKRVKFVREVIREVAGLAPYEKRIMELLKVGKDK
RALKVAKRKLGTHIRGKRKREELAGLM-MSKRTKKVGIVGKYGTRYGASLRKVIKKMEVS
QHSKYFCHFCGKFSMKRQAVGIWGCKACGKVQAGGAYTLNTASSVTVRSTIRRLREQVEA
------------------------------------------------------------
------------------------------------------------------------
-------LREQNLETLDAAKLTPLSPEVISRQATINIGTIGHVAHGKSTVVKAISGVQTV
RFKNELERNITIKLGYANAKIYKCSNPSCERPACYRAYGSAKEDNPPCELCG----MDLV
RHVSFVDCPGHDILMATMLNGAAVMDGALLLIAANETCPQPQTSEHLAAVEIMRLKDIII
LQNKIDLITESNATNQYEAIKKFIQGTIADGAPVVPISAQLKYNVDVVCEYVVKKIPVPV
RDFTSPPQMIVIRSFDVNKPGSEVDELKGGVAGGSILQGVLRMGQEIEVRPGIITKDAEG
RVKCIPIFSRIVSLFAEQNELQFAVPGGLIGVGLTVDPTLTRADRLVGQVLGQVGALPDV
YSELEINFFLLRRLLGVRSKEGEKQGKVTKMSKGEVLMLNIGSMCTGARVLAVKGDLAKL
QLTSPVCTKEGEKVALSRRVEKHWRLIGWGQIQKGLKMDMGYVKVVKTSAYFSRFQVKYR
RRREGKTDYRARLRLVKQDKNKYNTPKYRLVVRFSNRDVTCQIVRSTIKGDIVEAAAYAH
ELPDYGLKAGLTNYSSCYCVGLLVARRILTKFNLAEHYPGQEEPDGEDFNVDPRPFYCLL
DTGLKRTSTGSKVFACLKGALDGGLDIPHNEKRFVGYDDPEIMKKYIFGGHVAEYMEEME
EEEPEKYTKHFSKFLEEDISGGDLEDLYAEVHKNIRENPVKEKKPRTQERWHEQKLTLEQ
RRENATLPRFYPADDPTQLRASITPGTVLILLAGRFKGKRVIFLSQLPSGLLLVTGPFKL
NGVPARRVNAAYVIATSTKVELPKLDLSQFDDKYFQFFYIANQKTLDAAILP-------L
KGYLSARFTLKDGDRPHLMKFVPELLAKKRKRDEQAAAERAAAALESRKKSRATRKEIFK
RAEKYVSEYRSQEKDIVRLKRAAKAKGGFYVPPEAKVIFVVRIRGLNKIAPKTKKILQLL
RLKQLNMGVFLKVSKPVLNMLQRVEPYVAFGYPNLKSVRELIYKRGYAKIKRIPLTDNRI
IEEHLGKHGLICVEDLVHEIYTCGPKFKEVSTFLWPFKLSSPKGGMHYVEGGQAGNREDK
INAFIRKMNMGRVIRSQRKGRGGIFKSHNTHRKGAAKHRVLDAAERNHYIKGVVSEVLHD
PGRGAPLARVTFRDPIRYKHQKSLFVAAEGVYTGQFIYCGRKATLSIGNVKPLGDMPEGT
IICNVEEKAGDRGALARCSGDYAIVVA-AGITRIKLPSGAKKVVSSECRATVGQVAGGGR
TEKPMLKAGRSYFKYKAKRNSWPKVRGVAMNPVEHPHGGGNHQHIGHASTVRRSAPPGQK
VGLIAARRTGRLRGMKQLLSSRTLPVPDGISIEVKGRAVRVKGPRGTLTRDFKHLAVDM-
-------LQVDCHFGKKKRLASIRTVCSHVKNMFTGVTKGFEYKMRLVYAHFPININIEN
QGKKVEVRNFLGEKRVRVVNMLEGVKIARSDGVKDELVLTGNNLENVSRSAALVSQSCRV
RVLDIRKFLDGIYVSEKGLL-MLIPKKNRREVYKYLFKEGVLQAEKDFNLKEHPEI-VPN
LQVIKLMQSFKSKELVTERFSWRHYYWFLTNKGIDYLREYLNLPSEIVPATLKKSYQPQF
MGRMHSSGKGKSSSAIPYKRSPPSWCKTTSAEVQDMICKFARKGMTPSQIGIILRDQHGV
PLVSTVTGSKVLRILKGSGLAPEIPEDLYFLIKKAVSIRKHLERNRKDKDGKFRLILVES
RIHRLARYYKRVRKLPPNWRYMVRISVLGDALKTMYNAEKRGKRQVLLRPASKVVIKFLS
LMMKHGYIGEFEYVDDHRAGKIVVELNGRLNKCGVISPRYDIGHAEIEAWVARLLPSRQF
GVIVMTTSAGIMDHEEARRKRVGGKVLGFFYWEESFESFDQMNLHENLLRGIYAYGFEKP
SAIQAKGIVPFTKGLDVIQQAQSGTGKTATFCAGILNNLDYNLNECQALVLAPTRELAQQ
IEKVMRALGDFLQVKCHACVGGTSVREDARILGQVVVGTPGRVFDMLRRRYLRADNIKMF
VLDEADEMLSRGFKDQIYDIFQLLPPKLQVGVFSATLPPEALEITRKFMNKPVRILVKRD
ELTLEGIKQFYVDVDKEEWKLDTLCDLYETLAITQSVIFANTRRKVDWLTEKMRERDHTV
SATHGDMEQNARDVIMREFRSGSSRVLITTDLLARGIDVQQVSLVINYDLPTQPENYLHR
IGRSGRFGRKGVAINFIVKEDERMLQDIQRFYNTVVEELPSNVADLI-SVQTFGRKKTAV
AVAYCKGNGLIKLNGQPLELVKPEALRFKVFEPILVIGRQKVKNLDIRLRVKGGGHVSQI
YALRQAIAKAVVAFYQKYVDEQSKQQIKDALLQFDRTLLVADPRRCEPKKFGGRGARARF
QKSYRMGRVRTKTVKKASRVIIEKYYGRLTMDFDTNKRVVEEVALIATKRLRNKIAGFTT
HLMKRIQRGPVRGISLKLQEEERERRMDFVPEESAINTLAIEVDKDTMDMLKSINMGTLS
GSVKDVPAEDFIKHYAAHLKANDKIQLPSWVDVVKTGCFKELAPYDPDWYYVRAASVARK
LYIRQGMGVGLFRIQYGG---RGSKPEFQSKASGGVVRHILKQLEECGLVEKAPEKGRRL
TSNGQRDMDQIAGREKWVPCTKLGRLVQQGKIKSLEQIYLFSMPVKEYQIVEYFLGSALK
DEVMKIMPVQKQTRAGQRTRFKAFVVVGDHNGHIGLGVKCAKEVATAIRGAIIQAKMSVV
PVRRGYWGNKIGKVHTVPTKVTGKCGSVTIRLTPAPRGAGIVAARTPKKVLQMAGIEDCY
TCSRGSTKTLGNFVRATFNALSKTYGFLTPDLWRESKYTKAPFQEFTDFLAKPHRIRITL
TSKNVKNLEKVCADLIKGAKEKQLKVKGPVRMPTKVLRITTRKAPSGQGTNTFDSFEMRI
HKRLIDLHSPADVVKQITSISIEPGVEVEVTI----------------------------
------------------------------------------------------------
--------------------------------------------------MTCTIRTRKF
MTNRLLQRRQFIIDVLHPGRPNVSKAELKEKLTSMYDVKDSQCVFLFGFRTQFGGGKSTG
FGLIYDDLKAAKQFEPKYRLIRNGLEKKVDKSRKQMKERRKRAKKVRGAKK-MTKKRRNR
GRAKHGRGHVNRVRCESSGAMVPKDKAIKRYIVRNIVDASALRDMQEACVIDNYALPKIY
RKVYYSISAAIHSRVVRVRSAKDRRNDIDLLNPPADLEKQKHKRKRLVQSPNSFFMDVKC
QGCFNITTVFSHSQTVVMCGSCSSVLCTPTGGRARLTEGCSFRKKSDHPLENRWTLWFDN
QYGQSLRSVYTFDTVEDFWCLYNNIRTPSQVNVGATYYLFKEGIEPKWEDAKNLKGGCWT
APVPLDAWWLNSVLACIGEQFGDEINGIAVVIRTRGDRIELWTRTASNEAAQTMVGKQLK
QIGFSV---QISKKRKFVADGVFYAELNELLTRELAEDGYSGVEVRVTPMRTEIIIRATR
TQNVLGEKGRRIRELTSVVQKRFNFPADSVELYAEKVLDRGLCAVAQAESLRYKLLGGLA
VRRACYGVLRFVMESGAKGCEVIVSGKLRAARAKSMKFKDGYMVSSGNPAKVYIDAAVRH
VLLRQGVLGIKVKIMKDWDPTGKRGPRTPLPDVVKVLEPKEMAVGKNKRISKGKKGGKKK
ASDPFAKKDWYDIKAPTVFTVRNVGKTLVTRTQGTKIASEALKGRVFEVSLADLQKNEDD
AFRKMRLRVEDVQGRNCLTNFWGMDFTTDKLRSLVRKWQTLIEAHVDVKTTDGYTLRVFC
ISFTKKRQGQIKRTCYAQSAQIRQIRKKMTEIITREATSCDLKDLVAKFIPEAIGKDIEK
SCQGIYPLQNTFIRKVKVLKAPKFDITKLMEVHGDSEEVGTKLDMVRGPKKHLKRLNAPY
HWMLDKLSGIFAPKPSAGPHKQRECLPLLLILRNRLKYALTGKEVQSILMQRLVKVDGKV
RTDHTYPTGFMDVISIEKTDEHFRLVLDTKGRFVVHRISKEEAAYKLCRVRKVQFGKGGV
PYVATHDGRTVRYPDPEVKANDSVMLDIETGKIKEYVKNDVGALVMVTGGHNAGRVGKIV
HKEKHKGSFEIVHIEDAAGNRFATRLTNIFVIGKEGKPLISLPKGKGIRLTIIQEQDVKL
FGKWSFEDIEVQDISLEDYIAVKKYAVYVPHTAGRYQKKRFRKALCPIVERLCNSLMMHG
RNNGKKLMAVRIVKHAFDIIHLLTDQNPIQVLVDAIINSGPREDATRIGSAGVVRRQAVD
ISPLRRVNQAIYLLTTGAREAAFRNIKTIAECLADELVNAAKGSSNSYAIKKKDEIERVA
KANRMKLNIAYPATGCQKKLEVDDDAKLRAFYDKRLAAEVDGEALGEEFKGYVLKIAGGQ
DKQGFAMKQGVLTNGRVRLLMTPGDQGFRGHGRRKGERRRKSVRGCIVSPDLSVLNLVIV
KKGEAELPGLTDEEKPRMRGPKRASKIRKMFNLSKEDDVRKYVKTHRKCPKIQRLVTPAA
LQRKRARKILKKRQQEKNKTEAAEYHKLLMQRLKEQRERRSSLDAGASLTYPQQAGTVRK
NGYIVISGRPCKVVDVSTSKTGKHGHAKCNFVGIDIFTNKKYEEMAPSSHNVEVPNISRK
EYTVIDITDEGIVSLMDESGNTRDDLFL-IIKDHWQNDKEMAVTVIKAMGEETISSVKVY
RNYGKTFKKPRRPYEKERLDAELKLVGEYGLRNKRELWRVQMVLSKIRNAARVLLTLEEK
DPKRIFEGNALMRRMNRYGLLSESQDKLDYVLALTPQDFLERRLQTLVFKQGLAKSIHHA
RVLIRQRHIRVGKQVVNVPSFMVRVDSQKHIDFALTSPFGGGRPGRVKRK-SQKEQDIQM
MLAAQCHLGTKNCHYQMERYMYRRRQDGIYIINLEKTYEKLQMAARVIVAIENPQDICVL
SARPYGQRAVFKFAQYLGCKSMAGRHTPGTFTNQIQKAFEEPRLLILTDPRTDHQPVKES
SYMNIPTIAFCDTDSPLTYVDVAIPANNKGKHSIGVLYWLLARMVLEMREQVTPANPWNV
MVDLFFYREPEETDPLADAVHIRVQQRNGRKSLTTVQGLKEKYDYNKVLKALKKEFCCNG
TVVEDPELGKVIQLQGDQRKNVSDFLLGQKLVKKDQIKIHGFMLDINLFRTEKGGDPEVV
RESQRRRFADVSLVDQVIEHDSEWRQVRFQLDQLNKEFNALNKEIATSKELKKKIMTEEK
EVIIDTKLVSIGNIVHDSVPVSQDETNNAIVKTFGENHVDLVQLLGIVNLEAGQEVAGGR
GYYLTNEGVLLNQALINAALHFAYKRGFSPVHTPFFMRQEIMAECAQLSQFDDELYKVTG
EGDDKYLIATSEQTLCAMHRKGWFEKSELPIKYVGYSTCFRKEVGSHGRDTLGIFRIHQF
EKVEQFVIASPEGIASWEAMEEMLANAEDFYQSLGLPYRVVNIVSGELNNAASKKYDLEA
WFPASSTFRELVSCSNCLDYQSRRLDIRL-----EASKSFVHMLNSTLSATERTLCCVLE
NYQTAEGVRVPKFLQPY-GIELIPFR--DCRMYEAKYPEVDDVVMVQVKLIAEMGAYVSL
LEYNGIEGMILLSELSRRRIRSITKLIKVGRQEPVMVLRVDKEKGYIDLSKRRVSPEDVQ
KCEERYNKSKLVHSIMRHVAETTGQDLEALYDNIAWPLYRMHGHAFDAFKTMVS------
---LLKNIKRRMTPQPLKIRADVEMTCFTYDGIEHIKVAIRAAEAQSTEECPVKMKLVAP
PLYVLTTQTLDKNKGIEVLTAACEACQKSIESNRGKLVVKEAARAVSERDDRLLSEKMEQ
LEAANAEVDGDYAQLVIGPAGCGKSTYCNHLYEHCQAIKRSVHVVNLDPAAEAFQYPVSL
DIRDLVCLEDVMEELGLGPNGGLLYCMEYLEDNLWLGEELEGYGDEDYLVFDCPGQIELY
NHLSVFRSFVDFLDGWSVCVVYCLDAHFVTDVAKFMAGALQALAAMVKLELPHVNILTKV
DLMLFPDPELLLHQLAPRFRQLNRAMGGLLEEFSLVSFLPLDITDRVREVWEDNLEAEFT
LIRDFVDQYPYVAMDTEFPGVVAKPLGPFKSSREYLYRALKMNVDMLKLIQLGLTFTDAK
GNLPWQFNF-FRLADDVYAQDSIELLKQSGIDFATHEAKGIDVHRFGELLMTSGIVLNDD
VRWITFHSNYDFGYLLKILTCQPLPQSEQEFFELLNIYFPNIFDIKYLMRYNLHGGLNKL
AEMLEVQRIGPQHQAGSDSLLTSFTFIKLANKFFQGKHMGVLFGLG--------------
------FLETFSPIYXXXXDFLIAISEPVCRPEAMHEYQLTPHSLYAAVSVGLETETIIN
VLNXXXX--LSEETKSFIRDSTANYGKVKLVLKHNRFYVESTHPEVLKRLLKDKVIXXXX
XXXXXXXVKKRCMLNYPMLEEYDFRNDRRNPDLX-ELKPHVKLRPYQEKSLSKMFGNGRA
RSGIIVLPCGAGKSLVGVAAASRVKKSCLCLCTSSVSVDQWKYQFQLWTSIGDHQIARFT
SVLVTTFTMIAFSGKRSEESERIMNCIRSREWGLLLMDEVHVVPAQMFRTVISTCKSHCK
LGLTATLVREDERIADLNFLIGPKLYEANWLDLTRAGHIANVQCAEVWCPMTGEFYREYL
-------LLYCMNP-----------------XXXXVFSDNIWALREYATRMRKPFIYGPT
SHAERTRVLHAFKHNPDINTVFLSKVGDNSLDIPEANVLIQISSHAGSRRQEAQRLGRIL
RAK------XXXXXXXXXEMYYSTKRQQFLIDQGYSFKVVTN-XXXXXX---DKSSQLDL
LSRVLSAGMEEAALTGASGIRYLEMATRCQFENSNDVGVFAKLTNAYCICALGGAENFYS
VFEAELSDHVPVIKSSVAGTRLVGRLTVGNRNGLLLPNTTSDQELTHIRNCLPDEVVVQR
IDERLSALGNCIACNDYVALIHPDIDRETEEIVADVLGVEVFRQTVAGNVLVGSYCAFTN
QGGLVHPKTSIEDLDELSSLLQIPLVAGTVNRGSDVIGAGLVANDWAAFCGLDTTSTELS
VIESVFKLRDAQPMNIVNDLRASLIDTMAGLYDPRMGPCGTCQLGFDRCPGHFGHIELPV
PVYNPMVFKVLYKLMRCTCFRVIAVPPNKFRNVSLSIRQSLEKKEGLFRKNMMGKRVNFA
ARSVISPDPYIGAGEIGVPGDLMLTNRQPTLHKPGLMAHRATIRMHYANCSTFNADFDGD
EINLHLPQDQLGRSEGYVIVHADQQYIVPTDGKPIRGLIQDHVGSGTLITKRGTWFMLKP
RRLWSGKQFRGAMVRGVVDKNSFGGLVHAVQELYILSAFSRLFTYYLQWHGFSCGMDDLL
LVMTITGAKGSLVNFSQISCLLGEGRRPPRSGKTLPCFGRSNGFIGDRFLTGLRPQEYYF
HCMAGREGLVDTAVKTSRSGYLQRCLIKNLESLRVHYDGQLAYGEDGGVLAAQSIGEPST
QMTLNTFHMAGRGLGIPRLREILMTVLLREYVFIHMLHKLYALVSGAAVEDNPDALTHHE
ILLPGHLLNTGNLMSKDGLDLSQSTGFTVVAEKLNFFRYLSHFRSVHRGAYFAEMRTTTV
RKLLPESWGFMCPVHTPDGAPCGLLNHFTGFLFTQTARMIRPVLGSLEQCFMHRELNASA
MLSVVASLTPYSDFNQSPRNMYQCQMAKQTMGTPAQALAHRTDTKMYRLQTPQAPICRYK
MDEFPNGTNAIVAVLAYTGYDMEDAMILNKSAVERGLAHASLYKX---------------
XXXXKGVLSILWPDVDMPFGIRPDLIINPHAFPSRMTIGMLVESLVSKGGALAGQFVDAS
PFGEYLERQGFSRYGQETMISGVTGQEMPCDIFIGPVYYQRLRHMVSDKFXXXXXXXXXX
XXXXXXGGGIRFGEMERDSLLAHGAAYHACSDYHDFKIIINKLDKEVLEFDMIGVDPAIA
NALRRILIAEVPTMAIEHVFMINNTSIIQDEVLAHRLGMVPLLADPQLFLVFKLDVTCXX
XXX--LEWLPHDDILLAKLRPGQTIQLEAHATKGRGKEHAKWSPVATAWYRLQPV--XXX
XXXXXXX--LMSACP----XXXXXXXXXX------VSYRKKKDHFIFTIESSGAVPPLEL
LGQALELLGEKARTRLWRVRRTCLQMLNDRGYLDQFRDRKDDLTILVPKQDDPTEQMFVF
FPEEQKVGVKTIKLLAERMKDEKVNRAIMVTAVKFTPFAKSALEPKYCIEHFLESELLVN
ITEHTLVPEHRILSPDEKRTLLDRYKIKETQLPRIQSSDAVARYLGLQRGQVVRIVRPSE
TAGRYVTYRFCVRITTRYMTKYEKARVLGTRALQISMNAPVMVELSGETDPLEIAMKELR
EKKVPFTIRRYLPDGSYEDWSISELVVAPVRQVKAVQFSVWDPAEIKAYSVAELVTSETY
EKGKAKLGGLSDPRMGTMDRGGICTTDGANANDSPGYFGHIALARPVYHIGFIKTVIRVL
RCVSYHTSRLLV-------DSEKRLRYFVHL-GNPQPSYRLDGLKIMAEFERKQELTAAR
ALEILKRIPNEDCKALGFDCRFTRPDWMIIQNLPVPPPPVRPSVMMDSSSRCEDDLTHKL
AEILRTNNAIKKQDSTGTPQHVIAEQIMALQYHITTYFDNSSPGIPRSNQKSGRPIKSIS
ERLKGKSGRIRGNLMGKRVDFSARTVITGDPNIGIDELGVPWSIALNLTFPETVTPFNIE
KLQKLVDNGP-----AKHIIREDGRRINLAVLKSGADRRLEPGD--XRHLTNGDLVLFNR
QPSLHKMSMMGHRVRILPYSTFRLNLSVTTPYNADFDGDEMNMHVAQTHETRAEMRELMM
VPRNIVSPQANKPVMGIVQDSLLGTRLMTKRDIFIEKDVFMNTIMGIEDWDGTVPMPTIL
KPKPLWTGKQIFSMFVPDVNLKNKSAWYKDTDVQDMSVDDSQVLIRSGELLTGALCKKTV
GNGAGGLVHLTWLEHGPHAARGFINNVQRTVNYWVLQHGMSIGIGDTVADAKTMTKVNEI
IEEAKRKVKEVVEKYQQNALEAQPGRTIHESFEAQVNQVLNKCRDDAGKAAYMSVDLSNN
IIKMVTAGSKGSNINISQMMGCVGQQNVEGKRIPFGFQNRTLPHFNKDDLGPEARGFVGN
SYLRGLTPQEFFFHAMGGREGLIDTAVKTASTGYIQRRLVKAMEDMVVRYGGTVRNSQGD
VVQFLYGEDGMDAVRIESQTFEHLKWDPVKIDKVYRLSNDEYEALRTDPETEQALREEMA
QLKEDLRVLREEVLTTGDEKVNIPLNLARLIWNAQTKFGCKPHRP------EVVVKVQDL
CRRLSVEAQRNATIMFHSMVRMHLAVKRVLSEYKLNQKAFDWLLGEIETRFFLALSHPGD
CVGTVAAQSLGEPTTQMTLNTFHFAGVSAKNVTLGVPRLTELINLAKNIKTPTLTVHLLP
GLRENKDRAKEVQAKLEYTCFKNVVKTTEIWYDP-PNQTIIGEDEEMLSSYYDL--SHWL
LRFELNRGTMLDKGLTLGAVQKALQDEWEDFINVLVNDDNAEKLIMRIRV----------
-DVRLHGVPNIRKVFIRAENQHY-FRKYEEWILDTEGINLEQVLAFEGVDPRRTMSNSII
EVLEVLGIEAARAALLKEVRNVISFDGSYVNYRHLACLVDIMTCKGCLMAITRHGINRNG
NGPMTQCSFEETVDILYRAAMFGERDRLTGVSDNIMMGNMCPLGTGAFDLLLDESALYLD
QEALDGLGLSRYCCRRMLMTHVDLIEKLLVQEDSWNVITAFFDDKGLVRQQLDSFNEFVN
VTIQEIIDETPEIVIKPESQHLPGYIIKFGQVYLSRPQITEQDGESVVLFPKEARLRNLT
YCAPLYVDVHVHLGKVPIMLKSERCNLH----QEATNLGECPYDQGGYFVINGSEKVLIA
QERMANNHVYVFKKSQPSKYTFCAEIRSVVEGSTRSASSMSIMM-IRAQIPYIRAEFPIF
ILFRALGFVSDRDILEHIVYDL-DPAMLEALRASVEEAQEVQTQEEALNYLGKRGTVTGA
SKADRIQYARNLLIKELLPHLGTEEFMETRKGYFVGYMVHRLMLVALGRRPEDDRDHYAN
KRLDLGGPLMAGLFRLLFRKLCKELRMHAQRMVDAGKEINVAINEKIITRGLKYSLATGN
WGEQGKQGIRAGVSQVLARLTYASTLSHLRRVNSPIGREGKLAKPRQLHNSLWGMFCPAE
TPEGQAVGLVKNMALMCYITVGTPSLPVVAHLEEFNTEALDEVTPADIAAATKVFINGVW
LGIQRDPTALIKNLRAMRRQVAFSTEVSIIYDGPLKELRIFTDYGRTSRPLYIVLLVTKN
HIRRPQLVQDGLVEYIDAEEEETTMIAMTIADLYTHCEIHPAMILGVCASIIPFPDHNQS
PRNTYQSAMGKQAMGMYATNYQTRMDTQGFVLYYPQKPLVCTRAMDYLKFRELPAGINAI
VAIMCYSGYNQEDSLMLNGSSIDRGFHRSIFYRAYKEEEKKAGSLSREEIEAPDPVVTAK
MKHGTYDKLDADGLCPPGTRVSGEDIICGKTVTLKKDASLALRGHEAGVIDQVMLTTNDE
GQKFVKIRVRTICIPQVGDKFASRHGQKGTCGITYTMEDMPFSAEGIVPDIIVNPHAIPS
RMTIGHLVEALMSKVAALMGSEGDATPFTKVTVDNVSQMLHDLGYQRRGWEVMYNGHTGR
QLRAQIFLNPTYYQRLKHMVDFKIHSRGRGPVQVLTRQPAEGRARDGGLRFGEMERDCII
SHGAAAFLKERLFDQSDAYRVHVCERSGLIAVANLKKQQFTSTIYKDG---XXXXVPYAC
KLLFQELMAMCIAPRM-TDKNIEMWKIKRLIKALEAARGNGTSMISLIMPPKDQVARVQK
MLGDEYGTASNIKSRVNRLSVLSAITSAQQRLKLYSKVPPNGLVVYTGTIMTDDGKEKKV
NIDFEPFKPINTSLYLCDNKFHTEALNELLESDNKYGFIIMDGNGSLFGTLCGNTREVLH
KFLVDLPKKHGRGGQSALRFARLRVEKRHNYVRKVAELAVQFFI----RPNVAGLVLAGS
ADFKTELSQSDMFDPRLQAVVLGVVDVSYGGENGFNQAIELSSEMLANVKFVQEKRLIGR
FFEEISQDSGKFVFSVKDTMQCLEMGAVETLIVWENLDCDRYELLNPSSGKTEIKLLNAE
QAKDTSHFKDLEVQDKLPLLEWLANNYKKFGCTLEFVTNKSQEGSQFCRGFGGIGGILRY
QVNLAEL------------VFELKNTDVSSANALRRVMIAEVPTIAIDLVEMENNTTVLN
DEFLAHRLGLLPLVST-----------------AFSLDVTCDVTSNDLPIVICKMRRGQQ
LKLVARARKGIGKDHAKFIPVATAVFQYKPRIVLQDHFIFRVEGTGVLRVADI-------
------FYYLTLNKSIDIHPKHFGPKLREVIREKLIAETEGTCTGKYGYVVAVTKGRI--
-SGFATFDVTYGCIVCRPYKKEVLDAVVTSVNKMGFFAQAGPLQLFVTQHLIPEEFEFDD
QTTHIQPGTHVRVRILGIKYDPTEVFCIATMKDDYLGVIEDVFDVVKKFDSVSRFICHSD
LYEMDLHIDLNVELFPLQRNDKFSLVLAWTLNLDRTLMDNYDYVMYGKVFKYVYISFGGL
LMKLAGDPAKEVDSNVYLLLKK---------NGVLDRRLGCETCGQRLADCAGHFGYIRL
ELPVFHIGYFKNTIQILQCICKTCSRVLKCPHCGEYNATVKK-KIIHPLRVRALFENIPD
EDLDLLRPEDLVTTHLAVPPVAIRPSVEMDXEDDITMKLMQIIDVNNVLRQGLEKGLPIN
NLMENWDFLQVQCAMLINSDGFVQRLKGKQGRFRGNLSGKRVDFSGRTVISPDPNLQIFQ
VCVPQHMAVVLTYPERVTRHNIDKLRQRVLNGISTWPGANFVLKFGDRRKLKVGHIVERH
LEDGDVVLFNRQPSLHRISIMAFRAKVRTWRTLRFNECACSPFNADFDGDEMNLHLPQTE
EARAEAFNLMGSVNNLATPKNGDIMIAATQDFLTCAFLLTSKDRFYTPTPALLKPLELWT
GKQLFPNDGWVCFRNSELISGRLGKVV--XXXXXGLFGTASAMSRLAKMAARHMGNRGFS
IGIDDVTPAPVLERAKADTVEGYIREVAGKVCMDSPLIMSQCGSKGSPINIAQMVACVGQ
QSVGGKRCFNGFRERTLPPAGKGFVANSFYSGLSATEFWFHTMGGREGLVDTAVKTAETG
YMSRRLMKALEDLYAHYDSTVRNASGGIVQLLYGEDGMPGSTVGAVGAQSIGEPGTQMTL
KTFHFAGVASMNVTLGVPRIKEIINAAKNISTPTTTNHVAEIEKFMGIEAARSAIMSEIK
YTMGSHGMSIDDRHIMLLADCMSYKGEVLGITRFGIAKMKDSVLHTASFEKTADHLFDAA
IHGRMDDVVGVSESIIMGIPMPTGTGLALLPAFLKVRGLVKQHLDSFNFLLNSELRKIVN
EKVTCDTDPNFYLKYTNIYVGSPSGTTPQQCRLRDATYSAPITVDIEYTRGKEIVIGRMP
LMLRCDRCVLYGKNEAQLAQLGECPLDPGGYFIVRGTEKVILIQEQLSKNRIIVDTDSHG
EVIASVTSSTHERKSKTNIVFSKGKIYLKHNAFQDDVNIMVVLKAMGCESDQEVVXXXXX
XXXXXXXX-LGVFTQMQALDYLGT-ARDVLANVVLCHVPVPRYQFAHKIAYVAVMMRRML
YAVLDPACIDDRDYYGNKRLELAGALMSLLFEDLFKRLNSDIKRQADSVLFDVAKAIRTD
TITYGLESALSSGNWIIKRFRMERKGVTQVLSRLSFIAAMGMMTRMTSQFEKTRKVSGPR
ALHPSQWGMLCPADTPEGESCGLVKNLALMTHVTTDEEEVSICRLLVMLGTEPITSLAPA
EMHGQGGALVFLNGNLVGVHRRPHRLVKEVRELRRAGHLGEFV----------CYVSADG
GRVCRPLIICDAGVPRVRQEHITKLRSGEWTFPDFLRRGLVEYLDVNEENVSLIALYEKD
CNKMTTHLEIEPFTIMGVVSGLIPFPHHNQSPRNTYQCAMGKQAMGNIAYNQLSRMDTLL
YLLVYPQRPLLTTRTIELVGFDKLGAGQNASVAVMSYSGYDIEDAIVMNKYSLDRGFGRC
IVLKKYGCSLRKYANRSHDRILLDRDGIASVGDYILPGDVYINMQRPSNT-XXXXXXXXX
XXXXXXXXXXXXXX-RVLIRHTRRPELGDKFSSRHGQKGVVGNIVRQEDFPFSERGVCPD
LIMNPHGFPSRM-------XXXXXXXXXXXXXXXXXXXXXXXXXXXXXXXXXXXXXXXXX
XXXXXGEPLEAYIFMGPVYYQKLKHMVLDKMHARARGPRVVLTRQPTEGRSRDGGLRLGE
MERDCLIAYGASMLLLERLMISSDQFE---------------------------------
----------
>new_Ecox_RvioTrain_aa
MVNFTIDQLRAIMDKKNNIRNMSVIAHVDHGKSTLTDSLVAKAGIIAMEAAGDMRLTDTR
ADEQERCITIKSTGISLYFEFPGRDFLVNLIDSPGHVDFSSEVTAALRVTDGALVVVDCV
EGVSVQTETVLRQALTERIIPVMTINKLDRAFLELQLEAEDMYQNFQRVIENANVIMSTY
QDAVLGDMQVFPEKGTVAFSAGLHGWAFTLTRFARMYAKKFGTDAGKMTERLWGDSFFNK
AEKKWTKRAFNEFVVKPIQKIIELAMADKVPELQKLLKSLNIELKSDERELRGKALMKRV
LQKWLPADAALLEMMVLHLPSPAKAQKYRCETLYEGPMDDLAATAIRNCDPNGPLMLYVS
KMIPSVDKGRFTAYGRVFSGTVKTGQKVRIMGPNYVPGTKKDLAVKNIQRTLLMMGRRTE
SVESVPCGNTVGLVGLDQFLIKSGTLTDLEEAFPLKDMKYSVSPVVRVAVEPKNPSDLPK
LVEGLKRLAKSDPLVQCFTEESGEHVIAGCGELHIEICLKDLQEDFMNGAEIRVSNPVVS
YRETVVCLSKSPNKHNRLFIYAEPLPEGLADAIEEGKVGARDDPKARSKVLSKDYGLNED
AAKKIWCFGPDTTGANMFMDQTKAVQYLNEIKDSVVAAFQWATKEGVVCDENMRGVGFYI
VDCVLHTDAIHRGGGQIIPTARRALFGAQIKADPKLLEPVFLVEIQCPEHAVGSIYGVMN
RKRGHVFEELQRPGTPMFNVKAYLPVAESFGFTADLRSATSGQAFPQCVFDHWQVLQGNP
YDSTDKILDIVRAIRTRKGLKVDPPSLDNFYDKLAKKEQYFTRLQNYFDEYSSFLLVNAD
NVGSNQLQKLRIQMRGNSEILMGKNTMMRTAIRQIIDKHPELEKLLPELVGNVGIVFTKG
DLKEMRDVMHSNKVPAAARAGTIAQCDVTIPAGPTGMEPTLTSFFQVLNIQTKINKGSIE
ILSPVNLLKEGEKVGSSEVALMQKLGMMPFSYALKVLKIFQDGNLFDAKVLDITEDDIRA
HLLSAVSNIAAVSLATDIPTAASVPHSIANGFKNLMMVALGSDVTFKQVDDLKKLLDDPE
AL-AEFDLFDAFYQHYRVSTVGIQLEDSLEDMIDSETMTEEQAEIVRNQFDKAISLALSS
QVKNKANLKGKLHHYRNCDNVWTFFLDSATVKIKLKIIACDGCPECGDIVEDWKQGNLVC
RDCGLVLQGHLVDIGSEWRTFTDPNRVGGPANPLLS--RAQNSDRYLLDAFARINRIAEH
YSISQRVRDRTDEIFKRIIAACLSIAFRNERAPRTLKEICALTRVTIDFVARFSSRLGLE
LLNATTYVGRQPKSIIAACLFIVCQLAKEIGKVTGVAEVTVRVTYRTIYPHLKSILPCPN
CETDAQRGDKVCTACGTVVEENAIVSEVTFQEDSRGRSSVIGQHVSELTVANARRQILYL
AEAAMRLFRLGVQHNFHKGRKLSNICCASLYVVCRMQKTPHMLLDFSDVLQANLYDLGNT
FVKFVRLLDPSLYIHRFASKLEFGDKTHAVAMSALRLVARMKRDWMSHGRRPSGLCGAAL
IIAARMHNFYRTNVEVVRVVRIGSITLSGRIAEMHKTASAKLTLETNGIVPSIQNVVSTT
NLSVNLDLKEIALRARNAEYNPKRFAAVIMRIRDPKTTALIFSSGKIVVTGAKSIDAARF
ASRKYARIVQKLGYAKFSEFKVQNIVASCDVQFPVRLEPLAHAHSNFCSYEPELFPGLIY
RMIDPKVVLLVFVSGKVVLTGAKVKQEIYDAFKNIYPVLCLFQKQEWFWSMPPVTRSYVT
LSTLTTVACALDMVSPLKLYLNWSAVTQRMQVWRVITNFFFFGSFGLDFLFHMFFLYRYA
KLLEINSFRGRTADFLFMLLLGAAMLLSVSPIIFLGPSLTFMMVYVWARRNERQMMNFLG
LFNFRAPYLPWVLLLFSVVLGSSPLIDLLGILAGHIYFYLADVWPQMSHVLRTPRVLSGP
AVGIDLGTTYSCVGIWQNDRVEIIANDQGNRTTPSYVAFTDSERLIGDAAKNQVAMNPHN
TVFDAKRLIGLRFDSPSVQADIKHFPFKVMGAEDNKPKIEVLYKGEKKLFMPEEISAMVL
AKMKEIAESYVGKEVKNAVVTVPARFNDSQRLATKDAGQIAGLNVLRIINEPTAAAIAYG
LDKDRTVLIYDLGGGTFDVSLLSI--GVFEVKATAGNTHLGGEDFDNRMVNHFVNEFKRK
HKKDL---ARAMRRLRTACERAKRTLSSAAQTSIEIDSLFDGIDFYSSITRAKFEELCMD
LFRGTLEPVEHVLKEAKHSKSEVDDIVLVGGSTRVPKVQQLLVDFFNGKELCKSINPDEA
VAYGAAVQAAILSGDTSEKTQDLLLLDVTPLSLGLETAGGVMTVLIKRNTTIPTKKQQIF
STYADNQPGVLIQVFEGERARTKDNNLLGKFELSGIPPAPRGVPQIEVTFDVDANGILNV
SAEDKSTGNKNKITITNDKGRLSKEQIERMVQEAEQYKAEDEEAKKRIDAKNGLENYAYN
VRNTISDEKLAGKIDEADKKAIEDKVNEALSWLETNDSASTEEYESMQKALEAVVNPIMT
KMY--RVEEVDVETYQFQAEINQLMSLIINTFYSNKEIFLRELISNSSDALDKIRYQSLT
DKSALDAEPNMEIRLVSDKEKKTFTIIDTGIGMTKTDLVNNLGTIAKSGTKAFMEALSAG
ADVSMIGQFGVGFYSAYLVADNVVVRTKHNDDEGYIWESSAGGSFTIRKDLKRGTAIMLH
LKEDQAEYLEERRIKDLVKKHSQFIQYPINLWTEKEVEKEVENVED-AKVKEIVHEWQLL
NKQKPIWTRKPNEVTQEEYSAFYKSLTNDWEDFLAQKHFSVEGQLEFTALLFAPKRAPFD
LFEPKKKLNNIKLYVKKVFIMDNCEEIIPEWLNFVKGVVDSEDLPLNISREMLQQNKILK
VIRKNIVKKCMEMFADLSENKDDYKTFYEQFSKNIKLGIHEDSSNRDKLADLLRYNSTKS
PDELTSLKEYVSRMKEGQKNIYYITGESKNAVQNSPFLEKLKQKGFEVIFMVEPIDEYCV
QQLKEYDGKKLVCCSKEGMEIEETEEEKKKKEEEKAAFENLCTVVKDILGEKVEKVVVSE
RLSDSPCILVTGEYGWSANMERIMKAQALRDSSLSMYMSSRKTMEINPGNPIVKELRTRV
EADKGDKTVKDLVNLLFDTALLTSGFSLEEPNIFAARIHRMIKLGLSIELPPLTEMESVD
RPVVTVGTCALAEVLRAPIRPDVVRQVHTAMAKNRRQPYAVARLAGMQSPAESWGTGRAV
SRIPRVPGSGTHRSGQGAFGNMCRGGRMFAPTKVWRKWHVKIAVNQRRYALVSALAASAL
PALVMARGHRIDGVPELPLIVADSAESLKKTAAAVALLTKLGAGDDLDKVKASKKVRSGK
GKLRDRRYTQRRGPLVIYNNDDGIVKAFRNIPGVELCSVDALNLLKLAPGGHLGRFCVWT
QSAFDKLDRLYGSAAAPAELKKGYKLPRAVMTNADLARLINSDEIQSVLKP------LTT
KRNPLKNREVMLGLNPNSKKMSRGSSAGYDRHITIFSPEGRLYQVEYAFKAVKSAGVTAI
AVRGRDSVCAVTQKKVPDKLIDPSSVTHMFRLSDHHGCVGVGVVTDAKAQVQHARSKAAD
FKFNYAYEIPVEQLSASVADRNQMYTQHAYMRPLGVSLLVIGIDEERGPQLFKCDPAGYY
IGFRAAAAGQKDQEAINHLEKNLKTTIHTAISSLQTVLGAEFKPSDIEVAVVFTCLSEDQ
IEAHLTAIAEREMGESDYSFSLTTFSPSGKLVQIEYALNAVSAGATSLGIKAKNGIVLAT
EKRMPSTLMDESTLKKVSLITENIGMVYSGMGPDSRVLVKKARKQAQAYFRVYKDLIPTA
QLVKEIASVMQEFTQSGGVRPFGVSLLVAGFDDDGAHLYQVDPSGSFFAWKATAIGKNMV
NAKTFLEKRYSDDIELEDAIHTAILTLKEGFEGQVTESNIEIGIVGEDQKFRSLSTAEIK
DYLMEIE------------------------MEAIGQAGSCVGVFCEEGVVLAAEKKVTS
KLLEPSKTSEKVYVIDKHIVCAVAGITADANILINQARLSAQRYRLAYQEPIPVEYLLQL
ICDTKQGYTQFGGLRPFGVSFLFAGWDRHYGFQLYQSDPSGNYGGWKATAIGANSNAAQS
ILKSDYKDGLSLSDALQLATKVLSKTMDSTTLAVDKLDLTTL-NEEELEAVLEMFLTRSE
YDRGVNTFSPEGRLFQVEYAIEAIKLGSTAVGIRTAEGVVLAVEKRLTSTLLEPTSVEKV
MQIDSHIGCAMSGLTADARTLIDHARVETQNHRFTYDEPMQVESCCQALCDLALRFGEDA
MSRPFGVALLIAGYDDSGPALIHTDPSGTYVLWEAKAIGAGSEGAQTALQESYSKTITLK
EAEILALRTLKQVMEEKLDKTNVEIGAVRIYSSEELAECIQRL-----------------
------------------------------------------------------------
------------------------------------------------------------
------------------------------------------------------------
-------------------------MSGIGTGYDLSTTTFSPDGRVFQVEYCAKAVENSG
SALGVRCADGVVLAVEKIVQSRMLVEGSLRRCHVVDAHATLSVAGLSADGRVIVDRARDE
AAQYRSSYSTPIPGHVLAERLAAFVHMYSLYWPVRPFGCAVMLAVY--PQLYVIEPSGAV
YRYRAFALGKGKQAGKTELEKLPFESLTCREAVKALAK-----REDGKDKLWELEMSWVC
DESKRKAQLVPRELVAEARELA--------------------------------------
------------------------------------------------------------
------------------------------------------------------------
----------------------------------------------MDSIIAVVGDGFVV
SAADCTNARSIVVMKEDVDKVMELDHHKLLSMAGEPGDVAQFTEYVQKNVHLYELRTGIP
MSTAAVANFTRNELAKSLRKNPYSVNLLLAGFDAETGPELYYLDYLGTLAKMPYAAQGYC
SYFVLATLDRYYRSSMTLEETLDVMRKAIEEVKVRFLISQPTFTIKVVDAEGTRTRFLHG
TTTLAFVFEGGVVVAVDSRATMGQYIGSGSVRKVIEINPYLLGTMAGGAADCSFWERDLG
RRCRLYELRNKERISVAAASKLLANTVYGYKGMGLSMGTMITGWDKTGPVLYYVDNDGTR
LKGNKFSVGSG-------------------------------------------------
------------FSPYQDNGGSVVAVAGKDFCVVASDTRFGLGYSIPARKVSRNVVLTDQ
VVLATAGMQADTSTLHKVMRTRLRMYQQNHGKPMSLTSVAQMLSNTLYYKRFFPYYTFNV
LGGIDESGEGFAYGYDAIGSHEKVKVVCTGSAQSLIQPVLDNQVDLSLEQTVDLVKDCFS
SAGEREIYTGDFVEICKITKTGVEIELFELKQDGGFSFDNCVRNAMLEASGYAVPKAVKT
GTTIVGVIYEDGVVLGADTRATSGNVVFEKRCEKIHYIAPNIYCCGAGTAADTENTTDLI
SSQLELHRLSTGRESRVVTSLTMLKQMLFKYQGHISAALVLGGYDVNGPHLYTVYPHGSS
DSLPYVTMGSGSLAAMAVFESKYKDSMTEEEAKQLVYEAISSGIFNDLGSGGNVDICVIK
KGSTELVRGYAQENDRKFRRPGGYSFPKGVTGVLSTAKALREFRRVLKQHRDSEMKVKAL
REELKTLKKAYDKSEDDLKALQSVGQIIGEVLRELTPEKFIVKASSGPRYVVGVRAKLDR
AKLKQGTRVTLDMTTLTIMRILAREVDPLVHNMLMEEPGQLSYTEIGGLGDQIRQLREVV
ELPISNPELFQRVGIKAPKGVLLYGPPGTGKTLLAKAIANNVDAAFLKVVASAIVDKYIG
ESARVIREMFQYAKDHQPCIIFMDEIDAIGGRRFSEGTSADREIQRTLMELLNQLDGFDD
LGKVKLIMATNRPDVLDPALLRPGRLDRKLEIPLPNEQGRLEVLKIHARKITKHGDIDYE
AVVKLSEGFNGADLRNVCTEAGMFAIRDERDYVVQDDFMKAVRKIADNKKLEGKLDYKAD
WSVAVHPIVLLGVVDHYNRSCRDTNKRAVGVLLGYVSRGKVSCTNSFAVPFEEDARDPSV
WYLDHSYLEAMMAMFRKVNTRERFVGWYSTGPKIRDADAEIHELMRRYTPHPTLVIVDVN
PKDLGLPTEAYVCTEQTLEDSMFAHRPSEIDAAEAEEVGVGHLLRDIQDSSVSTLTGELA
SKVAAMKSLLSRLRELEGYLHQVASGALPLNHDILRNMQEIFSLLPVFNVDTLVRSFAVK
TNDMMLVLYVSSLIRSIIALHNLIDNKLKSDSAVMDTAETVYISSLALLKMLRHGRAGVP
FEVMGLMLGDFVDDYTVKVVDVFAMPQSGTGVSVEAVDPVFQTKMLDMLKQTGRPEMVVG
WYHSHPGFGCWLSGVDINTQQSFEALNQRAVAVVVDPIQSVKGKVVIDAFRLINPQMLVL
GQEPRQTTSVVGHLNKPSIQALIHGLNRHYYSIAIAYRKNELEEHMLLNLHKKKWTDALA
VSDFCEHSSSNESTVQNMLELAKAYEKAVQDEQKMSSEELAVARVGKLDAKKHLEEDVAQ
LMRENINQCLGAMLDTVIFKKYEPPPAPARVG-XXEAESRVPTVTPSAKCKLRQLKLERI
KDYLLLEEEYIAKQEEFRPREERVEEERAKVEEMRGTPMGVGNVEEIMDDSHAIVSSAIG
PEYYVNICSFVDKDQLEPGSTVLLHNKVMSVIGILGDEVDPMVSVMKVDKAPLESYGDIG
GLEDQIQEIKEAVELPLTHPELYEDIGIKPPKGVILYGEPGTGKTLLAKAVANSTAATFL
RVVGSELIQKYLGDGPKLVRELFRVAEENAPSIVFIDEIDAVGTKRYDATSGGEREIQRT
MLELLNQLDGFDSRGDVKVLLATNRIESLDPALLRPGRIDRKIEFPLPDERTKRRIFSIH
TGRMTLDKDVNLEEFVMSKSALSGADIKAICTEAGLMALRERRMKVVQDDFKKALENVMY
KKQQGVPEGLYLSEEILNAGATEILQRARLLETEVKVYKSESQRLTHEKNHMSERVKENA
DKVKMHKQLPYLVGNIVELI-----------------AVVIKTSTRQTIYLPVVGLVEPS
ELKPGDLVGVNKDSYLVLEALPPEYDSRVKAMEVDEKPTEDYGDIGGLDKQIQELIEAVV
LPMTHAERFQNIGIKPPKGVLMYGPPGVGKTLLARACAAQTNATFLKLAGPQLVQMFIGD
GAKLVRDAFELAKEKAPTIIFIDELDAVGTKRFDSELSGDREVQRTMLELLNQLDGFSSD
DRIKVIAATNRVDILDPALLRSGRIDRKIEFPHPDESARARIMQIHSRKMSVSKDVNYDE
LARSTEDFNGAMLKAVCVEAGMLALRADRSEIVHEDFVEGVMQVQAKKKTALNYYADLYV
RLKALQRQYEFLEIQEDYIKDEMKNLKQELLHAQEEVKRIQSVPLVIGQFLEMVDANTGI
VGSTTGSNYHVRILSTLNRELLKPSSSVALHRHSNALVDILPPEADSTITMVGAGDKPDV
TYADIGGLDIQKQEIREAVELPLTHADLYRQIGIDPPRGVLLYGSPGTGKTMLAKAVAAH
TTASFIRVVGSEFVQKYLGEGPRMVRDVFRLARENSPAIIFIDEIDAIATKRFDAQTGAD
REVQRILMELLNQMDGFDQHTNVKVIMCTNRADTLDPALLRPGRLDRKIEFPLPDRRQKR
LIFQVVTAKMNLSDEVDLEDYVSRPDKISGAEITAICQEAGMQAVRKNRYVVLPRDFEKA
YKMNIKKDGAEFHFYKRPLDAGDIALLKTYGLGPYAAVVKKLEDEIKAQAAKVDELCGIK
ESDTGLAPPAHWDLVADKQMMQEEQPLQVARCTKILNPGSDDAKYMINVKQIAKYVVGLG
ERVAPADIEEGMRVGVERNKYNIQIPLPPKIDASVTMMTVEEKPDVTYSDVGGAKESIER
IREVVELPLLSPEKFVALGIDPPKGVLLYGPPGTGKTLLARAVANRTDACFIRVIGSELV
QKYTGEGARMVRELFQLARSKKACIVFFDEVDAIGGARFDDGAGGDNEVQRTMLEIVNQL
DGFEARGNIKVIMATNRPDTLDPALLRPGRLDRKIEVGLPDLEGRAQIFKIHARSINCER
DVRFELLARLCPNTTGADLRSVCTEAGMYAIRARRKTVTEKDFLEAINKVIKGYQKFSST
GLYMNYNKLPTTVVRQAVNEVLQESKEKKRNFVETIELQIGLKNYDTKKDKRFAGTVKLP
HNPRPRMKIAILADAAHKSTAEGFNLPVFDIDALKKFNKQKKPIKKFAKSYDAFLASESI
IKMIPRVLGPGLNKAGKFPSLLGGGEDMLGKVEELQSTVKFQLKKVLCLSTAVGNVEMSE
DECVQNTVLAVNFLVSLLKKHWQNVKSLHIKSTMGKPKRLYVLRGYYQTKIDELETKIRD
KQDNLRRLEAQRNDLNARVKSLREELHLLQEPGSYVGEVIKVMGKKKVLVKVHPEGKYVV
DVDKSIDINKIQPAARVALRNDSYMLHKILPSKIDPLVSLMRVEKVPDSTYEMIGGLDQQ
IKEIKEVIELPIKHPELFEALGIAQPKGVLLYGPPGTGKTLLARAVAHHTECTFIRVSGS
ELVQKYIGEGSRMVRELFVMAREHAPSIIFMDEIDSIGSARMNSGDSEVQRTMLELLNQL
DGFEPTKNIKILMATNRIDILDPALLRPGRIDRKIEFPNPNEDARLDILKIHSRKMNLMR
GIDLSKISAAMGGASGAESKAVCTEAGMYALRERRMHVTQEDFEMAVSKVMRKDSESNVS
LKLLWKIGGERSSGQDVRTGNVMACCAVANIVKSSLGPVGLDKMLVDEVGDVTVTNDGAT
IVRLLEIEHPAAKVLAELAAQQDDEVGDGTTSVVILAAELMRSANDLVKQRIHPTTVIAG
LRMAMREACKYIKQQLAVPVDALGREVLVNAAATSLSSKVLGKSFFANMAVDAVMQTKE-
DRYPLSSIHILKAQGKSSHESCILNGFALNTTRAAQGMPDFLKGVKVACLDIDLRRAKLK
MGMSMVVTDPEELAKMHEKELEVTRHRIKCIIDAGCNLVLTTKGIDDTSLKYFVEAGVVA
CRRVSMKDLKRIATATGASIQTSLADLEGDETFEASMLGEAEEAVEETIRDDRVLLVKGC
KNSNSNTVLLRGPNEYMCDEMARSFHDATAVVKRVLESNMIVAGGGAVEVALSVHLEKFA
ASIETREQLGVLEYANALLVIPKTLASNAAKDAAELLAQLRAAHSASQ---------SYG
LDLVEGCVRDNMAAGVVEPAISKVKSIQFATEAAITILRIDDLIKLVLSEGAHEEKGETA
QMSNFIGAIAVTDLVKTTLGPKGMDKILQIMVTNDGATILRSLLIDNPAAKVLIEISKTQ
DDEIGDGTTSVCCFAGELLREAEKLLLLHLHPQTVVSGYRKAARAALSKLEALAVDHKSD
REKFRAELVKLACTTLSSKVLAQSKQQFAELAVDAVLRLEGSTNLDLIQIIKLPGGSMRD
SWLEPGFLLQKKLGVGQPKVMTDAKILVANTAMDTDKVKIYGSRVRVDSLTRVAEIEKAE
QAKMLAKCERIAAHGCNVFVNRQLIYNRPEQFFSSKGIMAIEHADFDGVERLALVTGTSI
VSTFDDPGSVELGRCDKVEEIMIGEQTVLRFSGCRAGAACSVVLRGANSQLLDEAERSLH
DALCVLSQT--ESRMVLGAGCAELAMASAVDEAAAQEQGKIALAMDAFARALRALPGIIA
DNAGLDAAELVGTLKAHHARGEHHMGLDIEGGVIGDVQALGITESFKLKYAMVNSAVEAA
EMVIRVDDVIKAAPRKRKDVRLSNITAAKGVADAVRTSLGPRGMDKMIQVANGDVLITND
GATIVERMNVQHPAGKMLVELSKAQDSEAGDGTTSVVVIAGALLSASLSLLNMGIHPTTI
SEGYQLALDKALDVLQQMSTPVDLSQKEAILQAASTSLNSKVVSQYSSLLAPMAVDAVLK
VDLKDVRTVKKLGGTIDDTELVEGLVLTQEASSSAGGTTRVANAKVALLQFQLSPPKTDV
ENNVIVQDYNAMDRILKEERQYLLGLVKRIKASGANVLLIQKSILRDAVTDLSLHFLAKL
KIMVVTDIERDEIEFISKSLGCSPVASIDALVPEKLGKAELVEEVS---KVVRFTGVTAS
ILVRGSNNLVLDEAERSLHDALCVVRSLVRKQYLIAGGSAPEIEVAVQLAQYSKTLAGMQ
SYCVRAFGDALEVVPYTLSENAGLFPVEIVTELRRRHAEGEPNAGINVKKGRVTDMVQEK
VVMPLLVISSALRLATEAVRLILKIDDVVLTRMSLAFDENGRPFIIIQEQEKKQRLRGLD
ALKANIAAARAVSRTLRTSLGPKGMDKMLQSPDGDVTVTNDGATILKEMEVNHEIAKLMV
ELSKAQDDEVGDGTTGVVVLAGALLEQAEILLDKGIHPSRITEGFERAVDICLPVLDQIS
DTIDYASNDHEQMRKVAMTTLNSKIVHRMRDDLSKICVDAILAVADMERKEVNLELIKLD
GKVGGKLEDTVLVHGIVIDKDFSHPQMPKLVDDAKICILTCPFEPPKPKTKHKLEIETVE
AYEAMQQAEKKYFNDMVERVKASGATLVVCQWGFDDEANYLLLKNKLPAIRWVGGVEIEL
IAIATGGRIVPRFEEISSEKLGYAKRVREMAFGTTRDRMVVLEECASMKAVTIFVRGGNK
MVVEEAKRSLHDALCIVRNLVRDNRIVYGGGAAEVACSLAVSAAADSIPGQEQYGVRAFA
DALDAIPMALAENSGLQPIETLSHVKAQQLREKNPRIGVNCMSMATEDMKEQSVFEALQS
KKQQLQHATQMVKMVLKIDDVIQP------------------------------------
----MLKMILDAQGSIVLTNDGNSILREVDVQHPAAKSIIELSKTQDEEVGDGTTSVAVL
AGELLALAEPFLRRNIHPVVIVNAFFKALEDAISVATESAITIDVGNDAEVQKVIASCIG
TKFMNRYSDLMVRLSLTAVKTVAVRTMIDFKNYAKVEKIPGGELEESEVLSGVMFNKDVT
SSMRRRIEKPRVILLDSPLEYKKGESQTNVEITNEADWGKLLKMEEEYVEKLVGEVLRFK
PDLVITEKGISDLALHLFQKANVSCIRRLRKTDNNRIARATGATIVNRPEDLKESDVGTK
AGLFEVRKIGDEYFSYIIDCASPKACTIVLRGGSKDVLNEVERNLQDAMCVARNIILNPR
LVPGGGAIEMTVSQRLTANAKSMQGVAQMPYGAVGEALEVIPRTLAENCGGSVIRVLTAL
RAKHAGGQNTSWGVNGNTGELADMTELGVWEPLEVKVQTIKTAVEAAAMLLRIDDIVSGI
SKLAPQIVFLKNGTDTSQGKGQLISNMNACQAVGEILRTTLGPRGMDKLIHE----VTIS
NDGATIVKLLNIVHPAAKTLVDIAKSQDDEVGDGTTSVTLLACEMMRNSRDFVEEGMHPR
VLIKGFRIACALALQRIRELAIDIRGKDPADQRELLQKCGATALNSKLISHHKAFFAEMV
TDAVLSLDEDLDLAMIGIKKVAGGSVRDSLLVRGVAFKKTFSYAGFEQQPKKFENPKIIL
LNVELELKAEKENAEVRVNSTEEYQAIVDAEWNIIYEKLDKIVGTGAKVVLSRLAIGDLA
TQYFADRDIFCAGRVPSDDMERVSRAVGGAVQSSVSNVPDSALGSCALFEERSFGNERFN
LFTGVSEAKTATIIVRGGSEQFMEETERSLHDSIMIVRRAIKYPTAVAGGGAIEMALSRY
IRDEAAKVAGKHQLIMLAFAKTLEVIPRTLCDNAGFDATSVLNKLRARHA-WVGVDIELG
DVCNTWDAFVWEPALVKLNAIAAATEACCLILSTDETIRNPASEGMGGLLKDGTKHLSGR
EEAVLRNIDACKQLGAIVRTSMGPNGMNKMVINHIGKLFVTSDAATIVRELDVVHPAAKL
LVMASQTQEREAGDGTGFVIVFGAQLLEKAEELMRMGLHTAEIIDGFGRAAAFAMSELEQ
LSDRAQVSQAIRSAIASKQFGLEDILSPLVADACVTILPSNLNTFSVENVRVAKIQGGSI
DQSSVIKGSVLVRDTEGTIKHLEAAKIAIYTCDVDVEASETKGTVLLHSAKEFAEYTRSE
EDALEAKVRSIAETGVNVLFGDMAMHFLERFKIMAIRCPSKFDLRRVARTTGAIALPKLT
VPAAEEIGACDNVGIEEIGSTKCVVFRQSSEGSRISTIVLRASTENVLDDAERAIDDAVN
VFKSLTRDQRLVCGAGAAELELAHRLKGFAESSPSLDQYAIKRFGEALEEIPRAFAENSG
EDPTSLLSDLQAEHAAGKADVGIDIETGKMLSASESGIYDLLSTKLWAIRLATEAVNTIL
RVDQIVMAKTAGGPKPLNPGAEVSRRGLALYTTISAAKGLQDVLRSNLGPKGTIKMLVSG
AGDIKLTKDGKVLLDEMQIKNPTASLIARTATAQDDICGDGTTSTVLLIGEILKQAERYL
SEGLHPRVITDGFDIAKSELTNWLEGVDRELLVHVSRCSLATKLVEHMANHLAEMLADAV
LLIKRDGLPIDLHMVEIQTMEHQTDADSRLVRGLVLDHGGRHPDMPKSVKNAYILTCNVS
LEYEKSDVNSGFFYASADQREKMVEAERMVTDDKVRKIIALKKQLCDGTDKGFVVINQKG
IDPQSLDLLARAGILALRRAKRRNMERLTLACGGVAVNAVDDLEESDLGFAGSVYEQVLG
EDKFTFVEEVENPFSCTLLLKGPNKHTIVQMRDAVRDGLRAVKHTIEDECVLRGAGCLEV
AACRHLVPGKTKLGVQAFAEALLVIPKTLAENGGFDAQETVMKLQDEHAKGHLVGVDVST
GEPLDPLAAGVYDGYLVKKQMYSLSSVIAEQLLLVDEILRAGRDVGNPMRELKVHKLVLN
CCVGESGDRLTRASRVLEQLTGQQPIFSKSRLTIRTFGIRRNEKISTHVTVRGEKAEEIL
ERGLKVKEYELYARNFSNTGSFGFGINEHIDLGIKYDPSTGIYGMDFYVVLKRAGSRVAS
RRRAKARVGKYQTVSKDDAIKWFQQKYEGIVLI---XXXXXX-QWTGRIKGPEGTPFEGG
YFVLDVSVPRGYPLQPPVVRFVTRLFHPNVHAKTGEICLDILKRAWSPAWTLFSTCRAIA
VLLAHPEPDSPLNCDAGNLLRAGDYRGYASLAKMYT------------------------
------------------------------------------------------------
------------------------------------------------------------
------------------------------RRHRFRPGTRALMEIRKYQKSTDLLIRRLP
FARLVKEITQHYHHSLRWQVDAVQALQYAAEDYLVGLLEDANLCAIHARRVTIMPRDLYL
ARRIRGYRDMRELISLHIGQAGLQVANSCWELFCLEHGIRPDGTV--------RDSAFST
FFQETGRGKYTPRAVFVDLEPTVVDEIRSGTYKDLYHPEQLINSNEDAANNYARGHYTVG
KDIVDKTLDRIRRVADNCQGLQGFMIFNSVGGGTGSGLGSLLLERLSVEYGKKSKLAFTV
YPSPQVSTAVVEPYNSVLSTHALLEHTDVAVMLDNEAIYDICKNSLGIQRPSYGNLNRLI
AQVISSITASLRFDGALNVDINEFQTNLVPYPRIHFMLSSYAPILSTQKAYHESMSVSEI
TTAAFEPSAMMAKCDPRQGKYMACCLMYRGDVVPKDVNAAVLSIKNKKTIQFVDWCPTGF
KCGINGQAPANVPGGDLAEVQRAVCMISNSTAIAEVFSRIDHKFDLMYAKRAFVHWYVGE
GMEEGEFSEAREDLAALEKDYEEVGIDSYMREIVHVQAGQCGNQIGAKFWETISSEHGIN
ASGVYEG--DSQLERINVYYNEAEGGRYVPRAVLVDLEPGVVDAIRGSKLGSLYRPDNAV
FGQSGAGNNWAKGHYTEGAELVDAVMDVVRREAENCDCLQGFQISHSLGGGTGSGMGTLL
VSKIREEFPDRMMCTYSVMPSPKVSDTVVEPYNATLSVHQLVENADAVFAIDNEALYDIC
ARTLKLTNPSYSDLNQLVSGVMSGITCSLRFPGQLNADLRKLAVNLIPFPRLHFFMIGYA
PLASAGSQEYMATNVHELTQQMFDANNMMAACDPRHGRYLTAAAYFRGKVSTKEVEDQML
NMQNKSSGQFVDWIPNNIKTSVCDIAPVGQKCSAAFIGNSTAIQEIFKRVGEQFTVMFRR
KAFLHWYTGEGMDEMEFTEAESNMKDLVSEYQQYQEATAAMPREIITLQVGQCGNQIGTA
FWKQLCAEHGIANDGGDRKDVFFYQADDERYVPRALLLDLEPRVIASIRNSSQRALYN--
-------------------XXXXXHEEQLMEILDREADNSESLEGFTLCHSIAGGTGSGL
GSFLLEKLAEHFPKKLVQTYSVFPNQQEVSDVVVQPYNSLLSLKRLTLNADSVVVLDNTA
LNRIASERLQLEHASFPQINSLVSTVMAASTSTLRFPGYMNNDLMGLMASLVPTPRCHFL
MTGYTPLXXVRKTSVLDVMRRLLQPHNVMVSAPYMAILNIVQGDVDPAQIHKSLQRIRER
QLASFITWGPASIQVALAKRSPYLPANSRVSGLLLANHTSIHALFSRTLSQFDKLRKRNA
FLDNYRKQRMFADSLEEFDDAREVVLDLIED-------VNDDNSVVSMSPAKMEELQLFR
GDTVTLKGKKRRDTLCVALLDEDCENEKIRMNRVVRNNLKVRLGDIVSVHQCADVKYGKR
IHILPFEDTIEGITGNLFDTYLKPYFLEAYRPVRKGDTFLVRGGMRAVEFKVVETDPEEF
CIVAPDTVIHCEGEAIKREDE-RLDDIGYDDIGGVRKQLAQIRELVELPLRHPQLFKSVG
VKPPRGILMYGPPGSGKTLIARAVANETGAFFFLINGPEIMSKLAGESESNLRKAFEEAE
KNAPAIIFIDEIDSIAPKREKTQGEVERRIVSQLLTLMDGIKARSHVVVIAATNRPNSID
PALRRFGRFDRELDIGVPDENGRLEILRIHTKNMKLDPEVDLEKISKETHGFVGADLAQL
CTEAALQCIREKMDVIDLEDDSIAAEVLDSLAVTQEHFNFSLGTSNPSALRETAVEVPNV
TWDDVGGLEGVKRELQETVQYPVEHPEMFEKFGMSPSKGVLFYGPPGCGKTLLAKAIANE
CQANFISIKGPELLTMWFGESESNVREVFDKARQSAPCVLFFDELDSIARARGSSAGDAG
GAGDRVINQILTEIDGVGTRKNVFTIGATNRPDILDPAIMRPGRLDQLVYIPLPDLKSRE
QIFKAALRKSPVAEDVDMNALAKATEGFSGADITEICQRACKIAISQAISKDERLDPVPE
LTRAHFEESMKYARRSVSDADIRKYEMFAQKLQTSRGFGGEFKFDLYSEYATAIMDTKKS
PFRLIVDEAVNDDNSVVSMSPAKMEELQLFRGDTVTLKGKKRRDTLCVALLDEDCENEKI
RMNRVVRNNLKVRLGDIVSVHQCADVKYGKRIHILPFEDTIEGITGNLFDTYLKPYFLEA
YRPVRKGDTFLVRGGMRAVEFKVVETDPEEFCIVAPDTVIHCEGEAIKREDE-RLDDIGY
DDIGGVRKQLAQIRELVELPLRHPQLFKSVGVKPPRGILMYGPPGSGKTLIARAVANETG
AFFFLINGPEIMSKLAGESESNLRKAFEEAEKNAPAIIFIDEIDSIAPKREKTQGEVERR
IVSQLLTLMDGIKARSHVVVIAATNRPNSIDPALRRFGRFDRELDIGVPDENGRLEILRI
HTKNMKLDPEVDLEKISKETHGFVGADLAQLCTEAALQCIREKMDVIDLEDDSIAAEVLD
SLAVTQEHFNFSLGTSNPSALRETAVEVPNVTWDDVGGLEGVKRELQETVQYPVEHPEMF
EKFGMSPSKGVLFYGPPGCGKTLLAKAIANECQANFISIKGPELLTMWFGESESNVREVF
DKARQSAPCVLFFDELDSIARARGSSAGDAGGAGDRVINQILTEIDGVGTRKNVFTIGAT
NRPDILDPAIMRPGRLDQLVYIPLPDLKSREQIFKAALRKSPVAEDVDMNALAKATEGFS
GADITEICQRACKIAISQAISKDMERLDPVPELTRAHFEESMKYARRSVSDADIRKYEMF
AQKLQTSRGFGGEFKF-EDLYS--------------------------------------
------------------------------------------------------------
------------------------------------------------------------
------------------------------------------------------------
------------------------------------------------------------
------------------------------------------------------------
------------------------------------------------------------
------------------------------------------------------------
------------------------------------------------------------
------------------------------------------------------------
------------------------------------------------------------
-----KRTESYSIYVYKVLKQVHPDTGISSKAMSIMNSFVNDLFERIAAEAAKLAQYSKT
KTLTSREIQTAVRLLLPGELAKHAVSEGTKAVTKYSSTMARTKQTARKSTGGKAPRKQLA
TKAARKSAPATGGVKKPHRYRPGTVALREIRKYQKSTELLIRKLPFQRLVREIAQDFKTD
LRFQSSAVLALQEASEAYLVGLFEDTNLCAIHAKRVTIMPKDIQLARRIRGERAMAGRGK
GGKGLGKGGAKRHRKVLRDNIQGITKPAIRRLARRGGVKRISGLIYEETRNVLKVFLESV
IRDAVTYTEHARRKTVTAMDVIYALKRQGRTLYGFG-RVCYFMDNDVGGYYYGQHHPMKP
HRLAMTHNLVLAYGLYRQMEVYRPRKAAPEEMQWFHADDYIDFLRRVTPDNANQYAKELQ
QFNVDCPLFDGLYEFCQSYTAGSIDGARKLMSGTADIAVNWSGGLHHAKRSEASGFCYVN
DIVLSILELLKFYPRVLYIDIDVHHGDGVEEAFYVTDRVMTLSFHKFGDMFFPGTGDVWD
VGAGVGEHYAVNFPLKDGIDDESYEEIFNPVVRKVMEVFQPSAIVLQCGADSLAQDRLGC
FNLTTKGHAKCVSFVRGFNVPTLVLGGGGYNIRSVARCWVNETSVLLNTKLDDRIPYNDY
WEYFAPDYMLHIDKTPMENSNSKQYLERLRIKIMENLRQLNSAPSVQMSELPPMEAYQRT
EVLGQGTYGKVYKATHIETGKTVALKKTLLTSDDEGVPPTTLREVSILRSLYIVSLLDVE
HGKPLLYLVFEYLDHDLKQYM--RFCLQVLLGLRHCHANSVMHRDLKPQNLLVT--IKLA
DFGLGRVYSVPLAKYTHEVVTLWYRAPEILLGTKIYTTAVDVWSVGCILAEMISGRSIFC
GETEIEQLFAIFRIMGTPTAETWPKVSDLRDWHEFPQWRPKRLLDLLPEAGCDLLERMLV
LDPAKRISASEAIRHPFFDESLTYTAVRVIGNGSFGVVFQATVGETGETVAIKKVLQDKR
FKNRELQIMRSLDHPNVVMLKHCFYSSGEEVFLNVVMEFVPETVYNVSRQY----KPVPL
VLVKLYTYQLLRSLMYIHARGMCHRDIKPQNLLVDPSVHVLKLCDFGSAKVLVKGEPNIS
YICSRYYRAPELIFGATDYSTAIDTWSAGCVMAELMLGHPVFPGESCVDQLVEIIKVLGT
PTKDEILAMNPAYTEFKYPVIKAHPWSKVM-----PEALDLLSQLLMYHPTKRLTPRAAL
AHEFFNDLRDPATVLPNGKALPPLFDFSELEWHPVGFYRLGKTLGVGSFGKVKLAEHEFT
GKKVAVKILNRQKIKMLDMEEKVRREIRILKLFLHPHIIGLYEVIDTPSDVFVVTEYSSG
GELFDYIVDRGRLTEDEARKFFQQIVSGVEYCHCHNVAHRDLKPENLLLDEQGNVKIADF
GLSNMMNDGFFLKTSCGSPNYAAPEVISGKLYAGPEVDVWSCGVILYALLCGTLPFDDEN
IPYLFKKIKGGIYTMPSYLSPSARDLISKLLVTDPLRRLTIDGIRKHPWFAINLPVYLAI
DEQVVKGFPADKVVRALQKNRRNCYTAAYYLLQE--------------------------
------------------------------------------------------------
----------------------KHNNMVPNAHFHKEWQLRVRTWFNQPMRKKRRRTARQL
KAARVAPRPADGALRPVVQCPTVRYNMRQRLGRGFTLEELKEAGMPKKLARTVGVAVDHR
RRNRSVEGFQRNVQRLKEYKSR--------------------------------------
--------------------------------------VFEARLAQAAMLKKVLEAMKDI
VKQTNFDCNEEGISMQAMDNSHVALVSLMLRAPMFEMFSCETPMTLGISLEPFLKVLKCA
SNEDAVTIKA-----HAELMFESPKNERVSCFEIKLMDIDAEHIALPEMDFKAAIKMPSA
EYKRIVTDLSQIGENITIEVGKAGASFSVEGDIGKGNICLHATSSADSPAEEIAISYEQP
LSMSFALNFLLKFSKAAALSDTVELQLMPGRPLAINFTM--TGYLCYYIAPKIFYGELWQ
YRERRILSASPFKDLPGTKLAAFIVKAGDDLRQEQLAIQLIRQFEWIFATERLDVFLRPF
DIMCVNADAGLVELVPNAVSLHSLKKKVPSFVSLRDYFERTYGPKSFRRALRNFVCSMAG
YSLVSYFLQIKDRHNGNLMLDAEGHLVHIDFGFMLTNSPGAIKFETAPFKLTDELVELMS
EGFQYFRELVVLGFLAARKHADKVIALVEI-MPCMQGGPPLLEQLRARFFPSSPEPECIR
NVLALIDESCCNWRSRQYDRFQWYSNGILVDAVIEKLLENRTVRSNRHAVLKEEEIRLLC
LESRHVFLSQSPLLELDAPIKICGDIHGQFGDLLRLFEYGGFPPDANYLFLGDYVDRGKH
SIETICLLLAYKVRYPENFFILRGNHECASINRIYGFYDECRRKYNVKLWKTFCDVFNCL
PIAAIVDEKIFCTHGGLSPEHTSMEQIRRIMRPTDVPDQGLLCDLLWSDPDKDTKGWGEN
DRGVSFTFGADIVSRFLQRFDLDLVCRAHQVVEDGYEFFADRRLVTIFSAPNYCGEFDNA
GAMMSVDESLMCSFQILKPAEKTELTSRGIAATDIKKLQEAGFHSVEGVSYATKRQILAV
KGISEAKAEKIIAEAAKLVHMGFVSAAEYHIQRQDLVQLTTGAEELDKLLGGGIETGSIT
ELFGEFRTGKTQLCHTLCVTCQLPVTSGGAEGKAMYIDAEGTFRPERLVSIAERFQLDPQ
ATLDNVAYARAHNSDHQLQLLSMAAALMAESRYALLIVDSATANYRTDYCGRGELAARQQ
HLGKFLRCLQRIADEFGVAVVITNQVVAQVDGGAMFAVDPKKPIGGNIIAHASQTRLYLR
KGRGENRICKIYDSPSLPESEASFAIASEGIRDCEDQPWVEKYRPMVLADVVGNQEIIAR
MRVVAQHGNMPNLLMSGPPGVGKTTTVMALAREMLGDRDAVLELNASDDRGIDVVRTKIK
QFAQKKVTLAPGRHKIVVLDEADAMTDAAQQALRRTMEIYSSSTRFALACNMSTKIIEPI
QSRCAVLRFARLSDEDLAQRLVEVLMKENAEYNEGGIEALVFTAEGDMRHALNNAQSTYN
GFGLVSADNVFRVCDQPHPLTVQRAVKSCASRALAPAVDCISGLYREGYSAVDIVTTIFR
VIKAQRLEFLREVGLVHMRVAAGTDSLLQLTALCARL----------------------N
GQKVVVVRCEGIEISGTFIRQKNKYLAFLRKRMNTNPTRGPFHFRAPSRIFWRTVRGMLP
HKTHRGAEALARLKVFDGMPTPYDKMKRMVVPDALRITRLAPDRKYCVLGRLSHEVGWKY
QDVVARLESKRKVTSAAYYQRKKSLNKLRYGQLVVGPAGSGKSTYCATLRGHCXXXXRTV
HVINLDPAADYVAYEPLADVRELVSVDDVAEELELGPNGALVYAIEYVVSNPEWLHEVLD
DYVVFDCPGQIELYTHYSIMHQLIDIRLCAIYLLDATFLHDVHKFVGGALSALSAMLQLS
LPHINILSKMDXX-ELLESFSLLSFFPLDLRNPAVMQQLMLQTDTCLLVGMAGSGKSTLM
QQLAAQLSLMRQRPYVINLDPAVSYVPYEANIDIRDTVKYKAVMENYKLGPNGAILTCLN
LFCTRFDQVMDV-------VEHVVVDTPGQIEAFTWSASGNIITEALASAMPTVIIYVVD
TPR---ALTFSSNMLHACSILYKTRLPIVLAFNKSDVHSAEQPRAWMADYLEFDAA----
--YSSSFARSLALALDEFYRHLTPVEVSAMTGEGISDLLAAIDAAHEEYEEHYKPELEFQ
IKPESATPALDTSEWPLLLKNFNKLNVRSAHYTPIPSGHSPLKRPLQEYLRYGMINLDKP
ANPSSHEVVAWVKKILRCEKTGHSGTLDPQVTGCLIVCIDRATRLVKSQQSAGKEYVGVL
RLHASRVKRAVETLTGAVFQRPPLISAVKRQLRIRTIYESRLIEYDDARKLGVFWVSCEA
GTYIRTFCVHLGLLLGVGGHMQELRRVRSGAQSEREGLVTMHDVLDAQWLYDNNKDESYL
RRVVKPLEALLVKHPRVVIKDSSVNAICYGAKLMIPGLLRYEDDIEVGQEIVIVSTKGEA
VALAIAEMTSAVMATCDHGVVARIKRVIMERDTYPRRWGLGPMASKKKQMVKDGKLTKHG
RTNENTPASWSKEHPRESLPVFQLRDALLRAFADNQILIVIGETGSGKTTQMTQYLVDAG
IGCTQPRRVAAISVAKRVAEERGCQVGEEVGYCIRFDDQTSARTVIKYMTDGMLLREALL
DAELRQYSVIMLDEAHERTISTDVLFGLLKSCVQRRSDLKLIVTSATLDAEKFSRYFMDC
PIFTIPGRTFPVEILYTKIPEADYMDAALVTVMQIHLIEHGGDILLFLTGQEEIDTAAEI
LFERMKSLGSNVPELVILPVYSSLPSEMQTRIFEPRKCVIATNIAEASLTIDGIFFVVDP
GFAKQKVYNPKLGMDALIVAPISQASARQRAGRAGRTGPGKCYRLYTESAFANEMLPTSV
PEIQRSNLATTVLTLKALGINDLLGFDFMDAPPVQHMVAAMESLYYLGALDEEGLLSRLG
RKMAEFPVEPPLSKILLASVELGCSDEVLTIVAMVSVFYRPKEMQAAADQRKARFHQPEG
DHLTLLNVYQAWKANNCSNAWCFENYVQSRSLKRAEDIRKQLITIMDRYKLDVRKAIVSG
FFMHAAKKDPQEGYRTLVEGQPVYIHPSSSPEWVIYHEAVQTTKEYMREVLALESKWLVE
LAPRFLKFDDVGLSEKTVLALREMKFEFMTEVQARVVPHAMAGRDVLAAARTGSGKTLAF
VLPVLELISASHWKSRNGTAAVIISPTRELALQIHGVTRDLCKFSGLLIGGANRRMEAIV
IATPGRLLDHLQNTSHFLYKHLLALVIDEADRILEIGFEEDIQQILKLLPKSRQTMLFSA
TQTTRVEDLVRVSFYVGVDDRAENATAAGIEQGFVIVESERRFQLLFTFLKKNLRKKIIV
FMSSCNAVKFYLSLHGKQKQQKRTATFFEFGSAKAAILICTDVAARGLDIPAVDWIVQYD
PPDEPKEYIHRVGRTARGRALLLLLPEVGFLKYLRAAKVPVSEYEFPDSKLSKVQPQLER
LIEKNYYLNRSAKDAYRSYIMSYASHGHKDIFDVQALDLNGVAKSFCFSVPPN-------
------------------------------------------------------------
------------------------------------------------------------
----------------------MAETLELRGYLRGHGGWVTAIATTLDNSSIVLSASRDK
TVMVWQIAFGYPKKSLRGHSHYVSDVVLSSDGHFALSASWDHTLRLWELATGSTTRRFVG
HTKDVLSVAFSADNRQIVSGSRDKTIKLWNTLGECKFTITMHTEWVSCVRFSPAPAKPLI
VSSGWDKLVKVWNRSNCKLHTNLVAHSGYINSVTVSPDGSLCASGGKDGVAMLWDLQDGK
LLYSLEANDIINAMCFSPNRYWLCAATNSCVKIWDLESKTVVAELNGKRAAHPAAISLAW
SADGSTLYVGYTDNLIRVWTVMGFRRFVEVGRVVLVQYGPDCGKVAVIADVLDQNKCLID
GPRQLICYKRIALLDQVVKRGDDTAAVKAAVESAKVDETFLATAWGKKLDNKKKRAAMSD
FDRFKLMVARKEKSRLIEPTFKLILVGDGGTGKTTFVKRHLTGEFEKKYVATLGVEVHPL
RFHTNRGAIVFNCWDTAGQEKFGGLRDGYYIQGQAAIIMFDVTSRVTYKNVPNWHRDLVR
VCENIPIVLCGNKVDIKDRKVKAKQIVFHRKKNLQYYDISAKSNYNFEKPFLWLARKLVG
DPNLTFVEAPALAPAEVHIDDAYKQQMEQELQAAQNVALPDEDDKGQSKRIWGELHKVLD
SSDVVLQVIDARDPMGTRCLWLEKHIVLILNKVDLVPTSVSAKWLRILSKQFPTVAFSYG
KGTLINLLRQFAKLHDRKSISCGLVGYPNVGKSSVINTLRGKKVVNVAPVPGETKVWQYI
TLFRHVFLVDCPGVVVLKGVVRVESLDFQRGKLPWFVLTSRRFDDVGLSEKTVLALREMK
FEFMTEVQARVVPHAMAGRDVLAAARTGSGKTLAFVLPVLELISASHWKSRNGTAAVIIS
PTRELALQIHGVTRDLCKFHGITSGLLIGGANRRMEAEKLAKGCAIVIATPGRLLDHLQN
TSHFLYKHLLALVIDEADRILEIGFEEDIQQILKLLPKSRQTMLFSATQTTRVEDLVRVS
FREKPIYVGVDDRAENATAAGIEQGFVIVESERRFQLLFTFLKKNLRKKIIVFMSSCNAV
KFYSELLNFIDVPVLSLHGKQKQQKRTATFFEFGSAKAAILICTDVAARGLDIPAVDWIV
QYDPPDEPKEYIHRVGRTARGVYAKGRALLLLLPSEVGFLKYLRAAKVPVSEYEFPDSKL
SKVQPQLERLIEKNYYLNRSAKDAYRSYIMSYASHGHKDIFDVQALDLNGVAKSFCFSVP
PNVNIA------------------------------------------------------
------------------------------------------------------------
------------------------------------------------------------
------------------------------------------------------------
------------------------------------------------------------
------------------------------------------------------------
------------------------------LRRQVRERREYLYRKSLEGKQREEYEKRKA
VRDALAAGKRIPTELRGEEDKLRDEEHDEPTNHIDDEYAHVGEYTPKVVVTTSRDPSSRL
AQFVKELKLVFPGAQRINRGNLVLQDLMELCRASEFTDVVVVHETRGEPDGMIVSHLPFG
PTAYFNLSSVVMRHDIGLGKMSEALPHLVLH-----VARRTGSILQALFPPPKPDSKRVI
TFANDSDFISFRHHTY-VELTEVGPRFEMRLYQIKLGTLDQPDADDEWVLRPYMNTARKK
TYKKALDPDEARKKREEHQVEIRKTKKEESLMKKRRMSVGLMSPDPNEQYRCTMEIRKLL
SIEQNPPIDEVIAQGVVPRFVEFLKREEAPELQFEAAWALTNIASGTSKHTAVVMDAGAV
PIFIRLLSAPNEEVREQAVWALGNIAGDSSSCRDLLLNNGALPPVL--------TSLLRN
ATWTLSNLCRGKPQPDFNVVRHCLPTLARLIELEDEEVLTDACWALSYLSDGSNENIQVV
IEAGVVPRLVLLLGRSSVGIQTPVLRTLGNIVTGDDKQTQTVIDAGALRPLGDRLTSVKK
SIRKEACWTISNITAGNRDQIQAVINHGHIAQLVHLLSTAEFDIKKEAAWAISNATSGGN
SEQIAFLVQQGCVPPLCALLDVADSRIVQVALEGIENILKTGA---VNQYPDLVEQCDGL
TKIEQLQQHQNEEIYERAIKILETYFDVEGLPMQRDEVIWSTINHHFCAFKATTKTQNFC
RNEYNVTGLCNRSSCPLANSRYATIVEQDGRCFLYVKTIERAHLPKSMWEKTQLSRDYNK
ALAQIDKRLEYWPNFLIHKAKQRLTKITQYLIRSRRMQLKARKNLVTISKKSERIEKRRE
AKAKTAARLERAIERELLERLRSGTYGDIYNFPQQQYEKALLQPRDIRQVDPAFSAKPAL
WVRHSALVVSLQGVRALICHDKMFLFDPDDARMPFEFKALEGILIATVMQLEREFAILEP
AFKESL-----RLTTTTLEQLRLNKQRLSYFQKQAASVQHALQDVLDDDEDMANMYLTER
DPLDHDEIEVLLEAYMQVIGDLCSKADLLDEAIEDTEDLVGIHLDTLRNRLIMFQLVLSI
VGMTFSFGGMVAGFFGMNLMRPLTEEETRLVFEKLAKYIGASIKLLIERHCFRLQKDRVY
FVRESVMRRATSVQREKLAALGVCIGKFTHGGNFHLHITALDILAQHAKYKVWVKPSSEM
SFLYGNHVLKAGLGRITDGTPQSQGVVVYNMADVPLGFGITARSTFDCRAANPTDIVVLN
QADVGQYLRSEE------------------------------------------------
-------------------------------------HQGITQLKFARNKRSVAEERAGR
KCGNLRVLNSYWVNQDSVYKYYEVIMVDPSHKAIRRDPRVNWICKPVMKHRERRGLTSAG
RKGRGLHRKGHGSLKLRPSIRAIWKKHNTLSVRRYRMVVYNFKQIQVVPPAKEFVDIVLS
KTQRKTPTVVHKGYAISRIRAFYLRKVKYTQQNFHDKLSKILNDFPRIEELHPFYADLIN
VLYDRDHYKLALGQLAKARTLVDSIAKDYAKLLKYGDSLYRCKQLKRAALGRMCTLMRRH
ASSLEYLEQVRQHMGRLPSIDPATRTLLIAGFPNVGKSSFINKITRADVDVQPYAFTTKS
LFVGHMDYKYLRWQVIDTPGILDHSLEQRNTIEMQSITALAHLRAAVLFFVDPSEQCGYT
LDQQIELFRGMAPLFVNKPLVLVLNKTDLMKGGAKVIVEPHRHAGMFVARGKEDALVTRN
LVPGESVYGEKRISVEKIEYRVWNPFRSKIAAAVLGGIGDIHIKPGAKVLYLGAASGTTV
SHVADVVGMDGAVYAVEFSHRSGRDLVNMAKKRPNVVPIIEDARHPTKYRMLVPMVDVVF
ADVAQPDQARIVAYNSQFFLKTGGAFVISIKASCIDSTIDPALVFAKEVKKLQEEKFKPA
EQITLEPYERDHAVVVGSYRVRIRSTLGVLSDFRPRTEYVARLTADLSECYGYLPSLMTK
LMDIFPGGDVVELLDANEAPRPLTVRTNTLKTRRRELAQALIARGMNVDPVGEWSKVGLV
VYESQVPVGATPEYLAGHYMIQSASSFMPCTALAPREGERVLDMAAAPGGKTSYLAALMK
NSGVLVANDFKRERLKALVANLHRLGVANSVVCNYDGRELPRALFDRVLLDAPCSGTGII
CHDHTVKSSRTDEDIAATVQLQKELLTAAVDCVDANSASGGLVVYSTCSILVDENEAVVD
HVLAKRDVKVVSTGLPFGVPGFTRFRQHRFHPSLSEARRFYPHVHNLDGFFVCKLQKLML
VLFETPSGHALFKVTDEAHVK-TFKLKAFRRFDDTLDALSATTATLEGALSKQLKKMLKK
KLLVSDPKLGGAVKDALGIKCVFDGSVMEIMREIRGNVDALLGTMALGLAHSLSRYKLKF
SPDKVDTMIVQAIGLLDELDKEVNTYAMRLREWYGWHFPELAKITSDNLAYAKVVQRMQI
RTNAKNTDFSGCVIDEVAEEIKQAAEISMGTEISAEDVINICALADQVVSLMEYRATLFD
YLKNRMNAVAPNLTVMVGELVGARLISHAGSLMTLAKYPASTIQILGAEKALFRALKTKH
ATPKYGLIYHASLVGQAPPKLKGKISRVLAAKCALSIRADALG--VGMHGRERVEARLLQ
LEGK-FVLFESASGFALLXXXXX--------------GDAARLMQVVKLRAFSPFVSAEH
ALENMSAVSEGMCSEFLAGFLVANLP--LGVAEPKLGAAISNERVLELLRGTRQHFEKLI
GQLSPSELGMAQRGLAHSYSRSKVKFNVHKADNMIIQAIALLDQLDKDVNTFAMRAREWY
SWHFPELVRIVPDNLLYAQCVAVVRDRNAI-------------------QIVAAAKTSMG
TDVSVVDMINIERFASKVAQLSAFRAQLQKYLTRKMDVVAPNLRALIGDAVAARLISHAG
SLTNLAKYPASTVQILGAEKALFRALKTKGKTPKYGLLFNSSFIGRAKLKNKGRISRYLA
NKCSIASRVDCFG-XX-DAFGRKLREQVEDRLAFYDTGAAPRKNLDMMKEAVSASLYVGD
LHPELTEANLFEVFSAVGPVASIRVCRDVVTRRSLGYAYVNFNSMMDAERALDTMNRPLR
IMWKHRDPSMRKYGQGNVFVKNLDKSIDNKTLYDTFSAYGNIMSCKVQTDENGESRGFGF
VHFEMAEAAQSAIKEVDGKEIAGKVVCVVPFRSKKDREAAFTNVFIKNLIREMFGTFGEI
TSVFVP-------K-YAFVNFASGEAAAKAVAEMNGKEVEGDTLYVGRAQKKSERETELR
AKYEQMKMERIQKFQGVNLFVKNLSDEIDEDKLREAFGPHGTITSCKIMMDDKGSSRGFG
FVCFSQPEEATKAVTELNGRIIGQKPIYVALAQRKDVRRSQLEATIEMLASASPQEQKTM
LGERLYPLIFERNPESAGKITGMLLEMDNAEIVHLLEVPEALLEKIDEALEALQQYLRER
LVLATLSGRALRVRGIRDPGLAEFEISLLRLLDRVTSGMVLEINETGTAFSYRPGIVWIE
HDCGTTRAVTYFALALFMLAPFAKKPLSATLHGVTNHPGDVSADVLQSVTVPLMISIVDL
CEPGAVKRVRGVAFSCRVAPSFSNSMIDQARGILNDFTSDVLIYSDGYGVSVVAETTTHC
LIGEELESGGCLDSRHQELAPKTLESMRRDEFGAIFRHVEPKVLITTGMKPSQAALEFVS
DVLPLMPHAIFYKRGTYELPRIAEYAANRGFSAVLVVKDDHKQLTSLTHAHLPNGPTAIY
RLTSFVPSEHVHAHGRRTMHTPELILNRFTTQLGHRVGRMLGSLWPHKPQFQGRQAVTLH
NQRDFIFVRFHRYLFRLQELGPRFTLKLRSLQRGAHEWLKACYLFRELGVCEELCAAVAS
LGFKSPTRIQTESLPHSLDGKDVIGLAETGSGKTAAFALPVLQKLLFAVVIAPTRELVLQ
IQQQFDAVGSSLGARCVAITGGIDMMSQAIALAKRPHIVVASPGRLVDHMENTRGFSLKG
VQFLVLDEADRLLNLDFERELNKVLAVLPRERQTLLFSATMTSKVHKLQRASLRSPVKVE
VSSKYTTVDTLVQHYVFIPAKYKEVYLVFFCNEFAGNAIMIFADTQTCAQRLTYVLRNLG
FGAVCIHGGMPQPKRLAALNKFRAKDRAILIATDVASRGLDIPSVDLVVNFDIPTNGKDY
VHRVGRTARAGRSGRAINLVSQYDVENYQRVEALIEKRLDAYSCEEEHVLMLLERVNEAQ
RLAASQLRMPKNKGKGGKNRRRGKNDNEDKRELVFKEDGQEYAQILKMLGNGRCEAYCFD
GEKRLCHIRGKLRKKVWVNVGDIVLLGLRDFQDEKADVILKYTPEESRNLKRYGEIPDNA
QINEGI------------------------------------------------------
------------------------------------------------------------
------------------------------------------------------------
------------------------------------------------------------
------------------------------------------------------------
------------------------------------------------------------
-NPSQHEAVLQVLLSLIQGPPGTGKTVTSSTIVLVCAPSNVAVDVLAAADVVCCTCVSRS
VLIDEATQATEPEALIPIVHGCKQLVLVGDHCQLGPVITSKLAAKALLGHSMFERMVQLG
VRPQRLTIQYRMHPCLSEFPSNTFYEGSLQIGVITPYEGQVASVDAFQGREKDYILVSCV
RSNEHQGIGFLVDPRRLNVALTRARLGLFLLGNPKVLAKQPLWSALLEEFERGPLNLLVE
CVRNGTQVLINLRNNRKLLARVKAFDRHFNMVLENVKEMWVEFPKKPVHKDRFISKMFLR
GDSVILVLRNPTVNPKAFPLAEQQLTVSILDLVQQAANYKQLRKGANEATKTLNRGISEF
IVMAADAEPLEILLHLPLLCEDKNVPYVFVPSKQALGRACGVSRSVIAASITTNEGSQLK
NQIQNLRDQIEKLLINPSAQLHPFERAREEKRALNAAKLERVFAQPFLAAHVDAPYAVAR
TRNSTASAASCAADGSVILWNLPDRAHSAFARGLLSCSDDKTIKLWALDASWA-ASCNDA
VEIWDASRPAPLQRLSWGADAVNALRFNPIETNLLASAGSDRSVAIYDLRMQTAVRKVVL
SMRTNAVAWNPIEAFTIALANEDHNVYTYDIRKXXXXXGVHTGHVRAVMSVDYSPTGQEL
VSGSYDQTIRLF------SRDVYHSKRMQRVFGVAFSADAQLVLSASDDGDVRLWKAQAA
QPMKPLLPKERDAIQYAEKLKRRYRHVPEVRRILHHRHVPKPIHRMQSNKQIMKASQRRK
ADNRRRHSVAGQSPPPDLPSLLLHNRIVYIGMPLVPAVTELIIAELLYLQYNDADKPIFM
YLNSTGTTNPDGSSAGFETEAFAIADTMNYIKPPVHTICIGQAFGTAAMLLASGEKGNRA
ALPNATVMIHQPRSSARGQADDIAIKAREVLLNRRVTMEIIAERAGKDVDTVMHDAARTR
YLSAAEAVEYGVIDKVLMGIDLVKGGKIAKTCRTAPRSEDPYLLLLVKLYRFLARRTDSK
FNNVVLKRLFMSRSNAMPMSISNLAKNMEGKDGKIAVIVGKVLDDERLLDVPKLTVCALK
FADSARTRIEKAGGECITFDQLALRSPLGQNTVLLRGRKHAREVYKHFVKPYVRSKGRKF
ERARGRRASRGY--VMMPIGVPKVAYRVPGSAQAEWVDIYNRLYRERIIFLGQEIDDEIA
NQIIAVLLYLESEDNTKPIYMYINSPGGSVIAGLAMYDTMRHIQSEIVTINVGLAASMAS
FLLGAGEKGKRMALPHSRTMIHQPMGGAQGQASDIKVEAQQILRIKKNLINEYSKMTGQT
YEQLVDDLDRDNFMSAYEAKDYGLIDSVIE-KTIQFSEDARKSLVEGINAVANAVKITLG
PKGRNVVLERAYGAPQVVNDGVTIAKDVSLSDPLQNTGARLIQEVAAKTDSKAGDGTTTS
TLLCQAMVLQGMKAVTSGRNPIALKRGIEKAVKAMVAEVRSKSRPATGNDDIRNVAMISA
GNDTVIGDIIATAFARVGVNGSTSVEESQGLQDELEFTEGMELDRGFISPYFVKDQERQV
AELPKARVLVTDRKISAVADVIPVLEQLVKSKEPLLLICEDLTGEALSTIVVNKMRGVLD
VVAIKAPGFGERRKRYLEDIAILTGASFVAEDLGLTLESVTTDMLGRTDKVVVGKESTTI
ISTGETESDVKARIEQIKKEVAMTDSQFDREKGEERVARLGGGIARIKVGAATETELKDK
KLRYEDALNATKAAMEEGIVPGGGSALLQCRKVLLPLMAACEDEDEKAGMDIVYRTMNAP
VKQIALNAGVEGEIVAAKVEDMDFGNGYNARTDTYENLMESGVIDPAKVTIWALENSSSI
AAMVLTTECLIVEPVVAVIGRPNVGKSQLVNRISAIVEDVVGITRDRTYRSAFWTDREFQ
VVDTGGEQALLALEQASVAILVVDGQNGINPLDTQIAAFLRPVVVAVNKCESALAGEFWA
LGGPMAVSALHGTGTGDLLDAVVAIVGRPNVGKSSLLNKLLGKERAIVSDVAGTTRDTVD
NVEYRLLDTAGVRRKSREFFMINRAFKSIRRSDVVLLVVDVVDGVTEQDRKLAERVVDEG
RACVIVANKWDLVEGKDNRSLVRDELPMLKWAPIVLASALTGQRVNTLFGHVDTVLVQHR
RRVSTAVLNQALEEMLTWHKPPSTSQAKQGKVYYCTQVASCPPTIAMFVNDSDLFSQNYR
RYAEGKFRESLGFEGTPLRVLW--------------------------------------
-------DRDQIRQMLDGADLVFVAAGMGGGSGTGGAPVVAEVAREIGALTVGVVTKPFK
FEGSRRMKQADEGIGKLTEVSDTLIVVPNERLXXXXXXXXXXXXAFRMADDVLRQGVQSI
AELILVPGEINLDFADVRSVMKGAGPAWMAIGHGTGEGRAVKAAEAALESPMLEVSIEGA
QGVIFNISGGRDLTLDEVNAASEIISGKVDPDANIIFGMVTDPQIVTITVIATGFFDVIV
VGGGHAGCEAAVASARRGARTLLLTINKDRIAWQPCNPAVGGPAKSTLVHEVDALGGLIG
KMADRTYLQRRVLNRSKGPAVWALRAQTDKREYAMEMQRELLAVREGLVTD-XXXXXXXX
XGVVTHFGSAFRAKAVVLATGTFLDGTIWVGSRSLPAGRAGEMAASGLSETLRNLGVRTD
RLKTGTPARVDSRTVDYSVMEEQPXXXDNHWFSFDEREWVPRETISCYMTRTTKATHELI
RENLHLTPKYGGFMTSTGPRYCPSIEDKIVRFADKASHQIFIEPEGRTLPELYIQGFSTG
MPEHIQLLMLRTLPGLERCAMVRPAYSVDYDYIPXXXXXHTLECSKARGLFLAGQALGTT
GYEEAAAQGIIAGINAS---XXXXXX-LPRDSSYIGTMIDDLVRKELREPYRVLTSRSEH
RLVLRADNADERLTPVGRQLGLVDDMRWSMFERKQRRLAAEFERLRSTRVNERSEDARQL
AERHGVIVNQSATLEEILRRPHVEYSALSDCGLELDRVQIRVKYAGYIARAQEVIDKQRR
EGAKKLPDDIDYMGISELRMEAREKLSSARPQTIAEAERIGGVNPADITVL------MKE
VASIELLNDEXXXTLCTQMKQLVAWEELRETLTKTTGSEPSVEQWAAAAEEFMTELYLAR
SAKKHMVAANLRLVVMIAKRYDNLGVNLLDLIQEGSLGLVRGVEKFDHSRGFRFATYATW
WIKHFIQVALMNHSRTIRLPINISELXRRVRQVRTELTMELSRDPSVAEIAKRMRLTEER
VRFXXXXXXXXXSLDVPL-LGDVLTXXGAQPEELVARSLLKDDLEAVLLMLSPREREIVR
LRYGFDDGLSRNYDEIGSLYCVPGNRIRQIETRALRKLRHPSFNSSLREYAPGRRDESWR
FTSLTDGFRSVHAALLLDRIVLSLPAGATVERPLPSLVLVLAEGARARVVRLARGAQLEH
ALVSELHGNSVHVGASSYAATAVSVGARMSRWDVRVDLDGGGAHGEVLGLALGDQGRVSD
LHSKLNHNVPGCTSNQLQKNGRTVFCGHVLVDWGASQSESAQLCRSLLLSSDARVDAMPV
LVINNQDVVATHGATIADLSDEELFYLRSRGLSRDESRALLVAGFGHEVLERVPLEPV--
------------------------------------------------------------
------------------------------------------------------------
-------------------------------------------------SVQEKLQQVVV
FAVTNASGQPYQVGLIFFSVEDAAKMQKIFGMTLDKAFDMFRFQADSDAVRYFQGIPVFS
AKGLVIRKKPIFFNVDDLQSAWNNIRASGATIPARPAIEVEDLLRVVALLLKSIGLVPSE
ALVLLLTTVIIVPLMRRLKTSPILGFLAAGLLLGPKGARLLGNVTGSRSLAELGVVFFLF
EMGLELSMEKLKKLAPD-XXXX-------AVVVGGALALSSSAFVLQLISERGERGTHHG
RASLGILLAQDIAVVPLLVVTPLLAAAAKALIALGIIVGAGKLLVQRTFRFVAETRSQEA
FMATILFTVLATSTLTEGLGLSDTLGAFLAGVMLAETSYVHQVEADIKPFRGLLLGLFFV
TVGFSIDVPLALRAPRAVGSLVLGLLALKTGITAALG---GMSVVAAARTGLLLAQGGEF
AFVVFGLAARFGIVPPQLSQMLLLVVALSMALTPTLASLGQFLTELRTGFVVVAGYGRVG
QSICEMLTEQLIPYVAYDLNPSRVAEAQKKGLPVRFGDACRPEVLATGGVENAIAVVVTV
DNQDSALRAVEAIKGKFKDLTVFCRALDARHQRLIQLRGGIAIVPEYLEASLLLAGAVLL
NQGVPMEEVNIMIE----------------------------------------------
------------------------------------------------------------
------------------------------------------------------------
------------------------------------------------------------
------------------------------------------------------------
------------------------------------------------------------
------------------------------------------------------------
------------------------------------------------------------
------------------------------------------------------------
------------------------------------------------------------
------------------------------------------------------------
------------------------------------------------------------
------------------YKFWSTQPVPIEADGEIQQEPYPLLAQFKWEDIELAREEHMD
ELYRLLHENYVEDDEANFRFDYSKDFLRWALFPPGWRPEWHLAVRVVASGKLVAFISAVP
VRLFVREHVQNMPEINFLCVHKKLRSKRLAPVLIKEITRRVNLTGCFQAVYTAGTYLPRP
VTANRYYHRALNTKKLINVGFSRLPARMTMSRAMKLNSLPAEPQTPGLRPMVASDCAAAC
ALVNRACTQYQLRIEWGESDFEHWHLTRDKVVYSYVVENPITDFVSFYIIPSSVIQSNKH
ETLTAAYLWNYACEGTELSNLVKDALILANGLKHDVFNALDMRENPTFFQNLRFNMGDGV
LHYYVYNWRDGHENALVMLVELVQDLEFPTVATHVKQSRDGLVLAAAGTYPPQVRVYDLE
QLSMKFERHLDAEIVDFQFLEEDWRKLAFLCADRSLEVHAQFGTYYKTRLPTFGRDLCFH
PGLSELLVCGASREVYRLNLEYGRFLASLNT---------XXXXXXXXXXXXXXMRFDVS
LALGLSTGEVLLYDIRSPRESYRKELALGGAVTSIXXXXDQNGLKAWARITLQPINHTCV
VRGSGLILVACEAPKIRSYYAPALGLAPHWAAFLDNFTDEL-YENHKFVTREELXXHLIG
SDMLRPHMHGFFKLYRKLVDVAQPFAYEEYRRQRVRFSKLFEDKEFERDSHERKYRKDKP
WDHEGIDHWHVEPFAKDDGSGPFLEESSFVTLFPAYREKYLREMWPAVTSALEPHGIVPT
LNLIEGSMRVATTRNTYDPYAILKARDMMKLLSRSVPLAQAVKVMRDETHCDVIKIGNLV
RNKQRFVKRRQRLIGPHGSTLKAIELLTDCYVLVQGNTVSAMGPFAGLKQVRRIVEECMA
NVHPVYNIKAMMIKRELAKDPQLAQENWDRFLPKFKKRNPFPPLPPESKVDKMLESGEYF
LSEDARRK--------------------------------------------------EE
LCIGCGICVKKCPFDAIQIINLPKDLEKQTVHRYGPNTFRLHRLPIPRPSQVLGLVGTNG
IGKSTALKVLAAKLKPNLGRWDNPPDWTEILAYFRGSELQNYFTKILEDDLKAIIKPQYV
DHIPKAIKGQVAEILRKKAQ----DRAIREFELETVAERDIAVLSGGELQRFALAVVYVQ
NADVYMIDEPSSYLDVKQRLTAARLIREL-TYVIVVEHDLAVLDYLSDFICCLYGTPGAY
GVVTMPFSVREGINIFLAGFIPTENMRFRQTALSFKIAEYEYPTMSKTLGNFKLTIEGGT
FTDSEIIVMLGENGTGKTTFIRMLAGMMQADIPELNVSYKPQKISPTFEGTVRQLLNKKI
RDNYTHPQFASDVTKPLQLEPLLDQEVKNLSGGELQRVALVMALGKPADIYLIDEPSAYL
DSEQRIIAARTIKRFIMHAKKTAFIVEHDFIMATYLADRVVVYEGTPAVEATACVPQNLL
TGMNRFLRNMEITFRRDPSNFRPRINKMGSVKDREQKESGSYFTNDMVSLKLQKRLAASV
LGCGKRKVWLDPNEVGDISMANSRATIRRLVKDGYVIRKPVVVHSRARVRLNDAAKRKGR
HMGHGKRKGTRDARMPQKVIWMRRMRVLRHMLRKYREQSKIDRHMYHELYLRCKGNVFKN
KRVLMEFIHQAKLEKARDESLDAQYEARRLKNKALRERKAARLEEKMVRSDGKRSNTRHL
FKRAFRQHGPESALTYLRVFKVGQYVDIVANSAVQQGMPFKYYHGKTGRIFNISRTSVGV
EVMKPIGNRFIAKRFHLRIEHVRPSKCQQEFKAVIKARDAKRREAKAAGQKKRQPKGPSP
AMTVS------------MSKRGRGGASGSKFRTTLALPVAAVMNCADNTGAKNLYVISVY
GIKSALNRLPSASVGDMFLASVKKGKPELRKKVMQAVVIRQKKAWRRKEGVFLNFEDSAG
VIVNAKGEMKGSAITGPVAKECADLWPRIASAAGSIV-----KKIRTSVKFHRPRTLKLE
RKPKYPRKSMPSKTALDEFGVIKFPLTTESAMKKIEDNNTLVFVVDVRASKPKIKDAVRK
MYDIQAVKVNTLVRPDGQKKAYVRLTQDYDAVDVASRIGIIMVKFLKSGKVVIVLKGRFA
GKKAVIVQNYDGESKGHPFGHALVAGIERYPLKVTKDMSKKKLGRRSIIKTFVKKINYNH
IMPTRYQLDLRTAVPNDAVNESSSRKDARKKVRGLLQERYNSGKNKWFFTKLRFPWEGSD
RDYTYNELLRRAFELMHGKN---LRAPQVAREGSKKTVFMNFGDICKSIHRQPDHLLAYL
GAELGTTGNLQEGGRLVIKGKFQPKGIENVLRRYITEYVICSSCMSPDTVLMRDANTRLY
FLQCESCGASRSVAPIRQGFMAQVTRRMPTRLHKNRKKRGHVSAGHGRIGKHRKHPDGRG
NAGGMHHKRIMFDKYHPGYFGKVGMRYFHKTTNKFHCPTLNLDKVWTLVSEDVRKEAPVI
DVYKAGYFKVLGRGNLPKQPVIVKAKFFSKTAEKKIKAVGGTCVLTA-------------
------------------------------------------------------------
------------------------------------------------------------
------------------------------------------------------------
------------------------------------------------------------
------------------------------------------------------------
-----------------------------------------------------------K
SKKGADNVGARLALVIKSGKYSIGYKSTLRSMRAGKCKLILIANNCPPLRKSELEYYAML
AKCQVHHFAGNNNELGVACSKFYRASVMSITDPGDSDIVRAMDEVVTREYTINLHKRIHG
TGFKHRAPRAVKKVREFAMKAMGTSDVRLDTKVNKEIWKTGVRNVPYRIRVRLSRRRNDD
QDAKEALYTLVFKKLQTIMPTPLTKAKIVKKRTKKFLRQHTDRYIRVPESWRRPKGIDSA
VRRKFRGTVRMPNIGYGSDKRTRHMMPSGFRRFVVNNVADLEMLMMHNRTYAAEIAHNVS
GQKRKAIVERAAALDIKVTNAKARVRAEETALYSKGVVQGYKRGIHNQYPKQARIAVEGL
HDRSDVSFYVGKRVAYIYKAIRVIWGKVIGAHGNSGVVKAKFRTNLPPKAIGGPVRIMLY
PSTIGIAVGLNKGHIVTKKSARKGALGKRTGFVRSLIREVVGFAPYEKRVMELLKVGKDK
RALKFAKRRLGTHLRAKRKREELGDALRMGKRTRKVGVVGKYGTRYGASLRKQIKKIEIT
QHAKYTCAFCGKDSVKRTAVGIWKCKSCRKIVAGGAWAVNTQAAATMRSTIRRLRETVEV
QIFVKTLTGKTITLEVESSDTIDNVKAKIQDKEGIPPDQQRLIFAGKQLEDGRTLSDYNI
QKESTLHLVLRLRGGLIEPSLAALARKYNCDKKICRKCYARLHPRATNCRKKKCGHSNQL
RPK----LAKQSLETLDVSALTPLTPEVISRQATVNVGTIGHVAHGKSTVVKSISGVRTV
RFKNELERNITIKLGYANAKLYKCSNEACPRPACYRAYSSSKEDSPPCEVPGCSARMTLL
RHMSFVDCPGHDILMATMLNGAAVMDAALLLIAGNESCPQPQTSEHLAAVEIMKLRNIII
LQNKIDLVKEAAAESQYHEILDFVQGTVAEGAPVIPISAQLKYNIDVVVENLIKKVPIPV
RDFTSAPRMIVIRSFDVNKPGEDVQDLKGGVAGGSITQGVLRMGDEIEVRPGITFRDSSG
SLACSPIISVIRSMSAELNQLQYAVPGGLIGVGTKIDPTLTRADRLVGQVLGAVGTLPDI
FSEVEINFFLLRRLLGVKTEGDSKGAKVSKLGKGEVLMVNIGSTSTGGRVIAVKQDLAKL
GLTNPVCTWEGEKIALSRRIEKHWRLIGWGQIRKGVKVD-------KTKQYSKRYQVKFR
RRRSGKTDYYARRRLITQDKRKYNAPKYRLVVRFTNRDIIAQVVAARLAGDEVIASAYAH
ELPRYGVKLGLTNFASAYCVGLLVARRVLKKMGLDETYTGVEEVTGEMFEVEPRPFRALL
DIGIVNATTGHKVFAVMKGAVDGGLDIPHNEKRFPAYTDAETLKAHIMGEHVGDYMELLA
EEDEDRYKEQFGRYIKEGITGDMITDIYEKAHEAIRENPDPVK------KYKLKKLTYDQ
RKANTEIPKYYPGEDX-KLRASLTPGTVVVLLASRFRGRRVVFLKQLDSGTILVTGPYAI
NGVPLRRIDPAYVIATKTKVDVSGVDVSKFDDAYFKFV--ADQKAVDASLVKALKSDPLL
KCYLKAKFSLTKGQAPHEMIF---------------------------------------
------------------------------------------------------------
------------------------------------------------------------
------------------------------------------------------------
---------MGRVIRGQRKGRGSVFLSHTHKRQGAARLRSLDFAERHGYIKGMVRDIVHD
SGRGAPLAKVEFRDPYRYKKNRELFVAAEGMYTGQSIYCGKKASLVVGNVMPLGQMPEGA
IACNVEGKQGDRGKLGRTSGGYVTVVNDNGKTRIRLPSGARKIVPSTCRGMVGIVAGGGR
TDKPLLKAGRAYHKYRVKRNCWPRVRGVAMNPVEHPHGGGNHQHIGHPSTVRRDAPPGKK
VGLIAARRTGRLRGMKDVLVTDSVAVPENVTVKLHARQITVTGPRGELSRDLRHASIDI-
------RIQLDMWHPKSKVKASMNSVCSAIRNLFIGVTQGFRYKMRFVYAHFPINVSVSD
DKKTVEVRNFLGEKRIRVVKMLEGVTCYRSSDVKDELVLEGNDIQAVSQSAALVHQCALV
KRKDIRKFLDGIYVSEKGNITMLVPKTTRVAVYSKLFDDGVMVVEKNQFAKKHMELDVPN
LHVMKLCQSLESSEYVKGSFNWNHHYYFLTDEGIKFLRGYLNIPSNTVPKTH---FRPEY
-----------SSSAQPYKRSAPAWLKISAQEVCDQICKLARKGMVPSQIGVYLRDTQGV
SQVRSVTNNKILRILKANGLAPEIPEDLYFMIKKATSVRKHLERNRKDKDSKFRLILIES
RIHRLARYYKRVKQLPPTWKYMVRMSVLADALKTLSNAEKKGKRQVLLRPSSKVLIKFLQ
VMQKHGYIGEFEIVDDHRSGKIVVNLIGRVNKTRAISPRYDVGVNEIEKWTNNLLPSRQF
GHVVLTTSLGIMDHEEARRKHTGGKVLGFFYYDEVHQTFDSMNLREELLRGIYAYGFEKP
SAIQQRAIMPLIAGRDTIAQAQSGMGKTATFVIGSLQNIDTSKSRVQAMILAPTRELAQQ
IQKVVVSLGDYMSLKCHACIGGTRVSEDIRIFQHIVVGTPGRVFDLINRRALDTSHIASF
VLDEADEMLSRGFKEQIYDVFQYMPTQCQVGLFSATMPSDVLEMTERFMRDPVRILVKKD
ELTLEGIKQFYVAVEKEDFKLDTLCDLYSTLTITQAIIYVNQRRKVDWLTENMRQRDFTV
SCLHGDMDQKERDLIMKEFRTGSSRVLVTTDLLARGIDVQQVSLVINYDLPTNRENYIHR
IGRSGRFGRKGVAINFVTVDDVREMREIEAFYNTTIEEMPVDVADLINSVQTFGRKKTAV
AVAHVTGKGMIKVNGKPLELLEPEGLRIKVFEPILLLGKER-SDLDFRIRVNGGGQTSQV
YAVRQAIAKGIVAYYQKYMDEVTKNELKDTLIAYDKQLLVADPRRMEPKKFGGRGARSRY
QKSYRMGRVRTKTIKKSARVVIEKYYSRLTLDFQTNKRVCDEVAIIPTKRLRNQIAGYLT
HLMSRIQRGPVRGVSLKLQEEERERRMDFVPEVSEVD---IEVDADTKAMLADLG-----
-TVKDVPAADFIAAYAAHLKKVGAIEVPKYVDYVKTGSRKELAPYSPDWYYVRVASLARR
VYCRQGTGVGAFSRVYGGTKNNGTAPSHFKRASRSVIRHGLQQLEKIGVIEKDPKGGRRL
TRKGQAEMDTQAATKEWVPVTKLGRLVKAGKITSIEQIFLFSIPIKEYQIVDHFLGKSLT
DEVLKIMPVQKQTRAGQRTRFKAFVVVGDGNGHVGLGVKSAKEVATAIRGAIIASKLAVV
PVRRGYWGNKIGDPHTVPC---------------------XXXXXXPKKLLQMAGYEDCF
TSSDGHTRTLGNFAKAAFSAISLTYGFLSPDLWIETKFSAAPFQAESDFLAKAHRIRITL
TSRNVKSLEKVCGDLIRGAKDKGLNVKGPVRMPTKTLRVTTRKSPCGNGTNTYDKFEMRI
HKRLIDLYSPSDVVKQITTITIEQGVEVEVMIKPRGIRAGRKLREHRKEQKWHNKRYARA
HSLKANPFGGASHAKGIVLERIGIEAKQPNSAIRKSCRVQLIKNGKKIAAFVPRDGCLNF
IEENDEVLISGFGRKGHSVGDIPGVRFKVVKVAGVALLALFKAKKEKPRT----------
-------------DVLHPGSATPSKEELTSKLSKMYKVSDDKTIFLFGFHTKFGGGRTTG
FGLIYDTLDIAKKIEPKYRLRRAGMMAKPEGSRKQRKERKNRIKKLRGKTKNMTVKRRNH
GRNRHGRNHTRLVNCDGCGCKPPKDKAIKRFTVRNIVDKSSLSDLQEACVIVNYELPKMY
NKVQYCVSCAVHRKTVRPRSAEDRKV----------------------------------
------------------------------------------------------------
------------------------------------------------------------
------------------------------------------------------------
----------MSKKRKFVADGVFYSELSELLARELAEEGYSGVEVRVTPVLTKVVIRATR
TRSVLGEDGRRIRELTAIVQKRFGFKPGGVELYAEKVDKRGLCAMAQAESLRYKLLGGLA
VRRACYGVLRYVMEEGAKGCEVSVSGKLRAQRAKTMKFMDGYMISTGHPKDIYIDKATRH
VLMRQGVIGLMVKIMLPHDPEGKFGPRTPMPDVITVLEPKEMAVGKNKRLSKKGKGAKKR
VTDPFLKKDWYDIKAPSIFTTRQVGKTLVSRTQGTKIASEGLKGRVYRVSLADLQKDESL
AYRNIQLKCEEVQGKSCLTNFYGMDFSRDRLCSLVRKWQSLIEAHVDVKTTDGYVLRMFC
VGFTKRRQFQIKKTAYAQSSQARAIRKKMCEIMTREASSCELKELVLKFIPELIGKEIEK
ACNWIYPLQHVHVRKVKLLKAPRFDITKLMELHSGTEDVGAKV-MGRGPKKHLKRLAAPN
HWMLDKLTGVWAPKPSSGPHKTRECLPLMIILRNRLKYALTGREVMQIVMARLVKVDNKV
RTDKCFPAGFQDVISLEKTNELFRLLYDVKGRFTLHRITKEEASYKLCKVVKCAKGPRGI
PYITTHDGRTIRFPDPLIKVDDTVMVDLETGKIKDFVKFDVGNLIMSTGGHNQGRVGVLH
HREKHPGSTEIIHVKDSRGNVFATRKVNIFVIGKGNKPLISLPKDKGIKKSIIE---IKL
FNKWTFADVNVSDIALADYIAVKQKAVYLPHTAGRYNKKRFHKAGCPIVERLVCSLMMHG
RNNGKKVMATRIVKHCFEIIHLLTDQNPVQVLVEAVANAGPREDSTRIGSAGTVRRQAVD
VSPMRRVNVALALITTGAREAAFRSIKTIAECLADELINAAKGSSNSYAIKKKDEVERVA
KANRMKLNIANPATGCQKMVEVDDEKRLRAFYDKRLAQEVDGEAIGDEFKGYVLKIMGGQ
DKQGFAMKQGVLTPGRVRLLMQRNTQGCRGYGMRNGERKRKSVRGCVVSHDVSVLHLAIV
KKGDAEIEGLTDKVIPRRLGPKRANHIRKLFNLTKEDDVRKYVKAISKALKIQRLVTPLT
LQRKRRRAALRLKSVLDSKKDAAEYEKLVAQRNREAHESRR-------------------
------------------------------------------------------------
-----------------------------------------------------------Y
RNRSKTSRTPRRPFEKERIDAELQLVGKYGLKNKREVWRVQLVLSKIRSAARELLTLEEN
HPRRMFEGSALLRRLTRLGLLDENTQALDYVLSLKVGDFLERRLQTQVFKLGLAKSIHHA
RVLIRQRHIRVGKQMVNVPSFTVRVDSQKHIDFALTSPFGGGRPGRVKRRSQRRDEDIQK
MLKCKTHLGTKNCDVLMAPYVHKRRTDGVHVINIGKTWEKIQLAARVIAAIENPADVAVV
AARPYGQRAVLKFAHHTGAAPVAGRWTPGQLTNQICAKFAEPRLIVVTDPLTDAQAIREA
SYCNIPVIAFCDTDSPLRYVDIAIPANNKGRNSIALLWWLLCREVLYLKGVMPRSEEWSV
MVDLFFYRDPEELDPFAGIVHLRIQQRNGRKSLTTIQGLDKKLDLEKLTKAFKKEFCCNG
NVVEDKELGRVIQLQGDQRENVRKFLIAEEIASKSKIKVHGI------------------
------------------------------------------------------------
------------------------------------------------------------
------------------------------------------------------------
------------------------------------------------------------
------------------------------------------------------------
------------------------------------------------------------
--------------------------NLECRMYENPYPEPDDVVMVLVKDIQDVGAYVQL
IEYNHIQGMIMLSELSRRRIRSVNRLLRVGGHEVVVVVRVDKEKGYIDLSKSRVTAEDIV
RMEDRWNKARTVHSIMRHVAETTNVDLENLYIRVGWPLYRRFGHAYDAFRAAVAEPDAVL
KDLLLKNIERKLKPQPTKLRADIEVTCFDFEGIDAIKAALSAGEATSTESCPIRVKLVAP
PLYVVTTSVLEKKDGFEALERALEAIKSEIAKRGGKFSVKVAPRTVSDREDKLLSKLMDQ
LESQNKEISGDYGQLVVGPAGSGKSTYCATLRGHC-----TVHVINLDPAADYVAYEPLA
DVRELVSVDDVAEELELGPNGALVYAIEYVVSN-WLHEVLDTLDDGDYVVFDCPGQIELY
THYSIMHQLIDDLRDIRLCAIYLLDATFLHDVHKFVGGALSALSAMLQLSLPHINILSKM
DXXXXXXXXXXXXXXXXXXX-LTQTVTELLESFSLLSFFPLDLRNEIRSVWQHNLEQEIA
TISRLVERYNIVAMDTEFPGVVARPVGGFRNNSDYQYQTLRCNVDLLKIIQLGLAFGNER
GELAWQFNFKFNLAEDMYAQDSIDLLTQSGIAFDEFERNGIDVLHFGELLVSSGLVLNED
VTWISFHSSFDFGYLLKVLTCSNLPSEESDFFALMSMYFPCFWDMKYL---RFFGGLSKL
AEFYDVSRYGQMHQAGSDSLLTLEVFYKMRDVTFHGDMMNVLYGLGLGLKPDHASRPVWV
APDGRIFLETFSPIYKQAYDFLVAIAEPVSRPELIQEYRLTPYALYAAVSVGLESEVIIT
VLSRLCKTVLPPEVPTLIRSCTRTFGKAKIVLHKGKYFLRSSDSSVLATLLKDPVIQ-EV
RGEAVEHVKRRGILDYPLMEEYDFRNDTVNASLDMDLKPIAKVRPYQEKSLAKMFGNGRA
RSGVIVLPCGAGKSLVGVTAACTVKKPCLCLCTSSVSVEQWRHQFALWSTLPKDQIGRFT
AVTVTTYSMISHSGKRSRETMQMLDQLKSREWGLILLDEVHVVPANVFRRVLGVVKAHCK
LGLTATLLREDHKIGDINFLIGPKLYEANWIDLQRAGYLATVQCAEVWCPMTAEFYREYL
TQSASKKLLYAMNPNKFRMCEYLVHFHEARGDKIIIFSDNIFALRLFATRLRRPYIYGPT
SQTERIRILYQFQNNPQLGTILLSKVGDTSIDIPEANVLIQVSSHYGSRRQEAQRLGRIL
RPKPFNAYFYSLVSADTQEMYYSSKRQQFLVDQGYAFKVITSLDGDPDLSFSTREEQLEL
LQQVLAADDADGGLSGADGITYDEMAVRCQFENSNDVGVFSVLTNRYCLVAVGGSENFYS
VFEAELADHVPVVHTSIAGCRIVGRLAVGNKNGLLLPSTTSDQEMLHIRNALPDDVVVQR
VEERLSALGNCITSNDYVALVHTDLDRETEELVADVLGVEVFRHSIAGEALVGSYCKFTN
QGGIVHPMTSIQHQDELSSLLQVPLVAATVNRGSEVVGAGIVANDWVSFCGLDTTSTELS
VIESIFKLRSAQQSALVGELRGSIIDSL-GLYDPALGPCVTCRLPAKSCPGHWGHIELAT
VVPHPLLFFQLSRALRAKCWNVVGVPPSRFRNVQFSIRELLEHKNGLFRMNMMGKRSNHS
ARSVIGPDPFLDTNEIGVPGDVVLFNRQPSLHRASIMAHRVTLRMHYANCGSYNADFDGD
EMNMYVPQDRVAMTEAEELALGDRQYITATSGEPLRGLIQDHVLSGVLLTKRDTFIILRP
EPLWTGKQRNGELLQGVLDKNQFGGLVHAVHEAYLLSILGRILTLFLRVHGHTTGTGDLL
LRMTGTGAKGSAVNAAQISCQLGEGRRVPRAGTTLPAFARSGGYISNCFLLGIRPEEFFL
HCMAGREGLVDTAVKTARSGYLQRCLVKHLEGVRVQYDRQFLYGDDGGVLAAQGVGEPST
QMTLNTFHFAGMGLGIPRMRELLMTLFLRKYVMVHLVRKLSALVQGEIQEDNPDSLMHQE
ILLPGHLFATGNLQTSTGLDLMQAAGYSVVAERINFLRFVSHFRCVHRGQFFTDVKTTSV
RRLLPEAWGFICPVHTPDGAPCGLLNHLSGFMYTTPARLMRPVVGTFEQMFLHAEVRATN
MFSLTGALTPFSDMNPSPRNIYQCQMAKQAMGTPCHQMSRRVDSKAYRLLTPQVPATRGG
LDLFPNGFNAVVCVISYTGYDMEDAMVINKACLQRGFAAGVVYTKLRFDRSPVIGDKFAS
RHGQKGTLAAMWPQEDMPYGIIPDILFNPNGFPSRMTIGMMVESMCGKSCATHGSFQDST
PFGEQLLAAGYSFYGNEVLYSGYTGEPLEVDIFMGVVHYQRLRHMTTDKWVPVNPITRQP
IKGRKVGGAIRFGEMERDALLAHGTAFQNCSDLHGLKIAMVEKDAESCSFELAGIDAPLV
NALRRILLAEVPTMAIEHVTIYDNTSIMHDEQLALRLGLIPIMADPQLFIKFRLDVQCAH
VYSRSLVWVPHSDILLTKLRPGHSISVEMVCVKGMGKTHAKWSPVATAYYQMLPSVELAA
PVVGEQARELVGVCPAKVFDIEARPTACTMCRECVVRLSRIRDRFVFSIESTGAVPPETL
FVNAVQILIDKCA---FRVRRTVLQMLRDRGYLEDFRSAAEALTILKSKRDNPADQIYVF
FPSDPKVGVKPIREYCERMERDAITHAIVVLFAGMTSGAKEAVQDRLRLEIFNQNELLVN
ITEHVLVPRHELMTPSEKKALLKMYKLKESQLPRIQQSDPVARYYGMVPGQVVRITRPSE
TAGRYVTYRLVV------MTKYERARILGTRALQISLGAPVMVEV-GVIDPLVIARKELR
EQKIPITVRRYLPDGSYEDWAVDELIVAELKKVKRMQFGVLGPDEVRRMSVVEVKNETAF
DTGAPKEFGLMDTRLGAIGRDFRCETCGCDETNCSGHFGHIDLAKPVFHPGFLGVTLRIM
RSVCFFCSKLLVQRIMRIPKKSTRMILMTKMCGNSQPKITKEGLKLRAEFERKQLVGADK
AHTILKHISERDMQMLGLDPQFARPDWLVLTVLPVPPPPVRPSIMMDATMRGEDDLTHKL
GDIVKNNNALRNLEVNGAPAHRIYEQVDLLQYHVATYMNNELPGLPRAEQKGGRALKSIG
QRLKGKEGRVRGNLMGKRVNFSARTVITADPNLMLDEVGTPRSIAMNLTYPEVVTRFNYE
RMKELVANGPTEYPGAKYVIREDGARIDLAYYKNRSDFDLQYGMKVVRHIVDGDVVLFNR
QPSLHKMSIMGHRIRVLPYSTFRLNLSVTSPYNADFDGDEMNMHVPQSQQTRAEILELML
VPRCIVSPQGNKPVMGIVQDSLLACMLFTHRDQFFEKDVMMTLLLHVRGWDGVVPPPAIL
KPRPLWTGKQLFTLILPDVNLVRFSNAHPDDEEGDLSPGDTKVVISGGELVCGIVDKRTV
GSSAGSLIHVTWKEHGPTRTCELISDIQVLVNYFILHRGFSIGIGDAIADERTMTHVIET
ISTSKNEVKVLINKAQEGELELLPGKTMMESFEAEVNKVLNGARDKSGSLAQRSLLQSNN
VKRMVTAGSKGSFINISQICACVGQQNVEGKRIAYGFRRRTLPHFALDDLGPESRGFVEN
SYLRGLTPTEFYFHAMGGREGLIDTAVKTAETGYIQRRLIKAMEDLMVRYDGTVRNSVGD
VVQFLYGEDGLDGCMVESQTLATLRLADKRFERLYKLDPRAVDDARKDPELHRLLQKEWE
QLQIDRDMLRNDVVKSGEAKWPLPVNMDRLLWSAKHMFEIGQDSVSDLTPREVLDGVQEL
LLRFAQQAQINATLLFQIHVRATLCSRQVLAEHRLSRAAFEYVLGEVENRFLNARCAAGE
MIGAVAAQSIGEPATQMTLNTFHFAGVSAKNVTLGVPRLKEIINVAKNPKTPSLTVYLRG
EAARDAERAKQVQAQLQHTNLRHVTQCTEIYYDPDPENTIIEEDQEMVASYFDLPESPWL
LRIVLSKEMLTDRKVGMNHIKNTIHDQFGGDLNVMASEDNDDNLVLRIRIFLRKVEATLL
SDLSLGGIPAIRKVFMREPNRTIDYKTEKEWVLDTDGVNLLAVMSHHDVDHTRTVSNDIV
EMFEALGIEAVRAALLNEIRGVISFDGAYVNYRHLAILCDAMTFRGFLMSITRHGINRVD
TGPLMRCSFEETTEILMDAAMYSERDELTGVSENIVLGQLAPLGTGSFGVFLNNDAL---
-----------------------------EDKDCWAVISKYFEEFGLVRQQIDSFNEFIS
NSMQAIVDETPPLVIIPESQHMPGYVVVFGQLRLGQPSFTEPNGEFRALYPNQARLRNLV
YSAPLYVDVKVFLGHIPIMLKSAFCVLHGLSENHLTTLGECPVDQGGYFIINGSEKVLLA
QERMASNHVFVFKKTQPSKFSYGAEIRSVSDAGNRPSSGLQVKMLIVATLPYIRQDIPIV
IVFRALGLKSDKDVMQMICY---DDELMTMLMPSIEEAAVIQDEQVALDYIGKRGNATAV
QRSERIKYAREIIQKELLPHIGVGEGVELKKAYFLGYMVNRLLQVALGRRDVDDRDHYGN
KRVDLAGPLLGGLFRQLFRKLTKEARRNFEYQVNSGRMLSVAIKSSIITNGLKYALATGN
WNVDRKAGVRTGVSQVLNRLTFASSLSHLRRMNSPIGREGKLAKPRQLHNTHWGMICPAE
TPEGGAVGLVKNLALMSYISVGTPADPVLGFLEEWNTETLLDI-------GFKVFVNGAW
IGIHREVATLAATIRDLRRQGNIREEVSVIVDHQFQELRIYTDAGRICRPLFVLLAIRRK
HIAASWLMEQGVVEYVDTEEEETVMIAMKLSDVYTHCEIHPSMILGVCASIIPFPDHNQS
PRNTYQSAMGKQAMGVYITNFSLRMDTMAHVLYYPQKPLVTTRAMEHLKFRALPSGINAI
AAIACYSGYNQEDSLILNQSAIDRGFMRSVYFRSFAEEERRRLGGISEVFEIPQRSECIS
MKPGSYEKLEEDGLVTEGERIAGNDILVGKTAPLKKDVSVGAKPTENGVVDKVMLASSKD
GARFVKIRLRSVRVPQVGDKFASRHGQKGTCGILYRQEDLPFTAEGVVPDIIVNPHAIPS
RMTVGHLIECLLGKVSALSGTEGDATPFTEVTVDDISKKLRLHGFQPKGWELMYNGHTGR
PLEAQIFIGPTYYQRLKHMVDDKIHSRATGPVTNLTHQPLEGRGRGGGLRFGEMERDCMI
SHGASAFLKERLMDQSDAYRVHVCEICGLFAIADLRRNVFMCHGCNNKTRIAQIQMPYAG
KLLFQELMAMSIAPRMMQDRGVDLWRVKKLIKGLEQARGNGTSMISLIVPPKSQLAQINQ
MLANEYGTASNIKSRVNRQSVLSAITSTQQRLKLYSKVPENGLVIYCGTIMTDDNKEKQV
TFDFEPFKPINTSLYLCDNKFHTEALSSLLESDDRFGFIVMDGNGALFGHLQGNTRTVLH
KFMVDLPKKHGRGGQSALRFARLRMEKRHNYVRKVAETAVQIFIPDGQRVNVTGIILAGS
ADFKNDLSMSDMFDQRLRAKVIKIVDVSYGGENGFNQAIDLSAETLGNVKFIQEKKLISR
YFDEISKDTNRYCFGIEDTLRALELGAVEVLIVWENLEHLRYELVNPQSGVESVIIVTEA
QAKDPERFLELEVREQMQYVDWLADNYKQFGTSLEFITNRSQEGSQFVRGFGGIGGLLRY
EVNFDHFEESLVV----ELRFALTRTDASVANALRRVMIAEVPTIAIDLVSIAVNSSALH
DEFLAHRLGMIPLFSERAGAMRFARDCCPQCAALYRLSMACA-------ILIAKLRPGQR
LEMTCVARKGLGKEHAKWIPVATASFRGPPAVS---KFDFVVESTGVLSAPDILRAAIRI
LVDKLQYFVVTLDRNVQVEPRLFNREIRTTVVQKLVSEVEGRFSGSYGFIVAVVEGQLDE
QSGFACFPLSYKALVYRPFKGEVVNALVSRVTQHGFFADAGPLTIFVSHHLIPEDMSYQD
QGETVLKGSKVRLRIIGVKIEVTDISATGSMRDDYLGLCEDIFELKKKFDKVSRINAQSE
SFGTEVTLDVNTEIYKMREGDRFELALTDSLEPPNSLLDDYEYAMHGKVFKYVYVSFGGL
LMALKGEIRAEPDTPIYLLIK---------------------------------------
------------------------------------------------------------
------------------------------------------------------------
------------------------------------------------------------
------------------------------------------------------------
------------------------------------------------------------
------------------------------------------------------------
------------------------------------------------------------
------------------------------------------------------------
------------------------------------------------------------
------------------------------------------------------------
------------------------------------------------------------
------------------------------------------------------------
------------------------------------------------------------
------------------------------------------------------------
------------------------------------------------------------
------------------------------------------------------------
------------------------------------------------------------
------------------------------------------------------------
------------------------------------------------------------
------------------------------------------------------------
------------------------------------------------------------
------------------------------------------------------------
------------------------------------------------------------
------------------------------------------------------------
------------------------------------------------------------
------------------------------------------------------------
------------------------------------------------------------
------------------------------------------------------------
------------------------------------------------------------
----------
>nm_Cmes_GCA_000286095.1_ASM28609v1_protein
MVNFGLDQVMKIMNQKNNIRNLCVIAHVDHGKSTLTDSLVAAAGIISMDSAGDARLMDTR
ADEQDRCITIKSTGITLFFTVPSRNFLINLIDSPGHVDFSSEVTAALRVTDGALVVVDCI
EGVCVQTETVLRQALLERIRPVMTINKLDRAFLELQANSEEMYKNFSRVIENANVIMATY
QDDLLGDVQVYPEKNTVTFSAGLHGWAFNLSQFARIYAKKWKID---LTNRLWGDNFFDP
ETKKWLKRAFCHFILNPLKKIIDLCMADKIEKVEQALLTFDLRLNAEEKKLTQKSLMKKV
LQKWLPASTALLETIVMKLPSPIQAQAYRVENLYEGPMDDNVANSIRHCDPSGPLIVYIS
KMVPSTDKGRFVAFGRVFSGTVRTGQKVRIMGPNYIPGKKTDLVIKNIQRTLLMMGRKIE
IVDSIPSGNTVGLVGIDQYIVKSATISDCEEAFPLKTMKYSVSPVVRVAVEPKNPSDLPK
LVEGLKRLSKSDPLVQCNIEESGEHVIAGAGELHLEICLKDLQEDFMNGAEIRVSQPVVS
FRETVICLSKSPNKHNRIYCYAEPLPEGLPEAIDDGKITPRDDVKTRAKELKKTYEMDEE
SVKKIWCFGPEANGPNFLLDCTKSIQYLNEIKDSCVSAFQWATKEGALCNENMRGISFNI
VDVILHADSIHRGGGQIIPTARRCFLGAQLMGVPRLLEPVYLVEIQCPENAVGSIYGVLN
RKRGHVFEETQRYGTPIFNVKAYLPVQESFGFTADLRAATSGQAFPQCVFDHWQIIQGDP
LDKTDKTFGLVSSIRKRKGLKEEIPGVENYYDKL--KSLYFEKLVYLFSKYPRILIVQAD
NVGSNQIQKCRKSLKDNSILIMGKNSIIKKVLRKQIEKNSSFEEFYTHTSGNVGLIFTKL
DPFQIQKILKDNKIPAAARIGQIAQHDVIIPAGPTEISPDGTSFFQALNIPTKIQRGQIE
ILDPVKIIEKGKIVGSSEAALLKKLNLVPFSFELEIRQIFDTHTCYDPSFLEITSEKLIY
VTKEVVSDLNFISLSIQFP-------------------XXXXXXXXXXXXXXXXXXXXXX
XX-MGFGLFD-----YRASTLGIQLEETLQELLKEGVIDLELSDFIRKHFDKAMMYVLNK
WVKDKPTIKGKLKHYQNLDNVWSFYILSPEIRVPLKIVACENCIECGNLLEDMKQGDIVC
KECGMVLTGHIVDFTSEWRIFSDPIRIGDPLHELLSLLKTQNTDRFLTQVFSKIGLFLEK
ICLFMGIKKRVEEFFKLSIAASIFIVSRNEKIPRTFKEISEATGVSLDFVSRFCSKLGLF
VSDLSKKLGRNYISVSAASILLVTQLPKKIASAAGISEITLNIAYKSMYPHREKIL-CDK
CEFNVSQGKILCTFCGLMIED------XXX----XXXXXXXXXXXXXXXXX--RRKIHQF
GEEAYRFFVFAFQRGFVPAHKFESVCISCLYVVCRRKKTPHLLVDFSDLTQIQTYKIGGI
FLKFIRIFDPSLFVYRFISRLKIGNKFECIARSSFRLIARMKREWMNSGRRPAGLCGAAI
LLAAKMHGIQKTQKEIGEIARIGDMALRTRLREMETTSMANLTL----IIPDIQNVVSTV
NLGIQLDLKRIALKTRNAEYNPRRFAAVVMRIRDPKTTALIFSSGKMVITGAKSEETAKL
GGKKYARIIQKIGYHKFLDFKIQNIVASCDTKFPIRLESLAHAHNQFCSYEPELFPGLIY
RMISPKVVLLIFVSGKLVLTGAKQRNDIYQAFNNIYAVLCLFK--------PPITNTYLI
---------------XXXXXXX------YHQVYRFISPTIFFGKLGFKSCMMLYMFIRFS
KTLEASHFEFRQADYLYSLIITN--------KKNLSASLVGFSIFMWGRKNSQKLLHLVG
LIHLKGKYVTFLFFXXSFFF------EIMGAACAAIFDFLTERCPRIN-LIRTPKV-EGI
AVGIDLGTTYSCVGIWQHDRVEIIANDQGNRTTPSYVAFTETERLIGDAAKNQVAMNPHN
TVFDAKRLIGRRFQDPAVQDDAKHFPFKVICKDGDKPAIEVKFKNEVKIFAPEEISAMVL
GKMKEISESFLGKDVKNAVVTVPAYFNDSQRQATKDAGSISGLNILRIINEPTAAAIAYG
LDKERNVLIFDLGGGTFDVSLLTIEEGIFEVKATAGDTHLGGEDFDSRLVEHFVAEIKRK
FKKNILSNARSLRRLRTACERAKRTLSSTTQTTVEIDSLIEGIDFYSSITRAKFEELCLD
FFKKTVEPVEKVLQDSKISKSEIDDVVLVGGSTRIPKVQQLLVDYFNGKELCKNINPDEA
VAYGAAVQAAILCGDSSEKMQDLLLLDVAPLSLGLETAGGVMTVLIKRNTTIPTKKTQVF
STYADNQPGVLIQVFEGERSKTKDNNLLGKFELTGIPPAPRGVPQIEVTFDIDANGILNV
SAVDKSTGKSSKITITNDKGRLSKEDIERMVDEAEKYKFEDEKTRQRVEAKNSLENYAYN
IRSTIRDEKIQGKITEDEKRSLEEKVNEIIGFIENNEEVEKEKYEEKEEQLKAIANPIIS
KIYGPKIEEVD--TYEFQAEINQLMSLIINTFYSNKEIFLRELVSNASDALDKIRYQSLT
DKKILEIEPKLEIKIMADKVAKTLTISDSGIGMTKTELINNLGTIAKSGTKSFMEALQAG
ADVSMIGQFGVGFYSSYLVADKVVVESKNYKDTNYVWESSAGGSFTVKK-LIRGTKIILH
LKDDQLEYLEERRLKDLIKKHSEFIQYPINLWVEKEIEKEIEXXXXX--IKEIVHEWQFL
NKNKPIWTRKPEEVSREEYASFYKSLTNDWEDHLAVKHFSIEGQLEFKALLFVPKRAPFD
LFEPRKKMNNIKLYVKRVFIMDNCEELIPEYLNFIKGVVDSEDLPLNISRETLQQNKVLK
VIRKNIVKKCLELFGEIAENKDDFKIFYEQYSKNIKLGIHEDGQNRIKLAELLHYKSSRS
SSDFTTFKEYVSRMKESQNCIYYITGESQKAVENSPFLERLKQKDCEVLFMTEPIDEYCV
QQLKEYEGKKLVCASKEGLNLEESEEDKKHKEKEKKHFEELCKKMKEILGDKVEKVVVSD
RLSDSPCILVTGEYGWSANMERIMKAQALRDSSMSTYMSSRKTMEINAKNSIIKELKSRV
KADKNDKTVKDLVNLLADTACLISGFSLEEPHLFAERIHRMINLGLSID-----------
-X----DQLKLPDIFSSPIRIDILKFVHLNMAKNKRQVYSVNHSAGMNTSSKSWGTGRAV
SRVPRVPGGGTNRSGQGAVTNMCRGGRMFSPTTVWRKWHHKINKNHRKQAIMTAIATSGF
VSLVRARGYNLEKIPEIPLVVESSVESMVQTKSGKNLLKYLG------XXXXXXXXRAGK
GKMRNRKFKNYIGPLMIY-------RCFRNISGIQLCSINSLNLLALAPGGHVGRFCIWT
YKSFMKLDLMF-------------------------------------------------
------------------------------------------------------------
------------------------------------------------------------
------------------------------------------------------------
------------------------------------------------------------
------------------------------------------------------------
------------------------------------------------------------
------------------------------------------------------------
------------------------------------------------------------
------------------------------------------------------------
------------------------------------------------------------
------------------------------------------------------------
------------------------------------------------------------
------------------------------------------------------------
------------------------------------------------------------
------------------------------------------------------------
------------------------------------------------------------
------------------------------------------------------------
------------------------------------------------------------
------------------------------------------------------------
------------------------------------------------------------
------------------------------------------------------------
------------------------------------------------------------
------------------------------------------------------------
------------------------------------------------------------
------------------------------------------------------------
------------------------------------------------------------
------------------------------------------------------------
------------------------------------------------------------
------------------------------------------------------------
------------------------------------------------------------
------------------------------------------------------------
------------------------------------------------------------
------------------------------------------------------------
------------------------------------------------------------
------------------------------------------------------------
------------------------------------------------------------
------------------------------------------------------------
------------------------------------------------------------
------------------------------------------------------------
------------------------------------------------------------
------------------------------------------------------------
------------------------------------------------------------
------------------------------------------------------------
------------------------------------------------------------
------------------------------------------------------------
------------------------------------------------------------
------------------------------------------------------------
------------------------------------------------------------
------------------------------------------------------------
------------------------------------------------------------
------------------------------------------------------------
------------------------------------------------------------
------------------------------------------------------------
------------------------------------------------------------
------------------------------------------------------------
------------------------------------------------------------
------------------------------------------------------------
------------------------------------------------------------
------------------------------------------------------------
--------LQETVQYPVEHPEKFEKFGMQPSKGVLFYGPPGCGKTLLAKAIANECQANFI
SIKGPELLTMWFGESESNVREVFDKARQASPCVLFFDELDSIXXXXXXXXXXXXXXXXXX
XXQILTEIDGVGVRKNVFVIGATNRPDILDPAIMRPGRLDQLVYIPLPDKKSRIQIFKAX
XXKSPLSKEIDIEALARATSGFSGADITEICQRACKFAI---------------------
------------------------------------------------------------
------------------------------------------------------------
----------------------------------------TWKDIGGLENXXXELQETVQ
YPVEHPEKFEKFGMQPSKGVLFYGPPGCGKTLLAKAIANECQANFISIKGPELLTMWFGE
SESNVREVFDKARQASPCVLFFDELDSI-XXXXXXXXXXXXXXX----QILTEIDGVGVR
KNVFVIGATNRPDILDPAIMRPGRLDQLVYIPLPDKKSRIQIFKATLRKSPLSKEIDIEA
LARATSGFSGADITEICQRA----------------------------------------
------------------------------------------------------------
---------------------------------------------------------PNI
TWKDIGGLENVKIELQETVQYPVEHPEKFEKFGMQPSKGVLFYGPPGCGKTLLAKAIANE
CQANFISIKGPELLTMWFGESESNVREVFDKARQASPCVLFFDELDSIA--XXXXXXXXX
XXXXXXXXXXXXXXDGVGVRKNVFVIGATNRPDILDPAIMRPGRLDQLVYIPLPDKKSRI
QIFKAXXRKSPLSKEIDIEALARATSGFSGADITEICQRA--------------------
------------------------------------------------------------
------------------------------------------------------------
------------------------------------------------------------
------------------------------------------------------------
------------------------------------------------------------
------------------------------------------------------------
------------------------------------------------------------
-------KISPETINLAVSQILKNSFLNKKNFVETIELQIGLKNYDPKKDKRFSGTITLP
NIPKPNKKIAILGDAVHLTEATRLQIDAYGIEDLKKFNKQKKPIKKFSKKYDFFLASDSI
IRSIPRILGPGLNKVGKFPVLLSHSEDLIEKIKIIKSNIKLELKKVLCLGVSIGNVKMDN
EKIVQNISLAINFLLSLLKKNWQNIKSLHLKSTMGKPFRIY-------------------
------------------------------------------------------------
------------------------------------------------------------
------------------------------------------------------------
------------------------------------------------------------
------------------------------------------------------------
------------------------------------------------------------
-----------FTGKEIRNQNIKECSLVSDLIKTSLGPTSFDKMIVDEIGDITITNDGAN
ILKRMDVSHPAAKILVNLSKQQEEEVGDGTTSVVIIAAELLKRANDMMEKKIHPSTIISG
FRLGMCHSCSLIREKLTLSSSHMDLKSLLNAAKTSLSSKISG-KKFSLIALQAVKSVQ--
---QIKAINFIKIPGNSLNKSKLVDGYILANSK-------RVSPARIVCLNFDLRRPKMP
LGMQVENQNAKEIEKIIKKEVDLIKNQVKNILQAGANVIITTRGLDESILKFLVKNGIVA
IRRVSFDDLKRIAMATGSKIQNTFSSFNLQKNLDPLLLGESEEVFSQEISSYEIIIFRGC
RFCHAGTIFLRGGTEYLLEELSQSLLDSISILKRAIEGNKLVAGGGSVETALCVSLQNLS
NSIFSREQLPILEFGEALMILPKTLIRNAGLDDNEILTKLRILHT-------------FG
LDLSTQKIQNNFLQGIVEPVINKIKCIQIATEAAITILRIDDLINI-------------K
RLFMYHEV-KIVNFVKSTLGPKGMDKILFIKVTNDGSTILKNAFSNSLALNIIRDICNVQ
DDEIGDGTTSVCCLIGELISEAEKLILLRIHPQIIIKGFRIAAKESLRIMEISSFDHSSN
LGLFCSELLDVARTTLNSKIIFPFREHFGRIAVKAVLKLKGSTNVNQIQIIKRRGGSLRD
SFLEEGFILEKKAGLNQPKKIKDAKILIANTSMDSDKIKIYGAKIRVKTLSKLAELEVGE
QKKILDKCKKIISHGINVFINRQLIYNRHERFFTEHGILTIEHADFDGIERLSLATGAEI
VSTFDHPSKIKLGKCKNVEEILIGEETMIRFGGCLNGDICSIILRGSNCQILDEAERSLH
DALCVLSQVIRDPRLVFGGGCIETQISVAIEKFSKKIPGKIGTVMESFSKAIQNLPKIIA
DNAGLDSSDIINKLRIFHEKGYSSSCFDINNGDIKKASSLGLTECFRLKNQTIISAVEAA
EMIIRIDNI-------------ENFLIAKAVSDSIRTSLGPHGMDKV------EILITND
GATILENAQFDHPSAKMLVDISKSQDQEVGDGTTTIVVLCGSLLSSCLNLMKKGLSRIKI
AESFRFSLRKTQEILLKIAFPVDLKQKQILYNAAFSSLESKIISTHSYVFAPIAVNAIFK
INLKNVKILKKLGGIIEQTELLDGLGIDYPVVKSFGGPLKIRNAKIALIQFCLSPPNTDT
DSIVVIESYSSMDRILREEKEYLTGICRKIKSSGCNVLLVQKSILREAISPLCLQILSQM
KIMIIQDIEREEMSFICDSLGCIPIVDIESFSSEKFGEADVVEEKSFHNKITNFCGITAT
ILIRGSNNLLLEEAVRSFRDALCVIRSIIRRRYLIGGGGSAEIEVACVLKNYAKGITGVN
SYCITAFANSLEIIPYTLAENAGLEPIDIISQLKKHHYNGEKAAGINIRKGIIVNMVKEN
IISPLLVITSAMNMAVEFVIQILKIDAIIESV------------------------KGVN
TIKENIKKVTEISRIIRSSFGPMGMDKIIEETKDNVTITNDGATILKKMMFEAGIYSMIV
EIAESQDDEIGDGTTGIVLLVGALLEQAEKLIEKGIHPTRITEGFEHASSFCLFYLESIS
KSIDKKYNVYSCLIYTAMTAMNSKVINRSKKRLAEICIKAVLAISDINRKDINFELIKID
GKIGGNLENTTLVNGVVIDKDFSHSQMPKDIKDVRVSILTCPLEPPRPKTNHKLNIENIH
DFKQLESIEQKYFKEMISQLKCSGTNLVFCQWGFDDEGNHLLLRNKLAAVRWVSGTEIEL
LAVSTGAQIIPRFNEINSSAIGFAARVRENCFGTTHDRILIVENCAKSKAVTIFVRGSSE
FILNEAKRAIRDALCAIKNLIRDNRVLFGGGSAEMACSLKISDEAEKCSGLKHYVLQGFS
ESLKLIPTILAENAGYFPIESLSQLQIRQKKERNPFLGIDCFGNGISNMENQKVFETLLS
KQQQIQMATQIANSILRIDDVI----------------------NIVAAKAVAGIIRTTL
GPRSMLKMIIDNQGGIIITNDGHCVLREIEIEHPAARSLIDLSKTQDNEIGDGTTTVVVL
AAEFLRIAEILLKQKLHPNQIISSFYQALID------ELSFSLEKNNIKDVVKVIMTSIC
TKLVGKFSRLMCELAIKAI----------MKTFFKIEKISSGKIEQSRILSGIMFAKDIA
HKMKRYIVQPKILLLDCPIEFKKGESQTLIEMNEEDTWQKILKAEENYIIFLCNLLKNFR
PDVIITEKGVSDLALHYLYKSNISVIRRVKKSDNIRIAKATGATIITSIEEIENHDFG--
--TFEIKKIGEEYFTFITGCKDGTSCTALLFGSSRDVLDEIERNLQDALSIAKDIFSNQK
IIPGGGATELAIGNFLSEKSENQKNSSFFIYKSLSLAFEIIPKTLTENYGDSVIFQLNKL
KTIH-------FGLDGRNGKIVDMRKINVWETCSLKMQLVKSAIENATLLLRVDRIISG-
---------LKN------SLLKILFNIDMCLKAVAVIKSTLGPSSMDKMIKIGQEKILVT
NDGATIMNMIDLPHPVVKILTEITKSQDYEVGDGTTTVCILSAELLKNAKKLIEERVRPR
DITKVFKKGALILSQ---EI---------KFLKKILMSCCATSLNSKLISGKRHVFSEII
VNTSLLMGKEFDPNMISVKSVLGGAVNDSFFIKGICFKRPFSYAGFEKQIKKHYYPRLLI
LNLELEIKAEKTESEARLNHISDYKKIIDAEWSIIYEKLDRISEIKTKAVFSNQAIGDLA
TQYFSERGMICGGRLSGDELVRISKGTGA---------NKQ-IGKCGIIEEKQIGNERFV
IILGC-----ITIVLRGGSEKLLDETKRCLNDGIMVVKRVLKNQDVVGGAGAVEMKISTR
LRRYVKTLTGKNQIIMTKFAQALEIIPKTICDNAGLDSISIMNRLRSDHA-WAGIDLENG
SVFNVFENYIWEPTIVKINAIQAATEAACAILSVD--------------LEDGSRFFTGI
NEVIYKNIEASFFLKDIISNSFGPEGMNKMILSEYEKIMITNNTVDILKNINVNHPISKL
MLFFSLNQELDLGDSGGFVVIFGTELLKSSYCLLKDGFHISDIINNFIKAGKLTLKFLET
LTNIKVVASLLSLTMNQTNQGLESYLAPQIAYACIKTLLHNKKNFSNSDIRVVKILGGSY
EQIKTITGSVILRDTEGTIKKTKKANIVIFSGVFDLTSPETKSSILFKTAEDIMSCQSSE
NFFIEQIVKDLINCGINVIFSDISLYFIEKYNIMALKIQSRFDLRRIARTCGAMVLGKIR
KPNLEEMGKCDFVSVRSFGSQKVTIFQQETLQSKIFTIVARASSTHLLDFIEKTVFRSAS
VFKTIVRDNRFLAGAGASEIEMLRRLKSFS-----VQQFIIQKFAEAFESIPRTLIENSG
QDPFKILSFLYNEHSKGNEYEGVDIQKSTTINTRRNGIWDSFACKYWAIKHSIEASTTIL
TVDQIIMAK-------------------STYISVNAAKGLQEITKSNLGPKGTFKILVSG
SGEIKLTKNGNTLLKEMQIQNPVASLIARSISAQNYFSGDGTTSIVLILGELFRNIEKYL
EKGIHPQILREGLNIGRRQLEKWLPTEKKKSLIKMATAFFCTKLKKENSQAVAKIIVDAI
LTIRRKNEIFDINLIEIMQMDNRTEIESRFVKGIILDHGARHPDMPKILHNCFILICNVN
LEYEKTEINSVFLIDSSDKREKLFAREREVVDKKINKIIQLKRFVCKNENKGFVVINQKG
IDNISLDILCREGILGIRRAKRKNMERLSLLCNAIPINSLQDIGPDILGFAGLVYEQTIG
EEKYTFIENVSNPFSGTILIRGNNSFLRKHTEDVIRDGLKVVKLCFDDTKYLPGGGIIEK
KGNEHL--GGKKFGIIALAESLLIIPRVLNENEG------XXXXXXXXXXXXXXXXXXXX
XXXXXXXXXX-FDCLTSKKQIFNSVCIVASQILQIDEIL--------PMNEIKICKVVVN
CCVGESSDRLTNAAKVLENLAIQTPIFSKSRLTIRSWGIRRNEKIACHYTLRGEKAEILL
ERGLKAREYEVHVKNFSDTGNFGFGINEHIDLGVSFDTSTGIFGLDFFVVLKRKGDRISR
RKRCRSKIGVRHSIKKEDAIQWFQETY-----FVLYPFEKNINKWKGKLKGPSGTPYQEG
FFDVVCEISNSYPLNPPEIKFVTKIFHPNIHPETGEICLDILKNAWTPAWTLVYVFQAIL
VLLSNPEPNSPLNCDAGNLLRNKDYRGFSSLAYMY-XXXXXXXXXXXXXXXXXXXXXXXX
XXXXXXXXXXXXXXXXXXXXXXXXXXXXHIGAAEFIGEEGIALLPEWVLENANIKNGXXX
XXXXXXXXXXXXXXXXXXXXXXXXXXXXXXIMEKKLRNIICLTVSDVIPVRLGSKTITLI
VKDVKPGSAVSLINNDIQFSYS-----------RFRPGIKALREIRKFQRSTDLLIHRLP
FARLVKEITLNFQYSLQWQSVALEAIQYASEDYIVGLMEDANLSALHAKRVTVMPKDITL
ARRIRGD--MREVISLHIGQAGIQVGNACWELYCLEHGINYDGSIIYDNKKNSGDDAFDT
FFSETGTGKRVPRCVFLDLEPGVIDEVRNSKYRHLYHPEQLISGKEDAANNYSRGHYTVG
KEIVDVVLEKIRKLTDSCSGLQGFLIFNSVGGGTGSGLGSLLLERLSVDYGKKSKLGFTV
YPSPQVSTAVVEPYNSVLATHSLLEHTDVVVVLDNEAIYEICQKSLNIERPTYTNLNRLI
AQVISSITASLRFDGALNVDITEFQTNLVPYPRIHFMLSSYAPVISSEKAYHEQLKVSEI
TNSAFEPNSMMAKCDPRHGKYMACCLMYRGDVAPKDVNGAVAAIKTKRAIQFVDWCPTGF
KCGINYQAPTVVPGGDLAKVERAVCMISNSTAISEVFSRINRKFDLMYSKRAFVHWYVGE
GMEEGEFNEAREDLAALEKDYEEVGAE--MREIVHIQAGQCGNQIGAKFWEVISDEHGID
PFGNYNGTHDNQLERINVYYNEATGDRFVPRAILIDLEPGTMDSVRAGTYGKLFRPDNFV
FGQSGAGNNWAKGHYTEGAELIDSVMDVVRKESEQCDCLQGFQIAHSLGGGTGSGMGTLL
ISKIREEYPDRMMCTYSVVPSPKVSDTVVEPYNCTLSIHQLVENADEVFCIDNEALYDIC
FRTLKLVNPSYGDLNHLVSAVMSGITCSLRFPGQLNADLRKLAVNLIPFPRLHFFIVGFA
PLGSRGSQQYRALTVSELTQQMFDSKNMMAACDPKHGRYLTAAAYFRGRMSTKEVDDQMI
SVQNKQSDHFVEWIPHNIKSSVCDIPPKGIKMSSAFIGNSTSIQDLFKRVGEHFQAMFRK
KAFLHWYTGEGMDEMEFTEAESNMHDLVSEYQQYQDAKT-MSRETYTIQIGRCGIHSGHE
LWKQLCSEHKLNPEGXENKDIFFKETSNGKFLPRALLFDLEPRVLHNLNRSAYKSLYDKK
NIIFS------GNNWAKGYYQSIDYQVQLEENFRKNSEKCENLGIFNIIHSISGGTGAGA
GSLVIEILRDEFPGKFINCYSIVPSQMEASETVVQPYNSILSYRWLTLYADCVTFFDNSS
LEKIISSXXEIGNINFKHINFLISKIINSSTENIRFPINSNQSLESSLMSIIPMPNLHFI
SAG------XXXXXXXXXXXXXXX--------PLISSIYFLNNSSNSLNFSNLLKKIHQE
KKIKYTQWNPITINI--XXXXXXXXXXXXXXXX-LVNHTIVKNFFISTLNQYDVLRKRNA
FLNNYLKNFSSGDGIELFADAKETVQSLVEEYEKAES-----------------------
------------------------------------------------------------
------------------------------------------------------------
----------------------------YRDFAGINYFIKNIQELIEWPLKYSSFYKKLG
ISPTRGILFNGPPGTGKTLLAN---------FFXXXXXXXXSSFSGQSEKKIQEIFYFAK
KCSPSIIFIDEIDTVIGSRENTNKETDKKIIGQLLVCIDK------VVVLGATNKINSID
PSLRRPGRFDRELEFKAPDFLGRLSILKNFSKTISFDKDINLDYYAEKTFGFVSGDLSGL
IITAG----------------XXXXXX----NIKKIDFERAFCQLEPGITRHGFVRSSKI
GWKNIGGMNQIRKIMSKYIIEPIK------XXXXX-GTGILLFGPPGCGKTLIAKAVANE
SHANFISIKGPEIFDKFLGESEKEIRSIFNKARSCAPTVIFFDEIDSITTKRXXXXXXX-
SASERILNQLLTEMDGYDFNESIFIIGATNRPHIIDKAVLRPGRIDKFLLVSLPNEKERV
QILETI--------------------GFSGADLESSVK--------------XXXXXXXX
------------------------------------------------------------
-----------DDSSAVYLHSQTIEENGLIKGDMVKLKGKKRRDTICILMEDDLCEKETV
KMNYVVRNNLGANIDDMVTIHQVTDLKFGSRIHVLPFEDSIEGIKDDLFELYLKPYFINS
YRPLKKKDNFIVDGPSGSIEFQVIEIEPRDYCIVGPHTIIYCDGEPLKRETSLDDFDIGY
NDIGGCNKQLIHIRELVELPLRHPRIFSTVGVKPPRGILMYGPPGSGKTLIARALANETE
TFLFSINGPEIISKLSGDSESNLRKTFEEAEKKSPSIIFIDELDSLAPKKEKNQGDAERK
IVSQLVTLMDAINPRSQVIVLACTSRPNQVDPSLRRFGRFDREIDIGVPDEKDRVEILKI
HTKNMYLEKNIDLEELGRETYGFIGADLAQLCNEAAMQCVKQKMKTFDMDEEKISPKILD
LLVVNQSHFIDALEIANPSAFRETSVEIPNITWKDIGGLENVKIELQETVQYPVEHPEKF
EKFGMQPSKGVLFYGPPGCGKTLLAKAIANECQANFISIKGPELLTMWFGESESNVREVF
DKARQASPCVLFFDELDSIARARGSGSGDGGGSSDRVINQILTEIDGVGVRKNVFVIGAT
NRPDILDPAIMRPGRLDQLVYIPLPDKKSRIQIFKATLRKSPLSKEIDIEALARATSGFS
GADITEICQRACKFAIRESINKDIE--DPVPEITKAHFLEAMKYARRSVSDDDVKKYEMF
AQKLQTNRGFGKEVKF------FN-LFINMLHNEKKYLPRANYMKYQSDINLKMRAILID
WLIDVHLKFKLNPKTLFMSMNILDRFLSSKKIIRQKLQLLGVTTLLVASKYEEIYAPETR
DFVYISDNVYSQEDIFKMESLICTALKFEFSYPSVLSFLAHFLKILLSNYFMELTLFEIS
ILKYPFS---XXXXXXXXXXXXXXXXXGAIKRKYANKKFPRNYNFEIKKTINKLEKNRFK
TIFLQLPEGLFCFSIFLID--XX----FGACCVDDNFVKFVGLDVILHYGHSCLIPVFKC
IVSISYIFLEIFFDNSVMI-XXXXXXXXTSTIQFTSSLRKINLIPQNKPLSPGELLGCTG
FFLIIYIGDGKFHLESAIMTNPISRFFQYNPFSHS---------------------GIII
SSLGRQGNTKILRRFKELLKISFIISMSEISFDRINAWNQIACPRLSSDWSDSYKHPLLS
THEFGVVLN-KMDFYSQKGGFWAMAPKFNPEAITIIFIRTIGGEIGSVSSLAPKLGPLGL
SPKKIGEQLSNATKDWEGLRVSCKLKIQNRQTEVEVVPSAAALILKGLKEPKRDRKKIKN
IKHEGNLSLSYTIEVAKKLKERSLSIDLKGNIKEILGTARSIGCTINKKKP---------
-----KKTSSYQNYIYKVLKQVHTDIGISSKAIDSMNSFVVDLFERITNEASKLSQYNKT
KTITAREIMTSVRLIIPGELAKHSISEGTKAVAKY---MARTKQTARKSTGGKXXXXXXX
XXXXXXXXXXXXXXXXXHRYRPGTVALREIRKYQKSTDLLIRKLPFQRLVRELAQDFRND
LRFQGSAVLALQEATEAFLVGLFEDTNLCALHAKRVTIMPKDLLLARRIRGEKF------
-GKGLGKAGAKRHRKILRDNIQGITKPAIRRLARRGGVKRISGLVYEETRNVLKSFLESI
IKDAVTYTEHARRKTVTAMDVVHALKRQGRTLYGFGY-YSYFGNFNLGNFFYGIRHPMKP
IRLSILHELVLSYGIKNFVNFRYPGKC--SKFYNFHXXXXXXXXXXXXXXXXXXXXXXXX
XXXXDCPIFNGIMEYCQEYTESSLSAALELGRGKIKAAINWNGGLHHATAEKASGFCYTN
DIVISILELLRVFSRVLYIDIDIHHGDGVEEAFYLSNRVFTLSFHHY--KFFPESGNIDQ
KGISKGVNFSTNVPLKNGLSDKSFHYLYEPIVENIIHRFKPDVIVLQLGADSLAGDKLGV
FELSFSGHSFCIKFLQKFNIPLLLLGGGGYTIRNVVRCWTLETFVTLKKKISRDLPYMNF
WEFFEKSXNLKIKIHD---KNSKKELKNLKEKILNNIKKI-------------MEKYQKF
ELLGEGAYGKVFRGRDVRTGQTIAIKRTVAEDVFQGIPPTSLREISILKTLYIVKLLDAI
IGRTVIYIVFQYLDCDLKAFM--KFCFQLLLGLKHCHNYGIMHRDLKPQNLLV---IKVA
DFGLSRNFSLPVGKYTHEVVTLWYRAPELLLGAKAYSTPIDLWSVGCIFVEMLTGTAIFR
GENEFEQILAIFKILGTPNEKNWPGITHFKFWHDYPQWESTKLEDVISPDIIELLTSLLR
LNPSKRCSVKKAVENHYFD-----------------------------------------
------------------------------------------------------------
------------------------------------------------------------
------------------------------------------------------------
------------------------------------------------------------
-----------------------------------GPYHLGRTIGMGSFGKVRIGKHELI
TQSVAIKILNRKRINLLDVDEKVYREIDVLKITNHPHIMAMFEVLYSPTDIFVITEYLNG
GELYDYLSCEVELDEEDCRRFFQQLISGIDYFHRHSIIHRDLKPENILLDLYRNIKIADF
GLSNVMLDGNLIKTSCGSPNYASPEIVLGNSYLGPEVDVWSLGVILFALLXXELPFDDDN
ISVLYRKISFGLFSIPDGLSDGAKNLLNQMLTANPLKRITIDGIRRHYWFTTRLARYL--
DEPYIERFSYKFLFFSVRKGDRSPFTALYYMIR-XXX---------------ATLYKYLI
DIHRIEGDVYSF-----------LLPSVFYNKDLKLAILIGLFGAEGSAFILADKGFCLI
DGIENLNIKERLFLNKIMDYMVKHNNAIPKAHFKKNWQRFVKTWFNQPAKKSKR---XXX
XXXXXXXXXXX--IRPIVHCPTNAHNVKIKIGRGFSKEEIDTLAYNRNRALSMGISVDKR
RRS---------------------------------------------------------
--------------------------------------MIQIRLAQSGLLKKIIDSIKDI
VTDANLDISSTGLSLQAMDSSHVSLVSLFLQSEGFESFRCDQAVTLGVNLVSLYKILKCS
SNEDSVTITWKDDPEILSFFFESHLNDRISEFQLRLIQRTSDQLGIPLTNYPASIRLTSS
EYRRICTDLSALGDSVVLEISNQGIKFEVEGDIGKGSITLKPAVK--NKVDRVHIESTDS
IKMLFSMRYLSSFSKATPLCDKIILKIGKDVPLQMEFKIESFGFVRFYLAPKV-XXXXXX
XXXXXXXXXXXXXXXXXXXXXX--FKKAKDFYNEQLGAFNVSQFDKLFREGNLDIWLNPF
LIQFSDLNFGSIEVIPNSITFHYLHK--XXXXXXXXXXXXXXXXXXXXXXXXNFIQSLAG
YSLLCFFIQLKDRHNNNILINSEDRVIHIDFGFILGDFPGLVNLEADFFKLTKEFFFKIT
------IESTIRGFFLIKKNMGKF------XXXXXXXX-------QRRFKIPKQSNHIIK
FALSIINKSLGNWKTNQYDRYQFLVNKIE-------------------------------
------------------------------------------------------------
------------------------------------------------------------
------------------------------------------------------------
------------------------------------------------------------
----------------------SILEKNGILNADIKKLQEAGLHTVESIAYTTKKKLIEI
RGISELKAEKIQSEAAKHVPLGFCSAMECYVIRQDLAHLTTGSRNLDKILGGGIETGSIT
ELFGEFRTGKTQLCHNISVSCQLSFEQGGGEGRALYIDTEGTFRPERIVSIAERFKLNGQ
DVLDNIAFARAYNTDHQMELLNQACAMMAERRYAVVIVDSATALYRTDYIGRGELAPRQQ
HLAKFLRILQRLCDEFGVAALITNQVIASVDGSNSFITDPKKPMGGNVLAHASQTRLSFR
KGKGVNRICRIHDSPSLPNSECTFSITGVGIGDTVE--WIKKYNPLSLNQLSMNKSIKKK
FISLTQQMIVPNLVLAGPPGSGKTSGIVCFLKNIF--KKNVLRLNASDQRGVEIVRQKIK
LFCKRKXXXXXXXKKLVLLDEADSMTEIAQEALRRLMELFSNHARFIFICNFPSSIIEPI
QSRCIIFRLKKIKKKFIAKRLVFILKQEKIFFDVQGLDIILYLSNGDIRQTLNMSEIIVK
NFGELT----------------------------------------ECSDKIEILQYIFS
FA-XXX---------------------XXXXXX-----IINGQGHLAGRLASLCAKELLI
GTKIIVLKCEKIEISGKHIKNKLKFLSKSKKKMNTNPKRGPFHFHSPSQIFWKIIRGMLP
HKTKRGTAALMRFRAFDGNPSPFHHMKKFIIPSAFRITTLSPGRKYSILGEISNQIGWTK
KHIIESLIWNQNVW---------------LGQVILGPPGAGKTTFCSSMSRFLVHHKKIP
ILINLDPGNIA--YKHRLDICQIVNSYEISSELHLGPNSSIFYSMEYFQKNLDWFEKKM-
-YFLFDLPGQIELYTHHFVIRKIIKIRLGAIVLNDSIFWKDKTVIFYILIISISIMLNIE
LPHLTLLSKTDLX----------------------------------FIGMAGCGKTTLI
HRISLDLSFLKKIHYIINIDPASTATPYSPNIDIRDTVDFRKIMKDYMLGPNGAILASLN
LFSLRFEQVQKMIEKKNSELNYILIDTPGQIEIFTWSASGSIISEAFSRKFSVILFYIVD
TARTIHPLTFVSNVLYSCSILYKTRLPILFLFNKIDITSIDFLREWLVDHDAFDTALNKE
NFFASSFARSLALTLDNFHQKISYMGVSALTGIGSGNILNFLKRIKIEFS----------
--------------WPLFLKSFCFL--XXXXXXXXXXXXXXXXXXXXXXXXXXIVNIDKP
SGWNSHEISLWIKKSLGIEKTKNLEKADSNFTGCLLICLXXXXXXXXXXXXXXXXXXXXX
XXXXXXXXXXXXXLNGNTFHAESFFSNLKSHLKIRNKFSSNLSEIDSKKFLGILEISSNF
TLSSPFFFFNFGFILGKNVNLLEIRKIRFGNITEDENLFNLQDLIDAKWISRCLKNNFFL
KKIFSPVEFLLSFHKRIIVKNSAINSLCYGSKLSISGILRFEKNIENEENLILLSTKGEM
IALGKSKLNTNSIFKLDVGLCVFVTSIIMEKDYYPKRWGFGIVATKK-------------
-KKKITPKKW--------LPVLFFKNFVLSAIKKFNILFISAETGSGKTIFVPQILYKSG
---SQTRRIAAISSAKYVSK-FNKKLGVEIGYSVRFDELFNHKTKIKFVTDGILFREISS
FSFFLSYCCVIVDEFHERTVYTDLILAILRNAILLGKKISIVIMSASGNSKKIANFF---
---SIPGNLYKVSVYFSLFSQNNFLFSTILSVLKIH----PGDILVFLPGFDEIE-----
-XX------------------SNLSVEEQSSIFNERKIILSTNIAESSLTIPGIIYVVDS
GLSKQKLLNWKTGIDVFRIFPISKSEARQRKGRAGRQTNGKCFRLFTFLD--------PN
PQIKKTEMAGIILILSTFNQKNLFNLDFISLPSRWIIIRSLELLFILGAIDKKLSLTFFG
KCMSFFPIDLKVTKSIIESL-------------XXXXXXXXXXXXXXXXXXXXXXXXXX-
--------------------WCQKNNIDERLIKNALDIKKQI----XXXXXX---CFISG
FFANSA-------FQG---------XXXXX---LLFLEVFFTSRIYFRGIIPIRLSWLLA
FGGRLYK-----------------GYQQLTKIQKICIPPALQGYDILGSSKTGSGKTLCF
VIPVLQKLYSHQWCLNDALFGIVLVPIRELGLQIYD--------XXXXXXXXXXXXXXXX
XATPGRLLQTIVDTSFFTVDALKIFVVDEADRILDAGFQTFFSTFLPFLPKKKQILLFSA
TLNSKLKNLARFNF--XXXXXXX--------QYYTLVSPEKKIDRLFSFLKSHFHKKTIV
FFSTKKQVQFFFPIYGNLNQNKRIQNLIRFAKTKNGILFSTDLLARGIDFSSIDWILQMD
CPPTIETYLHRIGRTGRGKTLLFLNYEIRFLDIIQEHQIQISSIRFNQQQIFSIQERCST
MIKKNKTLFVLAHDAFFSYLRFVFFQTDKKTFAVEKIIWEEMAAAFGL------------
------------EPPFFVLIDTNFIYFSLKNKLDIFESFLNCLYAKVIICASNCVLLELE
KLGPKFRLALKILRDERIIKLSCIH---YADNCILDTINRNPNFIVATCDKNLGKKIKKT
SNSTLISIKKKKY---------MKKKINLTHSIRAHADWVTAISVPANRSDIFATGSRDC
IIFIWEIT-------FLSHSHFISDLVLSSDARYCLSSSWDKSLNLWKIEDSQLITKFKG
HSKDVLSVAISEDNKYIASGSRDNTVKLWNGLGECKNVFIDFPSWVSCVRFLPR------
LACHWDGLIRIWEISNNRLKGKIHGHKGFINCAIISPDGSLCASGGKDGFVRLWDLNEQK
HLYSLEAGEIINSLCFSPDRYWLCASTQKGIKIWDLDSKIKVHELRXXXX---MCLSMAW
TSDCLFFLTGYIDGYIRVWTV------VEIGRIVFLIFGPCQGKIAIIIDIFDKNRCMID
GPRQIINIKRIKLTKIKLNRGLKSKTVYQTLIKENIMRLWSKSKWGKTFFKKEKKKGFSD
YEKFKYMIGKK-------PMFKLILVGDGGVGKTTFVKRHLTGEFEKKYIATLGVEVHPL
KFYTNRGPIVFNIWDTAGQEKFGGLRDGYYIQGQAAIVMFDVTSRITYMNVPNWHRDLIR
VCDNIPIVLVGNKVDIKDRKVKPKHINFHRKKNLQYYDVSAKSNYNFEKPFLWLGRKLIG
DPKLNFVESPALAPAEVNICPDMQKKMEEDLIEAQKIALPDEDDKNQKRRIWCEIFKVLL
SSDLILYVLDSRDPLGTWCSF--KKLILILNKCDLVPAWLLTKWITIFSDKNITIAFISG
KGPVLNIIRQIK--XXXXNLIIGVVGYPNVGKSTLINTLNGKKVVSVSSKSGETKIWQFI
KLLNKTFIIDSPGIIMVRGNVQLEKL--LKGTIPWYALTKQTFEKCFLSKPTIIRLLEQF
YTHMTKIQKISIPFQICGFDILGSARTGSGKTLAFLIPMIEFFYSIKWNANNGTGGLVLT
PTRELSLQNYYVLKDLLKYHTHTFGIIMGGSNKKIEIEKIKKKPIILVATPGRLLDHLRN
TRYIQTNNLQFLIIDEADRCLEIGFEAEIISIIRLLPKNRQTILFSATQTKNVCNLAKIS
FRKDPVYIETETXXXXXXXPDVEQGFVICQPEDRLVLLFALLKRNTKKKIITFFSSCNEV
KFFFSLFKKIGLNILELHGKQKQFKRICSFFNFCKAKESILFCTDVAARGLDIPSVDWII
QFNPPLEPKEYIHRIGRTGRGVHRKGWTLLFLQSTEIGFLKFLKREKIKIKEYDFQKKNF
LILNQRIIYLIQKNLYLKKLSKEAYDSFLKSYKSHRLKDIFDIKKINIFSLKKSFG----
------RKNAEIALNRIEKMNKYMFLFELSDILANENSKSEIRTMSGILIKNKX--IEKN
LFKSFSSFSENARKISAQIVARIIQIELSVLKSIQYLY----------------------
----------VRKLIFEFFDKTINDYYFCLEKYIPLLFEMTIFEHASPHAIEFWSSISEK
EY-EWNFRTAAGSCLNLISQTIPLLVIKQIFPFLV-----LTFGAIFDGLGHQILHTLII
RNVTSWLIGKILCRFLNITIQIICIGIITNMCEKKFFXXLKRWFPFLLNGAVNIEDFQIS
SLSITILGDLLRIFSKETVPFVPKIIDIISGIFKNSRIKWNIKSPIIEFLGD-DFFDNNL
QIKESLGDSMTXXXXXCIGLIGDLNKLLTW------------------------------
---------------------------------------------PLIFVTTSRFPSLNL
LKFTKEIRYIFPNSKFLNRGSFFIKRLITTCLYNQGTDLIMIHEHRGNPDAFVISHLPKG
PSAFFCIKKFLFSFDIK--XXX---PNLIVDNLESPLGKRLSNILCSLFCPPQRNSKRII
TFSGKENHILVRHHLFQINLIEIGPSLDLYPYKITLGVLGENSPLIEWNL----------
-------------KRDKNFKETRKTNREESLLKKRK------SGDFKEKLNSTIKIRRF-
XXXXXPSIDEIIKAGMIPIFISFLKDDAEPLLQFEAAWIITNVASGSSEQTIALVNEGVI
EPLINLLENPKSAMKEQCAWALGNIAGDSPQCREKLLELDIIGPLLRQMNSPNRLEFLRN
LTWTLSNLCRGKII-------TILPILKKFIFSEDTIILSDVCWALSYLSDGSRERIQLV
IDLGIVQRIVELLMHSRISIQTPALRILGNIATGDNLQTQVVINCGILPCLLTLLNSSHK
QIKREACWTISNITAGNSDQIQSVINGNIIPTLIYIMKNSENDVKNEAVWAISNAATGAT
AKQIEYLVKKDCIAPMIDLLDSSDSRIIGVILDGFMNILEVG----XNKYAQIMEQNGGL
EKLENLQHHMNNTLYKKTVNILKKFF-XXXXX---DQVIWSLI---FCSYKFFTSXXXLC
KNSLNLTNLCSKQSCPISNSKYATIVEKSGIFFLFKKEKKNLNFPNKMWKKIPLSRNFLK
AIQQINLNLSLWPKFFLHNAKKKLIKLTQFHVR-------XXXXXXXXXXXXXXXXXXXX
XXXXXXX-IEKIVEHELLNRLNLGIYGKLY-----------LQSRDIRQVNPSFSAKPAL
WVRHNAILVSLEQIRAVILYNKLFLFDPDNPKMPFEFRALEGILVNVCMSLEKNFASLEP
TILENLDDLPTRLTSRQLEELRTFKQRLSQFSAKAQDVQRVLQEVLEEDETMINMYLTER
NPIEHDEIEILSESYLQVVDHLTNRAELLDNAIDDTEDLVTIRLDTIRNRILFVELTLNI
ISLTFAAGSLVVGMFGMNLMRELKIEEARLLLSKFVKFQGDSIRVFIXXXXFRLQKNRIF
FCSFILAVRALNFFKKKIGSIGTCIGRFTHSKKFQFLVPSLSLVIKNEKYXXXXXXXXXX
XFINGKHLKKDDVLRISKNLFRYDGIVVIGKNKFPIGFGEILKSTXXXXXXXKKHLIITN
HADIGKYTR---MVSTTFVNQLWRKKKSDVMSFLLQIRAWEYRHLPAIYKINKPTRIEKA
RRLGYKSKKGFIVYRVKVRRGGRKKQVRKGITNGKPKNHGINEQKFNRNKKSVAEERIGK
ICGNLRVLNSYWINQDSIYKYFEVILIDPFHKNIKKDIGVRWICSSSSKHREMRGLTSSG
RKGRGLRRKGHRANKARPSTRASWKRRNLLSLKRFR----------SIPNSKKLINIILS
KTQRKTPTILHKHFSLEKIRKFYMRKIKYVHQYFDFFIRKIIKNFPIIDHLHPFFGDLLN
ILFNRNNYKIALNHLNKSRFAVSKISTNHLRLLKYGKSLYNCQQIKKTALGKICKNIKKL
ESSLLFLEKIRLQLKKIPKIDPHRKTILIGGSQGSGKSSLMNKITRANVTVTNGSYTSKN
LFLGHFSVNFFQWQVIDSPGIAASNFFYLNSFEIQTMNVYANLNCLIFYLIDFGPNFXXX
XQKQFKILFRLRKLINKKKKNFILTKTDL------ILIERHRHPSIFIARGKEDALCTKN
LVLGESIYGEKRILV---EFRIWNPFRSKLAAAILGGVDDIFIRPGMKILYLGAASGTTV
SHISDILGKDGTIFAVEFSQRTGRDLLTLSKKRPNIIPIIEDARYPQKYRIFLSMVDIIF
SDIAQPDQARILSINANHFLRTGGYFIITIKASCIDSTVDPSLVFSKEVQKLVKDNFRPI
EQITLEPYERDHAMVFGKYR-RIKHIITIIKNY-SKKYYFELLKKEICNFYNYSVNLANR
FFEIIPFDEILEFFKYNHRPRPLTIRFNDIKIKNIQIKEIMXKKGIKLFLDKNFSNFAAI
INKKGFNFGGSPEYLAGYYTLQGFSSFFPIFALNPKKKEKILDLAAAPGGKSSYISQLMN
NSGILVANDKNKSRLKSLVSNIHRLGIENIIITNFDGSVFQ---FDKVLIDAPCTGTGII
GHDNRIKLQKIDSAVLINSTLQKRLLLAAIDSCKDNENQKNCIVYSTCSILIEENEMIIQ
YAIEKRKIKILPTGLKFGLPGFLNYKRKNFHKSMINCRRFYPHVHNVDGFFICKIEKLML
ILIESANGY-XX---------XXXX-KCIYQFQTRYEAVRSIQKIIKGKIPYNLKTFLKN
TLIVNDNRLKISLKRKLGQHFY--QKKGALFRNIRQNFSKI--SKTLSVSHSIFCKKLRI
NGTKIDNAIIQAIKLFDELDKEINTYSMRLRDWYSWHFPELSNLISDNIIYARTISIIET
RDKLSYLDLKDLLPSNLEKEIKKVSQISLGTNIFSDDLIGILSLSRQIISFAEFKILLQK
YIKNRMYMIAPNLTSIIGEKVGARLIAHSGSFSNLSKYPASTIQIIGAEKSLFKAFKNKN
FTPKYGIIYNATLVSSSHVSIRGKISRMTSGKAALSSRVDALGESIGLRNKKKIQHRIRQ
LES--YLLYETTSGFFLFF-------------FENFINNFFEFFKKIKFRAFIPFKTTKN
ALDNLIYLSKSFASKFLADFLY----FILGIEEPKLANYIANQTVFELIRGIRLHCEKLI
QNFISGNPKTIQCGMAHIFSRFKMNLSLQKTDIMIIQSYSLIEQIEKDINFFCMNAIEWY
SWHFPELTKILNNNYLYMISVKFIGNKKKINLKKARELCLLIMNEKKGNEIFYAAKTSVG
SNILPYDLLMIEKLSTKVILMIEFRNRLSKYLNRKLNIITPNLVAILGENLTGNLITKAG
SLYNLAKFPSSTVQILGAEKALFRALKKKGKTPKYGILFNSSFISKTDLKDKGKISRYLA
NKCSLAIRIDYFSALWTNIYGKKL------------------------------SLYVGD
LSIYVEESSLMKIFSKIGKVHSIQICRDFSTGISRGYSYVNFLNPKDAQKAFKLLNKPLR
IMWVQKDKSLRFSGTGNLFIKNIPRRYDNKSLSKLFSQFGKILSCKIALDENKRSMGYGF
VHYKEEKDSKKAIEKMNNCFIDGEKIFVGPFISKVKRNNRFTNVYIKNIIKDLFEIFGPI
TSIFIP-------LGFAFVNFENPEDAEDAIFKMNGKKIKGKTLYVGKAETRIERQRRLA
KKFLDKKMSKVCFYKK--------------------------------------------
------------------------------------------------------------
-------------------------------------------------------NFRER
IAISIFSQKKILITQIRKSGLRKYEIDLLSLTDKLTHESYIQINEAGTIICFNPGNLLVL
QKISSLRPLSYYLEFIFYLILLNERRTEIKLLGLRALNLDISVENLIYVIIPLF------
-------------XXXXXXXXXX----------------------------LIGESSTGC
ILGDEFDSGSCISGQNQFF---------------------------------------IK
DFLKILDGSKYFKRKKFKIKQILCYLKSKEIKTLLIFKEXXXXXX----INMREKVSIHF
QLKSILLKKNFQDNNDSVSYKPEIILKNFNNKTGKIIFFLLKNLFPFSPNFKNRNVVSFF
YRNNLIFFRFYRYIFKLQELGPRFIFR-----------------FKDLGICEQLNRITVS
LGYKKPTKIQIFTIPHALNKKDIIGYAQTGSGKTIAYLLPIVQNLI-SLIIVPARELAFQ
IASHFEAFGNIFGIRIAVVVGGINAGPQKALIFMNPHILISTPGRLVDHLAKTIKLKLDK
ISIFVLDEADRLLHLDFKKEFLIILSELSRTKQSFLFSATMTSKIEKLQKNFMKAPVKIE
IHQKYKAVKTLIQNYIFIPRKFKEIYFVFLCNEFIGSSILAFVDTQKYAEKITLLVKLLG
FKGGCIHGGLKQSKRFENLHKFKLGEIKLLIATDLAARGLDIPCVDLVINFDLPSFAKEY
IHRVGRTARAGNSGRAINLITQYDVSSCQKIESLIGEKFIELKYNPKFV-----------
---------X-XXXXXXXXXXXXXXXXXEKKELIFKEESQEYAQILKMLGNGRCETYCFD
GKKRLCHIRGKMRKKIWINVGDIVLVGLRDFQDQKGDIILKYSTTEARNLKACGELPLNI
DINXX----XXXXX----KQCVAVGRDLKVHFKNTRETAAALKGMSLSRAKKFLENVCCQ
KEIVPFVRYRYGIGRKAQLKN-GRWPKKSAQNILRILKNAEASAKEKDLNPLSLYIQNIQ
VNKAMKGHRRTFRAHGRITPFLSHPCHINLWLVEKKSNI--KNRKDFFYFLSKKYKFRSR
AAFKLIELNKKFKFLESVLDLCAAPGGWLQVARKFSPPFAHIIGVDACNILPIEGCYTLK
GDITSFGCLF---IDVVLHDGAPRMGTSWTRDAFNQNDLALNAFKLATCCLKKKGWFVTK
IFCSGNIHGFLFALRFFFKKIFVCKPIASRKTSSETYLICKNFIVPFKIDKAILDKKYLF
-NKSQINSMFSVFITLIQGPPGTGKTRTILGIIIVCAFSNAATD-LKNSFIIYTTLACEM
IIIDEAAQAIELSTLSPIRNTCKKLILVGDIQQLPATVFSQTSLNFDYDRSLFKRLQIKK
FPIWFLETQYRMHPQISSFIARKFYKNGLKIGIIASYQGQINSVDGFQGREKEIVFFSSV
RAKLERGVGFLSDCRRINVAFTRAKSCFWAVGNFSTLQKDQNWAEAI-------------
----NRPVMIFIRNNKKLLGYIRAFDRHMNLIIDNGKEIWXXXXXX-----KFFPKLVLR
GDSIILIVR----NPKAYPCGNPELTVQIFELIEIAKAFGQIKKGANETTKSINRGIAGL
VIIAVDSDPLEIVLHLPLLCEDKNIPYIFVNNKYLLGKACGVPRAVIACSIVTNLNENLN
NQIKNIQNKIEKFLN---------------------------------DSHRDGIVCIQR
HNCNSSLFFSGSSDGEIRFWLLNSKAHNRFVRKILSCSDDNTLKLWX-------TTGGKE
LLLWDQLVFRPIQKLIWGISSISCIKFNPEEPNIVCSSNSDRSLVLYDLRLIRPVNKISL
DMCSNDITWNPS---EFTIANEDSNLYTFDLRNPKETIKTHTEHVMSILCVDSXXXXSTI
VTGSADNTIRFFDNHSYKNLDIYFTERMRRVTDLKFSLDGNYLISGSDDGNLRVW---XX
XXXXXXXXXXXXXXXXXXXXXXXXXXXXXXXXXXXXXXX--------------XXXXXXX
XXXXX--------PPPDLPSLLLHNRIVYLGMPLVPAVTELIVAEFLYLQYENAEKPIFM
YLNSTGTSNPDGSSAGFETEAFAIADTMNYIKPPVHTICVGQALGTCAMLLSSGEPGQRS
ALPNATIMVHQPRTQARGQASDIAIKAREVLYNRKQCFEIIAKTSGQSLQKVMKDASRTK
YLSPKEAVEYGIIDKIL---XXXXX-------RTSSRSSNLYLGFLIKMYRHLCQTTISK
FNQTVMKRLTMSKKIQVPISLSEI---XXXXXXXXIVVVGKILNDERCVMVPKISVCALQ
ISSSARERIIKSDGKIFTFDQLATEFPTGKNCFLIRGS----------------------
--------------KMMPIGVPKVAYRVPGAPSADWVDIYNRLYRERIIFLGQEIDDEIA
NQIIAVMLYLDSEDNSKPIYLYINSPGGSVISGLAMYDTMRHIKSEVVTINVGLAASMAS
FILAAGEKGKRLALPHSRIMIHQPMGGAQGQASDIKVEAQQILRIRKSLTEDYAQMTGRP
YEKVLQDMDRDNFMSAYEAVEYGLIDRVIEAKRVVFSEESRKSLVNGINAVANAVKITLG
PKGRNVVLERTLGSPQVINDGVTIARDIELEDPLENTGARLLQEVASKTDLKAGDGTTTS
TVLTQSIVNQGIKAVASGVNPLALKRGIEKTSRLLVKEIKTLARPCNGIEDIRNIATIAA
GGNEEIGRIIATAFEKVGENGSTTVEESQSLQDEVDFTEGMELDRGYISPYFVKDMERQI
AELIDPRIVVTDKKITSVQELVPLLEMVVRSKESLLIVAEDITGEALSTLVVNKMRGVLD
VCAIRSPGFGERRKAYLEDIAILTGATYIAEEVGLTLDKISIDQLGKATRVVVAKEACTI
ISDKASQEKVNARIEQIKKQIENTDSDFDREKGEERIARLGGGIARIKVGAATETELKDK
KLRYEDAINSTKAAIEMGVTPGGGSTFLHLTKKISEIRDSFIDEEEKLGATIVGKALEAP
ILQIAKNAGQEGEVVLDKCQRMEFGMGFNASNNKFENLFESGVIDAAKIICWALENSCSI
AAMVLTTEALVVEPIITVVGRSNVGKSTLVNRISSIVYDTDGITRDKTYRRGFWCGHEFL
ITDTGGEQALSAIQEANVIVFVVDGQCGLTNNDLELANYL-PVVLAVNKCEN-NCSRFWS
LGGPIPVSGIHGTNTDQLLERVVAIIGKPNVGKSSILNFLTNKKRAIVSDLPGTTRDSND
--VYNFIDTAGIRKKKMEFFMVNRTFKSIQKSECVLFVIDSLKGITEQDQKLSERVRQQG
KACVIVFNKWDKLSLKEKEDLLQKMIQPIAWAEVLFTSAIKGNNCNKIFDSIDFAVNQYN
RRISTATFNEITQEAIRWRAPPIFKNGKQGKIYYCTQVTDQPPTIAMFVNNPLFFTGSYR
KYIEGTFRSALGLKGTSIKILWIKVIGVGGGGGNAVNRMGVEFWSINTDRGLGAGGNPEI
GRKAAEESRDLIGEAVSAGDLVFVTAGMGGGTGSGAAPVVAEVAKEMGCLTVGVVTKPFG
FEGRRRMQQATDAIANLRERVDTLIIVSNDKLLQIVPDNTPLQDAFSVADDILRQGVVGI
SEIIVRPGLINVDFADVRSVMADAGSALMGIGTGSGKTRAQDAAVAAISSPLLDFPIEKA
KGIVFNITGGHDMTLHEINSAAEVIYEAVDPNANIIFGALVDDNMISITVVATGFFDVII
IGGGHAGIEAAVSCSKRGIQTLLLTLNLDKIGWQPCNPSIGGPAKSTLVQEIDALGGLMG
KITDRTFLHKKILNKSKGPAVWALRAQTDKREYSEETKKILLTIQEGMVSSLFISKNLKV
EGVQTYFGGFIPCKAVIVTTGTFLGGTIWIGSKKISAGRAGEMASFGLTQTLKTLEIKTG
RLKTGTPPRIDSRNVNYNKLQKQKSDENDQWFSFDSIEWNSRETMDCFLTHTTPETFCLI
KKNLHLSPKYGGFMKSTGPRYCPSIEDKIVRFSDKIEHQIFLEPEGRVLNEFYIQGMSTG
LPERLQVQLLKSIPGLENSKMVRPAYSVDYDYVYANQLDKNLM----SGLFFAGQICGTT
GYEEAGAQGLLAGLNASLFCENKSMVCLSREGSFIGTLIDDLCTKHLNEPYRVLTSRSEF
RLLLRGENADFRLVPMGKKYNLISNRRWEKFKKKVSEIQSESRRLNNTFIKTNSNILKIL
ESETNLSIKKECSLSKLITRSNFDYKKLTTLELEIQRLEVEIKYTNYIERQELHIKNLEK
VMDTQIKKNMNFMKIFQISKEGREKLTRRRPVNLREACSIGGISTSDVQNLDSVRWYLQL
IGRVRLLRPEEEIQLAREISQLLHWEHVKISLREKLQREPTSSEWTAACKKFRAILHNAR
RAKERMVAANLRLVVSIAKRYVNRGMSLQDLIQEGSLGLIRAAEKFDSEKGFKFSTYATW
WVKQAVTRAIADHSRTIRLPVHLYDTISAIRKTTRTLNIEIGRSPTEEEIAEKMDMSVEK
LRSVLQSAQPTLSLERPLKLSDFIEADQESPEEHVEKSMLRDDLENVINSLSPRERDVVR
MRYGLDDGRIKTLEEIGQIFSVTRERVRQIEAKAIRKLRQPYRSSILRDYVPSKKDESWR
FTSLDNGFPILNMACLDEIVVLSLSSDLRLEKPI-------EKHAKATVIFLEEGAELNY
VVSNQISQKASIVLSSSLNFLSASIGGFLSRMSLGIDLNGSGSNCNIQGITVASNNQLSD
IHSRISHNYPYSTSSQLHKNASAVFAGKVQVHNGAFDTESDQLCKTLLLSPTSKIDSMPI
LEINNQNVKCTHGSTVSDLDDEQIFYFQSRGISVEKARFLLTLGFVKEMIEKF-----LK
HYYIIGRQWPSASNPEPELFFMKIFAPNESVGKSRFWYFLKKTHKIKKIKGEIVSIKNIM
EPKNNFAKDYGVWIRYESTSGTINMFKEYRDISACGAIEQMYMDMAGRHKAKWSSIIILR
IERLKAWECIRPQTKQFKKEFIRFPIIRFKYRNHWDXXXXXXXASRPQ-----KLKSIPV
FSVTNRTGAPFQVGLIFFSYREAIDFSYIYIMNLEKAFKMFQFVPEKKQLNYIPLIPVFT
VDGLTLNKSPIFFAKEDLISVWNKVRKNDPSLHKKPQIIEGD--------XXXFGFVPSD
ALILLLATVFVVPLMRKLNTSPILGFLAAGLILGPNGFGLIHRIGASKTLAEFGVVFFLF
EMGLELSMSRLKSLGLDVFGLGSLQWLITAVVIGFGIALSSSAFVLQLLSERGEVGTRFG
RASFGILLFQDLAVVPLLVVVPLL-AAGKAAVALGVIFLGGRTCLEPVFRFGASAKSPEA
FVAAILVTVLTMSTLTESLGLSDTLGAFLAGVLLAETKYRHQIEADIAPFRGLLLGLFFI
TVGFGIDISLMTGNFLIIIFLLFNLLFIKTSIITALSRSFGINFSNSQRTGLILAQGGEF
AFVTFGLAQKSNLLPPQLAQLLFLIVALSMVMTPFLSSTGSKIGASIEDYVVVAGFGRVG
QSVCDLLDARLIRYMAFDLSPAKVIEARNKGLSVFFGDACRPEVLKAAGIKNPKAVIVTL
DDQNGASRAVNALRREYPNIQIFVRAKDAKHQKRLQLGGATAIVPELLESSLLLGGAVLL
SYGTPIEEVNSLIE--------KNHRGILLINGSKSKFKIPLIHYLWTKSSSQTRSNILW
CYXXXXXXX--------XXXXXXXXXX-----LKKIRHCFYEETKKILGNTYGMCILQDF
ESITPNSLARIVETIEGGGIIIFTMDSSISIKNIHDISLKIYQKFKNQVSTTVTGRFLDR
FFLSLKCCETFLFLNDNMEILXKNIGTIEPISSLLSKAKTFDQARAFLTFIEALADKKKW
STAFLTSNRGRGKSATLGLSVAASIAYGYGNIFITAPDPENLHSFFAFLFIGLEAIGYIE
NKDFEIICIDNVHIFCSHRQIIKFVFPYEQIELLIIDEAAGISSFFLDSIIGPHITFISS
TTSGYEGFGKALMLKMAKKI-RIFREIVLDKPIRYARNDPVEKWIYDLLCLN--CPNPNF
CKLFLVDRNSLFRGHILANKFLQKIIGLFSSSHYKNSPDDLQMICDAPSHRILVLITPFL
PDLLCVLHICYEGQINQKFAHDCLSKGIKVKGDLIPWVLSNQYLDPGFAQLSCLRIVRIA
THPDSQSMGYGTEAI-------XXXXXPPMLIELNFRCPPILDYIAVSFGLTFPLLCFWK
KNGFSVVLIRPFLNKTSQEHTSIMIWDKIYQFEFYKQFISGLNLNFSQ----XXXXXXSP
FDFQXXXXXXXXXXX---ITYLFPVISKLYFF-SPSEIIIIISIGLQGKSVESVKKELFL
----------------------------------------------------LKNVKRVH
LFFRFLEKNYIEDNDCYFRFNYIHEFLTFALMVPGWSSIFNLEMKFVRSKKILGSITSFP
KLIIYNNYFIYSAEINFLCFLKKIRNKRCVSSFIGEITRRLNLNGISQAMFTTAICFSKS
FLTRRFYHYSINPQKLFNLEF-XXXXXXXXXXXXXXXXXXXXXXXXXXXXXXX-------
---------------FDVKNFFHFFRTIPGVLYTXXXXXX----ISFFSIPEKIIAKTKK
KFI------------------------------FDLFNIVESFSDKKNLXXWNFKKGTGR
LQFHIFNWKPAKNNSLTFF------FWFPSSVKLIKETGDSNFLIGYGLYPPQLRCFDLN
DLSLKFERHLDAEIVDFQILSLNWEKIVFLRADKYLEFQIKSGRFFQTKIPEIGIDLLFA
SENATIYIPSCKTHIFRYNLENGKFLNCLKNKNPTNHLLIFGDTGGSVKLWDPRLRFDHQ
CYVGFKSGELVLFDLRTFKPLITKNMGNNLPIKSIRVTSDSKTIKIWNK--YETINHVCK
IKKAGFIFVANDAPYIKGRYIENLGNFPDWCP----------------------------
------------------------------------------------------------
-----------------------VSDTFFYIIFPKYQEKYIRESWKIIYRILKSYFIKPF
LDISNGSITITTTKFTKDPCVILKARAFLLLISRSVPVQQAAKIFDDEISFDIIKISSFT
RNKKLFLKRRKRLIGLNGSTIRAIEMATQTYMLVQGNTVSCMGTHAGIKQSRKIVEDCMK
NVHPIFHIKILMTKQELSKDPTLQFVSWEKYIPFL-------------------------
-------------RIGVISSDKCKPLSCNLECKINCPVVRMGKLCIQVIVSEKKAIISED
LCIGCGICVKKCPYHAITIINFPEEMNKNLLHQFNLNSFRLYRFPIPKKGKILGIIGSNG
IGKSTCLKILAGILVPNLGKFADPPSWKTIIKKFRGNDLQNYFNFLSKKEIKVSIKPQYI
DTISEKTKSSVEEALXXXXXXXXXX-IIKHLNLNSILKKKINILSGGELQRFAIASSSIQ
NADIFLFDELSSYLDIKQRIESAKMIRNL-SFIIVVEHDLAIIDYLSDLICCLYGKPGAY
GVVTLPYTTKEGINVYLSGFIPTENLRFREDSIIFD---FEYPFMKKTLDNFELIISSGK
ISKSEIIVLLGENGTGKTLFVKLIANILKPDXXXXXISYKPQKISPSFQGTVKDLIYXXX
XXXXXXXXFREKIYDQLDLNILEEKKVENLSGGELQRLAIAMCLSRDAEIYLIDEPSAYL
DIEQRINISKMIKNFISETNKSSFIVEHDFMMSTFLADKVIVFEGRPSVSCKANSPQNLG
EGMNFFLKKLEITFRKDPSNFRPRINKLNSVKDKEQKLMGNYYFSDMSKSDLRRRLASSI
LKCGKRKIWIDPNEINEIQMADNRKNTRKIINEGHIIKRNFQNHSRNRKRLFKEAKRKGR
HSGRGKKKGTSNARSNESVKWLFKQRILRHLLRKYRNFGKVDKFLYRELYLKSKGNAFKN
KRVLIDYIHNAKTE-XXXX---------------------------MTRSGGKRSNTRNI
FSRSFRKHGPQNTSTHLRTFKKGDLVDIKGNSSVHKGLPFKFYHGKTGKIFNITKGSLGL
KIYKTVGNRKILKKINVRIEHVQKSKSKVEFSEKIRSKDFVRRXXXXXXXX---------
--TVSFKIMPLDPEPFCMGKRGRGATIGSKFRTSLGLPVGAIISCADNTGAKNLHIIAVS
RIKGRLNRLPASGPGDMILATVKKGKPELRKKVLTAVVIRQKKSWRRKDGIFISFEDNAG
IIVNPKGELKGSAISGPVTKECADLWPKIASTASCII-----------------------
----------------KNFSILKYPLTTETAIKKIQYTNTLFFIVENFSKKKQIKNSIKK
FYKVNIKKVNTLIQLNGKKRAFVKLSPDCDALELANKIGFI---------LVLVLNGKYA
GRK--XXXXXXXXXXXXX-----------XXXXXXXXXXXXXXXXXXXIKVFVKKYNSNH
IFPTRYXXXXXXXXXXXXXXXXXXXXXXXXXXXXXXXXXXXXXXX-WFLKKLKF------
-------LLDR----------XXIQSPQIGRDGSKKTIFINFEIICTKLERNKEHLFYYI
STELGTTASIQEGGGLVLKGRFQPKGIENVLKNYIKEYVLCDSCNSPKTILKKDLATRLI
FLRCLRCGAWRSVFQIRPGFVAQTK--MPSDKKKNRKRRGHVSCGHGRVGKHRKHPGGRG
NAGGQHHHRILFDKYHPNYFGKAGMRHFHKIKHHAEVSSINIDK------XXXXXXXPLV
DITHLGFIKLLGKGKTPTFPMIVKAKQFSKNAEKKIIKAGGKCILVPMSHRKYESPRHGS
LGFLPKKRCQRKKGKIKSFPKDSENSICHLTAALGYKAGMTHVVRTVDKLGSKLHGKDCV
EAVTILETPPLEIIGYIGYIKTPRGLRAFRTIWSN----EFRRNFYKNWYKSKKKAFS-X
XX-----IKKFCSVIRCISFSKISKTGLKQKKAKILEIQVNGGNSMEKVDFIEKMFNKEI
SISDIFKQREIIDVVGITKGKGFEGVISRWGVTKLPRKTHRGARKVACVGSWHPSRISFR
VPRAGQNGYHHRTQNNIQIYKVGKASDPRNASTDFDLTEKKITPMGGFPYYGIIKEDFLI
LKGCILGSRKRPITLRKSLSSKNDKFFGKKIILKFIDTSSKWGHGRFQTSQEKIE----K
NKKLNEKLSKKLRLVIKSGKFSIGYNTTGKSIKNGNCKLIIVANNCPSTRRLELEYLAML
NKVSIHHFYGTNFELGIACGKFFSCCCIGVIEPGDSDILN-------LECTINLHKRLDG
MKFKKRTTFCINEIKKFAQKIMGTETVRIDTNLNTSIWRNGPKHSPIRIRVRL-------
-----------------------------KKRQKKFKRHHSDRYDRLKKSWRKPKGIDSC
VRRKFKGKTLMPNIGYGSDKKTRNLGPKGRSNIKINNLNELKTLATSNQKISVVISKNLG
CLKKKKIMELALKMDIKII-------------YTRGVILGFKRSLRHQDVSKVRIKIPNT
KKNTDSSFFLGKKVMYLE----IVWGKIVSLHGRSGSFIVKFIKNITPSSITDPV-----
-----------------------------------FIKDITGLLPYEKKIYENLMLGKDK
KALRIGTKKLGNIKRSKKKRDSINFFLRMSKRTKKSGIVGKYGTRYGSSLRKQIKKIEIP
QHSKYVCFFCGKEKIKRIAVGIWKCFGCFCTIAGGAWSLQTQGAYSVRGTIRRLRELTEV
------------------------------------------------------------
-----------LRGGIIEPTLAAIARKKNCDKVICRKCYARLHPRANNCRKKKCGHSNSL
RPKKKIK----------------MFKKIILHQATINIGTIGHVAHGKSTVVRSLTGIQTI
RFKNELERNITIKLGYANAKIFFCKNIHCPRPGCYQSRNSTRNTKPFC----CLYEMNLL
KHVSFVDCPGHEILMSTMMNGASIMDSAFLVIASNEICPQPQTSEHVAACEIMKMKNIII
LQNKVDLITKEKALKNFSEILNFKKKTSLEKAHVIPISAQRKLNIDILIEIMAIKVKSPF
RDFIAIPYFIIIRSFDINKPGCKPENLEGGVVGGSIIKGILFKNQKIEIRPGITTKNKKG
ELMCFSIKTTIRSLNAEKNNLKFAISGGLIGIGTKIDPALTRADRLSGQILGILDYLPDV
YVSVFILYRLLNRLLGI----------INPLVLNEVLMINVGSSSTGGKLIKKKNDLIEL
QLTTPICCNLNSKVTISRRIQKHWRLIGWGIIKKG----MSFLKIKKNNAYHSRFQVKWR
RRREGKTDYYSRKRMICQDKRKYTSPKYRMVVRKTKKNIICQFIQPKIEGDHVLSVVYSK
NLKDFGIPLSYTSFPSSYLSGLL------------XXXXXXXXXXXXXXXXXXXX---IL
DIGLGRTTTGHKIFAAMKGAIDGGIAIPHKETRFPKXXXXXXXXXRVQGHQIAEYMESIK
EEDEDFYIRQFSSAVKEKIEPKSFVLIFQK------------------------------
-------XXXXXXXXXXXXXX----GSILILLSLKFEGKKTILLKTTQSGSLIVGGTFIF
SGISLRRVNPNYVVQTEICVNLTGLDLKIFDDKYF-XX--------DKYLKKKLNQIFFL
KYYLKA---------------XXXXXXXXXXXXXXXXXXXXX------------XX----
---------------XXXAKRLAKKVGKFIIPSKSKILFVIRIRGINGVSPRIKKILQLL
RLNQINNGVFLKINSSTTQMLKKIEHFIAYGYPKKNTIKSLIRKRGYGKVGRVPLSDEKM
IHEGLGEFGISTLEEIINELFTCGPRFKEVNNFLCPFRLKSPKKGYHFVEGGAYGNWEES
INQLIQKMNMGRVIRSQRKGAGGIFKSHSSKRKGEAKFRPFDYSERCGYAKGIIKEIIHD
PGRGAPLAKVQFRNFHKFKKLFSLFIAAEGMYTGQFLYCGKKARLMIGNIIPLSYVPEGT
ICCNVESHRGDRGKYGRASGNHVIVINNDGKTRIRLPSGSKKIISSKCRGMIGVVAGGNR
LEKPLLKAGRAFFKFKSKRNSWPVVRGVAMNPVDHPHGGGNHQHIGHSSTVRKDAPPGRK
VGLIGARRTGRLRGMKPILTNRLIQIPKGIKIKINARKIVVSGKFDYIINYYKHILVEI-
---KKKNIRLNVWFGDRKKIASLNTISSHITNLFIGVSSGFLYRMRSVYAHFPINIEIKE
GGRMVEIRNFLGERRVRKINLPFQVKCEKNEKTKDEITLKGADIKLVSAGAASIQQLCLV
KNKDIRKFLDGIYVSE-----MIITKQHKKIILTQIFKDGVLVIKKE---------KIKN
IAIIKLMKSLVSKGLITERFCWKFYYFILNDKGIKFLRKYLYIPENVVPLTL--------
MARMYSKRKGISSSVIPFKRNLPNWSCHTPQEITDLILKLAKRGLQPSQIGVYLRDCNAI
PQIRNITGNNILRILSINGLAPEIPEDLFFLIKKAMNIRRHLEQFKKDKDSKFRLILVES
KIHRLSRYYKKKKKLTQEWKYMGKVNTLADSLKAISNAEKLGKIQVLVRPSSKILIKFLK
IMQDHDYIDKFVFIDDNRSGKVIIKLRGRINKCRAISPRYDVKIKDSDKWVNNVLPSRQF
GIIVLSTSYGIIDHHEAFRKKTGGKILGFFY--ESYEEFSDMNIRRDLIRGIFKYGFVKP
SEIQKRGIMPLVYGKDMIAQAQSGTGKTATFVIGTLHNVNDKLHKVQIMITVPTRELAYQ
IQLVVRAIGKYMKIIVQSFIGGTYIKNDLFKFIHIVVGTPGRLIDVMSISNQISNNLVYL
IIDEADEMFSQGFKIQIYKIFKFLPYHCSIALFSATLPKDILRVIALFIEKPVKILIKKE
ELTLEGIKQFYIPVDKEEWKIEALYDIYKSIPVEQSIIYVNTTKRAEWLGNAMKQADFPI
GYLHGDMEQSNRTAILKNFRSGKFRFLIATDLLSRGIDIKKVNFVLNFDLPSIKENYIHR
IGRSGRFGKKGIAINFLTRQDINILREIESYYNTTIELLPKDLSNFDNIVQVFGKKKTSI
AVAVLKGNGFVRINGVYLDAIEPEILKFKAFEPFFSA----IGDIDIRIRVKGGGQISQI
YAIRQAIARGLIKYFEKFVDENKRTKLHDFFLNYDRSLLVRDPRENEPKKAGGKGARSRY
QKSYR-------------------------------------------------------
------------------------------------------------------------
---KDISPSLFISMYANFLKKSGRIEIPSWLNIVKTGTHKSNAPYNSNWFFYRLASLARK
FYFNRCKGIETLKKKYGGKKRNGASPSRKVKSSGKILRAALQELEKLKIISKNAKGIRVI
TKKAKLDMDIRAGKKEWIPITKLGRMVKKNKIKSIEEIFYFSLPIKEKEIVEHFLKDQLE
DEVLKIMPVQKQTRAGQRTRFKAFLVIGDTSGHVGLGIKTGKEAANAIKGALSCAKLSII
PAHKGYWGGKIGKPHTFPMKVTGKCGSIRLRCVPAPRGAGIVAARIPKKLLTMAGYQDVF
TESKGYTRTFGNFAKATFNAIYWTFRVITPNLWP---------------------IRIIL
ASRKIRSLEKICKDIIYKGKIKNIKVKGPVKVPTKILKITTRKSPCGEGTNTWDMFEIRI
HKRILDLFSSKNNAKQITSIKIEPGVDIQV--KPRGIQAARKLRNHRKKQKWNDKRYTHR
HSLKANPMKGASHAKGIVVERIGIEAKQPNSAIRKCVRVQLIKNGKKIAAFVPNDGCLNF
IEENDEVLISGFGRKGHSVGDIPGVRFKVVKVAGVSLISLFRRKKEKPKA---KITTKKF
KNNILLNRKQFIIELEHPDSINISKKKIQKMLAKKYKILDPSTIFLFGFKTYFGGKKSVG
AGFIYDNLKAARQIEPRYRLLRNNLVEIQRTSAKQRKERKNRAKKIRG---XMTKKRRNN
GRNKSNRGLVRRVHCVFSNKLIPKDKAIKKYTVKNIIESSGLRDFQDACVYEFYSLPKIY
AKNYYSIEAAIHNKIVRVRSK--------------ESEKMKSKFKRLIPSPNSFFMDVKC
PKCFEITIIFSHSQTLIKCEKCSTILGEPTGGKVFLN--------------HNWTFWYDK
NWDQFLIKIYSFNTIENFFRLGNSILSLTNLPSGSNYHFFKTGIEPKWEDPENIEGGRWV
FSASIEKIWEKTIFEIITNRFANAIKGLVGSARMNEIRISIWTADASDKNNQISIGKYWK
---------ILSIKKKFIIDGVFFSELNEFLCKELSEEGYANVEIRKTPLKIEIILKMTQ
SYTIMSYKGRRIGEISAMIKKRFNFGDNFISLFVEKIINRGLSANSQAELLRYKLVKGII
TRKACYSILRSTMESGAKGCLISVSGKIKGQRAKTMKFIDGYIIHSGQPVEDYVEKATRH
CFLKQGMIGVKISIMLPWDPVGTIGPKKPLPDVVTVL----MTIYKNKRLSKAGREGKKK
PIDSIEKKEWIFVKTPMNFGSNIFGHTL----XXXXXXXXXXXX-IFNVSLADINENEKD
SFVKIKL-XXXXXXXXCLTDFYGSEITRDKLSSMVKKWQTTIESAIDIKTEDGFFLRIFW
IAFSKKKKGQLKKAFYLNSSQIRAIRRKISEI----XXXXXXXXXXXXXXXXXX--QIVR
VCRKIAPIHSFYFRKIKMLKEKR---------------------MAKGLKKHLKRLKAPK
NWKLEKLGGIWAPSPQSGPHKKMESFPIILILRNKLKYALNNREVLQILKKKNVKIDKKI
RTEKNYPTGIMDVISLEKTNENFRLLYDTFGRFVLHRIEQKESFFKLCKIVKLTKGQRGI
PYITTHDGRTCRFPDPFVKKNDTILFNLSEKKIIDFIKFDVGSLCLITGGNNIGRIGIVM
QQEKNSGPAEMIRLKDSEGFEFFSKMSYIFVIGKGKKSFISLPKEKGL--------KVYL
FNKWTYSNLEIKDLSLVPYLSIN---VLVPHSAGRYNKKKFSRAKCPLVERLVCSLMMHG
RNNGKKMKAIKILKHSFTIISLLTEKNPIQIFVDAVINSGPREDSTRIGSAGTVRRQAVD
VSPFRRINIAIHLLTTGAREAAFRNIKPISECLADELINAAKGSSNSYAIKKKDEIERVA
RSNRMKINISNPKNGCQKVIDIENENDLRIFYEKKISNIINISSLGQEWSGYIVKITGGQ
DKQGFPMVQGVVVNKRVKLLLSKGMTGCRGFGMKDGERSKKSVRGCYVSPEIAVLNLKIV
KEG---ILGLTDLEKIRRFGPKRSSKIRKLFRLSKKEDLRKYVXXX---PKIQRLITPIS
LQRKRNRLLTKKKQMEKAKKELRDYTKI---------------DAGASETIPIQAGSVKK
GIHVVIKGNPCKVIDITTSKTGKHGHAKASITGVDIFTGKKYQDISPTSHNIMQPIVNRK
DYQLIEIAEDGFMTLMDEEGLIREDLAL-SIKKDFKANKNLNVTILKSMQKEKIISYKEY
RNYSKTYRTPRRPFEKERIDSELKLVGEYGLRNKKEVWRVQLLLSKIRTSAKILMTLPEK
DPRRLFQGHSLIKRLKKFGILEDNQETLDNVLSLKIQDFLERRLQTLVFKNGLAKSVHHS
RVLIRQRHISVNKNLVDIPSFLVRLKSQNKIEFFSKSPLGGGPPGRNRKKT-------KK
LLICNVHLGKKTCENLMKIYIWKRRKDGLFIINISKTMKKIALAARVISSIKNPSEILAI
STQTIGQRAVIKFSQFVGCQIMVGRWTPGRLTNQSCKKFLEPQLIILSDPSIDSQPLNES
SYVNIPTIAFCNTQTSLKFVDVAIPGNTSDKHAVAILWWLLAREILRIKGAISKIEEWEI
PVDLFI------------VCHIRLQQRNGRKSLTTIQGLNEKLDIEKITKTLKKDFCCNG
CITEDPMLGKIIQLQGDQRENVMKFFLEESILLKKKVKIHGI---IKLLRLGKKNYSDIA
RGSQKRRQEDKSIVDQTLILDNEWKKIKHKFDFSKGHLNKI--X--XXXXXXXXXXXXXX
XXXXXXXX--IGN--------------------XXXXHVELLEKIGAVEYEKGINISGNR
GYFLKGVGLLINNALIRYSLDFLIKKNFIALQTPFFMLKKLLMKCSQLEDFKEQLYSLS-
---NKFLIATSEQPITCFHLNETLSKNRLPIKYVGFSTCFRKESGSHGKDTSGIFRVHQF
EKVEQFVICTPENSLSWSYMEELLENVKDFYSSINIPYKIINISTEALNNSASKKIDLLG
FFPKSDTFKELVSCSNCTGFQSERLKIK---------ITFPHMLNSTLCATSRVICCIAE
NYQTISGIIVPNVLRNYTGLSFVPF--MNVRNYEPVYPRENDVTLALVMDINELGAYTIL
SEYGNASAMLMITELSRRRIRSINKLIKAGKTEIVVIIRVNTQKGYIDLSKRRLVEGENF
SMEKKSMYSRIINSILVQISKNXXXXX---RIRWLWQLYRDFGHAISGLKKI-KEXXXYF
KNL------KKLPSTLYKISSDFELTCFSSKGISSVKE----XXXXXXXXXXXXXKLIAT
PIYNIS--XX-----------------XXXXXXX--------------------------
-----------TGQIVMGPAGCGKSTYCLEIYKNTXXXXXSMKVINLDPSIENIEYPDSV
DIRNLIKIEDVMEEFLLGPNGALIFCLEYLMDNLWFEKEL--------LIFDLPGQIELY
THCGLIRDFIEYL-DLRIIGLFFLDCQFIGDLGKFFGGSITALSCMLSLEIPHFNILSKM
DLVLFPGAFVFFNELESKYKMLTKSLINLLEDFSMIQFFPLDLTQKIINVWKNNLENSMF
IIKKLIPIYSFISMDTEFPGIVAHXXXXXXXXXXX-YKELRYNVGLLGIIQLGLTFSNKE
GFIPWQFNFYFDIKKEMFAQDSMNLLLRSGINFYEHKKKGIDVKTFVDLLLKSGIISNQN
VKWISFHSEYDFGYFINIITNKPLPFEIKEFFYLLKKYFPCFYDIKYVGLRRLFGGLNKF
ADKFNVKRIGSVHQAGSDSLLTLKVFFKLKETFFKG-HQGIIYG-----------KPLWV
FPDGYILFEKFLNFSEEVGDFLISIAEPISRKKLIHEYVLTPYSLYAAITSGISSFEVIK
IIRKLSKNLFPKLIFRMINISTRFFGKINLILFKNKYFIYAPNLKILRILLNDD---XXX
XXX-VQDMKKRCVLDCPLLEEYDFINDFYVPNIKLDLNPISTIRKYQEKAIFKMFNRGRA
RSGVIVLPCGAGKTIVGITAVTIVKKTALIVCNSTVSVEQWKKQFIKWSNISPKKIKGFV
SIIITTYSMISFSGQRAKLSASLLNEIKSREWGIVILDEVHIVPATIFRKVLGIIKSHCK
LGLTATLLREDRKVGDIGFLIGPKLFETNWLDLEHIGFLATARCAEICCQMPSIFFKHYL
SKCGQIKNLCALNPTKARICDFLIRYHESRGDRILVFSDNVFALRSYATKMKKAFIYGTT
GSNERIKILKNFQ------TLFISRIGDTSIDLPEANVILQISSHYGSRRQEAQRLGRIL
RPKI--AFFYSLISSNTEEIFYAKKRQQFLISQGYDFKTILDFDGESGLIFETEEEKELL
LFQILS------------------MIIKLSYEKSNEIGVFMKLTNSFCIVPYDISDKCYK
TLKENLNSFVPIVRTYICNSRCIGRLIIGNKNGLLLPYETSNVELNTIKNSIPDNILVKR
CNENLSALGNCIVNNDNSAIVYPDVSNQTEELISDTLGVEVFKLSLGEEKLVGSYCIFNN
NGGIIHPSITIEEQDEISSLLQIPLFIGTVNCGENRVSSGIISNDNISLCGMKTTQSELF
VIETAL-----------------------GLSDSRMGICFSCKGNYVSCPGHFGHINFIL
PVQNPYLKNIFSKVLKTKCWSCILVSPNRYRNYYFTIKQRLEKKFGLFRMYMMGKRVFHS
ARSIIIPDPFLESFEAGIPNDLVLLNRQPSLHQASLMSHSVCIRIHYSNCNSYNADFDGD
EMNVHFPQNILANAESLMLSIAFNHAKIPTHNTLMRGLIQDNIITSVNLTQKDTFLIIKP
KILWTGKQRKGELLRGVIDASQIGGLFHAFDEIYLLSVLCRSLVFFQRIQGFSSGLEDLI
LRMTITGAKGSILNVFQICSNLGEEQFIPLGGKTLPVFYLANAYVFRRFSTGIGQSEFFF
HCIAGREGLLDTSIKTSQSGYVQRSLIKHLESLKLNQDLQFHYFHNGGIITSHSLGEPCT
QMTLNTFHFAGKLSGIPRLKEIVLIIFLSKYIFVHMMLKLVFTQKGICLEDNPDSIDSQE
FLLPGHLLSTGSLMINLDQELVQTNGLSVSLERINFGRFLSYFRSLHRGKFFLDLKTTSS
RKLWPQSWGFICPVHTPDGLLCGILNHLSHILSTEDGRLLRPLLGSLEQNFLHREIEASS
IFSTIAGATPFSEMNQSPRDIYQCQMSKQSVGTPFYTFWRRDDSKSYFLITPQIPICRLC
LDSFPNGFNSVVSVISYTGFDMEDGMVINKSSIQRGF-------KLRSRRRPSTGDKFAS
RHGQKGVFSFDYSSENLPFGIIPEIIFNPHGLPSRMTIGVILESIAGKTGALHGVFQDST
PFGEKLRKSGFQFFGNEILYSGYTGEPFVVDVFVGIVNYQRLRHMVLDKFIPRNSLTRQP
IKGRKSGGSIRFGEMERDAILGQGCTFQTSSDLHKIEISIIHWSKDDIILKAKGMELCFG
NALRRILLSEIATVTIEKVFFYKNTSILNDEIVSHRLGLIPIFVN-------------IA
VFSNSLL---FKDILVAKLNPGQKIIAECHCVLGTGNIHAKFSPVGTSFYKIFPRIKIIS
EILDKHAHVIRQKCPVKVFDIESQPHFCTLCRECLIRIGRSNSKISFIIESTGVSSPEIL
FHRAIYLLVGKCNFNVFRVRKTVFQILRDRGFITVFER-REELEIIRPKWQMENHKILVA
F------GVKSIREYCERIKQDNYESSILVLHGRLTSHAKQAIS---RIEYFSESELIIN
ITEHCLVPKHEIISLEEKKSLLKRYSIKENQLPRINKKDPIARYYGLHKNQIIKITRSSE
PAGKYITFR---RLTLPFLTKYEKARILGARALQLSMGAPLMIETEGETDALDIAAKELL
KRKIPISIRRYLPDGTFEDWLLNELII-EEKKIDYIQFSILSPEEIRIYSVAKIENDFTY
QNSIPKMGGLMDPRLGAVDQNICCTTDMNEFIECPGYFGHLELAKPVFHESFMDFVLMIL
RCVDHVTSRLIFKNILKIRNPRQRLSMLSKL----QPKYSRDGWCIIAKF--TRILGAER
IHEIFEKISDLDSKKIGLNPSVSKPDWMILTVLPIPPPTIRPSVMFDMTSRAEDDLTYKL
GDIVRTNKSLFQLTIACAPVQIINEHLNLLQYHIGSYMNNKVPNIPKSIQKSGRPIKSLA
ERLQGKEGRVRGNLMGKRVDFSARTVITPDPNIPLDGIGVPWSIALNLTYPEIVTSFNFE
KLKKLVLNGPIHHPGARYVIKNDGSRLDLRYVKKLDEIPLEIGCKVERHLQDGDVVLFNR
QPSLHKMSMMGHVVKIMHYSTFRMNLSATSPYNADFDGDEMNLHLPQTIEAKAELLNLLM
LPNCIISQQGNKPVMGIVQDSLVGGFLLSHRDSFLNRSQFMLLLMQLQEWNGSIPFPTIL
KPRILWTGKQIFSVFLPKINFLRKSLGHSEHEKSNISPRDTRVLILGGHLISGIIDKRSV
GASGGSLIHICWKEFGPKKASLFVSQFQLIVNTWLQSKGFSVGIGDTISDNKIMKDITKT
IKKAKKEARQITQKNTNKKKEISIGKILNDNFENHINVILNSARDKAGSIAQRCLLDSNN
IKRMVMCGSKGSFINISQIIACVGQQNIEGKRIPLCFDNRCLPHFSKQNNGPETRGFVQN
SYISGLSPEEFFFHAMGGREGLIDTAIKTSETGYIQRRLSKAMENISVEYDLTVRNSEGG
IIEFFYGEDGMDALNLENQQMNTIKMSNREIEIVFRXXXXXXXXXXXXXXXXXXX-KEFL
QITKDRDILRQMSINEYDFNIPLPVNISRIIINANNIF-------SDLSPTEIIDGVKKI
ENYC----RLNATLLFCIYLRSMLASKLVLFTYKLSRKSFVWVLNEICIQYRKSIINPGE
MVGTISAQSIGQPATQMTLNTFHYAGVSAKNVTLGVPRLKEIINVSRTAKTPSLTIYFKK
NFAFAIGKIKHFQQTLEYLTLKSLMXXXXXIYDPDPYLTVFKKNRFMVENFYEIPE-TWV
LLLKIQPEEFVHRRLSIEQLVEKI--------LIINSNENHDCLLMRIK-----------
-----HGTSKIKKALIRKIDFPFDFRSQKEYVLDTEGVDLRYILNFPGMDHIRSSSNDIV
EIFRILGVEASRRILIQELRNLISFDGSYVNSRHLYLLVDIMTHRGKLLSITRHGINKTE
IGPIAKCSFEETIDILYQAAAFGISDNLKSISASVLLGQLPLLGTGKIDLFLSEK--YVD
SAALDALGLRRYCCRRMLLTHVDLIEKLLNEDDTWTLLNSYFKENNLIRQQIDSFNEFIE
SKIQDIVDDIP---XXXXXXXXXX-ILRLGQLHISKPTFIEENGMTHSLRPIDARLRNFS
YSSPLYCDIKTLLGRLPIMIKSRFCVLDKLLPGDMVKFKECPFDAGGYFIINGSEKVMVG
QEQLAWNHVYIFPKKEINK---FAECRSVAEFGRW---------YLRAILPYFKKDIPVT
WIFKALGFENENEILNYVCYGDEDEDLIEVIRYSIE--------ETALAVIG--------
---IRIKQAYEILQKEFLPHIGIGQGFELRKGFFLGYIINKLMNTQIGKRKTDDRDHYGH
KRLDVAGSLLSILFRQLLGKVIKDLRVSLQKKVSLHKNF---LKSRLITTGIQFALATGN
WG-------RTGVSQVLNRLTFSSALSHLRRLNSPGGRDGKLTKPRQLHNTHWGLICPAE
TPEGHACGLVRNLAMTAFVTIGSPSDPILELLEESKIKNLSKIGFGKVRQSFKIFVNGCW
IGIHYNPLLLINLIRKARRSGKIREEISFSIDNLEKEIRIFTDSGRISRPLLVVXXX---
----SDLIKEGIVEYIDAEEEEMCLIAMSIDE-FTHSEIHPSMILGVCGSFIPFPDHNQS
PRNTYQSAMGKQAIGIYSMNFQFRMDTMAHILYYPQKPLVVTRAMDFLNYKDFPNGINAI
VAIACYGGYNQEDSIIMSQDAIDRGLFRSVFYRSYKDEEKIKFGGQKEVFETPKIKDCVG
FKSGSYTKLDLDGLISEGTKVSGDDIIIGKTVP-KKDSSTSVRSFESGIVDKVLIGTTDI
GTKLVKIRIRSVRIPQIGDKFASRHGQKGIVGMLYKQVDLPFTPDGIIPEIIMNPHAIPS
RMTIGHLLECLLSKVAALGGFEGDGSPFSKISVEKITEQLEKFNYEKFGWENLANGATGE
LLEAKIFIGPTYYQRLKHMVDDKIHSRARGPVQILTRQPVEGRARDGGLRFGEMERDCMI
SHGAAVFLKDRLLDQSDAFTVFVCDFCGFIAISNHKQNIYECKSCKPRNSISQIKIPYAC
KLLFQELMSMAIGPRMME--DVQIWKIKKLLSKLKKARGNGTSMISLIIPPGDQIGKINK
MLSDEYSTASNIKSRVNRLSVLSAIVSTQQRLKLYQKIPENGLILYCGSVLDEFNKEKKV
TYDIEPFKPINTSLYLCDSKFHTEILFSLFEREEKIGFIVIDGKGVIFGILSGNHKEIIY
KLNVDLPKKHGRGGQSAIRFARLRVEKRFNFLKKVAEIATQCFIQENHKINVSGLVLAGS
GEFKNELNSSEIFDPRLHSKIIQIIDVAYGGESGFNQAIELCSSKLIDLKFIREKKILES
YFDEISKNSGKFVFGIEETLTALFAGAVEKIICWENYDVERLTLFETKT-------XXXX
XXXXXXXXXDLEIKKKETLIEWLADNKDNFGSRLFLITDKTPEGNQFVKGFGGLGGILRY
P--------X-----NFETKISLKEIDISLINSLRRVMINEIPTMAIDLIFVEINSSIFH
DEFLAHRLGLIPLFSESANQFRYTRECCSKCSVAFSLDVIADVFSTDL-ILISKLSQGQR
LKLIGVAKKGIGLEHAKWSPISIIRLKRQNTIYXXXXFEIYIESTGALKPDFIFQNAIDI
LKKKINYFLCTLNQNLYVSPKLFNKKIKKSLVGNLLSSVEGTKAGPFGLIIMITEGKFLI
GCPSALYCLTYKALTFRAFKGEVFDAVVTQVTNLGFFSEAGFLQIFVSKKQIPIFFKYNE
QKESISTNSTIRVRVVSIKEESSFNQALGSIKGKKLGL--------KIFSKVSRIFASSI
SRKIQILIDINTEIYKIQEGDXXXXXXXXXXXXXXXX-DSYEYVMYGTVYH-IYASFGGL
LMKIFGXXXXQIDSKILLCIRKSIQLANSFLGGILDSKMGCKTCKKNLKKCLGHCGYIKL
FLPVFNIGYLKAIQIILQIICKACSRILKCPYCLSRNGRIKKSEFIHPLNIFLLFQKIKF
EDLEILRPENLLTCFIPVPPLIVRPSIIL-NEDDLTTKLSDIYIINTFLKKNLEKEVSFF
QMKNNWDILQVECVKYLNSESLFKRLKGKNGRFRGNLGGKRVDFSGRTIISPDPNLPLNI
LGFPSRLATKLTFPEKVTKYNIERLQRNLIRRSSKFSGAIF-XXXXXXXXLKEGFLIERH
LKNNDIVLFNRQPSLHRISIMAHRIKLIPGKTFKFNECICKPYNADFDGDEMNIHVPQTQ
KARAEAISLLNIITNLNSPANGESQVSATQDFLSASFLITSKDQFFS-EPSILKPHKLWT
GKQIFPFDGWIFFKNGELLAGQVGKLTIGSGNKNSLL--TKCLLKISKLTSGWLSDFGFS
FSFKEILPTFXXXXXXXXLIYSYLRKDLGVCCIDSGLIMVASGSKGSIINLSQIISCLGQ
QSILGSRISKGFIRRILPPRFKGFIENSFYEGLDGIDFFFHSMAGREGLVDTAIKTAESG
YLQRRMIKTLEDIIVFYDLSTRTSDGRIVQLTFSED--PGTCVGAISAQSLGEPATQMTL
QTFHFTGIADMNITLGVPRLNEIMNASKKIAVSIYCTHILTIFETFGIEAARESIILEIK
TIFDLYKISINKRYLVLLADVMTFYGEILGATRYGLAKMKKNFLVLASFEKTIENLFSAS
IKISKDEILSVSESIILGKNPSNGTGI---------NGLIWQQIESFNNFININLKKI-X
XXXXXXXXXXXXX-FHNLRIGNVSPITPHQSRIRDLTYCASLFIDISFTIEKRXXLGKIP
IMLKSNKCALFGKNEEQLISLKECALDPGGYFIIKGNERIILIQEKIASNRISIETDKRG
NVCAHVDFS--GKKNRNTIVMKNKKLYFRNNYFFEDIPLFIIFVAIGLDNQHDIIDLIG-
--SKQEAKHEGIASTNQAIRYVIQ-XXXXXXXXXXXXXXXXXXXXEEKIIILAMMVRRIF
LSLDQPMIVDSKDYYGNKRFELAGKLVSVLFEDLFRKTNKEFERYFEMVQHEIVPGIRSD
LITTGFEYAFSTGNWMVKPYQLEKNGITQLLSRLSFISTLSMLTKINSQNEKIRKVRGPR
SLQTSQWGMVCPTETPEGESCGLVKDLAILAHITTAQKSKYLLEICFKLGAE----XXXX
XXXXXX----FLNGRYVGFHSQPSTFLYAFRSLRRSGMINKYISIYWDTFSSEIKILSDS
GRICRPFMVVNSGKCKIN-------------MENLSRKGFVEFLDVNEQNNAFISHDLKS
LKVRSSHLEITPEIILGICGNLIPFSDHNQSPRNTYQCAMGKQAIGSISYNQNQRCDTVL
SILLYPQKPLVRTKTVYFSGNNRLTSGINTCVCIMSFSGYDIEDSIIMNRSSTERGLFRS
FVMRKH--XXXXXXXXXXXXX-------------XXXXXXXXXXXXXXXXX-------MV
EKIIISSNFRELFFAKLVIRQIRKPEVGDKFSSRHGQKGICGFLCFQKDIPFSNDGVIPD
LIMNPHGFPSRMTIGKMFELLNGKNSAYSGNFKDGTAFKXXXVDRNLRKLGFNSKGNDFF
FSGISGQLLKMEIFSGPVFYQKLKHMVKDKIHARTRGPRSPLTKQPIEGRSKEGGQRFGE
MERDCLISYGASDSIIERLIFSSDLLFINIDLDTG----X---IISIRIPYACKLLFQEL
QSMNILPRLI
>new_Rvio1_RvioTrain_cDNA_predictions
MVNFTIDQLREIMDLQGNIRNMSVIAHVDHGKSTLTDSLVAAAGIIAAAKAGDARLTDTR
ADEQERGITIKSTGISLYFEYPGNKFLINLIDSPGHVDFSSEVTAALRVTDGALVVVDCV
EGCCVQTETVLRQALGERIKPVMAINKLDRAFLELQLDPEDMYTTFTKVIENANVIIATY
EDAALGDVQVYPEKGTVAFSAGLHAWAFTLTRFARMYSKKFGMDVDKMVARLWGESYFSK
SEKKWS-RAFCEFIIKPLKKIIDLAMNDKADELNKMLGSLGVELTNEEKDLRGKPLMKRT
LQKWLPADQALLEMMVAHLPSPATAQKYRAELLYEGPFDDAACTGIKNCDPNGPLMLYIS
KMVPSVDKGRFIAFGRVFSGTVSSGQKVRIMGPNYEPGSKKDLXXXXIQRVLLMMGRKQD
PVDSIPCGNTVGLIGLDQFIVKTGTITDLDEAYPLKDMKYSVSPVVRVAVECKNPADLPK
LVEGLKRLSKSDPLVLISLEDSGEHVVAGAGELHLEICLKDLQDDFMNGAEIRVSDPVVS
YRECLXCLSKSPNKHNRLYIYGEPMVEGLPEAIEDGKIGPRDDIKVRGKILKDEYNMDAD
AVLKIWCFGPDNTGPNFIIDRTKAVQYLLEIKDSVVAAFQWATKEGVLADENMRGTTYNI
VDVVLHADAIHRGGGQLIPTCRRAIYGAALMAGPRIQEPMYLVEIQCPENAVGSIYSVMN
RKRGQVFEETQRPGTPMYNVKAYLPVSESFGFTADLRAATSGQAFPQCVFDHWEQMPGDP
MADGDKCQEIVNGIRKRKGLKEGVPPLSNFYDKLAKKGKYFEKLISSFDEYKNCLIVGVD
NVGSRSLMDFRYMFREHSAFLMGKNTMMRKAINDNKETHPELQTVLPYLKGNVGFIFTKM
DLKELRDLISTHKVEAAARAGSIAQCTVVVPAGPTGMEPQMTNFFQTLNIQTKIVKAQIE
ILNDVTLFVKGDKVGSSEVALLDKLNMKPFTYGIEFFGIYQEGSVFSADVLDIGEADLLA
RFREGIDSIAALSLATDYPTQAAMPHYVANGFKDIMHLSLGSDYTIKEVAKIKALLDDPE
AL---FDLFDAFYLHYRVSTVGQLLDETLEDLVANEQLTESQKDVVLLQFDKAIATALSS
WVKNRASLKGQLDHYRNCDNVWTFFTENSVLKLKIKIIACDGCRECNDIIEDWAQGTMVC
RECGLVLENRLLDYGSEWRTFADPNRAGGPSNPLLS-----XADQFLTKSFSQIKSYAER
WHLPSNVIDRASEIFK-GIAASLFLACRNAGIARTLKETSALCHVTIXFVLRFCGFLKLE
VSNPVVSVGRTPISIAAASIHLVCQLIKEISEKTGVAEVTIRSAYKNIYQHLDKVLPCFE
CDHDPSLGVSSCTNCGAVVEENTVVEEITFVEDASGAFSRVGQHVSEVTISNARHEMEQI
SASGLRVLRLALKENFTRGRRIPVVCAACLYIVCRLENTAHMLLDFADALSVNLYAIGAV
FLKLTRAVDPSLYIHRFAAKLAFKGKTRQVALSALRLVARMKRDWMCTGRRPTGICGASL
LVAARMHGFVREREWVVRVVRAANKTICERLVELNETHTARLTA-TNGIIPDIQNVVATT
SLGVALNLKDITLKARNAEYNPKRFAAVIMRIREPKTTALIFSSGKLVVTGAKSENQAKY
ASRKYARIVQKLGYKSFQDFKVQNIVASCDIKFAVGLEQLDCAHKIFSSYEPEIFPGLIY
RMLTPKIVLLIFVSGKVVLTGAKNREEIYQAFRQIYPVLCQFRK------VPPVTRAYVS
LSFLTTGACALDLISPLKLYLSWPSITSRLQLWRLFTNFFFFGSFGLDFLFHMFFLYRYC
KLLESNSFRGRTADFLYMLLFGSALLLSISPIVFLGPSLTFMMVYVWGRRNEHQFMNFLG
LFSFRAPFLPYVLLLFSVVLGSSPLIDLLGVAAGHVYYYLADVYPVVSRVLRTPRIL--P
AIGIDLGTTYSCVGIWQHDRVEIIANDQGNRTTPSYVAFTDQERLIGDAAKNQVAMNPYN
TVFDAKRLIGRKFSDPSLQADCKHFPFKVVQVDQDKVNIEIEFKGEKKRFSPEEISAMIL
VKMKETAEAYLGKDIKNAVVTVPAYFNDSQRLATKDAGTISGLNVLRIINEPTAAAIAYG
LDKENNVLIFDLGGGTFDVSLLTIEEGIFEVKATAGDTHLGGEDFDNRCVNHFINEFKRK
FKKDITPNARSLRRLRTACERAKRTLSSSTQTSIEIDSLFEGIDFYSSLTRARFEELNMD
LFRRTMEPVEKVLRDSKCSKADVDDVVLVGGSTRIPKVQQLLTDFFSGKELCKNINPDEA
VAYGAAVQAAILSGDTSEATQDLLLLDVTPLSLGLETAGGVMTVLIKRNTTIPCKKNQIF
STYADNQPGVLIQVFEGERAKTKDCNHLGKFELSGIPPAPRGVPQIEVTFDIDANGILNV
SAEDKSTGTKNKIQITNDKGRLSKEDIEKMVQDAEKYKAEDEAAKEKIEAKNGLENYLYN
IRNAINDDKVKDKISDDDKKTVNAKVDEGVKWMEENENATKEEYDEKRKEAESVIMPIFT
KLHXPTIEEVD--TYKFQAEINQLLSLIINTFYSNKEIFLRELISNASDALDKMRFLSLS
DKSVLDTEPELKIKIVADKATKTITIIDTGVGMTKADLVNNLGTIAKSGTKSFMEALSAG
ADVSMIGQFGVGFYSAYLVAEKVVVRTKNNDDEAFIWESAAGGSFTIAKDLKRGTSIVLH
LKDDQLQFTEERQIKELVKKHSEFIQYPIMLWTEKEVEKEVDXXXXXKKFKEKFHEWTLL
NKQKPIWIRKPSEVTPEEYKSFYKSLTNDWEDHLAVKHFSAEGNLEFTAVLYTPRRAPFD
LFEPRKKLNNIKLYVKKVFIMDNCEELIPEWLGFIKGIVDSEDLPLNISREMLQQNKILK
VIRKSIIKKCMEMFSELSEDKESYKTFYEQFSKNLKLGIHEDATNRDKLADLLRYQSTKS
PDEPVSLKEYVSRMKESQKGIYYITGESKKAVEDSPFLEKLKQRDFEVLFMTEPIDEYCV
QQLKEYDGKKLVCATKEGLELDESEEEKKAREERKKACESLCTVVKEILGDKVEKVIVSD
RLSDSPCVLVTGEYGWSANMERIMKAQALRDSSLSMYMSSRKTMEINPENSIVKELTRRV
EIDKTDKTIKDLVNLLFDTSLLCSGFSLDEPNVFATRIHRMIKLGLSLDXXX-SAMEEVD
------------------------------------------------------------
------------------------------------------------------------
------------------------------------------------------------
------------------------------------------------------------
------------------------------------------------------------
--------------------MSRSSSAGYDRHITIFSPEGRLYQVEYAFKAVKAPGITSV
AVRGKDCAVVVAQKKVPDKLIDPKSVSHLFRISDNHGCVSTGIITDAKAQVQRTRSEAAE
FKFNYAYECPPEIIAKAVADRNQVYTQHAYMRPLGVAMIIIGIDEELGPQVFKCDPAGYY
VGYRACAAGSKDQEAVNILEKKMKDTIQLAIGTLQTVLGAEFKPGDLEVAVVFTVLNDDE
VESHLTAISEKDMGESDYSFSLTTFSPSGKLVQIEYALNAVAAGATSLGIKAKNGIVLAT
EKRISSTLIDESTLHKISLITSNIGMVYSGMGPDSRVLVRKARKAAQAYYRIYKELMPVS
QLVREVASVMQEFTQSGGVRPFGVSLLVCGLDDEGPHLYQVDPSGSYFAWKASAIGKNMV
NAKTFLEKRYTEGMELEDAIHTAILTLKEGFEGQVTERNIEVGLVGEDRVFRALTPAEIK
DYLGEVE--RRYDSRTTIFSPEGRLYQVEYAMEAIGHAGACVGV---EGVVLAAEKKVTS
KLLEMAKTSEKMYPIDAHIACAVAGITADANILVNKARLAAQRYLYTYQEPIPVEYLLQM
VCDTKQGYTQYGGLRPFGVSFLFAGWDEHYGFQLYQSDPSGNYGGWHATAIGANSTAAQS
ILKSDYKDDMTLNDALHLACKVLSKTMDSNTLSADKLELATLSQGAELEALLKMFLTRSE
YDRGVNTFSPEGRLFQVEYAIEAIKLGSTAVGIRTQHGVVLAVEKRLTSVLLEPSSVEKI
MEVDSHLGCAMSGLTADARTMIDHARVETQNHRFTYNEPMAVESCTQALCDLALRFGEEA
MSRPFGVALLIAGVXXXXXALFHTDPSGTFVRWDAKAIGAGSEGAQTALQEAYSRSMTLE
EAETLALRTLKQVMEEKLDGTNVELAAVKIYSTEELKECITKLMFRNQYDTDITTYSPQG
RLHQVEYAMEAVKQGSAVVGIRSATHCVLATLKRSASELAANQNKLLLIDDHLGVAIAGL
TSDARVLSKFMRTECLNHKYVYDSPMPVGRLVLDVADKCQVSTQRASKRPYGVGLLVVGY
DATGPHLYQTCPSGNYYEYLAMAIGARSQSAKTYLERXXXXXXXXXLEELCDHALRALRE
TELNTKNCAIAVFKVIEGDAVQAYL-------------------XXXXXXYAQKAVENSG
TVVGLRCKDGVVLAVEKIIPSKLLVPGTMRRAHLVDTHAGLAVCGLLADGRQLVVRAREE
CAQHR-XXXXXXPGHVLAERLANFVHLYTLYWHVRPFGCAVLLATY-XXQLYLVEPSGVC
YRYFACAVGKGKMVAKTELEKIDSKTITAREAVKELAKVIVGVHDDAKDKQYTLEMLWVC
DESGRKAQMVPQELVEEAHQ--MSILEYNGGCVLAMAGKNCVAIAGDTRLGIQNTTIACD
ANRIFKMEDRLFLGLTGLMSDITTLENTFKFKLNLYRMKEGRSVKPETFSALVSSTLYEK
RFGPYFAEPVIAGLDKDNKPFLCSMDLLGCVAETTTFAVSGTCADSLFGTCETFYRPDLE
PDQLFETISQSLLAALDRDCLSGWGAVVHVITPEGVTTKYLKARMDMDSLISLVGDGFVI
SAADASNARSVVVMKTDQDKIMHLDEHKLLSMAGEPGDAVYFTEYIQKNIHLYELKNGVV
MSTHAVANYARGELAKSLRKRPYSVNLNLAGYDKKVGPSLYFMDYLGTMKKVDFTAQGYA
SFFVLSTLDRHWHKGMTESDAIALVKKCIDEVRLRFMINQSKFMIKIVDKDGIRV-----
------------------------------------------------------------
------------------------------------------------------------
------------------------------------------------------------
------------FSPYENNGGTVLAVAGKDFCIVASDTRFGLGYSVPTRRVSRVLKLTDK
AVIATSGMQADTSTLHKVLKFKLRQYEHQHAKEMTLAAISQMLGNTLYFKRFFPYYTFNV
VGGIDEDGEGFAYGYDAIGSFERVKVVCSGTGQSMIQPVIDNQVDLSLQETVDLVKDCFT
SAGERDIYTGDFVEICKVTKDGVEVEEFALKKD--FSFDNCLRNAALEQNGFTAPKARKT
GTTICGVVYDGGVVLGADTRATSGSTVFEKDCMKIHYIAPNIMCCGAGTAADTEMTTMNI
ASQLELHRLSTGRQSRVNTSLTLLKRMLFKYQGHISAALVLGGVDIHGPHLYTVYPHGST
DSLPYVTMGSGSLAAMAIFEQGYKDGLTQQDAMELVSDAITAGIFNDLGSGGSVTLCVIT
KDKTEMHRPYKNENERLYRRPAGYDFKKGT--------ALADYRAVLLRHAEHSTKVSAL
RRELKTLKKDHDKTEDDLKSLQSVGQIIGEVLRALSPAKYIVKASSGPRYVVGXXXXXXX
XRLKPGTRVTLDMTTLTIMRILDREVDPMVHXXXXXXXXXXXYADVGGLSDQIRELREVV
ELPITNPELFERVGIKAPKGVLLYGPPGTGKTLLAKVIAANVDATFLKVVASAIVDKYIG
ESARVIREMFAFAKDHQPCVVFMDEIDAIGGRRFSEGTSADREIQRTLMELLNQLDGFDD
IGKVKLIMATNRPDVLDPALLRPGRLDRKIEIPLPNEQARLDVLKIHAQRITKRGELDYE
AVVKLADGFNGADLRNVCTEAGLMAIRDERDYTVQEDYMKAVRKVGEQKKLEGKLDYKAV
WXX-VHPLVLLGVVDHYNRVCKDXXXXXXGILLGTSNKGIVQCTNSFAVPFEEDDRDSSV
WFLDHNYLENMYEMFRKVNAREVVVGWYSSGPKIRPADLDIHGLLHNYSPAPCLVVVDVK
PKQIGLPTEAYCAVEVPSATAAFVHVASEISAADAEEVGVGHLLRDIKDASVSDLTREVA
ARVGGLRTLKAKLGELAGYMGDVAAGRMPVNNEVMYRMQDVFNLLPRLDVRELVRAFAVK
TNDVTMVLYVASLIRTITVLHNLIENKIKXDGPVMDTAETIHISSLALLKMLKHGRAGVP
MEVMGLMLGDFVDDYTVKVVDVFAMPQSGTGVSVEAVDPVFQTKMLDMLKQTGRPEMVVG
WYHSHPGFGCWLSGVDINTQQSFEALNPRAVAVVIDPIQSVKGKVVIDAFRSINPQTMVL
GQEPRQTTSNVGHLNKPSIQALIHGLNRHYYSIAIAYRKNELEEKMLLNLHKKRWTDGLA
VEDFEEHTAHNELAMANMVRFANAY-XXXXXXXXXXXXXXX-ERVGRVDPKRRLEENVTE
LMSSNINQCLGSMVDTVVFXXYEPPPAPTRIGRGPQAASKLPAITPSAKCRLRMLKLERV
KDFLLMEEEFVANQEMIKPREQKTEEDRTKIDEIRGTPMGVGSLEEIIDDDHAIVSSAVG
PEYYVSITSFVDKDQLEPGSSVLLHNKVLSVVGILGDEVDPMVSVMKVDKAPLETYADIG
GLEAQIQEIKEAVELPLTHPEIYEDIGIKPPKGVILYGVPGTGKTLLAKAVANSTSATFL
RVVGSELIQKYLGEGPKLVRELFRVAEEMAPSLVFIDEIDAVGTKRYDATSGGEREIQRT
MLELLNQLDGFDSRGDVKVMLATNRIESLDPALLRPGRIDRKIEFPMPDEKTKRKIFQIH
TAKMTLAEDVKMEEFIMSKDELSGADIKAVCTEAGLLALRERRMKVLHEDFKKAKESVMY
KKNQGVPEGLYLPPEILAASTSELQQRLRLLETEIKVLKSESMRLSHEKDHMTERIHDNK
EKIRMNKQLPYLVGNVVEVLDXXXGANVDLDAARVGKAVVIKTSTRQTIFLPVVGLVDAD
ELKPGDLVGVNKDSYLILESLPAEYDSRVKAMEVDEKPTEDYGDVGGLDKQIQELVEAVV
LPMTHKERFDSIGIKPPKGVLMYGPPGVGKTLLARACAAQTNATFLKLAGPQLVQMFIGD
GAKLVRDAFALAKEKAPTVIFIDELDAIGTKRFDSEVSGDREVQRTMLELLNQLDGFDSD
DRIKVIAATNRVDILDPALLRSGRIDRKIEFPHPDENARARIIQIHSRKMNVSPDVNYEE
LARSTEDFNGAMLKAVCVEAGMVALREDRSQIIHEDFVGGIHEVQAKKKAALNYYADSYT
RLKTLQHALTLLDTQQSYLRTEMQSLKRELLHAQEEVKRIQSVPLVIGQFLEMIDPTTAI
VGSTTGSNYHVRVLSTLDREKLKPGSSVALHRHSNALVDVLPPESDSTISMLGAGEKPDV
TYADIGGSDIQKQEIREAVELPLTQGDLYKAIGIEPPRGVLLYGPPGTGKTMLAKAVANH
TTAAFIRVVGSEFVQKYLGEGPRMVRDVFRLAKENSPAIVFIDEIDAIATKRFDAQTGAD
REVQRILMELLNQMDGFDQTTNVKVIMCTNRVDTLDPALLRPGRLDRKIEFPLPDRRQKR
LVFQVVTSKMNLSDEVDLEEYVSRPDKVSCAEITSICQEAGLQAVRKNRYVVLPKDFEKA
YKSNVKKDDLDFAFYKKALDEGDIALLKTYGVAPYAVAIKKLEDEVRAQVTKVDELCGIR
ESDTGLAPPSQWDLVADKQIMQEEQPLQVARCTKIINPGTDDAKYVINVKQIAKFVVGLG
ERVAPTDIEEGMRVGVDRNKYQIQIPLPPKIDASVTMMTVEDKPDVTYADVGGAKDSIEK
IREVVEMPMLSPEKFVTLGIDPPKGVLLYGPPGTGKTLLARAVANRTDACFIRVIGSELV
QKYTGEGARMVRELFQLARSKKACIVFFDEVDAIGGARFDDGAGGDNEVQRTMLEIVNQL
DGFDARGNIKVLMATNRPDTLDPALLRPGRLDRKIEFGLPDLEGRTQIFKIHARSMNCER
DVRYELLARLCPNTTGADVRSVCTEAGMYAIRARRKTVTEKDFLEAINKVVKGYAKFSAT
PKYMVYNKLPTTTVREAVEAIIKESKEKERKFVETIELQIGLKNYDTKKDKRFAGTIRLP
HIPRPRMKVAVLADAQHLETASKLGIDSYSVDDLKKFNKQKKPIKKMAKKYDAFLASESI
IKTIPRILGPGLSKAGKFPSLITHTDDMGDKVGDIRGTIKFQLKKVLCLNVAVGNVGLTE
DEVTANIVLAVNFLVSLLKKHWQNVKSLNIKSTMGKPKRIYGLKSYYAAKIDELEALARE
KQDNLRRLEAQRNELNTRVRNLREELVLLHEPGSYVGEVIKVMSKQKVLVKVHPEGKYVV
DVDKSIDIHSIPTAARVALRNDSYTLHRILPSKVDPLVSLMRVEKVPDSTYEMIGGLDEQ
IKQIKEVIELPIKHPELFESLGIAQPKGVLLYGPPGTGKTLLARAVAHHTECTFIRVSGS
ELVQKYIGEGSRMVRELFVMAREHAPSIIFMDEIDSIGSAR-XXXDSEVQRTMLELLNQL
DGFEPVTNIKVLMATNRIDILDAALLRPGRIDRKIEFPNPNEAARLDILKIHSRKMNLVR
GIDLAKVAEKMGGASGAEMKSVCTEAGMFALRERRVHVTQEDLEMAVGKVMRKDHESNV-
------IEGHRESGQDVRTGNVTACAAIANILKSSLGPLGLDKMLVDQVGDVTVTNDGAT
ILALLEIEHPAAKVLASLAQQQDEEVGDGTTSVVIFAAELLKRANALVAAKIHPTSIMAG
YRLAMREACKYIRDKIATPVDKLGRPCLVSAAKTAISSKILGSELFAELAVSAVLAVXXX
-MYPIKAIHVLKALGGSAAESELLPGYAIQATRASQQMPQRVTGAKIACLDVDLRRTKMK
MGVNVLLTDPAELEKIQQKELDITKDRINAVLASGANVVLTSKGIDDSALKYFVEAGVIA
VRRVSDRDLYRVAKASGAQLLTSLADLTGEESFDASMLGYADEVFEQRIQMDNILIVKGC
KTTAACSVLLRGPNEMMCDEMQRSFHDAVCVVKRTLESNYIVPGGGCVEASLSVYLEKFA
ELIGSREQLAIAEFSEALLVIPKTLSSNAAKDAIDLVAQLRAVHY--XXXXXXXXXX-CG
LDLTNGKIRDSIAAGVLEPSMSKIRSIQFATEACLTILRIDDMITLVYSDNAYEEKGENA
RLSSFVGALALTDLVKTTLGPKGMDKILQITVTNDGATILQSLVIDNPAAKLLIELSKAQ
DEAVGDGTTSVCVLAGELLRQAEALID--LHPGVIISGFRIAAKAALD-XXXXXXXXXXX
XXXXXXXLLNIARTTLSSKVLSQAKDHFAEIAVNAVLRLKGSTNLDHIQIIKKGGGSLKD
SVLEEGFILEKSLGVGQPKRIENARIVVANTPMDTDKVKIYGASVKVDSLVKSAAIEAAE
RDKMLQKCERILAHGCNVFINRQLIYNRPEQFFTERGVMAIEHADFDGVERLALVSGADI
LSTFDDPASATLGTAALVEEAMIGEDTVIRFSGCAKREACTVVLRAANNQILDEAERSLH
DALCVLSQTVPDPRFVHGGGAAELAMSVAVDKIAATTPGKAALAVEAFARALRGLPRVIA
ENGGLDAAEIVAAMRSAHQAGDHTAGIDIVKGEVGDMEKLGITESFKLKSQMVRSAAEAA
EMIVRVDDIIKAAPRKRKDVRRSNILAAKGVADAVRTSLGPRGMDKMVKMANGEVLITND
GATILSKMRVEHPAAKMLVELSKSQDINAGDGTTGVVVVCGALLNACLGLLNVGLHPTVI
SEAFEASMLEALTVLKAMSTPVDLADRPALLRAASTSLNSKVVSQYSSLLAPMAVDAVL-
XDLNNIRIVKKLGGTIDDTVLVDGLVLEQSAEKGASGPTMMKNAKVALIQFCLSPPKTDI
DNNVVVQDYAAMDRILREERQYLLGLCKKIKNAGCNVVLVQKSILRDAVTDLSLHFLSKL
KIMVVSDIDRKEVAFISKSLGCVPITSIESFTADKLAKVDLVEEITMGQRAVRLTGVTVS
LLVRGSNLLVLDEAERSIHDALCVIRSIVKERHMIAGGGAAETELSVKLNARAKEMSGVV
GHCMAAYASALEVVPFTLAENAGLNPIDIVTELRRRHANGESNAGINVRKGSVSNMVDEN
VVMPLLVQTSAITLATECVRMILKIDDLVMTRMSIAFDDYGKPFILIEEQDRKERIKGLD
ALKSNIAAATTISNTLRTSLGPRGMDKMMQSPDGDVTITNDGATILQKMDIQNEVAKLMV
ELSXXXXDEIGDGTTGVVVLAGALLEHSVKLLERGMHPLRIAEGFERANDLCMPLLESIS
EAVPLEEDTYQSLTRTAMTTLNSKIVNKIRDQLAEICVKAVMAVADMERRDVNLDHIKLD
GKPGGKLEDTCLISGIVIDKDFSHPQMPKEVRDAKICLLTCPFEPPKPKTKHKLEIDTVE
KFKEMQDAEKNYFVDMVKKVKDSGANVVMCQWGFDDEANHLLYKNNLPAVRWVGGVEIEL
IAMATGARIIPRFSEITPEKLGRAKVVKEVPFGTTRDFMTVIEDCASTKAVTIFVRGGNQ
MVVDEAKRSIHDALCIVRNLIRDHRVVYGGGAPEVACSIAVSDAADLTPGVEQYAMRAFA
QALDSYVIALAENSGLSPLETLGQVKSAQVKEKNPHMGVDCMGVGTNDMKAQNVYESLKS
KQQQMTHATQMVKMILKIDDMIKP---VLNQNTKRETGRQAQLTNIAAARAVSDIIRTTL
GPRAMLKMILDATGSITLTNDGNAILREVDVSHPAAKSMIELSRTQDDEVGDGTTSVAVL
GGELLRLSEIFMERNIHPTIVVAAYFRALTDALVFATECSEEIDVKDDAKVEEVVNSCLG
TKFVSRYKSLMVKMAVKAVKTVMYKVVADFKLFAKVEKIPGGEVSDCEVLDGVMFEKDVV
SHMRRRVENPRILLVDCPMEFIKGESTTNVEITKESDWQRLLEIEEEYVTKMCADIMAFK
PDLVICEKGISDLAAHILAKNNVSCIRRLRKTDNLRVAKACGATIVSRTDEIKDSDIGTH
AGLFEITKIADHYFTYIKQCKDPKACTIILRGASKDVLNEVERNMLDAMCVARNVLISPR
LVPGGGAIEMAVSRRLYARAATIEGVSQAPYLAVAESLEIIPRTLADNCGASVVRLMTEL
RAKHXXXXXXXWGVDGDKGKIVDMRTLGVWDPLAVKKSSIRTAVEASAMLLRIDDVVSGL
SSLAPPIVLLKKGTDTSQGKPQLLANIAAVNAVVSVVQSTLGPRGMDKLIEAXXXXVTVS
NDGATIMKKLEIAHPAAKALVDVARSQDEEVGDGTTSVVVIAGEILKKAKEFVEEDVHPR
LIIKAFRRAEQLVTARIRELAVDIQGTSPDDRRQLLVKIAATSLNSKLIAHQRAFFSKMV
VDAVLHLDDDLSLEMIGVKKVAGGSLTDSELVHGVAFAKTFSYAGFEQQPKKFDNPKIVL
LNVELELKSEKSNAEVRVSSTSEYQAIIDAEWNIIYDKLDKIVESGAKVVLSKLAIGDLA
TQYFADRDIFCAGRVEELDMNRVAKAVGASMQTTVSSLTPDVLGTCQFFEEKAVGNTRFN
FFSGCPLAKTSTIICRGGAQQFLAETERSLHDAIMVVRRAIKHPTAVPGAGAIEMELSRY
LRKLALEVHGKEQLILSAYARALEVIPRTLCDNAGFDSTDVMNKLRARHAQQFGVDIDTG
GICNAWDAFIWEPALVKLNALASATEAACLILSVDETVKNPRSE----------------
------------------------------------------------------------
------------------------------------------------------------
------------------------------------------------------------
------------------------------------------------------------
------------------------------------------------------------
------------------------------------------------------------
------------------------------------------------------------
------------------------------------------------------------
----------------------------------------REVLKTNLGPKGTIKMLVDG
AGAIKLTKDGGVLLNEMQFQNPTASLIARTATAQDDMCGDGTTSTVLIIGELLKQAVRYI
SEGLHPRVVTDGFDFARDELTKWMETIDRELLVDISRLSLATKVKPAIANQLAEMLTDAV
RTVQREGQQIDLHMVEIMTMQHKKDDESVLVRGIVMDHGARHPDMPRDLKNAYVLTCNVS
LEYEKSEVNAGFYYGSAEQREGLVKAERAMVNDRVQKVIDLKKKVCAGTDKTFVVINQKG
IDPESLDMLARENILGLRRAKRRNMERLTLACGGIPVNSVDDLTEDVLGFAGHVHEEVLG
EDKFTFVEETKNPMSCTILIKGASRHSIIQIKDAVRDGLRAVKNTIEDGCVLPGGGAFEM
AAKRHL-IGKAKLGVIAFADALLCIPKTLAENSGFDVMDSLIKLEEEHIKXXXXGLDVNT
GNAIDSSAMGIYDGFHVKKQMLGLASVISTQLLLVDEVLRAGKDVNNPMRELKVEKLVLN
CCVGESGDRLTRASRVLEQLTGQTPVLSKSRLTIRTFGIRRNEKIAAHVTVRGEKAEEIL
ERGLKVKEYELKKRNFSDGGNFGFGITEHIDLGIKYDPTTGIYGMDFYVVLKRAGDRVAK
RRRASARIGQFQRVTKEDAKKWFQTKYEGVVLISVLPDEGNMSHWTGHIRGPEGTPYENG
RFNLDITIPASYPLTPPKIRFVTKLFHPNVHPKTGEICLDILKSAWTPAWTIQSSCRAIV
VLLSHPEPDSPLNCDAGNLLRNGDDRGFASVARMYTFSRHYRCYPVSFLEREELERGDKI
VLPPSALDQLSRLEIAFPMLFTL---TTHCGVLEFVATEGHLYVPYWMMSNLGVGEGDLV
TVENAVLKKGTFVKLQPQSEDFLDISNPKAVLEASLRNFSCLDQDECIPIHYNNKTFWIN
AIEVRPGSAISIIDADVNVEFAPPPGY-XSRPHRYRPGTRAIMEIRKYQRSTDLLLRKLP
FARLVREITHAFHHDLRWQASALLAIQEAAEHFLVHLLEDANLCAIHAKRVTIYPKDLWL
ARRIRGI--MREIISLHIGQAGIQVANSCWELYCLEHGIAPDG----XXXXXXXXXXXXT
FFSMTRAGKHVPRALFVDLEPTVVDECRTGAYRDLYHPEQLISGKEDAANNFARGHYTVG
KDLVETTLDKIRKLADNCSGLQGFLVFNSVGGGTGSGFGSLLLERLSLDYAKKSKLGFCV
YPSPQVSTAVVEPYNSVLSTHALLEHTDVAVMLDNEAIYDICRNQLNLSRPTYKDLNGII
AQVVSSLTASLRFQGALNVDLTEFQTNLVPYPRIHFMLSSYAPIVSREKVHHENMSVAEI
TSDAFEPSLMMAKCDPRHGKYMACCLMYRGDVVPRDVADAVQNIKTKRSVQFVEWCPTGF
KTGVNSQPPADVPGSDLAKVQRSVTMISNSTAIAEVFSRIDHKFDLMFTKRAFVHWYVGE
GMEEAEFAEAREDLAALEKDYEEVGMEN-MREIVHIQAGQCGNQIGGQFWETIAKEHSIN
QDGFYTGSKXXELERIGVYFNEAAEKRYVPRAVLVDLEPGVLDVLKKSEYGRMYRPDNVV
AGQSGAGNNWAKGHYTEGAELIEQVMEVVRKEAEGCDCLQGFQVTHSLGGGTGSGMGTLL
VSKIKEEYPDRMMCTYSVMPSPKTSDTVVEPYNATLSIHQLIECADSVFCLDNEALYNIV
QKSLKVENPEYAHLNQLVAGVMSSITCSFRFPGQLNSDIRKLAVNLIPFPRLHFFMVGYA
PLSSIGSEQYNSKSVGELTQQMFNAENMMVACDPRHGRYLTAAAYFRGKVSTKEVEDEML
KVQNKQSAYFVDWIPNNIKSSVCDVPPTGQKVSAAFIGNSTAVQEIFRRIGDQFSVMYKR
KAYVHWYTGEGMDEMEFTEAESNMNDLISEYQQYQEATA-MPREIITVQVGQCGNQIGHE
FWKQLCLEHAIMPDGGDRKDVFFYQADDDHYVPRSVMIDLEPRVIDGILKSEQRNLFNPE
NVLLSKTGGGAGNIWASGYRQGAEREEELFDILDREADNSDSLEGFVLAHSISGGTGSGL
GSYLLERLKDRFPKKISMTYSVFPNH---SDVVVQPYNSVLTLKHLARDADGVVVIDNTA
LDRICADRLGLESFSFGHVNSLVATVMAASTNTLRFPEYMNNDLVGILAGLVPTQRCHFL
MTGYTPLTXVQKTSVLDVMRRLLQPNNMMVSLPYLSILNIIQGEVDPTQIHKSLQRIRER
RLATFIPWGPASIQVALSRRSPYLPSPHRVSGLLLANHTGMHSLFARFVGQFDKLRKRNA
FLENYRKEPMFADGLEEFDDARETVVDVMREYKAAEK-----------------------
------------------------------------------------------------
------------------------------------------------------------
----------------------------FREVGGIEGVLGEVRELVEWPLRHVEVYRHLG
VDPPRGILLHGPPGCGKSMLAD---------YFRLAATEVVSGMSGESEKKLRDMFAEAK
ECAPSLIFLDEIDAITSKREFANKDMERRIVTQLLACMDDI-----VIVLGATNRPDSLD
SALRRAGRFDRELEMGAPDQPARKLILQALSSRLRLSGDIDFETLSRKTAGYVGADLAAL
TTTAA------XXXXXXXXXXX------ESLSITMEDFLTALDKVQPSSLREGFTTVPDV
SWSDIGALSEIRQELMMAVVEPVRDPERFSRLGLSSPAGVLLYGPPGCGKTLLAKATARE
SGANFISVKGPELLNKFVGESERSVRKVFQRARASAPCIVFFDELDALAPRRG---XXX-
--SERVVNQLLTELDGITTRKQVFVIAATNRPDIIDPAMLRPGRLDKLLYVPLPSETERV
SILTAASKNTPLHEGVDLE-------GFSGADLAALVR-------R---------XXXXX
XXXXNFEAALKRIFPSVSTRDAKLYRDLQHKIKNSRGH----------DFATAIMDRKKA
ANRLIVDDAVNDDNSVVALSSAKMEELELFRGDTVQLKGKRRKDTVCIVLADDTCEDGKI
RINRVVRKNLRVRLGDIVSVHQCADVKYGKRIHVLPFEDTIDGITGNLFDTYLKPYFLEA
YRPVRKNDTFLVRGAMRAVEFKVIETDPGDYCIVAPDTIIHCEGDPVKREDEEKLDDIGY
DDIGGVRKQLAQIRELVELPLRHPQLFKSVGVKPPRGILMYGPPGSGKTLIARAVANETG
AFFFLINGPEIMSKLAGESESNLRKAFEEAEKNAPAIIFIDEVDSIAPKREKTQGEVERR
IVSQLLTLMDGLKSRSHVVVIAATNRPNSIDPALRRFGRFDREVDIGVPDDNGRLEILRI
HTKNMKLDPEVDLEKVSKETHGFVGADLAQLCTESALQCIREKMDLIDLEEDTIPAEVLD
SLMVTQDHFNFALGTSNPSALRETAVEVPNVSWDDVGGLEKVKIELQETVQYPVEHPEMF
EKFGMSPSKGVLFYGPPGCGKTLLAKAIANECQANFISIKGPELLTMWFGESESNVREVF
DKARQSAPCVLFFDELDSIARARGSSAGDAGGAGDRVINQILTEVDGVGARKNVFVIGAT
NRPDILDPAIMRPGRLDQLVYIPLPDQGSRVAIFKAALRKSPLAPNVDLAALAKATEGFS
GADITEICQRACKLAIRESIMKDLERKDPVPELTRVHFEESMKYARRSVSDADIRKYEMF
AQKLQTSRGFGGEFKF-TDLYS--------------------------------------
------------------------------------------------------------
------------------------------------------------------------
--------------------------------------LPSNYNFELPKTIHR-XXXXXX
XVALQLPEGLHLYANVLADILVLGDVTYGACCVDDFTAAALSAHFIVHYGHSCLVPVSSC
NLPVMYVFVGIAFDTSHLVAT-XXXXALMATVQFLDALHTAASIPQSKPLSPGELLGCTA
XXXXVFVADGRFHLEAAMIANPTLRALRYDPYEKRMTEETYDHKGMMDARRAAIEVGLVF
GTLGRQGXXXXXX----MLDVVFTLLMSELKPETVDAWVQIACPRLSIDWGEAFERPLLT
PYELMVAFGYPMDNYARDGGAWTMPPKFDANAITIVYVRTTGGEIGAVASLAPKIGPLGL
SPKKIGEQLAKATKDWKGLRVMCKLVVQNRVATVELEPSTASLVIKALKEPYRDRKKVKN
VAHSGNITYDQVYEIAKQKRGKSMAKAMEGTVLEVLGTAQSIGCTVDGRPAHDIIDDIHA
GEIKVKRVESYSIYIYKVLKQVHPETGISSKAMSIMNSFVNDIFERIASEASKLSAYSKT
KTLTSREIQTAVRLILPGELAKHAVSEGTKAVTKYS--MARTKQTARKSTGGKAPRKHLA
TKAARKTAPTTGGVKKPHRYRPGTVALREIRRYQKSTELLIRKLPFQRLVREIAQDFKTD
LRFQSSAVLALQEAAEAYLVGLFEDTNLCAIHAKRVTIMPKDIQLARRIRGERA------
------------------------------------------------------------
-------------------------------------RVSYFMDAAIGGYYYGQHHPMKP
HRISMTHNLCLAYGLYRDMDVYRPRKATFEEMTEFHSEEYAAFLKRVNPDNAHEFIKDLQ
RFNVDCPLFDGLFEFCQSSAGGSIDGAKRLISGAADVAVNWAGGLHHAKKSEASGFCYIN
DIVLAILEMLKYFPRVLYIDIDVHHGDGVEEAFYVTDRVMTVSFHKFGDMFFPGTGDIWD
KGFGPGEYYAVNVPLKDGIDDEGFESIFNPVIQKVMEMFRPSAIVLQCGADSLAKDRIGC
FNLTVKGHGNCVRFVRNFGVPTLVLGGGGYNIRSVARCWLYETAVVLNREVDEQIPYNDY
WEYFGPDFNLHIQKSPMENSNSKEYLDKLKSKILENLRCLNAAPSVQMQEMPPMENYKRT
EVLGQGTYGKVYKATNLLTGQTVALKKTLLTNDEEGVPQTTLREVSILRSLYIVNLLEVV
HGKPLLYLVFEFLDHDLKQFM--HFCFQILLGLRYCHANAVMHRDLKPQNLLID--VKIA
DFGLGRVFSVPVAKYTHEVVTLWYRPPEILLGAKHYAPAVDVWSVGAILAEMVTGAPMFA
GESEIEQVLAIFKVRGTPGVESWPKVGELRDWHEYPQWRERD------------------
-------------------DSISYSAARVIGNGSFGVVFQATIKETGEVVAIKKVLQDRR
FKNRELQIMRMLEHTNVVQLKHCFYSSGEEVYLNLVLEFIPETVYRVSRHYSKLKKAIPS
LYVKLYTYQLLRSLAYIHSLGIAHRDIKPQNLLIDPATQVLKLCDFGSAKQLVPNEPNIS
YICSRYYRAPELIFGATEYSPAIDVWSAGCVMAELMLGHPLFPGESGVDQLVEIIKVIGT
PSKEEILDMNPNYTEFKFPQIKAHPWNKVFKSNVAPEAFDLIDKMLQYSPDKRVSPMEGL
AHPYFDELRTPTTTLPNGKPLPLLFNFSEHEYKP--------------------------
---------------------------------------RLYEVIETPTDLFVITEFSPG
GELFDYIVERGRLHEDDARRFFQQLISGVEYCHAHMVAHRDLKPENLLLDDDNNVKIADF
GLSNCMRDGYFLKTSCGSPNYAAPEVISGKLYSGPEVDVWSCGVIVYALLCGTLPFDDEN
IPYLFKKIKGGIYILPSYLSEASRDLISRMLVTDPVKRITMDEIRAHRWFQNKLPRYLXX
DEAVLRGYPREKVARAIFKGKRNCYTAAYHIVKDXMMELYRALSELRWRWKSXXXXX--L
DVHRLEGDKMSFITACNELVSIAIAPSIHGHANIKTAIALGLFGLEGGALVIADQGVCLI
DEFDKMNDKDRTSIHEAMEQ----------------------------------------
-----APRPVDGALRPVVHCPTQRYHARTRLGRGFSLAELKAAGMGRAAAQSVGVAVDHR
RRNLSVDAFEANVLRLKAYQGK-XXXXXXXXXXXXXXXXXXXXXXXXXXXXX-MPIVKDV
PKVEVRKIEEEEKKFSAYKKIRVEMMNVRQMGPRKKRAMFEAKLAQCAVFKRLVDSMHSL
IEEGNLDCNEEGISMQAMDTSHISLVAFMLRSEAFSEYRCDRALSLGIKLGSLTKILKCA
SNDDTATLKA-----TADFTFESAKQDRVSDFQLKLLDIDSEHLGIPACDYDAAVTMPSA
EFRRIVGDLAVLGETVKIDVSKSGATFSVEGDIGKGSITVHXXXXXXXXXXXVSIELTRP
VSMTYALRYLNVFAKAAVLSPMVTLSLNTTAPMQVDFPL--AGYVRYFLAPKMFFGELWT
EKQARILQDSPFKHLKNRRLLGFIVKSKDDLRQEQLAVQLIGQIARIFKEENLTLWVRPY
TIICSSSDSGLVEILPSAKSVHSL-XXXXXXXXLRQFYVRAFGEKAFRDAQLRFIQSLAG
YSLATYLLQIKDRHNGNIMLDSDGHVIHIDFGFMLSNSPGAIKFEAAPFKLVDEYLDXXX
X---YFRELFVLGFLALRKHYERLLSLVEITMPCM-XXXXXXEQMRARFFLGQPESDCIR
SVLALVDESCSNWRTRQYDRFQWYTNG--LDALIAQLLTARNARPGRPIALKEDDIRALC
QKARPLFLDEKPLLEIPAPVKICGDIHGQYHDLLRLFEYGGFPPDTNYLFLGDYVDRGKQ
SIETICLLMAYKLRYPKNFFILRGNHECDSINRLYGFYDECKRRYSTKIWRQFCEVFNCL
PVAAVVDSKIFCTHGGLSPELTHMDQIKRIQRPTAVPDQGLLCDLLWSDPDKDVTGWGEN
DRGVSFTFGADIVGKFLKKFDLDLVCRAHQVVEDGYEFFAERRLVTVFSAPNYCGEFDNA
GAVMSVDETLMCSFQILKPV-K--------------------------------------
------------------------------------------------------------
------------------------------------------------------------
------------------------------------------------------------
------------------------------------------------------------
------------------------------------LPWVEKYRPRHLSDIVGNAAVIER
LTVISAVGNVPNLLLSGPPGCGKTTAVAALARELXXXKEAVLELNASDERGIETVRNTIK
MFAMKKVTLPAGRHKIVILDEADSMTPAAQQALRRTMEIYSNTTRFALACNISSKIIEPI
QSRCAVVRFKSLSD----------------------------------------------
------------------------------------------------------------
-------------------------------------VLVDGRGHLLGRLASIVAKQLLN
GQSVTIVRTEEINISGTFLRNKRKFLAFLRKRMNTNPKKGPIHFRAPSRILWRTVRGMVP
HKTPRGAEALGRLAVFEGVPPEFAARKRMVIPDALRVTRLRPDRKFCRLGRLSAEVGWKY
AKVIEKVEAKRKVRSAAAWQKKKALIRVKFGQVVVGPPGSGKSTYCAGLKQFFGLVNRDV
AVINLDPAN---PYDPAVDINDLIDVEVAAEQHGLGPNGSMIYCMEYLDRNVDWLVDRLS
KYLIFDLPGQVELYTHHNAVKNILEMRLTCVNLVDSHYCTDPSKYVSALLLSLTTMLHIE
LPHVNVLSKIDILCELVEDFPYTRFYTLNIEDKDSVLAVVKVVDKCIVIGMAGSGKTTLV
QRMASNLASKASPTYILNLDPAVVTLPYAPNIDIRDSLPYKNVMATYNLGPNGAILTALN
LFATRFDQVLDIVQKRESEINHLVIDTPGQIEAFTWSASGEIICDAVASKYPAVVLYVID
TPMCMKPMTFVSNMLYACSVLYKTRLPMVVVFNKSDVVSDEEPRKW-XXXXX--------
TNFAGTLAQSMVTALEEFYKELDVVGMSAATGEGTDGLFDAIASAAKKYET---------
--XXXXXX-LDTTDWPLLLKNYHKLNIRSSHFTPIPSGCSPLRRPLAEYLRYGVINLDKP
SNPSSHEVVAWIKRMLRVEKTGHSGTLDPKVTGCLLVCIDRATRLVKSQQSAGKEYVGVA
RLH--XVRRAIETLTGAQFQRPPLVSAVKRQLRIRTIYKANMVEYDEKRRLVVFWVDCEA
GTYVRTFCVHLGLLLGVGAHMQELRRVRSGEMNENKSLVTMHDVLDAQWAFDTLKDETLL
RRCIMPLEALLVSHKRLVVKDSAVNAICYGAKLMLPGLLRFEDAIEVNQEVVIMTTKGEA
IALGIAEMTTAVMATVDHGAVARIKRVIMERDTYPRQWGLGPVAGKKKQMIAAGMLDKHG
RPNDKTPKGW-----RESLPIFKLRNPLLTAFRDNQVLVVIGETGSGKTTQMTQYLHEEG
IGCTQPRRVAAMSVAKRVAEEVGCHLGDTVGYAMRFEDVTTPETRIKYMTDGLLLREALL
DPDLTQYNVIMLDEAHERTISTDVLFGLLKDCVRRRKDLKIIVTSATLDAEKFSSYFFNC
PIFTIPGRTFPVEVLYSKEPESDYLDAALITVMQIHLLEPPGDVLLFLTGQEEIDTAAEI
LYERMKSLGQNVPELVILPVYSSLPSEMQTRIFDPRKVVIATNIAEASLTIDGIFYVVDP
GFAKQKVYNPKLGMDALVVAPISQASARQRSGRAGRTGPGKCFRLYTENAYKNEMLPTSV
PELQRSNLANTVLTLKALGINDLLHFDFMDPPPAQHLVSAMESLYALGALDDEGLLTRLG
RKMAEFPLEPMLSKMLLASVDLGCSEEILTIVAMLSVFYRPKEKQAQADQKKAKFHQPEG
DHITLLAVYEAWKNSRFSNPWCYENFIQSRSLKRAQDIRKQLITIMDRYKLDIRRAIVSG
FFVHAAKKDPQEGYKNLVEGQPVYIHPSSSPEWVIYHEIVHTTKEYMREVLAIESKWLVE
LAPRFFTFAELPLSGKTKDGLKEGRFVRMTEVQRLAIGQALAGRDVVAAAPTGSGKTLAF
VVPVLERMWRERW---DGLGALIVAPTRELAVQIFGVLRKVGSRAGLVIGGKDLEFEAIL
VATPGRLLQHLDQTLMFDCSNLRMLVLDEADRVLDMGFRATLDAILDSIPKDRQTMLFSA
TQTRSVRDLARIAVYI-XXX-----APSNLTQTYSIVSAGQKIDVLWSFIRTHTSSKIIV
FMSSCKQVRFLLHIHGRMRQAKRMAMYDQYCKHSESVLLATDIAARGLDFPGVDWVIQLD
CPENVESYVHRVGRTARGNALLLLLPEVAFSEKLA------KKIKVXXXXXXXX--QFAS
ILASDTDVKHLAQKAFKSYLRSVYVQKDKSVFKVEEIAVDELALAMGFSSTPKRKLINPA
DXXMFFSYNPSLGPPFHVLLDTNFVNFSVTNKLDIARNLLACLCAPAVPCITECVYAELQ
KLGPKFKIALKVASDKKFERLPCSHAGTYADDCLVDRVQASRIYIVATCDRDLKRRIRKV
PGVPIMYVSKRKYTIERLPDAPMSETVIFRGYLRGHSNWVTSIATTLDNSDVVVSGSRDK
TLIVWHLTFGYAKRALTGHGHYVSDVVLSSDGQFALSASWDKTLRLWDLATGSTTRRFVG
HEKDVTSVAFSADNRQIVSGSRDKTIKLWNTLGECKYTIVNHSEWVSCVRFSPSQKSPLI
VSCGWDKTVKVWNLTNCTLHTNLTSHSGYLNSVTVSPDGSLCASGGKDAIAMLWDLQDGK
HLYSLEAGDIINALCFSPNRYWLCAATNSCVKIWDLEVKTVVAELRXXXXXXXXXXSLAW
SADGSTLYAGFTDGLIRVW--MVFKRHVEIGRVALINLGPHTDKLAVIVDVLDQTRCLVD
SPRHVSPFRRLALTDITVXX-ARTGTVRKACEKEGVVGKWEKTAWAGKIEKRRKRAAMGD
FDRFKCMIAKKKKSAMI-------------------------------------------
--------------------------------GHAAIIMFDVTSRATYKSVPNWHRDLIR
VCDGIPIVLCGNKVDIKQRKVKAKDITFHRKKSLQYYDISAKSNYNFEKPFLWLARKLVG
DPNLIFVEAPALLPAEVAIDDAQKQQMEQELDQAQNTALPDDDEKGQSRRIWGELHKVLD
SSDVVLQVLDARDPQGTRCIWLEKHVVLIINKCDLVPNAVTARWLAILSKQHPTIAFPFG
KGALINILRQFKKLHDRKSISCGIVGYPNVGKSSVINTLRGKKVVNVAPLPGHTKVWQYV
NLFKHIFLVDSPGVVVLKGVVRVESLDFQRGKIPWFVLTTAKFTSLALTDNTAQALAAMR
FEYMTEVQARAVPHALAGRDVLAAARTGSGKTLAFLVPAIELLTKVKWKGRNGTGCIVIS
PTRELALQIYGVLADLCRFHPFTHGLVIGGANRKVEAEKLAKGVAVLVATPGRLLDHLQS
TPGFVFKNCQVLTIDEADRILEVGFEEEMHQILKLLPKDRQTMLFSATQTTKVEDLVRVS
FRNKPVYVGVDDKRDVSTVSGLEQGFVVVPSERRFLLLITFLKKNIKKKVIVFMSSCNAV
KFFAELLNFIDIPVLSLHGRQKQQKRTSTFFEFCNKSSAILVCTDVAARGLDIPSVDWII
QYDPPDEPREYIHRVGRTARGVNGKGRALLFLLPSELKFIYFLKQAKVPLNEYEFPESKI
LKVQSQLESLMLKNYYLNKSAKDAYRSYLQAYASHQLKEIFNIHALDLIKVGKSFGFTTP
PAVNLS------------------------------------------------------
------------------------------------------------------------
------------------------------------------------------------
------------------------------------------------------------
------------------------------------------------------------
------------------------------------------------------------
------------------------------LRRQVRLRREYLYRKSLEGQQYDDYAKRRA
VRAALESGRPLPTELQNVATDLHDALHDAPXXXXDDEYAFAGSRPPKVVVTTSRDPSTRL
GQFAKELRLLWPGAQRLNRGNLVVPELVATCRANEVTDVVVVHETRGEPDGIIVSHLPFG
PTAYFNLKNVVMRHDIKIGTVSEAVPHLIFENFETKVGARTRNILKFMFPVPKEDSKRVM
TFFNNADCISFRHHVFEIKLTEVGPRFEMQLYQIKLGTMDQQEAENEWVLRPYMNSARKK
TFKKGIDVDEARRKRGEHGVEIRKQKKEENLMKKRRMVAGVRTNDPATQLQATTDFRKLL
SIERNPPIDEVINQGIVPRLVEFLQREDAPQLQFEAAWALTNIASGTSQHTAVVIEHGAV
PVFVALLASVHDDVREQAVWALGNIAGDSPRCRDLVLQHNVMSPLITQLTGQAKVSMLRN
ATWTLSNMCRGKPQPDFAQVRPALGTLAHLLYHPDEEVLTDACWALSYLSDGTNDKIQAV
IEAGVARRLVELLMHNSPAVQTPALRTVGNVVTGDDVQTQMIINCSALPCLAVMLNSPKK
SIRKEACWTISNITAGSTDQIQAVFDAQIVPQLVHILNTAEFDIKKEAAWAISNATSGGS
PAQVLYLVEQGSIPPLCNLLDVADARIINVALEGLENILKIGEKDRFNRLAGMVEEAGGL
EKIEMLQQHNNNDIYDKAVKILEVYFDVEGLPMQPDHVIWNTLSQHFCSFKTTLNSNTFC
RNPYNLTGLCSFQSCPLANSRYATLLXXXXX-VLHLKTVERAHTPKHLWEKVVLPRRYGD
ALEALDKRLEHWPKFIVHRAKQRLTKMTQYLIRLRRLRLKXXXXXVGVKKKVERREKNRE
KKALSAAKLDRSIEAELVERLRKGTYGDIYNYPLKQYGSALLQPRDIRQVDPAFSAKPAL
WVRTGAIVVSLEGVRAIIFHDKMYVFDPESEPMPFEFKALEGILIHAITALEREYVLFEP
DLQRSLNHFPTKLTTVLLEELRENKQRLNHFRSRLHNVQKALMDLLDDDEDMSNMYLTER
DPMDHEDVEMLIEAYMQMVDDLVTKADLLDTAVDDTEDLVMIHLDTLRNKLLMLDLATSV
FAMALAVGTVLAGIFGMNLMRPLTEDETRTVFEKLAKFIGKNIKTLVDXYCFRVQKDRVY
YVTESRMRMGLSVARGSLAAIGTCLGKFTHGGNFHVHITALEVLAPLATYKIWIKSSSEM
SFLYGNHVLKAGLGRITENTPANQGVVVFNMADLPMGFGMTARSTVDCRKANPTDIVVLN
QADIGMYLRDEDMGAYKYLEELWRKKQSDVMRFLQRVRTWEYRHLPAIHRASRPTRPDKA
RRLGYKAKQGYVVYRVRVRRGGRKRPVSKGIVYGKPKHQGINELKFKRNKRSVAEERVGM
VCGNLRVLNSYWVNQDSVYKYYEVILVDPSHKAIRRDPRINWIVAPVMKHRERRGLTAAG
RKARGLTRKGHGVMKMRPSAKGVWKKQNTLSLRRYRMVVYNFKRIQVVPAASAFIDITLS
KTQRKTPTEVHKGYSISRIRAFYTRKVKFAQQTFHDRLTHILDDFPQIDQLHPFYADLLN
VLYDKDHYKLALGQLSNARTIIARVATDYVRLLKYGDSLYRCKALKRAALGRMCTLMKRH
NSSLAYLEQVRQHMARLPSIDPATRTLLIAGFPNVGKSSFINRVTRANVDVQPYAFTTKS
LFVGHLDYKFLRWQVIDTPGILDKPLEHRNTIEMQSITALAHLRAAVLFFIDPSETCGYT
IADQVSLFRSLVPLFANKPLLVVANKTDLLKGGSKVLIEAHRHGGVYIARGKEDALCTKN
LTPGISVYGEKRISVEKVEYRVWNPFRSKLAAAILGGVDHIHIKPGSRVLYLGAASGTTV
SHVSDLIGPDGVVYAVEFSHRSGRDLVEMAKRRTNVVPIIEDARHPLRYRMLVGAVDVIF
ADVAQPDQARIFALNAHHFLKTGGGFIISIKANCVDSTVEPAIVFAKEVKKLQEEKFKPQ
EQITLEPYERDHAVVVGQYRVX--GVVAILADFRSRGDYVEALESDLSVAFGYLPSLTQK
FMAIFPGAQILDFFEANEKPRPLCIRVNTLKTKKRALSHSLSSRGVNLGSVGEWSKVGVI
IYESKVPIGATPEYLAGHYMIQSASSFMPVMALAPQEDERVLDLTASPGGKSTYIAALMK
NTGVLFANDAKKERIKALVANIHRMGVRNSVVCNYDGRKFPEVLFDRVLLDAPCSGTGVI
CHDPSVKLQRTDDDIARTVMLQKQLLLAAIDCCDANSKTGGYVVYSTCSILVDENENVAN
HALKKRNVKIVPTGLPFGVPGFVRFRENRFHPSTAECRRFYPHIHNLDGFFVCKLKKLML
LLFESASGHALFSVHDPXXXXXXX-LDSFHPFASTVDAVASATALADGTLPKALR--XXX
-LLVQDPKLGXXXXXXXXVACLANANVQEIARHIRENLAEFLXAMALGVAHSVSRYRLKF
SADKIDTMVVQAVGLLDEVDKELNTYAMRLREWFGWHFPELGKIVADNAAYARVVLLI--
---XXXXXXXXXVPADVDAAVKAAALVSMGTELADEDELSILALADQVVTLSAYRASLAE
YLRARMAAIAPNLTALVGELVGARLISHAGSLMSLAKAPASTIQILGAEKALFRALKTRH
ATPKYGLIYHASLVGQAPQKLKGKISRVLAAKCALSARVDALXXX-GIAARARVEARLRQ
LXXXX-VLFEAASGYALF------XXXXXXXXXXXXXXXX-RFSRVATLRAFSPFASAED
ALENAHAVAESAVAPALESFLEANLX--LGVQDSKLGGEIAGAKVAEVVRGIRAHFEKFV
DALREGDLEKAQLGLAHSYSRSKVKFNVHKSDNMVIQAIALLDQLDKDVNTFAMRVREWY
SWHFPELYKIVPDNVAYSRLVSV---XXXXXXXXXXXIADVVKDPQIARDVVDAARSSMG
ADIGEIDLINIHLFATRVVKLAEFRANLQVYLHEKMSTVAPNLGALLGDTIGARLIAHAG
SLTNLAKYPASTVQILGAEKALFRALKTKGKTPKYGLLFHSTYIGRAKAKNKGRISRYLA
NKCSIASRVDCF-XXXXXXFGVKLREQMEERLRFYESGATPRKNIDVM--XXSASLYVGD
LHDDITEAALFEVFSAVGPVSSIRVCRDVVNRKSLGYGYVNFNNIVDAERALDTMNRPLR
LMWKHRDPSVRKVGQGNIFIKNLAKTIDNKSLYDTFSTFGNIMSCKVAMDSDGESLGYGF
VHFELAESGDLAIKCVNGKIIEDKKVYVGPFLSKKDREASFTNVYVKNLLQDLFAQFGAI
TSSYIP-------KGFAFINFETPDAAKAACDEMDGKEFNSKAIYVGRAQKKSERENELK
DKFEAMKNERIQKYQGVNLYVKNLSDEVTEDNLRVEFTAYGPITSCKIMTDERGNSKGFG
FVCYEELEAANKAVAELSGKIVGQKPIYVAPAQRKDVRRAQLEATLEMLANASPHEQKQM
LGEKLYPVIYEKQPQLAGKVTGMLLEMDNSEILHLLESPEALNEKVEEALHALQSNFRLR
LFLSILSRRPLAFTAIRAPGLADHEISLLRLVDKLTHGTQITINETGTSLRFTPGXXXXX
HTCPPSRPVAYYAEFLALLAPFADAAFTATLTGQTHS-XXXXXXXLTHLLLPL-XXXXXX
XXXXXXXX----------------------------XXXXXXXXXXXXXXXXXXXXXXXX
XXXGEVMAGGEVDSVCQGMVX-TIDNTRHDEFAGISADPDTKVLITTGKRAGETSFDFIR
DLLMVIPHSIYYKRGKYPIASISTYAANRGFTAVLVVKEDNKKLSSLTHVHLPSGPTAFY
RLTSFKPHSRIPHHATRTLQIPEVLLARFSTALGRRVGRMLGSLFPXXXXXXGRQAVTFH
NQRDFVFFRMHRYVFRLQEIGPRFTLKLKWLQKGAYEWLKKFYLFAALGLCEELCDACAS
RGYTTPTPIQVAALPPALRGADLIGLAQTGSGKTAAFALPILQALLFAVVVAPTRELAFQ
IKEQFDAMGGEIGARSVTLTGGIDMMTQALVLAKKPHIVVATPGRLVDHLENTKGFNLRQ
VKYLVLDEADRLLNLDFEKEINTIISVLPRERITYLFSATMTSKVQKLQRASLKKPVRIE
VSDKYTTVDTLRQNLLFVPAKYKDCYFAYLCNEFAGNAIMVFVDTQNAAMRLAEMLRALG
FAAVCVHGGLSQPKRLGALNKFKARERNILIATDVASRGLDIPSVDLVINFDIPANGKDY
IHRVGRTARAGRAGRAINLVSQYDVELYQKVEQLIGKKLEPYPCEERVVLLLLERVSEAQ
RIATLEIK---------------------------------------MLGNGRCDSVCFD
GVKRLCHIRGKLRKKVWINNGDIVLVGLRDFQDEKADIILKYSPEEARNLKKYGEIPETT
EVNEGI---------------KAKGSDFRVHFKNTRETGAALKGLYLPRAQQYLQNVIEK
KEIIPFVRFRYGVGRKAQLK-QGRWPKKSAVFLLGLLKNAESNAELKGLDVDKMKIEHIQ
VNQAMHGRRRTYRAHGRINAYMSSPCHIEMWLVEDSEPVAKKNRQDKFYHLAKEQGFRSR
AAFKLLQLNRRFNLLRGVLDLCAAPGGWMQVARKHAPAAAPVIGVDLVPIKTVAGCVGLV
GDITTESCRAAIRVDLVLNDGSPNMGAAWAQDAFTQSELSLAAMALAADLLAPGGAFVSK
IFRSAEYNSLLFVANTLFEAVRATKPIASRAESAEIYVVCTGFKAPKTLDRRILDPKYVF
KNQSQMAALQSCLLTLVQGPPGTGKTNTILGLILVCAPSNAAID---HAKVVLSTLSADT
VIIDEAAQAVELATIIPLMYGCSRLILVGDVLQLPATVFSRIAIQFGYSKSLFNRLQRAK
YPVVFLRTQYRMHPMISSFPRRAFYQGRLLIGIISPYNGQINTVDGFQGREKNIVIFSCV
RARGKHGVGFLGDRRRMNVALTRSKHALWVLGNAQELSANDHWKRVVSEFATGPLSVLTN
SVKENTQVLINLRNNKKLLCRVKAFDRHFNMILEDVKEMWTEYPKRPVVKDRYIAKMFLR
GDSVILVLRNPKVNPKAYPLADATLSVRILDLVQQAANYKQIKKGANEATKTLNRGISEF
IVLAADTTPLEILLHLPLLCEDKNVPYVFVPSKQALGRACGVSRPVIAASVTTNEGSQLK
AQITTLRDQIEKLLI---------------------------------------------
------------------------------------------------------------
------------------------------------------------------------
------------------------------------------------------------
------------------------------------------------------------
------------------------------------------------------------
------------------------------------------------------------
------------------------------------------------------------
------------------------------------------------------------
------------------GIDLKAGGRIRKTARTAPKSENPYIRLLTKLYTFLARRTDSP
FNKTVLRRLYMSRTNAPSISISRLAR-XXXXXXXXXVLVGKVLDDERLLDMPXXXVCALR
VSESARARIVAAGGEVLTLDELAMRKPTGAGTVLLRGPKHVREVYRHFVKPYVRSKGRKF
EKARGRRASRGYKK-MMPIGVPKVAYRVPGAQQADWVDIYNRLYRERIIFLGQEIDDEIA
NQIIAVMLYLESEDNTKPIYLYINSPGGSVIAGMAMFDTMQHIKSEVVTINVGLAASMAS
FLLAAGEKGKRMALPHSRIMIHQPMGGAQGQAADIEVEAKQILRIRENLVNEYARMTGQT
YDQLIKDMDRDNFMSAAQGLEYGLIDRIIE---VIFGDKARDKLVAGINAVANAVKVTLG
PKGRNVVLERDYGAPQIVNDGVTIARDIVLADAAQNIGARLLIEAASNTDTNAGDGTTTS
SLLTQAFVGEGIKALSAGRNPMMIKRGIQRAVDALVAAIKENAKSCNGIEDIRSIAYISA
NNDDGIADIIAQAYERIGENGSTTVEESQSLIDEVDFTEGMEIDRGYISPYFIKDQERQS
SELINPLILITDAKINNVAQIVNVLEAIVKAKRPLLIICEDIAGEALSTLVVNKMRGVLD
VVAIKAPGFGNRRKDYLQDIAVLTAGEYIAEEAGFQLDQTTIEQLGRADRIIVGKEKSIM
VSSAGSAEAIKERINQIKVEIEKTDSGFDKEKGEERIARLGGGIARIKVGAATETELKDK
KLRYEDAINAVKAAMAEGIVPGGGSTLIHIQHVLPPLLELCADDDERAGVSIVMAGIEWP
IKQIAANCGVDGDIVLETVXXXXXXXXYNAKEDRYEDLLAANIVDPARVACQSLMNAASV
AAMVLTTDCXXXXPLVAIVGRPNVGKSTLFNRLTAIVEDVPNVTRDRTYRSAFWNGRSFR
VVDTGGDQANIALNEACAVIMVVDGQAGLNPLDQDIANFLXXXX-AVNKCESLNATEFWS
LGGPVPVSGIHGTGTGDLLDLVVAIVGRPNVGKSSLLNRLLGQDRAIVSDVPGTTRDSID
X--YNLIDTAGIRRKKQEFFMINRAFKAIRRCDVALLVIDAVDGVTEQDRKIAERITDDG
RACVIVCNKWDLVADKDNKSYLKDALPSVKWASPVVVSSVTGQRVRAILDTVDEAVAQHR
RRIGTGLLNDVLRDALEWHRPPSTSSLKQGKVYYCTQVSSRPPTFAMFVNDPKLFKDGYR
RYMESRFRENLGLSGTPLRVLYIKVIGVGGGGGNAVNRMGVEFVSINCDRGLGAGGAPDV
GRRAAEESRDLIEGIVDGADLVFVTAGMGGGTGSGAAAVVAQVAREAGCLTVGIVTKPFL
FEGRKRLAAAEAAIAELKKCVDTLIVVSNERLLAIVPDNTPLQDAFTVADDVLRQGVVGI
GEIILKPGLVNVDFADIRSVMKDAGSALMGIGVASGKNRAVEAATMAISSPLLEFSISHA
KGVVFVVTGDPSLTLSEVNEAADVIYSAVDEDANIIFGTDIDPTALSITIVATGFFDVVV
VGGGHAGCEAALAASRLGAETLLVTLNMDRLAWQPCNPAVGGPAKSTLVHEVDALGGEIG
KMADRTYLQRRVLNRSKGPAVWALRAQTDKREYSEAMRVVLLSVREGMVTD-XXXXXXXX
XGVVTHFGSAFSCDAVVLTTGTFLGGTIWVGAKSMPAGRAGEMAAFGLTETLNALGFETG
RLKTGTPARVDSRSVDYTVMTPQPSDPDDHWFSFDPASWVPRQTMSCYLTRTTPRTHEII
RENLHLTPKYGGFMQSTGPRYCPSIEDKIVRFADKDTHQIFIEPEGRTIPELYIQGFSTG
MPEHIQLEMLRSIPGLEKCKMVRPAYSVDYDYLPATQLDHSMMTQKLPGLFLAGQVCGTT
GYEEAAAQGFVAGVNAARFAGKMAPVTFPREESYIGTLIDDLCTKELLEPYRVLTSRSEY
RLLLRADNADSRLTPMGREIGTVDARRWEFFSEKMRRVAMERARLDAVRVSEHSEYSRMV
EDLTGAPIRSAATLAELLRRPKMSYARL--XXXEKESLEIQVKYDGYLKRMEDEIRRQRG
ATNRAIHADVDYFGIPNLRTEAREKLDKVRPATIGQASRIGGVNPADIAVLDSVRVYLQE
IGQHKLLDFACEVELAREIQTLLKYENKFIEFKDKVGRPPAEHEWAEECEDLRGVLFRGR
RAKEKMIAANLRLVVSIAKKFTNRGLSLQDMIQEGSIGLIRGAEKFDAEKGFKFSTYATW
WIRQSITRSIADHSRQIRLPVHISDTLSNIKKASKTLAQELGRAPVEEEIAAKLGISVDR
VRLVTQSARSTISLETPIXLGSFIEWEGETPEDTAVYSSMREDIESVLNTLRPRERDVIR
MRYGFDDGKMKTLEEIGELFAVTRERIRQIEVKALRKLRHPNRNTTLREY-PSQRVESYR
FTPLK--FAVLNAAMAVDCLVVHVPEGVKVEKPIPRIVIMLDPGAHATI----------H
----XXXXXXXXXXX--YDFVSVSTGGNLSRLTAEVNIRGEKAHAAVRGAYVADKTAVAD
LHSTIVHHIGNSTSEQIQKNGSVVFGGKIVVMQGADGTDAKQLSRSLLLSNRAEVNAMPA
LEIFTDDVSCTHGATVSDISEEELFYLQSRGLSQDVARILLISAFVAEVNRHLPYSSLLH
QYQVVGRHLPTDAAPSPTVFRMKIFAPNAVVASSRFWYYLSKLRKVKKANGEILSCSEIF
ERRTSAVKVFGVWLRYKSRSDTVNMYKEFRDVTMVGAVGQMYTEMAGRHRARWSSIMVLK
VQEVDPKDAKKKRTMQYLDDSIKFPLPHVRQRATEKKYRTIFKATKPVT---QRLSAVPT
FMVTNATGQPYQVGLIFFDVSEAEEMHKILPMTLDKAIQMFRF------XXXXXXXPLFR
ARGMTIEKVPLFFDKDDLEAAWXXXXXXXXXXPSRPQVDVEELFDVVEMMVKYIGFFPPD
ILALLLTTIFVVPLMRKLNTSPILGFLAAGVLLGPYGLKIIGDVVASKHLAEFGIVFFLF
EMGLELSVAKLKSLRVDVFGLGTGQFVLTSVVIGGALALSSSAFVLQLLSEKGDIGTSYG
RSSLGILLLQDLAVVPLVVVTPLLAAAGKTVLALAGIVISGRLFLERLFRLVANTNSQEA
FIATIVFTVLATSAATELLGLSDTLGAFLAGVMLAETKYAHQVEADIKPFRGLLLGLFFI
TVGFSINLQFAMANAGVVLSLVVGLIAVKAGIIXXXXXXXX-SMSSAIRTGLLLSQGGEF
AFVVLGIAQTVGIIPPDLSQLLMLVVALSMALTPALASLGAAIAKNLESAVVVAGYGRVG
QAVCEVLDKKLIPHVAFDMSPQRVMEAKTRGLDVVFGDACRYQVLKAAGLDKAKALVITL
PXXXXLLTKIQELRSRCPEMKIFCRAKDMKEQQQLQLVGAEVVVPELLEASLLLGGAVLM
AYGTPIEEINALLDSLIETAVAENHRGLIVLVGDRAREQVVNLHYIMSKASLRPRAPVLW
CYKSDLGFSSHKKKRLKQVQKLVKRPFELFISSTPIRYCYYSETQNVLGNTYGMLVLQDF
ESLTPNILARTVETVAGGGLVVVLLRTMSSLRHLHALSMDIHARLATESHG----RFNER
LLLTLSASTAALVADDELNVLPAELRDTPPVGALVARARTVDQARAVLTFFEAVQEKTLR
STVALTAARGRGKSAALGLAVAGAVQQEYANVFVTSPSPENLGTFFAFVFAGFDALGYVE
HTDYEILCIVRVNIFRSHRQTIQYVDPKDQAELLVIDEAAAIPLPVVRAMLGPYLVFLSS
TVTGYEGTGRSLSLKLLKEMRX-FREVVLDAPVRYSAGDPIEGWLYDLLCLEAGTPLPAE
CSLYGVNRDTLFSRHPAAEAFLHRVMALFVSSHYKNSPNDLMILSDAPAHRLFVLLGPAL
PDILCAIQVCYEGVISQSTVRTSMARGKQASGDLVPWTISQQFQDPDFASLSGVRVVRIA
THPDVQKMGYGTRAMELLHEFFPRAKIPPLLQRLEELPKPYLDYVSVSFGVTAQLYAFWK
RLGYLPLYLRLTANDLTGEHTCI-XWLKLYHADFVNRIQNLLGYNFRTLPPGLALSMLSP
HDLRRLESYAKNLLDYHVIMDAVPTLSSLYFKLSPAQSAILMSLGLQRKSVDDLEKDLGL
PANQILALFNKIIRKFCSHAFWDTQPVPIEPDEEIRQEPYELLGQFEWSDCTILDDDVSH
EVYKLLNENYVEDSDAMFRFDYGRDFLRWALTPPGWRPSWHVGVRVRTSQKLVAFIAATP
ATIAIREHAQPMAEINFLCVHKKLRSKRLAPVLIKEITRRVHLAGTFQAVYTAGVKLPRP
VTSCRYFHRSLNPKKLIDIGFSRLQPRMTLSRTIRLFSLPEKPVTPGIRPMGAADVPAGT
RLFNSSLAGHQLKCTMDEAEFAHWFLPRDGVVSCFVVEDPVTDLVSYYSLPSSVMKHEFH
KTLNAAYSFYQLAGKTPLRQLMKDALILAKGEGFDVFNALTLMDNEEVFDELKFHPGDGI
LNFYLYNWREPHENALVLLVDVLQDFGFPNVATRVRFTGDNHHIIASGVYPPQIRIYDLA
HFSLKVQRNVTSEIADFAVLTPDWTKLALVHADRGVSVHAKFGHYDSVRVPKVGRACVFD
NISATLWIAAAGDEVYRLSLDEGRFMAPVLTINPVNQLIATGGDNGVVQVWDPRXXFDLS
LAVGTSSGHVALFDIRSSAPVLVKDHYHDTKVNTVCVSADRKAVRVWQRVVVQPIN---X
XXXXXVLLVTTESPKIASYYVPVLGVAPRWCSWVDTLTEEXXX--FKFLTKEELEKHLIG
TASLRAYMHGYFRLYKKAVELSEPFAYEKYRKEQIRFKSMFEDKDFEIDEEERKYRRDKP
WDHDGIDHWKLDAFT-----GPFLEESSFATLFPQYREKYIREAWPIVKAKLEGVHVAGE
LNLIEGSITVRTTRKTFDPYVIFKAKDVIKLLARGVPVQQAVKVLKDEVFCDIIKIGGMV
RNKERFVKRRNRLIGPNGSTLKAIELLCDCYVLVQGNTVSAMGNHKNLKQVRRIVEDCMN
NVHPIYNIKALMIKRELAKDETLSKENWDRFLPKFKKKNPFPPLPPMSKKDKAIESGEYF
LSDRERKDADKLTRIAIVSEDRCKPKKCRQECKKSCPVVRMGKLCIEVGPRDKIAFISEE
LCIGCGICVKKCPFDAIQIINLPKNLEKETVHRYSANSFKLHRLPTPRPGEVLGLVGTNG
IGKSTALKILAAKLKPNLGRFEAPPDWRDILTNFRGSELQNYFTRLLEDNLKAIIKPQYV
DSIPKAVKGNVKDLLDKKSERDNVPDIIDRLDLKEVLDREVGVLSGGELQRFALAMVCVQ
EADVFMIDEPSSYLDVAQRLKAARVIRGLINYVITVEHDLAVLDYLSDFICCLYGQPGAY
GVVTAPFGVREGINIFLAGYVPTENLRFRRTALTFKISEYNYPAMHKTMGGFKLHVEEGS
FTDSEIVVMVGENGTGKTTFIRMLAGLM---VPELHVSYKPQKISPSFEGTVRMLLQKKI
RDSFIHPQFNTDVMKPMMIEQLLDQEVKFLSGGELQRVALVLALGKPAALYLIDEPSAYL
DSEQRIVAAKVIKNFILHAKKTAFIVEHDFIMATYLADRVIVYEGTPAVECTARAPEPLL
TGMNRFLTNLEITFRRDPTNFRPRINKFDSVKDKEQKLCGQYFFVDMVSLKLQKRLAASV
LDCGKRKIWLDPNEISEISMANSRQNIRKLVKDGFVIRKPVSIHSRARVRKNNEAKSKGR
HTGHGKRKGTAEARLPVKVMWMRRQRVLRHLLRRYRDAKKIDKHLYRELYLRCKGNVFKN
KRVLMEYIHKAKAEKSRDKHIADQFEARRMKNKATRERKATRAEERMVRSGGKRSNTRDL
FSRSFRKKGPEHTSTYLTTFKIGEYVDIIANPAIQQGMPYKYYHGRTGRIFNISRTAVGV
EVFKRVGGKVLAKRIHVRVEHVKKSRSTEDAKVRFQQKDAKRREALKAGKKKRQP-MPRG
DRVVEVKIELLEPVPYE---------SGSKFKTSLALPVAAVMNCADNTGAKNLYIMAVY
QGKGRLNRLPSASVGSMVLATVKKGKPDLRKKVMQAIVVRQRKAWRRKDGVFIFFEDNAG
VITNIKGELKGTTIAGPVAKECADLWPRIASASGSIV---AVKKVRTSVTFHRPSTLKLA
RTPKYPRKSTPSKVTLDHFKTIKYPLTTESAMKKIEDNNTIVFIVDVRANKPKIREAVKK
MYDIQAAKVNTLIRPDGQKKAFVRLTQDHDALDVASKIGII-------------------
------------------------------------------------------------
------------------------------------------------------XWAGTD
RDYTYSELLQRAFEFQ-XXXXXXLRPPEVAREGSKKTVFINFGATCASIHRQADHVLSYF
ATELGTTGNVQEGGGVVFKGKFVSSDIEKVLKRYIQEYVLCQSCKGPDTVLMRDANTRLY
FLQCESCGATRSVAPIKQGFMAQVGRRMPTRLSKNRKKRGHVSAGHGRVGKHRKHQSGRG
NAGGQHHHRILMDKYHPGYFGKVGMRHFHKTNNKYFCPILNLDKLWTLVSDETRQEAPVI
DVTKSGYYKVLGKGCLPKQPVIVKAKFFSKGAEKKIKEVGGVCVLTAMSHRKFEAPRHGS
LAFLPKKRCRRTRGKVKSFPNDDPSKKPHFTAFMGYKAGMTHIARDVDKPGSKVHKKEVV
EAVTVLETPPVVVVGMVGYVETPRGLRAFSTVWAEHLNDEVKRRFYKNWYKSKKKAFTKY
AKSQLDRLKKHCTIIRAIVHTQIRKVNLRQKKAHVMEVQVNGGTASDKVDFIHGLFEKTV
DVSSVFSKDEMIDAIGITKGHGYEGVITRWGVTRLPRKTHRGLRKVACIGAWHPARVQYS
VARAGQHGYHHRTQNNLKVYRIGKGEDKKNATTEFDLTEKAITPMGGFPHYGVVREDFVV
LKGCVVGTKKRCVTLRKSLFPQTSRNAQESIELKFIDTSSKWGHGRFQTSEEKRKFMGT-
-----ENITAKLTLVIKSGKYTTGYKSTLKSLRTGRTKLILIAGNCPPLRKSELEYYAML
SKCTVHHFAGSNIDLGIASGKQYRVSTMCITDPGDSDILKTVSELVTREYTINLHKRTHR
VQYKKRAPRAINQIRIFAQKAMGTADVRVDTKLNKEIWRTGIRNIPFRVRVRLARMRNED
EGAKEPMYTLVFKGLENKMPKPLTKPTIIKKRTKKFRRHHSDRYDRVPESWRRQRGIDSC
VRRKFRGNIRMPNIGYGSNKTTRHRMPSGFYKFVVSNVAELSMLLMHNRKYAAEIAHNVS
ASKRKAILEKAAQLDVKVVNAPARLRTEEAELYVKGTVEGFRRSRNVQHQNQVRLRLDNV
KTRDAVPFYLGKRVAFIYRAFRVRWGKIIAPHGNGGAVKAKFKKGLPTTAFGKSVRVMLY
PSAVGVARGLNKGHIVTKKSHRKXXXXX-ISLVRSVVREVVGFAPYERRIMELLRVGKDK
RALKFAKRRLGTHLRAKRKREEMTEMMRMAKRTRKVGITGKYGTRYGASLRKQCKKIETT
QHARYTCAFCGKDSVKRTAVGIWNCKSCRKVIAGGAWVVSTQEAVTARSTIRRLRETAQA
QIFLKSLSGETLTLDVAPSSSVGSLRALAAAKQAVPADAQRLVAQGKXXXXXXXXXXXGI
RELDTVHVLGRLPGGLIEPNLAALARKYNCDKKVCRKCYARLHPRATNCRKSKCGHSSQL
RPK------EQDLATLDPTQLTPLSPQIISRQATINIGTIGHVAHGKSTVVKSISGVFTV
KFKSELERNITIKLGYANAKLYQCXXXXXXRPGCYRAYGSSKEDSPACEQPGCTGRMRLM
RHVSFVDCPGHDILMATMLNGAAVMDAALLLVAGNAPCPQPQTSEHLAAVEIMKLQNIVI
LQNKIDLVTEAQAEAQHAEIKAFVRDTVAENAPVIPISAQLKYNIDVVVENLIKKVPVPV
RDFTSSPVMIVIRSFDVNKPGEEINNIKGGVAGGSIMRGVLRLGDTIEVRPGRVFKXXXX
X--CRPIVSVISSMNAEKNALQYAVPGGLIGVGTKIDPTLTRTDRMVGQVLGHVGKLPDI
FGEIEVNFFLLRRLIGVKAEGDAKQAKVQKLTKGEILLVNIGSLSTGARVIAVKHDLGKF
ALTSPVCTNVGEKIAISRKIDKHWRLIGWGQITQGVKLD------IKTKAYHKRYQVKFR
RRREGKTDYYARRKLVTQDRRKYDAPKHRLVVRFTHRDIICQIIDAKLPGDVVVASAYAH
ELPRYGVKLGLTNYAAAYCTGLLLARRILAKLGLGETYEGHVEADGEMYNVEPRPFRALL
DVGLTRTTTGHRVFAAMKGVVDGGVDVPHNEKRFPAYNDAEELKKRIFGEHVQEYMEYLQ
EEDPEKYEKAFSRYIKEGVEPDGIPDMYKAAHEAIRKDPAPKPTTKEYKKYNLPKISYEQ
RRENAA------------------------------------------------------
------------------------------------------------------------
---------------------LPESVQKKLKRDEKLAAERTVAMKKAKADKKALRKEIKK
RAEGYAAEYSKKASDLITAKRTARAAGSIYVPEQPRLVFAFRVRGIIGVPPKERKILQLL
RLRQIHNGVFLKVNKATMRMLMRVEPYIAYGYPSLKTVRELIYKRGHGKVGRVPLSMNKV
IEEKLGKEGIVCIEDLIHEIVTVGKNFKAANNFLWPFKLNTPKGGYHFTEGGDAGNREEL
INNMIARMNMGRIIRTQRKGRGSIFKSHTSKRKGAANLRSLDYAERHGYLKGSVKEIIHD
PGRGAPLARVEFRDPYRYKRDKYLFVAAEGMYTGQAIYAGLKAGLTVGNVLPLGKMPEGT
IICNVEEKCGDRGKIAKASGGFVTIINDNGRTRIRMPSGARKI-----------------
------------------------------------------------------------
--------------MKLILATEFVPIPDGVKVEIKARKLRVTGPRGTLIRDASHLR--XX
XXXXXXXIRVDCWLSLSKERSALNSFCSMVNNCIKGVTLGFRYKLRFVYAHFPINVSCAD
DNKFCEIRNFLGEKRTRRIDMLGDVTCFRSEDVKDELVIEGNDIDLVSRSAALVHQSCLV
KKKDIRKFLDGIYVSEKTTVQMIVPKKNRVAIYNQLFKDGVIVAAKDXXXXXXXXXXX-T
LHIIKLCQSLDSRGLVRTTFSWQHYYYFLEDAGVAYLQSYLGIPSEVIPTTHQKP-----
---MHSKGKGISSASLPYRRTPPSWLKTSPKEVCDQICKLAKKGLVPSQIGVQLRDAQGI
PQVRFVTGNKIMRILRANGLGPELPEDLYFLIKKASSVRKHLERNRKDKDSKFRLILIES
RIHRLARYYKSTKQLPANWKYMVRMSVLADALKTLSNAERKGKRQVLLRPSSKVIIKFLQ
VMQKHGYIGEFEYVDDHRAGKIVVSLIGRINKTRAISPRYDIAVGDIEKWVNNLLPSRQF
GFVMLTTSYGIMDHEEARRKHTGGKILGFFYYTDVHETFDEMGLNDELLRGIYGYGFEKP
SAIQKRAIVPLIKKRDTIAQAQSGMGKTAAFVVGVLQNIDKDKKKVQALLLAPTRELALQ
ILKVVDSIDIYMGIKSHPCIGGTRVVDDIKTFKQVVVGTPGRVMDMITRKVLVTDSIRSF
VLDEADEMLSRGFKDQIYEIFQFMPSECQVGLFSATMPNEVLEMTQKFMRDPIRILVKKA
ELTLDGIKQFYIATEKEEWKFETLCDLYETLSITQSIIYVNTRRKVDWLTEQMNLKDHTV
SSIHGDMAQQERENIMREFRTGSSRALVTTDLLARGIDVQQVSVVINYDIPTNKENYLHR
IGRSGRFGRKGVAINFLTTEDAMAMKEIEQYYNTTVMEMPDQVQDLI-----------AV
AVAYVKGKGLLKVNSTPLELVQPEILRAKLFEPVQLLGRARFAELDIRVRVNGGGRTAQV
YAIRQAIAKGVVAYYQKFVDEASKKEVKDVLLAYDRTLLVADPRRMEPKKFGGRGARARF
QKSYRMGRVRTKTVKRSARVIIEKYYSRLTLDFQTNKRMCDEVATIQSKRLRNKIAGYMT
HLMYRIQKGPVRGISLKLQEEERERRMDFVPDVSAVDTHHIEVDPDTKAMLESVGLKDL-
-TVRDVAPADFITSYAAHLKRAGNLELPKWVDYAKTANFKELAPYDPDWYYVRVASVARK
VYLRAGNGVGQLRTAYGGRKNNGFKPSHFAKGSGSVIRAAMASLEKLGVVEHNP------
--------------KVWVPMTKLGRLVRDGKITSIEEVFLFSIPVKESEIIDRFL---LK
DEVLKIMPVQKQTRAGQRTRFKAFVVVGDGDGHVGLGVKSAKEVATAIRGGIIAAKLSVI
PVRRGYWGNRIGKPHTVPGKLTGKCGSVRLRLVPAPRGTGIVAARVPKKLLQMAGVEDVF
TSSTGHTRTLGNFAKATFEAISASYGFLTPDLWKETKFAKSPFQKYTDFLAESHRIRITL
TSRNVKALEKVCAALVRGGKAKELKIKGPVRMPTKTLRVTTRKSPCGEGTNTWDRFEMRV
HKRVIDLFASIEVVKEVTSIQMEPGVDVEV------------------------------
------------------------------------------------------------
--------------------------------------------------MSCTIRTRKF
ITNRLLSRKQFVVDVIHPGRASVPKSELKDKLAKMYKVTDPETIFLFGFQIAFGGGKSTG
FGLIYDSVAVAKKHEPRYRLVRAGMEKAKTGGRKQKRERKNRQKKLLGT---MTVKRRNH
GRNRKGRGHTKLVNCDGCGSKPAKDKAVKRFTVRNIVDKSSVRDLEEACAIKGFELPKLY
LKIHYCISCAVHRKTVRPRSAENRKIESDLLHPDPAAEARKHKLKRLVQSPNSWFLDVKC
VGCYTITTVFSHSQTVVSCNNCATVLIQPTGGRGKLTDGCSYRKKWAHPLETSWTLWFDX
NWDQLLNQILTFDTVPLFWGLFNNIAEPSLLVLGSNYHLFKTGIQPKWEDPANNEGGKWQ
ITIPLDVMWLHSVMMLVGEVLANDVAGIVVSVRKVNDRIAIWTKTAANQALQESLCKKWL
-VEYTVHKEQISKKRKFVADGVFYAELNEFLTRVLAEPGYSGVEV-XXXXXXXIIIRATR
PQDVVGEKGRLIRELCLLIQKRFEFLPGTVELYAERVFNRGLSAVAQAESLRYKLLGGLA
VRRACYGVLRFIMESGAKGCEVVVSGKLRAQRAKGMKFADGYMISSGQPKVDFITNAVRH
VLLRQGVIGIKVAIMLPWDPKGEKGPTHPLPDVIEILEPKEMAIGKNKRISKKGKGGKKK
QVDALDRKEWYDIKAPSYFKTRKIGHTIASKTQGTKIASDSLKGRIFDVSLADLNSTEDA
AYRKIFLRCDEVSGSSCLTNFHGMDFTRDRLCSLFRKWQTLIEAHVDVKTTDGYTLRIFS
MAFTDKAKGQVSRASYAQSSKVKKIRKTMVDVMTDAASSLDLKQLVEKFIPEQISKEIEK
KCKNIFPLRNVYIRKVKVLKSPPFDITKLMELH---EDMGKTV-----------------
------------------------------------------------------------
-------------ITLEKTNEIFRLLYDVKGRFMLHRISPEESKYKLCKVKRQQIGPRGV
PYVATHDGRTIRYPDPLVKVDDTVMVDIESGKIMDLIKFDVGNVCMITGGHNIGRVAMLM
HREKHPGSSEIIRLRDANGHDFATRKSNVFVIGKGNKPLVSLPRSKGIKLTILEER----
----------VTDTALQDYV-XXXXXVYLPHTAGRYQTKRFRKATCPIVERLVCSLMMHG
RNNGKKLMAVRIVKHAFEIIHLLTDSNPVQVLVDAVVNSGPREDATRIGSAGTIRRQAVD
VSPLRRVNVALYLLTTGAREAAFRSIKTIAECLADELINAAKGSSNSYAIKKKDEIERVA
KANR--------------------------------------------------------
------------------------------------------------------------
------------------------------------------------------------
---------------------------------------------------PVQAGALKK
GSHVVIKGFPCKIVDYSTSKTGKHGHAKAHIVALDIFTGKKYEDMSPTTHNMESPVVKRS
EYQLINIEEDGFMSLMDADNNEKSDIS-XQIRQEFEDGKEVFVTIVSAMGTERAMAFK-Y
RNYSKTSRTPRRPFEKERIDAELELVGKFGLKNKREVWRVEKVLSKLRSLARDLLTLDEN
DSRRVFEGQALIRRLTRLGLLGETTQGLDYVLSLKVADFLERRLQTQVFRLGLAKSIHHA
RVLIRQRHIRVGKQMVNVPSFMVRTESQGHIDFALTSPFGGGRPGRVKRRS-TREEDIKM
MLACSTHQGTKNCDVLMEPYVFKTRKDGVNIINLQKTWEKIQLAARIIAAVENPADVYAV
SARIYGQRAVYKFGHYTRCQAIAGRWTPGQLTNQICQRYGEPRLLILTDPRTDAQPIMEA
SYVNIPTIAFCNTDSPLRFVDVAIPCNNKSKESVALLWYLLAREVLYLRGQIPRGAPWDI
MVDLFFYREPEEVDPFAGLIHIRIRKRNGRKSITSVEGLNRDLDFARILKALKKEFCCNG
SVVKDEEWGQVIQLQGDQRANVKDFLMSEALATKDKIKVHGTMLEINLFRVEKGGDPEKI
RESQRRRYSDPAIVDTVIALDEDARKLRFQGDRLRTEMNAMSKEFGRVAEVKKEIRIETK
VAETDTKVREIGNIVHDDVPVSDNEDNNRVERQWG-NHVDLLYMIGGVEYERGVSVAGNR
GYFLTGPGVLLSMALTQFGTKSMVQKGFTPVQTPYFMEKDAMAKCAQLDDFDEQLYKVTG
DGPEKYLIATSEQPLCAYHANEWVETKALPRRFLGVSTCFRKETGSHGRDTLGIFRVHQF
DKLEQFVVTAPTDNTSWDEMKTMINNAEEFYQALKIPYRVVSIVSGELNNAAAMKYDLEG
WYPASTTFRELVSCSNCTDYQARRLETRYGTKMGELNKQYVHMLNSTLCAVTRVVCAILE
NYQEKDGVRVPEVLVPFVGTDFFPFV----------------------------------
------------------------------------------------------------
------------------------------------------------------------
------------------------------------------------------------
------------------------------------------------------------
-----------FGQLVLGPAGSGKSTYIGELYKHCLDQHRVVHCVNLDPAADNFSYPVAI
DVRDLISVDDVLSEFALGPNGALLFCIEYLLQHLWIDDQ---FGDDDYLLFDLPGQIELY
THSPLVPALVAHL-DFRLAAVFTVDXXXXXXXX-----AVSALAAMVSLECPHINVLTKM
DLMXXXXXXXXXXXXXXXXX--NNAMANLLEDFNMVNFVTLDITD--REVWEHNLDEEIK
YISHVVEKHNYVAMDTEFPGIVARPVGSFRDTSDYQYQTLRCNVDLLKLIQLGLTFATSA
GXXXWQFNFKFSLTEDIYAQDSIDLLTTAGIHFAKLETAGIPIDRFGAAMLTSGVVLLDD
VHWVTFHACYDFAYLLKALTAAQLPALEIDFFEWVNMFFPRLVDMKHLM--XXYGGLNTL
ADHFAVKRIGAVHQAGSDSLLTLGVFLAMRDHAFHGSCLGVMYGL-LPLKSDHALRPVWV
VPDGRIFLETFSPVYKQAYDFLVAIAEPVSRPELMHEYRITPYALYAAVSVGLDAENIIA
VLSRLCKTKLPPEVPAMIRACTTTYGKAKIVLQKGKYYVQTEDEAVLLALTKDEIIAFEV
LGEQVEHVKRQCILDYPLMEEYDFRGDTVNASIDIDLKPTARIRPYQEKSLAKMFGNGRA
RSGVIVLPCGAGKSLTGVTAACTIKKPTLCLCTSSVSVEQWRYQFSLWSTIPRERIGRLT
AVTVTTYSMIAFTGPRSAETRRVLNELTSREWGLILLDEVHVVPANMFRKVLGVVKAHTK
LGLTATLLREDHKIGDINFLIGPKLYEANWLDLQRAGYLATVQCAEVWCPMTPEFYREYL
NQAGPRKLLYGLNPNKYRACEYLVKFHEARGDKVIIFSDNIFALKLYAVKLNRPFIYGPT
SQAERIQILHQFQHNPAMGTILLSKVGDTSIDIPEANVLLQVSSHYGSRRQEAQRLGRIL
RPKPFNAYFYSLVSTDTQEMYYSSKRQQFLIDQGYAFKVINKLPGDTDLKLSSREEQLEL
LAHVLAADDNENSLSGGAGMAYAE------------------------------------
------------------------------------------------------------
------------------------------------------------------------
------------------------------------------------------------
------------------------------------------------------------
------------------------------------------------------------
------------------------------------------------------------
------------------------------------------------------------
------------------------------------------------------------
------------------------------------------------------------
------------------------------------------------------------
-------------------------ILLRRYVLIHMVRKLLALARGEINPENPDSIMNQE
ILLPGHLYATGNIVTQSGLDLLQTSGYSVVAERINWLRFISHFRCVHRGQFFTTIKTTSV
RKLLPEAWGFVCPVHTPDGEPCGLLNHLTGYLCSDAARVVRPVIGSMEQVGLHSEIMPTA
ILSAVASMTPFSDMNQSPRNMYQCQMGKQAIGTPFHNYSKKNDSKLYRLLTPQVPMTRMG
MDYFCNGFNAVVAVLSYTGYDMEDAMVINKGSLERGFGNAFVYTRYRHLRNPIIGDKFAS
RHGQKGVLSALWPTQDMPYGIIPDILFNPNGFPSRMTIGMMVETISGKSAAVHGAFHDST
PFGEQLLKAGYNYHGNEVMYSGYTGEPFKVDIFMGVVHYQRLRHMVSDKFVPIDPLTKQP
LHGRKRGGAIRFGEMERDALIGHGAAYSVCSDLYALQIRILSRTPSDLTFSIKNLDPPIA
NALRRILIADVPTMALEDLTIHDNTSVIPDETLAHRIGLLPLAVDPRAF----LDIKCSS
VYSGDIKWEPHHDILIAKLRPGQRIHVEMFAAKGTGAVHAKWSPVATAFYRMVPEV-XXX
XXX---AEQLVKLCPGKVFDLEARPLSCTMCRECIVRLSRVKNHFIFCIESTGGLAPEVL
FTEAIAILVEKCRTRLFRVRRTVLELLRDRGYSEEFERSKDSLTLFKPHSSNIDQKIYVF
FAKEAKVGAETIRDYLAKMRNEKVTRSILIVIAGMTTFASEQVRDGIRIEVFLESELLVN
ITRHVLVPEHMPLSLDEKKALLKRYHLKESQLPRIHKTDPVARYYGLDTGTVVKVTRASE
TSGRYVTYRLVVRTTTRFMTKYERARVLGTRALQISMGAPVMVELDGETDPLAIAQKELH
QQKIPITIRRFLPDGSYE------------------------------MSVVEVKHEFSF
ERGRPKKDGIMDPRLGAIDREFPCQSCHCDERNCPGHFGHIELCKPVFNIGYFNMVYRIL
RCVCYYCSRLLM-----VKRRQTRFKLAVKICGQKQPKFNKAELKFEA--XXKQVVSAEK
VLNIFKRMTDEDIEALGLSAKWSRPEWFILTLMPVPPPHMRPSIMMNSSMRGEDDLTHKI
GDIVRSNNVLRDLEKTGAPSHKIDAQISLLNLHVITYMNNSLPGMPRAYQKSGRAIKCIS
QRLKGKEGRVRGNLMGKRVDFSARTVITPDPCLRLDEVGVPRTIAMNLTFPEIVTPYNRE
RLAQYVANGPNEYPGAKYVERDDGQRIDLKFTRQRSSIPLDYGSKVIRHLITGDFIIFNR
QPSLHKMSIMGHRVRVMPYSTFRLNLSVTGPYNADFDGDEMNLHVPQTHQTRAEVMQLML
VPRCIVSPQGNRPVMGIVQDTLVGSMLFTQRDTFLEKDFVMNVLLHVPKWNGKVPVPAIL
KPRPLWTGKQLFSLILPDVNLVRFANTHPDDEYSDISPGDTKVLIVGGELITGIIDKRTI
GSTANGMIHVTWKEHGPDTTRDLISDIQLLVNSWMLQRGFSIGIGDTIADEDTMSMVSST
IASAKEEVKSLVEKAQEGELELLPGKSMMESFESHVNKVLNGARDKSGASAQQSLLKTNN
VKRMVSAGSKGSFINISQICACVGQQNVEGKRIAYGFSRRTLPHFVVDDLGPESRGFVEN
SYLRGLTASEFFFHAMGGREGLIDTAVKTSETGYIQRRLIKAMEDVMVKYDGTVRTSSGL
IVQFLYGEDGMDGSLVEDQNLQSLRLNFEKLEKKYKLEQDVIDKVRNDPELAKMLEDEYN
QIKADQRRLQKEIVKSDESKWPLPVNIDRLLWNAKSTFGIHEDSVSDLNPRQILAIIEVL
LNRCAQEAQENATTLWQIHVRSMLATKVVLKEHRLSQTAFTWLSGEIENNYLKAICAPGE
MIGAVAAQSIGEPATQMTLNTFHFAGVSAKNVTLGVPRLKEVINVAKNIKTPSLTVYLRG
EAAKDALRAKQVQAQLQLTNLGHVTESTEIYYDPEPMQSVIKEDQELVDAYYELPDSPWL
LRIVLSKEMLTDRKISMTDIKNRIHADFPDDLNVMTSEDNAEKLVLRIR-FLKKLEGSLQ
TELNLGGIPGIKKVFMRQPKRRVDFTNMLEWVLDTDGVNLLEVMSHPDVDHTRTVSNDVI
EMFRVLGIEGVRASLLNEIRNVISFDGSYVNYRHLAILVDVMTCRGHVMSITRHGINRVD
SGALMRCSFEETTDILLEAATFAEEDLLKGPTESILLGQMAPLGTGEFGLLINEDAL---
------------------------------------------------------------
------------------------------------------------------------
------------------------------------------------------------
------------------------------------------------------------
------------------------------------------------------------
------------------------------------------------------------
------------------------------------------------------------
------------------------------------------------------------
------------------------------------------------------------
------------------------------------------------------------
------------------------------------------------------------
------------------------------------------------------------
------------------------------------------------------------
------------------------------------------------------------
------------------------------------------------------------
------------------------------------------------------------
------------------------------------------------------------
------------------------------------------------------------
------------------DQAVEIWRIKKLIKGLEAARGNGTSMISLIIPPRDQISRVGK
MLAEEYGTASHIKSRVNRQSVLDAITSTQQRLKLYTKVPPNGLVVYCGTILTDDNKEKKM
TFDFEPFKPINTSLYLCDNKFHTEALSSLLESDEKFGFIVMDGNGCLFGTLTGNTRNILH
KFSVDLPKKHGRGGQSAVRFARLRMEKRHNFVRKVAETSTQLFIPDGQKCNYSGLILAGS
ADFKNELSQSDMFDARLREKILKTVDVSYGGENGFNQAIELSAETLSNVKFIQEKKLIQQ
YFDEISKDSNLYCFGVEDTLRALESGACQILIVWENLELVRCILRNSETSDETTKIVPAD
KLTTAGVFNELELVEQMAFTDWIADHYKEFGTQLEFITNKSQEGSQFVRGFGGIGGLLRY
ELNFDHFEEEVTVLTEFDIDFTLTQTDTSVANALRRMIIAEVPTMAIDLVTITANTSVLT
DEYLAHRLGLIPLVSKDVTKFTYSRDCCNECSVKFDLDVVCEVTSKDL-IVIALLRKGQR
LKMEGVAIKGIGKEHAKWSPVCRAAYQMDPQVSQSEKFAFFIESTGCMPPEMVLMLALEE
LLHKL-FFYVTLEKRLRMHPRFFKADISETLSNRLVLEVESTFAGRHGYIISVIKGVLDE
NTGFAVFPVQYEALVFRPFRGEVLDATVTRVTAHGFFAEAGPLTIFVSHHQMPPDMEYED
QEDKAVRGAAVRLRIIGLKIDASEVSATGSIREDYLGVM---------------------
------------------------------------------------------------
----------------------SLRVTTRELNGVLDPRLGCETCNSSLAECPGHFGYFRL
ELPAFHIGYIKVILQVLQMLCKKCSRILKCTYCGAFNGQVKKIRIIHPLRALEIFRRMVP
EDVELLRPERLILQYMPVPPLCIRPSVCRDTEDDLTMKLTEIFHVNSIIRDALSKGVSIN
LLMENWEYLQIETARYINSDGISQRLKGKTGRFRGNLSGKRVDFSGRTVISPDPNLSISQ
VGVPRRVCIVLTYPERVTEHNIGRLRAAVVRGPEEHPGANYVLRFGDRKKLVFGAIVERH
LNDGDVVLFNRQPSLHRISIMAHRVKVVDERTFRFNECVCAPYNADFDGDEMNLHVPQTE
EARSEAIELMSVLNNLITPKNGEPLVAATQDFLTASYLLTRKDVFFDPTPAILKPIEFWT
GKQCFPKDGFVHFRGAYLVSGQLGKATLGSGSKKGILYVANIMNRLAKFSARWHSDAGFS
IGIDDVTPSYDLRMKKKALVEGYIREDAGKLCINAPLVMALCGSKGSNINISQMVSCVGQ
QSVSGKRPPDGFFGRSLPPRAKGFVENSFFSGLTCTEFFFHTMGGREGLVDTAVKTAETG
YMQRRLMKALEDLGVEYDGTVRASDGTIVQFVYGEDGLAGTAVGAIGAQSIGEPGTQMTL
KTFHFAGVASMNITLGVPRIKEIINASKSIATPVTSNHIITVEKTLGIEAARYTIMSEIQ
YTMASHGMSIDSRHVMLLADVMTFRGEVLGITRFGIVKMKTSTLMLASFEMTVDHLFDAA
AHGRKDSVVGVSECIIMGIPIPLGTGLRILPSFLQVRGLVRQHLDSFNYLLHTDIRAIVN
ERVLSDVDAAFFLRFVDVRVLTPSPITPQTCRLRDLTYSAPVEVDVQYTRGKEIVIGRIP
IMLRCDACVLNRKNEAQLAKLGECPLDPGGYFIIKGTEKVILIQEQLSKNRILVEIDSKG
QICANVQSSTAERKSRTSVAVKGNRMYLKHNSLTEDVPVVVVLRAMGMESDQEIAQLVGL
APSIEDCISLKVFTTQQALRYIGGRARETLASVVLAHVPVVAYNFRHKCIYVGQMLRRMI
MAMHDPTTVDDRDYYGNKRLELAGQLVSILFEDLFKKFCSDLKNEADKILFDIXXX-RQD
TLTRGLEFALSTGNWHVKRFKMDRAGVTQVLSRLSFISALGMMTRIASQFEKTRKVSGPR
SLQPSQWGMLCPSDTPEGEACGLVKNLALMTHVTTDSDPTPLARLCYDLGVEDVAMVSGK
EINNPENAVVYLNGIVLGLHRNPEKFATILRKMRRMGCVDEFVSVCEVNYLNSIQVACDG
GRVCRPLIVVENGLSKVTQQHVGDIVTGLRIWKDFLVEGLIEYLDVNEENNALVAATETD
ITPDHTHLEIAPLTILGVCAGLIPYPHHNQSPRNTYQCAMGKQAMGAIAFNQHQRVDTLL
FFLSYPQRPLVETITLNLVGFERLPGGQNGSVCVMSFSGYDIEDAVIMNKASLDRGYARC
CITRRHSIPLKRYGNGLMDRVALDQDGIAGVGAQLKSGMIFVNKEVPSDTYRPVPIMYVV
DKVLFTSNEVETCLLKVTIRETRYPELGDKFSSRHGQKGVCGLIVPQADMPFNDYGVCPD
LIMNPHGFPSRMTVGKLIEFLAGKAGVFDGRFRKGTAFSVISCAEALVKAGFSYTGKDTF
YSGMTGEHLRGYVFAGPIFYQKLKHMVKDKMHARARGPRALLTRQPTEGRSRDGGLRLGE
MERDCLIGYGASMLLMERLMHSSDSFSVYVCQSCGLIGYTGEQVSSLKIPYACKLLFQEL
QSMNVVPRLE
>EP00177_Eucheuma_denticulatum
MVNFTIDQLREIMDRKYNIRNMSVIAHVDHGKSTLTDSLVAAAGIIAMANAGDQRLTDTR
QDEQDRCITIKSTGISLYFEFPGRSFLINLIDSPGHVDFSSEVTAALRVTDGALVVVDSV
EGVCVQTETVLRQALTERIKPVMTINKLDRSFLELQLDAEDMYQNFSRIIESANVIMSTY
QDDQLGDVQVYPDNGTVAFSAGLHGWAFTLNRFARMYAKKFGIEPEKMTSRLWGDSFFNR
KEKKWTKRAFCEFIIKPVKKIIELCMSDKVDDLTKLLTSLDIKLTSEDKELRQKPLMKRV
LQKWLPADQALLEMMVLHLPAPAHAQKYRAELLYEGPPDDVCCTAIRNCDPNGPLMLYIS
KMVPSSDKGRFIAYGRVFSGTVRSGMKVRVMGPNYVPGTKKDLAVKNIQRTLLMMGRRTD
AVDSVPCGNTVGLVGLDQVIVKSGTLSDVEEAFPLKDMKYSVSPVVRVAVEPKNPSDLPK
LVEGLKRLAKSDPLVQTITEESGEHVIAGAGELHLEICLKDLQEDFMNGAEIRVSNPVVT
FRETIVCLSKSPNKHNRLYIYASPLPEELPAAIEDGKITPRDEPKARMKKLRDEYGMAED
AAKKIWCFGPDTTGPNFLVDRAKAVQYLNDIKDSCVAAFQWATKEGVLCDENMRGILFNI
HDCSLHADSIHRGGGQIIPTCRRALYGAQLMADPKLVEPFFLVEIQCPSQTVGSIYGVLT
RKRGHVFEEVQRPGTPMFNVKAYLPVQESFGFTADLRSATSGQAFPQCVFDHWSTMSGNP
LEPADTVGALVKSIRVRKGLKEVVPDVNNFYDRLLKKLAYSKRLQAAFDEYDQAFIVNAD
NVGSKQMQEIRIATRGECLLVFGKNTQMRKAILEKSEENPDLKQLTNFLKGNVGFVFTKG
NLKEVRDGILENKVPAPARAGSVAQVGVTIPAGLTGMEPTQTSFFQALNIPTKINRGQIE
IMSNVELFKAGDKVSSSEVALLTKMNIKPFSYGLEFRQVYDKGSVYSPDVLDITDERLTQ
SVLAGIANIAAISMKIGHPTRASAPHSIMNGLQNLVAISLATDYVCKPAEKIKAILDDPE
ALEMDFDLFD---QHYRLSFLGQDLTETLEELIANDLFDQQLKDLVLEHFGRALTDVLAN
QVRTRAVIKGAIGHYRNHDDIWRIFLKSIELRI---------CPECGDIVENWRQGTAEC
RSCGLVINERLLDLGTEWRTFTDPNRAGPAANPLL-LNRAQQADKVMISVMGQIDRYCDR
LSLTGSISKRAKELFKRIIASSLFIACRNEKAARTYKEICGLTRVPLDFVSRFCNLLGLE
IINAADAVGKTYTTVAAASIYVVTQLPKQIGKVTGVADVTIRSTYRLIHPYIKKVLPCQS
CESNAARGDVCCAKCGEVIEQNLIVNEVNFTEDARGRATADGQRITEQTMIHARQRISHL
VDTALRLFRLAVERNFHKGRKMANVCCACLYVVCRDERTSHMLLDFADVLETNLYTLGHT
FLKLSCELDPSLYIHRFAEKLEFGPKKRVVAMSALRLVARMQRDWITEGRRPTGICGCAL
IIASKMHNFHRTVTEVARAVRICNSTLRDRLVELDRTPTARLTA--HGIVPHIQNVVATT
NLDVQLDLKHIALRARNAEYNPKRFAAVIMRIRDPKTTALIFSSGKIVVTGAKSEKESSR
ASRKYAKIVHKLGYKKFKEFTVQNIVASCDVSFPVRLEGLAHAHNQFCSYEPELFPGLIY
RMIKPKIVLLIFVSGKVVLTGAKVRQDIYDAFDNIYHVLQTFRK----------------
------------------------------------------------------------
------------------------------------------------------------
------------------------------------------------------------
------------------------------------------------------------
------------------------------------------------------------
------------------------------------------------------------
------------------------------------------------------------
------------------------------------------------------------
------------------------------------------------------------
------------------------------------------------------------
------------------------------------------------------------
------------------------------------------------------------
------------------------------------------------------------
------------ETYEFQAEINQLMSLIINTVYSNKEIFLRELISNASDALNKVRYKSLS
EKSVLDTEAKMEIRIVPDKEAKTLTIQDTGIGMTKADLVDNLGMIANSGTKSYMEALAAG
ADVSMIGQFGVGFYSSYLVADNVVVHTKNNDDEQFVWESSAGGSFTVSKDITRGTWVVLH
LKDDQLEYLEERRLKDLVKKHSEFIQYPINLLVEKEVEKEVETVEDI-------PEWQLL
NKNKPIWTRKPEDVTKEEYASFYKSITNDWEEHLAVKHFNLEGQLEFKAIIFIPKRAPFD
LFEPRKKLNNIKLYVKRVFIMDNCEDIIPEYLNFVKGVVDSEDLPLNLSREMLQQNKILK
VIRKNLVKKCMELFGELAENKEDYNTFYEQFSKNIKLGIHEDATNRDKLSGLLRYNSTKY
PDEFTSLKEYVERMKEGQKNIYYITGESKKAVENSPFLEKLKQKGFEVLFMVEPIDEYCV
QQLKEFDGKKLVCASKEGMELEETEDEKKKREEEKKACEALCTLIKEHLGDKVEKVVVSE
RLSDSPCILVTGEYGWSANMERIMKAQALRDSSLSTYMSSRKTMEINPSNTIIKELRKRV
EADKTEKTVKDLVNLLFDTALLTSGFSLDEPNIFAARIHRMIKLGLSIDLPPASNMEEVD
RPVVTVGSTSMPAIFTAPIRNDVVQIVHTGMAKNRRQPYAVSRMAGMQSSAESWGTGRAV
SRIPRVPGGGTHRSGQGAFGNMCRGGRMFAPTKIWRKWHRKVPRKQKRYAVVSALAASAL
PALVMARGHEIDDVPEVPLVIDGGAEAIKKTNKAVTLLKALGAYDDVERVMETRRIRAGK
GKMRNRRFKQRRGPLVVYEKDDGIVKAFRNLPGVELCSVNCLNLLQLAPGGHVGRFVIWT
ENAIQKLDEIYGTGETGSSIKKNFILPKNIISNSDVARIINSDEIQSVVRPIAERKWIPR
KKNPLRNKELMYKLNPYARK----------------------------------------
------------------------------------------------------------
------------------------------------------------------------
------------------------------------------------------------
------------MGESDYSFSLTTFSPSGRLVQIEYALNAVTAGATALGIKAKNGIVLAT
EKRLPSPLMSEDSVQKVSLITGSIGMVYAGMGPDSRVLVKKARKAAQSYYRIYQETIPAG
QLVREVASVMQEFTQSGGVRPFGVSLLVAGFDDEGPQLCQIDPSGSYYAWKASAIGKNMV
NAKTFLEKRYSDDIELEDAIHTAILTLKEGFEGQVTETNIEIGVIGEDMVFRSLTPAEIK
DYLTELE-----------------------------------------------------
------------------------------------------------------------
------------------------------------------------------------
-----------------------------------------------------MFLTRSE
YDRGVNTFSPEGRLFQVEYAIEAIKLGSTAVGIQTTDGVVIAVEKRLTSPLLVPTSVEKI
MQIDEHIGCAMSGLTADARTLIDHARVETQQHRFVYDEPMTPQACTQALCDLALRFGEDA
MSRPFGVALLVAGVDHQGPSLYHTDPSGTYVKWKAKAIGAGSEGAQTALQESYSSSMTME
EAETLALRTLKQVMEEKLDGTNVEIAAIRIYSQDELKQCITRL-----------------
------------------------------------------------------------
------------------------------------------------------------
------------------------------------------------------------
------------------------------------------------------------
------------------------------------------------------------
------------------------------------------------------------
------------------------------------------------------------
------------------------------------------------------------
------------------------------------------------------------
------------------------------------------------------------
----------------------------------------------MESIIALEGDGYVL
IAADVASARSVVVMKTDLDKIRALDDYKLFAAAGVPGDVTKFTEHVQKDVRLYNMRSGIT
MSTAAVANYTRGELAKFLRKSPYQCNVLIGGYXXXXXXSLYSCDYLGTLHKLKFAAEGYA
QYFVLSTLDRYWKKNLSLDDGVEVIGKCIAEIQKRLVINQPKFCIKVVDKDGVRV-----
------------------------------------------------------------
------------------------------------------------------------
------------------------------------------------------------
------------FQPYENNGGTVVSVSGKDYTIVASDTRLGSGYSVPSRNVSRVVKLTDK
VVLASSGMGTDIAVLHKVLKIRLAQYVHKHQKDMGLGAISQLLSTMLYYRRFQPYYAFNV
LGGIDENGQGWSYGYDAIGSHEKVRAVCSGTGQNLLQPVLDNQVELDLQTCTELVKDAFT
SACERDIYTGDIVEICKVTSSGVEIEKFELRAD---------------------------
------------------------------------------------------------
------------------------------------------------------------
------------------------------------------------------------
------------------------------------AKALRDYRRVLLQHKEADAKVKAL
RGDLKGLKKKYDKTEDDLKALQSVGQIIGEVLRQLDAERFIVKASSGPRYVVGCRNKLDK
AKMVQGTRVSLDMTTLTIMRQLPREVDPLVHNMLAEDPGSINYTEIGGLGEQIRQLREVV
ELPLTNPELFQRVGIKAPKGVLLYGPPGTGKTLLARAISSNLDASFLKVVASAIVDKYIG
ESARVIREMFNYARDHQPCIIFMDEIDAIGGRRFSEGTSADREIQRTLMELLNQLDGFDE
LGKVKLIMATNRPDVLDPALLRPGRLDRKMEIPLPNEQGRLDILKIHATKLTKHGDIDYE
AVVKLSDGFNGADLRNICTEAGLFAIRDEREYVIHEDFMKGVRKIADKKRLEGKLEYSKN
FCVAVHPLVLLSVIDHYNRVCKDTNKRAVGILLGQIVKGKVSCTNSFAVPFEEDEKDSSV
WFLDHDYLENMFGMFRKVNARERIVGWYSTGPKIHTGDLQINDLIAKYCTDPVLVIVDVK
PKDLGLPTEAYISVEEVQKDGTFEHLPSEINAADAEEVGVGHLLRDIKDASVSSLTSEIT
AKLAALKSLKSRLMELQAYLADVAEGRLPVNNEIMYKMQDVFNLLPSLNMPELVKGFHTK
TNDMMLVLYVSALIRSIIALHDLVDNKIKADTPIMDTSETVYISSLALLKMLKHGRAGVP
MEVMGLMLGSFVDDYTVKVVDVFAMPQSGTGVSVEAVDPVFQAKMLDMLKQTGRPEMVVG
WYHSHPSFGCWLSGVDINTQQSFEQLNPRAVAVVIDPIQSVKGKVVIDAFRLIIPQMHML
GQEPRQTTSNVGHLHKPSIQALIHGLNRQYYSIAIAYKKNALEEEMLLNLHKKKWMDSLS
VHDFERHSQRNEDTVASMLELAKAYDKAVQEEQKLTMEELVIARVGKRDAKKHLEADIAR
LMGENINQCLGTMLDTVIFKKYEPPPGPSRVGRGPEVAAKLPSITPTAKCRLRLLKLERV
KDYLLMEEEFVAHQEKYKPREERTEEDRVKVEDIRGTPMGVGTLEEIIDDDHAIVSSAVG
PEYYVYITSFVDKDQLEPGSSVLLHQKVLSVVGMLADDADPMVSVMKVDKAPLESYADIG
GLESQIQEIKEAVELPLTHPELYEDMGIKPPKGVILYGEPGTGKTLLAKAVANSTSATFL
RVVGSELIQKYLGDGPKLVRELFRVAEDMAPSIVFIDEIDAVGTKRYDTTSGGEREIQRT
MLELLNQLDGFDSRGDVKVLLATNRIESLDPALLRPGRIDRKIEFPLPDEKTKRRIFNIH
TGRMTLADDVKLEEFVMSKDELSGADIKAICTEAGLMALRERRMKVTHADFKKARENVLY
KKNQGVPEGLYLDQEILDMSTDELLTRVHLLEAEVKVKRTEIQRLTHEKNAMDEKIKENT
EKVKLNKQLPYLVGNIVEILDIEDGANVDLDSQRKGKAVVLKTSTRQTIFLPVIGLVAAE
ELKPGDLVGVNKDSYLILEKLPAEYDSRVKAMEVDEKPTETYAEVGGLDKQIQELIEAVV
LPLTHKERFEAVGIRPPKGVLMYGPPGVGKTLLARACAAQTNATFLKLAGPQLVQMFIGD
GAKLVRDAFALAKEKGPTIIFIDELDAIGTKRFDSELSGDREVQRTMLELLNQLDGFSSD
DEIKVIAATNRVDILDPALLRSGRIDRKIEFVLPDETARARILQIHSRKMNVNKDVNFKE
VAAQCQQFNSAQLKAVTVEAGMLALRNERGEIVHEDFVEGVLAVQAKKKGSLHYYSDLYV
EFKMLERQLEFLEIQESYVKDEMKSLKRELLHAQEEVKRIQSVPLVIGQFLEMVDAQTGI
VAVTTGSNCFVRILSTVNRELLKPSSSVALHRHSNALVDILPPEADSTISMMGADEKPDV
SYSDIGGLDIQKQEIREAVELPLTHAGLYEQIGIDPPRGVLLYGSPGTGKTMLAKAVANH
TTASFIRVVGSEFVQKYLGEGPRMVRDVFRLARENAPAIIFIDEIDAIATKRFDAQTGAD
REVQRILMELLNQMDGFDQHSNVKVIMCTNRADTLDPALLRPGRLDRKIEFPLPDRRQKR
LVFQVVTNKMNLADEVDLEDFVSRPDKISGAEIASICQEAGMQAVRKNRYVVLQSDFETA
YKANVQKDDQEFAFYK--------------------------------------------
------------------------------------------------------------
------------------------------------------------------------
------------------------------------------------------------
------------------------------------------------------------
------------------------------------------------------------
------------------------------------------------------------
-------KLPASTVHEAVREIIAEAAEKKRNFQETIELQIGLKNYDTKKDKRFAGSIKLP
NVPRPNMKVAILGNAVHVSEAEKIGIPAYSTDDLKKFNKQKKPIKKFAKKYDAFLASDSI
IKTIPRILGPGLNKAGKFPSLLTASDSMEDKVSEIRSTIKFQLKKVLCMAAAVGHVKMPE
EQVSANIILAVNFLVSLLKKNWQNVKSLHVKSTMGKPKRIF-LRSYYQTKMDQLESKIRE
KQENLRRLQAQRNELNSKVRNLREELQLLQEPGSYVGEVVKIMGKKKVLVKVHPEGKYVV
DVDKSIDIAKLSSTARVALRNDSYTLHKVLPSKVDPLVSLMRVENVPDSTYEMIGGLDEQ
LKAIREVIELPVLHPELFDALGIAQPKGVLLYGPPGTGKTLLARAVAHHTKCTFIRVSGS
ELVQKYIGEGSRMVRELFVMAREHAPSIIFMDEIDSIGSARMNSGDSEVQRTMLELLNQL
DGFEATKNIKVLMATNRLDILDSALLRPGRIDRKIEFPPPNEEARKQILKIHSRKMNLVR
GIDLAKIASKMSGASGAETKSVCTEAGMFALRERRLYVQQEDFELAVAKVMRKDRDANES
LRRLWKIDGHRQAGQDVRTGNVTACVAVANIVKSSLGPVGLDKMLVDEVGDVTVTNDGAT
ILRLLEVEHPAAKVLTELAAQQDEEVGDGTTSVVILAAELLRRANDLVRSKIHPTNIIAG
YRLAMREGCKYLRDNLATPVDKLGKECLINAARTSLSSKILGSLKFATMAVDAVLAVKTP
YKYPIDAIHVLKAQGKSAKDSELLPGYALNKTRSSQLMPRRVAPAKIACLDVDLRRAKMK
LGVSVLIEDPEQLGKAQDKELDITRDRINAVLKAGANVVLTTKGIDDAALKYFVEAGAIA
VRRVSEHDINRIAKATGATVQASMADLAGEESFDHSLLGYAEEVYEERIRDDSVLIMRQC
KSTAACSVLLRGPNEYMCDEMSRSFHDAVSVVKRTLESNSVVAGGGAVEVALSIHLENFA
TMLGSREQLAIAEFAEALLVIPKTLAMNAAKDSTDLVAKLKAVHYAAQNDDSKAVLSVFG
LDLEKGTVRNNLEEGIIEPAMSKKKIIQFATEAALTIIRIDDLIKIVLKENASEEKGEHA
RMSSFVGALAITDLVKTTLGPKGMDKILQVQVTNDGATILGTISIDNAAAKVLVDVSKVQ
DDEVGDGTTSVCVLAGELLRQAEKLLDARIHPQTIIAGFRIATKAAAAALEASAVDNGAD
EVKFRQDLLNIARTTLSSKVLAQARDHFANIAVDAVLRLRGSTNLDHIQIIKKSGGSLAD
SWLEGGFILEKKLGVGQPTRMENAKILIANTAMDTDKVKIYGSRVRVDSLKRVAEIEEAE
KEKMIKKCDKILAHGCNVFVNRQLIYNRPEQYFTSKGVVAIEHADFDGVERLALVTGGEI
VSTFDDPEGVKLGSAELVEEAMIGEDTVIRFVGCAANEACTVVLRGANMQLLDEAERSLH
DALSVLSQTVVETRTVLGGGCAETLMAHAVDETAKKTPGKKALAVESFARALRCLPEIIA
SNAGYDANELVAQLRAAHADGNSTAGLNMDKGCIGDMRELGITESFKLKRQMLASAVEGA
EMIIRVDDILKAAPRERKDVRRNNITAAKAVADAVRTSLGPRGMDKMVQDASGGVLITND
GATILEQMHVEHPAAKMLVQLSRSQDVVAGDGTTSVVVICGALLTAALDLLASGIHPSAV
SDAFQVALVKSLDIVKEMAVPVNLDDRQALVQAATTSLNSKVVWQYANLLAPIAVDAVLT
VDLKNIRTVKKIGGTIDDTEMVDGLILTQD--------TRVQNAKVALIQFCLSPPKTDV
ENSVVVQDYNAIDRIMREERSYILSLCKKIKAAGCNVLLIQKSILRDATTDLSLHFLAKM
KIMAVQDIERDEVEFISKSLGLTPIAGIETFTADKLAKVDLVEEVSLGTKMVKMTGVTVS
ILVRGSNNLVLDEAERSLHDALCVVRSIVHQQYLIPGGGAPETEVSVLLSRAAKASSGME
AYCIEAYAEALNVIPFTLAENAGLPPVEIVTELRRRHAAGESGAGINVRKGAVTNISDEN
VVMPLLVFSSALSLATECVRQLLKIDDIVMVRMSLAFDEYGRPFIILQEQEKKTRLKGID
ALKANIAAARSVARTLRTSLGPKGMDKMLQSADGDITVTNDGATILQEMDVENQIAKLMV
ELSKSQDDEIGDGTTGVVVLAGALLEQAEKLLDKGIHPTRISEGFERAADLVIPLLRKLS
HPLDY----YEELIKTAMTSLNSKIVSRMKRPLAEICVKAVLSVADLDRKDVNLDLIKLD
GKVGGKLEDTALVNGIVIDKDFSHPQMPSKVEDAKIVVLTCPFEPPKPKTKHKLDISTVD
QYKEMQEAEHKYFTDMVKAVKDSGANLVVCQWGFDDEANHLLYKHNLPAIRWVGGSEIEL
IALATGARIVPRFQEISSAKLGKAKTVRELSFGTTRDHVIVLEDCAFSKSVTIFVRGGNK
MIIEEAKRSIHDALCVVRNLIRDNRIVYGGGAIEVACSNLASETADQIPGVEQYAVRGFS
SALDNVVMALAENSGLPPIETLAEVKSRQIKEGNQYLGIDCMEVGTNDMREQNVYEALAS
KIQQFQHATQMVKMILKIDDTILPPVLVLNQNAQRETGRRAQLTNIAAARAVSDIIRTTL
GPRAMLKMILDAMGNIVLTNDGNAILREIDVSHPAAKSMIELSRTQDEEVGDGTTSVTVL
AGEILSLCEGFLNRNIHPTVIVSALFSALDDAVAFAEELAVTVDLKDDQQVLQLIRSCIG
TKFVTRHDDLIVNIAYEAVNIVRTKEVMDIKNFAKVEKIPGGDLSDSRVLDGVMFNKDVT
SGMRRRIENPRIVMLDCPLEYSKAESTTNVEITEEKDWRRLLEIEEEYVLGLCSKIMQFK
PDLVITEKGVSDLALHVLGKKRISVIRRLRKTDNTRVAKAAGGVIVSRVEELKESDLGTG
AGLFEIKKIGDEYFTFITGCKDPKACTIVLRGGSKDVLMEMERNLQDAMAVTRNVLTNPK
MVPGGGAIEMAVSHRLHAKSKTITGVSQHPYRAVAEALEVIPRTLIENCGGKVIRVMTAL
RAKHS---XXXWGIDGLKGVSADMTKVGVWEPLVVKTQTMKTAVEAAAMLLRIDDIVSGL
SKLAPQIVFLKDGTDTSQGLGQLVSNMNACLAVVDILRTTLGPRGMDKLIDEGRGKVTIS
NDGATIMKLLDIVHPAARTLVDIAKSQDAEVGDGTTSVTLLAGELLKNCKDYVQDGLHPR
IIIRAYRKAALLAVAEVKELAVDIAGKSPDETRLLLQRCAATSLNSKLIAHHKEFFSSIV
TDAVLSLDDDLDLSMIGVKKVQGGSATDSMLVKGVAFKKTFSYAGFEQQPKKFENAKVIM
LNIELELKAEKENAEVRIESTKEYQAIVDAEWNIIYEKLDKIVATGAKVVLSNLAIGDLA
TQYFADRDIFCAGRVPAEDMNRVLRAVGGVVQTTMNSV---ILGTCDLFEEVQIGNERYN
MFTGCPKAKTATIIVRGGSEQFMAETERSLHDSIMIARRTIKHSLAVAGGGAVEMELSRY
LRDYSLKVHGKEQLLILAFAKAMEVIPRTLCDNAGFDSTDVLNNLRAKHAKWFGVDIEEA
GICNTWESFVWEPALVKINAISAATEAACMILSVDETVENPKSE----------------
------------------------------------------------------------
------------------------------------------------------------
------------------------------------------------------------
------------------------------------------------------------
------------------------------------------------------------
------------------------------------------------------------
------------------------------------------------------------
------------------------------------------------------------
----------------LNSGAEVSRRGLALHTTISAAKGLQAVMRSNLGPNGTIKMLVGG
AGDIKITKDGKVLLDEMQIQNPTSSMIARAATAQDDVCGDGTTSTVLLIGEMLKRAEQLL
IEGLHPRLVVDGFDLAKAELMKWIETADRELLVSVARCSLLTKLSENVALSLSEIATDAV
ITIARESQQIDLHMVEILPLMSLSAGNSRLIQGIALDHGCRHPDMPKRVKNAYILTCNIS
MEHEKSEVTSGFFYSTAEQREKLVDAERQVVDERVRKIIALKKQVCDGTDKSFVVINQKG
IDPQSLDLLAKEGIMALRRAKRRNMERLTLACGGIAVNSEDGLTPDVLGFAGVVYEEVHE
DDKYTFVENVKDPFSCTILLRGPNKHTITQMKDAIRDGLRAVKNTIEDKCVLPGAGAFEI
AACAHL-TGKTKLGIIAFAEALQIIPKTLAETSGHDALECIIKMEEENRKGHFAGLDLAT
GDPLDPKASGIYDNFIVKKQMLGLASVISSQLLLVDEILRAGRDT---------------
------------------------------------------------------------
------------------------------------------------------------
------------------------------------------------------------
------------------------------------------------------------
------------------------------------------------------------
------------------------------------------------------------
------------------------------------------------------------
------------------------------KPRRFRPGTRAIMEIRKYQRSTNLLIRRLP
FARLVKEVTADFHDKLRWRVDALEALQVACEDFLVGIMEDANLCAIHAKRVTIMPKDIHL
ARRIRGLRDMREIISLHIGQAGVQVANSCWELYCLEHGITPSGELTEEKINNPGNDSFST
FFSETSGGKHIPRAIFLDLEPTVVDEVRSGAFRQLYHPEQLITGKEDAANNYARGHYTTG
KEIVDTALDRIRKLADNCQGLQGFLVFSSVGGGTGSGLGSLLLERLSVDYGKKSKLGFTV
YPSPQVSTSVVEPFNSVLATHSLLEHLDVGVVLDNEAIYDICRRSLGITRPTYSNLNRLI
AQVVSSLTASLRFDGALNVDINEFQTNLVPYPRIHFMLSAYAPIVSAEKAYHEESSVAEI
TSSVFEPNAAFAKCDPRSGRYIAVSLNYRGDIFPKDVNAAVASIKTKKSIQFVDWSPTGM
KIGINSQPPTKVPNDDLAKAQRSVCSIANSTAIAEVFARVDAKFDLMYAKRAFVHWFVGE
GMEEGEFSEARENLAMLEHDYAEVS-----------------------------------
-----------------------------------DLEPGVIDVIKNSKRGQLFRPDNFV
FGQSGAGNNWAKGHYTEGAELVDLSLDVIRREAETCDVLQGFQVTHSLGGGTGSGMGTLL
VSKIREEYPDRMMCTYSVLPSPKVSDTVVEPYNCTLSIHQLVENADAVFAIDNEALYNIC
TTTLKVDQPSYSDLNRLVSSVMSGITCSLRFPGQLNADLRKLAVNLIPFPRLHFFAVGHA
PLAAPDSQSYRSLSVPELAGQMFDRNNMMAEVDPRDGRYLTAAVYFRGKVSTKEVEDEMA
LMQSKNSAHFVEWIPHNIKTSVCDIPATGEKISSAFIGNTTAIQTIFQRVGDQFRAMFKR
KAFVHWYKGEGMDELEFSEAESNMADLVSEYQQYGDA-----REVITVQVGQCGNQVGTE
FWKQLCAEHAIQPNGGDRKDVFFYQADDEQYIPRALLIDLEPRVINAIQTSAYRNLYNPE
NIFVAPGGGGAGNNWASGYQQGEEREEELMEMIEREADGSDSLEGFSLCHSVAGGTGSGL
GSYLLERLNDRFPKKLIQTYSVFPNQHEGSDVVVQPYNALLALKRLTINADSVVVLDNTA
LNKLAEDRLHVENPTFEQMNSLVSTVMAASTSTLRYPGYMNNDLVGLMASLIPTPSCHFL
LTGYTPLTVVRKTTVLDVMRRLLQSKNQMVSVPYMSILNVIQGEVDPTQVHKSLQRIRER
GLAEFIRWGPASVQVALSRRSPYLQTENRVSGLMLANHTSIRSLFKRTLMQYDKLRKRNA
FLDSYKQTKIFSGSMDEFDESRDVVQDLIDEYDAAECDTNDDNSVVALSPAKMEELSLFR
GDTVLLKGKKRRDTVCIVLADEDCEDVKIRCNRVVRNNLRVRLGDVISVSACPSIQYGKR
IHVLPFAEDLEGL---LFNVYLRPYFLEAYRPIRKGDTFVVRAAMRAVEFKVVETDPEEF
CTVAPDTVIHCEGEPLVREDEEKADDVGYDDIGGCRKQLAQIRELVELPLRHPQLFKSVG
VKPPRGVLMYGPPGSGKTLIARAVANETGAFFFLINGPEIMSKLAGESESNLRKAFEEAE
KNAPSIIFIDEVDSIAPKREKTNGEVERRIVSQLLTLMDGLKSRAHVVVIAATNRPNSID
PALRRFGRFDRELDIGVPDETGRLEILRIHTKNMKLDDSVDLEAVAKDTHGYVGADLAQL
CTEAALQCIREKMDVIDLEDDTIEAEVLDSLAVTQAHMKFALGSSNPSALRETAVEVPNV
TWEDIGGLTKVKQELQETVQYPVEHPEMFEKYGMSPSKGVLFYGPPGSGKTLLAKAIANE
CQANFISVKGPELLTMWFGESESNVREVFDKARQSAPCVLFFDELDSIARARGSSAGDAG
GAGDRVINQILTEIDGIGVKKNVFVIGATNRPDVLDPAIMRPGRLDQLVYIPLPDEESRV
QIFQAALKKSPVAEDVSLPALAKVLEGYSGADITEICQRACKLAIREAIAKEEAEDPVPY
ITRSHFEEAMKYARRSVTDADVRKYEMFAQKLQTSRGFGNEFKFDLYSDFSTAILDKKKA
PNRLIVDDATNDDNSVVALSPAKMEELSLFRGDTVLLKGKKRRDTVCIVLADEDCEDVKI
RCNRVVRNNLRVRLGDVISVSACPSIQYGKRIHVLPFAEDLEGL---LFNVYLRPYFLEA
YRPIRKGDTFVVRAAMRAVEFKVVETDPEEFCTVAPDTVIHCEGEPLVREDEEKADDVGY
DDIGGCRKQLAQIRELVELPLRHPQLFKSVGVKPPRGVLMYGPPGSGKTLIARAVANETG
AFFFLINGPEIMSKLAGESESNLRKAFEEAEKNAPSIIFIDEVDSIAPKREKTNGEVERR
IVSQLLTLMDGLKSRAHVVVIAATNRPNSIDPALRRFGRFDRELDIGVPDETGRLEILRI
HTKNMKLDDSVDLEAVAKDTHGYVGADLAQLCTEAALQCIREKMDVIDLEDDTIEAEVLD
SLAVTQAHMKFALGSSNPSALRETAVEVPNVTWEDIGGLTKVKQELQETVQYPVEHPEMF
EKYGMSPSKGVLFYGPPGSGKTLLAKAIANECQANFISVKGPELLTMWFGESESNVREVF
DKARQSAPCVLFFDELDSIARARGSSAGDAGGAGDRVINQILTEIDGIGVKKNVFVIGAT
NRPDVLDPAIMRPGRLDQLVYIPLPDEESRVQIFQAALKKSPVAEDVSLPALAKVLEGYS
GADITEICQRACKLAIREAIAKEQEAEDPVPYITRSHFEEAMKYARRSVTDADVRKYEMF
AQKLQTSRGFGNEFKFDEDLYS--------------------------------------
------------------------------------------------------------
------------------------------------------------------------
------------------------------------------------------------
------------------------------------------------------------
------------------------------------------------------------
------------------------------------------------------------
------------------------------------------------------------
----------------------------DPNAILNVYVRAVGGEIGAASSLAPKIGPLGL
SPKKVGEDIAKATKDWKGLRVTVKLIVQNRQAKVEVVPTASALVIKALKEPVRDRKKDKN
IKHSGNLKLNDIIEIARVMAPRSCAKELSGTCKEILGTCVSVGCTVEG------------
-----KRSESYSIYIYKVLKQVHPDTGISSKAMSIMNSFVGDLFERIASEAAKLASYNNT
KTLTSREIQTAVRLLLPGELAKHAVSEGTKAVTKYSSSMARTKQTARKSTGGKAPRKQLA
TKAARKSAPATGGVKKPHRYRPGTVALREIRKFQKSTELLIRKLPFQRLVREIAQDFKSD
LRFQSNAVVALQEAAEAYLVGLFEDTNLCAIHAKRVTIMPKDIQLARRIRGERS------
------------------------------------------------------------
-------------------------------------KVSYFYDSDVGNYYYAEGHPMKP
HRMRMTHNLLVSYGLYSRMDVXXXXRATDRDMTRFHSDEYISFLKTITPYNIAEQATSLC
RFNVDCPVFDGLFEYCQIAAGGSLAGAARLNSGDSEVAINWAGGLHHAKKAEASGFCYIN
DCVLAILELLKVHSRVLYCDIDIHHGDGVEEAFYTTDRVMTASFHKYGD---PGTGDAND
VGLGRGKHYSLNFPLRDGIDDESYREIFVPVMEKVMEWYRPDAVVLQCGADSLSGDRLGC
FNLSLLGHAQCVDFFKKYNVPMLVLGGGGYTVRNVARCWAYETSRVVGVTLSDSLPYNDN
YEFYGPDFRLHITPSNMENHNSPAELQKMKEQLLENLRHLPYAPSVQLMDTP-MDRYEKL
GKIGEGTYGVVYKARELTTGHMIALKKIRLEQEEEGVPSTAIREISILKEL-IVLFKDVV
H----LYLVFEYLDQDLKRFMVKSYLFQLINGIAYCHSKRVLHRDLKPQNLLIDGKLKLA
DFGLARAFGIPVRHYTHEVVTLWYRAPEILLGSRKYSTPVDIWSIGCIFAEMVMRQPLFP
GDSEIDQLHKIFLALGTPTEEMWTGVSDLQDY--FPNWPRRHIGETVKTQGLDLLSKMLE
YNPRDRITAQAALNHPYFHESISYSAARVIGNGSFGVVFQATVRETGETVAIKKVLQDKR
YKNRELQIMRMIEHTNVCQLKHCFYSSGDEVYLNLVLEFVPETVYRISKHYSKVKTPIPT
IYIKLYVYQLLRALAYIHSLGICHRDIKPQNLLLDPSTQVLKLCDFGSAKVLVREEPNIS
YICSRYYRAPELIFGATDYLPAIDVWSSGCVMAELMLGHPLFPGESGVDQLVEIIKVLGT
PSKEEIMAMNRNYTEFKFPQIKSLSWSKVFRHRTTPESIDLVSKMLQYSPAKRLKPMEGL
AHPYFDDLRQANSKLPSGKPLPPLFNFSEHEFHPIGNYRLGKTLGVGSFGKVKLAEHEPT
GKKVAVKILNRHKIRAQQMEEKLKREIKILKLCLHPHIIRLYEVIETSTDVFVVTEYSAG
GELFDYIVERGRLAEDEARRFFQQIISGVEYCHKHMIAHRDLKPENLLLDEHSNVKIADF
GLSNCMRDGWFLKTSCGSPNYAAPEVISGKLYAGPEVDIWSCGVIVYALLCGTLPFDDES
IPYLFRKIKGGIYILPSYLSDSSKDLISKMLVTDPLKRINIDEIRQHPWFMRQLPRYLAI
DEDVLNNFAREKIISALRKGRRNHYTVAYHLLKDAMMEVYRALHALQWRWKTLQLFKYHL
DIQRIDGELIAYFVVCSELMRELIAPSIYGHSNIKRAIALALFGLEGGALVLADRGVCLI
DEFDKMNDADRTSIHEAMEQ----------------------------------------
------------------------------------------------------------
------------------------------------------------------------
--------------------------------------MFEARMAQSSTLKRVLDAIKEL
ITQTNFDCSADGISLQAMDESHVCLATMKLRNQAFEMYRCDKPHSIGINLNSLSKILKCA
ANDDSVKIVA-----SAEFIFENASADRVAHFELKLMDIDLEHMNVP---YQAVINLPAS
EYRRIFTDLAVIGDVICIEVSKNSACFSVAGDIGSCSLNIQQTDAAD-----VTINVKEP
LKMTFPGKYLMMFTKAVPLSDSVTMCIQDGHPLAIEFSI--GGYVRYFLAPKIYYGELWS
WKEERILGKSPFKHLEGAKLMPFIVKAGDDLRQEQLAIQLITQFKKIFDEEGVDVFLRPF
TVMSVSSEAGFVEVIPDSVSVHSLKKRTPNFVSLLDYFERAFGNRSFRAAQRRFIRSMAG
YSLVTYFLQIKDRHNGNIMIDVEGRIVHIDFGFMLTNSPGAIKFENVPFKLTEEYLQVI-
EGYRYFQELFVMGLLAARKHYEKITTLVEITMPCMTGGHSIVDSLRSRFAVGMPEEQCIN
FAMGLIEESRLSWRSAGYDRFQAYSNGYR-------------------------------
-QARAVFLQQMPLLELDAPIKICGDIHGQYHDLLRLFEYGGFPPDANYLFLGDYVDRGRQ
SIETICLLLAFKVRYPENFFILRGNHECASINRIYGFYDECRRRYNVKLWKTFCDVFNCL
PVAAIVDEKIFCTHGGLSPDHTSMEQIRRIMRPTDVPDQGLLCDLLWSDPDKDIRGWGEN
DRGVSFTFGPDIVSRFLTRFDLDLVCRAHQVVEDGYEFFGDRRLVTIFSAPNYCGEFDNA
GAMMSVDETLMCSFQILKPADK--------------------------------------
----------------------FCTAAEYYQVREAQLSLTTGSKELDTLLGGGIETGSIT
EVFGEFRTGKTQLCHTLAVTCQMPMEQGGAEGMALYIDSEGTFRPERCKAVAERFGLDPD
EALENVSFARAFNSDHQMQLLQQACALMAETRYALIVVDSATALYRTDFTGRGELAARQQ
HMGLFLRALQRIADEFGCAVVITNQVVAQVDGGAMFAVDPKKPIGGNIIAHASQTRLSLR
KGRGDSRVCKIYDSPTLPEAEATFSIAEGGIVDATDLPWVEKYRPHNLDHVVGNSDIVDR
LRVVAANGNMPHILLAGPPGCGKTTAIMALARQTLGNRNAVLELNASDDRGIETVRTKIK
MFAQTKVTLPPGRHKIVLLDEADSMTAAAQQALRRTMELHSNTTRFALACNLSSKIIEPI
QSRCVVVRFQRLSPEEVASRLKFVLDKEKVQYDQSGIDAAVFTADGDMRIALNNAQSTFN
GFGTVNAKNLNKVCDQPQPKVAAEFLTLCLEKDIDNAVAKLMFLVEQGYSSVDIIQTIFR
VAR--KLNVLREIGLVHMRMAKGVSSPLQLVGLAARLIIIDGKGHLLGRLASVIARELLN
GQKIVVVRCEDIDISGTRHRNRKNFQNYLRKRTNTNPKWGPFHHRAPRMILLKAVRGMLP
RKTKRGEEAMSRFKAFEGIPPIYAKTKRMVVPDALRITHLRPSSKFTNIGRMAGEMGWKY
GQLIRKMEEQRKVESAAQYEKKKALVKMTFGQVVVGPPGSGKTTYCAGMMQFFKASGRKA
VVFNMDPANEQMPYKPDVDITELVSADKVAQELSLGPNGSLLYAMEFLEKNIAWLEKKLT
SYVLFDFPGQIELYTHNDCIRNIVQHRLTAVNLVDSHYCSDPSKFIAVMVTSVTLMLQLE
MPAVNVLSKVDLIVEIVEDFPFVSYHTLDIQSKESIIRLSRAIDKCLVLGMAGSGKTTLV
DALSAW-XXXXXXXYVVNLDPAVQSLPYEPNVDIRDTLKYKDVMKDYSLGPNGAIITSLN
LYATRFDQVLSLVERRSKEVRAILFDTPGQIETFTWSASGTIITDALAFSIPTVVLFVVD
TERSRSAMTFVSNMLYACSVMYKTNLPMVIVFNKIDVESCKFAQAWMEDFDAFDAAL---
--FVGTLARSMAMALEEFYKNMRSVGVSAFTSEGMDQLVEAIKDAANEYEKDYRPALE--
------------------------------------------------------------
------------------------------------------------------------
------------------------------------------------------------
------------------------------------------------------------
------------------------------------------------------------
------------------------------------------------------------
---------------RENLPMFRHRKQLLDAIKRHQVLIVQSETGSGKTTQIPQYLVEEG
IICTQPRRVAAMSVAARVADEMGVRLGAEVGYCIRFEDCTSDKTIIKYCTDGMLLREFLS
QPDLKDYDVVVIDEAHERSLSTDIVMGLVKDIARFR--VRVVISSATMNTKKFSAYFDDA
PVYTVPGRRYDVEVFYTIAPETDYLDASCQTVLQIHQSQPTGDILVFLTGQEEIEVAEEM
LKARTAEYGSKLGELLIAPVYSTLPSEMQAKIFEQRKVVLATNIAETSVTIPGIVYVIDP
GFCKQKSYNPKTGMESLLVVPVSRAGAKQRAGRAGRTQPGKCFRLYTKWSYLNEMEEDTI
PELLRTNLCQVVLLLMSLGIDNLIDFDFIDAPPAEALLRSLEQLYALGALNDKGKLTKLG
RRMAELPLDPMMAKALLASEEYGCSEEVTIICAMLSVFYRPKDKKVMADAARSAF-----
DHMALLHCFAQWRDSGFSKQWCFENFVQSRTLKRARDVRDQLDGLLDRVEIQILKALTAG
FFYNACRLQKNGSYRTMTNPHTVQIHPSSYPRWLIFNELVFTTKEYIRQVFEIEGAWLFE
VAPHYYKF---ELSERTLKALKDMGFERMTEVQARCIPHAMAGRDVLGAARTGSGKTLAF
LLPIVELLSRVKWTNRNGTAAVIISPTRELALQISGVVEEVCKYYGIVMGGANRKMEALL
VATPGRLLDHLQNTPGFVYKNLLALIIDEADRCLEIGFEEEMHQIIKYLPKKRQTMLFSA
TQTTKVEDLVKVSFYVGVHDKGPVSTVSGLEQGFVVVASEHRFLLLYTFLRRNLKKKVIV
FMSSCNAVKYYLDLHGRQKQNKRTSTFYSFCRAEKAVLICTDVAARGLDIPAVDWIIQFD
PPDEPKEYIHRVGRTARGKALLFLLPELGFLRHLKAARVPLNEYEFPEKKMAKVQPQLEK
LVSTNYALNRSAKDAYRSYLQAYASHGMKDIFNVHELDLNAVAASFCFDTPPR-------
------------------------------------------------------------
------------------------------------------------------------
----------------------MAESLSLRGYLKGHSGWVTAIATTMDNSDTILSASRDK
TIIVWQLTCGYPKRALRGHGHFVSDVVLSSDGQFALSSSWDHTLRLWDLSTGNTTRRFVG
HSKDVLSVAFSADNRQIVSGSRDRTIKLWNTLGECKYTIHGHSEWVSCVRFSPSTQNPLI
VSCGWDKLVKVWNLTNCKLRTNLQNHTGYLNAVTVSPDGSLCASGGKDGVAMLWDLQEGK
HLYSLEANDIIHALCFSPNRYWLCAATNSCIKIWDLESKTVVDELRGKKAAQPACVSLAW
SADGATLFSGHTDNVIRVWSVMTFTRFVEAGRVALVTYGPHLNKLAVIVDILDQSRVLID
GPRQVINLKRLALTSIKLARGAGVEEVAKAYEDAKVDECFLKSGWGKKLQRKERRRQLDD
FGRFKVMCARISKGKKV-------------------------------------------
------------------------------------------------------------
------------------------------------------------------------
--------------------------------------------KGQSRRIWGELHKVVD
SSDVVIQVLDARDPMGTRSRYLEKHMVLLLNKSDLIPTWASAKWLHLLGKEYPTLIFPFG
KGSLINLLRQFKALHEKKSISCGLVGYPNVGKSSVINTLRGKKVSKVAPVPGETKVWQYV
TLFRSIFLVDCPGVVILKGVVRVESLDFQRGKLPWFVLTQRRFDELELSERTLKALKDMG
FERMTEVQARCIPHAMAGRDVLGAARTGSGKTLAFLLPIVELLSRVKWTNRNGTAAVIIS
PTRELALQISGVVEEVCKYHSQTYGIVMGGANRKMEADKLMKGVALLVATPGRLLDHLQN
TPGFVYKNLLALIIDEADRCLEIGFEEEMHQIIKYLPKKRQTMLFSATQTTKVEDLVKVS
FRNKPIYVGVHDKGPVSTVSGLEQGFVVVASEHRFLLLYTFLRRNLKKKVIVFMSSCNAV
KYYYELLNHVDIPVLDLHGRQKQNKRTSTFYSFCRAEKAVLICTDVAARGLDIPAVDWII
QFDPPDEPKEYIHRVGRTARGVNAKGKALLFLLPSELGFLRHLKAARVPLNEYEFPEKKM
AKVQPQLEKLVSTNYALNRSAKDAYRSYLQAYASHGMKDIFNVHELDLNAVAASFCFDTP
PRVNLSRVEAERVLKEAEQNNFAAYLVRLVDQLAGDSHDPESRRLAGLIVKNAIWHIRSA
LLNALAATQPEPRRAAAQVISKIAGI-XSSLEALGYICLAATVALNNALEFARSQFEIPV
ERTAIVSTVCVRQAAFEGLVKIAENYYDKLHEYIADIYSLTENEPVAMQAIEFWSTVAEE
EILSWNAATAAGACVELLAQAAPDTILNIVRPFIEREAAILAFGSVLEGPPREAVGILIV
KDTTAWTLARVLCAALSTATQLIAVGPLAEAAGKDFNRYMPHFSPTLGQALSNVTHHQIC
AIAVSVVSELCRALGKDILNYSDNIAYLLLEALKSSALERSVKPPILSCFGDIDSQEWIL
QLREAIFEAYIGIINGVAGLCGDLVEVSKWQRRDARLRREYLYRKSLEGRRAAEFTKRLA
IRQALAEGKPIPTELRNAEPRLSDALHDAPTSHADDEYANAGANPPRVVVTTSRDPSSRL
AQFAKELRLVFPGAQRLNRGNLVIGELVSACRANGMTDIIVLHENRGQPDGMIVSHLPFG
PTAFFNLRNVVMRHDVDLGNMSEAAPHLIFHAFDSRLGRRVADVLKYLFPVPKSESKRVM
TFANFKDEISFRHHTYTVELSEVGPRFELQLYQLRLGTLDQSEADDEWVLRPYMNTARRG
RFKKAIDRDEARRQREDNLVGIRKAKREENLMKKRRMVAGVFSNVPADQVQYTLEFRKLL
SIERNPPIEEVIRQNVVPRFVEFLMDDKNPQLQFEAAWALTNIASGTSAHTKVVIDSGAI
PVFVHLLSSPNDDVREQAVWALGNIAGDSAICRDLVLDAGALHPLLMQLTGDSKVTMLRN
ATWTLSNLCRGKPQPNFEMVKPALGTLVHLIYFDDEEVLTDACWALSYLSDGSNEKIKAV
VESGVVKRLVELLLHQSVAVQTPSLRTVGNIVTGDDVQTQYVINVSALPCLLNLLNSPKK
SIRKEACWTISNITAGNKEQINAVIEANIVPPLIQVLTNADFDVKKEAAWAISNATSGGT
PSQIKYLVEQGCIEPVCNLLNVHDARIVSVALEGLENILRVGQKEKYNDYARAIEAVGGL
DKIESLQQHSNQEVYEKAVRILEVFF-IDGVP----------------------------
------------------------------------------------------------
------------------------------------------------------------
-----------------------------------------LQARDIRQVDPAFVAKPAL
WVRHSALVVSLEGLRAIILHNKMFIFDPET--QPFEFRALEGILIFLAIGLEREFAGLKP
DIEDYLTELPNELTTKMLEELRLLKQQLNHFHARASSVKTILEGLLDDDEEMANMYLTER
NTVEHSEIETMLEAYLQVIDEHVNHAALLNDAIDDTEDLVMIHLDTLRNRLLSVELSLSV
VSMTFGIGGVVAGVFGMNI-----------------------------------------
------------------------------------------------------------
------------------------------------------------------------
-------------GAYKYVQELWRKKQSDSMRFLLRIRCWEYRNSKAITRCSRPTRPEKA
RALGYKAKQGFVVYRVRVRRGNRKRPVSKGIMYGKPVHQGINHLKPTKNLRSLAEERVGR
ACGGLRVLNSYWVNHDSTYKYYEVVLVDPAHNAVRNDPRANWICNPTHAHREM-------
------------------------------------MVLYNFKTLTVVPSGPSLIDNVLS
KTQRKTPTVVHKGYAIGRIREFYMRKIKFSQQMFHDKLTQILNDFPKFDDLHPFYADLLN
VLYDRDHYKLALGQLATARSLIDGIARDYVRLMKYADSLYRCKCLKRAALGRMCTLISRH
KKNLAYLEQVRQHLARLPSIDPSTRTLLIAGYPNVGKSSFINKITRADVDVQPYAFTTKS
LFVGHCDYKYLRWQVIDTPGILDHELEARNTIEMLSITALAHLKACVLFFVDPSEQCGYS
LEKQHSLFKSIIPLFANKPVIVVANKADLAKGGSKVLVEPFRHAGIYVVKGKDDALATKN
MVVGESVYGEKRVQVEKIEYRFWSPFRSKLAAAIVGGIDKCWIVPGCKVLYLGAASGTTV
SHVSDVVGPSGVVYAVEFSPRSGRDLVNLAKKRTNIVPIIEDARHPAKYRMLVGMVDVVF
ADVAQPDQARIVGINAQFYLRTGGHYMISIKANCIDSTAPAEAVFASEVDKLRGLSLKPM
EQLSLEPYERDHCVVVGVYK-RIRSILSVLADFRSRQDYVEALKEAVCECYGYNEELAEV
LMDVFPSTEIVDFMEASESPRPLTIRTNTLKTRRRELAEALITRGVNVDPIDKWSAVGLV
VYDSQVPVGATPEYLAGHYMIQSASSFLPVVALAPQQDERVLDMAAAPGGKTTYIGAVMK
NTGTLVANDLKRDRIKSLVANVHRLGLRNAVICNYDGLKLPEVFFDRVLLDAPCSGTGII
SHDPAVRTNRRRKDLDNTTRIQKELLLAAIDCVNARSKSGGYVVYSTCSVLVEENEAVVD
YALRKRNVKIVETGLPFGVSGFTRMRQHRFHPALNLSRRIHPHVHNLDGFFVCKL---ML
VLFETPAGHALFKLLDDXXXXKLVKLKAFSRFSDTTAALSAATALVEGKPSKDLRRFLKK
QLAVADAKLGAAIKEKTGLQCIFSNAVSDVLRGIRSNIETLL-AMVLGLAHSLSRYKLKF
SPDKVDTMVVQAINLLDELDKEINVYAMRLREWYGWHFPEMGKIVTDNSAYAKAVDKMGT
RNLAAALDFTDVLPEETEAELKQAAKISMGTEISDDDVFNIRALCAQVISLTEYRSTLYE
YLKNRMVAIAPNLTAMVGELVGARMISHAGSMLVLSKYPASTIQILGAEKALFRALKTKH
ATPKYGLIYHASVVGQAAPKHKGKISRTLAAKCALAIRVDALGESVGEQGRMAVEARLCQ
LEGKS-------------------------------------------------------
------------------------------------------------------------
------------------------------------------------------------
------------------------------------------------------------
------------------------------------------------------------
------------------------------------------------------------
----------------------------------------------------SASLYVGD
LHHEITEANLYEIFQALGPVQTIRVCRDVVTRRSLGYAYINFHNVADAERALDTMNKPLR
MMWMIRDPSQRRTGAGNIFVKSLDKSIDNKSLYDTFSQFGTILSCKVATDNNGESLGHGF
VHFETPEAAQVAIEKVNGKLLMGRKVYVGKFLNKREREAAFTNLFVKNIIRELFAEFGEI
TSIHI-XXXDKKVKGFVFVNFASAEDAKRAVEEMNGKELCGKSLYVGPAQKKSVREAELR
SKFEMLRNERMQRYQGVNLYVKNLSDDIDDERLRQEFSPYGTITSCKVMRXXXXXSKGFG
FVCYTHPEEATKAVTELNGRMIGQKPIYVALHQRKDVRRAQLEVTIEMLTNSTPQQQKQI
LGERLYPQIAEMQPRLSGKITGMLLDMENTEILHLLESPEALTERVEEAVAVLREFLRHR
LLLSTLSSRAVRFQNIRSPGLSPSEISFIRLLDKLTSGTTIHINETGTSLFYKPGLLLLS
HDCHPSRPVTYYLQPLLLLAPFCKQPLSISLRGPTHGPSDPSADTLMSVSIPLLIAPIDL
TEAGFVKRVRGVAMSNRTSTMVVGRMVDAVRGGLNKFLPDVYVHTDGFGLALVGESTEGC
LVAEEISGGGCVDTGHLWMA----------------------------------------
------------------------------------------------------------
------------------------------------------------------------
--------------------------------------------FAELSLAPELQTACSE
LGYAHPTPIQSAAIPPALSGRDVIGLAQTGSGKTAAFALPILHALLFAVVVAPTRELAFQ
IHDQFCALGKAIGIRSVAVSGGVDMMAQAVALAKRPHVIVATPGRLVDHLENTKGFGVTK
AKFLVLDEADRLLGMEFEKELEKVVAALGRERQSFLFSATMTSKVRKLQRASLRDPVKVE
VGDKYETVDTLVQNYVFIPEKYKDCYLVFLITEFAGNSVIVFVDTQRHAQRITILLRALG
FGAVCIHGGMAQPKRLAALTKFKAGERTILVATDVASRGLDIPRVDLVMNYDIPSNGKDY
VHRVGRTARAGRAGRALNLVSQYDLHNYKGVEELIGKKLEAYPLEEATVLLMLERVGEAQ
RMAISELKMPKNKGKGGKNRRRGKNDNDDKRELIFKEDGQEYAQVTRMLGNGRCESKCFD
GVTRLCHIRGKLRKKVWVNAQDIVLVGLRDYQDDKADIILKYSPDEARNLIKYGEIPDTT
TIHDNI---YSREPANPAKSVKARGSDLRVHFKNTHEVGAAIKGMTLERAQKYLQAVIDK
REIVPFRRFKIGVKGKPQCRNVGRWPKKSCIFVLGLLKNAESNAEIRGLDTETLVVDHVQ
VNKAMRGRRRTFRAHGRINAFMSQPCHVELFLSEPQDPVAAKNRQDKFYHLAKEQGFRSR
ASFKLVQLNKRHDFLHGVVDLCAAPGGWMQVARKHMPVHAPCIGIDLVPIRAVPGCTGIV
GDITTDSARADLKVDVVLNDGSPNMGKAWLQDAYTQSELTLAALKLATDFLRPGGTFVTK
VFRSHDYNSLLFVMNQLFRRVNATKPAASRAESAEIYVMCLGYAAPKTIDSRLLNPKYVF
K-----------------------------------------------------------
------------------------------------------------------------
------------------------------------------------------------
------------------------------------------------------------
------------------------------------------------------------
------------PNPKAIPMADAELSVKIFDLVQQAANYKQMKKGANESTKTLNRGQSEF
IVMAGDAEPLEILLHLPLLCEDKNVPYVFVPSKVQLGRACGVPRAVIACSILTHEGSPIS
SQVTALRDQIERLLI---------------------------------------------
------------------------------------------------------------
------------------------------------------------------------
------------------------------------------------------------
------------------------------------------------------------
------------------------------------------------------------
-------------PPPDLPSLLLHNRIIYLGMSLVPAVTELIIAEFLYLQYEDASKPVFM
YINSTGTSSADGQNVGFETEAFAVADTMNYVKMPVHTICVGQAFGMAAMLLSSGEKSHRA
ALPNATIMLHQPRGSAQGQASDIAIKAKEVLYNRRQSFEIIADRSGQPVEQIEKDAMRTK
YFSPQEAVDYGIIDKVLMGIDLEKGGRIKKGGRRAPKSENPYLSLLVQVYRFLARRTDDK
FNSIVLRRLFMSRTSRPPMSLSKVSVFMKGREDKTAVIVGKVLDDERTLDLPKLTICALE
FSKTARSRIEKAGGECITFDQLALRTPTGKGTVLLRGRRHAREVYKHFVKPYVRSKGRKF
ERARGRRSSRGYKKTMMPIGVPKVLFRVPGAPQADWVDIYNRLYRERIIFLGQEIDDEIA
NQIIAVMLYLESEDNAKPIYLYINSPGGSVIAGMAIYDTMKHINSEVVTINVGLAASMAS
FLLGGGEKGKRLALPHSRVMIHQPMGGAQGQASDIQVEAQQILRIRENLTHEYARMTGQK
YEQLLQDMDRDNFMSANQALEYGLIDRVIEAKDIAFGDESRRALVAGVDAVANAVKVTLG
PKGRNVVLG--FSAPLSVNDGVTVAKEISLDEPMQNTGARLLQEVATKTDSKAGDGTTTS
TVLCQEIVHQGMKAVGSGRNPIALKRGIDKTVKFLVKELQERATPSSGIDDVRAVATISA
GNDEEIGDIIATAYERIGVTGSTSVEESQSLGNSVEFTEGMELDRGFVSPYFVKDQERQV
AVLTKPKVLVTDQKISAVKDLVTLLEGLIKTKDPLFIVCEDLTGEALSTMVVNKMRGVLD
IVAIKSPGFGDRRKQYLEDIACVTGATFIASDLGMTLEEIKPEDLGVAQRVVVAKESTTI
ISTGEFEEEVKDRIQLIQNELEASDSQFDREKLEERRARLGGGVARILIGAATETELKDK
KLRCEDALNATKAAMEQGILPGGGAALAHLSVEVPKFAETLEEDDEKVGASIVQAAITSP
LKQICSNAGVEGEIVLEKILEKDFEYGYNAATDEYENLVKAGVLDPAKVTCWALENSASV
AGLILTTECVVVEPVVAVVGRPNVGKSTLVNRLVAIVENVIGITRDRTYRASTWNGYTFQ
IVDTGGAQALVAIQQASAVIFCVDGQAGVNPLDEDLATFLRPVLIAVNKCESIMTSDFWA
LGGPYPVSAIHGSGTGDLLDSLVAIVGRPNVGKSSLLNLLAGQERAIVSEIPGTTRDAID
GKKYRLIDTAGIRRKSSEFFMVNRAFKAIRRADVVLLLMDVTEG--EQDRKIADRIADEG
KGCVVLANKWDLVPSKDNRSNIRERAVSIPWAPVELISVTEKKRVARIIGMVDQALEQHR
RRVSTATLNEVLREAVEWHKPPSTRAGKQGRIYYCTQVSTRPPTIAMFVNDPKLFRDNYR
RYIVTQFRKSLGFVGTPLRVVW--------------------------------------
------------------------------------------------------------
------------------------------------------------------------
------------------------------------------------------------
-------------------------------------------------------YDVVV
VGAGHAGCEAALASSFRGARTLLLTLNLDKIAWQPCNPAVGGPAKSTLVHEVDAMGGWIG
KLADRTYLQRRVLNRSKGPAVWALRAQTDKREYSQEMTRILLDIREGMAYDIVVGKNDEI
VGVTTYFGSAFRTRTVILTTGTFLGGTIWVGAKSMPAGRAGELSSFGLTDTLRQLGFETG
RLKTGTPPRVDSRSVDYSMMDVQPSDIDDHWFSFDPSEWKPRETMPCYLTRTTEETHGMI
RENLHRTPKYGGFMDSKGPRYCPSIEDKIVRFADRTSHQIFIEPEGRSLPELYIQGFSTG
LPEDVQLAVMRTIPGLENAKMIRPAYSVDYDYVPATQLNATMMSKKCDGLFLAGQVCGTT
GYEEAAAQGLIAGINASRMALREDMLSLSRESSFIGTMIDDLCTKELLEPYRVLTSRSEY
RLMLRADNADGRMTPIGRSLGMIDDNRWNMFNAKVTRLKEEVIRLRSTRITDMSEEAKFL
TRNSNAIVRQSSSLAEILRQPGVHYRGLEEAGLERERVEIELKYEGYIKRQQDEVQKTRK
ALTKQIDPSFDYSEVCGLRNEAREKLSKLRPETVGQASRIGGVNPADIAVLDSVRRYLQE
IGEVKLLDAETEISLAKDIAKLVHIENVSAHFRTLNGAEPSVPKWAEAAPTFREVLRKGL
RAKEHMVAANLRLVVSIAKKYMNRGLTFQDLIQEGSIGLIRGAEKFDANKGFKFSTYATW
WIRQSITRAIADHSRPIRLPVHVNDTIALLRKTTKLLSSELNRAPNEKEIADRMQIPIEK
LRFLTRTSRATLSLETPVGLGTFIMWDGDTPEEKTMKNLMREDLDNVLNTLSPRERDVVR
MRYGLDDGRMKTLEEIGSIFEVTRERIRQIEAKALRKLRHPNRNAVLREYVPTRKMEPWR
FTNLRDGFPA---AIGTDAAVLEVPDGFSVGRPVARLAVLAGKGSHITLVRVSDDAKVVH
YYVNDACLEAHVLGHGHYECRSLGLGSKVGRLAIGVDLVKKGAHGAVLGSLVSDGYQVLD
IHSRICHDAESTTSEQLQKNARTVFKGRIIVTENGTGTDSSQLCRSLLLSNKATVDAMPV
LEISTDDVKCSHGATVSDLEGDELFYCQSRGLTYEEAQTLLISGFAMDVVGDCPFPTVWH
QYQIVGRLLPTESNPEPTVYRMKIWAQDQVKARSRFWYFLSRLRKVKKANGQILGFNEIF
EKKPTATKNYGIWVRYQSRTGYHNMYKEYRDLTLNGAVEQMYTEMASRHRVRSHQLHIIK
TSVVKAADCKRVNITQFHDSQIKFPVLRKYIRPESRKYR----------AVSEKLSQVPV
FAVTNASGQPYQIGLIFFSHLDAMKMLRVYIMGLDKAYEMFRFFPDSKQVKAVEGVPVFV
AKGLTLRKVPLFLTKEDLDAAWTKLRESNKELPNSASVVVGNLLYIIQQMLRNLGFFAPD
ALVLLLTTVLIIPLARRFGISPILGFLAAGIALGPNGFGLVRDVGTSKALAELGVVFFLF
EMGLELSTSKLKSLGGDVFGLGTSQFFVSAIVIGAGLALSSSAFVLQLLGERGEVGTRFG
RAAFGILLFQDLAVVPVLVLTPLLAASAKAVAALGFIFFMGKNFLQPVFRFVARAKSPEA
FIAVILLTVLGTSSLTQMLGLSDTLGAFLAGVMLAETKFRHQVEADIKPFRGLLLGLFFI
TVGFSIDLNLAWANIGTVTSLVTGLLALKAGVIAAAGVAFGLSMGSALRTGLLLAQGGEF
AFVIYGLGQKVGVLPGDLSQLLLLVVALSMAVTPLLADVGRRISSSLEDFVMVAGFGRVG
QSVCEMLDVKLVRYMAFDMSPTRVIEARNKGLPVFFGDACRPEVLRSAGVERARAVVVTL
DEPEQALRAVRNIRREFGSVKVFCRARDRKHQKLLQSAGATAIIPELLEASLLLGGAVLL
DYGTPVEEVNSLVEQVLQHAVTNNHRALVVLVGDKGRDQVVNIHYMLSKMAMQARPSVLW
CYKKELGFSSNKKKRMKIIKKRIKQPFELFISSTTIRFAYYSESHKILGNTYGMCVLQDF
EALTPNLLARTLETVQGGGVTILLINKMSSLKQLYSLSMDVHARLRTESHTKVVGRFNER
FILSLTDCPAAIVADDELNVLPESLEDTPPIGALIAKTKTVDQAKALLRFEEAISEKTLR
STVALTASRGRGKSAALGLAVAAAVAHEYSNIFVTSPSPENLKTFFAFLFVGFDALEYKE
HTDYEIIAVVRVNVFRNHRQTIQYIAPSDQAELLVIDEAAAIPLPLIEAMLGPYLVFMCS
TITGYEGTGRSLSLKLMRKLRRIFREVQMETPIRYGENDPIEAWLYDLLCLEAGAPHPSE
CELYYVERDALFSRHRASEAFLHRIMSLFVSSHYKNSPNDLQMLSDAPAHALFVLLAPKL
PDVLCAIQVCLEGRISSRSSRTQLSRGQRASGDLIPWTISQQFQEPDFATLSGARVVRVA
THPDVQKMGYGTRAMELLLEYYPRKNIPPLLRRLHERRSEKLDYLGVSFGLTQGLFNFWK
RLGFLPLYMRQTANELTGEHTCIMVWLLAFGGDFRRRFVQLLGYEFRSLPPGLALAILTP
YDRRRLESYARSLVDYHVVVDLLPKLAEMYILLSTAQGAILMALGLQKCSVDDLEKRLGI
QASQVLALFNKVVRKIAGYKFWSTQPVP----DDVPKKPYNLIDSFEWSEVDVTDDSQLE
ETYRLLNENYVEDGEAMFRFDYSREFLRWALLPPGWHPSWHIGVRVKSNKKLVAFISAVP
ATVCVHDDTIRMVEINFLCVHKKLRAKRLAPVLIREITRRVNLHGIVQAAYTAGALLPRP
VSSSRYFHRSLNPKKLIEVGFSRLQPRMTMTRTIKLYGLKADTATPGVREMRPEDVPAAC
RLLMEYLSQFEMRVQMTEEEFAHWMLPRKGVIYSYVVENPITDLVSFYSLPSSVIKHPVH
KTLNAAYAYCTAAVKTPIAELMQDALILARRNNFDVFNALDLARNAEFFRELKFHIGDGE
LHYYLYNWKARGKNSLILLTQLIQNFAFPTLSNRVKVTPDGNYIFATGVYPPQVHIYDVH
ELSLKYKRHVTAEIVDIQILEQGYNKFALLTGDRGVELHTAFGKHFETRVPRFGRDFMLH
KGSADLYVVGDGREAWRLNLHQGRFLAPLQTISPVNSLLYFGGEQAMVDVWD-XLRCDVS
FAVGTGNGFVGLFDLRKSGVVSVRDQGNGMKIRSIRLSADANSIKVWERVGIEPVNHLCM
VGGSGVLCAAVEAPKVKTYYVPALGNAPKWCAFLDSFTEELEYENYKFVGSEELEGHLVG
TEMLKAYMHGYFKLYRRAVEVSEPFAYEKYRKEKARFKAMFENTDYAVDEAERKYRKDKP
WDHEGIDHWKVEEFKPDDGSGPFLEESSFATLFPQYRENYLRQIWKAVTSELDKHGIACQ
LNLIEGSMTVRTTRKTWDPYAILKARDFIKLLARSVPVSQAVKIMRDDMQCDIIKVGGMC
ANKDRFVKRRQRLIGPNGSTLKAIELLTDCYILVQGNTVACMGGFKGLKQARRIVEDCMK
NIHPVYNIKALMIKRELAKDPALKDENWDRFLPRFKKNNPFPPLPKLSKVDLQLESGEYF
MNEETRKAAEKLTRIAIVNGERCKPKRCSLECKKSCPVVRMGK-CLEVTSKSKIAVISEI
LCVGCGICVKKCPFDAIQIINLPKELEKETIHRYGPNSFKLHRLPVPRPGQVLGLVGTNG
IGKSTALKVLAAKLKPNLGDFSSPPDWTEILSNFRGSELQNYFTRVLEDDIKAIIKPQYV
DAIPRAIKGQVGPIIKRKDERDVVEHMTNELQLNDVLDREVHVLSGGELQRFALCIVAVQ
EADVYMIDEPSSYLDVRQRLKAAKVIRDLLTYVIVVEHDLAVLDYLSDFICCLYGKPGAY
GVVTLPFSVREGINIFLAGFIPTENLRFRQMALQFRLAEYSYPQMTKTLGSFKLKVEEGS
FTDSEIVVMLGENGTGKTTFIRMLAGLMKPDIPELNVSYKPQKISPRFEGTVRQLLYAKI
RDSWLHPQFMTDVTKPMNIDSLLDQEVKFLSGGELQRVALVMALGKPADIYLIDEPSAYL
DSEQRIIAAKMIKRYILHAKKTAFIVEHDFIMSSYLADRVVVYEGTPAKECTACSPQNLV
TGMNRFLKNLEITFRRDPTNFRPRINKIDSVKDREQKLLGQYFYVDMVSLKLQKRLAASV
LGCGKNKVWLDPNEVNEISMANSRQNIRKLVSDGFVIKKPVTVHSRARVRKNLAAKSKGR
HMGYGKRLGTRDARLPQKVLWMRRQRVLRNLLSRYREAKKIDRYLYHELYLRCKGNVFKN
RRVLMESIHKAKAEKARTKALAEQFEARRIK---------------MVRSNGSRANTRHL
FRRSFRKTGPEHLSTYLQVFKIGDHVDIHINPSVMKGMPHKFYQGRTGRVFNVSRRSVGV
EVSKTVGNRIMMKRFHIRIEHVKKSRCNEDYLKRCHGREMEAREAHAKGEKKRTPVLPAE
AHVVDANMELVEPIPYEMSKRGRGGASGSKFRVSLGLPVSAVMNCADNTGAKNLYIISVT
KIKGRLNRLPAASVGDMVLATVKKGKPELRKKVAPAVVIRQRKSWRRRDGTFLYFEDNAG
VIVNIKGEMKGSAITGPVAKECADLWPRIASAAGTIVAAAAARKVRTSVTFTRPETLKLA
RNPKYPRKALAKKPKLDDHQVIKYPLTTESAMKMIEDNNTIVFIVDVRANKPKIKAAVAK
MYEIQAAKVNTLVRPDGQKKAYVRLTSDHDALDVASKIGIIMVKFLKPGKVVIVLQGRYA
GKKAVIVKNQDEAVGARRYGHALICGLSKEPRKVIKKQSVKKQNRRASLKTFIKTMNYTH
LMPTRYXXXLKKVIAGDALESPEKKLSANKDAK---------------------------
------------------------------------------------------------
------------------------------------------------------------
------------------------------------------------------------
------------------------------------------------------------
-----------------------------------------------MSHRKFEAPRHGS
LAFLPKKRTCRHRGKVKAFPKDDPSKPCHLTAFMGYKAGMTHIVRDVDKPGSKLHKKEVV
EAVTIIETPPVVAVGVVGYVETPYGLRSLTTVWAEHLSDEVKRRFYKNWYKAKKKAFTKY
ARAELERIKKHCAVVRLLVHTQIRKIKIAQKKAHLMEVQINGGSVSDKVDFAKGLFERTV
DINAVFKKDEMIDCIGVTKGHGFEGVVTRWGVTRLPRKTHRGLRKVACIGAWHPARVGYT
VARAGQRGYFHRTQANLKIYRIGAKDDPKSATTDFDLTEKSITPMGGFPHYGTINEDWIM
VKGCVVGTKKRVVTLRQSLYPQTSRAAQEEINLKFIDTSSKHGHGRFQTIAEKKKYMGT-
------------------------------------------------------------
------------------------------------------------------------
------------------------------------------------------------
------------------MPTSLNTIKIVKKRTRRFKRHQSDTKIRVPESWRRQKGIDSR
VRRKWRGKVSMPNIGYGSNKKTRHMLPNGLYKFLVHNVNELEVLMMQNRTYCAEIAHAVS
SRKRIAIIDRAAELDIKITNPGARVKVEETE-----------------------------
------------------------------------------------------------
----GIAVGLNKGHIVTKR--TKGKVTARGETVRSVMREVVGFAPYEKRIIELLRIGKDK
RALKFAKKRLGTHLRAKRKREEMGEALR--------------------------------
------------------------------------------------------------
QIFVKTLTGKTITLEVESSDNIANVKSKIQDKEGIPQDQQRLIFAGKQLEDDRTLSDYNI
QKESTLHLVLRLRGGLIEPTLAALAMETNCNRQVCRKCYVRLPQRATNCRKKKCGHSNQL
RMKKKL------------------------------------------------------
------------------------------------------------------------
------------------------------------------------------------
------------------------------------------------------------
------------------------------------------------------------
------------------------------------------------------------
------------------------------------------------------------
---------------------------------------MARVKFTKNKAYHKRFQTKWR
RRREGKTDYQARRALVTQDKRKYNSP-------XXXXDIICQVVAARLAGDEVLTAAYAH
ELPRYGIKHGLTNFAAAYCVGLLCARRHLTKLGLHEIYKGVEEVDGEMFEIEERPFTALL
DIGLVRTSTGNKVFSVMKGAVDGGINIPHNEKRFPAYTDPEELKSRILGNHVSEYMNYLL
EEDEDKYQKQFADYIRDGIDPDSIEDLYLEAHQKIREDPSFEKKEKHNSTWRLKKRTYDE
RKQAA--TKWYPADDPTKLRASITPGTVLILLAGTYRGSRVIFLKQLASGLLLVTGPYSV
NRVPLRRVDQTYVIATKTKVDVSGVDVNKFDDAYFK--KIADQKTVDAVLVPVVEAVPQM
KSYLKSKFTLTKGQYPHEMIFVPESVLKKRRAQEKVAGERAIAAKAALKARREAKKEAFK
RAETYAAEYLAAERAVIDAKRTARKEGKFYVPAGAKVAFVIRIRGINAMPPKEKKILRLL
RLRQIQNGVFVKLNYATIRMLQRVEPYITYGYPNLKSVKELIYKRGFGKVGRTPLSDNRI
IEQALGKYNIICMEDLVHEIFTCGPHFKEANNFLWPFQLTSPKGGYHFTEGGDAGNREDL
INVLIRRMNMGRVIRGQRKGAGGIFKSHTSKRKGAAKLRALDYSERHGYIRGVVRDIIHD
PGRGAPLAKVIFRDRVRYQKNAELFIAAEGMYSGQFLYCGRKANLTIGNVMPLSEMPEGT
IVCNVEAKKGDRGKLARASGDYVTVIGDGNKTRIRLPSGAKKIVPSTCRAMVGVVAGGGR
TDKPLLKAGAAYHKYRVKRNSWPKVRGVAMNPVEHPHGGGNHQHVGHPTTVRRDAPAGKK
VGLIAARRTGRIRGMKAVLSTEYVKIPPGVEVTLKSRKVTVTGPRGTLVRTV-----DIR
HVDD-KRIRVDVWHGSRKETAKINTICSMIKNMILGTTVGFRYKLRFVYAHFPINVTCAD
DKKSCEIRNFLGEKRIRRVKMEGDVICYRSTDVKDELVVEGSDIELVSQCAAMVHHVCLV
KRKDIRKFLDGIYVSNKGHIV----------VFEYLLKEGVIVVKKDXXXXXXXXX-ISN
LVVMKVCETLTSQKYLQEQYAWRHYYYTLTNEGIEYLRNALHLPAEVVPATFKRA-----
---MHSKGKGISKASLPYKRNPPTWLKTSADEVTDQICKLAKKGLVPSQIGVYLRDSQGI
TQVRAVTGNKILRILKSKGLAPELPEDLYMLIKKAVAVRKHLDRNRKDKDAKFRLILIES
RIHRLARYYKRTKRIPANWKY---------------------------------------
------------------------------------------------------------
-------------------------------YTEVHETFDEMSLREELLRGIYAYGFEKP
SAIQQRAIIPMIMGRDTIAQAQSGMGKTATFVVGILQNVDTSVRKVQALILAPTRELAQQ
IQKVVVALGDYMGLHCHICIGGTMVNEDIRIFQHVVVGTPGRVYDMIKRRALGTTSIKTF
CLDEADEMLSRGFKEQIYDVFQFMPSTCQVGLFSATMPQDVLEMTDKFMREPIRILVKKD
ELTLEGIKQFYVGIEKEEWKFETLCDLYETLTITQAIIYVNTRRKVEWLTEKMGEKDFTV
SMLHGEMDQKDRDVIMREFRTGSSRVLVTTDLLARGIDVQQVSLVINYDLPTNRENYIHR
IGRSGRFGRKGVAINFLTDADVRVLRDIEEFYNTTVEEMPMDVADLF-SVQVFGRKKTAV
AVAHI-GKGLMKINGTPLDLLEPEGLRVKVMEPMLILGQDRFADVDIRLRVKGGGYTAQI
YAIRQAIAKGIVAYYQKYIDEATKKELKDMLLAYDRTLLVADPRRCEPKKFGGRGARARF
QKSYR-------------------------------------------------------
------------------------------------------------------------
-----------------HLKANDKLQLPAWVDIVKTSKSKELPPLDPDWYYIRAAAVCLK
LYGRQGLGVGRMRKLFG----KGAVPEHHCKASGGLIRHIVIQLEKCGLMEK-X---RKV
SAAGQRDMDLIAG-KEWVPMTKLGRLVKEGQIRSLEEIFLFSIPVKEYQIIEALL---LQ
DDVLKIMPVQKQTRAGQRTRFKAFVVVGDSNGHVGLGVKSAKEVATAIRGAIVDSKLNIV
PVRRGYWGAAIDQPHTVPCKVTGKCGSVRVRLVPAPRGTGLVAARVPKKLLQMAGLEDCF
SSSTGHTRTLGNFAKATFYAISATYAYLSPDFWRETRFSKNPFQAHSDLLARS-KIRVTL
TSKSVAPLEKMCNDLIRGARDKSLKHKGPVRMPTKTLRVTTRKSPCGEGTNTWDRFEMRI
HKRLIDLTAPADTVKQITSITMEPGVEAEVTIKPAGIQCARKLRTHRREQKWHNKKYSRK
HSAKANPFGGASHAKGIVLERIGIEAKQPNSAIRKSCRVQLIKNGKKIAAFVPGDGCLNF
VEENDEVLISGFGRSGHSVGDLPGVRFKVVKVAGVSLLALFRNKKEKPRTMTCTIRTRKF
LTNRLLERKQFVIDVLHPGRANVPKAELTEKLTKMYKVSDPSTIFLFGFHTQFGGGKSTG
FGVIYDSLTAAKKFEPTYRLRRAGMAEAPTGSRKQRRERKNRALKLRGLEKAMTVKRRNH
GRNRYGRNHTHQVVCDGCGCKPAKDKAIKRFTVRNIVDKSSLRDLNDACIIEDYELPKFY
IKLHYCVSCAVHRKTVRPRSRATRMI----------------------------------
-----------------------------------------------HPLQFKWTFWHD-
XXXX-LREVASFDTIEDFWALFNNLMQPSELAVGNTYNLFKYGIEPKWEDLHNRAGGEWR
LQNPLDEFWINTVLTVIGEGFSDDIAGIVVNIKKGGDRIAIWTKTALNQSLQESIGRRWR
EIEYISFKDQISKKKKFVADGVLFAELNELLTRELAEEGYSGVEVRVTPSKTEVVIRATR
TQSVLGEKGRRIRELTAVVQKRFAFPEGSVELFVEKVANRGLCAIAQAESLRYKLVGGLA
VRRACYGVLRFVMENGAKGCSVSVSGKLRAQRAKTMKFSDGYMISSGNPVKDYVDTAYRH
VLLRQGVLGIKVKIMLPHDPTGKTGPQKPLPDVVTVLEPKEMAVGKNKRLSKKGKGARKK
MMDPFLRKEWYDIKAPSVFAVRQVGKTLVSRTQGTKIASEALKGRIYEVSLADLQKSENE
AYRKIRLKCEEVQGRNCLTNFYGMDLTRDKLCSLVRKWQTIIEAHVDVKTTDGYLLRMFA
IGFTKRRDGQVKKTTYAQSSQIREIRAKMVEIMARDASACDLKELVRKFIPEVIGKEIEK
AVAGIYPLGDVHIRKVKILKTPKFDITKLMELH--AEDVGAPVEMARGPKKHLKRLNAPS
HWMLDKMGGVWAPRPSTGPHKLRESLPLILILRNRLKYALTGREANAILMQRLIKVDGKV
RTDKTFPAGFMDVIGIDRTNETFRLLFDTKGRFVLHLITKEEGAYKLCKVKRQQTGMKGV
PYIATHDARTIRYPDPLIKVDDTVRVNINTGKVEDILKFEVGNLCMITGGHNIGRVGIIQ
MREKHPGSHEIVRVRDALGHDFATRKGNVFIIGKGSEPSISLAKGKGLKKSIIEEQEIKL
FNRWSFEDVRVEDMCLADYIAVNKNAVYLPHTAGRYNTKRFRKAQCPIVERLVCSLMMHG
RNNGKKIMAVRIVKHCFEIIHLLTDQNPIQVLVEAVVNSGPREDSTRIGSAGTVRRQAVD
VSPMRRINVALYLLCTGAREAAFRSIKTIAECLADELINAAKGSSNSYAIKKKDEVERVA
KANR--------------------------------------------------------
--------QGVLTNGRVRLLMSPGDKCFRGYGRRKGERRRKSVRGCVVSQDISVLNLVIV
KRGEEEIPGLTDDNKPKMRGPKRASKIRKLYNLTKDDDVRA--KTITKVPKIQRLVTPAT
LQRKRRRAALKTKAFAKKQEEMVEY-----------------------------------
----------------------------CNFTAIDIFTGKKLEDMCPSTHNVDIPNVTRT
DYDLIEVTDDDFVTLMLENGDLREDLSL-QIRQDVAAEKELVVSVLKAMDDEKIVA---Y
RNTSKTFRTPRRPFEKERLDAELQLAGKYGLRNKREIWRVQLVLSKIRSAARELLTLEEK
DPRRVFEGTALLRRLTRLGLLDESRQALDYVLSLKVQDFLERRLQTQVVKLGLAKSIHHA
RVLIKQRHIRVGKQLVNVPSFMVRVDSQKHIDFSLNSPFGGGRPGRVKRRATPREDDISK
MLKCNTHLGTKNCDVLMEPYVFKRRFDGVHLINIATTYDKIMLAARVIAAIENPADVVAV
SARPYGQRAVLKFSHYTGAHAIAGRWTPGQLTNQIQKKFQEPRLLVVTDPRTDAQAITEA
SYCNIPTIAFCDTDSPLRYVDIAIPANNKAKHSIALLWWLLAREVLYLRGAISRSTPWDV
MVDLFFYRDPEELDPFAGIVHIRLQQRNGRKSLTTIQGLDEKLDLAKLTKAFKKEFCCNG
CVVNNKELGEVIQLQGDQREKVRSFLTEEEIASNRMIKVHGIMLDINIFREDRGGDPNLV
RESQRRRFADITVVDSVLEWDREWRTVRYELDNISK------------------------
----DAVLKTIGNLIHNTVPVFEDEEHNRQERVW--THVDLLHMIDGVEYARGVSCAGSR
GYFLKGPGVMLNFALIQYALKFLIGKGYVAMQPPYFMEKDQMAKCAQLDDFDEQLYKVSG
D---KYLIATSEQPLCVYHVDEWVDERELPRKYAGISTNFRKEAGSHGRDQLGIFRVHQF
DKIEQFCVTSPDDNLSYEMLEHMITNAEEFYQAIGLPYQVISIVSGAMNDAASKKYDLEG
WFPA---YRELVSASNCTDYQSRKLEARCGAKMGDTNKRYVHMLNSTLCATTRVICCILE
NFQTETGINVPEVLRPYVGMDFIPFTNLECRMYENEFPEADDVVMVLVKEIQDMGGYVHL
LEYNNCQGMIMLSELSRRRIRSVNKLLKVGRQEVAAVVRVDKEKGYIDLSKRRVAPEDMS
KIEEKWNKSRTVHSIVRHVAETVGVDMIDLYQRWGWPLYKKYGHAYDGFRMAVNDPDSVL
EGLLLRNVTRRLTPQPIKLRADIEVTCYQYEGIDAVKAALKAGEAAGTAECPIKIKLVAP
PLYVVTTASLQKRKGIDALTVALDVVRQEITKRKGKYVLKVEPRTVSEKDDKMLSSMMTE
LENANREVAGDFSKIVLGPAGSGKSTYCAELQRYCNDRRRAMHVINLDPAAEEFKYAVSV
DVRELISVSDVAEELELGPNGALVYCMEFLLENIWLEDKLDSFIDNDYVVFDLPGQIELY
THFPFMKELLSYLWDYRVQALYFLDSQFMADGAKFFGGCITALSAMIQLEVPHINVLSKM
DLAMYTDIDNLVHELQPKFMRLNSAMGNLLDQFSMVSFVPLDVSD-IREVWASNLEEEMQ
KISYLIDDYDHIAMDTEFPGVVARPVG------DVHYQTLRCNVDLLKIIQLGISLSNAN
GESPWQFNFAFNLNHDMYAQDSIDLLTSSGIDFAQHERNGIDVMLFGELLTTSGLVLNHT
IKWISFHGGYDFGYLIKLLTAVPLPPLERDFFHLLDYFFPQLYDLKFLMLSRLFGGLNKL
ADLLGCERVGTMHQAGSDSLLTLDVFFRMREEVFQG---GILYGLGLRLRPDHENRPVYV
SADKRIFLETFSPIYKQAYDFLVAIAEPVSRPEQLHEYRLTPYALYAAVSVGLDSESIIR
ALGKLCKTDLPREVPKFIRDCTKTYGKTKLVLKKGKYVVQTYDENVLRIFLADSQISFEV
RPEEVEHVKRRAILDYPLMEEYDFRNDTVNKSIDLDLKPIAKIRPYQEKSLEKMFGNGRA
RSGVIVLPCGAGKSLVGVTAACTIKKPVLCLCTSSVSVEQWRYQFATWSTMPRDQIGRFV
AVTVTTYSMISHSGRRAAESERMLNELKQKEWGLLLLDEVHVVPANVFRRVIGVIKAHCK
LGLTATLLREDEKIGDINFLIGPKLYEANWLDLQRDNYLATVQCAEVWCAMTKEFYRCYL
SSNPARKLLYAMNPNKFRMCQYLVKFHEERGDKVIIFADNVYALQMYARRLERPYIYGPT
TQTERLRILANFQHNPNLGTILLSKVGDTSIDIPEANVLIQVSSHYGSRRQEAQRLGRIL
RPKPFNAFFYSLVSTDTQEMFYSSKRQQFLIDQGYAFKVITHLEGD--LDFSSREEQEEL
LASVLAANEAEGGLSGGRGVRYAE------------------------------------
------------------------------------------------------------
------------------------------------------------------------
------------------------------------------------------------
-----------------------------GLYDPALGPCVTCGLSYSSCPGHFGHIELPV
PIVNPLLSKLVLKILRSSCWGVVLVPPSRFRNVFYQIRQQLESKEGLLRQHMMGKRVNFS
CRSVIGPDVFLDTNEVGIPGDIVLFNRQPTLHRNSIMAHKVTIRFHYANCGSYNADFDGD
EMNVHVPQDYLARAEAEELLLSSKHYIVPTSGAPVRGLIQDSIAAATLISHRDTFFVLKP
RPLWTGKQRDGQFLKGILDKSSIGGIVHAIQEAYFLNAMSRVCVFFLRSHGHTTGIEDLL
LQMTNTGAKGSAVNAAQISCLLGEGKRVPRSGATLPCFPNAGGFISGRFLTGISPQEFFF
HALSGREGLLDTSLKTANSGYLQRCLIKHMEGILLHYDHQFIYGDDGGVVAAQGVGEPST
QMTLNTFHHAGSSLGIPRLRELLMTAFLRRFVFVHLVRKLVATSLGDAELDNGDALSHQN
VMPPGQLYATGNVRQEAELDLPQTVGYSVMAERINFLRYICHFRAVHRGAFFAAMRSTKV
RKLLPEAWGFICPVHTPDGDPCGILNHLTGFVHTGGGRLMRPVIGSLEQVFLHAEVSSVA
FLSVLASLSPFPDMNQGPRNMFQCQMAKQTMGTPCHTVWSRMESKIYRHTTPQVPVVRMG
ADIYPNGVNAVVAVISYSGNDMEDALIINKASLDRGFAHGTVYLRIRVSRRATVGDKFAS
RAGQKGTMSAAWGAEDMPFGMVPDILFNPNGFPSRMTIGMMVELMAGKGGSVHGCFMDST
PFGEVLVRAGFERCGTETLYSGYTGEPFKVNVFTGVVHYQRLRHMVSDKFVPIHPLVRQP
VKGRKKGGAIRFGEMERDGLLAHGASFAMASDMH--------------------------
------------------------------------------------------------
------------------------------------------------------------
------------------------------------------------------------
------------------------------------------------------------
------------------------------------------------------------
------------------------------------------------------------
------------------------------------------------------------
---------------------------APTRKLDHVQFGILGPDEIRRMSVAEIKHEKAY
ENGQPKPEGIADRRLGANGPTFPCLTCFCDDKSCPGHFGHIELAKPMFNIGFLNVTLKIL
RCVCHYCSKLL--------------------CGHVQPKYSRDGFRIRAVFERKQTITAEK
THNIFKRISDTHIEALGLSPEFSRPEWLILTLLPVPPPQVRPSV-----LRNEDDLTNKL
GDIVKNNNALRNLEGTGAVAHAIREQLDLVQYHVATYMNNELPGI--------RAIKSIG
QRFKGKEGRVRGNLMGKRVDFSARTVITPDPNLRLHEVGVPYSIARNLTYPEIVTTYNIE
ELRMLVENGPDEYPGAKYVQRDDGYKINLAYVRNRSDLTLEVGYKVIRHIRDGDYVLFNR
QPSLHKMSIMGHRIKVLPYSTFRLNLSVTSPYNADFDGDEMNLHVPQTHQTRAEVQELML
VPHCIVSPQGNKPVMGIVQDTLLGCMLFTQRDTFIERDLMMNLLMHVGDWDGVVPEPAIY
KPRPLWTGKQIFSLILPSVNLVRFNITHPDDENTDISPGDTKVLISKGELLCGIVDKKTV
GSAANGLIHVTWKEYGAKGTDLMISQIQVLINHYILQRGQSIGIGDTIADDATMLNVIDT
IQGAKEEVKMLVRKAQERELVMLPGKSMMESFETEVNKVLNGARDKSGSSAQKSLLKSNN
IKRMVSAGSKGSFINISQICACVGQQNVEGKRIAYGFQRRTLPHFVLDDLGPESRGFVEN
SYLRGLTPSEFFFHAMGGREGLIDTAVKTAETGYIQRRLIKAMEDVMVRYDGTVRNSVNH
IVEFLYGEDGMDATFLEDQNLRTYKMSNEKLRNEFFLEPDICEQVRQDAQIHLELRSEFD
QILWDRETLRNEIIKNGESKRPLAVNVDRVIWNAKQQHNIHPDSISDLTPDQVLKGVRML
LKR-ALEAQENATLLFQIHMRAMLACKKLIKEHRLTVKAFLWVLGEIENRFMMSRVAPGE
NIGAVAAQSIGEPATQMTLNTFHYAGVSAKNVTLGVPRLKEIINVSKNTKTPSLTVFLRG
GCAGDREKAKKIQASLQHTTLRDVTHCTEIYYDPDPTRTVVEEDEEMVASYFDL-DSPWL
LRISMDKDMLQDRGISMDHIETVIHQSFGNDVHVIRSQDNDQKMVIRLRVFLRRLETELL
SQMNLGGITAIRKVFMRQSRRTIDHQSKEEWVLDTDGVNLLAVMCHPDVDHTRTMSNDIV
EIFEVLGIEAVREALMNEIRGVISFDGAYVNYRHLAILVDTMTYRGHLMAITRHGINRVD
TGPLMRCSFEETTDILLEAAMWAEKDPLRGVSENIMLGQLAPVGTGSFKLLLNEHML---
-----------------------------TEDDAWKVISAHFHERGLVSQQLDSYDVFLT
NTMQDLVDQSPDIEIMYEDQHLPGXVISFGQLRMGRPIFQEATGETDILHPNQARLRNLT
YAAPLYCEIQVFIGRVPLMLRSNYCLLH-----ALNEMGECHVDQGGYFVINGSEKVLLA
QERMSANHVFVFVKSQPSKFSHIAEVRSVADVSNRPATSVQVKLTIVCTLPQIRQDIPVV
IVFRALGFQNDKEVMRHICYDFGDDEFMTALMPSIEEAQVIQEQKVALDFIGKRGPSVAA
SRDARIKYAKDLLQLEFFPHISTDVGKELMKGYFLGYMVNKMLQVALGRQPEDDRDHYGN
KRLDLAGPLLAGLFRQQLRKLLKDVKANARRTVNSGGEVDLIVKSSIITNGLKYALATGN
WNSASGTPTKTGVSQVLNRLTFASSLSHLRRLNSPIGREGKLAKPRQLHNTHWGMICPAE
TPEGQACGLVKNLALMAYISVGSVAAPVTLFLEEWSTHNLMEINAGQVAKATKVFVNGAW
FGIHHKAESLAEVLRGLRRKGDIHFEVSIVMDHQRKELRIYTDAGRICRPLFVVLKIRKR
HVSKGSLASLGLIEYVDCEEEETIMIAMLISDLYTHCEIHPAMILGVCGSIIPFPDHNQS
PRNTYQSAMGKQAMGVYITNFSLRMDTQAHVLYYPQKPLVCTRAMEHLKFRALPSGINAV
VAIACYSGYNQEDSVIMSQAGIDRGLFRSVYFRSFRDEEKRHLAGVQERFEVPKRHECIG
MKPGAYDKLDEDGLICEGTRIAGEDILVGKVSPLKKDLSQGAKSTESGVVDKVLLATNEE
GARFVKVRLRSVRKPQIGDKFSSRHGQKGTVGITYRQEDMPFTSEGIIPDIIVNPHAIPS
RMTIGQLIECLLGKVSAIRGTEGDATPFMKGTVEDIAQRLLESGYQPHGWELMHNGHTGR
PLEAQIFIGPTYYQRLKHMVDDKIHSRATGPVTMLTHQPLEGRARGGGLRFGEMERDCLI
SHGGASFIQERLMEMSDKSRVHICDFCGLIAIADLRKNVFLCRSCNNKTAISQVYIPYAC
KLLFQELMAMAVAPRIM-DRAVQVWKIKKLIKALEQARGNGTSMISLIIPPRDQTSRVNK
MLSDEYGTASNIKSRVNRQSVLSAITSTQQRLKLYPKVPPNGLVIYCGTIMNDQNKEREV
LVDFEPFKPINTSLYLCDNKFHTEALASLLESDEKFGFIIMDGNGALFGLLTGNTRTVLH
KFSVDLPKKHGRGGQSALRFARLRLEKRHNFVRKVAEIAVTQFIPDGQKVNVTGLILAGS
ADFKTELYTSELFDQRLKAKVLKTVDVSYGGENGFNQAIDLSAETLGNVKFIQEKRLVQR
YFDEISKDTNKYCFGVVDTMRALEQGAVEILIAWENMEHTRVELENPQTSERVVKILSKQ
QMTDMSHFVELETREQEPFVDWLAAHYKDFGTTLEFITDRSQEGAQFVQGFGGIGGLMRY
EVNFEAYEEXXXXXXXX-MKFDLCNTDVSLANAIRRVMIAEVPTMAIDLVTVIENTSALH
DEYIVHRLGLIPLTSDRVNDFELAQDCCGRCSVSFGLNVT-XX-----GIVIAKLARGQR
IHMTMLARKGMGKDHAKWSPVCTVSYR----VEKVERFEFTAETTGALSPRRVFSMALDI
LFQKIE------------------------------------------------------
------------------------------------------------------------
-------------------------------------------X--KKFDKVSRIDAKSE
NYETELVLDVNTEIYPLAEGTKFEIYL---XXXXXXXX--FEYIMSGKIFKYVYASFGGL
LMSLRGESRTRVDSEVYLFMRKDIEVNNPRIGGALDPRLGCETCQQNWRDCIGHHGYIRL
ALPVFHPGYFKVILRTLQMVCKHCSLVLKCPYCSRANGTVKKVRIMHPMRVLHIFEKIPA
EDVRLLRPERMLLQYMPVPPLCIRPTVESGNEDDLTIKAAEIVTTSGVIANLLEKGGEAN
KVFETWDILQQEVARYINSEGISQRLKGKTGRFRGNLSGKRVDFSGRTVISPDPNLRIDQ
VGVPIYVAKTLTFPERVTTFNMKALRKAILNGPDKHPGANYILQFVDRQKLPKGAIVERH
IRDGDIVLFNRQPSLHRISIMAHRVKISPHRTFRFNECVCAPYNADFDGDEMNLHVPQTH
EAKTEAIELMGVVNNILTPKNGEPLVAATQDFITASFLVTSKSMFMDPPPAIIKPMELWT
GKQLFPQDSYVCFRGGELVCGQVGKKSLGDGSKPSILYVAHAMNRLARFAARWLAESGFS
IGIDDVTPAAELLRSKQRLIAGYIREDAGKACIEAALTMALAGSKGSTINMSQMIACVGQ
QTVSGGRAPDGFFGRALPPVAKGFVANSFYSGMVPTEFFMHAQSGREGLTDTAVKTAETG
YMQRRLVKALEDLSVQYDWTVRSCNGALVQMMYGDDNLPGTAVGAIAAQSVGEPATQMTL
KTFHFAGVAAMNITQGVPRLKEIINASKSIATPVICNHIMSVEKTLGIEAARRTVYDQIK
TTMGSHGLQVASHHLQLLADCMTSRGSVLGITRFGIQKMRSSTLMLASFEMTVDHLFDAA
IHSRRDDISGVSERIIMGVPIPIGTGLRLVPAFLKMRGVARQHLESFNYLISTEIRNIVN
EKIVSDHDPRWYLKYDDVRVGKPSDITPHECRMRDITYSAPIMVDLKYTKGNDIVIGKIP
IMLRSTNCVLNGKTDSELASLGECPLDPGGYFVVRGNEKVILMQEQLSKNRIIIENDAKG
----TVQSSTHELKSRTIILVKKGKMYLNHNTLESDINVAIILRAMGVESDQEIVQLVGM
SATLDECAQEGIHTETQALLHIGKKAREILVNVIVAHVPVKKFDLWDRAIYVAQMCRRIL
IAMDDPTTVDDKDYYGNKRLELAGQLLSLLFEDLFKKFSTDLKKNVDTQIX-VTKHFRSD
SISQGLEFAIATGNWHVKRFKMERSGVTEVLSRLSFISALGMMTRITSQFEKTRKVSGPR
ALQPSQWGMLCPSDTPEGEACGLVKNLALMTHVTTDDDTAPLERLLFDLGVQPTAGLSAE
DIN-----IVFLNGLILGVHSQPQYLTKSLRNRRRKGIVGEYVSVFDQPDHGCVHVACDG
GRVTRPLIIVD-GQPRLSDEHVERVRKRVMVWRDLLEEGLIEYLDVNEENNALIA-----
----TTHLEIAPWTILGVCAGLIPYPHHNQSPRNTYQCAMGKQAIGAIAYNQHTRTDTLL
YLLSYPQRPLVQTKTLTIVGFERLPGGQNASLMVMSYSGYDIEDAIILNKASLDRGFGRC
IVMRKFSAGCRRYANGTSDRLVLDDDGIVAPGEQISQGMIYVNKEVP-XXYAPQPLSHVA
DRVLLTSNDREHVVVKVMLRETRRPELGDKFSSRHGQKGVCGLIVGQEDMPFSDKGIVPD
LIMNPHGFPSRMTVGKLIEFVAGKAGVFEGKFRFGTAFRVDVCARALVAAGYNYNGKDFV
YSGTTGEALRGYVFSGPIFYQKLKHMVKDKMHARARGPMALLTRQPTEGRSRDGGLRLGE
MERDCLIGYGASMLLMERLLVSSDEFTVHVCNECGLIGYSGENVGMLKIPYACKLLFQEL
QAMNVVPKLK
>EP00188_Purpureofilum_apyrenoidigerum
------------------------------------------------------------
------------------------------------------------------------
------------------------------------------------------------
------------------------------------------------------------
------------------------------------------------------------
------------------------------------------------------------
------------------------------MGPNYEPGSKKDLFVKSIQRTLLMMGRRVE
AVESVPCGNTVGLVGLDQFLVKSGTLTDMEDAMPLKDMKYSVSPVVRVAVEPKNPSDIAK
LVEGLKRLSKSDPLVQCIIEESGEHIIAGAGELHLEICLKDLREDFMNGAEIRVSTPVVS
YRETVICLSKSPNKHNRLYIYAEPFPDNLADAVEDGRVAPRDEPKARSKLLRDEFGMDED
GAKKIWCFGPDTTGANFLMDRTKAVQYLSEIKDSCVAAFQWASKEGVLCDENMRGVSFNV
ADVTLHADAIHRGGGQIIPTCRRCLFGAQLLADPKLQEPIYLCEIQAPEHSVGAIYGVLN
RKRGHVFEEVPRPGTPMYNVKAYLPVAESFGFTADLRSATSGQAFPQCVFDHWELMMGKP
LESGDRVHDIVKAIRVRKGLKENVPGLDNFFDKLENKEAYFGKLLQLFDDYEKVLIVSAD
NVGSKQLQGLRRELRGSSELLMGKNTMIRKAIRDNLESRPRLENILPCVQGNVGFLFTKE
EALHIRDIIGKHVVPAAAKAGTLAQCDVVIPPGSTGMDPSMTAFFQALNIPTKINRGQIE
IQNEVNLLQEGQKVGNSEVTLLQKLNIKPFSYGLKLEKIFDKGNVYSPKVLDIKDDDMLA
T------------------TEVSLPHSIRNGLSDLIGLSVEMDYTMPQAEKIKEMLENPE
AFDMGFGLFDAYYTHYRTSLVGITLQDSLDDXXXX--MTEAQAEMVRLQFDKAFSNA---
-VRIKGNLKGKLSYYRDCDNVWTFLLKSATINWYIRITA---------------------
------------------------------------------------------------
------------------------------------------------------------
------------------------------------------------------------
------------------------------------------------------------
------------------------------------------------------------
------------------------------------------------------------
--------------------------------------------DTNGIVPDIQNVVATA
NLGVPLNLKDIAMKARNAEYNPKRFAAVIMRIRDPKTTALIFSSGKIVVTGAKHEDDSKR
ATRRYTKIINKVGYEKLQEFRVQNIVASCDVKFSVRLEALWNEHRESCSYEPELFPGLIF
RMLSPKIVLLIFVSGKVVLTGAKVREEIYQAFQNIYGVLVMYQKDEWFRVMPPVTRSYVS
LSVVTTGVCALDMVDTLKIHLDWDSIIRRRHIWRIMSNFFYFGPFGLDFLLHMFFLYRYC
KLLEINSFRGRTADFLFMLIFGSILLLAMSPITVFGPSLAFMMVYVWGRRNERLPMNFLG
LFNFRAPYLPWVLLLFSIILGTSALENFLGMCAGHIYYYLHDIFPIISRILWTPRLLKGP
AVGIDLGTTYSCVGIWQHDRVEIIANDQGNRTTPSYVAFTESERLIGDAAKNQVAMNPHN
TVFDAKRLIGRRFSDPSVTSDLKHFPFIVEPKDGDKPVIIVEYKGEKKTFTPEEISSMVL
IKMREIAEGYLGKEVKNAVVTVPAYFNDSQRLATKDAGTIAGLNVLRIINEPTAAAIAYG
LDRERNVLIFDLGGGTFDVSLLTIEDGIFEVKATAGNTHLGGEDFDNRMVNHFTNEFKRK
HKKDITGNARSLRRLRTACERAKRTLSSTTQTTIEIDSLYEGLDFYSSITRAKFEELCMD
LFRGTLDPVEKVLRDSKIPKADVDDIVLVGGSTRIPKVQSLLVDFFNGKELCKKINPDEA
VAYGAAVQAAILAGDTSEKTQDLLLLDVTPLSLGLETAGGVMTVLIKRNTTIPTKKQQIF
STYADNQPGVLIQVFEGERTRTKDNNLLGKFELTGIPPAPRGVPQIEVTFDIDANGILNV
SAEDKSTGNKNKITITNDKGRLTKDQIEQMVQDAEKFKSEDDQARQRIEAKNGLENYSYN
IRNTIRDNKVKEKLSEDEVKSLETKIDEALKWLEENDDAAKEEFENKQKEIEAIANPIIA
KMYGPKIEEVDVETYQFQAEINQLMSLIINTFYSNKEIFLRELISNSSDALDKIRYESLT
NKDVLDSKPELEINITPNKEERTVTIRDSGVGMTKQDLVNNLGTIARSGTRSFMEALNAG
ADISMIGQFGVGFYSAYLVADRVVVKTKHNDDKQYMWESSAGGSFTISVDLGRGTSICLY
LKEDQKEYLEERRLKELVKKHSQFIQYPINLWVEKTVEKEVD-VEDVK-VKEVTHEWELL
NKQKPVWTRKPSEVTKEEYTSFYKSLTNDWEDFLTVKHFSVEGQLEFTALLFSPKRAPFD
LFEPKKKLNNIKLYVKKVFIMDNCEDIIPEWLNFIKGIVDSEDLPLNISREMLQQNKILK
VIRKNIVKKCLEMFAELTDNKDEYKTFYEQFSKNIKLGIHEDAQNREKLADLLRYNSSKS
PDELTSLKDYVSRMSDKQKHIYYITGESKAAVENSPFLERLRQKGFEVLFMTEPIDEYCV
QQLKEYDGKKLVCASKEGMEI--------KKEEDKTKCENLCKVMKEILGDKVEKVIVSD
RLVDSPCILVTGEYGWSANMERIMKAQALRDSSLSAYMTSRKTMEVNPHNPIIKELVKRT
EGDKSDKTDKDLVNLLFDTALLTSGFSLDEPNIFSARIHRMIKLGLSIGLPPTSAMEDVD
-SVVSVGTEAMPSVFLTPIRPDLVLRVHTGLAKNKRQAYAVSKMAGMQTAAESWGTGRAV
SRIPRVPGGGTHRSGQGAFGNMCRGGRMFAPTKIWRKWHAKVGLKQRRHALASALAASAL
PSLVMGHGHKIDSVPEVPLVVDNSIEELQKTAKAVTALKTFGAYDDVEKVKGSRKIRTGK
GKMRNRRYVQRKGPLLVYGEDKGIVRAFRNLPGIELCSVERLNLLQIAPGGHLGRFVIWT
EDAFKRLDKLYGSQDEEAKLKKGFKLPRNVMANSDIARIINSDEIQSVLRP------VPR
KKNPLRNKTEMFKLNP---N----------------------------------------
------------------------------------------------------------
------------------------------------------------------------
------------------------------------------------------------
------------MGDSDYSFSLTTFSPSGKLMQIEYALNAVAAGATSLGIKASNGIVLAT
EKRMPSALMDETTLQKVALVTGNVGMVYSGMGPDSRVLIRKARKNAQSYYQIYREPIPVS
QVVRHIASVMQEYTQSGGVRPFGVSLLVAGFDQEGPHLYQVDPSGSYFAWKASAIGKNMV
NAKTFLEKRYNDDIELEDAIHTAILTLKEGFEGQVTSNNIELGVIGDDKVFRVLSAAEIK
DYLGEVEMSRRYDQRTTIFSPEGRLYQVEYAMEAIGHAGAAVGVKSSEGVVLAAEKKITS
KLLEMSKSSEKMYVIDDHIACAVAGITADANILINKARLSAQQYTYSYQESIPIEYLMQV
ICDTKQGYTQFGGLRPFGVSFLFAGWDRHYGFQLYQSDPSGNFDGWKATAIGANSTAAQS
ILKSDYKEGLSLKDALELVIKVLSRTMDSTTLSPDKLELSTLSRESELETLLKMFLTRSE
YDRGVNTFSPEGRLFQVEYAIEAIKHGSTAIGIRTSEGVVLAVEKRLTSPLLEPSSVEKI
VLIDTHIGCAMSGLIADARTLVDHSRVETQHHRFTYDEPMTVDSCTQATCDLALRFGEDA
MSRPFGVALLIAGVDENGPSLYHTDPSGTYVRWEARAIGAGSEGAQTALQESYSKMMTLE
EAETLALRTLKQVMEEKLDGTNVEIAAVRIYTEEELANCIKRLMFRNQYDTDLTIWSPQG
RLHQIEYAMEAVKQGSAVVGVKSATHVVLATLKRSTSELSATQKKLFAMDDHVGIAIAGL
MADARVLGRHMRTECMNYKYIYDTPMPIGRLALNLADKCQVSTQRASKRPFGVGILIAGY
DELGPHLYQSCPSGNYYEFLAIAIG-----------------------------------
-------------------------MTSIGTGYDLSSTTFSPEGRVFQTEYAMKSVENSG
TAIGVRCSDGVVIAVEKIYQSRMMIKDSLKRVHFVEKHIGVGVAGLLPDGRQMVSRARDE
AAQYREIYGEPIPGRVIAERIARFTHLYTLYSHVRSFGCSVLVAAY-GPQLYMVEPNGVL
MRYHGCATGKAKQQAKTELEKLKLGELSCREAVTELAKIIVNVHDETKDKLYELEMLWVC
DESKQVVQQVPDDLVQTAK---MSILQYNGGSCLAMTGDKCIAIAADTRLGAQYQTIAMD
VPRMFKMHDKLFLGLTGLYSDVQTLSNTFKFKLKMYKMREGRDISPETFANLVSSTLYEK
RFGPYFSEPIVAGLDSENRPFLCGMDLLGALAVEPDYVTLGTATEMMLGACETFYRPNMG
PDELFDVISQTLLMALDRDCISGWGGVVHIITPEGITTKQLKTRQDLDSIFGFVGKDFVM
CAADTTNARSIVVMKDDLDKIKQVDKHKVLGMAGEVSDIADLSEYIQKNVLLYNLRTNVT
LNTAAVANFMRGVVAKALR---YQTNMVLGGYDEGTGPSIYYLDYLGTLHKVPFTAQGLA
PYFVLSTMDRYWKPDMSLEEAKELCKMCIAEVRKRVIVQQFKYTVKVIDKDGVRLKFKRG
TTTLAFVFKHGIVAAVDSRASMGFYVGSQSVKKVIEINPFLLGTMAGGAADCMFWERDLG
RQCRLFELRNKDRISVAAASKLLVNAVSRYRGMGLSMGTMIMGWDKTGPALFYVDNDGTR
LKGDLFSVGSGSTYAMGVLDSGFKYDMSVEEACELGRRSIYHATHRDAGSGGIINVYHVG
PDGWKKISSED-FSPYQNNGGTVAAVAGDDYVVLAADTRGTLGYAIPTRKISRVLKITDK
VVLGSAGMQADMEALHKVITVRKRMYEHDNNKQLGLGAVGQLLSTILYYKRFFPYYTFNI
VAGLDDNGEGWVMGYDAIGSFEKRKVVCNGAGTSMLQPIFDNQVELSLGDAVNLMKDAFT
SACEREITVGDTLEIYVITKSGTTMEEFELKKDGGFSFENCARNAALEKRGITMPMALKT
GTTICGVVFKDGVVLGADTRATSDTTVFEKYCEKIHYIAPNIYCCGAGTAADTEHTTALI
ASKLELHRLDTGRHSRVATSLQMLKSMLFRYQGHVSAALVLGGVDLHGPHLYTVYPHGST
DSLPFVTMGSGSLAAMAVFESQYKDDMTLDEGKQIVYEAISAGIYNDMGSGGNVNLCIIT
KNKTEILRGYATENQRPWRNPNPYKF------VLATARALANYKKVLKQHQEEEQKVKLM
REENRELNRQVQKTEDDLKALQSVGQIIGEVLRQLDSERFIVKASSGPRYVVGCKTKIEK
DKLLQGTRVALDMTTLTIMRILPREVDPLVHNMLSEDPGEVNYSDIGGLGDQIRELREVV
ELPISNPELFQRVGIKAPKGVLLYGPPGTGKTLLARAISSNVESSFLKVVASAIVDKYIG
ESARVIREMFHYARSHQPCVIFMDEIDAIGGRRFSEGTSADREIQRTLMELLTQLDGFDD
LGKVKLIMATNRPDVLDPALLRPGRLDRKIEIPLPNEQGRVEVLKIHAAHITKHGEIDYE
AIVKLSDGFNGADLRNICTEAGLFAIRAERDYVIQEDFMKAVRKIAEQKKLEGKLDYKAS
WSVAVHPIVLLSVVDHYNRVCKQTKKRAVGVLLGQVSRGIVSCTNSFAVPFEEDEKDASV
WFLDHNFLEGMMEMARKVNAREQIVGWYSTGPKIRPADLDINELLRNYCSKPVLVVIDPK
PKELGLPTEAYFSIEEP----TFQHIPALIDASDAEEVGVGHLLRDVKDSSVSTLAGEVM
SKLAALKSLMLRLKELQTYLINVAEGRLPINNDIMYNMQDIFNLLPAFNVADTVQSFASK
TNDIMLVLYIASLIRSIIALHNLVDNKLRVDAPMMDTAETIHISSMALLKMLKHGRAGVP
MEVMGLMLGEFVDDYTVKVVDVFAMPQSGTGIAVEAVDHVFQTKMLDMLRQTGRPEMVVG
WYHSHPGFGCWLSNVDVNTQQSFELLNPRAVAVVVDPVQSVRGKVVIDAFRTINPQAVMF
GQDARQTTSNVGHLNKSSIQALIHGLNRHYYSIAISYRKNELEEKMLLNLHKKKWTDSLV
VTDFEKHAETNEDTIGAMLELAKSYIDAVQEEQKLTPEKLAIARVGKVDAKKHLEQDIAS
LMSENINQCLGSMVDRVVFKKYEPPPAPQRIGRGLEATSKIPNVTPSAKCRLRLLKLERV
KDYMLLEEEFVANQEKFKPHEEKTEYERSKVEDLRGSPMGVGSLEEIIDDNHAIVSSAVG
AEYYVSICSFVDKDSLEPGSSVLLHNKVLNVVGILADDVDPMVSVMKVDKAPLESYADIG
GLESQIQEIKEAVELPLTRPELYEDIGIKPPKGVILYGEPGTGKTLLAKAVANSTSATFL
RVVGSELIQKYLGDGPKLVRELFRVAEDMAPSIVFIDEIDAVGTKRYDANSGGEREIQRT
MLELLNQLDGFDARGDVKVLLATNRIDTLDPALLRPGRIDRKIEFPLPDEKTKRRIFSIH
TSRMTLNDDVNLEEFIMSKDELSGADIKAICTEAGLMALRERRMKVLHEDFKKAKENVMY
KKNQGVPEGLYLPEEILRASPEELVQRARMLESEIKVYRSDYNRLQNEANVMHTRYADNT
EKIRLNKQLPYLVGNVVEILEVEDGANVDLDAQRKGKAVVLKTSTRQTIFLPVIGLVDAN
DLKPSDLVGVNKDSYLILEMLPAEYDARVKAMEIDEKPTEHYMDIGGLDKQIQELVEAVV
LPMTHKDRFEKIGIKPPKGVLMYGPPGVGKTLLARACAAQTNATFLKLAGPQLVQMFIGD
GAKLVRDAFALAKEKAPTVIFIDELDAIGSKRFDSELSGDREVQRTMLELLNQLDGFSSD
DRIKVIAATNRVDILDPALLRSGRIDRKIEFPAPDESARARILQIHSRKMNVHQDVNFDE
LARSTEDFNGAMLKAVCVEAGMLALRGDRSEIIHEDFVEGVMQVQAKKKAALNYYADLYV
KLKLMQRQFEFLEIQEDYIKDEMKNLKNELVLAQEEVKRIQSVPLVIGQFLEMVDANTGI
VGSTTGSNYYVRILSTINRELLKPSASVALHRHSNALVDTLPPEADSTIAMLPSSERPDV
TYAEIGGLDIQKQEIREAVELPLTHADLYRQIGIDPPRGVLLYGPPGTGKTLLAKAVANH
TTAAFINVVGSEFVQKYLGEGPRMVRDVFRLARENAPTVIFIDEIDAIATKRFDAQTGAD
REVQRILMELLNQMDGFDQHTNIKVIMSTNRADTLDPALLRPGRLDRKIEFPLPDRRQKR
LIFQVITAKMNISDEVDLEDYVSRPDKISGADISSICREAGMQAVRKNRYVVLPKDFEKA
YKLCVKKDETDFNFYKRALDEGDIALLKTYGLGPYARPIKKLEEDLKTQATKIDEICGVR
ESDTGLAPPSQWDLFADKQMMQEVQPLQVARCTKILNPGSDEARYVINVKQIAKFVVQTA
EAVSPTDIEEGMRVGVDRSKYQIQLPLPPKIDASVTMMTVEEKPDVTYNDVGGAKESIER
IREVVELPLLAPEKFVKLGIDPPKGVLLFGPPGTGKTLLARAVANRTDACFIRVIGSELV
QKYTGEGARMVRELFQLARTKRACIIFFDEVDAIGGARFDDGAGADNEVQRTMLEIVNQL
DGFDPRGNIKVLMATNRPDTLDPALLRPGRLDRKIEVGLPDLEGRAQVFKIHARSMNCEK
NVRFELLARLCPNSTGADIRSVCTEAGMYAIRARRKTVTEKDFLESINKVVKGYAKFSAT
PKYLVYNKLPASTIRAAVSDILNESKEKKRNFLESIELQVGLKNYDTKKDKRFSGSIKLP
HLPRPKMKVAVLGDAQHLTEAQALGVDVYDVDALKKFNKAKKPIKKFAKKYDAFLASESI
IRVIPRILGPGLLKAGKFPALLTHTDSMDDKIGELKSTIKFQLKKVLCLAVAVGNIEQSE
DEIVANVTLAVNFLVSLLKKHWQNVKSLNIKSTMGKPHRLFVLRGYYGTKLDELESKLRE
KDENLRRLEAQRNELNSKVRNLRDELQQLQEPGSYVGEVVKVMGRNKVLVKVHPEGKYVA
DLDKNIDINKVSATARVALKNDTYTLHKILPSKVDPLVSLMRVEKVPDSTYEMIGGLEKQ
IKEIKEVIELPIKHPELFESLGIAQPKGVILYGPPGTGKTLLARAVAHHTDCTFIRVSGS
ELVQKYIGEGSRMVRELFVMAREHAPSIIFMDEIDSIGGSRMNSGDSEVQRTMLELLNQL
DGFEPTKNIKVLMATNRIDILDPALLRPGRIDRKIEFPNPNEDARLDILKIHSRKMNLMR
GIDLAKIAKQMNGASGAEMKAVCTEAGMYALRERRVHVAQEDFEMAVSKIMRKDAESNMS
LKKLFKLDGDRQQGQDVRTANVTACVAIANIVKSSLGPVGLDKMLVDQVGDVTVTNDGAT
ILKLLEVEHPAAKVLVELAQQQDEEIGDGTTSVVILAAELLRRANDLVRTRIHPTTIMAG
YRLAMREACKYIKNSLATPVDKLGRQALVNAAKTSLNSKILGSNQFANMAVDAVQSIKCP
EMYPLSSLHILKAQGRSAKESQILPGYALNLTRASQSMPTRIKNAKIALLGFDLRRAKMK
MGVSVTLENPEDVNRIQEKELDLTMDRIQTVLKAGANVILTTKGIDDAAIKYFVNANAIA
CRRVSGRDMRRIAKATGASIQVTLADLSGDESFDPSMLGYAEEVYEDKIRDDFILMIKHP
KNQQLNTVLLRGPNEMMCDEMQRSFIDATCVVKRMLDSNMLVAGGGATEAAVSIHLENFA
TMLGSREQLAIAEFAESLLAIPKTLAVNAAKDATDLVAKLRAVHSLAQTDASKASLSKCG
LDLVEGKVRNSEQAGVIEPAMAKIKLIQFATEAALTILRIDDLIKLVLKESATEERGETA
RMSSFVGAIAICDLVKTTLGPKGMDKILQVTVTNDGATILKSIYINNPAAKILVDISKTQ
DDAVGDGTTSVCCLAGELLREAEKLVDQRMHPQLIISGFRKAAVAAEKALTEAAVDNKND
NEKFKKDLYNIACTTLSSKVLSQARDQFAKIAVDAVLRLKGSTNLDHIQIIKKPGGSLKN
SYLEEGFILAKALGVGQPKVMENAKILIANTPMDTDKVKIYGARVRVDSLARVAEIEEAE
RKKMMDKCEKILKHNCNVFVNRQLIYNRPEQFFADHGVMAIEHADFDGIERIALVTGGEV
VSTFDSPETAKLGTCGSIREVIIGEDRLIQFSGCAKNEACTIVLRGANEQLLDEAERSLH
DALCVLSQTAIETRTVLGGGCSETLMANAVDQLTSTVAGKEALAVEAFARSLRALPGIIA
DNAGYDSTELVSQLRAAHAGGMETAGLNMNDGTVDDMRALGITESYMLKRQMLNSATEAA
EMILRVDNIIHAAPRPRKATRLGNITAARGVANAVRTSLGPRGMDKMVQTENGDVLITND
GATILEKMSVQHPAAKTLVQLSKSQDIEAGDGTTSVVVLCGALLEASLELLEMGIHPTTI
SENFQVALDHGIKVLESMSTPVDLKNRDELIRAASTSLNSKVVAQHAPLLAPLAVDAVLS
-DLRNIRIVKKLAGTIDETELIQGLVLNQGAETGASGPTRVEKAKVAILQFQLSPPKTDM
ENSVVVQDYAAMDRILKEERSYILQLVKKIKATGANVLLIQKSILRDAVTDLSLHFLAKV
KIMAVTDIEREEIEFISKTLGCVPIASPEALSADKLGKADLVEEVSFGQQVVKVSGITVS
LLLRGSNQMVLDEAERSIHDAMCVVRCLVKKKAMIPGGAAPEMEVRVQLAKLAKELPGNQ
GFCVGRYAQALEVIPYTLAENAGLQPVNIVTELRRLHAEGYRSHGINVKKGTVTDISEEH
VVMPLLVFTSALSLATEAVRMILKIDDIVMTRMSIAFDEMGRPFIILREQDKKQRLKGLD
AVKANIAAAKAVSRTLRSSLGPKGMDKMLQNPDGDVTVTNDGATILQQMDFEHQIAKLMA
ELSKAQDDEIGDGTTGVVVLCGALLEQAERLIDRGIHPSRISEGFETACDMCSSYLETIA
DEITLNDSKLDEMKKVAMTTLNSKIVNRMKASLADICVKAVCSVADFERKDVNLDLIKVE
GKVGGKLEDTMLVNG--VDKDFSHPQMPRRVENAKICILTCPFEPPKPKTKHKLEIDTVE
KYKDMQKAEMQYFVDMVAKVKASGANLVVCQWGFDDEANHLLYKAGLPAVRWVGGVEIEL
IALATGGRIIPRFSEISAEKLGHAGVVREQSFGTTRDRMIVLEDCKKSKAVTIFVRGGNQ
MVVEEAKRSIHDALCIVRNLVVDNRIVYGGGAAEIACSNYVSERVNEILGVEQYAVGAFA
EALDSTAMALAENSGLNPIESVGAVKSKQIKEKNPYLGIDCMGLGTNDMKEQKVFEALKS
KQKQLQHATQMCRMILKIDDVIQP------------------------------------
------------------------------------------------------------
------------------------------------------------------------
------------------------------------------------------FNKDVV
LSMRRRIEKPKIILLDCPLEYRKGESTTNVEVTKEEDWQRLLELEEEYVKKICDDLLKLS
PDVVVTEKGISDLALHFLAKQNVSCIRRLRKTDNNRLARACGARIVSRTEELKEGDIGTG
AGLFEVKKIADEYFTFVTECENPKACTVILRGGSKDVLNEVERNLQDAMCVARNVIVNPM
LVCGGGAVEMALSHALLEKSKSIEGVVQQPYQVVAQALEVIPRTLVENCGANVVRLMTAL
RAKHANGDNVTWGIDGVRGTVTDMSEIGLYEPLEVKTQTIKTAVEAAAMLLRIDDVVSGI
TRLAPQIVFLKQGTDTSQGKGQLISNMNACMAVVDIVRTTLGPMGMDKLI-----KVTIS
NDGATIVKLLDIVHPAAKALADISLSQDAEVGDGTTSVMVIAGEFLKNCKDFVEDGMHPR
VIIKAYRGALKETIKVLKEIAIDISGSDAESQRTLLKRCAETALNSKLVSHYKEFFGNMV
TDAVLALDEDLDLGLIGIKKVQGGGIMDSLLVKGVAFKKTFSYAGFEQQPKKFLNPKIIL
LNIELELKSEKENAEVRVTSTEEYQAIVEAEWNIIYDKLEKIVSTGAKVVLSRLAIGDLA
TQYFADRDIFCAGRVLEEDIERVQRAVGGRVQTTVNNIGDEVVGTCEVFEEKGIGGERYN
VFMGCPKASTATMILRGGSEQFMAETERSLHDAIMIVRRALKYSTAVAGAGAIEMELSKH
LREHAMGIHGREQAIYMSYAKALEVIPRTLCDNAGHDSIDVLNKLRAKHATWYGVDIRTG
GICDAWESFVWEPALVKINAISAATEAACLILSIDETVKNPQSEGMSSLLKEGTKTASGV
DEAVLRNIDACKQLKTILCTSIGPNGMNKMVKSHMGKLFVTSDAATIVRELEIVHPAAKL
IVRASEAQEQEAGDATALVIVFAGELLEKAEDLLRMGLHTSDVIEGYERSAKEILNILPK
IKDVAEVTNALKTCISSKLYGLEDTLAPLVAEACISILPANIDTFAVENIRVTKIPGASV
SDSSVIRGAVLTSNTEGTIKHVRNAKVAIYTCDFESQQAETKGTVLLTSAQQLMDYNKSE
EANLDAKVRSIVDKGVNVIFGEVASHFLEKYNVMMVKCPSKNEMRRVARTCKGIALPRLI
PPTPDEIGMCDSVSVEEIGSTKCTIFRQEQEGSRVATIVVRGSTNNVLEDVERCVDDAVH
VYRSLARDPRFCAGAGATEMELARLLDKMGEKAPGLDQYAIRKYAEAMEIIPRVLAQNSG
QDPTTVLSRITAGHANNDPYIGVDIEEGGVCNAMDRQIVDHMLTKMWALRLASEAACTVL
RVDQIIMAKAAGGPKPINPGAEVSRRGLALHTTISAAKGLQDVLRTNLGPKGTIKMLVSG
AGDIKITKDGNVLLNEMQIQNPTASMIARTATAQDDMCGDGTTSTVLLIGELLKQAERYL
IEGLHPRAITDGFDVAREALSRWIDEIDRELLVEIARCSLATKVTPEYTAMFAEIVTDAV
LTVQQEGQQIDLHMVEIMAMEHRTLKESRLVKGLVLDHGGRHPDMPKKLNNAYILTCNVG
LEYEKSEVQAGFFYSSADQREKLLGAERKAVDEKVNKIVAFKKNLCDGTDKGFVIINQKG
IDPNSLDILARAGILALRRAKRRNMERLTRACGGTPVNSVDDLSEDVLGFAGLVYEQVLG
DDKFTFVEEVENPYSCTVMLKGPNKHTIVQVKDALRDGLRAVKNTIEDKCVLPGAGAFEI
SACKHLVTGKAKIGVEAYGDALLVIPKTLAQNCGFDPQDTIIMLQEAHEKGKVFGLDLVS
GEAMDPVATAVFDGYSVKKQLIGLSSIIATQLLLVDEILRAGRDVNNPMRELQVHKLVLN
CCVGASGDRLTRAGRVLEQLTGQQPVFSKSRLTIRTFGIRRNEKISCHVTVRGNKAEEIL
DRGLKVKEYELRGRNFSSTGNFGFGITEHIDLGIKYDPTTGIYGMDFYVVLKRPGDRISK
RRRCKNRVGTFQRVSKEDAIKWFQSKYEGIVL--------------------------GG
YFQLDLKIPHRYPLSPPIIRFVTKIFHPNVHAKTGEICLDILKTAWSPAWTLSSTCRAIL
VLLSHPEPDSPLNCDAGNLLRGGDERGFRSLAKMYTFSRKFRCYPVSFMNKDDLEGGDKI
IMPPSALDILLRLNISYPMLFQLEGKKTHCGVLEFLAQEGHAYIPYWMMQNLNISEGDMI
TIRNVALERGNYVKFQPKTVDFLSISNPKSVLERSLRSFTCLSAGDSIPITYNGKEYWID
VLDVKPGLAVSIIETDINVDFAAPPGYVEK------------------------------
------------------------------------------------------------
---------MREIISLHIGQAGVQVANSCWELFCLEHGITQDGTL---------DTAFST
FFSETGAGKYVPRALFLDLEPTVIDEVRTGAYQKLYNPSQLVSGKEDAANNYARGHYTVG
KEIVDVALDRIRKLTDNCDGLQGFMIFNSVGGGXXXXXXXXLLERLSVDYGKKSKLAFTV
YPSPQVSTAVVEPYNSVLSTHALLEHTDVAVMLDNEAIYDIARRSLDIERPTYQNLNRLI
AQVISSITSSLRFDGALNVDINEFQTNLVPYPRIHFMLSSYAPVISTERAHHEQMSVAEI
TTSAFEPSSMMAKCDPRHGKYMASCLMYRGDVVPNDVNAAVTSIKSKRTIQFVDWCPTGF
KCGINGRAPTTVPGSDMAQVKRAVCMIANSTAIAEVFSRIDHKFDLMYAKRAFVHWYVGE
GMEEGEFTEAREDLAALEKDYEEVGNDAYMREIVHIQAGQCGNQIGSKFWETISGEHGID
YSGKYVGDT-GQLDRVDVYYNEGAGGRYVPRAILTDLEPGVVDNIRASALGGLFRPENIV
HGQSGAGNNWAKGHYTEGAELIDSVLDVVRKEAESCDALQGFQISHSLGGGTGSGMGTLL
VSKIREEYPDRLMCTYSVMPSPKVSDTVTEPYNCTLAVHQLVENADAVFCIDNEALYNIC
FNTLKQKNPDYGDLNQLVSKVMSGITCSLRFPGQLNADLRKLAVNLIPFPRLHFFMVSYA
PLTPPKSVQYRASSVSDLTHQMFEASNMMADCDPKHGRYLTAAAYFRGKVSTKEVEDQMY
NMQAKNSPYFVEWIPNNIKTSVCDVAPRDSDVSAAFIGNSTSIQDIFKRVSDQFSLMFRR
KAFLHWYTGEGMDEMEFTEAESNMNDLVSEYQQYQEATAEMPREIITLQVGQCGNQIGTE
FWKQLCLEHGIGYDGDDRKDVFFYQADDEHYIPRALLIDLEPRVINTI-----RNLYNPE
NIFLAPNGGGAGNIWASGYAQGQQHEEQLLDMIDREAEGSDSLEGFTLCHSIAGGTGSGL
GSYLLEMLNEKYPKKLIQTYSVFPNQQDLSDVVVHPYNSMLTLKRLTLNADSVVVLDNTA
LNRIATDRLHLDNPTFGQVNSLVSTVMAASTSTLRYPGYMNNDLVSLVASLIPTPRCHFL
MTGYTPLTLVRKTTVMDVMRRLLQPQNLMVSVPYISILNVIQGEVDPTQVHKSLQRIRER
KLASFIPWGPASIQVALARKSPYLPASNRVSGLMLANHSSIHTLFARAINQYDKLRKRNA
FLENYRNEPMFENGLDEFDSSR----------------NNDENSVITLSPAKMEELQLFR
GDTVLLKGKKRRTTVCVVLVEEDCPDEKIRCNRVVRNNLRVRLGDIVSVHPCPDVKYGSR
VHILPFEDTIEGLTGNLFDVYLRPYFLEAYRPVRKGDTFTVRGAMRTVEFKVVETDPDEY
CIVAPDTVIHCDGDAIKREDEEKLDEIGYDDIGGVRRQLAQIRELIELPLRHPQLFKSVG
VKPPRGILLYGPPGSGKTLIARAVANETGAFFFLINGPEIMSKMAGEAEGNLRKAFEEAE
KNAPAIIFIDEVDSIAPKREKTHGEVERRIVSQLLTLMDGLKSRGHVVVIAATNRPNSID
PALRRFGRFDREVDIGVPDDNGRLEILRIHTKNMKLDPDVDLEKVSKETHGFVGADLAQL
CTESALQCIREKMDLIDLEDETIDAEVLDQLCVTQDHFTFALGTCNPSALREMAVEVPNV
TWDDIGGLESVKFELQETVQYPVEHPEMFEKFGMQPSKGVLFYGPPGCGKTLLAKAIANE
CQANFISIKGPELLTMWFGESESNVREVFDKARQSAPCVLFFDELDSIARARGSSAGDAS
GAGDRVINQILTEIDGVGARKNVFVIGATNRPDILDPAIMRPGRLDQLVYIPLPDHDSRV
SVLKAALRKSPVATDVDLSAIARATEGYSGADLTEICQRACKMAIREAIMKDERRDPVPE
LTRAHFEDSMRYARRSVTDADVRKYEMFAQKLQTSRGFGNDFKFDLYSDFSTAILEKKKA
PNRLIIDESNNDENSVITLSPAKMEELQLFRGDTVLLKGKKRRTTVCVVLVEEDCPDEKI
RCNRVVRNNLRVRLGDIVSVHPCPDVKYGSRVHILPFEDTIEGLTGNLFDVYLRPYFLEA
YRPVRKGDTFTVRGAMRTVEFKVVETDPDEYCIVAPDTVIHCDGDAIKREDEEKLDEIGY
DDIGGVRRQLAQIRELIELPLRHPQLFKSVGVKPPRGILLYGPPGSGKTLIARAVANETG
AFFFLINGPEIMSKMAGEAEGNLRKAFEEAEKNAPAIIFIDEVDSIAPKREKTHGEVERR
IVSQLLTLMDGLKSRGHVVVIAATNRPNSIDPALRRFGRFDREVDIGVPDDNGRLEILRI
HTKNMKLDPDVDLEKVSKETHGFVGADLAQLCTESALQCIREKMDLIDLEDETIDAEVLD
QLCVTQDHFTFALGTCNPSALREMAVEVPNVTWDDIGGLESVKFELQETVQYPVEHPEMF
EKFGMQPSKGVLFYGPPGCGKTLLAKAIANECQANFISIKGPELLTMWFGESESNVREVF
DKARQSAPCVLFFDELDSIARARGSSAGDASGAGDRVINQILTEIDGVGARKNVFVIGAT
NRPDILDPAIMRPGRLDQLVYIPLPDHDSRVSVLKAALRKSPVATDVDLSAIARATEGYS
GADLTEICQRACKMAIREAIMKDIERRDPVPELTRAHFEDSMRYARRSVTDADVRKYEMF
AQKLQTSRGFGNDFKFDDDLYS--------------------------------------
------------------------------------------------------------
------------------------------------------------------------
--------------------------------------LPANYNFEVFKTVWRIRKANAK
RVALQMPEGFLIYANLLSDIIILGDVTYGACCVDDFTATALGCDFLVHYGHSCLVPVQNC
RIPMLYVFVDIKFDPGHLKACILKEFALLGTIQFVSTIQQMKPVPQAKPLSPGELLGCTA
PRLIVYVADGRFHLESVMIANPGLPAYKYDPYSKLFTKEDYNHSQMMGTRRKAVEFGIIL
GTLGRQGSTRILDRLCSALTKNMVLLVSELKPEKVEAWIQIACPRLSIDWGYAFSRPLLT
PYEAYVAIGYPMDYYKRGGEEWTMPPKFDPTAVTIVYVRTVGGEAGAVSSLAPKIGPLGL
APKKIGDQLAKASKDWKGLRVMCKLSVQNRVATVTVEPSAASMIIKALKEPERDRKKVKN
VAHNGNLTLDNIIDIAKQTRGRSGAKTMAGTVKEVLGTARSVGCTVNGEAPQDLISQIDS
GDLAI-------------------------------------------------------
------------------------------------------------------------
------------------------------------------------------------
------------------------------------------------------------
------------------------------------------------------------
-------------------------------------RVCYFMDNEVGGYYYGQKHPMKP
HRISMANNLTLAYGLYKKMDVYRPRKAAAEELIQFHSDEYINFLSKVTPDIAQEYTKELH
KFNVDCPLFDGLYEFCQKYSASSIDGVRKLMSGSADIAINWAGGLHHAKKSEASGFCYVN
DIVLAILELLKYFPRVLYIDIDVHHGDGVEEAFYVTDRVMTVSFHKFGDMFFPGTGDIWD
KGSGSGEYYAINFPLKDGITDLTYEQVFQPVIRKVMEVFRPSAVVLQCGADSLAGDRLGY
FNLTTVGHGECVKFVKSFGIPMLVLGGGGYNIRSVARCWAYETSVLLDTKISDKIPYNDY
WDYFAPYFNLHIPEINIENQNTKEYLDKLKVKIMENLRCLTSAPSVQMQELPPMEKYRRT
DCLGQGTYGKVFKAVHLETGEVVALKKNIIREDDEGVPPTTLREVSILLSLNIVELKEVM
H--PTLILVFEFLDHDLKQYM--SFCYQILSGLRYCHAHSIMHRDLKPQNILVS--VKLA
DFGLGRVFSVPVGKYTHEVVTLWYRAPEVLLGARCYSTGVDIWSTGCILAEMVTGKPLFC
GSNELEQLLSVFEVLGTPNTNSWPTVQDLRDWHDYPQWNPKNLQEVVPEDGCDLLSSMLQ
LDPAKRISANEALKHRFFK----YRIKKVIGNGSFGVVFEAENKATGEVVAIKEVLQDRR
FKNRELHIIRMLSHRNVVQLNEFFYSSAXGVYLNLVLEFVPETLNQVSRQYTRARRALPL
ILLQVYTFQMLRSLWYIHSKGICHRDIKPQNLLLDPRKQVLKLCDFGSAKVLAKNEANIS
YICSRFYRAPELIFGATHYTTAVDVWSAGCVMAELMLGYPLFPGQSCVDQLVRIIKVLGT
PSPEDI---XXXXXXXXLPQIAPEPWKKVFRDYASLEAIDLVDKLLRYNPSHRISPCEAM
AHKFFDPLRDPNTRLANGNALPELFDFTEEEFKP--------------------------
------------------------------------------------------------
------------------------------------------------------------
------------------------------------------------------------
------------------------------------------------------------
------------------------------------------------------------
------------------------------------------------------------
--------------------MVRHNNEVPNQHFRKEWQLRVKTWFNQPMRKKRRRLSREK
KAAKIAPRPVDGALRPVVHCPTVKYNMKVRSGRGFTLDELKEAGIAKRYAKTIGIAVDHR
RKNRSVESLQANVQRLNEYKSKLIIFPKKPNKPKSGDASKDDQATATQYTGKILPITNPE
SSIEARAITDEEKSSRVYSKLRLERMNKKYKGIRDKRQ----------------------
------------------------------------------------------------
------------------------------------------------------------
------------------------------------------------------------
-----------------------------------------------------FFGELWE
DRETRILTSSPFKSIPNRSIFALIVKAGDDLRQEQLAVQLINSFASVFKREKVNAILRPF
TIICLNSDAGLVELVPNAVSIHTVKKRTPEFKTLRDFFERAFGVKRFGTAQKNFIESMAG
YSLVSYFLQLKDRHNGNIMLDSSGCIVHIDFGFMLSNYPGAFQFETAPFKLNEEFLEVMS
RGFKYFRDLFTAGFFAARKHHDIFMTLVEIRMPCMKGGKSLVVALRKRFFLGIPEKEATN
KINALIDESCKNWRTDNYDRFQFLTNGILVDSVIERLLSVRGQRPGRLVHLKEEEVRQLC
IEARQVFMEQNTLLELEAPIKICGDIHGQYHDLLRLFEYGGFPPAANYLFMGDYVDRGKQ
SIETICLLLAFKVRYPKHFYILRGNHECASINRIYGFYDECRRRYNVRLWKTFCDVFNCL
PIAAIIDEKIFCTHGGLSPEHTAMDEIRKIKRPIDVPEQGLLCDLLWSDPDKEIEGWGEN
DRGVSFTFGADMVERFLTKFDLDLVCRAHQVVEDGYEFFADRKLVTIFSAPNYCGEFDNA
GAMMSVDETLMCSFQILKPA--ARMESSAVGASDVKKLQEAGFYTVESVAYATKKDLLQV
KGVSEAKAEKILAEALKLVPMGFTSATNVYKRRQDIVTLTTGSTELDNLLQGGIETGSIT
EIFGEFRTGKTQLCHTLCVTCQLPVADGGGSGKALYIDSEGTFRPERLVAIAERYGLDGN
DVLDNVAFARAYNSDHQLQLMNQACALMSESRYALIVVDSATALYRTDYVGRGELAARQQ
HMGRFLRSLQKICDEFGVAAVITNQVVAQVDGGAMFVADPKKPIGGHIIAHASQTRLYLR
KGRGENRICKIYDSPTLPEAEATFAISEDGITDGKD------------------------
------------------------------------------------------------
------------------------------------------------------------
------------------------------------------------------------
------------------------------------------------------------
------------------------------------------------------------
-----------------FYRRKLDFLAFLRKRMNTKPSRGTKHFRTPSKIFWRTVRGMIP
HKTQRGAQALERLKVFEGVPPPYDKTKRMVVPDALRVIRLAPGRKFCRLGRLSSEMGWKH
EDVLSKLEEKRKTRSHAYYQRKKALKKLKFGQVVVGPPGSGKSTYCAGLQQFYKGIGRAC
AIVNLDPANERLPYSAAVDIIDLVSAKQKAADFSLGPNGTLIYCMEYLETNMDWLFDKVN
QYILFDFPGQVELFTHYTVVRSIVQSRITAVNLIDSHYCSDPSKYVSALMLSLTTMLQLE
LPHVNVLSKFDLVVRLIENFNFVNYYPLNIQDKESVFRVAREIDKCIIIGMAGSGKTTLM
QQIAATLGQRKTPAYLINLDPAVQTVPYRPNIDIREALEYKKVMEQYGLGPNGAILTSLN
LFAAQFQTVLELAEKRRQQVEYVFLDTPGQIEVFTWSASGSIISESLATSFPTCVLFIVD
TVRSKSPMTFVSNMMYACSILYKTRLPLIVVFNKIDVERHDYAQKWMTDYEAFDEVLREE
ATFADSLARSTALALEEFYSTIHSVGVSAITGEGMDDLFQAIRTAATEYEGTYKRDLE-V
IKPESKTPAMDTSTWPLLLKDFGKLNVRSAHYTPLPNGHSPLKRPLEEYIQYGIINLDKP
ANPSSHEVVAWVKRILRVEKTGHSGTLDPKVTGCLLVCIDRSTRLVKSQQSAGKEYVGII
RLHSSKMRRAVEQLTGALFQRPPLISAVKRQLRIRTIYESKLLEYDDSRRLGVFWVKCEA
GTYIRTLCVHLGLLLGVGGHMQELRRVRSGCMGEHDYMVTMHDVLDAKWVYDNTRDESYL
RYVIQPLESLLVNHKRLVVKDSAVNAICYGAKLMIPGLLRFEDGVENGEEVVIITTKGEA
VALGIAEMTTAVMATIDHGVVARIKRVIMERDTYPRRWGLGPMASKKKQLVKEGKLDKFG
RTNEKTPEDWKKAHP---------------------------------------------
------------------------------------------------------------
-----------------RSLSTDIAMGLVKDISRHRG--RVIISSATLNAEKFRDYFDGA
PIFGIPGRRYPVDIFYTKAPEADYLDACCVTALQIHASQPEGDILIFLTGQEEIESAEEV
LAQRTRGLGSKLGEIIIAPIYSTLPAEAQAKIFDPRKIVLATNIAETSVTIPGIVYVIDP
GYCKQKNYNPKTSMESLVVVPVSRAGSTQRAGRAGRICPGKCFRMFTKWSFYNDMEEDTV
PEILRTNLAQVVLLLKSLGINDLIHFDFIDAPPSEVLIQSLTQLYALGALNDRGELTKLG
RRMAELPLNPMMAKALIASETYSCSDEVATICAMLSVFYRPKDKAVFADAARAAF----G
DHISLLNCYNQWRDSGFSTQWCFENFVQNRTIKQARDIRDQLDGLLERVEV-IGKAIASG
FFYNASRLEKGGSYKTLKNPHTVHIHPSSCPRWLIYHELVLTTKEFMRQVIEIEPQW---
-------F---NMSEPTNMALNDMEFEYMTEIQARSIPHALQGRDVLAAARTGSGKTLAF
LLPVAEILHKAKWKTRNGTAVVIITPTRELALQIYQNVRDVWKYHGIVMGGANRRAETVL
VATPGRLLDHLQNTGGFLYKNLQSLIIDEADRILEVGFEEEMHQILKLLPKKRQTMLFSA
TQTTKVEDLIRVSFYVGVDDKQEHSTVAGLEQGYVVVASERKFLLLFTFLKKNMKKKIIV
FMSSCNAVKFYMDLHGKQKQNKRTATFFQFINAKSAILISTDVAARGLDIPAVDWIIQYD
PPDEPKEYIHRVGRTARGRALLFLLPEIGFLKFLKQARVPLNEYEFPEKKISNVQAQLER
VIEKNYYLNKSAKDAYRSYLQAYASHSMKDIFNVHGLDLLSTAKSFCFTTPPS-------
------------------------------------------------------------
------------------------------------------------------------
----------------------MTETLHLRGYLKGHGDWVTSVATTLENSNMVLSASRDK
TVIVWKLNFGTPQRALRGHSHFVSDVVLSSDGQFALSSSWDHTLRLWDLSSGVTTRRFVG
HEKDVLSAAFSTDNRQIVSGSRDKTIKVWNTLGECKYTLEGHTDWVSCVRFSPSTNSPAV
VSCGWDKMVKIWSMTTCKVKATLSSHSGYLNSVTVSPDGSLCASGGKDGVAMLWDLQEGK
LLYTLEANDTIYTLCFSPNRYWLCAATNSCIKIWDLESKRVVVELY-----SLACISLAW
SADGSTLFAGYTDNIIRVWGVMEFKTFVEAGRXXXXXXX-NYGKLVVIVDVLDQNKCLID
GPRQLIPFKQIRLTGIKLKRGAKTGIVKKHFEAENAVEKFGKTGWGKKMDMRAKRAMLTD
YERFKVMVLRKKKAAAI-------------------------------------------
------------------------------------------------------------
------------------------------------------------------------
--------------------------------------------KGQSRRIWGELHKVVD
SSDVLLQVLDARDPLGTRCRWLEKHLVFILNKCDLVPSWVTARWLKVLSKDFPTVALSFG
KGALITLLRQYKKLHDKKSISCGLIGYPNVGKSSVINMLRGEKVVNVAPIPGETKVWQYI
TLFKNVFLIDCPGIVVLKGVVRVESLDFIRGRLPWFVLSNKKFSILNMSEPTNMALNDME
FEYMTEIQARSIPHALQGRDVLAAARTGSGKTLAFLLPVAEILHKAKWKTRNGTAVVIIT
PTRELALQIYQNVRDVWKYHMHTHGIVMGGANRRAEADKLSKGVTVLVATPGRLLDHLQN
TGGFLYKNLQSLIIDEADRILEVGFEEEMHQILKLLPKKRQTMLFSATQTTKVEDLIRVS
FQNKPVYVGVDDKQEHSTVAGLEQGYVVVASERKFLLLFTFLKKNMKKKIIVFMSSCNAV
KFYSELLNFVDIPVMDLHGKQKQNKRTATFFQFINAKSAILISTDVAARGLDIPAVDWII
QYDPPDEPKEYIHRVGRTARGVDGKGRALLFLLPTEIGFLKFLKQARVPLNEYEFPEKKI
SNVQAQLERVIEKNYYLNKSAKDAYRSYLQAYASHSMKDIFNVHGLDLLSTAKSFCFTTP
PSVNLN------------------------------------------------------
--------------------------------------RAGTNALLNALEFVKENFARPE
QRNEILQTICIRKMSFECLVKIAELYYDTL-------FELTVTEVVALQAIEFWSTIAEE
ELLTWNKATAAGTCLDLLAECTPSQIIKYVVPFVEREAAIMAFGSILEGPPEKALPVMMV
RDTSAWTIGRIICGTLQIATQLMAIGSMADALEQDFSKYVESTMPFLLYGLRSHDQYQVC
SVAVGVVGDLCRAVKKGMAPYAEQIVLYLLQALGSDELDKSVKPPMLSCLGDIDMIDWLL
QLRSSIFEAYTGIFQGAAGVIGDMASTGLW------------------------------
------------------------------------------------------------
------------------------------------------------------------
------------------------------------------------------------
---------------------------------------------------------RKK
NYKKAIDPEESRRKREENAVEIRKTKREENLMKRR-IIQGVFSDDPATQLDSTIGVRRML
SVDRNPPIDEVVKAGVVPVFTSFLKRTDNPKLQFEASWALTNIASGTSEHTNIVVSNGAV
PLFAELLSSPNDDVREQAVWALGNIAGDGPNCRDIVLNSGALGPLLTQLTSSSPQSMLRN
ATWALSNLCRGKPKPVFESVAPSLPILTTLVCQEDEDVVTDALWAFSYLSDGEDMHIQAV
VNTNVIGRLVELLMHRNLSIQVPALRTIGNIVTGNEEQTQKVIDHNALAALKEMLNSPRK
SIRKEACWTISNITAGTVRQIQAVLEAGFVPVLLELLQTADFDIKKEATWAISNATYGGS
PEQVSFLVQSGCIPPMSDLLGAPDPKIIKVAMDGLEQILKLFEKHK-----TAIEECGGL
DKLEELQHHDNTDIYEKAVSLLVEYF-----P----------------------------
------------------------------------------------------------
------------------------------------------------------------
-----------------------------------------LQPRDLRQVDPTFPQKPAI
WVRQSALIASLEQVRSIIFHDLMYIFDPDNPVLPFEFRALEGFLIFVTTTLEVDFGAVAH
TVQRSLADPETVLTTRILEDMRLDKQKLSHFLSRAQAVHGVLTDLLEEDEDMANMYLTER
NSLDHEEAEMLLESYLQIMDDLTNKAKLLDHEIDDSEDVVAIHLDTLRNKLIMLQLLLSV
VGLGFTVGGMIAGVFGMNL-----------------------------------------
------------------------------------------------------------
------------------------------------------------------------
------------MGAYKYVSELWRKKQSDVMRLLFRVRAWEYRHLPAIHRATRPTRPDKA
RALGYRAKQGYVIYRVRVRRGGRKRPVAKGIQYGKPKHQGISQLKFQRNKRSVAEERAGR
RCGNLRVLNSYWVNQDSSYKYYE-------------------------------------
------------------------------------MVVYNFRQIRVVPSAKDFVDIVLS
KTQRKTPTVVHKGYKISRIRSFYMRKVKYTQQSFFEKLSQILEDFPNIDEMHPFYSDLLN
VLYDKDHYKLALGQLAKARSSVNMIAKDYLRLLKYGDSLYRCKQLKRAALGRMCTLVKRF
STSLGYLEQVRQHMSRLPSIDPSTRTLLIAGFPNVGKSSFINRVTRADVDVQPYAFTTKS
LFVGHMDYKYLRWQVIDTPGILDKMLEDRNTIEMQSITALAHLRATVMFFIDPSETCGYT
LTEQVSLFKSLVPLFVNKPVVLVANKTDLLRGGSKVIVEPHRHSGVFVARGKEDALCTKN
LVTGESVYGEKRITIEKIEYRVWNPFRSKLAAAILGGVDNVHIAPGSKVLYLGAASGTTV
SHVSDIVGPEGAVYAVEFSHRSGRDLVNVAKKRTNIVPIIEDARHPAKYRMLVGMVDTIF
ADVAQPDQARIVAINAHHFLKTEGHFVISIKANCIDSTVEPALVFAKEVKRLQEEKFKPA
EQITLEPYERDHAVVVGGYRM---------------------------------------
------------------------------------------------------------
-------------YLAGHYMIQSASSFMPVIALAPQQDERILDVAAAPGGKTQYIAALMQ
NRGTLLANDAKKERVKALVGNLQRMGVTNTIVCNYDGRKLPEVMFDRVLLDSPCSGTGVI
CHDPSVKTQRTDDDIAKTVHLQKQLLLAAIDCCNSDSRTGGYIVYSTCSLLVEENEQVVD
YALRKRNVKIVPAGLPFGVSGFVNFCGKRFNAQMTEARRFYPHVHNLDGFFVCKLKKLML
VLFETPSGHALFKVTDAAKLR--LRLKAFGRFDSTTDALASSTAIVEGKVSKQLKKFLRQ
ELAVADAKLGTAIKSKLGLQCIYDSATMELMRVIRSNFDELVGAMVLGLAHSLSRYKLKF
SPDKVDTMIVQAIGLLDDLDKEINTYAMRLKEWYGWHFPEMVKIINDNVKYAKIVQRMKI
RSDAKDLDFKDILDEEIEEELKEAAQVSMGTEIAEEDVLNITSLCDQVLTLSEYRATLYE
YLTNRMRAIAPNLTAMVGELVGARLIAHAGSLMNLAKYPASTVQLLGAEKALFRALKTKH
ATPKYGLIYHASLVGLAAPKHKGKISRVLAAKCALSIRLDALGESVGEENRAKVEARLRQ
LEGKQ-LLYESAMGYSLFDVIEGPEVSLGTEEVTAAMNEASRFAKLVKLKAFAPFSSAEH
ALENINCVSEGVMSEYLKGVLEANVPLTLGVYDSKLGAVLSNERIQELLRGIRIHYEKLL
GQLQPGDLPRAQLGLAHSYSRSKVKFNVHKADNMIIQSIALLDQLDKDINTFAMRAKEWY
SWHFPELAKIVPDNYQYARLVNIIKNKTNANEEILPQIEEIVIDETIGKEILDAARSSMG
TDVSDIDLVNIEMFASRVVRLAEYRKSLYNYLSSKMHNVAPNLGALLGDQVGARLIAHAG
SLTNLAKYPASTVQILGAEKALFRALKTKGKTPKYGLLFHSSYIGKAKQKNKGRISRYLA
NKCSIASRVDCFAETTSDIFGQKLKEQVEERLKFYDSGARPRKNIDVMHLAQ--------
------------------------------------------------------------
------------------------------------------------------------
------------------------------------------------------------
------------------------------------------------------------
------------------------------------------------------------
------------------------------------------------------------
------------------------------------------------------------
------------------------------------------------------------
------------------------------------------------------------
------------------------------------------------------------
--------------------PRTLENTRTDEFAGVFSKVKPKVMITTGYGATRVTYGFIR
ELMAVIPHLTYYKRGNHELKKIVKYAEKAEFTDVIVVREDHKELTSLVHTHLLEGPTAEY
RLTSFVPTGRIKHHGRSTSHTPEVILNNFTTRLGHRVGRMLGALFPHEPEFRGRQVVTIH
NQRDFVFCRFHRYIFRLQELGPRFTLKLKSLQRGTYEWMRRFFL----------------
------------------------------------------------------------
------------------------------------------------------------
------------------------------------------------------------
------------------------------------------------------------
------------------------------------------------------------
------------------------------------------------------------
--------MPKNKGKGGKNRRRGKNDNEEKRELIFKEDGQEYAQVKKMLGNGRCEAMCFD
GRQRLCHIRGKMRKKVWVNTGDVVLVGLREFQDEKADIIMKYTPDEARNLKIYGEIPDST
AINEGIMVRYSREPDNTTKTCKARGSDLRVKFKNTHETARAIKGMSLTEAKQYLENVSEK
KDIIPFRRYRYGVGRKAQCKKNGRWPIKSCKFMLDLLKNAEGNAEVKGLDTENMFIDHIQ
VNKAIQGRRRTYRAHGRINAFMSHPCHVEMWLTEKK-----KNRKDKFYQLAKEQGFRSR
ASFKLVQLNKRYDFLRGVLDLCAAPGGWLQVARKYIPMSAPCIGVDLVPIRPIPNVVTIA
EDITKESCRTSLRVDVVLNDGSPNMGTAWLQDAYTQADLTLSALKLATEFLTKGGSFISK
------------------------------------------------------------
------------------------------------------------------------
------------------------------------------------------------
------------------------------------------------------------
-----------------------------------------------DEFATGPSSILTQ
SVKDGTQVLINCRNNKKLLGRVKAFDRHMNMILEGVKEFWTEYPKKAINKDRFISKMFLR
GDSVILVLKNPKSNPKAFPLADEKLTISILDLIAQATNYKQLKKGANEATKTLNRGISEL
IVMAADAEPLEILLHLPLLCEDKNVPYVFVPSKQALGRACGVSRPVIASSIIANESSQLK
KQIQNLRDKIERLLL---------------------------------------------
----------------------------------------------SVDCHWTDATSGAS
VEIWDESRSQPIQKLDWGVDSVTRVRFNPVEKDILASCGSDRSVALYDLRLQTPVRKLVL
RMRSNSVSWNPMESFNFTLANEDRHAYTFDMRKLSSATCVHMDHIAALMDVDYCPTGKEF
TTASYDRTIRIYSVGRGRSRDVYHTRRMQRVFTVSYSGDAEFVLSGSDDADIRVWKAHSS
VPLKPLLPKEREALNYANKLVSRYSAVPEVKRIVRHRHVPKYVLNA--------------
-------------PPPDLPSLLLHNRIIYLGMPLVPAVTELIIAELLYLQYENAEKPVFM
YINSTGTSSAEGQNVGFETEAFAIVDTMNYVKPPIHTICIGQAFGMAAMLLAAGEKGHRA
ALPNSTIMLHQPRGSAQGQAADIA------------------------------------
-----------------MGIDIEAGGRSKKTKRTAPRSENPYIRLLVKLYRFLARRTEAK
FNQVVLRRLFMSRTNRPPISLSRLARYMKSYEGKTAVVVGKILDDERLLEVPKLSVCALY
FTETARARILKAGGECLTFDELALRSPTGENTILLRGRLHQREVYRHFVKPYVRSKGRKF
EQARGRRKSRGFKKTMMPIGVPKVAYRVPGGQQAEWVDIYNRLYRERIIFLGQEIDDEIA
NQIIAVMLYLESEDNDKPIYLYINSPGGSVIAGMAIFDTIQHIKSEVVTINVGLAASMAS
FLLAAGSKGKRFALPHSRVMIHQPMGGAQGQASDIQVEAQQILRIRENLTNEYARMTGQT
YEKLLRDMDRDNFMSAYDAREYGLVDQIIE--KVTFGDEARSKLIEGIDAVANAVKITLG
PKGRNVVLQKSFGAPQVVNDGVTIARDIILEDPEVNTGAKLIQEVASKTDIKAGDGTTTS
TVLCQAMVKEGMRGVNAGRNPVMMRRGMETASKAVVKEVRRLSREVSGIDDIRAVATISA
GNDEKIGNVIATSFERAGGTGSTVVEESQSLDDEVEFTEGMELDRGYISPYFINDQERQV
CELKKPRVLVTDSKISNVQEIVPILESVVKSKEPLFIIAEDLAGEALSTLVVNKMRGVLD
IVSIKAPGFGERRKAYLQDIAVLTGSTYMAEDLGLTLDTLTMEQLGTAERIFVSKDSTTI
ISTGEYEEAVSERVKSIRSELETSTSQFDKEKLEERAARLSGGIARIKVGAATETELKDK
KLRYEDALNATRAAVEMGVVPGGGTTLLFVAKILTELQESASDEDEAYGMSIVQRALRTP
IKQIANNSGQEGEVIISKVSEMSFGEGYNARTGKYSDLFSDGVIDPTKVVTWGLENAVSI
ASLVLTTECLVSE-----------------------------------------------
------------------------------------------------------------
------------------------------------------------------------
------------------------------------------------------------
------------------------------------------------------------
------------------------------------------------------------
----------------------IKVFGVGGGGGNAVNRMGIEFWIMNTDRGLGAGGIPSV
GRGSAEQSTEQIAAAVDGADMVFITAGMGGGTGSGAAPVVAKIAKEMGILTVGVVTKPFN
FEGRRRETQAFGAIEALRQAVDTLIIVSNDRLLSYVPETMPLQSAFSIADDVLRQGIIGI
SQILLKPGLVNVDFADVRATMLDAGTALMGIGRASGEERAVQAATSAITSPLLDYSIQRA
RGVVFNITGGKSMTLQEVNAAAEVIYNVVGDDANIIFGALIDEAVVSITVVATG------
------------------------------------------------------------
------------------------------------------------------------
------------------------------------------------------------
------------------------------------------------------------
---------------------------------GKASHQIFIEPEGRQTNELYVQGFSAG
MPEYVQLPMLQSIPGLEQCRMMRPAYSVDYDYLPATQLKRTLMTKEVGGLFLAGQVCGTT
GYEEAAGQGLLAGLNAALFA-----VQLSRGSSYLGTMVDDLCTKELLEPYRVLTSRSEY
RLSLRADNADQRLTPTGRELGLVDDRRWKLFSEKQARIENEEDRLRRNFVHRGTERAQRL
EALTGXXXXXXXXX-NLLCRPKVRYTHLVQSGIEMQTLETRVKYRGYLERQKEEIRLLQE
SEDRQIPANLDYSSIEQLRMEAREKLAKIRPETLGQASRIXXXXXXDVTNLNTVRWYLEL
VGKGRLLRAEEEVDLSRRIAQLLQWEREREEVGERIGREPTDKEWA----EFQLQLFQCR
KAKEKMITSNLRLVVSIAKRYANRGLPLSDMIQEGTLGLVRAAEKFDGTRGYKFSTYATW
WVKQAVARAIADHSRNIRLPVHLYDTIASVRRATRSLSESLGRNPSEEEIAAHLGLSVSK
LRNTRIHMMPTIPLDSPIRLGDVLQSSEVSPEDRVERALLREDLEHVINSLSPRERDVVR
MRYGLDDGRMKTLDEIGRIFCVSKERVRQIETKAIRKLRHPYRSAVLRDFL-----EDWR
FTNLNDGFVKLNAACLSDICVIKVDRDVVLEKPLPRVVVMVGQHSSLQVLDLADGANVVY
AVVNESGPSSFQLSTGSATVLNVSIGSRISRTSVYLDMLQPGANAEIHGLGVAKGDDTTD
LTSRILHDAENCTSNQLQKNGRTVFRGKIKVTGNGNNTDSEQLCRSLLLSRRATVDAMPV
LEIDTEDVKCSHGATVADLEDEQIFYCTSRGLSVEEARFLLLRSFVEDVIKDIPLKQCLH
QYNVVGRR-----------VRMKIFAPNTVVAKSRYWYYMRKMKKVKKNNGEIVSVNEIK
EKKNTVIKNFAIWVRYKSRSDTVNMYKEYRDCTMSGAVEQFYMEMSGRHRARWSAITILK
VQRIPSSECRRPRIMQMHDDKIRFPLPHALPRTSHKQFRTTFKAKKPNTSLTDKLAQVPV
FLVTNASSQPYQVGLFFFSPEDASKMLRILAMSLDKAIEMFRLYPDSTEVKN---VPVFV
VQGLVVRKQPLFFSKEDLDKCWDRLRAEDPKLPRQPNVEVYGLQELVDRMLSDWGFFPA-
------------------------------------------------------------
------------------------------------------------------------
------------------------------------------------------------
------------------------------------------------------------
------------------------------------------------------------
------------------------------------------------------------
------------------------------------------------------------
------------------------------------------------------------
------------------------------------------------------------
------------------------------------------------------------
------------------------------------------------------------
------------------------------------------------------------
------------------------------------------------------------
------------------------------------------------------------
------------------------------------------------------------
------------------------------------------------------------
------------------------------------------------------------
------------------------------------------------------------
------------------------------------------------------------
------------------------------------------------------------
--------------------------------DEIQKEPYQLLSQFMWCECDVMNDKEVN
EIYTFLNENYVEDDDAMFRFDYSREFLKWALMPPGWRRDWHVGVRVKSSKKLVGFITAIP
AGIIIHDKPLQVVEINFLCIHKKLRSKRLAPVLIKEITRRVNLQGIFQAVYTAGIVLPRP
VSQCRYYHRSLNPKKLIKVGFSRLAPRMTMTRTIRLYSLAEQPQTPGLRKMEMRDAEAVH
KLLSTYHKKHLLRIDFTKEDIEHWICPVEKVVYSYVVENPISDFCSYYLLPSTIIHSEEY
STLYAAYLFYYAANSMPLTQLFEDLMVLARNNGCDVFNALDVMDNASVFKELKFHIGDGQ
LSYYLFNWKDPSKNGLVMLVQVLQDFEMPSVSHRVKCTKDGEFIMVSGTYPPMIKAFEVA
ELSMKFQRNLDCEIIDFLILDNDWRKLAFLTADRCIELHAQFGTYYKVRIPRFGRDLALN
SDSCDLLICGEGSDVYRLNLEQGRFLASLETVHPRSHLIGLGGENGLLEIWDPRLHFDVT
MAVGTSEGQILLYDIRSSKPYLIKEQGYGLPIKSVKLSCDSKSIKAWEKLAVEPVNHLCL
VGDSGVILAAAETSKVLSFYIPTLGLAPKWCSFLDNFTEELDYENYRFVTQDELRRHLIG
TDLLRGYMHGFFRLWRKATEVANPFAYEEYRREKI------------------RYRKPKP
WDHDGIEHWKVEKFAPEDSSGPFLEESSFVTLFPQYREKYLKEVWSTVTKTLSPHGIKCE
LNLIEGSMTVRTTRKTFDPFAVMKAKDFMKLLARSVPVEQAQKVMQDDIVSDIIKIGNFT
RNRDRFVKRRQRLVGPNGSTLKAIELLTESYVLVQGNTVSAMGTHKGLKQVRKIVEDCMK
NIHPIYNIKILMIKRELAKDEELKDENWDRFLPKFKKKNPFPPLPVDSKVDKQLESGEYF
LSEKSKKKAEKLTRIAIVSSDRCKPKKCRQECKKFCPVVRLGKLCIEVTSKDRIAYISEE
LCIGCGICVKKCPFDAIQIINLPKDLEKDTVHRFGSNSFKLHRLPMPRPGQVLGLVGTNG
IGKSTALKVLAAKLKPNLGRFDSPPDWQEILQYFRGSELQNYFTKVLEDNLKTIIKPQYV
DAIPKAVKGSVADILKPKDKRDILDKAYNDLDLTTVCDRDVSILSGGELQRFALAVVYIQ
EADVYMIDEPSSYLDVRQRLKAAEVIRDLVKYVIVVEHDLAVLDYLSDFICCLYGKPGAY
GVVTVPFSVREGINVFLAGFIPTENLRFRETSLVFKIAEYQYPNMTKSMGNFKLHVEEGN
FTDSEIVVMLGENGTGKTTFIRMLAGLTKADVPELNVSYKPQKISPSFEGTVRQLLYKKI
PEMINHPQFVTDVTKPMMIDPLLDQEVKHLSGGELQRVALVMALGKPADIYLIDEPSAYL
DSEQRIVAAKVIKRYILHSKKTAFIVEHDFIMATYLADRVVVYEGVPATECTASTPQPLL
TGMNKFLKNLEITFRRDPTNYRPRINKQGSVKDKEQKLSGAYFYVDMVSLRSQKRLAAAV
LGVGKRKIWLDPNEVSEISMAHSRKTIRTLVADGFVIKKPTVVHSRARVRKNLEAKRKGR
HCGPGNREGTRDARLPQKVLWMRRQRVLRHMLRKYREAKKIDKHLYHHLYTRCKGNVFKN
KRVLMEHIHKAKAEAARERAIADTYETRRERNKSARERKNRNLEERMVRSGGKRSNTRDL
YSRPFRGNGMPALSTYLRIFKIGDYVDIVTNSAIQKGMPYKYYHGKTGRVFNISKGAVGV
EVNKVVGNRIISKRFHVRIEHVKKSRCTEDLKRRVQARDALRREAREKGEKKRLP-----
------TIELLEPVKYEMSKRGRGGASGSKFRMTLGLPVGAVMNCADNTGAKNLYIISVK
GIKGRLNRLPSGGPGDMVLATVKKGKPELRKKVLQAVIIRQKKKWRRKDGVFIGFEDNAG
VIVNPKGEMKGSAITGPVAKECADLWPKIASASGTIVTAAQVKKIKTSTTFRRPKTLKLP
RKPKYPRKSIPNKPKLDQFEIIKFPLTTELGMKKIEEDNTMVFVVDKRANKPSIKRAVKQ
MYKVKAVKVNTLIAPNGQKKAYVRLPPEMDALGVASAMGIL-----KTSKVVIVLSGRYA
GKKAVIVHNYDQGTGDHPYGHALVCGIEKSPLKVTKDMSKKKVAKRSKIRTFVKVINYNH
LMPTRYTFDMISAVPTKASSDIEIRKKSRKDLKTLFEQRYNAGKNSWFFKKLRF------
------------------------------------------------------------
------------------------------------------------------------
------------------------------------------------------------
------------------------------------------------------------
-----------------------------------------------MSHRKFEAPRHGS
LGFLPRKRARRHRGKIKAFPKDDPSAKCSLTAFLAYKAGMTHIVRDVDKPGSKVHKKEVV
EAVTILETPPIVVVGVVGYVETPRGLRSLCTVFAQHLSDECKRRFYKNWHQSKKKAFTKY
AQSKIDTIKKHCTVVRVIAHSQMRKLNLRQKKADICEIQVNGGSVADKIEFATGLFEKTV
SIDQVFNNDEMIDAIGVTKGKGYEGVITRWGVTRLPRKTHRGLRKVACIGAWHPARVQYT
VPRAGQNGYHHRTQTNLKVYRIAKGDDKKNATTEFDLTEKQITPMGGFPHYGLVKEDFII
LKGCVLGPKKRVITLRKTLFPQTSRVAQENINLKFIDTSSKWGHGRFQTSEEKRRFMGTK
SKKGADNIGSRLTLVMKSGQYTFGYKTTLKNLRAGKTKLILVANNCPRLRKSELEYYALL
ARCTVHHFNGSNVELGAACGKLYRASCLSIIDPGDSDIIRALAEILTREYTINLHKRIHG
TGFKKRAPKAIKEIRKFAEKQMGTKDVRVDTKLNKEVWKHGIKNVPFRVRVRLARRRNDD
EDAAEALYTLVFRGLSNR------------------------------------------
------------------------------------------------------------
-------------------------------LYSKGVVMGYKRGIRRQYPKQARIKIEGL
EDRKDVQFYLGKRIAYIYKAYRVMWGKVIAPHGNGGVVRAKFRNNLPPTSIGGPVRIMMY
PSSI--------------------------------------------------------
------------------------------------------------------------
------------------------------------------------------------
--------------------------SKIQDKEGIPPDQQRLIFAGKQLEDGRTLSDYNI
QKESTLHLVLRLRGGAIEPTLQALARKYNCEKKVCRKCYARLHPKATNCRKKKCGHTNQL
RKKKEL-LAVQDLETLNIETLSPLTPEVISRQATINCGTIGHVAHGKSTLVKAISSVQTA
KFKKEHQRNNTIELGYANTKLYKCTNPNCPRPSCYRAFGSGKEDNPPCEAPGCKSRMELL
RHLSFVDCPGHDILMATMLNGVAVMDAALMLISGNESCPQPQTLEHLAAIDVMRLKNIII
VQNKIDLVSESAAEAQYNDIEEFIRGTIAEGSPIIPISAQLKYNVDVVVEYLIKKVPVPK
RDFISPPRMIVIRSFDVNKPGEDVCNLKGGVAGGSITQGVLRVGQKIEFRPGIWGKNEKG
EVICQPIITVVRSMNAEANALQYAIPGGLIGVGTKIDPSLTRANRLCGQVLGAVGTLPDV
FSEVEINYFLLRRLLGVKTEGDGRSAKVRKLEKGEVLNLNIGSRSTGGRVVKAKKGVARL
ELYTPVCTKVGEKIAMSRRIERHWRLIGWGDITAGVTVAMGYKKLVKNKAYSSRFQVKPR
RRRVGKTDYFARRKLIAQDKRKYNAPKYRLVVRITNKDIITQILAARLNGDEVVAAAYSH
ELPRYGIKVGLTNYSAAYATGLLLARRTLTKLGLADTYVGKEEADGEMFEVEARPFRALL
DVGLRRTTTGSRIFGAMKGCVDGGINVPHSEKRFPAWSSAEELRKRIVGEHVADYMRDLI
EEDQDRYNKQFSQYVKEGIDPDDIEDMYLEAHKKIREDPKAEPKQYEHRQWRQKKFTLEQ
RKENQAA-KYYPADDATKLKKNMQPGTVLIMLAGSHRGKRVVFLKQLESGVLLVTGPYAV
NGVPLRKVDQAYVIATSTKLDISGLDLSKFNAAYFK--KVQDQKTVDSSLLEALKQDAMM
KAYLKTRFTLTKGQYPHRLVF---------------------------------------
------------------------------------------------------------
------------------------------------------------------------
------------------------------------------------------------
---------------GQRKGAGGIFRSHTSKRKGPARMRALDYAERNGYIKGVVQDIIHD
PGRGAPLAKVEFRDPYKYRKQKELIVAAEGMYTGQFIFAGKKAQLTVGNIAPLKSMPEGT
VVCNVEAKLGDRGKLGKASGDFVTIVNDNNKTRIKLPSGARKLVPSSCRAMVGICAGGSR
MEKPLLKAGRAYHKYRVKRNSWPRVRGVAMNPVEHPHGGGNHQHIGHPSTVRRDAPPGQK
VGLIAARRTGRLRGMKELLTTGVLVLPEGVDVSINSRKILVKGPRGELARDMRHMNLQLR
KVESGSKVRVDIWHGKRKQKASMNTVLSTIQNLITGVTKGFQYKMRFVYAHFPINVSVSD
DNKLVEIRNFLGEKRLRTVHMLEDVSCFRSANIKDELVIEGNDLQLVSQSAALVHQSCLV
KNKDIRKFLDGIYVSAKGNIVMLIPKQNRVEVYKQLFRDGVMVAKKDYNAPRHKDVDVPN
LHVLKLMQSLKSRQFVTEVFSWQHYYYFLTDEGIQRLQDYLNYPQNVV------------
MGRMHSKGKGISSSALPYRRTPPSWLKVTPDDVCDQICKLAKKGMFPSSIGVHLRDTQGI
AQVRSVTNNKILRILKANGLAPELPEDLYFLIKKAVAVRKHLASNRKDKDAKFRLILIES
RIHRLSRYYKSTKQVAAAWKYMVRMSVLADALKTLSNAEKRGKRQVLLRPSSKVIIKFLQ
VMQKHGYIGEFELVDDHRAGKIVVMLNGRLNKCRVISPRYDISVKEIEKWVNNLLPSRQF
GYIILTTSYGIMDHEEARRKHTGGKVLGFFY-----------------------------
------------------------------------------------------------
------------------------------------------------------------
------------------------------------------------------------
------------------------------------------------------------
------------------------------------------------------------
-----------------------------------------------ESVQVFGRKKTAV
AVALV-GKGLVKVNGCPLDLLEPEVLRVKAFEPILILGREKFADLDVRIRVKGGGFTSQV
YAIRQAIAKGITAFHQKFVDEASRKQLRDLLVSYDRSLLVADPRRCEPKKFGGRGARARF
QKSYRMGRVRTKTVKKNSRVIIEKYYSKLTLDFQTNKRVCDEVAIIPSKRLRNKIAGFIT
HLMARIQRGPVRGISLKLQEEEREKRMERVPESSYFDEKPAEIDSDTRDMLNALKIKVGP
N-----------------------------------------------------------
------------------------------------------------------------
--------------KEWVPMTKLGRLVKDRKIRRLEDVFLFSIPVKEYQIIDYFLG--LK
DEVLKIMPVQKQTRAGQRTRFKAFVVVGDFNGHVGLGVKTAKEVATAIRGAIIASKLAIV
PVRRGYWGNKIGAPHTVPCKVTGKCGSVRLRLVPAPRGTGIVAAKVPKKLLTMAGYEDVF
TSSTGHTRTIGNFAKATFDAISKTYGFLTPEFWKKTNFTRSPFQEYSDFLSTK-------
------------------------------------------------------------
------------------------------------------------------------
------------------------------------------------------------
------------------------------------------------------------
------------------------------------------------------------
------------------------------------------------------------
------------------------------------------------------------
------------------------------------------------------------
------------------------------------------------------------
---------------------FNNILEPSALPIGSSYHLFSSGVEPKWEDVANEFGGKWV
LTVPLDIFWIHLVLAIIGEVFAADITGVVVSVRKMQDRISLWTRSAMEQDLQELIGRSWR
-IEYQVHKD---------------------------------------------------
------------------------------------------------------------
------------------------------------------------------------
-----------------------------------------MAVGKNKRLSKKGKGTKRR
VGDPFLKKDWYDVKAPSNFKIRNVGKTLVSKTQGTKVASDGLKGRVFEVSLADLMKGEDF
AYRKIKLKCEEIQGSSCLTSFHGMDFTRDRHCFLIKKKQTLIEAHVDVKTTDGFTLRIFC
MGFTKR-------TAYAQSSQVRKIRKQMVDIMQRESSSCDLKELVNKFIHEFIGKEIEK
ACESIYPLQDVYIRKVKILRAPKFDITKLMDMHG---DAG---DMGRGPKKHMKRLAAPN
HWMLDKLTGVFAPRPTPGPHKIRECLPLVIILRNRLKYALNNAESTKIVKQRLIKVDGKI
RTDRNFPVGFMDVIHIERTEEIFRLLYDVKGRFKLHRITAEEAKYKLCKVKRAQLGPNSV
PYIATHDGRYIRYPDPLIKVDDTVMIDIESGKVIDFAKFDLGNLVMVTGGHNIGRVGTMV
TREKHPGSTEIVRIRDANGHDFATRKANVFIIGKGSKALVSLPKEKGIKKSIIEEFDVKL
FNRWDFDNVEMKDFGLAQYIAVK--KVFIPHTSGRYQKKRFRKASCPIVERLVCSLMMHG
RNNGKKLMATRIVKHTFEIIHLLTDENPIQVLVNAVVNSGPREDSTRIGSAGTVRRQAVD
VSPLRRVNVALYLLTTGARESAFRSIKTIAECLADELINAAKGSSNSYAIKKKDEVERVA
KANRMKLNIANSATGCQKLIEVDDEKKLRAFYDKRIAQEVEGDAIGMEFAGYVLKILGGQ
DKQGFPMKQGVLAPNRVRLLLDKGVVGNRGHLMRKGERKRRSVRGCIVGHDISVLNLVIV
KKGKEDIPGLTDKVIPRRLGPKRANNIRKLFNLSKDEDVRKFVRTYTKAPKIQRLVTPLT
LQRKRRRKALKKRAALKSKAEAAEYEKLIAQRNREARESRRSVDSGSSDTIPVQAGALRK
GSHVVIKGFPCKIVEYSTSKTGKHGHAKANITGIDIFTGKKYEDISPTSHNMLQPIVNRK
DYQLVDIDDENFVTVMD---EPRSDLRIEKLKEEWEEGKDLSVSVLSAMKIEKIIGYKLY
RNFSKTARTPRRPFEKDRIDGELKLVGKYGLRNKREVWRVGLLLSKIRTTARELLTLDEK
DTRRAFEGTAMLRRLTRLGLLDESRQALDYVLSLKTEDFLDRRLQTRVFKLGLAKSIHHA
RVLIWQRHIRVGKQVVSVPSFTVRTDSERHIDFSNGSPFGGGRPGRVKRRN-SKEADIQK
MVFATTHVGTKNCNRLVEPYVFRRR-DGTNYINLGKTFEKIHLAARIIATIENPQDVIAV
CSRITGQRAVLKFAQFTGCRYDAGRWTPGQLTNQICQKYVEPRLLICNDPYVDSQPIKEA
SYVGCPVIAFCNTDSPLEYVDVAIPGNTKAVYSVALLWYLLTREVLYLKGEIPRGEKWDV
MVDLFFYRDPAEL-----------------------------------------------
------------------------------------------MLDINLFRTEKGGNPDAV
KLSQRRRYKSEEVVDDVVELDRRWRQQRFELDNLKKTMNSLSKTIGQTVDVKASIANETV
ELAEDTLLRNLGNIVHESVPVSNDEEENLTVRTWGDNHVDLLQMIDGADYDRGALVAGSR
GYFLKGYGVRLNMALIQYSNKFMLDRGFTPIQVPYFMSKEAMAKVAQLDQFDEELYTLGG
K--EKYLIATSEQPIAAYHLNEWMDPNDLPKKYMGFSTCFRKEAGSHGRDTLGIFRVHQF
EKIEQFCITSPDDNASWEMQEEMITIAEDFHKSLEIPYRIVSIVSGALNNAAAKKYDLEG
WYPAQGKYRELVSCSNCTDYQARRLE----------------------------------
--------------------------NVECRMYENVYPEQNDIVMAQVTDIGDMGAYVKL
LEYNNCQGMIMFSELSRRRIRSVNKLVRVGRQEAVAVVRVDREKGYIDLSKRRVAAEDMK
KMEDKWNKGRTVHSIVRHVAETVGIDMEDLYQRWGWPLYRRFGHAYDAFRQAVTDPDKVL
EGLLLRNVTRKLTAQAIKFRADFEIICRSFEGIDAIKAALSKAEESSPKTSPVKVKIVAA
PLYIMNTTSLQKGHGIEVLNDALEVVKKEISTRGGKFVLKKEPRTVSEKDENHLSRLMRD
AEAEN-------------------------------------------------------
------------------------------------------------------------
------------------------------------------------------------
---------------------------------------------RIVEVWQSNLVEEVN
AISEQLEKYPYIAIDTEFPGVVAEPVRTFKDACEYRYQMLRCNVDILKMIQLGFSFADAD
GNL-WQFNFRFSLRYDTYAQESINLLTESGIDFDRFERDGIDVEHFGELLISSGVVLNDT
VKWISFHSCYDFAYLLKALTCESLPEDRNGFLELVNTYFPNIYDMKYI---TFRGGLNKL
AAQYNVERFGQMHQAGSDSLVTQLTFFKLREA----------------------------
------------------------------------------------------------
------------------------------------------------------------
------------------------------------------------------------
-------------------------------CTSSVSVEQWRYQFSLWSTKPRDQIGRFA
AVVVTTYSMIAHSGRRAPETQKMLDKIKSVEWGLILLDEVHVVPANMFRKVLGVIKAHCK
LGLTATLLREDSKIGDINFLIGPKLYEANWLDLQRAGYLATVHCAEVWCPMTAEFYREYL
TQSPAKKLLYAMNPNKFRICQYLVRYHSAKKDKIIIFSDNIFALKQYALRLKAPFIYGPT
TQAERMAVLHQFQTNPEVNCILLSKVGDTSIDIPEANILIQVSSHFGSRRQEAQRLGRIL
RPKPFNAFFYSLVSSDTQEMYYSSKRQQFLVDQGYSFKIITHLDGDKDLDFSTKEEQLQL
LQQVLAADEGESALSGARGLQYRE-----QFERSNEVGVFSRLTSAYCLVASGASENFYS
VFEAELLDHIPVVHTSLCGIRSIGRLCVGNKNGLLLPQGATDQEMQHLANSLPDSVKIAR
CDDRLSALGNCIACNDYIALIHPDLARESEEVVADVLGVEPIRHSIAGEPLVGTFSMFTN
QGGIVHPECSIEDQDELSSLLQVPLVAGTINCGSNLVGAGLVANDWAAFCGLDTTATEIS
VVESVLKLGGAQASSILGEMRASLIEN---------------------------------
------------------------------------------------------------
------------------------------------------------------------
------------------------------------------------------------
------------------------------------------------------------
------------------------------------------------------------
------------------------------------------------------------
------------------------------------------------------------
------------------------------------------------------------
------------------------------------------------------------
------------------------------------------------------------
------------------------------------------------------------
------------------------------------------------------------
------------------------------------------------------------
----------------------------------RMQIRVLSRDRDRLVFEIVGIDAPIA
NTLRRILLSEVPTMAIETVSIFNNTSVIHDEILAHRLGLIPLDVDPRLFLRFKLDIRCSD
VFSSALVWEPHNDILIAKLRPGQEIKLECVAVRGIGKVHAKWSPVATAFYKMLPEVKLLE
EVSGRDATALLDKCPADVFDIESRPRQCTMCRECIVKLSRVRDHFIFSIESVGALRPEDL
FMQALQVLVDKCA--------------------EDFSKARESLTMLKQKRDDPSDQIYVF
F----KIGIKPINE---RMKSDQVYRALLIMTSGLTPIAREAIEENIRLEPFFESELLVN
ITKHILVPKHEMLTKVEKKALLKRYKLKESQLPRVQQSDPVARYYGLSPGQVVRITRPSE
TAGRYVTYRLVVRITTKYLTKYERARILGTRALQISMGAPVMVELGGESDPLLIAQKELK
EKKIPITIRRFLPDGSYEDWNVDELYI---------------------------------
------------------------------------------------------------
------------------------------------------------------------
------------------------------------------------------------
------------------------------------------------------------
------------------------------------------------------------
------------------------------------------------------------
------------------------------------------------------------
------------------------------------------------------------
------------------------------------------------------------
------------------------------------------------------------
------------------------------------------------------------
------------------------------------------------------------
------------------------------------------------------------
------------------------------------------------------------
------------------------------------------------------------
------------------------------------------------------------
------------------------------------------------------------
------------------------------------------------------------
------------------------------------------------------------
------------------------------------------------------------
------------------------------------------------------------
------------------------------------------------------------
------------------------------------------------------------
------------------------------------------------------------
------------------------------------------------------------
------------------------------------------------------------
------------------------------------------------------------
------------------------------------------------------------
------------------------------------------------------------
------------------------------------------------------------
------------------------------------------------------------
------------------------------------------------------------
------------------------------------------------------------
------------------------------------------------------------
------------------------------------------------------------
------------------------------------------------------------
------------------------------------------------------------
------------------------------------------------------------
------------------------------------------------------------
------------------------------------------------------------
-----------------EDRAVEIFRLKKLIKALEAARGNGTSMISLVIPPKDQVSRVNK
MLADEIGTASNIKSRVNRQSVQSAITSTQQRLKLYNKVPENGLVLYCGTVITSDNKEKQV
TFDIAPFKPINTSLYMCDNKFHTEALSSLLESDERFGFIVMDGNGALFGEVAGNTRKVLR
KFTVDLPKKHRRGGQSALRFSRLREEARHNFLRKVGEVAVECFITDGQKVTVNGLVLAGS
AEFKNDLSSSDMFDQRLRAKVIKIVDVSYGAENGFNQAIELASETLRNVKFIKEKKLIQR
YFDEVNKDSNKICYGLHDTLRALEMGAVETLIVWENLEHPRIKLYNSQTGKEEEKVLTVQ
EAEQKE---DLEIRSKEPFVDWLAEHYKEYGTHLEFITDKSQEGTQFVKGFGGIGGLLRY
EVHFEAFDEDIRLLSDYEMKFTLSKSDTSFANALRRVVIAEVPTMAIDLVNVEVNTSPLF
DEFVVHRLGLVPLASHMVDAFEYTRDCCPNCSVEYLLDVRCDVMSTDLGIILTKLRKGQR
IKCICIAKKGIGKEHAKWSPACTISFRTDPAVSHPKEFYFTCETTGVLTPKEVFFKALEV
LATKLN------------------------------------------------------
------------------------------------------------------------
------------------------------------------------------------
------------------------------------------------------------
------------------------------------------------------------
------------------------------------------------------------
------------------------------------------------------------
------------------------------------------------------------
------------------------------------------------------------
------------------------------------------------------------
------------------------------------------------------------
------------------------------------------------------------
------------------------------------------------------------
------------------------------------------------------------
------------------------------------------------------------
------------------------------------------------------------
------------------------------------------------------------
---------------------------KLLPSFLQVRGLVRQHIDSFNYFVNVEIKNIVN
SKIVSTADANFQLVYTDVHVGSPCKVTPQKCRVRDITYSAPITVDVQYTLGNNTIIGRLP
IMLRCCRCWLAGKSDAELAKLGECPLDPGGYFIVKGTERVILTQEQLSKNRIIVEPDAKG
LMSATVQSSTHEKKSRTNIITKGGKLYLKHNTLSEDVPVVIVFKAMGIDSDQEIMQLVGF
TSCLEEAASLKILTQEAALSYVGARARDFLAHTVLAHVPVIEYNFRNKCVYIAQMVRRVI
LALDDQSWIDDRDYYGNKRLELAGQLIGLLFEDLFKTFNSEIKNRADSILFNIINLFPVN
IITGGLEKSIPTGNWNVERFKMDRNGITQVLSRLSFIAALGMMTRVNSQFEKTRKVSGPR
SLQPSTWGMLCPSDTPEGEACGLVKNLALLTHVTTDDEAGPVADLLYALGTEDTSVVSGE
EINDERNALVYLNGLLLGIHSNPKKLAADTRCLRRRGLLGEFVSVCEVERQRAVYAACDG
GRVCRPLIIVENSVPKVKQHHLDELRDKTRVWRDFLQDGLIEYLDVNEENNALIAVDETG
IGPGTTHMEIAPLTILGVCAGLIPYPDHNQSPRNTYQCAMGKQAIGAIAYNQHRRVDTLL
YLLTYPQRPLVQTQVLTLVGADRLPGGQNASLAVMSYSGYDIEDAIVLNRASLDRGFGRC
CSIKKYTTNLKRY---ATDRIALDPDGIAPPGEKLEPGAVFVNKQVPSNAYKDTPVSYVV
DKVVLTTNESEEFIVKTMIRETRRPELGDKFSSRHGQKGVCGLISPQEDMPFSDMGICPD
LIMNPHGFPSRMTVGKLIEFVTGKAAVFEGRFGDGTAFKVDECAKALVKAGYSYTGKDFF
YSGMTGEPLRGYVFSGPIFYQKLKHMVKDKMHARSRGPRALLTRQPTEGRSR--------
------------------------------------------------------------
----------
>EP00245_Coleochaete_scutata
MVKFTMDQLRVIMDKKNNIRNMSVIAHVDHGKSTLTDSLVAAAGIISQESAGDVRLTDTR
EDEAARGITIKSVGISLFYEM-GDEYLINLIDSPGHVDFSSEVTAALRITDGALVVVDCV
EGVCVQTETVLRQALGERIKPVLTVNKMDRCFLELQLDGEEAFQTYSRVIENANVIMATY
EDTLLGDCQVYPEKGTVAFSAGLHGWAFTLTNFARMYATKFGVAEKKMMERLWGENFFDP
ATKKWTTRGFVQFCYNPIKQVINACMNDQKEKLWPMLEKLG--LKADEKELMGKALMKRV
MQNWLPAQDALLEMMIYHLPSPAKAQRYRVENLYEGPLDDQYANAIRNCDPDGPLMLYVS
KMIPASDKGRFFAFGRVFSGRIATGMKVRIMGPNYVPGQKKDLYVKSVQRTVIWMGRKQE
SVEDVPCGNTVAMVGLDQFITKNATLT----AHPIRAMKFSVSPVVRVAVQCKVASDLPK
LVEGLKRLAKSDPMVQCMIEESGEHIIAGAGELHLEICLKDLQDDFMGGAEIIVSDPVVS
FRETV--MSKSPNKHNRLYFQARPLEEGLPEAIDDGKIGPRDDPKVRGKILSEDFGWDKE
TAKKIWCFGPETTGPNMVVDVCKGVQYLNEIKDSVVAAFQWASKEGVLAEENMRGIAFEI
CDIVLHADAIHRGGGQIIPTARRAMYAACLTAKPRMLEPIYLVEIQAPEQALGGIYGVLN
QKRGHVFEEVQRPGTPLYNIKAYLPVIESFGFSSTLRAATSGQAFPQAVFDHWEMMTSDP
RDPTSQAGIVVADIRKRKNLKPEMTPLTEYEDKL--------------------------
--------------------------------------------------------FTRG
DLPELRDEIAKYKVGAPARVGLVAPIDVVVPPGNTGLDPSQTSFFQVLNIPTKINKGTVE
IIAPVELVKQGQKVGSSEAALLAKLNIRPFSYGLVIQKVYDNGSVFDPAVLDLTDEDMLA
KFAAGVSNVAALSLGANYPTLASLPHSIVNGYKNVLAVSVATDYTFPLAEPIKEYLKDPS
KFDLGFSLFDAQYEHYRKSTIGMSLTDALDELVTSEKISPLLAYKILGQFDKSINETLQN
KVKAKTTIKGHLHTYRFCDNVWTFIIQNGEFRTMVKIVACDACPECKETVFDHAAGDVIC
RECGLVLEAHSVDETSEWRTFSDPVRVGGPSNLLLSLARWQNPDRNLINAFKSIAAMADR
LGLVATIKDRANEVYKKILATCLYIACRLEDRARTFKEIC------IDYLRRFCSLLGM-
------------------------------------------------------------
------------------------------------------------------------
------------------------------------------------------------
------------------------------------------------------------
--------------------------------------------HPSGIVPTLQNIVATV
SLECKLDLKKIAMHARNAEYNPKRFAAVIMRIREPKTTALIFASGKMVCTGAKSEQQSKL
AARKYARIIQKLGFS-FKDFKIQNIVGSCDVKFPIRLEGLXXXXXXFSSYEPELFPGLIY
RMKQPKIVLLIFVSGKIVLTGAKTRDEIYEAFENIYPVLKEFQKEDWYKQMPIITRSYVT
LAFVTTAGCSLDVISNLSVYLNWKLIIERYQVWRLVTNFFYFGSLSLDFLFHMFFLARYC
KLLEETSFRGRTADFFFMLVFGGTLLTAIAPIQFLGPSLTFMMVYVWGRRNPNVQMSFLG
LFSFTAPYLPWVLLGFSVLLKSSPLIDLLGMAVGHTYYFLEDVYPRLTX-LKTPGFIEGP
AIGIDLGTTYSCVGVWQHDRVEIIANDQGNRTTPSYVAFTDTERLIGDAAKNQVAMNPTN
TVFDAKRLIGRRYSDTSVQSDIKLWPFRVHAGPAEKPMITVAYKGEDKMFAAEEISSMVL
IKMKEIAEAYLGITIKNAVVTVPAYFNDSQRQATKDAGVIAGLNVMRIINEPTAAAIAYG
LDKEKNVLIFDLGGGTFDVSLLTIEEGIFEVKATAGDTHLGGEDFDNRMVNHFVQEFKRK
YKKDITGNPRALRRLRTACERAKRTLSSTAQTTIEIDSLFEGIDFYSTITRARFEELNMD
MFRKCMEPVEKCLRDAKMDKAQIHDVVLVGGSTRIPKVQQLLQDFFNGKELCKSINPDEA
VAYGAAVQAAILSGEGNEKVQDLLLLDVTPLSLGLETAGGVMTVLIPRNTTIPTKKEQVF
STYSDNQPGVLIQVYEGERSRTRDNNLLGKFELSGIPPAPRGVPQINVCFDIDANGILNV
SAEDKTTGQKNKITITNDKGRLSKDEIEKMVGDAERYKAEDEDHRKKVESKNALENYSYN
MRNTIKEDKVASKIDSADKKKIEDAVEAAIAWLDQNQLAEADEFEDKMKELEGLCNPIIA
KMYGPKIEEVDVETFAFQAEINQLLSLIINTFYSNKEIFLRELISNSSDALDKIRFESLT
DKSKLDAQPELFIHIIPDKTNNSLSIIDSGIGMTKADLVNNLGTIARSGTKEFMEAIAAG
ADVSMIGQFGVGFYSAYLVAEKVIVITKHNDDEQYIWESQAGGSFTVKRDLGRGTKITLF
LKEDQMEYLEERRLKDLIKKHSEFINYPISLWTEKTTEKEVDGIEEVKKVKEVSHEWSLV
NKQKPLWMRNPEEITRDEYSAFYKSLTNDWEEHLSVKHFSVEGQLEFKAMLFVPKRAPFD
LFDQRKKLNNIKLYVRRVFIMDNCEELIPEYLSFVKGVVDSEDLPLNISREILQQNKILK
VIRKNLVKKCLEMFGEIAENKEDYTKFYESFSKNLKLGVHEDSQNRAKLSDLLRYYSTKS
GDEQTSLKDYVTRMKEGQNEIFYITGESRKAVENSPFLEKLKKKGYEVLYMVDPIDEYAV
GQLKEYDGKKLVSATKEGLKLEETDEEKKKKEEVKAQFEALCTLMKDILGDRVEKVVVSD
RIVDSPCCLVTGEYGWTANMERIMKAQALRDSSMSSYMSSKKTLEVNPDNSIMQELRKRA
EADKGDKTVKDLVLLLFETALLTSGFSLDDPNTFGNRIHRMIKLGLSIDMPPGSKMEEVD
RPLVTVXXXPLPDVLLAPIRPDIVEFVHANLAKNKRQAYAVSEKAGHQTSAESWGTGRAV
SRIPRVPGGGTHRAGQGAFGNMCRGGRMFAPTKIWRRWHRKVNINQKRYAIASALAASAI
PSLVLARGHKIEKVPEVPLVLGDEVESFEKTSQAVKALRKVGAFDDVEKVKASRNVRRGK
GKMRNRRYISRKGPLVVY------VKSFRNIPGIEVCSVERLNLLQLAPGGHLGRFVIWT
KSAFERLDDIFGTFNKPSVVKKGYVLPRAPMANSDLTRIINSDEIQSIVRPTKKTATRPL
KKNPLKNLGALIKLNPYAKAMSRGSGAGYDRHITIFSPEGRLFQVEYAFKAVKSAGITSI
AVRGKDSVCAVTQKKVPDKLLDQSTVTHLFTITKYIGLLATGMTADARALVQKARAEAAE
FRFKYGYEITVDYLAKRLADMSQVYTQHAYMRPFGVTSILLGIDEEKGPQLFKCDPAGYY
VGYKATSAGVKDQEATNFLEKKVKQTVQTAISALQSVLAEDFKPTEIEVGVVFRVLTTEE
IEHHLTAISERDMGDSQYSFSLTTFSPSGKLVQIEYAINAVNAGATSLGIKASNGVVIAT
EKKLPSVLVDEESVNKIQLLTPNIGVVYSGMGPDSRVLVRKSRKNAQTYFRLYKESIPVA
QLVRETAAVMQEFTQSGGVRPFGVSLLVAGYDDNGPQLYQVDPSGSYFAWKASAIGKNMT
NAKTFLEKRYTEEMELEDAVNTALLTLKEGFEGQISGNNIEVGIVGADNKFRVLTPSEVN
DYLAELDMSRRYDSRTTIFSPEGRLYQVEYAIEAINHAGAAVGILAVDGVVLAAEKKITS
KLLETTKSTEKMYKIDDHLACAVAGITADANILINTARLSAQRYTFAYQEPMPVELLVQS
LCDTKQGYTQYGGLRPFGVSFLFGGWDKNYGFQLYQSDPSGNYGGWKAGAIGANNQAAQS
ILKQDYKEDITVDEALQLALKVLSKTMDSTTLSSEKLELVQVSKPKELDDLLAMFLTRSE
YDRGVNTFSPEGRLFQVEYAIEAIKLGSTAVGIQTSEGVVLAVEKRITSPLLEPSSVEKI
MEIDEHIACAMSGLTADARTLVEHARVETQNHRFTYNEPMSIESCTQSLCDMAMRFGE-A
MSRPFGVALLIAGYDENGPCLYHSDPSGTFVLYEAKAIGSGSEGAQTSLQEHYSKTMTLK
EAETLALQTLKQVMEEKVTATNVDIARVHLYTNAEVEEVISRLMFRNQYDTDVTTWSPAG
RLHQIEYAMEAVKQGSAVVGLRSKTHVVLATLLRAQSELSSYQRKVFKVDDHMGIAIAGL
TADGRMLSRYMRSECINHRFTFEAPLPVGRLVCQVADRSQVSTQRSWKRPYGVGLLVAGV
DQTGPHLFQTCPSGNYYEYYAMAIGSRSQAAKTYLERRFESFGDCTLDELIKHALFAVKE
TELSSLNCSVAVFTILDAADIKPYIMSSIGTGYDLSVTTFSPDGRVFQTEYASKAVDNSG
TAVGIRCKDGVVLGVEKLIISKMLVQGSNRRIYTVDRHTGMAIAGLAPDGRQIVNRARGE
ASEYKSFYGDPIPGKMLCDWIANFIHLQTLYWWTRPFGSSILLASYDGPELYMVEPNGVA
FRYFGSALGKGRQAAKTEIEKLKLSEMTCREGVFAVAKIIHSVHDEAKDKAFELEMSWVC
DESKRQFERVPADLVAEAEAAAMSILDYNGSALIAMKGKKCFAIASDRRFGVQQQTIATD
MQRIFKIHDKLYLGLAGLGTDVQTLSQRMQFRHKLYQLREERDMKPLTFCHLVSAVLYEK
RFGPYFCEPVVAGLNEDGEPFIATTDLIGA------------------------------
-----------------------------------------------ESMFGLVGDGFTI
LVSDTTAARSIVTLKTEEDKIMVLDEHKLLGNTGESGDRVQFSEYIQKNIHLYEYRNGIR
LSTAAAANYTRGELAKALRSSPYQTNILIAGYDKDVGPSLYYLDYISTLHKLNFSAMGYG
GNFILSLLDKWHKKDMSLEAALDVVDKCIEQIRLRLIVAPANFIIKIVDKDGART--AKG
TTTLGFIYKHGVVVAVDSRASQGQYISSQSVKKVIEINPYLLGTMAGGAADCSFWQRNLG
TKCRLYELRNKRRISVTGASKMLANTLFSYRGTGLSMGTMIAGWDELKPNLYYIDSEGAR
IQGNRFSVGSGSTYAYGVLDTGFKYDMTQDEACELARRAIYHATFRDAYSGGVVSVYHIG
PEGWVKISGDDVWSPYDNNGGTCVAIAGSDYCIVAADTRMSTGFNILTRNSSKLFKISDT
CVLATSGFQADAKTLHKTLNARHQQYQHQHNKQISCPAMAQLLSTTLYYKRFFPYYTFNL
LAGLDSEGKGCVYPYDAIGSHERTGYSCQGTGQTLIVPVLDNQL-LPQEEAVDLVMDAFA
SAGERDIYTGDGVQIMIITKDGITEKYMPLKKDGGFNFDLCKRNAVLDKSGLVKKNFRKT
GTTICGVVYKDGVVLGADTRATGGDIVCDKNCEKIHYIAPNIYCCGAGTAADTQNVTEMV
SSQLDLHRYATGRESRVVTALTMLKQHLFKYQGHVSAALVLGGFDVNGPSLHTVYPHGST
DTLPFATMGSGSLAAMSVFESSYKEDMTEDEAKDLVCRAIRAGIFNDLGSGSNVDLCIIN
KDGXXXXX-YEKPNPRTYVSTKGYTFAPGTTPILSSRRALSEFRRKLLQHKELDARVKTL
RENVKQSKKDYDKTEDDLKALQSVGQIIGEVLRQLDEERFIVKASSGPRYVVGCRTKVDK
SKLIAGTRVTLDMTTLTIMRALPREVDPVVYNMVREDPGNVSYSAIGGLSEQIRELREAI
ELPLMNPELFLRVGIKPPKGVLLYGPPGTGKTLLARAIASNIDANFLKVVSSAIVDKYIG
ESARLIREMFGYARDHQPCIIFMDEIDAIGGRRFSEGTSADREIQRTLMELLNQLDGFDQ
LGKVKMIMATNRPDVLDPALLRPGRLDRKIEIPLPNEQGRVEVLKIHASGISKHGEIDYE
AIVKLAEGFNGADMRNICTEAGMFAIRAERDYVVQEDFMKAVRKLTDAKKLESSAHYSAD
FKVVVHPLVLLSIVDNYNRVAKDTRKRVVGVLLGETFKGRVDVTNSYAVPFXXXXXDPTI
WFLDHNYHEQMLGMFRKINAKEHVVGWYSTGPKLRESDLEIHELFFSYAANPVLVIIDVQ
PKELGLPTKAYCAIEEVKEDGAFVHVQSEIGAYEAEEIGVEHLLRDVKDSTISTLTTEVA
GKLSALKGLESRLKEIRSYMDLVVAGTLPVNHEIMYHLQDVFNLLPNLNFQDLVKSFAVK
TNDMMLVIYLSSLIRSIIALHNLINNKVXADTPLVDTSEQVYISSLALLKMLKHGRAGVP
MEVMGLMLGEFVDDYTVRVVDVFAMPQSGTGVSVEAVDPVFQTKMLDMLKQTGRPEMVVG
WYHSHPGFGCWLSGVDINTQQSFEALNQRAVAVVVDPIQSVKGKVVIDAFRLINPQTMML
GQEPRQTTSNLGHLNKPSIQALIHGLNRHYYSIGINYRKNELEEKMLLNLHKKKWTDGLT
LHRFDDHSKSNEKTVKEMLELASRYNKAVVEEDQLTPEKLAIANVGRQDAKKHLEENVSD
LMSSNIVQTLGTMLDTVVFKKFEPAAPPTRVGKGSDAAAKLPTVTPATKCKLRLLKLERV
KDYLLMQEEYVTNQERLKPQEEKAEEDRTKVDDLRGSPMNVGTLEEIIDENHAIVSSSVG
PEYYVNIFSFVDKDQLEPGCSILMHYKVLSVVGILSDEVDPMVSVMKVEKAPLESYADVG
GLDSQIQEIKEAVELPLTHPELYEDIGIKPPKGVILYGEPGTGKTLLAKAVANSTSATFL
RVVGSELIQKYLGDGPKLVRELFRVADELSPSIVFIDEIDAVGTKRYDSHSGGEREIQRT
MLELLNQLDGFDARGDVKVIMATNRIESLDPALLRPG-----------------------
------------------------------------------------------------
------------GDEIARSSTDDIVRRTRLLDNEIRVLKDETQRMTLELDGTREKIKENR
EKIKLNKQLPYLVGNVVEVLDVEDGANIDLDSQRKGKCVVLKTSTRQTIFLPVVGLVDAD
QLKPGDLVGVNKDSYLILDTLPAEYDSRVKAMEVDEKPTEDYNDIGGLEKQIQELREAIV
LPMTHAERFQALGIRPPKGILLYGPPGTGKTLMARACAAQTNATYLKLAGPQLVQMFIGD
GAKLVRDAFTLAKEKAPCIIFIDEVDAIGTKRFDSEISGDREVQRTMLELLNQLDGFSSD
DRIKVIAATNRADILDPALMRSGRLDRKIEFPHPTEEARSQILRIHSRKMTVNPDVNFEE
LARSTDDFNGAQLKAVCVEAGMLALRRDATEVKHEDFNEGIIQVQAKKKASLNYYADLYE
KLKYLQRQLEFVEIQEEYIKDEQKNLKRELLRAQEEVKRIQSVPLVIGQFLEMVDANNGI
VGSTTGSNYYVRILSTINRELLKPSSSVALHRHSNALVDVLPPEADSSISLLSQSEKPDV
TYQDIGGCDIQKQEIREAVELPLTHHELYKQIGIDPPRGVLLYGPPGTGKTMLAKAVAHH
TTAAFIRVVGSEFVQKYLGEGPRMVRDVFRLAKENAPAIIFIDEIDAIATARFDAQTGAD
REVQRILMELLNQMDGFDQTVNVKVIMATNRADTLDPALLRPGRLDRKIEFPLPDRRQKR
LIFQVCTAKMNLSDEVDLEDYVSRPDKVSAADISAICQEAGMMAVRKNRYVILPKDFEKG
YRSNVKKGDAEFEFYKRPLDEDDIALLKTYGLGPYATSIKQVEKDIKDIAKKVNDLCGIK
ESDTGLAAPSQWDLVSDKQTMQEEQPLQVARCTKIIDPGTENQKYIINVKQIAKFVVGLG
DRVSPTDVEEGMRVGVDRNKYQIQIPLPPKIDPSVTMMTVEEKPDVTYSDIGGCKEQIEK
MREVVELPLLHPEKFVKLGIDPPKGVLCYGPPGTGKTLLARAVANRTDACFIRVIGSELV
QKYVGEGARMVRELFQMARSKKACIIFFDEVDAIGGARFDDGAGGDNEVQRTMLEIVNQL
DGFDARGNIKVLMATNRPDTLDPALLRPGRLDRKVEFGLPDLASRTQIFQIHTRTMNCER
DIRFELLARLCPNSTGADIRSVCTEAGMYAIRARRKTVNEKDFLEAVNKVIKGYQKFSAT
PKYMVYNKLQSDALREAISRIVNDSREKNRKFTETIELQIGLKNYDPSKDKRFSGSVKLP
HIPRPKMKVCMLGDAQHVEEAQKTGTDYMDVESLKKMNKNKKLVKKLAKKFHAFLASEAI
IKQIPRLLGPGLNKAGKFPTLVTHQESLETKVLETKATIKFQLKKVLCMGVAVGNCDMDE
KAIFSNIQMSVNFLVSLLKKNWQNVRTLHLKTTMGRPTRIYGLASYYKGKIEELEISLHE
KRQNLRRLEAQRNELNTKVRMLREELQLLQEPGSYVGEVVKVMGKSKVLVKVHSEGKYVV
DIDKNIDITKITPTTRVALRNDSYVLHLVLPSKVDPLVSLMKVEKVPDSTYDMIGGLDQQ
IKEIKEVIELPIKHPELFEALGIAQPKGVLLYGPPGTGKTLLARAVAHHTDCTFIRVSGS
ELVQKYIGEGSRMVRELFVMAREHQPSIIFMDEIDSIGSARMESGDSEVQRTMLELLNQL
DGFEASNKIKVLMATNRIDILDQALLRPGRIDRKIEFPNPGEESRLDILKIHSRRMNLMR
GIDLKKIAEKMPGASGAELKAVCTEAGMFALRERRVHVTQEDFEMAVAKVMKKDTDKNMS
IRKLWKLSGDRQSGQDVRTQNVTAVQAVANIVKTSLGPVGLDKMLVDDIGDVTITNDGAT
ILKQLEVEHPAAKVLVELAELQDREVGDGTTSVVIVAAELLRRANDLVRNKIHPTSIISG
YRLAMREACKYIEEKLAVKVDKLGKETLMNAAKTCMSSKIIGSDFFAKLVVDAVQAVKAV
VRYPIKSINILKAHGKSARESTLLNGYAINTARAAQGMVKRVTNAKIACLDFNLQKTKMQ
MGIQVLVTDPKELEKIRDRESDITKERIQMLLKAGANVVFTTKGIDDMSLKYFVEAGAIA
ARRVSKEDLRHIAKATGGTMVLTFADMEGGETFDPSYLGTADEVVEERVADDNILMIKGA
KSSKAVSLLLRGANDYMLDEMERSIHDALCIVKRVLESNTVVAGGGAVEAALSVYLENLA
TTLGSREQLAIAEFAEALLVIPKVLAVNAAKDATELVAKLRAYHHTAQTKQEKQHLCGMG
LDLYVGTVKNNIEAGVIEPAMSKIKILQFATEAAITILRIDDMIKLLFKDEATEEKGERA
RMASFVGAMAIADLVKTTLGPKGMDKILQIMVTNDGATILKSLHVDNPAAKVLVEISKTQ
DDEVGDGTTSVVVLAGELLREAERLVNQKIHPMTIIAGYRMAAECGRDALEKKCRNNSED
PAKFRQDLVNIAMTTLSSKILSQDKEHFANLAVDAVLRLKGSTNLESIQIIKKAGGSLED
SFLDEGFILDKKIGVGQPKRIENAKILVANTAMDTDKVKIYGARVRVDAMSKVADIEAAE
KGKMRSKVEKIISHGINCFVNRQLIYNYPEELFADAGIMAIEHADFTGIERLALVTGGEI
VSTFDDPEHVKLGHCNLIEEIMIGEDKLIHFSGVEKAEACTIVLRGASHHVLDEAERSLH
DALCVLSQTVLDSRVVYGGGWPEVMMARHIEELARKTPGKKSLAIEAFASALRVIPTTIA
DNAGLDSADLVSQMRAAHFNEDSTAGIDVITGGVGDMDTLGIFEAFKVKQAVLLSAMEAS
EMILRVDEIIRCAPRKRDDIRQMNMLAAKAVADAVRTSLGPKGMDKMLTTSSGEVIITND
GATILNKMDVTQPAAKMLVELSKSQDIVAGDGTTSVVVLAGALLTQCLKLLAMGVHPTVV
SESLHKAQDKAVEILTNMAIPVELSDQESLIKSATTSLSSKVVSQYSSLLAPMAVECVLS
IDLRDIKVQKKLGGTVDDTEMIHGLVLDHKANHTAGGPTKVQNAKIGLIQFQISPPKTDI
EQNVIVSDYAQMDRILKEERNYILGMLKKIKATGCNVLLVQKSILRDAVTDLSLHYLAKA
KILVVKDVERDDIEFISKTLNCLPIANIDNFRAEKLGQADLVEEVPVGSKVVKVTGITMS
VLVRGSNQLVLDEAERSLHDALCVVRCLVQKRYLIAGGGAPEIELSRQLGAFSKTLLGMD
SYCVRAFADAMEVIPYTLAENAGLNPVVIVTELRNRHANGEINTGINVRKGTITNILEEN
VVQPLLVSTSAISLATECVRMILKIDDIVITRMALAFDEYGRPFIIIREQEQKSRVKGLA
AQKANILAAKSVAKILKTSLGPKGMDKMLQNPDGDVTISNDGATILEQMEVENQIGKLMV
ELSRSQDYEIGDGTTGVVVTAGALLEKAEELLDRGIHPIRVAEGYEMASKLAVENLDKIS
QKFEFSKSDIEPLVQTCMTTLSSKIVNRCKRMLAEIAVKAVLAVGDLERRDVNLDLIKVE
SKVGGKLEDTELVYGIVVDKDMSHPQMPKRIEDAKIAILTCPFEPPKPKTKHKVDIDSVE
KFQALREAEVKYFDDMVQQCKDAGATLVICQWGFDDEANHLLMHRDLPAVRWVGGVELEL
IAIATGGRIVPRFQELTPEKLGKAGLVREKSFGTTKDRMLYIEQCANSRAVTIFVRGGNK
MMIDETKRSLHDALCVARNLIRDNAIVY--------------------------------
------------------------------------------------------------
------------------------PVLVLNQNTKRETGRKAQLGNITAAKTVADIIRTTL
GPRSMLKMLLDATGGIVLTNDGNAILREIDVTHPAAKSMIELSRTQDEEVGDGTTSVIIL
AGEMLHVAEPFLERNFHPTVICRAYTRALEDAISVIDSISFPIDTNNRKQMLNIVQSCIG
TKFTTRFGTLMAELALDAVQTVAQRKEIDIKNYAKVEKIPGGQIEDCRVLKGVMFNKDVV
--MKRRIPNPRIMLLDSPLEYKKGENQTNVEILKEEDWATLLKMEEDWIEKTCAQIAKFK
PDVVITEKGLSDLASHFLSKAGITAIRRIRKTDNNRIARAAGATIVHRVEELQESDIGTR
AGLFEVQKIGDEYFTFIIDCTEPKACTILLRGASKDVLNEVERNLQDAMGVARNVVVDPR
LVPGGG------------------------------------------------------
------------------------------------------------------------
------------------------------------------------------------
------------------------------------------------------------
---------------------------SLEEKKTLLEKCAATTLSSKLVGGEKEFFAKMV
VDAVMTLDDDIRLSMIGIKKVQGGVMRDSFLVKGVAFKKTFSYAGFEQQPKKFSDPKLLL
LNLELELKSEKENAEVRLSDPTQYQSIVDAEWNIIYDKLEKCVKSGAKVVLSRLAIGDLA
TQYFADRDIFCAGRVTEEDLHRVAQATGGQVQTTVNNVVPEVLGECELFEEIQVGNERYN
VFSGCPGTKTTTIVLRGGADQFIDEAERSLHDAIMIVRRALKNSNVVAGGGAIDMEVSRY
LRQHSRTIPGKSQLFINAYAKALEVIPRQLCDNAGFDATDVLNKLRQKH-APFGVDINTG
GICDTFASFVWEPSLVKINAITAATEAACLVLSVDETIRNPKSEGIQSMLKEGHKHMSGL
DEAVLKNIDACKQLSLITRTSLGPNGMNKMVINHLDKLFVTSDAATIMSELEVQHPAAKL
LVIAGKAQQEEVGDGTNLIITLAGELLSGAEELIRSGLHPSEIIAGYTKAAVKVLENLGN
IRNKDDVIKRMVSAVGSKQFGQENVLCPLAAEACIQVAPKNPVNFAVDNVRVAKIIGGGI
NDCYVVRGMVLKSDALGNIKHVTNAKVAVFGGGVDTVSTETKGTVLIESAEELENYSKSE
EAKVEELIKGVADSGANVIVGEMALHFCERYKLMVLKVASKFELRRVCRTTGAVNLVKLG
QPLPEELGFADSISVDEIGGTRVMIVKNESGGNTVATVVVRGSTDSIMDDVERAIDDGVN
NYKAMCRDSRIVPGAGAAEIELALQLKEYARKETGLDQYAINKFAECLEIVPRILAENAG
QNATDLISSLYAAHVGGNAKAGIDVEVGAVSDMTEKSVWDLYLTKFYALKLAGDAVNTVL
RVDRIIMAKQAGGPKP--------------------------------------------
------------------------------------------------------------
------------------------------------------------------------
------------------------------------------------------------
------------------------------------------------------------
------------------------------------------------------------
------------------------------------------------------------
------------------------------------------------------------
---------------------------------------------QNVMREIKVQKLVIN
CCVGESGDRLTRAAKVLEQLSGQMPVYSKARYTVRSFGIRRNEKISTSVTVRGEKAMQLL
ESGLKVKEYELLRRNFSETGCFGFGIQEHIDLGIKYDPSTGIYGMDFYVVLERPGYRVAR
RRRATSRVGIHQRVTKEDAMKWFQTKYEGVILIKLVCDETNIYRWTALIRGPSETPYYGG
VFQLSFNVPEQYPIVPPTVRFATRIFHPNVHFKTGEICLDILKTAWSPAWTLQSVCRAVI
TLLAHPEADSPLNCDCGNLLRSGDDRGYKSMAKMYTFEQNYHCYPVTFFDKPLLESGGKV
LMPASALDRLAHLNIQYPMLFEIQGRTSHCGVLEFVADEGMVYMPYWMMQNLLLQEGDIV
KMKIATLQKGTFVKLQPHTTDFLDISNPKAVLEATLRNFSCLSTGDTIMVMFNTKKYYID
IIETKPADAIMIIETDCEVDFAPPLDYKESKPHRYRPGTVALREIRKYQKSTELLIRKLP
FQRLVREIAQDFKTDLRFQSHAVLALQEAAEAYLVGLFEDTNLCAIHAKRVTIMPKDIQL
ARRIRGERAMRECISIHIGQAGIQVGNACWELYCLEHGIQPDGQMPSDKTVGGGDDAFNT
FFSETGAGKHVPRAIFLDLEPTVIDEVRTGTYRQLFHPEQLISGKEDAANNFARGHYTIG
KEIVDLCLDRIRKLSDNCTGLQGFLVFNAVGGGTGSGLGSLLLERLSVDYGKKSKLGFTI
YPSPQVSTAVVEPYNSVLSTHSLLEHTDVAVLLDNEAIYDICRRSLDIERPTYTNLNRLV
SQVISSLTASLRFDGALNVDITEFQTNLVPYPRIHFMLSSYAPVISAEKAYHEQLSVAEI
TNSVYEPSSMMAKCDPRHGKYMACCLMYRGDVVPKDVNAAVATIKTKRTIQFVDWCPTGF
KCGINYQPPTVVPGGDLAKVQRAVCMIANSTSVAEVFSRIDHKFDLMYAKRAFVHWYVGE
GMEEGEFSEAREDLAALEKDYEEVGAESYMREILHIQGGQCGNQIGAKFWEVVCDEHGID
PTGTYHGDSDLQLERINVYYNEASGGRYVPRAVLMDLEPGTMDSVRSGPYGQIFRPDNFV
FGQTGAGNNWAKGHYTEGAELIDSVLDVVRKEAESCDCLQGFQVCHSLGGGTGSGMGTLL
ISKIREEYPDRMMLTFSVFPSPKVSDTVVEPYNATLSVHQLVENADECMVLDNEALYDIC
FRTLKLTTPTFGDLNHLISATMSGVTCCLRFPGQLNSDLRKLAVNLIPFPRLHFFMVGFA
PLTSRGSQQYRALTVPELTQQMWDAKNMMCAADPRHGRYLTASAMFRGRMSTKEVDEQMI
NVQNKNSSYFVEWIPNNVKSSVCDIPPKGLKMSSTFIGNSTSIQEMFKRVSEQFTAMFRR
KAFLHWYTGEGMDEMEFTEAESNMNDLVSEYQQYQDASAE--------------------
------------------------------------------------------------
------------------------------------------------------------
------------------------------------------------------------
------------------------------------------------------------
------------------------------------------------------------
------------------------------------------------------------
--------------------------------------VNDDNSVVMLNMKTMAELQLFR
GDTILVKGKKRKDTVCIVLADDTVEEAKIRMNKVVRTNLRVRLGDVVSVHQCADVKYGKR
IHVLPIDDTIEGLTGNLFDVYLKPYFMEAYRPVRKGDLFLVRGGMRSVEFKVVETDPPEY
CIVAPDTEIFCEGEPIKREDEERLDEVGYDDVGGVRKQMAQIRELVELPLRHPQLFKSIG
VKPPKGILLYGPPGSGKTLIARAVANETGAFFFLINGPEIMSKLAGESESNLRKAFEEAE
KNAPSIIFIDEIDSIAPKREKTQGEVERRIVSQLLTLMDGLKARAHVIVMGATNRPNSID
PALRRFGRFDREIDIGVPDEIGRLEVLRIHTKNMRLAEDVDLERIAKDTHGFVGADLAAL
CTEAALQCIREKMDVIDLDDETIDAEILNSMAVTNEHFATALGASNPSALREMVVEVPNV
SWEDIGGLDNVKRELQEVVQYPVEHPEMFEKFGMSPSKGVLFYGPPGCGKTLLAKAIANE
CQANFISIKGPELLTMWFGESEANVREVFDKARASAPCVLFFDELDSIATQRGSSVGDAG
GAADRVLNQLLTEMDGMNAKKTVFIIGATNRPDIIDPALLRPGRLDQLIYIPLPDEPSRL
NIFKSVLRKSPIHKDVDLDALAKYTQGFSGADITEICQRSCKYAIREQIEKHEKQ--IAE
IKPAHFEEAMKYARRSVSDADIRKYATFAQTLQQSRGFGTDFRFDLYSDFSTAILERKKS
PNRLIVDEAVNDDNSVVMLNMKTMAELQLFRGDTILVKGKKRKDTVCIVLADDTVEEAKI
RMNKVVRTNLRVRLGDVVSVHQCADVKYGKRIHVLPIDDTIEGLTGNLFDVYLKPYFMEA
YRPVRKGDLFLVRGGMRSVEFKVVETDPPEYCIVAPDTEIFCEGEPIKREDEERLDEVGY
DDVGGVRKQMAQIRELVELPLRHPQLFKSIGVKPPKGILLYGPPGSGKTLIARAVANETG
AFFFLINGPEIMSKLAGESESNLRKAFEEAEKNAPSIIFIDEIDSIAPKREKTQGEVERR
IVSQLLTLMDGLKARAHVIVMGATNRPNSIDPALRRFGRFDREIDIGVPDEIGRLEVLRI
HTKNMRLAEDVDLERIAKDTHGFVGADLAALCTEAALQCIREKMDVIDLDDETIDAEILN
SMAVTNEHFATALGASNPSALREMVVEVPNVSWEDIGGLDNVKRELQEVVQYPVEHPEMF
EKFGMSPSKGVLFYGPPGCGKTLLAKAIANECQANFISIKGPELLTMWFGESEANVREVF
DKARASAPCVLFFDELDSIATQRGSSVGDAGGAADRVLNQLLTEMDGMNAKKTVFIIGAT
NRPDIIDPALLRPGRLDQLIYIPLPDEPSRLNIFKSVLRKSPIHKDVDLDALAKYTQGFS
GADITEICQRSCKYAIREQIEKHIEKQXXIAEIKPAHFEEAMKYARRSVSDADIRKYATF
AQTLQQSRGFG-DFRFDDDLYSLEDILAFYKKTEIKSVVSPDYMVHQADINEKMRAILID
WLIEVHLKFKLMPETLFLTINLLDRFLACHQVSRKNLQLVGVTAMLLASKYEEIWAPEVK
DFVYISDSAYNKDEILSTEKVMLNTLQFDLTVPTPYVFVTRFLKVA-TYFFVELSLPEYL
MVRYSPSHLAAAALYWDKALERHSGYTTAVHKKYGSAK----------------------
------------------------------------------------------------
------------------------------------------------------------
------------------------------------------------------------
------------------------------------------------------------
-----------------------MPPKLDPSQVVEVFVRVTGGEVGAASSLAPKIGPLGL
SPKKIGEDIAK--KDWKGLRVTVKLTVQNRVAKVSVVPSAAALVIKALKEPERDRKKTKN
IKHNGNIALDDVIEIARIMRPRSMAKGLQGVVKEILGTCVSVGCTVDGKDPKDLQEEIGE
GEVDI---ETYKIYIYKVLKQVHPDTGISSKAMSIMNSFINDIFEKIATETAKLARYNKR
PTITSREIQTAVRLILPGELAKHAVSEGTKAVTKFTSAMARTKQTARKSTGGKAPRKQLA
TKAARKSAPTTGGVKKPHRYRPGTVALREIRKYQKSTELLIRKLPFQRLVREIAQDFKTD
LRFQSHAVLALQEAAEAYLVGLFEDTNLCAIHAKRVTIMPKDIQLARRIRGERAMSGRGK
GGKGLGKGGAKRHRKVLRDNIQGITKPAIRRLARRGGVKRISGLIYEETRGVLKVFLEGI
IRDAVTYTEHARRKTVTAMDVVYALKRQGRTLYGFGGRVAYFYDGDVGSVYYGPNHPMKP
HRLCMTHSLILAYGLHKKMEIYRPLKAYPVELAQFHSEDYVEFLHRITPETQEQHMRELV
RYNLDCPVFDNLFEFCQIYAGATLGGARRLNYGLSDVAINWAGGLHHAKKCEASGFCYIN
DLVLGILELLKHHARVLYIDIDVHHGDGVEEAFYLTDRVMTVSFHKYGDYFFPGTGDVKD
LGEKDGKYYSVNVPLKDGIDDQSYLRMFKPIISKVMEIYQPGAVVLQCGADSLAGDRLGC
FNLSLDAHAECVKFVKKFGLPLLVTGGGGYTKENVARAWTLETAVLLDTHLPPEIPENDY
HNYF------------MDNLNGKAYLNQIKVQVLENLRNIIHAPSVQMHEVPPMDNYEKL
EKVGEGTYGKVYKARDKKTSQIVALKKTRLEMEEEGVPSTALREISLLQMLY-VRLLCVE
HGKPMLYLVFEYCDTDLKKFMVQSFMYQLCKGVAFCHSHGVMHRDLKPQNLLVDGILKIA
DLGLGRAFTVPLKSYTHEIVTLWYRAPEVLLGATHYSTPVDMWSVGCIFAEMARKSPLFP
GDSEVQQLLHIFRVLGTPNDDIWPGVSKLRDWHEYPQWRPENLAKTVPDKGIDLLAKMLQ
YDPSKRISAKEALNHPYFDQTISYSAERIVGNGSFGVVFQATCVETNETVAIKKVLQDKR
YKNRELQIMRLLDHPNIVQLKHCFFSTTDELYLNLVLEYVPETVYRIAKHYNKMNQRMPL
LYTKLYTYQICRALAYIH--GVCHRDIKPQNLLVNPHTHQLKLCDFGSAKVLVRGEPNIS
YICSRYYRAPELIFGATEYTTAIDIWSMGCVMAELLLGQPLFPGESGVDQLVEIIKVLGT
PTREEIKCMNPNYTEFKFPQIKAHPWHKVFHKRMPPEAVDLVSRLLQYSPNLRCTALEAC
VHPFFDELRDPNTRLPNGRPLPPLFNFKPQEL-PLPNYRLGKTLGIGSFGKVKVADHVMT
GHKVAIKILNRKKIKMMDMEEKVRREIKILRLFMHPHIIRLYEVIETPSDIYVVMEYVKS
GELFDYIVEKGRLLEDEARRFFQQIVSGVEYCHRNMVVHRDLKPENLLLDSKFNVKIADF
GLSNVMRDGHFLKTSCGSPNYAAPEVISGRLYAGPEVDVWSCGVILYALLCGSLPFDDEN
IPNLFKKIKGGIYTLPNHLSPGARDLIPRMLLVDPMKRVTIPEIRQHPWFQAHLPRYLAI
DEEILVGFDRQQVVESLRNRAHNKATVAYYLMLDIMREALRALAEVGIKWKKLQLYKYVL
DVQKIEGASFLFLDLCARLLAAL-------------------------------------
--------------------MVKHNNEVPHQHFKKDWQSYVRTWFNQPARKKRRRDARVA
KAVRVFPRPTAGPLRPIVHCQTIKYNSKIRAGRGFTFEELKEAGIPTKLARTIGICVDHR
RRNKSLESLQENVQRLKAYKAKLVVFPRRGKKVKAGDSSAEELASATQLTGPVLPITKPV
YVPEVTAITDEMKEAKAYSKLRLERMNERMAGVRKKR-MFEARLVQGSLLKKVLESIKDL
VTDANFDCSATGFSLQAMDSSHVALVALLLRNTGFEHYRCDRNISMGMNLNNMAKMLKCA
GNEDIITMKAEDEGDSVTFMFESPNQDKISDFEMKLMDIDSEHLGIPETDYQASVKMPAQ
EFMRICRDLSTIGDTVALSVTKEGVRFSTTGDIGSANITCRQNTSVEKEEEQTVIDIQEP
VALTFALRYLNSFTKATPLSSSVTLSMSKELPIVVEYKIAEMGYVRFYLAPKIFMGERWA
AKKERIRKLSRHGNSPDWDLRSMIVKSGDDCRQEHLAAQLIHHFHDIFGEAGLPLWLRPY
EVLVTSSHTALIETIPDAISVHGIKSRGPVGMSLRDHFASKF--PAFYSAQKNFVESMAG
YSIFSYLMQVKDRHNGNVLLDDEGHVIHIDFGFMLGNSPGGVNFENAPFKLTREFLEV-S
TSFDYFKLLCVQGFLTARKHAERIILLVDMGWPCFRGGXX-VHNLRKRFHLTLTEDQCVS
LVLSLINSSLDAWRTRQYDYYQRILNGIL-DDIINRLLDVRTGRPGKQVLLSEAEIKHLC
MTSREIFLSQPNLLELEAPIKICGDIHGQYSDLLRLFEYGGFPPEANYLFLGDYVDRGKQ
SLETICLLLAYKIKYPENFFLLRGNHECASINRIYGFYDECKKRYNIRMWKTFTDCFNCL
PVAALIDEKILCMHGGLSPELRSLEQIKKISRPTDVPDAGLLCDLLWADPDKDIQGWGDN
DRGVSYTFGGDSVSEFLQKHDLDLICRAHQVVEDGYEFFAKRQLVTIFSAPNYCGEFDNA
GAMMSVDDTLMCSFQILKPADKEQLESCGIGASDVKKLKEAGYHTVEAVAFTPKKELVKV
KGLSDAKVEKIIDASSKLVSMGFQSAAQIHIQRGEIIQICTGSTDLDRILEGGIETGAIT
EVYGEFRTGKTQLCHTLCVTAQLPLNKGGGEGKALYVDTEGTFRPQRLLQIAERYNLNGQ
DVLDNVAYARAYN-----------------------------------------------
------------------------------------------------------------
------------------------------------------------------------
------------------------------------------------------------
------------------------------------------------------------
------------------------------------------------------------
------------------------------------------------------------
-------------------------------------VVIDARHHMLGRLASIVAKELLN
GQRVVVVRSEEIVLSGGLVRQKMKYLRFLKKRMNTKPSKGPIHFRAPSRILWRTIRGMIP
HKTKRGAAALERLKAFEGIPPPYDKTKRVVIPDALKVLRLQPGHNYCLLGNLSHEVGWHH
WETIKELEEKRKVKSAVYYAAKKALIRTRFGQVVIGPPGSGKTTYCNGMQQFLHLRGRKT
AVINLDPANDYLPYECAVNIEDLIKLEDVMNQHDLGPNGGLVYCMDYIEKNIDWLQDKLK
HYFLFDFPGQVELFTLHDSAKKIIQYRLTAVHLVDSHLCTDPGKYISALLLSLGTMLHLE
LPHVNVLSKIDLICEVVEDFGLVSFSTLNIEDKESVDDLVRIIDK---------------
--------------YVITPAPAVTSLPYGAHIDIRDTVNYKNVMKEYHLGPNGGILTSLN
LFATKFDEVIGLVEKRAPELDYVLVDTPGQIEIFTWSASGAVITEAFASTFPTVIAYIVD
TPRSSSPVTFMSNMLYACSILYKTKLPLLLTFNKTDIERHDFAVEWMDDFETFQAAIQGD
ASYSASLSQSLCLVLDEFYRNLSNVGVSAVTGLGTQEFFKKVEDCADEFMTTYRVELEYL
IKPSSGSDLLDTSKWPILLKNYDKLNVRTAHYTPIPTGSTPLMRPLYDYIRYGIINLDKP
CNPSSHEVVAWIRRILRVEKTGHSGTLDPKVSGNLIVCVDRATRLVKAQQGAGKEYVCIA
RFHSAQLSKALETLTGALFQRPPLISAVKRQLRIRTIYETKLLDFDEERHLAVFWVSCEA
GTYVRTLCGHLGLLLGVGGHMQELRRVRSGIMGENDNLVTMHDVLDAQWHYDTNKDESYL
RSVIMPLETILTSLKRLVVKDSAVNAICYGAKLMVPGLLRFENGVEVGEEVVIMTTKGEA
VALGIAQMTTAVMATCDHGVVAKVKRVVMERDTYPRRWGLGPTSQAKKKMIADGLLDKRG
KPNEKTPKEWVRNVP--------------------------GETGSGKTTQIPNFVVEAG
VACTQPRRVAAMSVSRRVADEMDVTLGDEVGYSIRFEDCSGPKTVLKYLTDGMLLKEAMS
DPLLERYSVIILDEAHERTLATDVLFGLFKEVLKNRKDIKLVVMSATLEAEKFKGYFSDA
PVMKVPGRLHPVEIFYTSEPERDYLEAAIRTVVQIHICEGPGDILVFLTGEEEIEDACKK
INREVQNLGDQVGPVKVVPLYSTLPPAMQQKIFETRKIVVSTNIAETSLTIDGIVFVIDP
GFAKQKVYNPRIRVESLLVSPISKASAHQRAGRAGRTQPGKCFRLYTESSFQKDLQEQTY
PEILRSNLANVVLQLKKLGIDDLVHFDFMDPPAPETLMRALELLNYLGALDDEGNLTKLG
ELMSEFPLDPQMSKMLIVSPKLNCSNEILSIAAMLSVFVRPRGALKAADEAKARFAHIDG
GHLTLLNVYHAYRQNNEDSSWCYDNFINARALKSADNVRGQLVRIMNRYGLRIRKAMLAG
YFMQVAHLERTGHYLTVKDNQMVHLHPSTCPEWVMYQEFVLTSRNFIRTVTEVRGEWLLD
VAEHYYD-QTLEVSSLTKNAILDLGFERMTEVQARAIPQLLEGKDVLGAARTGSGKTLAF
LIPACELLFQAKFMPRNGTGVIIISPTRELAMQIYGVTRDLFKYNGIIIGGTNRRAENLL
VATPGRLLDHLQNTKGFVFKNLQCLVIDEADRILEIGFEEEMKQIIKLLPKERQTALFSA
TQTTKVEDLARLSFYIGVDDTRAKATVEGLEQGYCVVPSAKRFLLLFTFLKKNLKKKVMV
FFSSCNAVKFHLDIHGKQKQQKRTATFFEFCNADSGILLCTDVAARGLDIPSVDWIIQYD
PPDDPREYIHRVGRTARGRALLFLIPELGFLKYLKNAKVPLNEYEFPDNKIANIQSQLER
LIEKNYYLHSSAKDAYRSYLLAYNSHSMKDIFNVHRIDLQAVGLSFGFKSPPKKRLLNPK
DSALFFKHNSALGPPYRVIVDTNFINFSIQNKLDLEKAMLDCLYAKCTPCITDCVMAELE
KLGQKYRVALRIAKDPRFERLPCTHKGTYADDCIVDRVQQHKCYIVATCDRDLKRRIRKV
PGVPIMYITQHKYSIERLPEAPMAETLTLRGTLKAHTDWVTSIACPLDNSDTILSASRDK
SVIVWTLTYGFARRRLTGHGGFVQDVVISSDGQFALSGSWDGTLRLWDLNTGTTTRRFVG
HSKDVLSVAFSVDNRQIVSGSRDKSIKLWNTLGECKYTIQAHTGWVSCVRFSPVTNNPII
VSGGWDKIVKVWNLSNCKLRTNLVGHTGYINTVTVSPDGSLCASGGKDGVAMLWDLAEGK
RLYSLDAGDIIHALCFSPNRYWLCAATQSCVKIWDLESKSIVDELRGKKAQTPYCTSLNW
SADGSTLYTGYTDSIIRVWVVMPYRRFVQIGRVAMINYGPEYGKLVVIVDVVDQNRALVD
WP--SLNFKRLSLTDLTVKRLPKKAELQKAIEAADVEGNWKKSSWGRKLEVQKRRKSLND
FDRFKVMVARIKKSALVVPTFKLILVGDGGTGKTTFVKRHLTGEFEKKYEPTIGVNVHPL
DFFTNCGPIRFNCWDTAGQEKFGGLRDGYYINGQCAIIMFDVTSRLTYKNVPTWHRDLCR
VCENIPIVLCGNKVDVKNRQVKAKQVTFHRKKNLQYYEISAKSNYNFEKPFLYLARKLAG
DPNLHFVESPALAPPEVPIDLAQQAKYEEEIRLAATVDLPDE------------------
------------------------------------------------------------
------------------------------------------------------------
-------------------------------------------QTLEVSSLTKNAILDLG
FERMTEVQARAIPQLLEGKDVLGAARTGSGKTLAFLIPACELLFQAKFMPRNGTGVIIIS
PTRELAMQIYGVTRDLFKYHKQTNGIIIGGTNRRAEADKLVKGVNLLVATPGRLLDHLQN
TKGFVFKNLQCLVIDEADRILEIGFEEEMKQIIKLLPKERQTALFSATQTTKVEDLARLS
FSKTPLYIGVDDTRAKATVEGLEQGYCVVPSAKRFLLLFTFLKKNLKKKVMVFFSSCNAV
KFHGELLNYIDIPVLDIHGKQKQQKRTATFFEFCNADSGILLCTDVAARGLDIPSVDWII
QYDPPDDPREYIHRVGRTARGEGARGRALLFLIPEELGFLKYLKNAKVPLNEYEFPDNKI
ANIQSQLERLIEKNYYLHSSAKDAYRSYLLAYNSHSMKDIFNVHRIDLQAVGLSFGFKSP
PKISLH------------------------------------------------------
------------------------------------------------------------
------------------------------------------------------------
------------------------------------------------------------
------------------------------------------------------------
------------------------------------------------------------
------------------------------------------------------------
------------------------------------------------------------
------------------------------------------------------------
------------------------------------------------------------
---------------------------------------------------------RKK
TFKKAIDTDDARRKREDNMVEIRKSKREENLLKKRKMVQGVWSEDPQMQLEATTQFRKLL
SIERSPPIEEVIKAGVVPRFVQFLTRADYPQLQFEAAWALTNIASGTSEHTKRVIEHGAV
PIFVQLLSSSSDDVREQAVWALGNIAGDSPKCRDLVLSHGALQPLLAQLNGNSKLSMLRN
ATWTLSNFCRGRPQPPFEQSKPALPALERLIHSTDEEVLTDACWALSYLSDGTNDKIQAV
IEAGVCRRLVELLLHTSPSVLIPALRTVGNIVTGDDIQTQIIIDNQSLPCLLQLL---KK
SIKKEACWTISNITAGNKEQIQAVIDANIIPPLVALLASAEFDIKKEAAWAISNATSGGT
HEQIKYLVTQGCIKPLCDLLTCSDARIVTVALEGLENILKVGEAEKVNRYAEFIDEAEGL
DKIELLQQHTNNDIYEKAVKILETYYEDQNLP----------------------------
-----VTGLCNRSSCPLANSRYATVREDNGVLYLYMKSIERAHMPQKLWERVKLPRNYGK
ALELVDTHLMHWPKFLVHKNKQRLTRMTQYLIRMRKLALKVKPKIVTVPAKQEKREARRE
AKAETAAKLDRSIEKELLQRLRSGTYGDIYNFPVKEYEKVL--ARDLRILDPLLSYPSTI
LGRERAIVLNLEHIRAIITADEMLLRNPS--NXXFEFRALEAALEAICSFLDARAQELEN
SAMPSLEQLTVKITPTNLEKVRKSKTVLTRLTARVHKVRDELEQLLEDDGDMADMFLT-X
XXXX--ELEQLLESYFMQVDGTLNKLNTLREFIDDTEDYINIQLDKIRNELIQLELILST
ITVVVGLAGVVAGIFGMNVMRPLDEEETQVVFEKLHKYIGKNIKNLIER-CLRLQKQRIF
YVSEALVRRATNVSREKLASFGTCLGKFTKSGKFRLTVTCLDLLAAHAKYKIWLKPSAEM
SFLYGNHVLKSGLGRITESTPQNQGVVVFSMSDIPLGFGVAAKSTQDCRKLDPTAIVVYH
QSDVGEYLRMEDMGAYKYLEELWKKKQSDVMRFLLRVRCWEYRQFPTIVRVTHPTRPDKA
RRLGYKAKQGFVIYRVRVRRGGRKRPVSKGIVYGKPKSQGITQLKFQRNQRAVAEERVGR
KCGGLRVLNSYWINQDSMYKYFEVVLVDPAHTAIKKDPRINWITKPVMKHRELRGLTSAG
RKHRGLHGKGHTYKKVRPSIHATWKRNQTLSLKRYRMVQYNFKKIGPVPSANDFVDIVLS
RTQRQTPTVIHKQYGVPRIRQFYMRKVKYTQQTFHEKLSTILEDFPRLDDVHPFYGDLMN
VLYDRDHFKLALGQINTARNLIDRIAKDYVRLLKYGDSLYRCKQLKKAALGRMCTLMKKQ
GPSLAYLEQVRQHLSRLPSIDPNTRTLIVCGYPNVGKSSFINKITRADVEVQPYAFTTKS
LFVGHTDYKYLRWQVIDTPGILDHPLEDRNTIEMLSITALAHLRAAVLYVADPSGACGYT
MAQQAALFHSIKPLFANKPLIIAVNKIDLMRGGARVVVEAHRHEGVFIARGKEDALVTKN
LVTGESVYGEKRISVEKIEYRVWNPFRSKLAAAILGGVDEIWIKPGAHVLYLGAASGTTV
SHVSDVVGPEGIVYAVEFSHRSGRDLVNMAKKRTNVIPIIEDARHPQRYRMLVGMVDVIF
ADVAQPDQARIVALNAQHFLKNGGHFVISIKANCIDSTVPAEAVFASEVKKLQKEQFKPS
EQLTLEPYERDHACVVGGYRM---------------------------------------
------------------------------------------------------------
------------------------------------------------------------
------------------------------------------------------------
------------------------------------------------------------
----------------------------------------------------------ML
LLFETPAGFALFKVLDEGKLAKVVKLAAFSKFENTAEALAATTALVDSKLSKGLRKFLKK
TLAIADSKLGNIIKEKLGINCVHNNSISELMRGVRSQLSELITPMSLGLSHSLSRYKLKF
SPDKVDTMIVQAIGLLDDLDKELNTYAMRVREWYGWHFPELAKIIQDNIQYAKSVKLMGS
RTNAADLDFSGILDEEVESELKEAAVISMGTEVSDSDMSNIKALCDQVISLSEYRGQLYD
YLKSRMNAIAPNLTILVGELVGARLIAHAGSLMNLAKHPASTVQILGAEKALFRALKTKH
ETPKYGLIYHASLIGQAAPKFKGKVSRVLAAKCALSIRMDALGESIGLEGRAKVEARLRQ
LEGRAYVLYESASGYALFETIGLDEIGQNADAVQESVTDMARFGKVVKLMAFKPYSSAAD
ALEQCNAVSEGIMTSDLQNFLELNLPFSLGLSEPKLGSAVSNDFVLELIRGIRLHFSRFV
KDLKEGDLHKAQLGLGHSYSRSKVKFNVNRVDNMIIQSISLLDTLDKDVNTFCMRVREWY
SWHFPELVKIVNDNYLYAKVAKLVKDKSQLTEEKLPELVEILDDEEKANQVLEAARASMG
QDISEIDLINIESFAQRVVELVEYRKDLHAYLVEKMHDVAPNLAALIGEMVGARLISHAG
SLTNLAKYPASTVQILGAEKALFRALKTKGNTPKYGLIFHSSFIGRAQAKNKGRISRYLA
NKCSIASRIDCFSETGTTKFGEKLREQVEGRLDFYENGVKPKKNIDCMRDVISTSLYVGD
LEANASEAQLYEIFSQVGPVVSIRVCRDLITRRSLGYAYVNYNSAQDAGRALELLNKPVR
IMFSHRDPALRKSGTANIFIKNLDKSIDNKALFDTFSAFGQILSCKIALDSQGQSKGYGF
VQFEQEEAAQQAILKVNGMLLADKQVFVGPFIRRQEREATFNNVFVKNLLKTEFGRYGTI
SSVVVMKDADGKSKCFGFVNFEKAEDALNAVENLNGKKDGDKEWYVGRAQKKSEREAELR
AKFEADRKERSEKYQGVNLYLKNVDDTYSDEKLRELFSEFGTITSCKIMRDTSGQSRGSA
FVSYNSPEEATRAVTEMNGKMVGAKPLYVALAQRKEERRQRLQAX---LASAPPEQQRAI
LGEHLYPLVDVLEHDHAGKVTGMLLEMDQTEVLHLIESPEALKAKVQEAMEVLRX-----
------------------------------------------------------------
------------------------------------------------------------
------------------------------------------------------------
--------------------PRTIESARHDEFWQHFAETTPKVLITTCQNPSKVMYRFIS
DLMTVIPAAHFYRRGAYHIKQIVKFATNRDFTSLIVINENRKRVNGLLLIGLPEGPTAHF
KLSNLKLSKKIKNHGRSTKHMPELILNNFTTRLGHRVGRMIASIFPQDPQFRGRRVVTFH
NQRDFIFFRHHRYIFRLQECGPRFTLKLLSLQHGTYEWVTRFFLFSSLGVCSELVEACSS
LGWKDPTPIQVQAVPRAIEGRDIIGLAQTGSGKTGAFALPILQALLXALVLSPTRELAIQ
IAEQFEALGAGISLKCAVVVGGVDIMAQALALAKGPQVVVGTPGRLVDHLTNTKGFNLKN
LKYLVLDEADRLLNMDFEQEIDEILKNIPKERRTFLFSATMTTKVAKLQRACLRNPVKVE
VSSKYTTVDTLRQQYLFVPAKYKDCYLVHLMNELAGCTAMVFTRTCEATRKVALVLRNLG
FDAIPISGQMSQPKRLGALNKFKAGERSILICTDVASRGLDIPSVDMVVNYDIPTNSKDY
IHRVGRTARAGRSGRAITVVTQYDVELFQRIEQLIGRKMELFPTKEEEVLLLLERVGDAQ
RIATMAIKMPKNKGKGGKNRKRGKNEDLEKRELVFKEDGQEYGQVLRMLGNGRLEAQCID
GVKRLCHIRGKMHKKVWIGAGDIILVGLRDYQDDKADVILKYQPDEARSLKVYGELPENV
RLNE-IMVKYAKEPDNPTKSCKARGSDLRVHFKNTREAAQAIK-----XXXXFLEDVLAH
KQAVPFRRFCGGVGRTAQAK-QGRWPVKSAEFLLGLLKNAESNAEVKGLDVDSLFISHIQ
VNKAQQQRRRTYRAHGRINPYMSSPCHIELTLSEKEAPVKK-------------------
------------------------------------------------------------
------------------------------------------------------------
------------------------------------------------------------
-NHSQISAVKNVLLSLIQGPPGTGKTVTSAALVLVCAPSNVAVDILQSADVICCTCVSRQ
VLIDESTQATEPECLIPIVLGAKQVVLVGDHCQLGPVIMCKKAARAGLAQSLFERLVLLG
VKPIRLQVQYRMHPALSEFPSNTFYEGTLQIGVITPYEGQVASVDSFQGREKDYIILSCV
RSNEHQGIGFLNDPRRLNVALTRARYGVVLLGNPKVLSKQPLWNTLL-------------
------------------------------------------------------------
------------VNPKAYPLADAKLTITILDIVQQASNFKQLKKGANEATKTLNRGIAEF
VVMAADTEPLEILLHLPLLAEDKNVPYVFVPSKQALGRACGVSRPVISCSVTSNEGSTLK
AQIESLKDAIEKLLINLDPALHPLEKAHEYTRAVNAVKLEKVFAKPFMGAHRDGISCMAK
NPRRLNCLVSASHDGEIRLWDVAYRGHQGAVHGLVSCGGDCTVRLWAVDYQSKGATAGAQ
VDIWDPTRSQPINSFSWGADSVVSIRFSPSEPDIFASTASDRSIALYDLRMSTPLRKVIM
QTRSNAVAWNPREAFNFTVANEDCSCYSYDMRKLKLATCIHKGHVSAVMDLDYSPTGREF
VTGSYDRTVRIFAYNGGHSREVYHTKRMQRVFCVKYSEDATYLLSGSDDTNIRLWKAKAS
EQLGVLLPREKRRQAYNEKLKERYKYLPDVKRIDRHRHLPKAVYKADKLRKIVTESERRK
DTNRRAHSAPDKKPPPDLPSYLFKNRIVFVGMSLVPAVTELLMAELLFLQYEDTNKPIYM
YINSTGV---DGEKLGYETEAFAIYDTMRYVKPAIFTLAVGNAWGEAAMLLAAGSKGNRA
ALPSATIMIKQPIAMFRGQATDLDIARNEVRNVKNELVELYARHTGHSKEKIENDIQRPM
YMSPDGAVKYGIIDKVLMGIDLKAGGRNKKTHRTAPKSNNVYLKLLVKLYRFLVRRTDSD
FNKVVLKRLFMSKTNRPPMSLSRLTRFMKGKEDKTAVIVGTITDDVRLYELPALKVCALR
FTETARARILKAGGEVMTFDQLALKAPTGSNTVLLRGPKNAREAVKHFTKPYVRAKGRKF
EKARGRRNSRGFKATMMPIGTPRVPYRTPGEGGWQWVDIWNVLYRERIIFIGENIDEDFG
NQVLATMLFLDSIDSNKPMWLYINGPGGDLTPCLALYDTMESIKSPVGSLAMGYAYNMAA
FLLAAGTKGSRLAMPMARIALQSPAGSAGGTAMDLKNEADELLRVRNYIFEELAKKTGKE
PEMIQKDLARIKRFSAEEALEYGIIDRILRAKEILFDAASRAALQAGIDKLADAVGVTLG
PRGRNVVL---FGNPKVVNDGVTIARAIELPDAMENAGAALIREVASRTNDSAGDGTTTA
SVLAREMIKLGLLNVTSGANPVSVKKGIDKTVAAIVEELKKRSRTIKGRDDIKAVASISA
GNDDFVGTMIADAIDKVGPDGVLSIESSSSFETTVDVEEGMEIDRGYISPQFVTNQEKLL
VEFENCRVLVTDQKITSIKDIIPVLEKITQLSAPLLIVAEDVSGEALATLVVNKLRGVLN
VAAIKAPGFGERRKALLQDIAIISGAEFLATDLGLRVEDATIDQLGLARKITISNDSTTI
IANEATKDEIQARIAQIKKELQDSDSVYDMEKLSERIAKLAGGVAVIKVGAATEAELEDR
KLRIEDAKNATFAAIEEGIVPGGGATMVHLSALVGAVRDTLTDPEEKLGASIVEKALLAP
ASLIAHNAGFEGEVVVEKILESEWEIGFNAMTQTYENLLLSGVIDPAKVTRCALQNAASV
AGMVLTTQAIVVE-----------------------------------------------
------------------------------------------------------------
------------------------------------------------------------
------------------------------------------------------------
------------------------------------------------------------
------------------------------------------------------------
------------------------------------------------------------
------------------------------------------------------------
------------------------------------------------------------
------------------------------------------------------------
------------------------------------------------------------
------------------------------------------------------------
-MADRCYLQKRVLNMSKGPAVWALRAQTDKREYAMEMKKVLLYIREAMVTDILLGPNDET
QGVRTYFGVCFRAPAVVLTTGTFMSGRIWVGKASMSAGRAGESASEGLTDALRALGFETD
RLKTGTPPRVDIRSVDFRKLQEQPGDEDVRWFSVDPEVHVERPQMSCYLTRTTSDTHRII
RDNLHETPTYGGWVPAKGPRYCPSIEDKIVRFKEKESHQIFLEPEGRSVPELYVQGFSTG
LPEKLQVAMLRTLPGLERCVMLRPAYAVEYDYLPAHQCHRTLETKRISGLFFSGQINGTT
GYEEAAAQGLLAGINAAQVAAGREPLVLERESSYIGTLVDDLVTKDLREPYRMLTSRSEY
RLLLRSDNADTRLTALGRTVGLIDDRRWNAFQEKQARIAAEKKRLQSVRVPVDHPLAEEI
AGISGQGLKAPSSLDALLRRPHVHYSLLERQGFERECVEIDIKYEGFIARQQQQLEQMTS
KQHKPIPLDLDYHAIGTLSMEAREKLSKIKPQNIGQASRVGGVNPADITALDPIRSYMRD
LGKSKLLTSKEEVELARGIQDLLKLERIRDYLAQQMGREPTVTEWCKAVHKFEHRLKEGR
ASKDRMVLSNLRLVVSIAKNYQGRGLAFQDLIQEGSMGLIRGAEKFDHRRGFKFSTYAHW
WVRQAVNRAIADQSRTVRLPVHMCEVISRISKAKHMLRSEHGRPPREEEVAELVGMSVDK
LRMVQRSARVPRSMEQPVGLS---------PEEEITKRLLKQDLENVLHTLSPRERDVLR
LRYGLDDGRVKTLEEIGHVFRVTRERIRQIESKAMRKLRQPQRNTVLRDYL---------
-------FTALNGAGLHDVLVLVVPQGVKLEKPIPRLLAVLERDAHAVIFVLAEGAHLVH
GYIQSQARDAYHIKKSVYSLVEAEMGGRLSRHNLHVEQGGPDTETQLSSFLLAGHQQLHD
LHSSIALHHPRGKTRQLHKCGHGVFDGNVQVNRYAQETDAGQLSRNLLLAPRATVNVKPN
LQIIADAVKCTHGATISDLEEEQMFYFRARGIDEQTARSALVFSFGAEVIDRLPYQGLFH
QYQIIGRALPTEKNETPTIYRMKLWATDEVRAKSKFWYFLRKLRRVKKAHGQVLAINEIF
EKRPTTIKNYGLWVRYQSRTGYHNMYKEYRDTTLNGGVAQMYDEMASRHRVRSSCIQIIK
TAVIPVSLCKRDNTKQFHDSKIKFPLTYRKIRPSSRKLKTTYKASRPNTQVSKRLDGVPV
YTVSNASSE---LGIFCFRHEDAEALLRVVAVSLDKVYQ-FRFLPDPLQVKNFDGVPVFQ
SDNLILR-CPIFFCKEDLE---------NPSMRVNT-IQVGSFEDVLKRMWGDIVFIPP-
------------------------------------------------------------
------------------------------------------------------------
---------------------------------------------RRLFEFVADSRSPEA
FVALCLLTVTGTSLITSSLGFSDTLGAFLAGVLLAETNYRTQVEADIRPFRGLLLGLFFV
TTGTSIDIQLLLKEWPNILALLFGLITIKTSIITALGPRAGLTLAESLRTGLLLSQGGEF
AFVIFSLANQLGILPLELNRLLIIVVVLSMALTPTLYELGKFAANXXX--LVIIGFGNTS
QVLANFLE-----YIAFDLNPKQVKAARKLGFPVLYGDGSRQVVLQTAGISRPKAVLVMY
TGRIKAVKAVESIHQAFPGVPVFARAQDLNHLLELKAAGATDVVLETAETGLRLGSMLLQ
GLGVVGDDV---------------------------------------------------
------------------------------------------------------------
------------------------------------------------------------
------------------------------------------------------------
------------------------------------------------------------
------------------------------------------------------------
------------------------------------------------------------
------------------------------------------------------------
------------------------------------------------------------
------------------------------------------------------------
------------------------------------------------------------
------------------------------------------------------------
------------------HRFWETQPVGIDPPSEVRQEPYNLPGSYEWCTCDIDDLTTIQ
EIYSLLTNNYVEDDDNMFRFDYSVDFLRWALKPPGYLKSWHVGVRVKGSGKLVAFITGVP
ASIRAREERVKMAEINFLCVHKKLRSKRLAPVLIKEVTRRVHLENIWQAAYTAGVVLPTP
VATCRYWHRSLNPKKLIDVGFSRLAPRMTMSRTIKLFRLADETVTPGFRPMERRDVGPVT
QLLTDYLSQFVLAPILSEDDIAHLLLPRENVVNSYVVQDPVTDVCSFYTLPSTIIGNATY
NTLKAAYSYYNVAAKTPLLQLMNDALIMAKNLGYDVFNALDIMHNQQILKELKFGAGDGH
LHYYLYNYRQPSEMGLVLLIELVQDMEFDTAATRVKATADGEFLVVSGVYPPQVRVFELN
QLCMKFQRNLDSEIINFQILDNDYSKLAFLCSDRSVCLHAKFGHYYKTRIPRMGRDILYD
SSSCDLLIAASSPEVYRLNLEQGRFLGGINTQSALLGLVACGGEDGALECFDLRVQFDMQ
LAVGTSGGQVLVYDLRSSHPLRVKDHMYEYPIVNVRVSSDTKICKIWDPTTVEPINDVCV
VKDSGLIVMALDSQRMQSFFIPSLGPAPKWCSFLENLTEELEYDDFKFVTRDDLER----
------------------------------------------------------------
-------------------------------------------VWPLVTSALKEHGIKCE
LNLVEGSMTVATTRKTYDPFIIIKARDLIKLLSRSVPVNQALKILDDDMQADVIKIGNII
RNKEKFVKRRQRLIGPNSSTLKALELLTSCYILVQGNTVSAMGPYKGLKVVRRIVEDCIR
NIHPIYHIKTLMIKRELAKDPELAGQNWDRFLPKFKKRNPFPPPQPPSKIDMQLESGEYF
LSAGAKKETDRLTRIAIVSADRCKPKKCRQECKKSCPVVKTGKLCIEVSSASKLAFISEE
LCIGCGICVKKCPFEAIQIINLPKDLDKDTTHRYGPNTFKLHRLPVPRPGQVLGLVGTNG
IGKSTALKVLAGKLKPNLGRFTNPPDWQEILTYFRGSELQNYFTRILEDNLKAIIKPQYV
DHIPKAVKGNVGEVLEQKDERELKEELMRNLDLVQVLDRNVEDLSGGELQRFAIGVVCVQ
SADIYMFDEPSSYLDVKQRLKAAQVIRSLLSYVIVVEHDLSVLDYLSDFICCLYGKPGAY
GVVTLPFSVREGINIFLAGFVPTENLRFRDESLTFKVAEYKYPSMTKTQGNFKLTVSEGE
FTDSQIIVMLGENGTGKTTFIRMLAGLQKPDVPEFNVSYKPQKISPKFQSTVRNLLHQKI
RDSYMHPQFNTDVMKPLRIEELMDQEVGFLSGGELQRVALTLCLGKPADIYLIDEPSAYL
DSEQRIVAAKVIKRFILHAKKTAFVVEHDFIMATYLADRVIVYEGIPSVECSCNTPQSLL
TGMNLFLSHLDITFRRDPTNFRPRINKLESTKDREQKLAGSYYYLDMVSLKLQKRLAASV
LKCGERKVWLDPNEVNEISMANSRQNIRKLVKDGFVIRKPQKIHSRDRARRAAEAKRKGR
HTGYGKRRGTREARLPTKVLWLRRLRVLRRLLRKYRDQKKIDKHMYHDMYMKVKGNVYKN
KRVLMESIHKSKAEKAREKSISDQFEARRQKNKASRERKIARREERMPAGHGLRSRTRDL
FSRAFRQKGYIPLTTYLRNYKLGQYVDIKANAAVHKGMPFKYYHGRTGKIWNVTKRALGV
EVNKQVGGRIVKKRLHVRIEHIKPSRCREEFEERRKRNDEKKRAAKAKGEKKRQPAGPKP
GFVVEGTIETVTPIPYDMSKRGRGGAAGNKFAMSLALPVGAVMNCADNTGAKNLYVISVC
GIHARLNRLPAGAVGDMVMATVKKGKPDLRKKVMPAVIVRQRKPWXXXXGVFMYFEDNAG
VIVNPKGEMKGSAITGPIGKECADLWPRIASAANAIVAAKEVRKVRYSVTFHRPKTLKRE
RTPKYPRLSAPSAQKLDHYEVLKYPLTTESAMKKIEDNNTLVFIVDVRADKAKIKDAVKL
MYDIQCKKVNTLIRPDGAKKAYVRLTADYDALDIANKIGII--KFLKPTKVVVLLQGRFA
GRKAVIVKNFDDGTSSRPYGHALVAGIAKYPRKVIKKASQKTIAKRSRLKAFVKVVNYNH
IMPTRYTLDLKTVVTPEKLESSTKKVDTKKDVKKVLEERFKTGKNRWFFQKLRFPWEGSD
RDYKYEELLDRVFRVLRANNPKLMKPPKVFREGTKKTVFVNLMDLCKTMHRSPEHVMTFL
LAELGTNGSLDGQQRLTIKGRFQPKDFEGILRRYVNEYVMCSMCKSPDTLLVK----RLF
FLRCEQCGSSRSVAPIKAGFVARVGRRMTTSLKKSRKKRGHVSCGHGRVGKHRKHPSGRG
NAGGQHHHRILFDKYHPGYFGKVGMRYYHKTMNQFHCPIVNLDRLWSLVSEDVK--APVL
DVTKLGYFKVLGKGELPDQPLIVKAKFFSKLAESKIKEKGGAVILTAMSHRKFEHPRHGS
LGFLPRKRARRHRGKVKSFPREDKSKKPHFTAFLGYKAGMTHIVRDVDKPGSKLHKKETV
EAVTIVETPPMIVVGVVGYVKTPRGLRSLTTVWASHLSEEVRRRFYKNWYKSKKKAFKKY
AKSELERIKKYASVVRVLAHTQVRK--IRQKKAHLMEIQVNGGEVAEKVDYAVSLFEKAV
PIDAVFRKDEMIDIIGITRGHGYEGVVTRWGVTRLPRKTHRGLRKVACIGAWHPARVSFT
VARPGQNGYHHRTEMNKKVYKIGK-----KAATDFDRTEKDITPLGGFAHYGYVKEDYLL
LKGCVMGPKKRVITLRQSLLKQTSRSALEDIKLKFIDTSSKFGHGRFQTHQEKAKTYGRK
TKKSQESINNRLALVMKSGKLTMGYKTVLKTLRSGKSKLIIICNNCPPLRKSEIEYYAML
SKTGVHHYSGNNVDLGTACGKYFRVSTLSITDPGDSDIVGAMDEVVTREYTVNLHRRLHG
ATFKKMAPKAVKEIRKFAQKMMKTTDVRLDTKLNKHIWSRGVRNVPNRIRIRIARKRNDD
EDAKEELFSYVFSNLGTKMVTPLVKLKIVKKRTKKFTRVQGDRKMALHQSWRRPKGIDSR
VRRKFKGTQPMPNIGYGSNKLTRHVLPNGFKKFLIFNVADLELLIMQNRKYCGEIAHNVS
TLKRKSIVERAAQLNINLTNGNARLRSQEDELYVRGSILGYKRSHADQHPSTSLIQIEGV
NTREEVEWYLGKKLAYVYKAFRCVWGHITRPHGNSGIVRAKFRKNLPPASLGAKVRVMMY
PSRIGLAAGQGRGHIVTKKGARKGKLGKRVSAVRKLIREVVGFAPYEKRITELLKVGKDK
RALKVAKKKLGTHLRAKRKREEMTNVLRMTKRTKKAGICGKYGTRYGASLRKQIKKMEVS
QHMKYFCEFCGKSSVKRVAVGIWNCKDCGKVKAGGAYTLNTASAVTVRSTIRRLREQVEG
QIFVKTLTGKTITLEVESSDTIDNVKAKIQDKEGIPPDQQRLIF----------------
------------XXXXXEPSLMALARKYNAEKMICRKCYARLHPRAVNCRKKKCGHTNQL
RPKKKIKLMEQDLSKLDVTKLHPLSPEVISRQATINIGTIGHVAHGKSTVVKAISGVQTV
RFKNELERNITIKLGYANAKIYMCEDETCPRPMSYRAYGSAKEDSPLCEVEG----MKLL
RHVSFVDCPGHDILMATMLNGAAIMDGALLLIASNESCPQPQTSEHLAAVEIMQLRHIII
LQNKIDLIQESVALGQHEAIQKFIQGTIANDAPVVPISAQLRYNIDAVCEYIVKKVPVPV
RDFVSYPEMIVIRSFDVNKPGAEVDDIKGGVAGGSILKGVLRVGQKIEVRPGIVTKDGDG
GIKCTPIFSRIMSLFAEQNVLQFAVPGGLIGVGTTVDPTLTRADRLVGQVLGAVGKLPDV
FVELEVNFFLLRRLLGVRTKGTEKQGKVTKLAKAEVLMLNIGSMSTGARVLAVKNDVAKL
QLTAPVCTKSGEKVALSRRVEKHWRLIGWGQIQAGAKLEMAFVKSIKSKAYFKRYQVKYR
RRRAGKTDYRARLRLVTQDKNKFNTPKYRFVVRFTNKDIITQVTYATLAGDIVLCAAYAH
ELPRYGLKVGLTNYAAAYCTGLLLARRILKKYDLDGEYEGNTEATGEDYNVE-RPFRALL
DVGLVRTTTGNRVFGALKGALDGGLDVPHSEKRFAGYEDVEIHRKYIFGGHIGEYMETLI
EEEPEKYQSQFSKYIEEGVEPETLEDLYKSVHEAIRADPMLKPTEKQKRSWKMKKLTYDE
RKANNALPKFYPAEDPTKLRSSITPGTVLILLGGQSKGKRVVFLKQLQSGLLLVTGPYKI
NGVPLRRVNQVFVIATSTKVDISGVDLSKFDDAYFKFFRIEDQKAVDGKLVAAIEKVSYL
KSYIASRFSLKSGMKPHELVFVPESVLKKRKRDDEWTKAREAQLLASKAKAKDNRRLIFK
RAEQYVKEYRQQETDLIRIKREAKLKGGFYVEPEAKILFVIRIRGINDMHPKTRKILQLL
RLRQIFNGVFMKVNKATLNMLHKVEPYVTFGYPNLKSVKELIYKRGYGKVNRIPLTDNSI
IEGSLGKYGIICIEDLIHEIFTVGPHFKEANNFLWPIKLSAPNGGLHYIEGGDSGNREHK
VNALIRRMNMGRVIRAQRKGAGSIFTSHTHRRKGPARFRSLDYAERNGYIKGVVTDIIHD
SARGAPLAKVTFRHPFRFKHQKELFVAAEGIYSGQFLYCGKKATLSVGNVLPLKAMPEGT
IICNVEHHMGDRGAFARASGDYAIVVS-SGTSRIKLPSGAKKVLPSMCRAMVGQVAGGGR
TEKPMLKAGNAYHKYKVKRNSWPKVRGVAMNPVEHPHGGGNHQHIGHASTVRRDAPPGQK
VGLIAARRTGRLRGMKLILSTQYLDIPSEVKLEIKSKKIRVTGPRGVLTRDFKHLNLDFE
IVDEGKRLKVDAWFGSRKAIASIRTGISHIRNLITGVTKGYRYKMRFVYAHFPINASITN
SKDCIEIRNFLGEKKVRKVDMLSGVTVTRSEKVKDELVLEGNDIELVSRSAALINQICHV
KNKDIRKFLDGIYVSNKGT--MLIPKKNRVEVYKYLFKEGVLYAKKDFNAPKHPEIDVPN
LQVIKLMQSFKSKEFVKESFAWRHYYWYLTNEGIEYLRTFLNLPSEIVPATLKKSYRPEF
MGRMHTPGKGMSSSALPYKRTPPSWLKISSQEVDDQICKLAKKGLTPSQIGVILRDSHGI
ARVSIVTGSKVLRILKGHGLAPEIPEDLYHLIKKAVAVRKHLERNRKDKDSKFRLILIES
RVHRLARYYKRTKKLPPNWKYMVRISVLNDALKSMFNAEKRGKRQVLIKPSSKVIIKFLT
VMQRHGYIGEFELVDDHRAGKIVVELNGRLNKCGVISPRYNIGVSELEDWTARLLPSRQF
GFIVLTTSSGIMDHDEARRKNVGGKILGFFY---VIPSFDKMGIREELLRGIYSYGFEKP
SAIQQRAILPILQGRDVIAQAQSGTGKTSMIALSVCQIADTSTREVQALILSPTRELAVQ
TEKVILAIGDYMNIQAYACIGGKSIGEDIRVLEHVVSGTPGRVYDMIKRRTLRTREIKLL
ILDESDEMLNRGFKDQIYDIYRYLPPELQVLLVSATLPQEILEITNKFMTDPVRILVKRD
ELTLEGIKQFFVAVEREEWKFDTLCDLYDTLTITQAVIFCNTKRKVDWLTEKMRSNNFTV
SSMHGDMPQKERDAIMGEFRKGTTRVLITTDVWARGLDVQQVSLVINYDLPNNRELYIHR
IGRSGRFGRKGVAINFVRSDDIRILRDIEQYYSTQIDEMPMNVADLIESVQCFGRKKTAV
AVTYCKGTGLIKLNGCPLELVEPEILRYKAFEPILLLGRQQFAGVDMRIRVKGGGYTSQI
YAIRQSIAKALVAYFQKYVDEQRKKEIKDILVRFDRALLVADPRRCEPKKFGGRGARARF
QKSYRMGRVRTKTVKKASRQIIEKYYARMTLDFQTNKKIAEEVAIIPSKRLRNKIAGFAT
HLMKRIQRGPVRGISLKLQEEERERRMDFVPEESALKTDVIEVDRDTMDMLKALNMANLP
GTVKDVPSHEFVRAYAAHLKRTGKIEVPSWADLVKTATFKELAPYDADWFYIRSASMARK
IYLRQNIGVGAFRKIYGGRKSNGSRPSHFGKSSGSIARYVLQQLEALKIVEKSPKGGRRI
TPDGQRDLDRIAGREKWVPVTKLGRLVKDGKIKSLEQIYLFSLPIKEHQVVDFFLGPALK
DEVMKIMPVQKQTRAGQRTRFKAFVVVGDSNGHVGLGVKCSKEVATAIRGAIILAKLSVV
PVRRGYWGNKIGKPHTVPTKVTGKCGSVSMRLVPAPRGSGIVAARVPKKVLQFAGIDDVF
TSSTGSTKTLGNFVKATFMCLTKTYSYLTPDLWRETRFQKSPFQEFTDFLAKPHRIRITL
TSKNVKNLEKVCADLIRGAKEKRLKVKGPVRIPTKVLRHTVRKSPCGEGTNTWDRYELRI
HKRLIDLQSPSEVVKQITSISIEPGVDVEVTIKTRGMGAGRKLRTHRRNQLWADKAYKKS
HLG---PFAGSSHAKGIVLEKIGIEAKQPNSAIRKCARVQLIKNGKKIAAFVPNDGCLNF
IEENDEVLIAGFGRKGHAVGDIPGVRFKVVKVSGVSLLALFKEKKEKPRS-ACTVRTRKF
MTNRLLSRKQFVIDVLHPGRPNVSKAELKEKLAKMYEVRDIQSVFVFGFRTQYGGGKSTG
FGLLYDSIEAAKKFEPKYRLIRNGLATKVEKSRKQIKERKNKSLAIRGVKKNMTVKRRSG
GRNKHGRGHVNPIRCSNCGRCVPKDKAVKRFLVRNIVEQAAVRDVQEACVYDGYVLPKLY
AKMQYCVSCAIHSHVVRVRSREARRNDIDLLHPPPELEKRKHKLKRLVQSPNSFFMDVKC
QGCFNITTVFSHSQTVVLCGSCASVLCQPTGGKARLTEGCSFRRKTDHPLEHHWTLWFDN
QWGSSLRPVYTFGTVEDFWCLYNNVVQPSRLVAGADFHCFKKGIEPMWEDPKCASGGKWT
AVLPLDTSWLHTLLAMIGEQFGDDICGAVVQIRNKQDRIALWTKTASNESMQMSIGKQWR
XLGYLVHDDQMSKKRKFVADGVFFAELNEMLTRELAEDGYSGVEVRVTPMRTEIIIRATR
TQAVLGDKGRRIRELTSVVQKRFSFPENTVELYAEKVANRGLCAIAQAESLRYKLLGGLA
VRRACYGVLRFIMESGAKGCEVIVSGKLRAQRAKSMKFKDGYMVSSGHPVVDYIDAAVRH
VLLRQGVLGIKVKIMLEWDPKGKTGPTTPIPDMVTVTTPKEMAVGKNKRISKGKKGGKKK
VVDPFAKKDWYSVKAPSMFTQRNVGSTLVTRTQGTKIASEGLKGRVFEISLADLQQDEDQ
AFRKMKLRAEDVQGKNVLTNFWGMDFTTDKLRSLVRKWQSLIEAHVDVKTTDNYTLRMFT
IGFTKKRPNQIKRTCYAQSSQIRQIRKKMRDIMVREAQSCDLKELVQKFIPEVIGKEIEK
ACLGIYPLQNVYIRKVKILKAPKFDLGKLMDVHGDSEEVGAKIEMARGPKKHLKRLNTPK
HWMLDKLSGIFAPKPSPGPHKERECLPMALILRNRLKYALTYREVTAICMSRLVAVDGKI
RTDKTYPAGFMDVISIAKTDEHFRLLYDSKGRFTLHRITPEEAKYKLCRVRSQRIGDRGV
PYISTFDGRTIRYPDPVIKVNDVVKIDIETGKVQEFIKFDIGNVVMVTGGRNRGRVGIVQ
HREKHKGSIDIVHVKDSVGHQFATRLTNVFTIGQGNKPWVSLPKGKGIKLTIVEEAEVKL
FSRWSYEDLEINDISLADYIAVR-RAVFVPHTAGRYQSKRFRKAQCPIIERLTNSLMMHG
RNNGKKIMAVRIVKHAMEIIHLLTDQNPVQVIVDAIINSGPREDATRIGSAGVIRRQAVD
ISPMRRVNQAIYLITTGARESAFRNIKTIAECLADELINAAKGSSNSYAIKKKDEIERVA
KANRMKLNIANPTTGCQKKVEIDDDQKLRAFFDKRLAQEVNGDALGEEFKGYVFKIMGGQ
DKEGFPMKQGVLTPGRVQILMHRGVPCFRGYGRRNGERRRKSVRGCIVSPNLAVLNLVIV
KQGENDLPGLTDAEKPRLRGPKRASKIRKLFNLGKEDDVRKYVKKRSKAPKIQRLVTPLT
LQRKRARLAEKKKRVAKSQTESAEYQKILALRLKEQHERRSSLDSGASKTFPQQAGTIRK
NAYIVIKSRPCKVVEVSTSKTGKHGHAKCHFVAIDVFTGKKLEDIVPSSHNCDVPHVNRT
DYQLLDISEDGYVSLLTESGDTKDDLKL-QIKNGFAEGKDLVLSVMSAMGEEQICAIKDY
RNYGKTFKKPRRPFEKERLDSELKLVGEYGLRGKRELWRVQYALSRIRNNARTLLTLDEK
NTKRIFEGEALLRRMNRYGLLDETQTKLDYVLALTVENFLERRLQTLVFKTGLAKSIHHA
RVLIKQRHIRVGKQIVDIPSFLVRVDSQKHIDFALSSPFGGGRPGRVKRK-SQREQDIQM
MLAADVHLGTKNCDFQMERYVWKRQPSGIYVINLGKTWEKLQMAARVIVAIENPQDIVVQ
SARPYGQRAVLKFSQYTGVQAIAGRHTPGTFTNQIQQTFIEPRLLVLTDPRTDHQPIAEA
ALGNIPTIAFCDTDSPMRYVDIAIPANNKGKHSIGCLYYLLARMVLQMRGTITVSQPWDV
MVDLFFYREPEEADPFANYVHVRIQQRNGRKSLTTVQGIAKAFNYNTILKDFKKEFCCNG
TVVEDPELGKVIQLQGDQRKNVSMFLVKAGIVKKDAIKLHGF--DINLFRKEKGFDPDVV
RESQRRRYADVKAVDKVIELDAAWRACQFQVDKLKGEYNKVNKEVAKAKSIDEQVAKEVT
EAKRDLALNPIGSIVHDSVPVHDDEDNNAVVRTWGEGHVDLVHMLEIADLERGVNTAGGR
GYYLKGMGVLLNQALINFGRSLLVKKGYTPLQPPFFMRKEVMAECAQLEQFDEELYKVTG
EGEDKYLIATSEQPLCTFHRGEWMDPKNLPLRYCGYSTCFRKEAGSHGRDTLGIFRVHQF
EKVEQFCITSPLENQSWEMLEEMIGNSEEFYQGLGIPYRVVAIVSGALNNAAAKKYDLEG
WFPGSKAFRELVSCSNCTDYQSRSLEIRYGMKMNEAQKQYVHLLNSTLTATERTICCILE
THQTEKGVTIPECLRPF-GIDFIPF-TADCRMYEARYPEVDDVVMVTVKNIAEMGAYVSL
LEYNSIEGMILLSELSRRRIRSIASLIKVGRQEPVMVLRVDKEKGYIDLSKRRVSEEDIA
ACEERYNKSKMVHSIMRHVAEMMVTDLEDLYLHVGWPLYKKYGHAFEAFKLIVTDPDKIL
DSLLIKNIRRRMTPQPLKIRADVEIRCFQYDGVIHIKDAMKKAELASTADCPIKIKLVAP
PLYVLTTQTLDKDQGIKALEAAIKMAAESVEKNKGKLTMKEAPRVVSDRDEKFLAETMEK
YENANKEVAGD-------------------------------------------------
------------------------------------------------------------
------------------------------------------------------------
---------------------------------------------HIREVWADNLEEEFD
IIREIVDDFPYLAMDTEFPGIVVRPVGTFKSSTELHYQTMRANVDMLKLIQLGLTFSDEE
GNLPWQFNF-FNLRDDMYAQDSIELLQQSGIDFKMNEERGIDSMRFGELLMSSGVVLNEN
VLWITFHSGYDFGYLLKLLTCQNLPSGEADFFNLLRTYFPSVYDIKYLMKFNLHGGLNRL
AETLEVERIGPCHQAGSDSLLTSCAFRKLKEGFFSGKYQGILFGLG--------------
------------------------------------------------------------
-----------------------NYGKVKLVLQQNKFFVESPYPQILHSLLRDDVISFEI
KPEDVEKVKQRCLLNYPMLEEYDFRNDTVNKDIX-ELKPMINIRPYQEKSLSKMFGNGRA
RSGIIVLPCGAGKSLVGVSAAARIKKSCLCLCTNSVSVDQWTQQFKQWSTIKDHEISRFT
SVVVTTFNMVAFGGSRSAESQKIIDQIRTKEWGLLLMDEVHVVPAHMFRKVISITHSHCK
LGLTATLVREDERISDLNFLIGPKMYEANWLDLVKGGFIANVQCVEVWCPMTKEFYAEYL
-------ALYVMNPNKFRACEFLMRFHE-RGDKVIVFSDNIFAIREYAHCLRRPYIYGPT
SHQERTKILHAFKHNPEVNTIFLSKVGDNSIDIPEANVIIQISSHAGSRRQEAQRLGRIL
RSK-FNAFFYSLVSTDTQEMYYSTKRQQFLIDQGYAFKVVTEIPPDTDLSFGRQADQLDL
LAKVMMAGEDT-------------MAIRAQFENSSEIGVFAKLTNSYCLVAIGGSENFYS
TFEAELADTIPVVKASIAGTRVIGRMCVGNKNGLLMPNSTTDQELLHIRNSLPESVVVQR
VDERLSALGNCIACNDYVSLIHTDLDRETEELVADVLGVEVFRQTIAGNILVGSYCAFTN
RGGLVHPQTSIEDLDELSSLLQVPLVAGTVNRGSEVIAAGLVANDWTAFCGLDTTATELS
VIEGVFKLRDAQPSSIVNEMRASLIDSMA-------------------------------
------------------------------------------------------------
------------------------------------------------------------
------------------------------------------------------------
------------------------------------------------------------
------------------------------------------------------------
------------------------------------------------------------
------------------------------------------------------------
------------------------------------------------------------
------------------------------------------------------------
------------------------------------------------------------
------------------------------------------------------------
------------------------------------------------------------
------------------------------------------------------------
---------------------------------------------DDMVFDMIGIDAAIA
NAFRRILIAEVATMAIEKVYVANNTSVIQDEVLAHRLGLVPLRVNPHLFIVFKMKVKCSP
VKSDSLVWLPYDDIILAKLRPGQEIELEAHAVKGVGKTHAKWSPVATATYKMCPEVVLLE
DVEDVTADKLIQKCPAKVFDIEARPRDCTLCRECVVQVRRIKDHFIFSIESTGAFSPNEL
FLEAVQILADKADTRLYRVRRTVLQMLYDRQYLDEFRNRREDLTILKPK--XXXXX-YVF
FPDEAKVGVKTIKVYVDKMKEAMVGRAILCVQQNLTPFAKQSLGPKYQLEVFGEGELLVN
IKEHVLVPEHVVLTTEEKKTLLERYKVKETQLPRIQLHDPIARYYGLSRGQVVKIIRPSE
TAGR--------RRTTKYMTKYERARVLGTRALQISMNAPVMVELEGETDPLEIAMKELR
EKKIPFTIRRYLPDNSYEDWGVDELQVQELKKVKVVQFGILSPDEIRQMSVCRIDSSETY
DRGKPKLGGLSDPRLGTIDRHVKCETCGGSMVECPGHFGHLELAKPMFHIGFLKTVLTVL
RCVCYNCSRILAKMAKRIRNPKGRLRKILDCCGAAQPKYTVDGMKIIMEFERKQQFPPEK
VLSILKRISDEDVSVLGLNPKFARPDWLILQVLPIPPPPVRPSVMMDSSARSEDDLTHQL
AMIIRHNNNLKRQEQNGAPTHIINEFSQLLQFHIATYMDNDLPGQPRATQRSGRPIKSIC
QRLKAKEGRIRGNLMGKRVDFSARTVITGDPNINIDELGVPWSIAQNMTYPETVTPYNIE
RLRDMVEYGA-----AKYIIREDGQRLDLRFLKKSSDRHLEPGYKVERHLMDGDVVLFNR
QPSLHKMSIMGHRIRVMPYSTFRLNLSVTSPYNADFDGDEMNMHVPQTFETRAEVIELMM
VPKCIISPQSNRPVIGIVQDSLLGCRKVTKRDTFIEKDVFMNIMMWSEMFDGRMPIPTIL
KPRPLWTGKQIFSHIIP--NYTRKCAWHPDGEEGDISVGDTMVRIEQGELVTGTLCKKAL
GTSEGSLIHIIWEEVGPDAARKFLGHTQWLVNYWLLQHSFSIGIGDTIADAATMERINET
IAGAKQQVKDIIKEAQEKRLEAQPGRTLMESFENRVNQILNKARDEAGNSAQRSLSDHNN
VKAMVTAGSKGSFINISQMIACVGQQNVEGKRIPYGFVDRTLPHFTKDDYGPESRGFVEN
SYLRGLTPQEFFFHAMGGREGLIDTAVKTSETGYIQRRLVKAMEDVMVKYDGTVRNSLGD
VIQFLYGEDGMDAVWIEREKVDMIKLNKAKFDKMFKLLPDCVNDLRTTQKIQNVFHAEVS
TLEKDRIILGTEISPQGEDYFALPVNIKRLIWNAQKIFKIDTKKPSDMHPLSAIDKVYSL
AEKLSLEAQENATQFFLMMLRSTLASKRVLRDYRLTSEAFDWLIGEIEARFMQSMVAPGE
MIGCVAAQSIGEPATQMTLNTFHYAGVSAKNVTLGVPRLREIINVAKKTKTPSLSVF---
XXXXXXXXAKDVQCSLEYTTLRNVTQATEIWYDPDPLSTIIEEDLEFVQSYYSMPXSPWV
LRIELNREMMVDKKLSMADIAEKISGEFDSDLTPIFSDDNAEKLILRIRIFLKQIESNML
TEMRLKGIVDIRKVFIRQMKLQFDFKTIEEWMLDTEGVNLLAVMSNEEVDHSRTTSNHLI
EVIEVLGIEAVRGALLKELRDVISFDGNYVNYRHLAILCDTMTYRGHLMSITRHGINRNE
TGPLMRCSFEETVDILLDAASVAEADPLRGVSESIMMGQLAGLGTGR-------------
------------------------------------------------------------
----------------------------------SKPMMTESDGETATLFPKESRLRNLT
YSAPLYVDVKVFIGKVPIMLRSNYCSLYENNDKELTELGECPHDQGGYFVINGSEKVLIA
QERMSSNHVYVFKKRQPHKYAFVAEVRSMGEAQNRAPSSMFVRMVIRCTIPYVRTEIPII
VVFRALGFTADKDILEHICYEFKDTAMMELLRPSLEEAFVIQNQQVALDYIGKRGSTVGV
TREKRIKYAKEILQKEMLPHVGTGEFCETKKAYFFGYIIHRLLLVALGRRPEDDRDHYGN
KRLDLAGPLLGGLFRMLFRKLTKDVRAYMQKCVDNGKEINLAIKAKTITSGLKYSLATGN
WGQANQAGTRAGVSQVLNRLTYASTLSHLRRLNSPIGRDGKLAKPRQLHNSHWGMICPAE
TPEGQACGLVKNLALMAYISVGSAAAPILEFLEEWTTENLEEIHPNDIPNTTKIFVNGVW
VGIHRDPDMLVKTLQKLRRQVDVNTEVGVVRDIRLKELRLYTDYGRCCRPLFIVLVIKKH
HIEXNKLVELGLIEYVDTEEEETTMISMTINDLYTHCEIHPSMILGICASIIPFPDHNQS
PRNTYQSAMGKQAMGIYVTNFQTRMDTLGYVLYYPQKPLATTRAMEHLHFRQLPAGQNAI
VGILCYSGYNQEDSVIMNQSSIDRGFFRSISYRSYRDEEKKQGSLVKEEFEKPSRETVMG
MRHGSYDKLDDDGIAPPGTRVSAEDVIIGKTTPLKRDQSTSLKHSESGMVDQVLLTTNDQ
GLRFVKMRVRSVRIPQIGDKFASRHGQKGTVGITYTQEDMPFTQEGIVPDIIVNPHAIPS
RMTIGHLIECLLGKVATHIGREGDATPFTDVTVDNISKALHKCGYQMRGFETMYNGHTGR
KLQAQIFLGPTYYQRLKHMVDDKIHSRARGPVQILTRQPAEGRAKDGGLRFGEMERDCMI
AHGAAHFMKERLFDQSDAYRVHVCEICGLIAIANLKKGTFECRGCKNKTDIVQVHIPYAC
KLLFQELMAMAIAPRMFTDKNIEMWKIKKLIKGLESARGNGTSMISLIMPPRDQVSRVTK
MLGDEFGTASNIKNRVNRQSVLGAITSAQQRLKLYNKVPTNGLVLYTGTIVTDDGKEKKV
TIDFEPFKAINASLYLCDNKFHTEALNELLESDDKFGFIVMDGNGTLFGTLCGNTREVLH
KMTVDLPKKHGRGGQSALRFARLRMEKRHNYVRKIAELAVQFYI----QPNVAGLILAGS
ADFKTELSQSDMFDQRLQAKVLNVVDVSYGGENGFNQAIELSAEILSNVKFIQEKRLIGK
FFEEISQDTGKYCFGVEDTLKALDAAAVETLIVWENLDINRYTLKNAVTAEIVIKHLSKE
KQSDQSEFRELEVQESESLLEWFAENYKKFGCTLEFVTNRSQEGSQFCRGFGGIGGILRY
QLDMRQFDE---------------------------------------------------
------------------------------------------------------------
------------------------------------------------------------
------FFHLWMSKNLLMHPREFGPRLREKLTEQLTSMVEGQCSGQHGFVVAVTAGLITD
GTGYVKFPVKYQAVVFRPFQGEILESVVTTVNKMGFFAEAGPVQIFVSSHLIPDDMEFXD
GGVKIEKDSEVRLKIVGTRVDATQIHCIGTIKDDFLGLVDDVWQITKKFDKVSRYVGKTT
KFEMDVILDVNIEIYPMEVGESYRTCLATTLSPDISLADDFEYVMYGKLYK-IYISFGGL
LMMLKGHSENEPDKRLYLLIRK--------------------------------------
------------------------------------------------------------
------------------------------------------------------------
------------------------------------------------------------
------------------------------------------------------------
------------------------------------------------------------
------------------------------------------------------------
------------------------------------------------------------
------------------------------------------------------------
------------------------------------------------------------
------------------------------------------------------------
------------------------------------------------------------
------------------------------------------------------------
------------------------------------------------------------
------------------------------------------------------------
------------------------------------------------------------
------------------------------------------------------------
------------------------------------------------------------
------------------------------------------------------------
------------------------------------------------------------
------------------------------------------------------------
------------------------------------------------------------
------------------------------------------------------------
------------------------------------------------------------
------------------------------------------------------------
------------------------------------------------------------
------------------------------------------------------------
------------------------------------------------------------
------------------------------------------------------------
------------------------------------------------------------
----------
>EP00274_Cyanoptyche_gloeocystis
MVNFTIEQIREIMDRPHNIRCMSVIAHVDHGKSTLTDSLVCKAGIIANAKAGDMRFTDSR
PDEQERGITIKSTGVSLFY---XXXFLINLIDSPGHVDFSSEVTAALRVTDGALVVVDCV
EGVCVQTETVLRQALGERVKPVLMVNKVDRAFLELQLEPEDAFQNFKKTIESVNVVIATY
TDQAMGDLQVIPEKGTVCFGSGYHQWGFTLDKFAKMYASKFGVDEKKMMDRLWGDNFYDA
EGKKWTTRGFNQFIYTPLMQLLRA------EKMDKMFKSLGIVLRSDEKDLTGRALMKAV
MAKFLPVAESLLNMIILSLPSPVVAQRYRVETLYEGPQDDECANGIRTCDPKGPLMMYVS
KMVPTSDRGRFYAFGRVFSGTIRTGMKARIMGPNYLPGKKDDLFVKNIQRTVIMMGRYVE
PVEDIPCGNTCGLVGMDQFLAKSGTISDSEVAHNIRVMKFSVSPVVRVAVEPKHPSDLPK
LVEGLKRLSKSDPCVQCYIEESGEHIVAGAGELHLEICLKDLQEEF---VDLKITDPVVS
FRETVVCLSKSPNKHNRLYLTAEPLPEGLADAIEAGRVSARDDPKVRGKILAEEYGFDVT
EARKIWTFGPDTTGPNILIDVTKGVQYLNEIKDSFVAAFQWATKEGVLCEENMRSIRFNV
MDVVLHADAIHRGGGQIIPTARRVLYAAQLTAQPRLMEPIYLVEIQCPEGAMGGIYGVLN
RRRGHVVAEEQRAGTPLYNVKAYLPVMESFGFTADLRAGTSGQAFPQCVFDHWQVMNGDP
LEAGNKTYEIVLATRKRKGLPEGIPPLDRFLDKL---AVYLERLGSLLEEYSKIFCVLAD
NVGSNQMQKTRLSLRGDAIVLMGKNTMIRKVMKXXXXX-PDLEKFLPYVKGNVGFIFTNR
DLKDIRDRILANKVGAPAKAGSIAPCDVFVPAGGTGMDPSQTSFFQALNIATKINKGQVE
IVNPVHLVKKGEKVGSSEATLLTKLNINPFSYGLVVLSVYDNGSVFTPEVLDITEDDLLK
KFQSGLATVTAFSLGASFPTAVAVPHVIMNGYKNVLAVALATAYSFPRADKLKDLLSDPA
KMDFGLDLFG-----YRKSSIGQCLTDILDDLVNQNTLSSDLAMKVLVQFDKSINEALAA
KAKSKTAFKGHLHTYRFCDNVWTFILENANFKTLVKIVAC--------------------
-----------------------------------XX-RWQSTDRTLRNAFQEISRMADQ
IELQQTIKDRANELY-XIIAASLYFACLLENVPRTFKEICSLTNVGIDFMNRFCTNLRLD
VQQAASHVGKRPTSVAAAGIYLVTQLAKEIAVVAGVAEGTIKNAYKDLYPRRHDLVP---
------------------------------------------------------------
------------------------------------------------------------
------------------------------------------------------------
--------------------------------------------HHSGITPQLQNIVSTV
NMGCRLDLKQIALKARNAEYNPKRFAAVIMRIRDPKTTALIFASGKMVCTGAKSEEASRL
AARKYARIVSKLGF-EFKDFKIQNIVGSCDVKFPIRLEGLAFAHGSFSSYEPELFPGLIY
RMVNPKIVLLIFVSGKIVLTGAKVRQEIYDAFENIYPVLAEFRK----------------
------------------------------------------------------------
------------------------------------------------------------
------------------------------------------------------------
-----LGTTYSCVGVWQNDRVEIIANDQGNRVTPSYVAFTETERLIGDAAKNQVAMNPSN
TVFDAKRLIGRKFSDPTVQADMKHWPFKVVAKAGDKPMISVTWKGEEKLFSPEEISAMVL
TKMREIGETFLGKSIKDAVVTCPAYFNDSQRQATKDAGTIAGLNVIRMINEPTAAAIAYG
LDKERNILIFDLGGGTFDVSLLTIEEGIFEVKATAGDTHLGGEDFDNRLVSHFVHEFKRK
FKKDIGNNARALRRLRSACERAKRTLSTATQASLEIDSLHEGQDFYSAITRARFEELCQD
LFRSTLDPVEKVLRDGKMDKQSIGEVVLVGGSTRIPKIQQLLSEFFNGKELCKSINPDEA
VAYGAAVQAAILTGEGNKKVSELLLLDVAPLSLGLETAGGVMTTLIKRNTTIPTKKTQVF
STYADNQPGVLIQVYEGERARTKDNNLLGKFELSGIPPAPRGIPQIEVTFDLDANGILNV
SAEDKTTGQRNKITITNDKGRLSKDDIERMVNESEKYRAEDDKVRERIEAKNSLENYAYN
MRNTLRDEKVSGKLAAEDKAKIEHEVDEVIKWLDGNQQAEKDEFEDKQKELEAKWNPIVS
KLYGPKVEEVDVETFNFQAEINQLMSLIINTFYSNKEIFLRELISNASDALDKIRYQSLT
DKSVLDTEPELWIRLVPDKTNKTLAIIDSGIGMTKADLINNLGTIAQSGTKGFMEAVQAG
ADVSMIGQFGVGFYSAYLVADRVVVISKHNDDDCYKWESSAGGTFTVTKY-GRGTSILLY
LKEDQQEYLEERRIKDLVKKHSEFINYPIMLQVEKTTEKEVSGVEEVKKVKEVTHEWQQL
NKQKPIWTRKPEEISKEDYSAFYKALTNDWEEHLAVKHFSVEGQLEFRCILFVPRRAPFD
LFEPRKKLNNIKLYVRRVFIMDNCEEIIPEWLNFVKGIVDSEDLPLNISREMLQQNKILK
VIRKNLVKKCLELFXXXXXX-EDYKKFYENFSKNIKLGIHEDSTNRSKLADLLRYHSTKS
GEEVTSFKEYVSRMKEDQKYIYYITGESKKAVENSSFLEQCKARGYEVLYMVDPIDEYAV
QQLKEYDGKKLMSLTKEGLKLEDTEDEKKKLEELKAENENLCKLIKDTLGDAVEKVTISP
RLVSSPCCIVTGEYGWSANMERIMKAQALRDSSMSTYMVSKKTLEVNPNHPIVIELKKRA
EADKSDKTVKDLIHLLYDTAMLTSGFSLEDPSAYAGRIHRMIKLGLALDIPP-SKMEEVD
RPLVSVSQVTLPAVFVAPIRPDVVHFVHTNIAKNHRQAYAVSEAAGHQTSAESWGTGRAV
SRIPRVPGGGTHRAGQGAFGNMCRGGRMFAPTKIWRRWHRKVNLTQRRYATASALAASAI
PALVMARGHKIETVPEIPLVLDNSIENVTKTAKAVAVLKRFGVSAEIEKVKDSRKIRRGK
GKMRNRRHVQRKGPLVIYKDDNGITKAFRNIPGVDLCSVDRLNILQLAPGGHLGRFIIWT
KSAFERLDALFGTYKRKAQLKAGYSLPRPMMTNADLARIINSDEIQSVVRPAIKQRYLPR
KKNPLKNLGVMLKLNPYAKAMSRGSSAGFDRHITIFSPEGRLYQVEYAFKAIKTTGLTAV
GVRAQDGVCLVSQRKVSDKLIDPSSVTSVYRITDFIGCVQVGMPADARAQVQRARQEAAE
FRFKFGYDVPVEHLARRMADIAQVYTQHAYMRPYAIAMMLIGIDDEKGPQLFKTDPAGYF
VGYLATAAGAKDQDALNFLEKKLKDAIHLALNTVQSVLGADFKASDIEVAVVFRILTDAE
VEHHLTALSERDMGESQYSFSLTTFSPSGKLVQIEYALNAVAAGATSLGIKATNGIVIAT
EKKLQSSLIDESTVQKIQLLTNNIGVVYSGMGPDSRVLVRRGRKVAQTYFRTYADHIPVS
QLVREIATIMQEFTQSGGVRPFGVSLLVAGYDDLGPHLYQVDPSGSYWAWKASAIGKHMV
NAKTFLEKRYNEGIELEDAIHTAILTLKEGFEGEMNEHNIEVAVVGADRKFKVLTPAEVK
DYLTEVQMARRYDSRTTIFSPEGRLYQVEYAMEAISHAGAAIGILAKDGIVLAAEKKITS
NLLESSKSTEKMYKIDDHIACAVAGITSDANILINYARLAAQRYTLEFQEPIPVEQLLQN
VSDLKQGYTQFGGQRPFGVSFLFSGYDRHFGFQLYQSDPSGNYGGWKATAIGANNQAASS
ILKTDYKPDITLKDAIQLAIKILSKTMDSTTLSAEKLEFSTLTTNKDVDQLLKMFLTRNE
YDRGVNTFSPEGRLFQVEYAIEAIKLGSTAVGIQTAEGVVLAVEKRLTSTLLEPSSVEKI
MEIDNHIGCAMSGLTADARTLIDSARVETQNYRFSYNEPMAVESCVQAICDKCISFGENA
MARPFGVALLIAGLDADGPALYNTDPSGTFVKYDSKAIGSGSEGAQTALQERYNKSMTLK
EAEELALSVLKQVMEEKISSTNVEIAAVSIYTQAQLEDVIS--MFRNQYDTDVTTWSPAG
RIHQVEYAMEAVKQGSAALGLRSKTHVVIAALKRASSDQASFQKKVFPVDDHVGIAIAGL
TADGRLLCKFMRNECLTHKYIYENYLPVSRLVGTVGDKSQICTQRSSKRPYGVGLLVAGV
DSTGPHLFQTCPSGNVYEYKAVAIGARSQSAKTYLEKHFERFVDCSVDELIHHALLALRE
TELTAKNCSVGLFTILEGDSLAPYM-----------------------------------
------------------------------------------------------------
------------------------------------------------------------
------------------------------------------------------------
-----------------------SIMEYNGAAVIAMAGKECVGIASDLRYGIRLQTLGCN
NPKVFKLHDHLYVGFSGLATDMQTLYERFKFRLNMYKLREDREMKPSTFAALTASLLYEK
RFGPYFVEPVIAGL-XX-KPFITAMDLIGAPVKTSDFVVAGTCGQGLYGACEAMYRPDME
PEDLFETLSQALLAGVDRDCISGWGAVVHIITKDETIVRTLKARMDMDTLIGFVGDGYAM
IAADTAIARSIVVMHDDADKIMVLDDHKLLAFSGEVGDSAQFCEYIQKRISLYHFQTGIE
LDTHAAASLTRGELAKALRKNPYQCNLLVAGYDETVGASLYYIDYLGSIQRLNTAAQGYG
GMFALSIMDRHYKPGLSVEEGVQLMKLCISEVKTRLVLNSSKFIVKIVDKDGCRQEFAHG
TTTLGFVFKHGILIAVDSRASMGTYISSGTVKKVIEINKYLLGTMAGGAADCLFWERYLG
MQCRLHELRNKERISVSAASKLLANIVYQYRGMGLSMGTMIAGWDKSGPNLYYVDSEGSR
IHGQKFSVGSGSVYAFGVLDTGYRYDLELQDAIELGRRAIFQATHRDAASGGTINVYHVK
QDGWERX-----FNPYTNNGGTTVAIGGPDYCVVGADTRLSSGYSILSRDTSKLSQLTSK
TILASAGMRADQLALHKTLKLRLQKYMQQHGKEMSTPAFAQFLSNTLYYKRFFPYYTFNL
VAGLDEQGEGVVYTYDAIGSFERYKYGASGTGQQLIQPVIDNQVNLTLDEALDLLKDCFT
CAGERDIYTGDFVDIAIITKEGIRYEKFELKMDGGFSFDLCKRNEYLEGKGYKPVKAMKT
GTTIAGIIFKDGVVLGADTRATEDTIVADKNCEKIHYIAPNIYCCGAGTAADTEQVTAMV
SSQLELHRLATGRKSRVVTSLTMLKSHLFKYQGHVSAALVLGGVDITGPGLFTVYPHGST
DKLPFVTMGSGSLAAMAVFESGFKDDMTEEEAKTLVAAAISAGVFNDLGSGSNIDLCVIT
ADKVQMIRPYETPNQRKFRRVSGYDFPRGTTPFLKERKALQEYRKKLIEHKELETKVKSM
RDQLKQLRKEFDKTEDDLKALQSVGQIIGEVLRQLDDDRFIVKASSGPRYVVGVRNKVDK
AKLTAGTRVALDMTTLTIMRALPREVDPVVYHMLHEDPGNVTYGQIGGLGDQIRELREVI
ELPLINPELFLRVGIKPPKGCLLYGPPGTGKTLLARAIASNVEANFLKVVASAIVDKYIG
ESARLIREMFGYAKEHQPCIIFMDEIDAIGGRRFSEGTSADREIQRTLMELLNQLDGFDG
LGQVKMIMATNRPDVLDPALLRPGRLDRKIEIPLPNEQGRLDILKIHASKITKHGDIDYE
AIIKLADSFNGADLRNVCTEAGLFAIRDERDYVVHEDFMKAVRKMQEQKKLESSASYT--
--VVVHPLVLLSAVDHYTRVAKDTKKRTVGVLLGEVHKGKIDVTNSFALPFDEDDKDPRV
WFLDHDYHENMLSMFKKVNARENVVGWYSTAPKIRPADIEINELLRRYTTNPVFVTVDVQ
PKELGIPTEAYVAVENVNEDGTFIHIPSEIGAYEAEEIGVEHLLRDIKDINISTLATQVT
QKLASLQGLQAKLKEIHAYLEKVLEKKLPLNHEILATLQDIFNLLPNINSQSLMKSFAVE
TNDMMLVIYLSSLIRGILAIHDLINNKLKADTAVVDTAEMVYISSLALLKMLKHGRAGVP
MEVMGLMLGEFVDEYTVRVIDVFAMPQSGTGVSVEAVDPVFQTKMLDMLKQTGRPEMVVG
WYHSHPGFGCWLSGVDINTQQSFEALNQRAVAVVVDPIQSVKGKVVVDAFRTIQPQQVML
GQEPRQTTSNIGHLNKPSIQALIHGLNRHYYSIAISYRKNDLEQKMLMNLHKHKWTDGLT
LPDYATHSTTNEKLVKEMLELSKSYNKLVQDEGRMSREKLIVQNVGKLDPKKHLEQCVQT
LMSSNIVQTLGTMLDTVVF---------ARVGRGPEAAAKLPAVAPNARCRLRYMKMLRI
KDYLLMEEEFLQNQERLKPQEEKTQEERSKVDEIRGTPMGVGSLEELIDDNHGIVSSSVG
PEYYVNILSFVDKDQLEPGCSVLMHNKVLSIVGILQDEVDPLVSVMKVEKAPLESYADIG
GLEQQIQEIKESVELPLTHPELYDEMGITPPKGVILYGEPGTGKTLLAKAVANSTSATFL
RVVGSELIQKYLGDGPKLVRELFRVAEDLAPSIVFIDEIDAVGTKRYEATSGGEREIQRT
MLELLNQLDGFDSRGDVKVILATNRIDSLDPALLRPGRIDRKIEFPLPDIKTKRFIFKIH
TGKMTLANDVSLEEFVMSKDDLSGADIKAICTEAGLLALRERRMKVTQVDFRKAKEKALY
KKTQGIPEGLYLGDEILRSSVEDIQVRTRLLENEIKVMKNDNFRLQHEQKAMKEKIKENN
EKIKVNKQLPYLVGNVVEILDLEDGANVDLDSQRKGKCVVLKTSTRQTIFLPVIGLVDAN
ALKPGDLVGVNKDSYLILDTLPAEYDSRVKAMEVDEKPTEEYSDIGGLDKQIQELIEAIV
LPMTHKERFDAIGIMPPKGVLLYGPPGTGKTLMARACAAQTNACFLKLAGPQLVQMFIGD
GAKLVRDAFALAKEKSPTIIFIDELDAIGTKRFDSELSGDREVQRTMLELLNQLDGFSSD
ARIKVVAATNRVDILDPALLRSGRIDRKIEFPLPTEDARARILQIHSRKMNCSAEVNFEE
LARCTDDFNGAQLKAVCVEAGMIALRRDSTQINHEDFMDGITQVQAKKKASLNYYADLYS
RLKSLQRQLEFLEIQEEYIKDEQKNLKRELLRAQEEVKRIQSVPLVIGQFLEMVDQHMGI
VGSTTGSNYYVRILSTINRELLKPSASVALHRHSNSLVDTLPPEADSSISLLSSSEKPDV
GYSDIGGLDIQKQEIREAVELPLTHFDLYKQIGIDPPRGVLLYGPPGTGKTMLAKAVAHH
TTAAFIRVVGSEFVQKYLGEGPRMVRDVFRLARENAPAIIFIDEIDAIATKRFDAQTGAD
REVQRILLELLNQMDGFDQTVNVKVIMATNRADTLDPALLRPGRLDRKIEFPMPDRRQKR
LVFQVATSKMNLSDEVDLEDYVSRPDKISNAEIAAICQEAGMHAVRKNRYVILPKDFEKG
YKANVKKSDTDFEFYKKPLDDDDIALLKTYGAGPYAALIRKAEEDIKNISKHVNELCGIK
ESDTGLCPPSQWDLVADKQMMQEEQPLQVARCTKIINAGTEDAKYVINVKQIAKFVVALG
DRVAPSDIEEGMRVGVDRNKYQIQIPLPPKIDPTVTMMTVEEKPDVTYNDIGGGKEQIEK
LREVVELPLLHPERFVALGIDPPKGVLLYGPPGTGKTLCARAVANRTDACFIRVIGSELV
QKYVGEGARMVRELFQMARSKKAAIVFFDEVDAIGGARFDDGAGGDNEVQRTMLEIVNQL
DGFDPRGNVKVLMATNRPDTLDPALLRPGRLDRKVEFGLPDLEGRKNIFEIHSRTMNCER
DIRFDLLARLCPNSTGADIRSVCTEAGMFAIRARRKTTTEKDFLEAINKVIKSYAQFSAT
PKYMVYNKVAKDALQEAIR--XXXXXXXXXXFLESVELQIGLKNYDPQKDKRFSGTLKLP
HVPRPKYSVCILGDQVHCDQAKAAALPYMDIEGLKKFNKNKKLIKKFAKQYNAFLASEAL
IKQIPRILGPGLNKVGKFPSLITHDDDMPGKVAETKATIKFQLKKVLCLGVAVGNVSMTP
EQLQLNITLAVNYLVSLLKKNWQNVKSLHLKTSMGKPIRIY-LRSYYQSKIEEFEIKVRD
KSQNLRRLEAQRNELNSRVRLLREELQLLQEPGSYVGEVVKAMGKNKVLVKVHPEGKYVV
DIDKGIDIALCVPNARVALRNDSYVLHKILPNKVDPLVSLMRVEKVPDSTYDMIGGLDKQ
IKEVKEVIELPIKHPELFEALGIAQPKGVLLYGPPGTGKTLLARAVAHHTDCTFIRVSGS
ELVQKYIGEGSRMVRELFVMAREHAPSIIFMDEIDSIGSTRMEAGDSEVQRTMLELLNQL
DGFESTQNIKVIMATNRIDILDPALLRPGRIDRKIEFPNPNEASRLDILKIHSRKMNLMR
GINLKKIADAMTGASGAEMKAVCTEAGMYALRERRVHVTQEDLDMAVAKVMKKDSDKNMS
LKKLF-------------------------------------------------------
------------------------------------------------------------
------------------------------------------------------------
------------------------------------------------------------
------------------------------------------------------------
------------------------------------------------------------
------------------------------------------------------------
------------------------------------------------------------
--------------------------------------------------GSVEEKGENA
RMSAFIGAMAIADLVKTTLGPKGMDKILQITVTNDGATILKAINIDNAAAKVLVDISRVQ
DDEVGDGTTSVCVLAGELLREAEKLMMQKIHPQTIAAGWRLAVDEARKALEASARNHSDD
PMRFRQDLLDIASTTLSSKILCQSRHHFSELAVNAILRLKGNVELENIQIIKKPGGSLAD
SYLEEGFILDKKIGVGQPKRLENANILVANTPMDTDKIKIYGARVRVDSMAKVADIEAAE
KDKMKAKCDKILKHGVNCFINRQLIYNFPEQYFADHGVMAIEHADFDGIERLAAVLGAEI
ASTFDDPGKTKLGHCKLIDEVIIGEDKLIRFSGVAAGEACTIVLRGASQHVLDEAERSLH
DALCVLLTAVKDTRIVYGGGASEMLCAHAVDQLAQLTAGKKALAMEAYARALRQLPTIIA
DNGGFDASELVTQLRAAHANHNTTAGLDMQRGCLGDMVELGITESFKVKLQVLISATEAA
EMILRVDDIIKSAPRQRKDVRHANIISAKAVADAVRTSLGPRGMDKMVSTASGEVIITND
GATILKQMEVLHPAAKMLVELSKSQDIEAGDGTTSVVVIAGSLLNQCISLLAKGIHPTTI
ADTFQKAADKAEQILESIAVKLDLGDRDALLRSASTSLSSKVVSQHAAQLAPMAVDAVLR
VDLRDIRIVKKLGGTVDDTELIDGLVFTQKASHAAGGPTRVNNAKIGLIQFCLSAPKTDM
ENNVIVSDYAAMDRILKEERDYILKMCKKIQKAGCNVLLIQKSILRDAVNDYSLHFLAKM
KIMVVKDIERDEIEFICKTLGCLPIASAESFAAEKLGKADLVEEMSTSDKLVKITGVTVT
ILCRGSNKLVIDEAERSIHDALCVIRCLVKKRYLLAGGGAPEIEMALQLARYANTLAGME
TYCVRAFADALDIVPYTLAENAGLNAISVVTELRNRHAQGDTAAGINVRKGGISNMIEEQ
VLQPLLVSLSAVKLATECVRMILKIDDI----MSLAFDEFGRPFIIIKEGAPQSRLKGLD
AQKANILAARTVANVLRTSLGPRGMDKALVNKDGDVTITNDGATILDQMEVENQIAKLMV
ELSKSQDAEIGDGTTGVVVLAGALLEQAEQLLDRGIHPIRVSDGFERACSVAVENLKMIS
ETVDVKATDSDFLIRTAMTTLGSKIVNRYQKEMAEMCVKAVLAVADMERRDVNLDLIKVE
GKVGGKLEDTQLVYGIVVDKEISHPQMVKEIRDAKMIILTCPFEPPKPKTKHKVDIDSVE
KYKQLHAQEQQYFVDMVQRCKDVGANLVICQWGFDDEANHLLLQQQLPAVRWVGGVEIEL
IAIATGGRIVPRFQEMSPEKLGRAGLVREISFGTTKDRMLVIEQCANSKAVTIFIRGGNK
MIIDEAKRSVHDALCVTRNLIRDNRIVYGGGAAEISCSLAVSAAADTVSTVEQYAMRGFA
DALDAVPVALAENSGMQPIQTLAAVKARQLSEGNPRLGIDCLGQGTNDMRDQHVFETLLG
KTQQLLLATQVVKMILKIDDVLSPPVLVLNASTRRETGRKAQLGNIAAAKAVADIIRTTL
GPQAMLKMLLDPMGGIVMTNDGNAILREIDVTHPAAKSMIELSKTQDEEVGDGTTSVIIL
AGEVLACAEPLLERNIHPTVIVSGFYKALEDALALADKMAFDVDLAKRDDILKLVQSCLG
TKFVGRFGPLMSELALDAVSTVAMRKEIDIKKYAKVEKIPGGEIDDCRVLKGVMINKDIT
HKMRRRIEHPRVLLLDCPLEYKKGESQTNVEISKETDFNELLKIEEEYILKMCEDIIKFK
PDLVMTEKGISDLAQHYLLKANISCIRRLRKTDNNRVARATGATIVNRTEEIKEADMGT-
-GLFEVKKIGDEYFAFVVDCAAPKACSILLRGASKDVLNEVERNLVDAMAVTRNVLLDPR
LVPGGGAVEMSLSQALLQKAKSIEGVQQYAYRAIGVALEVIPRTLAQNCGANVVRVLTEL
RAKHAGGANITWGIDGHKGVICDMKEKGVWEPFVVKTQTVKTAVEAACLLLRIDDIVSGI
SKMQPSIILLKEGTDTSQGKAQLISNINACCAVVDCVRTTLGPRGMDKLVHDDKGKVTIS
NDGATIMKLLEIVHPAAQSLVEIAKSQDSEVGDGTTSVVLLAGEFLKEAKSFVEEGVHPQ
TIIKSYRVAASLAAKKLKELEISIEGKDPEERRALLIKCAMTSLNSKLIHSKSEFFGRIV
VDAVLSLDQDLNLSMIGIKKVPGGAMEDSLLVQGVAFKKTFSYAGFEQQPKMFHQPKIIL
LNIELELKSEKENAEIRLTDPSEYQAIVDAEWNIIYDKLDKIVASGAKIVLSRLAIGDLA
TQYFADRDIFCAGRVAEEDLARVSKATGGAVQTTVNNIIPAVLGSCDLFEERQIGADRYN
FFTGCSNAKSATIVLRGGGEQFIDEAERSVHDAVMIVRRALKYTAIVPGGGAVEMELSRS
LREHARTIQGKQQLLIAAFAKALEVIPRQLADNAGYDSTDVLNKLRHSHAKYSGVDIING
GICNTYETFVWEPTIVKLNAISSAAEAACLVLSVDETIRGPKS-GVSDLLKEGTKHFQGL
DEAVLRNIDACKQLSQITRTSLGPHGMNKIVVNHLEKIFVTNDSATIVKEMDVIHPAAKM
IVYASQMQEQEIGDGTNSVIVLAGELLVQAESLLKMGLHTSEVVDGYVKAAKHAQEVLQS
IKDREQVAAALKTVVAAKQYGYEDLLAPLIADACISVCPKTAKNFNVDNVRVAKIPGASV
SHSSVVNGFVLVRQAEGTIKHVKHAKVAVFSCGIDIAQTETKGNILIKSADQLQNYSKSE
EAKLEEVINQIAGTGVNVVIGELALHFLERSNIMAIKVPSKFDLRRAARAVNAIPLVRLG
APTQEEVGSCDYVSAEEIGSTKVVIFKQQEEQSGIATIVVRGSTQNILDDIERSIDDSVN
VYKAMARDGRFVAGAGAAEIEVARQVQSYGDSCSGLEQYSINKYGEALEVVPKSLAENAG
MTATELITSLYAAHQNGATTVGVDCDNQTTMDAVERGVLDLYVTKQWMLKLATDAAVTVL
RVDQIIMAKQAGGPKP--------RHGQALLMNINAAKGLQDVLKSNLGPKGTLKMLVSG
AGDIKLTKDGNVLLHEMQIQNATASMIARVGTAQDDITGDGTTSNVLLIGELLKQCERYL
SEGVHPRILIEGIEFAKTKASEALE-VDKELLLSVARTSLATKVHDELATLLTEIVVDAV
LTIRRTGQPIDLFMVEIMHMVHRMDTETKLIKGIVMDHGARHPDMKKRAENCYILTCNVS
FEYEKSEVNSQFFWSSADQREKLVDAERMFTDDKVRKVIELKRQVCXXXXXXFVVINQKG
IDPPSLDMFAKEGIIALRRXXXXXXXX-TLACGGVAVNSVDDLTPDVLGFAGLVYEHILG
EDKYTFVEGVKNPFSCTILVKGPNKHTIAQIKDAVRDGLRAVKNALEDNSVIPGAGAFEV
AASTHI-PGKAKFGAHAFADALLIVPKVLAENSGYDTQETILKLQDEHQKGHVVGVDLAT
GDVLDPEQAGILDNYRVKRQMLNAAPMLAIQLLLVDEVIRAGKNV--KMRELRVEKLVLN
ICVGESGDRLTRASKVLEQLAGQTPVFSKARFTVRSFSIRRNEKIACHVTIRGPKAMEIL
ERGLKVKEFELHKRNFSDGGNFGFGIQEHIDLGLKYDPSTGIYGMDFYVVLSRPGKRVTV
RRRTKSRLGNKHRVSKEDAIKWFQSQFDGIVL----------------------------
------------------------------------------------------------
------------------------------------FQQQYRCYPVSFIDKPQVENGDKI
ILPPSALDLLARLSISYPMLFELTGRKTHCGVLEFIAEEGMAYLPYWMMQNLMLEEGNII
SVKSATLPKGTFVKFQPQTSDFLEISNPKAVLETALRKFSVLTKGDTVRFPYNNRSYNLD
VLETKPANAISLIETDLQVDFAPPLDYKE-KPHRYRPGTVALREIRKYQKSTELLIRKLP
FQRLVREIAQDFKTDLRFQSSAVLALQEAVEAYLVGLFEDTNLCAIHAKRVTIMPKDIQL
ARRIRGERAMRELISIHIGQAGIQVGNACWELYCLEHGIQPDGQMPSDKTIGGGDDAFNT
FFSETGAGKHVPRCVFVDLEPTVVDEVRTGTYRQLFHPEQLISGKEDAANNYARGHYTIG
KEIVDLVLDRIRKLADNCTGLQGFLVFNSVGGGTGSGLGSLLLERLSVDYGKKSKLGFTV
YPSPQVSTAVVEPYNSVLSTHSLLEHTDVAVMLDNEAIYDICRRNLDIERPTYTNLNRLT
AQVISSLTASLRFDGALNVDVTEFQTNLVPYPRIHFMLSSYAPVISAEXXXHEQLSVAEI
TNSAFEPASMMAKCDPRHGKYMACCLMYRGDVVPKDVNAAVATIKTKRTIQFVDWCPTGF
KCGINYQPPTVVPGGDLAKVQRAVCMISNSTAIAEVFSRIDHKFDLMYAKRAFVHWYVGE
GMEEGEFSEAREDLAALEKDYEEVGAESYMREIVHVQGGQCGNQIGAKFWEVISDEHGVD
PTGTYHGDSDLQLERINVYYNEATGGRYVPRAVLMDLEPGTMDSVRAGPYGQIFRPDNFI
FGQSGAGNNWAKGHYTEGAELIDSVLDVVRKEAEGCDCLQGFQITHSLGGGTGSGMGTLL
ISKIREEYPDRMMCTFSVFPSPKVSDTVVEPYNATLSVHQLVENADEVMVIDNEALYDIC
FRTLKLTTPTYGDLNHLVAATMSGITCCLRFPGQLNSDLRKLAVNLIPFPRLHFFLIGFV
PLTSRGSQQYRSITVPELTQQMFDAKNMMAAADPRHGRYLTASAMFRGRMSTKEVDEQML
NVQNKNSSYFVEWIPNNIKSSVCDIPPKGLKMSATFIGNSTAIQEVFKRISEQFTAMFRR
KAFLHWYTGEGMDEMEFTEAESNMNDLVSEYQQYQDATAEMPREIITLQVGQCGNQIGVE
FWKQLCAEHGISPDGGDRKDVFFYQADDEHYIPRALLLDLEPRVIGSIQNSQFSNLYNPE
NIFISPEGGGAGNNWASGYGQAEKVQEEIMEMIDREADGSDSLEGFVLCHSIAGGTGSGM
GSFLLEKLNDRYPKKLIQTYSVFPNAQETSDVVVQPYNALLTLKRLTLNADSVVVLDNTA
LNRIVVDRLHINNPTVAQTNSLVSTVMAASTTTLRYPGYMNNDLIGLIASLIPTPRLHFL
MTGYTPLTIVRKTTVLDVMRRLLQPKNLMVSCPYMSILNIIQGDVDPSQVHKSLQRIRER
KLANFITWGPASIQVALARKSPYVKTAHKVSGLMIANHTSIHTLMSRVLTQYDKLWKRKA
FLDNYSKEGIFKDGWDEFESSREIVQSLIDEYKASENAVNDDNSVVCLNMAKMEELQLFR
GDTVLIKGKKRKDTVCIVLADDTCEEPKIRMNKVVRQNLRVRLGDIVSVHQCPEVKYGKR
VHVLPMEDTIEGVTGNLFEVFLKPYFLEAYRPVRKGDLFLVRGGMRAVEFKVVETDPAEY
CIVAPDTIIHCEGEPIKREDEERLDDVGYDDIGGVRKQLAQIRELVELPLRHPQLFKSIG
VKPPKGILLYGPPGSGKTLIARAVANETGAFFFLINGPEIMSKLAGESESNLRKAFEEAE
KNAPAIIFIDEIDSIAPKREKTQGEVERRIVSQLLTLMDGLKSRAHVIVIGATNRPNSID
PALRRFGRFDRELDIGVPDENGRLEVLRIHTKNMRLAEDVDLEQIAKETHGYVGSDIAAL
CSEAALQCIREKMDVIDL-XXXXDVNLLNSMAVTMDHFKTALGTSNPSALRETVVEVPNV
TWDDIGGLDNVKRELQETVQYPVEHPEKFAKFGMQPSKGVLFYGPPGCGKTLLAKAIANE
CQANFISVKGPELLTMWFGESEANVRELFDKARGAAPCVLFFDELDSIARARGGSSGDAG
GAGDRVINQILTEMDGVGAKKNVFVIGATNRPDIIDPAIMRPGRLDQLIYIPLPDEGSRL
NILKASLRKSPVAKDVDLTYLARVTNGFSGADLTEICQRACKFAIRENIESEXXXDLVPE
ITRRHFEEAMKFARRSVSDADIRKYEMFAQTLHTSRGFG-EFRF-----LETAILERKKA
PNRLVVDEAVNDDNSVVCLNMAKMEELQLFRGDTVLIKGKKRKDTVCIVLADDTCEEPKI
RMNKVVRQNLRVRLGDIVSVHQCPEVKYGKRVHVLPMEDTIEGVTGNLFEVFLKPYFLEA
YRPVRKGDLFLVRGGMRAVEFKVVETDPAEYCIVAPDTIIHCEGEPIKREDEERLDDVGY
DDIGGVRKQLAQIRELVELPLRHPQLFKSIGVKPPKGILLYGPPGSGKTLIARAVANETG
AFFFLINGPEIMSKLAGESESNLRKAFEEAEKNAPAIIFIDEIDSIAPKREKTQGEVERR
IVSQLLTLMDGLKSRAHVIVIGATNRPNSIDPALRRFGRFDRELDIGVPDENGRLEVLRI
HTKNMRLAEDVDLEQIAKETHGYVGSDIAALCSEAALQCIREKMDVIDL-XXXX--NLLN
SMAVTMDHFKTALGTSNPSALRETVVEVPNVTWDDIGGLDNVKRELQETVQYPVEHPEKF
AKFGMQPSKGVLFYGPPGCGKTLLAKAIANECQANFISVKGPELLTMWFGESEANVRELF
DKARGAAPCVLFFDELDSIARARGGSSGDAGGAGDRVINQILTEMDGVGAKKNVFVIGAT
NRPDIIDPAIMRPGRLDQLIYIPLPDEGSRLNILKASLRKSPVAKDVDLTYLARVTNGFS
GADLTEICQRACKFAIRENIESEI-XXDLVPEITRRHFEEAMKFARRSVSDADIRKYEMF
AQTLHTSRGFG-EFRFDDDLY---------------------------------------
------------------------------------------------------------
------------------------------------------------------------
------------------------------------------------------------
------------------------------------------------------------
------------------------------------------------------------
------------------------------------------------------------
------------------------------------------------------------
-----------------------MPPKFDPNEVKIITVRVTGGEVGAVTALAPKIGPLGL
APKKVGEDIAKAT-DWKGLRVTCQLSIQNRQATISVIPSAAALIIKALKEPERDRKKVKN
IKHSGNLPFDDILRIAKTMRPRSMAKNMTGTVKEILGTCVSVGCTVDGQTPKDIQEKIDS
GEI--KRTESYTSYIYKVLKQVHPDTGISTRAMSIMNSFINDVFDRISTESVKLARLTKR
ETVTSREIQTAVRLLLPGELSKHAVSEGTKAVTKYTS-MARTKQTARKSTGGKAPRKQLA
TKAARKSAPASGGVKKPHRYRPGTVALREIRKYQKSTELLIRKLPFQRLVREIAQDFKTD
LRFQSSAVLALQEAVEAYLVGLFEDTNLCAIHAKRVTIMPKDIQLARRIRGERAMTGRGK
GGKGLGKGGAKRHRKVLRDNIQGITKPAIRRLARRGGVKRISGLIYDETRGVLKVFLENV
IRDAVTYTEHARRKTVTAMDVVYALKRQGRTLYGFGG-----------------------
------------------------------------------------------------
------------------------------------------------------------
------------------------------------NRVMTVSFHKFGE--FPGTGDIRD
IGQDKGKYYAVNFPLKDGIDD--XXXXXKPVIAKVMEVYAPGAVVMQCGADSLSGDRLGC
FNLSLKGHGACVEYVRSFNLPLMLVGGGGYTLRNVARCWANNTAIACDYHLPDEIPYNEY
YEYYGPDYTLHIPPSNMENRNDRDYLHSIRNRLMEHLRNVQPVPSVPFNQIPXMDKYQKI
EKIGEGTYGVVYKAKDRTTGEIIALKKIRLEAEDEGVPSTAIREISLLKEL-IVLLKDVV
H----LYLVFEYLDQDLKKYMIKSYLYQILKGIDFCHGHRVLHRDLKPQNLLIDGALKLA
DFGLARAFGIPVRTYTHEVVTLWYRAPEILLGSRHYSTPVDMWSIGCIFAEMVTRQPLFP
GDSEIDELYRIFRALGTPNEDIWPGVSQLPDY--FPNWPPQPLNRTVQALALDLLSKMMQ
YEPSKRISARNALNHPYFNQTYTYSAERVIGNGSFGVVFQALVNETKEVVAIKKVLQDKR
FKNRELQIMRTLDHPNICKLKNCFYTSGDEVYLNLVLEFIPETVYRVGRYYAKMKQSVPM
LYIKLYMFQLFRSLGYMHSFGTCHRDIKPQNLLVDPSTHILKLCDFGSAKKLIKGEPNIS
YICSRYYRAPELIFGATDYTPAIDVWSSGCVMAELMLGQPIFPGDSGVDQLVEIIKVLGT
PTKEEIQAMNPNYNEFKFPQIRAHPWTKVFRPRTAADAIDLISKVLLYRPESRLKPMEAL
CHPFFDEIRDPNTKLPSMKPMPPLWNFTQYELNP--------------------------
------------------------------------------------------------
------------------------------------------------------------
------------------------------------------------------------
------------------------------------------------------------
------------------------------------------------------------
------------------------------------------------------------
-------------------------NIIPNAHFRKDWQRRVKTWFDQPARKKRRRIARQL
KAKAIAPRPVSGPLRPVVRGQTAKYNMKVRLGRGFSLTELKEAGINKKEAPTIGISVDHR
RKNRSVETLQENVQRLKAYKAKLIIFPRRTGKPKKGDSAEADLKQATQLTGPLMPIKRVG
IKAASRAISAEERKESVYAKLRKARSDARLVGIRKKRAMFEARLTQGVLLKKILEAVKEL
ITDSNLDCSQTGITLQAMDSAHVSLVSLLLRSDGFEHYRCDRTMSLGLSLVNLGKILKCA
GNDDIVTMKAEDNSDTISFMFESPNQDKISDFELKLMDIDSEHLGIPETEYTAVVRMPSS
EFQRVVRDLSAFGDSAVISVNKEGIKFTVTGDVGTGNIIIRQXXXXXXXXXXXXIDLQEP
VTLAFALKYLNNFGKAGGLSPTVTISLSQEVPLCVEYKIQDIGYLRFYLAPKI-XXXXXX
XXXXXXXXXXXXXXXXXXXXX----KVGDDCRQDCLALQFIRLFKNI---XXXXX-LFPY
RVVTTAPGCGIIEVVPRAK---------------YEYFLQKYGK-DFQRARRNFILSMAA
YSVVSFILQIKDRHNGNILVDEDGHVVHIDFGFIFDISP---RFERAPFKLSQEMIQI-X
XXFGYFMDLCVRAYLSCRQHVETFVTLAHLGLPGXXXXXXXX-NLRSRFCPELNERGAAE
FMINKITESYDKLSTLIYDQFQAWANGI-IDSVIERLLEVKGARPGKQVALTENEIRALC
TKAREIFMQQPILLELEAPIKICGDIHGQYYDLLRLFEYGGFPPDANYLFLGDYVDRGKQ
SMETICLLLAYKIKYPENFFILRGNHECASINRIYGFYDECKRRYNIKLWKTFTDCFNCL
PIAAIIDEKIFCMHGGLSPDLNSMEQIRRVMRPTDVPDTGLLCDLLWSDPDKDITGWGEN
DRGVSFTFGPDIVAKFLQKHDLDLICRAHQVVEDGYEFFAKRSLVTLFSAPNYCGEFDNA
GAVMSVDETLMCSFQILKP-----------------------------------------
-----------------------------HQRRAELIQITTGSKELDKLLEGGIETGSIT
EIFGEFRTGKTQLCHTLCVTCQLPLDHGGGEGKALYVDTEGTFRPQRLVSIAERYGLNGP
DVLDNVAYARAYNSDHQQQLLLMASAMMSESRYALLVVDSATALFRTDYTGRGELSERQI
KLARFLRSLMRIADEFGVAVVITNQVVATVDG---FGGETKKPIGGNIMAHASTTRLSLR
KGRGETRICKIYDSPSLPEAEATFAILPDGIGDAKDLPWVEKYRPVKIRDIVGNEEAVSR
LQVIAEDGNMPNLIISGPPGTGKTTSILCLAHELLGNKEAVLELNASDDRGIDVVRNKIK
MFAQKKVTLPPGRHKVIILDEADSMTEGAQQALRRTMEIYSSTTRFALACNLSTKIIEPI
QSRCAILRFTRLSDLQISRRLLEVTEAEHVAYTSDGLEAIVFTAEGDMRQALNNLQSTFA
GFGFVSQENVLKVCDQPHPAIVQRMLTSCGAGDIDAALTSLEQLWTAGYSALDIVGTMFR
IAKQRLLTFIKEIGFTHMRVCDGLNSLVQLAGLCARLIVVDCRAHLLGRLASIIAKELLN
GQHVVCVRCEELNISGEFFRNKLKFMAFLRKRMNTNPRRGPYHYRAPSRILWRTIRGMVP
HKTPRGAAALERLKVFEGVPPPYDKMKRMVIPDALRVLKLRPGRKFTVLSRLSHEFGWRH
KDLIARLETKRKTKSHAYYLKKKALIKLR-------------------------------
------------------------------------------------------------
------------------------------------------------------------
------------------------------------------------------------
------------------------------------------------------------
------------------------------------------------------------
------------------------------------------------------------
----------------------------------------------------------FL
IKPETKTPALDTSKWPLLLKNYDKLNVRTAHYTPIPCGASPLKRPIQEYLRYGIINLDKP
CNPSSHEVVAWIRRMLRVDKTGHSGTLDPKVSGSLIVCIDRATRLVKSQQGAGKEYVGIV
RLHSAKLARGLETLTGALFQRPPLIAAVKRQLRIRTIYESKLLDYDAERQLGVFWISCEA
GTYVRTLCVHLGLMLGVGAHMQELRRVRSGVLTEKDSLVTMHDVLDAMWLYDNNKDETYL
RRAIKPLELVLTTYKRLVIKDSSVNAICYGAKLMIPGLLRYESGIEVGEEVVIMTTKGEA
VALAIAQMTTAVMATCDHGVVATIKRVIMERDTYPRKWGLGPKAQEKKKLIAAGKLDKYG
RPTADTPTAWL-------------------------------------------------
------------------------------------------------------------
------------------------------------------------------------
------------------------------------------------------------
------------------------------------------------------------
------------------------------------------------------------
------------------------------------------------------------
------------------------------------------------------------
------------------------------------------------------------
------------------------------------------------------------
------------------------------------------------------------
------------------------------------------------------------
------------------------------------------------------------
------------------------------------------------------------
------------------------------------------------------------
------------------------------------------------------------
-----------------------------------------------------KPMIGA-
-ANLFFQYNTSLGPPYHIIIDTNFINFSIQNKLDIVKAAMDCLYAQCHIYVTDCVMGELE
KLGPKYRVALRLAKDPRFERLPCLHKGTYADDCLVQRVQQHACYIVATCDKDLKRRLRKI
PGVPIMYIVQHKYSIERMPDAPMAETLLFKGVLIGHSGWVTSIATFLDNSEMLLSASRDK
SIIVWNLXYGVPKRRLTGHGHFVQDVVVSSDGQFCLSGSWDGTLRLWDLNSGTTTRRFVG
HTKDVLSVAFSADNRQIVSGSRDKTVKLWNTLGECKYTITGHTEWASCVRFSPSTSNPLI
VSAGWDKLVKVWNLTNCKLRTNLTGHTGYINGVTVSPDGSLCASGGKDGTAMLWDLQEGK
HLYSLDANSIIHALCFSPNRYWLCAATERCIIIWDLESKNIVSELVXXXXXX-SCISIAW
SGDGSTLFAGYTDHKIRVWGVMPFHRFVEIGRVALVNYGADTGKLCTILDVIDQNRVLID
G-RQQIPIRWLALTDFKVGRATRNKALVKAFNGSAITTKFAQSAFGKKLAAKTKRAAMTD
FDRFKVMLAKKKRSVLIMPTFKLILVGDGGTGKTTFVKRHLTGEFEKKYIATLGVEVHPL
TFYTNRGPICFNCWDTAGQEKFGGLRDGYYIQGQAAIIMFDVTSRITYKNVPNWHRDLVR
VCENIPIVLCGNKVDIKDRKVKVKQITFHRKKNLMYYDISAKSNYNFERPFLWLAKKLVG
DPNLTFVESPALAPPEVQLDMEQVAQYEKDLREAQDVPLPDEDD----------------
------------------------------------------------------------
------------------------------------------------------------
------------------------------------------------------------
------------------------------------------------------------
------------------------------------------------------------
------------------------------------------------------------
------------------------------------------------------------
------------------------------------------------------------
------------------------------------------------------------
------------------------------------------------------------
------RQGAENQLKAMEESNFPLFLLSLASELGNNEKPPDSRKLAGLILKNALWQIKHL
VLSTLGSPVKEARRTASRVIGKIAAIELATLEALGYICLAATNALYNSLEFARNNFENET
ERNYIMQVCCVRVAAYECLVKIVSLYYDKMAPYMQTLFNLTVDEPVAQQAVEFWSTVCDE
EILTWNVSMAAGTCLDLIANTVGDDVVQYIMTFVQREAAILSFGSIMQGPSTQALPVLVV
RDTTAWTIGRILCGVLQAIIHLMAVGALANAQEGAFERYMGAFKDYLNLGLRNWEEYQVC
SVAVGVVGDVCRALEKKITPYCDEIVTLLLHNLQNAQLNRNVKPTIISCFGDIDLLEYIN
QLRESIFEAYTGILQGCVGVIGDLASTAKW-RRNARLRREFLYRKGLEGKERASYERKRK
IKDALAEGKAIPGDLRDAAEELKDIAHNVPRSHIDDEYARAGEQDPKILLTTSRDPSSRL
QQFAKELKLVFPNSQRMNRGNHVIKEVVEAARANDITDIIVAHEHRGEPDGLVVCHLPFG
PTAYFGLANCVMRHDIP-GTMSEAFPHLIFHNFSSALGQRVASILKYLFPVPKDDSHRVM
TFANSSDFISFRHHVYEVTLKEVGPRFEMKLYQIKLGTIDTPEADTEWALRPYMNTARAK
TFKKGIDSEEARRKREDEFVELRKNKREESLQKKRRMVAGVNSNDFNQQLEHTTEFRKLL
SIERNPPIDEVIKTGVVPRFIQFLLLGHFPQLQFEAAWALTNIASGTSDHTKIVVDHGAV
PVFVQLLMSANDDVREQAVWALGNIAGDSPKYRDLVLGHSALHPILSQLTEGQKLSMLRN
ATWALSNLCRGKPQPDFDAVRAALPTLGRLIFSNDEEILTDACWALSYLSDGPNDRIQAV
IESGVSRRLVELLLHTSPAVQTPALRTVGNIVTGDDAQTQMIINCQALPSLLIL-QSSKK
SIRKETCWTISNITAGTKDQIQAVIDAGIIPPLITLLSQGEFEVKKEAAWAISNATSGGT
RDQIRYLVQCGCIPPLVELLTVNDPRIVIVALEGLENILKGGETDKINRFAQMIDEAGGL
DRIEQLQNHQNNEVYEKAVHILENYYEDAQVP----------------------------
------------------------------------------------------------
------------------------------------------------------------
-------------------------------------------VRDLRTVDVSF---PAI
LARSKAIVVNLGPLKAVITASSTSIF---EPDLPYEIRVLEAMLSFTCVKLDDRR-----
-----XX-XXXXXXXXXXXXXXX------EFEHETDEVRKAIEETLSNDEDMANMYLTE-
---QHQELEIMMEAYYKQVQEIFNDIESWKTNMDNAEEIAKIQLNSIRNKIMRLELVFSM
AATTLAGGGVVASVFGMNLMRPLTEEETKAFFEKLSKYIGRNIRLLIERYCFRLHNDRVY
YVSEKIMRRGTSVGREELLGLGTCFGKFTKTGKFRLHITCLDYLAQYAKYKVWVKPSSEM
SFLYGNNVLKAGLGRITENTPQYQGVLVYNMADIPLGFGVTAHTTQDCRKLDPTAIVCFH
QADVGEYLRDEEMGAYKYMEELWKKKQSDVLRFLLRIRCWEYRHLPVIHRVSRPTRPDKA
RRLGYKAKQGFVIYRIRVRRGGRKRPVPKGITYGKPKTHGVNQLNNQRSLRCIAEERVGR
KIGGLRVLNSYWVNHDSTYKYYEVILVDPAHKAVRRDARVNWICNAVHKHREMRGLTSAG
KASRGLRVKGHLANKTRPSRRRVWKRNNTTSLPRYRMVVYNFKRIQVVPTAKDFIDIILS
KTQRKTPTVVHKHYAINRIRQFYMKKIKFTQQNFDERLGQILQDFPRLEDIHPFYADLLN
VLYDKDHYKLALGQLNTAKHLIDNIGKDYLRMLKYGDSLYRCKQLKKAGLGRMCTLMKKQ
TPSLAYLEQVRQHMARLPSIDPNTRTLLICGYPNVGKSSFMNKLTRANVDVQPYAFTTKS
LFVGHMDYKFLRWQVIDTPGILDHPLEERNTIEMQSVTALAHLRAAVLFFLDISEQCGFP
LKDQVALFQSIKPLFANKPLVVVLNKVDLFKGGAKVVVEPHRHEGVFIARGKEDALCTKN
MVPGESVYGEKRITVDKVEYRVWNPFRSKLAAAIVGGVDNIWTKPGTKLLYLGAASGTTV
SHCADIVGPTGVVYAVEFSHRSGRDLVNMAKKRTNVIPIIEDARRPEKYRMLVGMVDTIF
ADVAQPDQARIVAHNAKYFLKNGGHFVISIKANCIDSTVDAVVVFAREVKKLQQEGFKPS
EQLTLEPYERDHAVVVGAYRT---------------------------------------
------------------------------------------------------------
------------------------------------------------------------
------------------------------------------------------------
------------------------------------------------------------
------------------------------------------------------------
------------------------------------------------------------
------------------------------------------------------------
------------------------------------------------------------
------------------------------------------------------------
------------------------------------------------------------
------------------------------------------------------------
-----FLLFESASGYGLFERVESDEIGALEDAVQNSISDVSKFGKLVKLKAFVPFTSAEN
ALENCTDVCEGNLNETLKNFLEMNMPHKLGVVDAKLGGAISSDGVLELIRGVRLHFSKFI
SELKDGDLERAQLGLGHSFSRSKVKFNVNRVDNMIIQSISLLDQLDKDLNTFCMRIREWY
SWHFPELIRIVTDNYIYARVAKFVKDKATLTEESLPEL-XXXXXXEKAKEVLDAAKASMG
TDISELDMANIESFADRVIALAQYRKQLFDYLQSRMNQVAPNLSTLIGELVGARLISHAG
SLTNLAKYPASTVQILGAEKALFRALKTKGNTPKYGLIFHSTFIGRANAKNKGRISRYLA
NKCSIASRIDCFAELTTTKFGEKLRDQVEERLKFYETGEQPKKNIDVMKEVI-ASLYVGD
LHPDVTEAVLFEIFSTVGPVASIRVNRDALTRRSLGYAYVNFHNSQDADRALESLNKPCR
IMWSQRDPSLRKSGTGNVFVKNLDKSIDHKALYDTFIAFGAIRSCKVAXXXXX-SRGHGF
VHFETQEAADLAVQKVNGMLLNGRQVFVGPFVRRMNR---FTNVFVKNLLRAMFQEFGDI
TSSIVMKDETGASRGFGFVNFDNPDSAKKAAEAMNGQNLXXXPLFVGRAQKKAEREAELR
AKFEHMKLERIQKYQGCNTYVKNIDDS---------------------------------
------------------------------------------------------------
-------------------------------------------------------FFRQR
VVLSTLTGKSIKIEEIRSPGLRDFEASLLRLLEKVTNGCSVEINETGTVLRYKPGLISVT
HDCGTSRSIGYFLEALVCLAPFAKKPLSITLTGVTNDDQDLSVDVIRTVLLPNLLRPVQL
LDNGKIKRIRGIAYSTRMSPQTGNRMVDSARSLLNKFIPDVYIYTDGYALSLVAESTTGV
LLSEEVRKGGCVDTPNQPIMPRTIETMRLDEFADYFA---PKILITTSKKPAAGMYKFIE
KMLWVFPNSYFYARKGYDLKKIIQYATNKGFTDIIIWHEDNKKLNSVVVSHLPSGPTAYF
KVTSLKMPHEIEGHGKPTAHKPELILNNFNTRLGRRLGRMMAALFPHDPNFRGRRVVTLH
NQRDFIFFRHHRYVFRLQELGPRFTLKLKALQKGTFEWLKRFFV----------------
------------------------------------------------------------
------------------------------------------------------------
------------------------------------------------------------
------------------------------------------------------------
------------------------------------------------------------
------------------------------------------------------------
--------MPKNKGKGGKNRRRGKNEN-QKREIIFKEDGQEYAQVLRMLGNGRLEAVCFD
GTKRLCHIRGKLRKKVWVNQGDIVLIGLRDYQDEKADVIMKYTADEARSLKAYGELPESA
KINETIMVKYSKEPENAAKACKARGSKLRVHFKNTRETAHAIRGYSLKKAQKYLEDVIAH
KQAVPFRRYRGGVGRCAQAKQQARWPKKSAEVLLGLLKNAESNAELKELKTDNLRVSHIQ
VNRARKQRRRTYRAHGRINPYMSNPCHIELILSEHEAPVSK-------------------
------------------------------------------------------------
------------------------------------------------------------
------------------------------------------------------------
----------------IHGPPGTGKTK------LACAPSNSAADXXXXXXXXXXXXXXXX
-FVDEAGQAVEPEVLCPXXXXXXXXXXAGDHKQLGPIIRSRHALKHKYD---XXXXXXXX
XXXXXXXXXYRSHPKILELPSRLFY--XXXVGVITPYRKQVGSVEEFQGQERLVIFIST-
XXXXXXXXGFLKNPKRFNVAITRAKALLVVVGNPSILLRDPHWREFI-EFATGPMSVLTQ
SVKNNTQVLINCRNNKKLLARVKAFDRHYNMVLENVKEMWTEIPKKAVNKDRFISKMFLR
GDSVIIVLRNPK-NPKAYPLADPQLNTTILDLIQQASNYKQLKKGANEATKTLNRGISEL
IVLAADAEPLEILLHLPLLCEDKNVPYVFVPSKQALGRACGVSRPVIACSVTTNEGSQLK
NQINNLKLAIEKLLI---------------------------------------------
------------------------------------------------------------
------------------------------------------------------------
------------------------------------------------------------
------------------------------------------------------------
------------------------------------------------------------
-------------PPPDLPSLLLNARIVYLGMPLVPAVTELIIAQLLYLQYHEPEKPVIM
YINSTGSNRGDGEIVGFETEAFAIADTMAYIKPQVQTICVGQAYGMAAMLLASGAKGYRA
ALPHATIMLNQPKTAAQGQASEIAIKAREAMANRQLMLEILAEKTGQPIDKITTDSSRSF
YMTPDDAKAYGLIDKV-MGIDMKAGGR-------------------------XXXXX-SN
FNKVILKRLYMSKQHRPPISLSRLARNMKDKEGKIAVVVGTVTNDVRLLEVPKISVCALR
FTDSARTRIVKAGGECITFDQLALRAPKGGNTVLLRGP---REAKKHFTKPYVRSKGRKF
ERARGRRKSRGFKV-MMPIGVPKVPYKMNGQSEEQWIDIYNRLYRERIIFLGQEIDDEIS
NQIIAVFLYLDSEDPNKDIFLYINSPGGVVTSGLAMFDTMCHINSGVVTVCVGLAASMGS
FLLSGGTKGKRFALPHSRIMIHQPSGGARGQASDIEIETQQILAVRDRLINLYARQTGQT
YEKLFRDMERDCFMSAKESKDYGLIDAVI-----IFDEDSREALRRGVDAVADAVRITMG
PKGRNVVLGSRTGPPRIVNDGVTIAKEVELEEPTENAGVKLVQEVASRANDEAGDGTTTA
TVLAKEIVSEGLKQVAAGANPVALRRGIEKTCAMLIEEIMKVAVPV--------VAAIS-
--DEQIGKLIGDAMRRVGRNGILQVETSKSVDTSVEIEEGMEIDRGYLSAQFITNPAKSM
AELLNARILLTDKRISAVGELLPVLEKVTQTGQPLLVIAEDVTGEALSTLVLNKNAGVLR
VCAIKCPSFGQRRVQYLEDLAVLTGGQVISEDFGLTLDKVELEMLGMAQKITVYQNKTII
LAGDNHKDQIDLRVKQLQKALAVSQSDYEREKLQERISKLTGGIAVIRVGAPTETEMESN
KLRYEDACNATKAAVEEGIVPGGGVCLLKLAAKVEEFKQRLTEPDEQLGAEIVMESLYAP
ARQIADNAGADGQVIVELLKDQPFKIGYNAVTGAIEDIVESGILDPAKVTRSALEAACSV
AAMILTTKALVAQPIVAIIGRPNVGKSTIVNR--XIVDNAPGITRDRAYREAYWRDREFV
IVDTGGQQAFAALAEATAAIFVVDGQSGPNAADEELATYL-PVLLAVNKCESTQAAQFWA
LGGPLPVSGLHGTGTGDLLDQL-AIVGRPNVGKSSLLNAFCGSDRAIVSAVSGTTRDSID
GNVYRLIDTAGVRRRTHEYFSVNRSFKAIRRADVVLLVIDALDGVTDQDQKLANRIAAEG
RACVIVVNKWDAIPEKDSNSKIRAALSQLEWAPLIFTSALTRQRVPKILDHVDYAVTQHR
RRVKTGLVNEVIEETVRWHGPTLVKAGQQGRIYFGTQVRTQPPSIVLFVNNQALFDKSYT
RYFERQFRKSLGFDGTPIRFFWIRVFGVGGGGGNAVNRMGIEFWAVNTDRGLGCGGDPSL
GSRSAEESRQQIAAAVEGADLVFVTAGMGGGTGSGAAPVIARIAKEMGKLTIGIVTFPFS
FEGRRRIKQASEALENLRGHVDATIVISNDKLMRMVADTTPLQEAFSLADDVLRQGVQGI
SDIITIPGLVNVDFADVRSVLQGAGSALLGVGVSSGRSRAQDAANMAVSSPLLEFPLARA
CGVVVNISGGSDLTLHEVEKAANVIYDMTDPDANIIFGAVIDDTLMRVTVIAAGFYDVIV
IGAGHAGCEAALASARMGCKTLLLTMSLDKIAWQPCNPAVGGPAKSQLTHEVDALGGEIG
KMADRTYVQK-XXXXXXXXXVWSLRAQTDKKEYSKIMRHVLLHLREGMAVNIALGPNDEI
VGLDTFYGGGFNAKAVILTAGTFLRGRLWVGDRCLPGGRAGENAAEDLSSTLFDLGFEIS
RLKTGTPARVDKRTVDFSRVDRQPGDEKVRWFSFDPELWVEREQLDCYITRTTEQTHRII
KDNLHLSPRYAGYIDALGPRYCPSIEDKIVRFADKASHQIFLEPEGRDTPELYIQGFSTG
LPESLQLAMLRTLPGLEQCTMLRAAYAVDYDYIPASQCFPTLMTKRVSGLFFAGQINGTT
GYEEAAAQGMVAGINAALVAQGKEPVVFPREESYIGTLIDDLCTKDLREPYRMLTSRSEY
RLILRSDNADQRLTPVGRELGLIDDRRWELLQKKVAAIEGEKERLAKTRIKAHDPVGVAV
SQETGQPIKESITLSALLCRPGFHYPNLDQFGLXXXXXEIELKYSGYIARQLEQIQQMKK
QQSKAIPLDLDYWSIHTLSMESREKLAKVRPATVGQASRIGGVNPADITALDSFRHYLLE
IGARDLLTAKQEVDLGTYVAKLTKLEQVKKLLQERLGRPPTEDEWAKAA-EFVKTLLLGR
RAKERLVASNLRWVVAVAKKYKGRG-TLQDLIQEGNLGLMKAADKFDPTRGYRFTTYSGW
WIRQYISRALQNRSRAIRLPVHINEKLTKIRKATGLLFQRLGRKPTEDEIASFVGVSVDQ
LRVLQQASTNTLSLDAPLXMGDLIETPDESAFDRVDRRIMKEDVDGLL--LSPREKDIIR
MRFGLDDGTPKTLSEIGEALGVTRERIRQIEQKAMRKLKHPGRNLILRDY----------
------------------------------------------------------------
------------------------------------------------------------
------------------------------------------------------------
-----------------------------------------------------------H
QFQVVGRGIPTEKNPNPKLYRMKLFAPNQVVAKSRFWYFLSQIHKLKKTSGQILACHEIN
EEHPDIVKNYGVWIKYNSRTGTHNMYKEYRDTTINGAVEKMYADMASRHRARFSSIQIVK
AEIVPASAVKRPYTLQFINHKIKFPIPHRVQRVSSKSLRSTFVASRPST----SLEPVPV
FSITTDKGSPLKVGVFFMNQQDAEQMLKIMPVGLDKAWELFRIFPHKKQVEAFSGVPVFQ
ARGLTMKHIPLFFNTEDLENAWAEMRKSHPSMKQKPDIEVGTLEAVLEEMWTQVVFFPP-
ALILLLGAVFVVPIFLRFKLSPVIGYLIAGALLGPHGLSVVRDLDKVNALAEIGVLFFLF
EMGLEVSIERLTNMRKYVFVLGFLQMLVTALIVGGGLAVSSTAFVLQLLAERGELAASFG
RIAFAILLFQDLAVVPLLVVIPLLGAAVKAAIALVSIFIGGNVFL---XXXXXXXXXXEA
FTSVVLVAILGTAFLTDYLGLSMSLGAFLAGALLAETKYRHQIEADVAPFRGLLLGLFFM
TVGMSADFTILIXXX--IMGLVLALVLGKATV-XXXXXXXGMSLASSIRTGLLLAQGGEF
AFVVLGMAQQLGLLSRSVTQRLFLVVALSMSITPLLALL---XXXXXX-FVIIAGFGTTG
QIVGKVLQARMIPFLALDNNPVTVKTARARGLPVFFGDVRRPDILRSVKAHRARSIVVTL
DSPQGALQTVRSMRENFSDRRIFVRARSVKDQWEMQKAGAIAIVPEVLEAALALGGAVLI
EFETPRDEVESLVD----------------------------------------------
------------------------------------------------------------
------------------------------------------------------------
------------------------------------------------------------
------------------------------------------------------------
------------------------------------------------------------
------------------------------------------------------------
------------------------------------------------------------
------------------------------------------------------------
------------------------------------------------------------
------------------------------------------------------------
------------------------------------------------------------
------------------------------------------------------------
------------------------------------------------------------
------------------------------------------------------------
------------------------------------------------------------
------------------------------------------------------------
------------------------------------------------------------
------------------------------------------------------------
------------------------------------------------------------
------------------------------------------------------------
------------------------------------------------------------
------------------------------------------------------------
------------------------------------------------------------
------------------------------------------------------------
------------------------------------------------------------
------------------------------------------------------------
------------------------------------------------------------
--------TEKLTRIAIVSTDKCKPKKCRQECKKSCPVVRMGKLCIEVSPSSTLAFISEE
LCIGCGICVKKCPFQAIQIINLPKDLEKDTTHRYSANSFKLHRLPVPRPGEVLGLVGTNG
IGKSTALKVLAGKLKPNLGRFENPPDWQDILRHFRGSELQNFFTKILEDNLKAIIKPQYV
DHIPKAVKGTVGEILKAKDERGVRETLIEELDLQKVIDRNVEDLSGGELQRFAIAVVCVQ
RADVYMFDEPSSYLDVRQRLKAAQVIRSLLTYVIVVEHDLAVLDYLSDFICCLYGQPGAY
GVVTLPFSVREGINIFLAGFVPTENLRFRDFALNFKVAEYKYPDMTKTMXXXKLHVKAGD
FTDSEIIVMLGENGCGKTTFIRMLAGLLKADVPELNVSYKPQKISPKFPGTVRQLLQKKI
RDSFIHPQFQTDVAKPLQIDNIIDQEVMNLSGGELQRVALTLCLGQPADIYLIDEPSAYL
DSEQRIIAARVIKRFILHAKKTGFIVEHDFIMATYLADRVVVYEGIPAIECTANTPQSLL
TGMNLFLHNLDITFRRDPSNYRPRINKLDSVKDREQKEAGTYFFLDMVMLKLQKRLAASV
LKCGKRKVWLDPNEVNEISMANSRQNIRKLIKDGFVIKKPVKIHSRARTRKLLEAKRKGR
HMGPGKRRGTREARLPTKVMWMRRMRVLRRLLRKYREAKKIDKHLYHDLYMKAKGNVFKN
KRVLMEHIHKAKAEKAREKLVTDQIEARRIRNKTLREKKLARADERMPHSYGYRARTRKV
FARPFRQHGSVGMSTFLTNFKIGEYVDIKVNGSVHKGMPHKFYQGRTGVVWNVTKRAIGV
EINKQVRNRIIRKRIHVRIDHVQKSKCRESFLRRVKENDKYRREAHLRGE-KRFPVGPTP
XXXXXX--ETIHPVQYDMSKRGRGGTSGNKFKMTLGLPVGAVVNCADNTGAKNLYLIAVK
GVHGRLNRLPAAAVGDMVMATVKKGKPDLRKKVMPAVIIRQKKAWRRKDGVFIYFEDNAG
VIVNPKGEMKGSAITGPVGKECADLWPRIASAAGTILAAKAVTKIRTKTRFYRPKTLKLP
RTPKYPRRSVPKTNKLDQFQILKFPLTTEAAMKKIEDNNTLVFIVDVRANKRQIKDAVKR
MYDIQCQKVNTLIRPDGQKKAYVRLTQDYDALDVANKIGIIMVKFLKPGKVVIITAGRFA
GRKAVIVKNHDDGSSDRHFGHCLVAGIAKYPLRITKDMGEKRRAKRSRVKPFVKVVNYNH
MMPTRYAIDLKNAVPADVTTNPSAREAARKDVKKIFQERYVSGKNKWFFTKLRFXXX--D
QDYPYQYLLSKISDLLRANNPELLKPPQIVKEGTKKVVFTNFPEICALMHRSPDHVLSYM
LAELGTSGSLDGSQRLVIKGKFNPKQLENVLRRYVGEFVACQMCKSFYTTLTRDPVSRLF
FLKCDACKSTRSVQVVKQGFMAQVG--------------------YGRVGKHRKHAGGRG
NAGGSHHHRINMDKYHPGYFGKVGMRYFHKTANKFFCPTINLDKLWTLATXXXRLKAPII
DVTKAGFFKVLGKGLLPRQPVVVRAKFFSALAEKKIKSVGGVCELTAMSHRKFEAPRHGS
LGFLPRKRAARHRGKVKSFPRDDPKKAPHLTAFLGYKAGMTHIVREVDKPGSKLHKKEVV
EAVTILEVPSVVVVGLVGYVETPRGLRALTTVWAEHLSDECRRRFYKNWYKSKKKAFTKY
AKREISRIKKYCQVVRAIVHTQMSKLHLRQKKAHIMEIQVNGGTVDQKVDYVYQLFEKHV
DVTSIFEENEMIDIIGVTKGKGYEGVTTRWGTRRLPRKTHKGLRKVACIGAWHPARVSFA
VARAGQLGYYHRTEMNKKIYRIGKGTDSKNATTDHDLTVKTITPVGGFPHYGLVREDYIM
LKGAVMGPKKRVITLRKSLYPQTSRVAQEKINLKFIDTSSKFGHGRFQTSEEKSKFMG-K
QKKAMESINSRLALVMKSGKTTLGYKSTLKSLRQGKAKLVIISNNCPPLRKSEIEYYAML
AKTGVHHYSGNNIDLGTACGKYFRCSVLSITDPGDSDIIRSMAELVTREYTINLHKRLHG
ISFKNRAPRAIKEIRKFAQSTMGTTDVRVDVKLNKFVWHKGVRSVPYRVRVRLSRKKNDD
EDAKEKFFTLVFKGLQTVMVAPIVQRKIVKKRTAKFIRHWSDRKAAIKPSWRKPKGIDSP
VRRCFKGARPMPKIGYGSNKKTRYMLPSGFYKFRISNAKDLELLLMHNRKYVAEIAHNVS
TRKRKQIVERAAQLSVTLVNGNARLRSEENELYVKAAFLGYKRSLATQYENTSLLKIQGV
SSKEETQFYLGKRVAYVYRAYRVIWGRITRPHGPNGVVRSKFRKNLPPKAMGAVLRVMLY
PSRVGVAIGLNKGHGITKISNRKGRLGKRTKLVREVIREVAGFAPYERRLMELLKVGKDK
RALKYAKRRLGTHIRAKRKREEMQGVIRMGKRTKKVGVVGKYGTRYGASLRKQVKKIEVS
QHAKYTCGFCGKDTVRRVAVGIWRCKSCMKTLAGGAWTMNTSAAATVRSTIRRLREMAES
QIFVKTLTGKTITLEVESSDTIENVKAKIQDKEGIPPDQQRLIFAGKQLEDGRTLADYNI
QKESTLHLVLRLRGGVIEPTLIILARKYNVDKMICRKCYARLHPRAHNCRKRKCGHSNQL
RPKKKLKLAKQDLATLDVSILTPLSPEVISRQATINIGTIGHVAHGKSTVVKAISGVQTV
RFKNELERNITIKLGYANAKIYECDNPKCVRPGRYKSYGSSKEDKPLCQ---CNSPMTLR
RHVSFVDCPGHDILMATMLNGAAVMDAALLLIAGNETCPQPQTSEHLAAVEIMKLKHIIV
LQNKVDLVKETAAAAQHEDIKKFIEGTVAQNAPIIPISAQLGYNINVICEYIVKKIPIPV
RDFTAQPRLIVIRSFDVNKPGEEVENLRGGVAGGSILQGVLKVGQEIEIRPGIVSRDAEG
RIYCRPIFSRILSLYAESNELQYAVPGGLIGVGTRIDPTLTRADRLVGQVLGEVGHLPEI
FVELEITFFLLRRLLGVKTEG-----KVQKLTKGEVLMVNIGSTSTGGKVSALKADLAKL
QLTSPVCTSVGEKIALSRRVEKHWRLIGWGQIQRGGRI-MGFVKVVKSKAYFKRFQVKFR
RRREGKTDFRARKRLIIQDKYKYNTPKYRFVVRITNKDVICQIVYAKIAGDFVVTSAYSH
ELPRYGVSFGLTNYAAAYATGLLCARRCLQKLGLADKYEGHTEVTGEDYTVAPKPFRAVL
DVGLARTSTGAKVFAALKGACDGGIDIPHGVTRFPGYSNAEVLREHIFGQHVAEYMNLLK
------------------------------------------------------------
-------PKFYAAEDPTRLRSSITPGTVLILLAGRFRGRRVVFLKQLPSGLLLISGPYRI
NGVPIRRVNQAYVIATSTKVDVSG----KFTDAYFKFFRKDDQKLVDESLIAAIKKVPTL
RQYLGARFSLRKGQKPHEMKFVPESLLKKRKSLEKLKAEKAAKSLQEKKDRRQKRIDIFK
RAEKYVAEYRKQELELVKLRRQAKKEGNYFLEPEPKLAFVIRIRGINQVNPRIKKILQLL
RLRQINNGVFVKLNKATINMLRLVESYVTYGEPNLKSVRELIYKRGFGKVNRIPITDNSV
IEGVLGKFNILCVEDLVHEIYTVGPRFKEASNFLWPFQLNSPKGGLHFIEGGDAGFRSTA
IDKLIRAMNMGRVIRAQRKGAGSVFRAHTSKRKGPANFRSLDYSERNGYVKGVVKDILHD
PGRGAPLARVTFRDPYKYRLKKELFICAEGLYSGQFIYCGKKAQLSVGNVLPIGEMPEGT
IICNVEAKVGDRGTFARASGDYATIIS-EGKSRIKLPSGAKKVVDSSVRAMVGLVAGGGR
IDKPILKAGRAYHKYHAKRHSWPTVRGVAMNPVDHPHGGGNHQHIGHASTVRRDCPPGAK
VGLIAARRTGRLRG----LSSQVIAIPEGVTVEVKAREVRVKGPRGVLKRSFKHANLDIQ
LFHHGRKLKVEMWFGSRKELACIRTICSHVQNMIAGVTKGFQYKMRFVYAHFPVNVTVAS
DKKHVEIRNFLGEKMLRKVEMLEGVTVERSAKVKDELVLEGNDVQAVSLSASLVWQSTRV
KNKDIRKFLDGIYVSEKGKLG--------------------------------------N
LYVVKLCQSLKSSGYVKEQFSWQYYYYFLTEEGIIFLRKYLHLPSDVVPQTWKKTFKPEF
MGRMHSFGKGISASALPYRRTPPSWLKITSGEVSEHVCKLAKKGFTPSQIGVILRDSHGI
AQVKSVTGSKILRILKGNGLAPDLPEDLYHLIKKAVAVRKHLEKNRKDKDSKFRLILIES
RIHRLARYYKKTKQVAPNWKYMVRISVLNDALASICNAERRGKRQVLLRPSSKVIIKFLQ
VMQKHGYIGEFEIVDDHRAGKIVVELTGRINKCGVISPRFDVKLGDLERWTSNLLPSRQF
GVLVLTTSYGIMDHEEAKRKHTGGKILGFFYWDEVVDNFDNMKLREELLRGIYAYGFEKP
SAIQQRAIVPLLKGHDVIAQAQSGTGKTATFAIGCLQNVDTSLRDCQALILAPTRELAQQ
IQKVVIALGDYMNIQCLACIGGTNVREDLKRLEHIVVGTPGRVYDMIQRRALRTDSMRMF
VLDEADEMLSRGFKDQIYDVFRCMPSKIQVGLFSATMPQEVLEITQKFMREPVRILVKRD
ELTLEGIKQFYIAVEKEEWKLDTLCDLYETITITQAIIYCNTRRKVDWLTDKMRSRDFTV
SAMHGDMDQKEREVIMREFRSGSSRVLITTDLLARGIDVQQVSLVINYDLPTNKENYLHR
IGRSGRFGRKGVAINFVTHEDHAALREIEKFYNTQVEEMPMNVADLIESVQTFGRKKTAV
AVAYCKGKGLIKVNGSPLELVQPEILRYKVFEPILLLGRHRFADVDIRIRVKGGGYTSQI
YAIRQAIAKSLVAYFAKYVDEQQKKEIKEKLLEYDRSLLVADPRRCEPKKFGGRAARARF
QKSYRMGRVRTKTVKKAARLLIEKYYSTLTLDFQTNKRVCDEKAIIPSKRMRNKIAGYAT
HLMSRIQRGPVRGISLKLQEEERERRLDFIPDQSSVAIDQIEVDPETKAMLNYLGMRNLP
GTVRDVSAPDFIAAYAAHLKRTGKMEVPKWADLVKTSIGNELAPYDPDWFYVRAAAIARR
IYLRGGNGVGAFKKIFGMTRRNGVRPPHGIKASGSVIRACLRELEKLKVIEKDPSG-RKI
TTDGQRDLDRIAG-----------------------------------------------
--------------AGQRTRFKAFVVVGDQDGHVGLGVKCSKEAATAIRGAIILAKLSVL
PVRRGFWGARIGRPHTVPTKVTGKCGSVTVRMVPAPKGTGLVAARVPKKLLQFAGLEDVY
TQSRGSTKTLGNFVKATFFAISASYGFLTPELWKETEFTKAPYQEFTDFLAXXHRIRITL
TSRNVRNLEKVCADLIRGAKEKKLKVKGPVRLPTKVLRITTRKSPCGEGTNTWDRFEMRI
HKRLIDLHTPSEIVKQITSISIEPGVEVEVTM----------------------KQYNKA
HLGKANPFAGASHAKGIVLEKIGIEAKQPNSAIRKCVRVQLIKNGKKIAAFVPRDGCLNF
IEENDEVLVAGFGRKGHAVGDIPGVRFKVVKVAGVSLNALYREKKEKPRSMSCTIRTRKF
LTNRLLQRKQMIVDVLHPGRANVPKAELKDKLSKVYKVNDPNQVFLFGFRTAFGGGKSTG
FALVYDKLESAKKFEPKYRLVRAGMAEAKTGSRKQRKERKNRAKKVRGTKKAMTQKRRNN
GRSKHGRGHVNPVRCSNCGRCVPKDKAIKRFIVRNIIEMAAQRDIKEASIYDSYVLPKLY
IKMQYCVSCAIHSRVVRVRSREDRRN----------------------------------
-----------------------------------------------HLLQHRWTLYFDN
SWESNLKKIASFDTVEDFWCIYNNIQQASRLASGCNYHMFKDDVEPKWEDPWNENGGKWT
YQIPLDHVWLEVLLALIGEQFFDDVCGVVVSLRRGFDKISLWTKSAHNEELQRHIGWQLK
RIGYQLHRN-----RKFVADGVFFAELNQLLIRELSEDGYSGVEVRVTPQRTEIIIRATL
TQRVLGEKGRRIRELTAVVQKRFRFPEGSVELYAEKVVNKGLCAIAQAESLRYKLEGGLP
VRRACYGVLRFIMENKAKGCEVIVSGKLRAQRAKSMKFRDGYRISSGFPTTEYIDFAVRH
VKMRQGVLGIKVAIMLPHDPTGKDGPKRPQPDMITIMEPKEMAVGKNKRLTKGKKGGKKK
VVDPFARKDWYDLKAPAVFTQRHVGKTLVSRTQGTKIASEGLKGRVYEVSLADLNRDEDQ
AFRKMKLRCEDVQGRACLTNFYGMDFTTDKLRSLVRKWFTLIEAHVDVKTTDNYVLRLFC
IAFTKKRPNQLKKTSYAQTSQIRQIRKKMMEIMTKEASSCDLKELVLKFIPDSIGKEIEK
ACTGIYPLQNVSIRKVKMLKMPKFDIAKLMELHGD----GAKVEMARGPKKHLKRLNAPK
HWMLDKLGGVYAPRPSTGPHKLRECLPLVVMLRNRLKYALTARETKLILLQRLIKVDGKV
RTDSCYPAGFMDVVSIEKTNEYFRLLYDVKGRYVLHRITAEEAKFKLCSVRRMEVGAKGV
PYIATHDGRTIRYPDPDIKVHDTVKLDLETGKIVDFMKFDNGQLVVITNGKNRGRVGVIQ
NRERHQGGFDIIHVKDSAGHEFATRITNVFVIGKGNKPSISLPKGKGLKLSILEELDIKL
FNRWXXXXXXVTDVSLMDYI---XXXX-LPHTAGRYAAKRFRKAQCSIVERLVCSMMMHG
RNNGKKLMAVRIVKHAFEIIHMLTDKNPIQVFIDAVINSGPREDSTRIGTAGVVRRQAVD
VSPLRRVNQAIYLITTGAREAAFRSIKTIAECLADEIINAAKGSSNSYAIKKKDEIERVA
KANRMKLNISYPVTGCQKLIEVDDEKKLRIFYDKRMSAEVEGDELGDEFKGYIFRISGGN
DKQGFPMKQGVLSSGRVRLLLKKG---------RDGERKRKSVRGCIVGADLSVLNLVII
KKGEGELPGLTDKNIPRRLGPKRASKIRKLFNLTKEDDVRKYVKTRTKAPKIQRLVTKLT
LQRKHCRMNIKKRKASKSRTEAAEYAKLLAKRTKEQRE-----DSGSSATFPQQAGSIRK
NAYVVLKGRPCKVVETSTSKTGKHGHAKIHFVGIDIFTGKKYEDICPTSHNMDVPNVSRA
DYNVLDVTGEGFVSLMDTKGGVKDDLRVEALRKGFEEGKDMIATIVCAMKEEAILAVKEY
RNYGKTYKNPRRPFEKERLDQELKLCGEYGLRCKREVWRVQFQLAKIRHAARTLLTLDEK
DPKRIFEGGAILRRLTRLGLLDETKQKLDYVLGLKVQDFLERRLQTQVFKLGLAKSFHHA
RVLIRQRHIRVGKQIVNIPSFMVRVDSQKHIDFALTSPLGGGRPGRVKRK-SPKEQDVQM
MLACQVHIGTVNLDFQMARYLWKRRQDGVHVIDLGKTWEKLMLAARIIVAIENPQDVCVI
SARPHGQRAVLKFSQYTGAQCIAGRFTPGTFTNQIQARFMEPRLLVVTDPRTDFQPIKES
SYGNIPVIALCDTDSPLRYVDVCVPANNKGKLSIGLLYWLLAREVLRLRGTISRVQPWDV
MVDLFFHRDPEDA----NYVHIRIQQRNGRKSITTVQGLPSELDLKKILKALKKDFNCNG
TVVADPEAGEVIQLSGDQRNNVAQFLTTEGICKKDEVKIHGFMLDINLFRAEKGGNPDLV
RESQKRRNGKTELVDKVIELDQLWRNTRFQLDQLKRDYGKLNKEVATIKELDEQI---EK
ELNEXAAVDVIGNIVHDSVPISNNEDDNRIERIVGHNHIALLQMIDAVDTERGTAVAGNR
GYYLKGNGVMLALAVIHHGLSFLVGKGFTPLYTPFFMKKEVMREVAQLEQFDEELYKVTG
EGDDKYLIATSEQTICGFHRGEWLPTTSLPLKYAGYSTCFRKEVGRHGQDTLGIFRIHQF
EKIEQFCITAP----SWEMQEEMIATAEAFYTGLGIPYRIVNIVSGALNNAAAKKYDLEA
WFPGSAAYRELVSCSNCTDYQSRNLEVRYG------TKEYVHMLNATLCAVQRFLCCLVE
NHQTPTGINIPPPLQSY--QTFLPFI--NCRFYEQQYPEIDDLVMVQVKRIAEMGAYVSL
LEYNNIEGMILLSELSRRRIRSISKLIRVGRTEVVVVLRVDKEKGYIDLSKRRVAQEDVP
ACEDRFNKAKAVHSILRHIAETQHEDLEGLYQRIGWPLYRKYGHAYDAFKVAITDPEAVF
SE-LVKNIRRRLTPQPLKIRADIEATCFEYEGIDAIKAALLAGQNASTEETPIKIKLVAP
PLYVMLTTSLDKDKGIAALSNAIEIVKTQLHERKGALTVKEAPRAVTEADDRKLDTLLEE
LERKRQEKDGD-------------------------------------------------
------------------------------------------------------------
------------------------------------------------------------
---------------------------------------------RIRDVWADNLDEEMG
LIRSLVEEYPYISMDTEFPGVVARPVGSFRSSDDYQYQTLRCNVDLLKIIQLGLSFSDAD
GNLPWQFNFSFNLNEDMYAQDSIDLLRQSGLDF-XXXX-GIDVEYFGELLMTSGIVLNED
IRWISFHSGYDFGYLIKLLTAKALPAEETEFFDLLHMYFPCVYDVKYLMKFNMGGGLNKL
AQSLEIERIGPCHQAGSDSLLTSLTFFELRRRFFE-KYMGILYGLG--------------
------------------------------------------------------------
------------------------------------------------------------
------------------------------------------------------------
------------------------------------------------------------
------------------------------------------------------------
------------------------------------------------------------
------------------------------------------------------------
------------------------------------------------------------
------------------------------------------------------------
------------------------MAVRAQFENSNEIGVFAKLTNAYCLVALGGSENFYS
VFEGELADHIPVVHATVAGCRIIGRMTVGNKNGLLLPSTTTDQELLHIRNSLPDSVVVQR
VEERLSALGNVIAANDYVALVHTDIDRETEEIVADVLGVEVFRQTIAGQVLVGSYCAFSN
QGGLVHPRTSIEDQDELSSLLQVPLVAGTVNRGSDVIAAGLCVNDWAAFCGLDTTATELS
VVENIFKLRDANASNIVTQMRASLIESMT-------------------------------
------------------------------------------------------------
------------------------------------------------------------
------------------------------------------------------------
------------------------------------------------------------
------------------------------------------------------------
------------------------------------------------------------
------------------------------------------------------------
------------------------------------------------------------
------------------------------------------------------------
------------------------------------------------------------
------------------------------------------------------------
------------------------------------------------------------
------------------------------------------------------------
------------------------------------------------------------
------------------------------------------------------------
------------------------------------------------------------
------------------------------------------------------------
-------------TKLYRIRRTVVKMLDDRGYLEQFKESRDQLTIWVQKKDDPTDQIFVF
FPXXXXXGVKPLRKYADRMKEENARRCILVLQSGLTGMGKTAVAXXXIMEQFLEHELLVN
ITEHELVPKHTLLTSEEKKTLLQRYKVKETQLPRIQYVDPIARYYGLQRGQVVRISRRSE
TAG---------------------------------------------------------
------------------------------------------------------------
------------------------------------------------------------
------------------------------------------------------------
------------------------------------------------------------
------------------------------------------------------------
------------------------------------------------------------
------------------------------------------------------------
------------------------------------------------------------
------------------------------------------------------------
------------------------------------------------------------
------------------------------------------------------------
------------------------------------------------------------
------------------------------------------------------------
------------------------------------------------------------
------------------------------------------------------------
------------------------------------------------------------
------------------------------------------------------------
------------------------------------------------------------
------------------------------------------------------------
------------------------------------------------------------
------------------------------------------------------------
------------------------------------------------------------
------------------------------------------------------------
------------------------------------------------------------
------------------------------------------------------------
------------------------------------------------------------
------------------------------------------------------------
------------------------------------------------------------
------------------------------------------------------------
------------------------------------------------------------
------------------------------------------------------------
------------------------------------------------------------
------------------------------------------------------------
------------------------------------------------------------
------------------------------------------------------------
------------------------------------------------------------
------------------------------------------------------------
------------------------------------------------------------
------------------------------------------------------------
------------------------------------------------------------
------------------------------------------------------------
---------------------------RRKLKWLGDARGAGTSMISLLIPXXXX-SRFWK
MLTEEYGTASNIKDRTNRQSVLDAITSAMQRLKLYNRVPANGLTLFTGKIVQEDGKERHV
TIDYEPSKPVSRSLYLCDSRFHVESLAESLASSEKFGFIVIDGNGALFATLSGNARNILH
KFNVDLPKKHGRGGQSKLRFERLRAEKRHNYVRKVAELAVQFFL-----VNVAALILAGS
ADFKNDLATSDMFDARLKAKVIKVVDVAYGGENGFHQAIQLSSEVLGNVRLVQERKLLEK
FFEQIAQDTGKFVFGIVDTMSSLDMGACETLILWEDLDIVRFVVKSKNSADQKILLLNAE
QRKDTSNFXXXXX---QPLTEWLVENHKKFGAKIELVSHRSPEGSQFCRGFGGIGGLLRW
KVD---------------------------------------------------------
------------------------------------------------------------
------------------------------------------------------------
------------------------------------------------------------
------------------------------------------------------------
---------------------------------------EDMFEIKKKFDKVSRIEGVGE
TYEMDLILDVNTDIYPLAEGNKVTLALASTLNLQPSLADRYEYVMFGKVYKFVYMSYGGL
LMMLRGDPKNELDSRLYLLLR---------------------------------------
------------------------------------------------------------
------------------------------------------------------------
------------------------------------------------------------
------------------------------------------------------------
------------------------------------------------------------
------------------------------------------------------------
------------------------------------------------------------
------------------------------------------------------------
------------------------------------------------------------
------------------------------------------------------------
------------------------------------------------------------
------------------------------------------------------------
------------------------------------------------------------
------------------------------------------------------------
------------------------------------------------------------
------------------------------------------------------------
------------------------------------------------------------
------------------------------------------------------------
------------------------------------------------------------
------------------------------------------------------------
------------------------------------------------------------
------------------------------------------------------------
------------------------------------------------------------
------------------------------------------------------------
------------------------------------------------------------
------------------------------------------------------------
------------------------------------------------------------
------------------------------------------------------------
------------------------------------------------------------
----------
>EP00244_Chara_vulgaris
MVKFTVDQLRGIMDKKNNIRNMSVIAHVDHGKSTLTDSLVAAAGIIAAESAGDVRLTDTR
ADEAERGITIKSTGISLYYEM-GNDYLINLVDSPGHVDFSSEVTAALRITDGALVVVDCV
EGVCVQTETVLRQALGERIRPVLTVNKLDRCFLELQLEGEEAYQTYLRVIENANVIMATY
EDSLLGDVQVYPEKGTVAFSAGLHGWAFTLTNFAKMYASKFNLDVNKMMERLWGENYFDP
TTRKWTKRGFVQFIYTPLKQIIINCVNDKKDALWPMLTKLG--LKADEKELSGKALMKRV
MQTWLPASDALLEMMIFHLPSPATAQKYRVENLYEGPLDDVYANSIRNCDPEGPLILYVS
KMIPASDKGRFFAFGRVFSGRVATGMKVRIMGPNYVPGQKKDLFTKSVQRTVLWMGRKQE
SVEDVPCGNTVALVGLDQFIIKNATLT----AHTIRAMKFSVSPVVRVAVDCKVASDLPK
LVEGLKRLAKSDPMVVVSTEESGEHIVAGAGELHLEICLKDLQDDFMGGAEIRVSDPVVS
FRETV--MSKSPNKHNRLYFEARPLEEGLAEAIDDGRVGPKDDPKVRSKTLAEEFKWDKD
LAKKIWCFGPETTGPNMVVDMCKGVQYLNEIKDSVIAGFQWASKEGVLADENMRGICFEV
CDVVLHSDAIHRGGGQVIPTARRVMYAAQLTAKPRLLEPVYMVEIQAPEQALGGIYGVLN
QKRGHVFEEMQRPGTPLYNIKAYLPVVESFGFSSTLRAATSGQAFPQCVFDHWEMMSSDP
MDPTTQAGTVLQAIRKRKGLKENPTPLAEFEDKLEKKAAYDRKLCTLLDEFTQVFICHAD
NVGSTQMQNIRRGLRPDSVLLMGKNTMMKRSIK----------ALLDLLVGNVGFIFTKG
DLKEVREEVAKYKVGAPARVGLVAPIDVVVPPGNTGLDPSQTSFFQVLNIPTKINKGTVE
IIAPVELIKAGNKVGSSEAALLAKLNIRPFSYGLIIRSVYESGSVFTPDVLDLTDDHLIE
KVMQAIATVAAVSLGTGYPTLASLPHSVVNAYRNVLAIAIETDYSF--------------
----------AHYELYRKSTIGSCLLQAVDELVMSGQISPDLAVKIALQFDKSMNEALQT
KIKSKTVFRGHLHTYRFCDNVWTFILEDGLFKTRVKIVACDA------------------
------------------------------------------------------------
------------------------------------------------------------
------------------------------------------------------------
------------------------------------------------------------
------------------------------------------------------------
------------------------------------------------------------
--------------------------------------------HPSGIVPTLQNIVSTV
NMACRLDLKTIALHARNAEYNPKRFAAVIMRIREPKTTALIFASGKMVCTGAKSEQSSRL
AARKYARIIQKLGF-QFKDFKIQNIVGSCDVRFPIKLEGLAYAHGHFSSY----------
------------------------------------------------------------
------------------------------------------------------------
------------------------------------------------------------
---------------------------------------------------------EGP
AIGIDLGTTYSCVGVWQHDRVEIIANDQGNRTTPSYVAFTDTERLIGDAAKNQVAMNPTN
TIFDAKRLIGRKYNDNSVQSDIKLWPFEVIDGPGGKPLIGVAYMGEKKQFAAEEVSSMVL
TKMKEIAEAFLGVTIKNAVITVPAYFNDSQRQATKDAGVISGLNVMRIINEPTAAAIAYG
LDKEKNVMIFDLGGGTFDVSLLTIEEGIFEVKATAGDTHLGGEDFDSRMVHHFVQEFKRK
HKKDISGSARALRRLRTACERAKRTLSSTAQTTIEIDSLFEGIDFYSTITRARFEELNMD
LFRKCMEPVEKCLRDAKMDKQSVHEVVLVGGSTRIPKVQQLLQDFFNGKELCKSINPDEA
IAYGAAVQAAILSGEGNEKVQDLLLLDVTPLSLGLETAGGVMTVLIPRNTTIPTKKEQVF
STYSDNQPGVLIQVYEGERSRTRDNNLLGKFELSGIPPAPRGVPQITVCFDIDANGILNV
SAEDKTTGSKNKITITNDKGRLSKEEIEKMVQDAEKYKAADEEH----------------
------------------------------------------------------------
-----------TETFAFQAEINQLLSLIINTFYSNKEIFLRELISNASDALDKIRFEGLT
DKSKMEVQPELFIHIIPDKANKTLSIIDSGIGMTKADLVNNLGTIARSGTKEFMEALTAG
ADISMIGQFGVGFYSAYLVAERVVVETKHNDDELYVWESQAGGSFTVXXXLKRGTKMTLF
LKEDQTEYLEERRLKDLIKKHSEFISYPISLWTEKTTEKEVSGVEDVKKVKEVSHEWNLM
NKQKPIWMRNPEEITKEEYAAFYKSLTNDWEEHLSVKHFSVEGQLEFKSVLFVPKRAPFD
LFDGKRKLNNIKLYVRRVFIMDNCEELIPEYLSFVKGVVDSEDLPLNISREMLQQNKILK
VIRKNLVKKCIEMFTEVSENKEDYAKFYEAFAKNLKLGIHEDSANRAKLSELLRYHSTKS
GDDMTSLKDYVTRMKDGQKDIYYITGESKKA-----------------------------
------------------------------------------------------------
------------------------------------------------------------
------------------------------------------------------------
RPLVSIEQVPLPHVFVTPIRPDIVHFVHYNLAKNHRSPYAVSKKAGHQTSAESWGTGRAV
SRIPRVPGGGTHRAGQGAFGNMCRGGRMFAPTKIWRRWHRKVNLNQKRYAVCSALAASAL
PALILARGHIIDEVPEVPLVVSDDAEGLEKTAMAVKLLKKIGAYADVEKAKASRKIRAGK
GKMRNRRYVNRKGPLIVY------ALAFRNLTGVDTLNVTRLNLLKLAPGSHLGRLIIWT
KGAFEKLDALYGTPDKPSEMKKNYVPPRPMMANSDLSRLINSDEIQSIVKPIKHDMRRVL
KKNPLKNIGMMVKLNPHSRRMSRGSGAGYDRHITIFSPEGRLYQVEYAFKAVKAAGITSI
GVRGKDCVCVVTQKKVPDKLLDQSSVTHLFQITKYIGLLVTGMTADARSVVQKARNEAAE
FRFKFGYEIPVDYLAKRLADISQVYTQHAYMRPLGISAIILGIDEELGPQLFKCDPAGYY
VGYKATSAGAKEQEATNFLEKKIKEAVQIVISALQSVLSEDFKPSEIEVGVVFHVLSDAE
VEQHLTAISERD------------------------------------------------
------------------------------------------------------------
------------------------------------------------------------
------------------------------------------------------------
------------------------------------------GILATDGVLLAAEKRITS
KLLEVSKTTEKMYKIDDHVACAVAGITADANMLINMARLAAQRYTFSYQDPIPVEQLVQS
LCDTKQGYTQFGGLRPFGVSFLFAGWDKNFRFQLYQSDPSGNYGGWKATAIGANNQAAQS
ILKQDYKDDITLEGAIQLALKVLSKTMDSTTLSSEKLELSQISPTKEVDQLLVMFLTRSE
YDRGVNTFSPEGRLFQVEYAIEAIKLGSTAVGVKTNEGVVLAVEKRITSPLLEPSSVEKI
MEIDEHIGCAMSGLTADARTLIDHGRVETQNHRFTYNEPMTVESCTQSLCDLALRFGEDA
MSRPFGVALLIAGYDENGPCLFHTDPSGTFVKYEAKAIGSGSEGAQSSLQEHYNKDMTLK
EAETLALSTLKQVMEEKVSATNVDIAAVHLYSAQEVEAVIARLMFRNQYDTDVTTWSPAG
RLHQIEYAMEAVKQGSASVGLRSDTHVVLATLKRAASELSSYQRKIFKIDDHLGIAISGL
NADGRVLSRYMRSECINHSFVYESPMPVARLVCQVADKSQVCTQRSWKRPYGVGLLVAGY
DSTGPHLYQTCPSGNYFEYRAMAIGSRSQAAKTYLERKFDSFHSCTLKELIRHALLAVKE
SELTGKNCSVAVFTILEDADIQPYI-----------------------------------
---------------------------------------GMAMAGLVADGRQIVNRARAE
AANYKSFYGDQIPGKILCDRVASYTHLCTLYWWIRPFGASVILGSYDGPQLWMIEPSGVA
YRYFGTAIGKGRQAAKTEIEKLKLSEMTCREGVIEVAKIIYGVHDEAKDKAFELEMSWIC
DESNREHQLVPRELLAQAEATA------NGGASVAMMGKNCFAIASDRRFGVQLQTIATD
FQRIFKIHDRLYIGLSGLGTDVQTLHQRLQFRHKLYRLREERDMKPRTFASLVSGILYEK
RFGPYFCEPVIAGLDDEDKPFICTTDLLGAKQFSNDFVVSGTSSESLYGACESMFRPDME
PDDLFETISQALLSSVDRDCLSGWGGIVYIVTPDEVITRTLKGRMD--------------
--ADTSAIRSIVVQKTDEDKILNLDSHRLLGTSGEPGDRVYFSEYIQKNIHLYRFRNGIQ
LSTAAAANFARGELARALRKNPYHANMLLAGFDEDVGPSLFYLDYIATLHKIQKGAMGYG
AYFILSLMDKYYKTDMSLDDALKLVDMCIDEIRKRLVVAPPNFIIKIIDKDGART--SKG
TTTLAFIYKDGVVVAVDSRASMGPYISSQTVKKVIEINPYLLGTMAGGAADCQFWQRNLG
LRCRLHELGHKKRISVAGASKLLANILFSYRGMGLSMGTMIAGWDDSGPNVYYIDSDGAR
LKGQRFSVGSGSTYAYGVLDTGYKWDLKKEEACELGRRAIYHATFRDAASGGTVSVYHIG
PDGWEKVSGDDVFNPYDNNGGTCVAIAGEDYCVIAADTRLSTGFSILTRDSSKIVQLSEK
SVLGTSGFQADMKTLQKMLNAKNQVYRHQHNKEMSCPAMAQLLSNTLYYKRFFPYYTFNL
LGGLDTEGKGCVYTYDAVGSYERVGYSVQGTGQQLVVPVLDNQL-LTESEAVDIVKDTMA
SAGERDIYTGDEVEVVIINRQGIRRETFPLKKDGGFNFDLCRRNGMLEKEGYKHPRVRKT
GTTIVGVVYKDGVVLGADTRATEGDIVCDKNCEKIHYIAPNIYCCGAGTAADTENVTAMV
SSQLELHRYATGRQSRVVTAMTLLKSHLFRYQGYVSAALVLGGYDVTGPHLHTVYPHGST
DTLPFATMGSGSLAAMSVFESSYKENMTKEEAMEMVAKAIKAGIFNDLGSGSNVDLCIIT
KDGQEYLRNYEKPNPRTYVKKNGYVFPRGHTAVLTT------------------------
------------------------------------------------------------
----------------------------------------------------------SI
ELPLMNPELFLRVGIKPPKGVLLYGPPGTGKTLLARAIASNIDANFLKVVSSAIVDKYIG
ESARLIREMFGYAKDHQPCIIFMDEIDAIGGRRFSEGTSADREIQRTLMELLNQLDGFDQ
IGRVKMIMATNRPDVLDPALLRPGRLDRKIEIPLPNEQARIEVLKIHAVGITKHGEIDYE
AVVKLAEGFNGADLRNVCTEAGMFAIRDERDYVVQEDFMKAVRKLNDAKKLESSAHYSTD
F----------------------------GVLLGETFRGRVDITNSYAVPFEEDDREPTI
WFLDHNYHEAMLGMFKKINAKEHVVGWYSTGPKLRESDLDIHNVFLDYAANPVLVIIDVQ
PKELGIPTKAYCAVQEVKEDGTFIHVPSEIGAYEAEEIGVEHLLRDVKDATVSTLATEVS
GKLQALKGLESRLKEIRSYMDLVIEGKLPINHEIMSQLQDVFNLLPNLGIQELIKAFSVK
TNDMMLVIYLSSLIRSVIALHNLINNKMKPDSPLVDTSEQVYISSLALLKMLKHGRAGVP
MEVMGLMLGEFVDDYTVKVVDVFAMPQSGTGVSVEAVDPVFQTKMLDMLKQTGRPEMVVG
WYHSHPGFGCWLSGVDINTQQSFEALNQRAVAVVVDPIQSVKGKVVVDAFRLINPQTMML
GQEPRQTTSNLGHLNKPSIQALIHGLNRHYYSIGINYRKNELEEKMLLNLHKKWWASGLT
LERFNQHSQMNEKTIQEMLELAQRYNKAVQEEDSLPPEKLAIANVGRQDARRHLEENVSH
LMASNIVQTLGTMLDTVVF--------------------RLPTVTPASKCKLRLLKLERV
KDYLLMEEEFVTNQERLKPQEDKNEEDRSKVDDLRGSPMSVGNLEEIIDENHAIVSSSVG
PEYYVNILSFVDKDQLEPGCSILMHNKVLSVVGILQDEVDPMVSVMRVEKAPLESYADVG
GLDAQIQEIKEAVELPLTHPELYEDIGIKPPKGVILYGEPGTGKTLLAKAVANSTSATFL
RVVGSELIQKYLGDGPKLVRELFRVADDLSPSIVFIDEIDAVGTKRYDAHSGGEREIQRT
MLELLNQLDGFDARGDVKVILATNRIESLDPALLRPGRIDRKIEFPLPDIKTKRRIFQIH
TGRMTLSDDVNLEEFVMTKDELSGADIKAICTEAGLLALRERRMKVTQVDFKKAKEKVLY
KKKEGVPEGLYMXXEIARMAPDDIVRRTRLLDNEIRVLKEESQRLQLELEGTKEKIKENQ
EKIKLNKQLPYLVGNVVEILDVEDGANVDLDSQRKGKCVVLKTSTRQTIFLPVVGLVDPE
VLKPGDLVGVNKDSYLILDTLPAEYDSRVKAMEVDEKPTEDYSDIGGLDKQIQELVEAIV
LPMTHKERFETLGIRPPKGVLLYGPPGTGKTLMARACAAQTNATFLKLAGPQLVQMFIGD
GAKLVRDAFTLAKEKSPCIIFIDEVDAIGTKRFDSEISGDREVQRTMLELLNQLDGFSSD
EGIKVIAATNRADILDPALMRSGRLDRKIELPHPSEEARARILQIHSRKMNVNPDVNFEE
LARSTDDFNGAQLKAVCVEAGMLALRRDAIEVNHEDFVEGIVQVQAKKKASLNYYA----
------------------------------------------------------------
--------------------------SVALHRHSNALVDVLPPEADSSISLLSDSEKPDV
SYQDIGGLDIQKQEIREAVELPLTHHELYRQIGIDPPRGVLLYGPPGTGKTMLAKAVAHH
TTAAFIRVVGSEFVQKYLGEGPRMVRDVFRLAKENAPAIIFIDEIDAIATARFDAQTGAD
REVQRILMELLNQMDGFDQTVNVKVIMATNRADTLDPALLRPGRLDRKIEFPLPDRRQKR
LIFQVCTAKMNLSDEVDLEDYVSRPDKISAAEIHAICQEAGMHAVRKNRYVILPKDFDKG
YKANVKKSDTDFEFYR--LDEDDIALLKTYGLGPYAAPIKKVEKDIKEITKKVNDLCGIK
ESDTGLAPPSQWDLVSDRQAMQEEQPLQVARCTKIINPGGDDAKYIINVKQIAKFVVGLG
ERVSPTDIDEGMRVGVDRNKYQIQIPLPPKIDPSVTMMTVEEKPDVTYSDIGGCKEQIEK
MREVVELPMLHPEKFVKLGIDPPKGVLCYGPPGTGKTLLARAVANRTDACFIRVIGSELV
QKYVGEGARMVRELFQMARSKKACIIFFDEVDAIGGARFDDGLGGDNEVQRTMLEIVNQL
DGFDARGNIKVLMATNRPDTLDPALLRPGRLDRKVEFGLPDLESRTQIFQIHSRTMNCER
DIRFELLARLCPNSTGADIRSVCTEAGMYAIRARRKTVNEKDFLEAVSKVIKGYQKFSAT
PKYMVYNKLQGDVLREAITQIITEANEKKRKFTETVELQIGLKNYDPQKDKRFSGSVKLP
HIPRPKLKVCMLGDAQHVEEAEKIGMDTMDVEALKKLNKNKKLVKKLAKKYNAFLASEAV
IKQIPRLLGPGLNKAGKFPTLVTHHEALENKVNEVKASVKFQLKKVLCMGVAVGNLAMDE
KDIFMNVQIAVNFLVSLLKKNWQNVRTLYLKSSMGRPVRIYGLRPYYKGRIEELELLLRD
KIQNLRRLEAQRNELNSKVRMLREELQLLQEPGSYVGEVVKVMGKTKVLVKVHPEGKYVV
DIDKNIDITKITPTTRVALRNDSYVLHLILPSKVDPLVSLMKVEKVPDSTYDMIGGLDQQ
IKEIKEVIELPIKHPELFESLGIAQPKGVLLYGPPGTGKTLLARAVAHHTDCTFIRVSGS
ELVQKYIGEGSRMVRELFVMAREHAPSIIFMDEIDSIGSARMEAGDSEVQRTMLELLNQL
DGFEGTNKIKVLMATNRIDILDQALLRPGRIDRKIEFPHPNEDSRYDILKIHSRKMNLMR
GIDLKKIAEKMGGASGAELKAVCTEAGMYALRERRVHVTQEDFEMAVAKVMKKDTDKNMS
LKKLWK------------------VQAIANIVKSSLGPVGLDKMLVDDIGDVTITNDGAT
ILKLLEVQHPAAQVLVELAELQDKEVGDGTTSVVLVAAELLKRANDLVRNKIHPTSIIAG
YRLAMREACKYIEEKLGVKTEKLGRDALINVAKTCMSSKIIGSDFFAKMAVDAVQSVKIV
VKYPIKSINILKAHGKGVKDSMLLNGYALNTTRAAQGMVKCVSPARVACLDFNLQKTKMQ
MGVQVLVNDPRELERIREREADITKERIEMILKAGANVVLTTKGIDDMALKYFVEAGAIA
ARRVKKEDLRHVAKATGATVVLNFADMEGGEAFDASMLGSAEECVEERVADDNLLMIKGS
RSSKAVSILLRGANDYMLDEMERSVHDALCIVRDTLESSMVV------------------
------------------------------------------------------------
------------------------------------------------------------
------------------------------------------------------------
------------------------------------------------------------
------------------------------------------------------------
------------------------------------------------------------
------------------------------------------------------------
------------------------------------------------------------
------------------------------------------------------------
------------------------------------------------------------
------------------------------------------------------------
------------------------------------------------------------
------------------------------------------------------------
VDLKDIKVLKKLGGTVDDTEMVQGLVFDQKVSHTAGGPGRIENAKIGLIQFQISPPKTDI
EQSVVVSDYSQMDRILREERNHILGMVKKIKATGCNVLLIQKSILRDAVTDLSLHYLAKA
KIMVVKEVERDEIEFLSKTLNCLPISNIDHFRAEKLGHASLVEEVPVGAKVVKITGITMT
VIIRGSNQLVLSEAERSLHDALCVVRCLVSKRFLIVGGGAPEIEVSRQLGMWAKTLHGME
SYCVRAFAEAMEVIPYTLAENAGLNPIQIVTELRNAHANGEVNTGINVRKGIVTNILEEN
VVQPLLVSTSAISLAAECVRMILKIDDIVITR----------------------------
--------AKSVARVLRSSLGPKGMDKMLQSPDGDVTVTNDGATILEQMEVENEIGKLMV
QLSRSQDYEIGDGTTGVVVLAGALLEHAEALLDKGIHPIRVAEGYEMASKIAVQQLNKIA
QKFEFSKDDVEPLVQTCMTTLSSKIVGRCKRKLAEIAVKAVLGVADLERRDVNLDLIKIE
GKVGGKLEDVELIHGIIVDKDMSHPQMPKLIENAKIAILTCPFEPPKPKTKHKVDIDSVE
KFEGLRLQEKQYFTDMVKQCKDSGATLVICQWGFDDEANHLLMHHNLPAIRWVGGVELEL
IAIATGGRIVPRFQELTSEKLGKAGIVREKVFGTSKDRMVYIENCANSRAVTILIRGGNK
MVVEEAKRSLHDALCVARNLIRDNSIVYGGGSAEIACALAVEAAADTVAGVEQYAMRAFA
DGLDSVPMALAENSGYQP------------------------------------------
------------------------------------------------------------
------------------------------------------------------------
------------------------------------------------------------
------------------------------------------------------------
------------------------------------------------------------
------------------------------------------------------------
------------------------------------------------------------
------------------------------------------------------------
------------------------------------------------------------
---------------------------------------------MDKLVHDDKGNTTIS
NDGATIMNLLDVIHPAAKTLVDIAKSQDAEVGDGTTSVVLLAGEFLREAKPYIEDGVHPQ
LIIKSFRTAANLAVRRIGGLAISLEGKEEQEKRRMLVRCAETTLSSKLVGGEKEFFGKMV
VEAVLSLGVDDSVKMIGIKKVQGGSMTDSFLVHGVAFKKTFSYAGFEQQPKKFENPKILL
LNIELELKSEKENAEVRLTDPTQYQSIVDAEWNIIYDKLDKCARSGAKIILSRLPIGDLA
TQYFADRDIFCAGRVVEEDLQRVARATGAAIQTTVNNLDLEVIGTCKLFEERQVGNERYN
IFQGCPGVKTATIVLRGGAEQFIEEADRSLHDAIMIVRKAVKHSSVVPGGGAIDMELSRF
LRQHARTIAGKAQLFINSYAKALEVIPRQLCDNAGFDATDVLNKLRQKH-ARYGVDINSG
GIIDTYANFIWEPAVVKANAIDAATQAACLVLSVDETIRNPRSQ----------------
------------------------------------------------------------
------------------------------------------------------------
------------------------------------------------------------
------------------------------------------------------------
------------------------------------------------------------
------------------------------------------------------------
------------------------------------------------------------
------------------------------------------------------------
------------------------------------------------------------
------------------------------------------------------------
------------------------------------------------------------
-----KDEPIDLFMVEIMHMKHKIDSDTRLVEGLVMDHGARHPDMKKRMENCYILTCNVS
LEYEKSEVNAGFFYSSAEQREKMVKAERQYVDSKVQKVIDLKKKVCTTPDKNFVVINQKG
IDPISLDMLAKEGIVALRRAKRRNMERLTLACGGEAVNSVDELTDDVLGWAGLVQEHVLG
EEKYTFVENVKNPRSCTILIKGPNDHTIAQIKDAVRDGLRAVKNTIEDEAVVPGGGSFEV
AAWHHLVQGRAQLGVQAFAEALLVIPKILAENSGFDTQDVLITLQSEHDAGNPAGLNITT
GDPMDPATEGVFDNYSAKRQMLNSAPVIASQLLLVDEVMRAGRNMLNVMREIKVQKLVLN
ISVGESGDRLTRASKVLEQLSGQSPVFSKARYTVRSFGIRRNEKIACYVTVRGEKALQLL
ESGLKVKEYELLRRNFSQTGCFGFGIQEHIDLGIKYDPSTGIYGMDFYVVLERPGYRVAR
RRRATSRVGIQHRVTREDAMKWFQVKYEGVIL----------------------------
------------------------------------------------------------
------------------------------------------------------------
------------------------------------------------------------
------------------------------------------------------------
------------------------------------------------------------
------------------------------------------------------------
---------MRECISIHIGQAGIQVGNACWELYCLEHGLHPDGQMASDKSIGLGDEAFNT
FFSETGAGKHVPRAIFVDLEPTVIDEVRTGTYRQLFHPEQLISGKEDAANNFARGHYTIG
KEIVDVCLDRIRRLADNCTGLQGFLVLNAVGGGTGSGLGSLLLERLSVDYGKKSKLGFSV
YPSPQVSTCVVEPYNSVLSSHSLLEHTDVAVLLDNEAIYDICRRSLDIERPTYTNLNRLV
SQVISSLTASLRFDGAINVDITEFQTNLVPYPRIHFMLSSYAPVISAEKAYHEQLSVSEI
TNTAFEPSSMMAKCDPRNGKYMACCLMYRGDVVPKDVNAAVATIKTKRTIQFVDWCPTGF
KCGINYQPPTVVPGGDLAKVQRAVCMISNSTSVAEVFSRIDHKFDLMYAKRAFVHWYVGE
GMEEGEFSEAREDLAALEKDYEEVGAESYMREILHIQGGQCGNQIGAKFWEVVCDEHGID
ATGTYHGDSDLQLERINVYYNEASGGRYVPRAVLMDLEPGTMDSVRSGPYGQIFRPDNFV
FGQTGAGNNWAKGHYTEGAELIDSVLDVVRKEAESCDCLQGFQVCHSLGGGTGSGMGTLL
ISKIREEYPDRMMLTFSVFPSPKVSDTVVEPYNATLSVHQLVENADECMVLDNEALYDIC
FRTLKLTTPTFGDLNHLISATMSGVTCCLRFPGQLNSDLRKLAVNLIPFPRLHFFMVGFA
PLTSRGSQQYRALTVPELTQQMWDAKNMMCAADPRHGRYLTASAMFRGRMSTKEVDEQMI
NVQNKNSSYFVEWIPNNVKSSVCDIPPKGLKMSSTFVGNSTSIQEMFKRVSEQFTAMFRR
KAFLHWYTGEGMDEMEFTEAESNMNDLVSEYQQYQDASAE--------------------
------------------------------------------------------------
------------------------------------------------------------
------------------------------------------------------------
------------------------------------------------------------
------------------------------------------------------------
------------------------------------------------------------
------------------------------------------------------------
------------------------------------------------------------
------------------------------------------------------------
------------------------------------------------PLRHPQLFKSIG
VKPPKGILLFGPPGSGKTLIARAVANETGAFFFLINGPEIMSKLAGESESNLRKAFEEAE
KNAPAIIFIDEIDSIAPKREKTQGEVERRIVSQLLTLMDGLKTRAHVIVIGATNRPNSID
PALRRFGRFDREIDIGVPDEVGRLEVLRIHTKNMKLSEDVDLERIARDTHGFVGADLAAL
CTEAALQCIREKMDVIDLEDDTIDAEVLSSMAVSNEHFQTALSTSNPSALRETVVEVPNV
TWDDIGGLEGVKRELQEVVQYPVEHPDKFEKFGMSPSKGVLFYGPPGCGKTLLAKAIANE
CQANFISVKGPELLTMWFGESEANVRDVFDKARQSAPCVLFFDELDSIATQRGSSHGD--
------------------------------------------------------------
------------------------------------------------------------
------------------------------------------------------------
------------------------------------------------------------
------------------------------------------------------------
------------------------------------------------------------
------------------------------------------------------------
------------------------------------------------------------
------------------------------------------------------------
------------------------------------------------------------
------------------------------------------------------------
------------------------------------------------------------
------------------------------------------------------------
------------------------------------------------------------
------------------------------------------------------------
------------------------------------------------------------
------------------------------------------------------------
------------------------------------------------------------
------------------------------------------------------------
------------------------------------------------------------
------------------------------------------------------------
------------------------------------------------------------
------------------------------------------------------------
-----------------------MPPKFDPSQVVEVFVRVTGGEVGAASSLAPKIGPLGL
SPKKIGEDIAK--KDWKGLRVTVKLTVQNRQAKVSVVPSAAALVIKHLKEPERDRKKQKN
IKHNGNLSIDDVIEIARVMRPRSMAKQMAGCVKEILGTCVSVGCTVEGESPKDVQQQIDD
GELEIKSTETYKMYIYKVLKQVHPDTGISSKAMSIMNSFVNDIFEKLAAESSRLARYNKK
PTITSREIQTAVRLILPGELAKHAVSEGTKAVTKFTSA----------------------
------------------------------------------------------------
------------------------------------------------------MSGRGK
GGKGLGKGGAKRHRKVLRDNIQGITKPAIRRLARRGGVKRISGLIYEETRGVLKIFLENV
VRDAVTYAEHARRKTVTAMDVVYSLKRQGRTLYGFGGKVAYFYDPNIGNYYYGQGHPMKP
HRIRMTHSLLLHYGLFNMMEVFTPHPADNKDMCRFHADDYVEFLRTVSPENQHDHLRELK
RFNVDCPVFDGLFQFCQAYTGGSIGGAVKLNHGHSDIAINWAGGLHHAKKCEASGFCYIN
DIVLAILELLKYHARVLYIDIDIHHGDGVEEAFYTTNRVMTVSFHKFGD---PGTGDLRD
IGYGKGKYYSLNVPLKDGMDDESYHCMFRPIIRKVMEVFQPGAVVIQCG-----------
------------------------------------------------------------
-----------------------------------------------------MNRYKII
KQLGDGTYGSVWKAVNLQTNEVVAIKKM-------------LREVKSLRKL-V-------
-----LHFVFEFMEYNLYQMMVRNWCYQVLLALAYMHKHGYFHRDLKPENLLVT--IKVA
DFGLAR--------YTDYVSTRWYRAPEVLLQSSSYSAPIDMWAMGAIMAELFTLRPLFP
GVSEADEIYKICSVLGTPSGETWP-----------PQFAATHLSALIPPEAIDLMTAMCS
WDPSKRPTAAQTLTHTF--QSISYSAERIVGNGSFGVVFQATCVESGETVAIKKVLQDKR
YKNRELQIMRLLDHPNIVTLKHCFYSTTDELYLNLVLEYVPETVYRIAKHYNKMSQRMPL
IYVKLYTYQICRALAYIH--GVCHRDIKPQNLLVNPQSHQLKLCDFGSAKVLVRGEPNIS
YICSRYYRAPELIFGATEYTTAIDIWSMGCVMAELLLGQPLFPGESGVDQLVEIIKVLGT
PTREEIKAMNPNYTEFKFPQIKPHPWNKVFHKRMPSEAVDLVSKLLQYSPHLRYNALEAC
VHPFFDELRDINTRLPNGRPLPPLFNFKSQEL-P--------------------------
------------------------------------------------------------
------------------------------------------------------------
------------------------------------------------------------
------------------------------------------------------------
------------------------------------------------------------
------------------------------------------------------------
--------------------MVRHNNVVPNGHFRKDWQNRVKTWFDQPGRKKRRRLARQK
KAVKIFPRPTSGLLRPVVHGQSIKYNTKVRLGRGFSLEELKEAGIPKQLAPTIGISVDHR
RRNRSVEGLQANVQRLKTFKSKLVVFPRXXXXXXXGDSSREEVANATQHTGPLLPVSSAS
VATEITTITPEMQAFKAYYKLRLERMNVRMA-----------------------------
------------------------------------------------------------
------------------------------------------------------------
------------------------------------------------------------
------------------------------------------------------------
------------------------------------------------------------
------------------------------------------------------------
------------------------------------------------------------
------------------------------------------------------------
------------------------------DDIIQRLKDVRNGRPGKQVQLSEAEIRSLC
LASKEIFLQQPNLLELEAPIKICGDIHGQYSDLLRLFEYGGFPPEANYLFLGDYVDRGKQ
SLETICLLLAYKIKYPENFFLLRGNHECASINRIYGFYDECKRRFNTRLWKIFTDCFNCL
PVAALIDEKILCMHGGLSPELRSMDQIKKIGRPTDVPDSGLLCDLLWADPDKDIQGWGDN
DRGVSYTFGGDSVAEFLQKHDLDLICRAHQVVEDGYEFFAKRQLVTIFSAPNYCGEFDNA
GAMMSVDDTLMCSFQILKPSEK--------------------------------------
------------------------------------------------------------
------------------------------------------------------------
------------------------------------------------------------
------------------------------------------------------------
------------------------------------------------------------
------------------------------------------------------------
------------------------------------------------------------
------------------------------------------------------------
------------------------------------------------------------
-------------------------------------VVVDARHHMLGRLSSILAKELLN
GQKVVVVRCEEITLSGGLVRQKMKFLRFLRKRMNTKPSKGPIHFRSPSRILWRTIRGMVP
HKTKRGAAALDRLKVYEGVPPPYDRMKKMVIPDALKVLRLAPGHKYCRLGQLSTEVGWHH
DETIHTLEDKRKEKSGKFYQLKKELIRRRYAQLVIGPAGSGKSTYCASLYQHCQSIGRVV
HIVNFDPAAENFEYPVSVDIRELVSLEDVMDELKLGPNGGLMYCMEYMEEN--WLREELD
DYLVFDCPGQIELYSHVPILRTFVDFNVCAVYLLDAQFASDVAKFISGCMASLSAMVQLE
LPH---------------------------------------------------------
------------------------------------------------------------
----KFDEVMNLVERRASELDYVLVDTPGQIEIFTWSASGAIVTEAFASTFPTVVVYVVD
TPRSTSPVTFMSNMLYACGILYKARLPLILAFNKADVARHDFALEWMEDFEAFQASVESD
ASYTSNLSRSLALVLDEFYQNLSSVGVSAVTGLGMEDLFQAVEKGAEDYMSNYRVELE--
------------------------------------------------------------
------------------------------------------------------------
------------------------------------------------------------
------------------------------------------------------------
------------------------------------------------------------
------------------------------------------------------------
------------------------------------------------------------
------------------------------------------------------------
------------------------------------------------------------
------------------------------------------------------------
------------------------------------------------------------
------------------------------------------------------------
------------------------------------------------------------
------------------------------------------------------------
------------------------------------------------------------
------------------------------------------------------------
-------FESLEVSDLTKNAIKDMGFTNMTEVQARSIPQLLLGRDVLGAARTGSGKTLAF
LIPAAELLHHAKFMPRNGTGVVIISPTRELAMQIYGVARDLFKYHGIVMGGANRRTENLL
VATPGRLLDHLQNTKGFLFKNLKCLVIDEADRILEIGFEEEMRQIIKILPKDRQTVLFSA
TQTTKVEDLARVSFYIGVDDGRAKATVEGLEQGYCIVPSAKRFLLLFTFLKKNINKKIMV
FFSACNEVKFFLDIHGKQKQQKRTSTYFEFCNADKGIMLCTDVAARGLDIPAVDWIIQFD
PPDDPREYIHRVGRTAR-------------------------------------------
-----------------------------------------------------KRILHPR
DSALFFKYNTALGPPYQVLVDTNFINFSIQNKLDLVKAMMDCLYAKCTPCITDCVMGELE
KLGQKYRVALRIAKDPRFERLPCTHQGTYADDCLVQRVTQHKCYIVATCDRDLKR-----
----------------------MAETLTLRGTLRGHTDWVTSIACPLDNSDMILSSSRDK
SIIMWSLTYGIARRRLTGHGHFVQDVVISSDGQFALSGSWDGTLRLWDLNSGTTTRRFVG
HTKDVLSVAFSVDNRQIVSGSRDQTIKLWNTLGECKYTIXXHTGWVSCVRFSPMTTNPII
VSGGWDKMVKVWNLTNCKLRTNLVGHTGYINTVTVSPDGSLCASGGKDGVAMLWDLAEGK
RLYSLDAGDIIHALCFSPNRYWLCAATQQCVKIWDLESKSIVDELRXKKAMIPYCTSLNW
SSDGGTLYTGYTDGHIRVWTV---------------------------------------
------------------------------------------------------------
-----------------CPSFKLIIVGDGGTGKTTFVKRHLTGEFEKRYEPTIGVEVHPL
DFFTNRGQIRFYCWDTAGQEKFGGLRDGYYIHGNCAIIMFDVTSRLTYKNVPTWHRDLCR
VCENIPIVLCGNKVDVKNRQVKAKQVTFHRKKNLQYYEISAKSNYNFEKPFLYLARKLTG
DPNLHFVESPALAPPEVTIDIEQQNKYEAELAAAAAQPLPDEED----------------
------------------------------------------------------------
------------------------------------------------------------
-------------------------------------MSQVAFESLEVSDLTKNAIKDMG
FTNMTEVQARSIPQLLLGRDVLGAARTGSGKTLAFLIPAAELLHHAKFMPRNGTGVVIIS
PTRELAMQIYGVARDLFKYHNQTHGIVMGGANRRTEAEKLGKGVNLLVATPGRLLDHLQN
TKGFLFKNLKCLVIDEADRILEIGFEEEMRQIIKILPKDRQTVLFSATQTTKVEDLARVS
FKKAPLYIGVDDGRAKATVEGLEQGYCIVPSAKRFLLLFTFLKKNINKKIMVFFSACNEV
KFFAELLNYIDIPCLDIHGKQKQQKRTSTYFEFCNADKGIMLCTDVAARGLDIPAVDWII
QFDPPDDPREYIHRVGRTARGD--------------------------------------
------------------------------------------------------------
------------------------------------------------------------
------------------------------------------------------------
------------------------------------------------------------
------------------------------------------------------------
------------------------------------------------------------
------------------------------------------------------------
------------------------------IRRNARLRREYLYRKGLEGKERAIYEKKRK
IRQALQEGKPIPTELRNEAAKLRDANHIELQTHIDDEYGICGETDPKILITTSRDPSSRL
IQFVKEMKIVFPNSQRINRGNQTVPEIVDACRRNDFTDIVMVHEHRGEPDGIIVCHLPYG
PTAYFGLLNVVTRHDIKVGTMSEAYPHLVFENFSTKLGVRTSTILKHLFPVPKDDSKRVI
SFVNQSDYISFRHHTFEVELKEVGPRFELHLYQVKLGTMNQVEAQNEWVLRPYMNTARRK
NFKKAIDADDARRKREDNMVEIRKSKREESLLKKRRMAQGVWAETPQLQLEATTAFRKLL
SIERSPPIEEVIRAGVVPRFVQFLQKYDFPQLQFEAAWALTNIASGTSDHTRVVIEHDAV
PIFVHLLSSPSDDVREQAVWALGNIAGDSPKCRDLVLSHGALQPLLAQLNDSAKPSMLRN
ATWTLSNFCRGKPQPSFEQSKPALPALERLIHSTDEEVLTDACWALSYLSDGTNDKIQAV
IDAGVCARLVELLMYPSATVLIPALRTVGNIVTGDDVQTQIIINNQALPCLLDLL---KK
SIKKEACWTISNITAGNKDQIQAVVDANIIPPLINLLATAEFDIKKEAAWAISNATSGGT
QEQIKYLVTQGCIKPLCDLLTCSDARIVTVALEGLENILKVGETDKINLYAQYIDEADGL
EKIENLQSINNNEIYEKAVKILETYFE-QNLP----------------------------
------------------------------------------------------------
------------------------------------------------------------
------------------------------------------------------------
------------------------------------------------------------
------------------------------------------------------------
------------------------------------------------------------
------------------------------------------------------------
------------------------------------------------------------
------------------------------------------------------------
------------MGAYKYIEELWRKKQSDVLRFLLRVRCWEYRQLPGIVRLTRPSRPDKA
RKLGYKAKQGYVAYRVRVRRGGRKRPVSKGIVYGKPKNQGVTQLKFRRNLRSVAEERVGR
KCGGLRVLNSYWINQDSTYKYFEVILVDPFHKVIRNDPRINWLCKPVMKHRELRGLTAAG
RKHRGLHGKGHRFHKNRPSVRATWKKNNTLSLKRYRMVQYNFKRITVVPTAKDFVDIILS
RTQRQTPTVIHKQYAITRIRQFYMRKVKFTQTNYNEKLTKILEDFPRLEDVHPFYGDLLN
VLYDKDHYKLALGQLNTARNLIDKLAKEYVRLLKYGDSLYRCKQLKRAALGRMCTLMLKQ
GPSLAYLEQVRQHMSRLPSIDPNTRTLLVCGYPNVGKSSFMNKVTRADVEVQPYAFTTKS
LFVGHTDYKYLRWQVIDTPGILDHPLEDRNTIEM--------------------------
-----------------------------MKGGARVIIENHRHDGIFIARGKEDALVTKN
MVNGESVYGEKRISVEKVEYRVWNPFRSKLAAAVLGGVDNIWIKPGSHVLYLGAASGTTV
SHVSDIVGPTGVVYAVEFSHRSGRDLVNMAKKRTNVIPIIEDARHPARYRMLVGMVDVIF
ADVAQPDQARIVALNAHHFLKNGGHFVISIKANCIDSTVPAEAVFAREVKKLQTEQFKPS
EQLTLEPYERDHACVVGGYRM---------------------------------------
------------------------------------------------------------
------------------------------------------------------------
------------------------------------------------------------
------------------------------------------------------------
----------------------------------------------------------ML
LLFETPAGFALFKVLDEGKLDKVVKLKAFEKFGNTAEALSAATAIVESKLDKRLKKFLKS
TLALADSKLGNIIKEKLGINCMHGSAVMELMRGVRAQLSELVGPMSLGLSHSLSRYKLKF
SPDKVDTMIVQAIGLLDELDKELNTYAMRVREWYGWHFPEMTKIVSDNIEYAKAVKFMGT
RDNAASLDFSGIIAEEVESELKEAAVISMGTEVSEQDMENIMALCDQVIALSEYRAQLFD
YLRSRMSAIAPNLTVLVGELVGARLIAHAGSLINLAKHPASTVQILGAEKALFRALKTKH
ETPKYGLIYHASLVGQTAAKYKGKISRVLAAKCALSARVDALGETIGFESRLKVEARVRQ
AEGKA-------------------------------------------------------
------------------------------------------------------------
------------------------------------------------------------
------------------------------------------------------------
------------------------------------------------------------
------------------------------------------------------------
----------------------------------------------------SASLYVGD
LDKDVTEAQLYELFSQVGQVASIRVCRDAVTRRSLGYAYVNYNSTVDAERAMEALNKPVR
IMWSHRDPSTRKSGVGNIFIKNLEESIDNKALHDTFVIFGNILSCKVAT---GKSKGYGF
VHFETKEAASLAIEKVNGKLLKDKKVFVGPFVKKTERQENFTNVYIKNILRQRFEEFGKI
TNLVIMRDENDKPKGFGFVNFEKPECAKAAVDKMNXXXXXXXXX--GRAQKKAERDAFLK
QKFEERRLERIQKYQGVNLYIKNLEDSIDDERLRMEFGTYGAITSARVMRDEKGISKGFG
FVCFTAPEEANKAVTEANGRMLNGKPIYVALAQRKEVRRAQLEQTTSMLAAAAPHQQKQM
LGERLFPLVHRLQPELAGKITGMLLEMDNSELLLLLESSEALAAKVEEAITVLRQQLRNR
LICATLAGITMRVDNIREPGLRPHEASVLRLIEKVTNGCTVEINETGTRLKYKPGVVILF
HDCGTSRAIGYFVEPLIILALFGKKPLSITLQGITNDDKDSCVDTLRTTTLPLLLTAISW
ADEGMVKRIRGVAYATRVSPQMANRMVDSARGVLNRLLADVYIFTDGYGLSLVAETTSGC
LISEEVKAGGVVDFTHQGLL----------------------------------------
------------------------------------------------------------
------------------------------------------------------------
------------------------------------------------------------
------------------------------------------------------------
------------------------------------------------------------
------------------------------------------------------------
------------------------------------------------------------
------------------------------------------------------------
------------------------------------------------------------
--------MPKNKGKGGKNRRRGKNEN-EKRELVFKEDGQEYAQVTRMLGNGRLEAQCMD
GIKRLCHIRGKMRKKVWVNAGDIILVGLRDYQDEKADVIQKYMADEARSLKAYGELPESI
RVNEXIMVKYAREPDNPTKACKARGSDLRVHFKNTRETAQAIKMMELNKAKRYLEDVVAH
KQAVPFRRFCGGVGRTAQAK-QARWPAKSANFLLGLLKNAESNAEVKGLDVDTLFISHIQ
VNKAQKQRRRTYRAHGRINPYMSSPCHIELILSEREAPVKK-------------------
------------------------------------------------------------
------------------------------------------------------------
------------------------------------------------------------
------------------------------------------------------------
------------------------------------------------------------
------------------------------------------------------------
-----------------------------------------------EEFSTGPLSVLTM
SVRNNTQVLINCRNNRKLLGRVKAFDRHCNMVLENVKEMWTEVPKKPVNKDRFISKMFLR
GDSVIIVLRNPKVNPKAYPLADASLTTTILDIVQQAANYKQLKKGANEATKTLNRGMAEF
IVMAADTEPLEILLHLPLLAEDKNVPYVFVPSKQALGRACGVSRPVISCSVTSNEGSQLK
TQIIQLKDAIEKMLI---------------------------------------------
------------------------------------------------------------
------------------------------------------------------------
------------------------------------------------------------
------------------------------------------------------------
------------------------------------------------------------
-------------PPPDLPSYLFKNRIIYLGMSLVPAVTELIMAELLYLQYENAEKPVYM
YINSTGT---DGEKLGYETEAFAIYDTMMYVKCPIYTLCVGNAWGEAALLLAAGSKGNRA
ALPSATIMIKQPIAQVRGQATDIDIQRKEIRNVKTELIKLYARHTGQPEEKIEGDIRRPK
YMSPDE-----------MGIDLVAGGRNKRTKRTAPKSQNVYLQLLVKLYRFLVRRTDSS
FNAVVLKRLFMSKTNRPPLSLSKLSKYMENKPDHVAVIVGTVTDDVRLYEVPKLTVCALR
VTETARARILKAGGEILTFDQLALRAPTGSKTVLLRGPKNSREAVKHFTKPYVRAKGRKF
EKARGRRNSRGFKA----------------------------------------------
------------------------------------------------------------
------------------------------------------------------------
------------------------------AKELYF-------MQAGVDKLANLVGVTLG
PKGRNVVLESKYGAPKIVNDGVTVAKEVELEDPVENIGAKLVRQAASKTNDLAGDGTTTS
VVLAQGLIAEGMKVVAAGANPVQITRGIDKTIAALVKELKAMSKEVE------DVAAVSA
GNNYEVGSMIAEAMAKVGRGGVITLEEAKSVENNLYVVEGMQFDRGYISPYFVTDPERMC
AEYENCKLLLVDKKITTARDMIGILEDAIRNGYPLVIIAEDIEQEALATLVVNKLRGSLK
VAALKAPGFGERKSQYLDDIAILTGATVVREEIGLSLEKVGREVLGNAAKVELTKDHTTI
VGDGTTQDAVNARVKQIKAVIEDTEQDYEKEKLNERIAKLSGGVAIVQVGAQTETELKEK
KLRVEDALNATKAAVEEGIVVGGGCTLLRLSSKVDAIASTLENQEQKIGADIVRRALTYP
LKLIAKNAGVNGGVVVEKV------YGYNAATGVYEDLMAAGIIDPTKVVRCCLEHAGSV
AKTFLTSDCVVVD-----------------------------------------------
------------------------------------------------------------
------------------------------------------------------------
------------------------------------------------------------
------------------------------------------------------------
------------------------------------------------------------
----------------------IKVIGVGGGGGNAVNRMGVDFWAVNTDRGLGTGGNPEL
GEKAAEESKAELEDAVSEADMVFITAGMGGGTGSGAAPVVARMSKEAGNLTVGVVTYPFT
FEGRRRAQQGLTAIEELRKYVDTLIVIPNDRLLDIVTEGTPLQDAFLLADDVLRQGVQGI
SDIITIPGLVNVDFADVKAVMSNSGTAMLGVGVSSGKNRAEEAAIAATSAPLIEKSIERA
TGVVYNITGGTDLTLQEVNLVSQVVSELADPSANIIFGAVVDEQYVHVTIIATGF-----
------------------------------------------------------------
------------------------------------------------------------
------------------------------------------------------------
------------------------------------------------------------
------------------------------------------------------------
------------------------------------------------------------
------------------------------------------------------------
------------------------------------------------------------
------------------------------------------------------------
------------------------------------------------------------
----RLLTKEEEVSLSKMMQEGLSMLAARNRLTQSLGRQPTEEEWAEAV-XXXXXXX-GE
RARERMIDTNLRLVISVAKRYVNYGLDMPDLIQEGTIGLMRGVEKFDFTRGYKLSTYVHW
WIRQAVTRAIADHAKTIRLPVHVHETMGRIR------XXXXXXXXXXXXXXXXX------
---------XXXXXXXXXXXXXXXXXXXXXXX------MLQEDVCRLLSVLDPREREILR
LXXXXXXXXX-TLENISHRYGVSRERVRQVETAAMRKLQL--------------------
-------FTLINGAAVRDITVVVIPDGVKLQMPIPRTLVVVGKGAEVDVCVLEEGATLRH
GYVQEQARGAFHIKKSSYSVVEVGLGGQVTRHNLQVFQLGPDTNTSVSTFMLAGHKQLHD
LHSSIVLNHPRGKSNQLHKCGHGVFDGNVRVNRYAQQTDAGQLSRTLLLAPRATVNVKPN
LQIIADDVKCTHGATISDLEEEQLFYFRARGIDAVSARSALVFSFGAEVLEEFPYKDLFH
QYHVVGRALPKPGEESPMIYRMKLWSTDDVRAKSKFWYFLRKLKKVKKAHGQILAINEIF
EKSATTIKNYGLWLRYQSRTGYHNMYKEYRDTTLNGAVEQMYSEMASRHRVRFPCIQIIK
TATIPPRLCRRDNTKQFHDRRIRFPLTFKKIRPPTRKLKTTFKATKPVC-----------
------------------------------------------------------------
------------------------------------------------------------
------------------------------------------------------------
------------------------------------------------------------
------------------------------------------------------------
------------------------------------------------------------
------------------------------------------------------------
------------------------------------------------------------
------------------------------------------------------------
------------------------------------------------------------
------------------------------------------------------------
------------------------------------------------------------
------------------------------------------------------------
------------------------------------------------------------
------------------------------------------------------------
------------------------------------------------------------
------------------------------------------------------------
------------------------------------------------------------
------------------------------------------------------------
------------------------------------------------------------
------------------------------------------------------------
------------------------------------------------------------
------------------HAFWETQPVGIDANEDVRKEPYNLPSNFEWCTCDVDSAEMIE
EIYNLLTNNYVEDDDNMFRFDYSVSFLRWALKPPRYFMSWHVGVRAKSSRKLVAFITGVP
AKIRVGNQMVPMAEINFLCVHKKLRAKRLAPVLIKEVTRRVQSEDIWQAAYTAGVVIPKP
IATCQYWHRSLNPKKLIDVGFSRLAPRMTMSRTIKLYQLPKETKTPGFRPTERRDIPAIT
ALLTAYLSQFKVAPVFSEDDVAHQLMPIKNVVNSYVVEDPITDMCSFYTLPSTVIGNENY
KVLKAAYSYYNVAKKTPLLQLMSDALIMAKKDDYDVFNALDIMENQRFLKDLKFGPGDGH
LHYYLYNFRKPPELG---------------------------------------------
------------------------------------------------------------
------------------------------------------------------------
------------------------------------------------------------
------------------------------------------------------------
------------------------------------------------------------
------------------------------------------------------------
------------------------------------------------------------
------------------------------------------------------------
------------------------------------------------------------
------------------------------------------------------------
------------------------------------------------------------
------------------------------------------------------------
------------------------------------------------------------
------------------------------------------------------------
------------------------------------------------------------
------------------------------------------------------------
------------------------------------------------------------
------------------------------------------------------------
----------------------------------------------MVSLKLQKRLAASV
LKCGKKKIWLDPNEVNEISMANSRQNIRKLVKDGFVIKKPQKIHSRARARRAMEAKRKGR
HTGYGKRRGTREARLPTKVLWMRRMRVLRRLLRKYRDAKKIDKHMYHDMYMKVKGNVFKN
KRVLMESIHKSKAEKARERTLSDQFEARRAKSKATRERKIARREERMPAGHGLRSRTRDL
FSRGFRQKGSIPVSTYLRIYKLGDPVDVKVNAAVHKGMPHKFYHGRTGIVWNVTKRAVGV
ELNKQVGNRIIKKRIHVRIEHVNPSRCREEFLARIKKNDELRAEAK-XXXXKRLPAAPRP
GFMVEGDIETVTPIPYDMSKRGRGGASGNKFRMSLGLPVGAVVNCADNTGAKNLYVISVK
GVKGRLNRLPAAAVGDMVMATVKKGKPDLRKKVMPAVIVRQRKPWRRKDGVFMYFEDNAG
VIVNPKGEMKGSAITGPIGKECADLWPRIASAANAIVAAKALRKRRTSVVFHRPKTLKRA
RNPKYPLHSAPRRNHLDHFQVLKYPLTTESAMKKIEDNNTLVFIVDVRANKKTISDAVRR
MYDIQCKKVNTLIRPDGQKKAYVRLTPDYDALDIANKIGIIMVKFLKQNKVVVLLNGRYA
GHKAVIVKNFDDGTGGRPYGHALVAGIAKYPRKVSKRLSKKKLAKRCRLKPFIKVINYNH
IMPTRYALDLKTTVVPEKLETQAKKVETRKEVKKILEERFKTGKNRWFFSKLRFPWEGSD
RDYTYEELLGRVFAILRENNPDLMKPPQVLREGTKKTIFVNFMDLCKTMHRQAEHVMAFL
LAELGTTGSLDGQQRLICKGRFLPKVFEGVLRRYMTEYVMCVGCKSSDTILSK----RLF
FLRCQQCGSSRSVAPIKAGFVARVGRRMTTRLKKNRKKRGHVSAGHGRVGKHRKHPGGRG
NAGGMHHHRIMMDKYHPGYFGKVGMRHFHMLKNKYHCPIINVDKLWTLVPEEIR--APLI
DLTKKGYFKLLGKGLLPEQPLVVKTKFVSKFAEKKIKEAGGAVILTA-------------
--------------------------------------GMTHIMREVDKAGSKLHKKETC
EAVTVIETPPMLVVGLTGYVMTPRGLRSLATVWAQHLSKDLLRRFYKNWYKCKKKAFSKY
AQVQLEKLKKYCTVIRLLAHTQVRK--IGQKKAHLMEIQINGGTPAEKVDFGVNLFEKAV
PVTAVFAKDEMIDCIGVTKGHGHEGVVTRWGVTRLPRKTHRGLRKVACIGAWHPARVPYT
VARPGQRGYHHRTEMNKKIYRIGV-----KAMTEYDRTEKDITPMGGFPHYGVVKEDYLM
IKGCCMGAKKRVITLRKSLFPQVTRTAMEQISLKFIDTSSKFGHGRFQTTAEKQKIFGKK
PKKVHESINNRLALVMKSGKFTLGYQTVLKSLRGGKAKLVIISNNCPPLRKSEIEYYAML
SKTGVHHYSGNNVDLGTACGKYFRVCCLSITDPGDSDIIRSMKDIVTREYTINLHKRLHG
CTFKKMAPKAVKEIRKFASKMMGTTDVRVDVKLNKHIWSRGVRNVPRRVRVRIARKRNDD
EDAKEELYSYVFSNLGVKMVSPLVRRKIVKKRTKKFIRPQSDRKICVKPSWRKPKGIDSR
VRRRFKGTTLMPNIGYGSNKKTRHVLPNGFKKFVVNNVSELDVLLMHNRVFCAEIAHGVS
TLKRKAIVERAAQLNINVTNRAARLRSQEDELYIRGIILGYKRSKSNQYPNTSLIQIEGV
NTREDVAWYQGKRLAYVYXX-RCIWGKVCRPHGNTGVVRARFRTNLPPKSMGAKVRVMMY
PSRIGIAVGLNKGHIVTKRSDRKGKLGKRVKFVRALIREVAGFAPYEKRITELLKVGKDK
RALKVAKRKLGTHLRAKRKREEMAAVLR--------------------------------
------------------------------------------------------------
QIFVKTLTGKTITLEVESSDTIDNVKTKIQDKEGIPPDQQRLIFAGKQLEDGRTLADYNI
QKESTLHLVLRLRGGIIEPSLIALARKYNCEKMICRKCYARLHPRAVNCRKKKCGHSNQL
RPKKKIKLMEQDLSKLDVETLHPLSPEVISRQATINIGTIGHVAHGKSTVVKAISGVQTV
RFKNELERNITIKLGYANAKIYKCDDDRCPRPSCYKAYGSAKEDCPPCDVPG----MKLL
RHVSFVDCPGHDILMATMLNGAAIMDGALLLIAGNESCPQPQTSEHLAAVEIMRLKHIII
LQNKVDLIQESVALNQHDSIKSFIQGTIAESAPVVPISAQLKYNIDVVCEYITNKVPVPV
RDFVSPPNMIVIRSFDVNKPGAEVDDIKGGVAGGSILRGVLRLGQDIEVRPGIVSKDAEG
RIKCSPIYSRIISLFAEQNELQFAVPGGLIGVGTTIDPTLTRADRLVGQVLGEVGKLPDV
FIELEVNFFLLRRLLGVRTKGSEKQGKVAKLAKAEILMLNIGSMCTGARVIAVKNDLAKL
QLTSPVCTKQGEKIALSRRVEKHWRLIGWG---------MAFQKVTKTRAYFRRYQVKYK
RRRQGKTDYQSRIRLVCQDKNKYNTPKYRLSVRFTNKDCICQVIYATIAGDIVVAAAYSR
ELARYGLKVGLTNYAAAYCTGLLVARRLLNKYELDEMYPGNXXXXGEDFNVS-RPFRALL
DIGLVRTTTGNRCFGALKGALDGGLDIPHSEKRFAGFNDAEKHRRYIFGQHVADYMKNLR
EEQPEKYAAHFSQYIKEGIEPENVEKMYKSVHEAIRADPAAKPTIKKMTIWKPRKLTHAE
KKARKALPKFYPAEDPTKLRASITPGTVLILLVGRFKGKRVVFLKQLDSGLLLVTGPFKV
NGVPLRRVNQTYVIATSTKMDISSLDVSKFNDAYFKFFKKDDQKAVDGKLLEVIEKVPDL
KSYLSARFSLKSGMKPHELVFVPESVLKKRKRDEAWAKGRAEELREKRSKYKKNRVVIFK
RAEQYIKEYRAQEADLVRLKRLAKLKGGFYVEPEPKVMFIIRIRGINDLHPKTKKILQLL
RLRQIFNGVFLKVNKATVNMIRRVEPYITYGYPSLKSVKELIYKRGYGKVNRIPLTDNAI
IEKELGKYGIICMEDLIHEIYTAGPHFKQANNFLWPFKLNTPLGGLHYIEGGDAGDREAK
INVLIQRMNMGRVIRAQRKGAGSIFRSHTHHRVGAARFRSLDYSERNGYIKGVVTDIVHD
SGRGAPLAKVTFRHPFRYKHQKELFVAAEGLYSGQFVYCGRKATLSIGNVLPLRSMPEGS
IVCNVEQRVGDRGSFARASGDYAIVVS-AGTCRIKLPSGAKKVIPAGCRAMVGQVAGGGR
TEKPMLKAGNAYHKYKVKRNCWPKVRGVAMNPVEHPHGGGNHQHIGHASTVRRDAPPGQK
VGLIAARRTGRLRGMRLIRSSQSVEIPEGVKLEIKAKKVRVTGPRGVLLRDFKHLNLDLA
IIEDGKRLRVDAWFSNRKTIASIRTCCTHINNLFTGVLKGYRYKMRFVYAHFPINAVIGD
DGTSIEIRNFLGEKKVRKVNMLPGVTITRSEKVKDEIVVDGNDVELVSRSCALINQVCHV
KEKDIRKFLDGIYVSEKGTI-MLIPKKNRTEVYKYLFKEGVLYAKKDFNAPKHPEIDVPN
LQVIKLMQSFKSKEYVKESFAWRHYYWYLTNDGIEFLRTYLNLPSEIVPATLKKSYRPDF
MGRMHTKGKGMSSSALPYKRTPPSWLKIASTEVDEHICKLAKKGLTPSQIGVILRDSHGI
AQVRSVTGSKVLRILKAHGLGPEIPEDLYHLIKKAVAVRKHLERNRKDKDSKFRLILIES
RVHRLARYYKRAKKLPPNWKYMVRISVLNDALKNMFNAEKRGKRQVLIKPSSKVIIKFLT
VMQKHGYIGEFELVDDHRAGKIVVELNGRLNKCGVISPRFNISVKEIEDWTARLLPSRQF
GYIVLTTSSGIMDHDEARRKNIGGKVLGFFYWEEVHESFDVMGLRENLLRGIYAYGFEKP
SAIQQRGIVPFCKGLDVIQQAQSGTGKTATFCSGVLQQLDYDNVACQALTLAPTRELAQQ
IEKVMRALGDYLQVKVHACVGGTSVREDQRILQHVVVGTPGRVYDMLRRGALRPDYIKIF
VLDEADEMLSRGFKDQIYDIFQLLPGKLQVGLFSATMPPDALEITRKFMNKPVRILVKRD
ELTLEGIKQFYVNVDKEDWKLDTLCDLYETLAITQSVIFINTRRKVDWLTDKMRSRDFTV
SATHGDMDQNTRDVIMREFRSGSSRVLITTDLLARGIDVQQVSLVINFDLPTQPENYLHR
IGRSGRFGRKGVAINFVTQDDVRLLQDIQKFYNTQVDELPSNVADLLESVQCFGRKKTAV
AVTYCKGRGLIKINGCPIELVEPEILRYKVFEPILLLGRQRFANVDMRIRVRGGGNTSQI
YAIRQSIAKALVAYYQKFVDEQSKKEIKDVLHQYDRTLLVADPRRCEPKKFGGRGARSRF
QKSYRMGRVRTKTVKKASRVIIEKYYSRMTLDFQTNKKIAEEVAIIPSKRLRNKIAGFAT
HLMKRIQRGPVRGISLKLQEEERERRMDFVPEESAIKTDVIEVDRDTMEMLRALNMASLP
GTVKDVSPHDFVRAYAAHLKRTGKIEVPTWADIVKTASFKQLAPYDADWYYIRAASMARK
LYLRHGIGIGAFKKIYGGRKSNGVRPHHFATASGSIARHILKQLEILKIVEKDPKGGRRI
TSNGQRDLDRIAGRETWVPVTKLGRLVKDGKIKSLEQIYLFSLPIKEHQIVEYFLGAALK
DEVMKIMPVQKQTRAGQRTRFKAFVVVGDSNGHVGLGVKCSKEVATAIRGAIILAKLSVI
PVRRGYWGNKIGKPHTVPAKVTGKCGSVSVRLVPAPRGAGIVAARVPKKVLQFAGIDDVF
TSSTGCTKTLGNFVKATFACLLKTYGFLTPELWRETRFSRSPFQEFTDFLAKPHRIRITL
TSRNVKNLEKVCADLIKGAKEKRLKVKGPVRMPTKVLRITTRKSPCGEGTNTWDSFEMRI
HKRLIDLHSPSEVVKQITSISIEPGVEVEVTIKTRGMGAARKLRNHRRTQLWADKAYKKS
HQG---PFAGSSHAKGIVLEKIGIEAKQPNSAIRKCCRVQLIKNGKKIAAFVPNDGCLNF
IEENDEVLISGFGRKGHAVGDIPGVRFKVVKVSGVSLLALFKEKKEKPRSMTCTIRTRKF
MTNRLLNRKQFVIDVLHPGRPTVPKAEVKDKLSRLYDVRDPQSIFVFGFRTQFGGGKTTG
FGLIYDHVEAAKKFEPKYRLVRNGLATKVEKSRKQVKERKNRAKKIRGVKKVMTVKRRNR
GRSKHGRGHTNFIRCSNCGRACPKDKAIKRFLVRNIVELAAIRDVQEACIYDNYVLPKLY
AKMQYCVSCAVHSHVVRVRSRENRRN----------------------------------
-----------------------------------------------HLLENEWTLWFDN
TWGNSLRSVYTFGTVEDFWCLFNNVVQPSRLIHGADFHCFKKGIEPKWEDPKCTNGGRWN
AQVPLDTYWLHTLLAMIGEQFGEEVCGAVVSVRVKQDRIAIWTKTASNESAQMSIGRQWK
EIGYVVHED-VSKKRKFVADGVFFAELNEFLTRELAEDGYSGVEVRVTPMRTEIIIRATR
TQMVLGEKGRRIRELTSVVQKRFNFPENTVELYAERVTNRGLCAIAQAESLRYKLLGGLA
VRRACYGVLRFIMESGAKGCEVIVSGKLRAQRAKSMKFKDGYMISSGSPVNDYIDAAVRH
VMLRQGVLGIKVKIMLEWDPKGKQGPSNPLPDVVTVHPPKEMAVGKNKRISKGKKGGKKK
IVDPFSKKDWYDIKAPSMFTVRNVGKTLVTRTQGTKIASDSLKHRVFEISLADLQ--EDH
AYRKMKLRAEDVQNRNVLTNFWGMDLTTDKLRSLVRKWQSLIEAHVDVKTTDNYLLRMFC
IGFTKKRLNQVKKTCYAQSSQIRSIRKKMREIMTREAQSCDLKELVNKFIPESIGKDIEK
ACTGIYPLQNTIIRKVKILKAPKFDLGKLMEVHDDTEETGTKVDMARGIKKHLKRLNAPK
HWMLDKLGGVFAAKPSPGPHKERECLPLIIMLRNRLKYALTGREVTAILMNRHVAVDGKV
RTDKCYPAGFMDVVTIPKVDENYRLLYDVKGRFVCHRITHEEAKYKLCKVRAHAMGSKGV
PYITTYDGRTIRYPDPLIKANDTVKLDLETGKPKEFVKFDIGNLCMVTGGRNRGRVGVIQ
HRERHKGSFDIVHIKDSVGHQFATRMGNVFVIGQGVKPWVSLPRG-----------EVKL
FGRWSFEDVEVSDMSLQDYIAVGKYNIFVPHTAGRYQVKRFRKAQCPIVERLTNSLMMHG
RNNGKKLMAVRIVKHAMDIIHLLTDQNPIQVIVEAVINSGPREDATRIGSAGVIRRQAVD
ISPLRRVNQAIYLITTGARESAFRNIKTIAECLADELINAAKGSSNSYAIKKKDEIERVA
KANRMKLNIANPTTGCQKKVEIDDDQKLRAFFDKRLAQEVNGDALGDEFKGYVFKIMGGC
DKDGFPMKQGVLVPGRVRILMHRGTPCFRGHGRRDGERRRKSVRGCIVSPDLAVLNLVIV
KQGDNALPGLTDTEKPRMRGPKRASKIRKLFNLTKGIDVRKYVKKQSKAPKIQRLVTPIV
LQRKRARLAEKKKRVAKAKTEAAEYQKLLASRIKEQRDRRSSLDSGASKTFPQQAGTIRK
NAFIVIKSRPCKVVEVSTSKTGKHGHAKCHFVGIDIFTGKKLEDIVPSSHNCDVPEVTRT
DYTLLDITDEGFVSLLSDKGDTMDHIRL-QLKDGYSSGKELMVTVMSAMGEEQIAAVKDY
RNYGKTFKKPRRPYEKERLDAELKLVGQYGLRNKRELWRVQYALSRIRNNARTLLTLDEK
NTRRIFEGEALLRRMNRYGLLDESQNKLDYVLALTVENFLERRLQTLVFKTGLAKSFHHA
RVLIRQRHIRVGKQIVNIPSFLVRVDSQKHIDFALTSPFGGGRPGRVARK-SQKEADIQM
MLAADVHLGTKNCDFQMERYVWKRRNDGIYVINLGKTWEKLQMAARVIVAIENPQDICVQ
SARPYGQRAVLKFAQYTGAQALAGRHTPGTFTNQIQVNFMEPRLLILTDPRTDQQPIQES
SLGNIPTIAFCDSDSPMRFVDIAIPANNKGKHSIGCLYWLLARMVLQMRGTVTVERPWDV
MVDLFFYREPEETDPFADYVHVRVQQRNGRKSLTTVQGIDKRFDYRKVLKDFKKEFCCNG
TVVDDPELGQVIQLQGDQRKNVSTFLVNAGIVKKDLIKLHGF------------------
------------------------------------------------------------
------------------------------------------------------------
------------------------------------------------------------
------------------------------------------------------------
------------------------------------------------------------
------------------------------------------------------------
--------------------------SIDSRMYEARFPEVDDVVMVQVKNIAEMGAYVSL
LEYNNIEGMILLSELSRRRIRSISSLIKVGRQEPVMVVRVDKDKGYIDLSKRRVSEEEVQ
KCEEKFNKSKMVHSIMRHVAETLGEDLEDLYVHVGWPLYKKYGHAFEAFKMIVTDPKTVL
DPLLIKNIRRRMTPQPLKIRADIELRCFQYDGVFHIQEALRNGEKSGTEACPVKIKLVAP
PLYVLTTTTVEKDAGISVLNNAVKAISDAIEKHQGKLNVKEAARVVSER-XXXXXXXXXX
XXXXXXXXXXXYAQLVIGPAGSGKSTYCASLYQHCQSIGRVVHIVNFDPAAENFEYPVSV
DIRELVSLEDVMDELKLGPNGGLMYCMEYMEENLWLREELDDYIDDDYLVFDCPGQIELY
SHVPILRTFVDQLWDFNVCAVYLLDAQFASDVAKFISGCMASLSAMVQLELPH-------
---------------------------------------------HIREVWADNLEDEFE
LIRDIVDDYPYLAMDTEFPGIVCRPVGSFKTSAEYHYQTLRCNVDMLKLIQLGLTFADEN
GNLPWQFNF-FNPREDMYAHDSIELLRQSGIDFKQNEERGIDSVRFGELLMSSGIVLNDS
IHWITFHSGYDFGYLLKLLTCQNLPSGEAEFFALLRTYFPTIYDVKYLMKFNLHGGLNRL
AETLEVERIGPCHQAGSDSLVTSCAFKKLKEGFFNGKYIGVLYGLG--------------
------------------------------------------------------------
------------------------------------------------------------
------------------------------------------------------------
------------------------------------------------------------
------------------------------------------------------------
------------------------------------------------------------
------------------------------------------------------------
------------------------------------------------------------
------------------------------------------------------------
------------------------MANRAQFENSSEVGVFARLTNKYCLVAIGGSENFYS
MFEMEFGDVIPVVKTSVGGTRVIGRMCVGNKNGLLLPNSTTDQELLHIRNCIPDEVVVQR
IDERLSALGNCIACNDYVGLIHTDLDRETEELISDVLGVEVFRQTIAGNILVGSYCVFSN
KGGLVHPRTSIEDLDELSSLLQVPLVAGTVNRGSEVIGAGMVANDWTAFCGLDTTAPELS
VVESVFKLRDAHPSAIVHEMRASLIDSMA-------------------------------
------------------------------------------------------------
------------------------------------------------------------
------------------------------------------------------------
------------------------------------------------------------
------------------------------------------------------------
------------------------------------------------------------
------------------------------------------------------------
------------------------------------------------------------
------------------------------------------------------------
------------------------------------------------------------
------------------------------------------------------------
------------------------------------------------------------
------------------------------------------------------------
------------------------------------------------------------
--------AEVPTMAIEKVYIANNTSIIQDEVLSHRLGLVPLKADPRCFIVFKLNAKCSR
VYSSELKWLPYPDIILAKLRPGQEMELEAHAVKGMGKTHAKWSPVATATYRMLPEVVLKE
EIKGEMAEELVKKCPANVFDIEARPRDCTLCRECV-------------------------
---------------LYRIRKTVMQMLRDREYLDEFRQKRDDLTISKPKEKDPSQQILIY
FPEDPKVGVKTIKIYAEQMKNAGVSRAILVVQQNLTAFANQCLSPKFQLEVFNEAELLVN
IKEHVLVPEHIVLTKEEVKTLLERYTVKETQLPRVQHSDPIARYFGLVRGQVVKIIRPSE
TAGRYVTYRYVVRVTTKYMTKYERARVLGTRALQISMNAPVMVELEGETDPLEIAMKELR
QRRIPFTIRRYMPDGSFEDWGVDELII---------------------------------
------------------------------------------------------------
------------------------------------------------------------
------------------------------------------------------------
------------------------------------------------------------
------------------------------------------------------------
------------------------------------------------------------
------------------------------------------------------------
------------------------------------------------------------
------------------------------------------------------------
------------------------------------------------------------
------------------------------------------------------------
------------------------------------------------------------
------------------------------------------------------------
------------------------------------------------------------
------------------------------------------------------------
------------------------------------------------------------
------------------------------------------------------------
------------------------------------------------------------
------------------------------------------------------------
------------------------------------------------------------
------------------------------------------------------------
---------------------------------------------------------YLD
GDALDALGLIRYCCRRMVMTHVDLIEKLL-------------------------------
------------------------------------------------------------
------------------------------------------------------------
------------------------------------------------------------
------------------------------------------------------------
------------------------------------------------------------
------------------------------------------------------------
------------------------------------------------------------
------------------------------------------------------------
------------------------------------------------------------
------------------------------------------------------------
------------------------------------------------------------
------------------------------------------------------------
------------------------------------------------------------
------------------------------------------------------------
------------------------------------------------------------
------------------------------------------------------------
------------------------------------------------------------
-----------------SDKNIQIWKIKKLIKALESARGNGTSMISLIMPPRDQIVRVAK
MLGDEFGTASNIKNRVNRQSVLGAITSAQQRLKLYNKVPPNGLVIYTGTIVTDDGKEKKV
TIDFEPFKPINASLYLCDNKFHTEALNELLESDDKFGFIVMDGNGALFGTLSGNTREVLH
KFSVELPKKHGRGGQSALRFARLRMEKRHNYVRKTAELATQFFI----SANISGLILAGS
ADFKTELSQSDMFDARLATKILNVVDVSYGGENGFNQAIELSAEILSNVKFIQEKRLIAK
YFEEISQDTGKYVFGVDDTLKALEMGAVETLIVWENLETNRYTLKNAVTAEVIIKHLAKD
QDSVQAHFRELEVQEKKSLLEWFAEEYRRFGCALEFVTNRSQEGSQFCRGFGGIGGLLRY
QVDMRTFDE--------------------------------------DLVEIESNSSVLN
DEFIAHRLGLIPLTSERAVEMKYARDCCEFCSIEFTLHVKCDVTSADLPILIVKLRRNQE
LKLRAIARKGIGKDHAKWSPAATASFLFEPEIHREDSFIFTVESTGALKPATMIFGAIDA
LKQKLD-------------------------------------------------GMIRD
GTGYVTFPVKYQCVVFRPFKGEILEAVVTVVNKMGFFAEAGPVQIFVSSHLIPEDLHFKD
GTIRIQKDSEVRLKIVGTRVDATEIFCIGTIREDYLGLIEDIFKILKKFDKVSRYVCRSE
QFEMDLILDINVDIYPLKEGEKFALALASTLNLDKTLADKYEYVMYGKLYKFMYISFGGL
LLKIGGDPNNQLDQRLYLLMRK--------------------------------------
------------------------------------------------------------
------------------------------------------------------------
------------------------------------------------------------
------------------------------------------------------------
------------------------------------------------------------
------------------------------------------------------------
------------------------------------------------------------
------------------------------------------------------------
------------------------------------------------------------
------------------------------------------------------------
------------------------------------------------------------
------------------------------------------------------------
------------------------------------------------------------
------------------------------------------------------------
------------------------------------------------------------
------------------------------------------------------------
------------------------------------------------------------
------------------------------------------------------------
------------------------------------------------------------
------------------------------------------------------------
------------------------------------------------------------
------------------------------------------------------------
------------------------------------------------------------
------------------------------------------------------------
------------------------------------------------------------
------------------------------------------------------------
------------------------------------------------------------
------------------------------------------------------------
------------------------------------------------------------
----------
>EP00172_Hildenbrandia_rubra
MVNFTIDQLREIMDKKENIRNMSVIAHVDHGKSTLTDSLVAAAGIIAMANAGDARLTDTR
QDEQDRCITIKSTGISLYFQFPSRDFLVNLIDSPGHVDFSSEVTAALRVTDGALVVVDSV
EGVCVQTETVLRQALTERIRPVMTINKLDRAFLELQLEPEDMYQNFSRIIENANVIMATY
MDPKLGDAQVFPDKGTVAFSAGLHGWAFTLNRFARMYAKKFGVEVDKMTQRLWGDSFFDK
KGKKWTKRAFNSLVITPIAKIIELAMADKVDDLQKLLTSLDIKLSTEEKELRQKPLMKRV
LQKWLPADQALLEMMVMHLPSPATAQKYRVETLYEGPMDDAAATGIRNCDPNGPLMLYIS
KMVPSVDKGRFVAYGRVFSGTVKTGMKVRIMGPNYVPGTKKDLAVKNIQRTMLMMGKRTD
AVDSVPCGNTVGLVGLDQFIIKSGTLSDLEEAFPLKDMKYSVSPVVRIAVEPKNPSDLPK
LVEGLKRLSKSDPLVQCTTEESGEHIVAGAGELHLEICLKDLQDDFMNGAEVRISEPVVS
FRETVVCLSKSPNKHNRLYIYAEPLPDELPEAIEEGKVNPRDEVKARTKMLRDEYKFDED
GAKKIWCFGPDTTGPNFLIDRAKAVQYLNEIKDSCIAAFQWATKEGVLCDENVRGVAYGI
NDCTLHADAIHRGGGQIIPTCRRALYGAQLMAEPRLLEPVYLVEIQCPEQAVGSIYGVLN
RKRGHVFDEQQRPGTPMFNVKAYLPVQESFGFTADLRSATSGQAFPQCVFDHWAIIQGNP
ADPSEKSSEIVKKIRKRKGLKDNVPGIDNYFDRL-KKQKYFAHIKKAFDEYPRILMVNAD
FVGSMQMHQLRAMSRKDSLIVFGKNTQMKKAIGEKAQENPDVGKLIPHLKGNVGLVFTHG
DAKEVRDLMASNKVPAPAKTGAIAQVDVSIPAGLTGMEPTQTSFFQALNIPTKINKGQIE
ILTPVQLLTTGEKVGASEVALLAKMNMKPFSYGLKFLQVYDQGNLFSSDILDITDDNLKG
YAQEAFRNIAALSLAIGHPTQVSMPHMMLNGLKDLVAISVATDYTIGPAEKIKKILDDPE
AL------------HYRASAVGQELEDVLEEFVENQLLTEDQRKVILSQFDVAIC--XXX
XXXXKVTIKGPLHHYRNHDDIWSFWLSGMKIKIK-KIL----CNECGDIIEDWKQGNSVC
RGCGLVVVDQLVDLGSEWRTF-DPNRVGGPANPLLGLSRAQNNDKVMLDVIGRIEGMCGR
LSLPGRVSKRAKELFKRIIAASVFVACRNENTARTYKEIVALTTVAIDYITRFCNHLGLS
VTNTCNEVGKTYTTIAAATIYVVTYLPKQIAEVTGVAEGTIRSTYRLMHPYLEKIIPCPT
CDYDPARGDSACMQCGTVVEENAIVAEVGFVEDKRGRSSMIGQFVTEITMSNGRRKINHL
CDAALRMFRMAVERGFHKGRRTANVACACLYFVCRREKTPHMLIDFSDVLETNVYHLGNT
FLKFARLMDPSLYIHRFAGKLEXXXXX-AIAMSALRLLARMKRDWMSVGRRPSGLCGAAL
IIAARMHNFHRSRVDVARVVRVGNYVLRERLLEIDQTPSAHLTA-THGIEPQVQNVVATT
NLSVKLDLKMIALRARNAEYNPKRFAAVIMRIRDPKTTALIFSSGKIVVTGAKSEEASRR
ASRKYCRIIQKLGYEKFAEFTIQNIVASCDVEFPVRLEGLAHAHSHFCSFEPEIFP----
------------------------------------------------------------
------------------------------------------------------------
------------------------------------------------------------
---------------------------------------------------------SGP
SIGIDLGTTYSCVGVWQNDRVEIVANDQGNRTTPSYVAFTDSERLIGDSAKNQVAINPTN
TVFDAKRLIGRRFSDTSVQQDMKHFSYTVIQKEGDKPYIQVKYKGETKFFTPEEISAMVL
VKMKEVAESYLGKDVSTAVVTVPAYFNDSQRLATKDAGTIAGLNVSRIINEPTAAAIAYG
LDRERNVLIFDLGGGTFDVSLLTIEDGIFEVKATAGDTHLGGEDFDNRMVNHFINEFKRK
NKKDISGNPRSLRRLRTACERAKRTLSSATQTSLEIDSLFEGVDFYSSVSRAKFEELCMD
LFRGTLQPVEKVLRDSKIPKADVDDIVLVGGSTRIPKIQSLLIDFFNGKELCKNINPDEA
VAYGAAVQAAILAGDTSEKTKDLLLLDVTPLSLGIETAGGVMTVLIKRNTTIPSKRQQVF
STYADNQPGVLIQVFEGERTRTKDNNILGKFELSGIPPAPRGVPQIEVTFDIDANGILNV
SAEDKSTGKSQKITITNDKGRLTKEQIEKMVQDAEMYAKEDEAAREKIEARNALENYAYT
LRNSVNDEKVKDKISEEDKKSIEDKVAEALKWLEDNEEATKEEFEAKQKEVEEVANPIMT
KMY--DIEEVD-ETYQFQAEINQLMSLIINTVYSNKEIFLRELISNSCDALNKVRYQSLS
DKSILETEPKMEIRITADKEAKTLTVTDTGIGMTKAELVNNLGMIANSGTKSYMEALSAG
ADVSMIGQFGVGFYSAYLVADNVVVHTKSNDDEQYVWESSAGGSFTITKDLTRGTSVILH
LKDDQLEYLEERRIKDLVKKHSEFIQYPINLWVEKEVEKEVETVED--------NEWQLL
NKNKPIWTRSADDVTKEEYASFYKSITNDWEEHLAVKHFSLEGQLEFKAIIFVPKRAPFD
LFEPRKKLNNIKLYVKRVFIMDNCEEIIPEYLNFIKGVVDSEDLPLNLSRETLQQNKILK
VIRKNLVKKTMELFQELSENKEDYKTFYDQFSKNIKLGIHEDSQNREKLAELLRYNSTKS
LDEYTSLKEYVSRMKEGQKNIYYITGESKKAVENSPFLEKLKQKGFEVLYMVEPIDEYCV
QQLKEYDSKKLVCASKEGMELEESEEEKKAREEEKAACEKLCKIIKENLGDKVEKVIVSE
RLSDSPCILVTGEYGWSANMERIMKAQALRDSSLSSYMSSRKTMEINPSNPIIKELRKRV
DSDSTDKTVKDLVNLLFDTALLTSGFSLDEPNVFAQRIHRLIKLGLTIXLPPASGMEEVD
RPVVSVGSTAMPAVFSAPIRSDVVLSIHRDMAKNARQPYAVSKDAGMQSSAASWGTGRAV
SRIPRVPGGGTHRSGQGAFGNMCRGGRMFSPTKIWRKWHKKVPLKQKRYALVSALAASAL
PALVMARGHRIDEVAEVPLVVDSSVESITKTKQAVALLKTLGAYEDIERVKDSKRIRPGK
GKRRNRRYVQRRGPLFIYSDDAGITKAMRNLPGVDMARVDALNLLQMAPGGHIGRFVIWT
ESALKKLDMLYGTESEGSKLKKNFSLPKPMMKNADLTRIINSDEIQSVLRPKAAPKVIPR
KRNPLKNRNEMRRLNPYTRT----------------------------------------
------------------------------------------------------------
------------------------------------------------------------
------------------------------------------------------------
------------------------------------------------------------
------------------------------------------------------------
------------------------------------------------------------
------------------------------------------------------------
------------------------------------------------------------
------------------------------------------------------------
------------------------------------------------------------
-----------------------------------------------------MFLTRSE
YDRGVNTFSPEGRLFQVEYAIEAIKLGSTAVGIQTSEGVVIAVEKRLTSTLLEASSVEKI
MEIDSHIGCAMSGMTADARTLIDHGRVQTQDHRFTYDEPMKVESCTQALCDLALRFGEDA
MSRPFGVALLIAGVDEDGPSLYHTDPSGTYVKWKAKAIGAGSEGAQTALQEAYSKSMTLE
EAETLALRTLKQVMEEKLDGTNVELASIKVYSADELKTCIARL-----------------
------------------------------------------------------------
------------------------------------------------------------
------------------------------------------------------------
-------------------------MTSIGTGYDLSTTTFSPDGRVFQIEYATKAVENSG
TVIGLRCKDGVVLSVEKPVISKMLVPGSLRRCHIIDEHACVTICGLISDGRVLVKKAREE
AEDYENTYGDKVSGKVLVERLASFVHMYTLQWFVRPFGCAGLVGVW-GPELYLIEPSGVS
YKYYAVAYGKGKQAAKTELERXXXXXXSCKDAVNELAK-----RDESKDKESELEMIWIT
EETGKRCQPVPAEVVEKA------------------------------------------
------------------------------------------------------------
------------------------------------------------------------
------------------------------------------------------------
------------------------------------------------------------
------------------------------------------------------------
------------------------------------------------------------
------------------------------------------------------------
------------------------------------------------------------
------------------------------------------------------------
------------------------------------------------------------
------------------------------------------------------------
------------------------------------------------------------
--------------------------------------------------GYAMPHARKT
GTTIVGVVFDGGVVLGADTRATADTTVVEKKCEKIHYIAPNIYCCGAGVAADTEKVTELI
SSNLELHRYATQRESRIATSLTMLKRHLFKYQGHISAALVLGGVDVHGSHLYTVYPHGST
DRLPFVTMGSGSLAAMATFEAGYKDKMTEEEAKKLAYQAVSAGIYNDLGSGGNVDLCVIT
KGKTEMLKGYAKENERKYRRPEGYTFKPGTTKIISE------------------------
------------------------------------------------------------
------------------------------------------------------------
------------------------------------------------------------
------------------------------------------------------------
------------------------------------------------------------
------------------------------------------------------------
--------------------------RAVGVLLGQWYKGRVSCTNSFAVPFEEDERDPTV
WFLDHNFLENMMSMFRKVNARERVVGWYSSGPKIRAGDLDINELLRNYCSNPVLVIVDVK
PKDLGLPTEAYISIEEPQEDGTFEHLPSEIDASEPEEVGVGHLLRDIKDSSISTLTEDVA
AKLAALKSLKNRLLELQEYLVEVAEGRLPVNNDIMYNMQEIFSLLPNLNMGELVKSFSVK
TNDIMLVLYMSAVIRGITALHDLIDNKLK-------------------------------
------------------------------------------------------------
------------------------------------------------------------
------------------------------------------------------------
------------------------------------------------------------
-------------------KKYERPPPPTRVGXXXXXXSKLPEIRPAAKCRLRMLKLERM
KDYLIMEEEFVAKQEQYRPTEERVEEERAMVDELRGSPMGVGTLEEIIDDNHAIVTSAAS
PDYYVYIASFVDKDQLEPGTTVLLHHKLSSIIGILNDDSNPLVNVMKLDKAPMESYADIG
GLEQQIQEIKEAVELPLTHPELYEDIGINPPKGVILYGEPGTGKTLLAKAVANNTSATFL
RVVGSELIQKYLGDGPKLVRELFKTAEEMAPSIVFIDEIDAIGTKRYEATSSGEREIQRT
MLELLNALDGFNQTTQVRCILATNRIEALDPALLRPGRIDRKIEFTLPDEKTKRRIFSIH
TGRMTVGSDVNLEEFVMSKDQLSGADIKAICTEAGLMALRERRMKVIHADFEKARENVMY
KKNQGVPEGLYL------------------------------------------------
------------------------------------------------------------
------------------------------------------------------------
------------------------------------------------------------
------------------------------------------------------------
------------------------------------------------------------
----------------------------------------------------------YV
RLKTLQRQYEFLEIQEDYIKDEMKSLKRELLHAQEEVKRIQSVPLVIGQFLEMVDENTGI
VASTTGNNYYVRILSTINRELLKPSSSVALHRHSNALVDILPPEADSTISMLTAQEKPDV
SYSDIGGLDMQKQEIREAVELPLTHAGLYEQIGIDPPRGVLLYGPPGTGKTMLAKAVAQH
TTASFIRVVGSEFVQKYLGEGPRMVRDVFRLARENAPSIIFIDEIDAIATKRFDAQTGAD
REVQRILMELLNQMDGFDQYTNVKVIMCTNRADTLDPALLRPGRLDRKIEFPLPDRRQKR
LIFQVVTNKMNLSEDVDLEEFVSRPDKISGAEAAAICQEAGMQAVRANRYVVLPKDFETA
YKANIKRDDTEFSFYKKTLDEGDLALLKSYGVGPYTNAIKTLEEEVKTIVKSVNQICGIK
ESDTGLAPPAQWDLPGDKQSMQEEQPLQVARCTKILNIGTEEAKYIINVKQIAKFVVGLG
ERVSPTDIEEGMRVGVERNKYQIQIPLPPKIDASVTMMTVEEKPDVTYNDVGGAKESIEK
IREVVELPMLNPEKFVTLGIDPPKGVLLYGPPGTGKTLLARAVANRTDACFIRVIGSELV
QKYTGEGARMVRELFEMARTKRACIIFFDEVDAIGGARFDDGQGGDNEVQRTMLEILNQL
DGFSARGNIKVLMATNRPDTLDPALLRPGRLDRKIEVGLPDLEGRAQIFKIHGRSVNCER
DIRWDLLARLCPNSTGADIRSVCTEAGMFAIRARRKTVTEKDFLDAIAKVIKGYAKFSAT
PKYMVYNKLPTATVRTSVQEILKESEDRKRNFLQTIELQIGLKNYDTKKDKRFAGTIKLP
NLPRPNLKVAILGDAVHVSEAEKLGYDVYDVESLKKFNKQKKPIKKFAKKYDAFLASDSI
IKTIPRILGPGLNKAGKFPSLLTHTDSMEDKVKEIQSTVKFQLKKVLCMGVAVGNVNMTE
DQVVANIMLAVNFLISLLKKHWQNVKSLHIKSTMGLPKRIY-------------------
------------------------------------------------------------
------------------------------------------------------------
------------------------------------------------------------
------------------------------------------------------------
------------------------------------------------------------
------------------------------------------------------------
------IRGDRESGQDVRNSNITACVSVANIVKSSLGPMGLEKMLVDEVGDVTVTHDGAT
ILRLLEVEHPAAKVLTGLAAMQDDEVGDGTTSVVIIAAELLKRANDLVKKGIHPTSVIAG
YKMAVRESCKYIRDKLAVPVDKLGRECLVNAAATAISSKILGSDKFANMAVDAVLAVKTX
-IYPIDSIHVMKAQGRSAEDSELLAGYALNLPRSSQSMPKKVAPAKIACLDMDLRRAKMK
MGISVLIENPEELNKAQEKEQDITRDRIQSVLKAGANVVLTTRGIDDSALKVFAEANAIA
VRRVSESDMKRIAEATGATIQASMADMQGEESFDASLLGQAAEVYEERIRDDNVIILKGC
KSTAACSVLLRGPNEYMCDEMSRAFHDAVCVVKRVLESKAVVAGGGCVEAALSIHLENFA
RMLGSREQLAIAEFAEALLVIPKTLAVNAAKDAIDLVAKLRAIHNAAQADESKAALASSG
LDLSEGKIRNNMKAGVIEPAISKKKSIQFAAEAALTIIRIDDVFK-ILNEQAVEEKGENA
RLSSFVGAIAITDLVKTTLGPKGMDKILQVQITNDGATILKSITIDNAAAKVLVEISKVQ
DDEVGDGTTSVCCLAGELLREAEKLLDLKMHPQTVIAGYRLATKVAGEALEKSAVDNGKN
KELFEKDLLNIAKTTLSSKVLAQARDHFSRIAVDAVLRLHGSTQLDHIQIIKKPGGSLKD
SWLEDGFILEKALGVGQPKRIENAKILVANTPMDTDKVKIYGARVRVDSFTRVAEIEEAE
HQKMLNKCQRIVDHGCNVFVNRQLIYNRPEQFFTSKGVMAIEHADFDGVERLALVTGGEI
VSTFDDPTKVKLGTCKVVEETMIGEDTVIRFVGCEAGEACTVILRGANMQLLDEAERSLH
DALCVLSQTVLETRTVLGGGCAETLMAHAVDDLAKKTPGKKALAIEAFARALRSLPGIIA
DNAGYDSAELVTQLRAAHAAGDSECGLDMSRGCPGNVRKLGVTESFKLKLQMLNSAAEAA
EMIVRVDDIIKAAPRQRRDVRLSNIRAAKAVAEAIRTSLGPRGMDKMICDANGDVLITND
GATILEKIKVNHPAGKMLVQMSKSQDIVAGDGTTSVVAICGSMLEACMDLLDMGIHPTII
SEAFGVGLERALKIVEEMRIIVDLANRVSLAQIAATSLNSKVVGEYSSALAPIAVDAVF-
XDLKDIRVEKKLGGTLEDTELIEGVVLN---XXXXXXXXXVANAKIALIQFCMSPPKTDI
ENSVVVKDYNAIDRIVREERLYIRKLVKKVKSIGCNCLLIQKSILRDATNDLSLHYLNTE
KIMVVTDIERDEVAFLSKALNLTPITDATNFTPDKLGKAEXXXXXXXXXXXXXXXXXX-S
IIVRGSNKLVLDEAERSLHDALCVVRSLVREQFLLPGGGAVETEISMRLSREAKAVQGLQ
SYCLGAYARALEVIPYTLAENAGLDPMTVVTELRKRHLGGEMNVGVVVRRAGVGNVREEQ
VEMPSLVMSSALELATECVRMILKIDDIVLTR----------------------------
------------------------------------------------------------
------------------------------------------------------------
------------------------------------------------------------
------------------------------------------------------------
------------------------------------------------------------
------------------------------------------------------------
------------------------------------------------------------
------------------------------------------------------------
------------------------------------------------------------
------------------------------------------------------------
------------------------------------------------------------
------------------------------------------------------------
------------------------------------------------------------
------------------------------------------------------------
------------------------------------------------------------
------------------------------------------------------------
------------------------------------------------------------
--------------------------MNAISAIASILRTTLGPRGLDKLIHEGRSSVTIS
NDGATILKLLKVIHPAAKTLVDIARAQDAEVGDGTTSVVLLCGSMLESCKGFIEDGLHPR
VIIKAYRMAEGMCVRRIKEVGVDIHXXXXXXX-TLLERCAMTSLNSKLISHHKEFFGKMV
VEAVLSLGEELDLGMIGIKKVQGGSVGKSFLVKGVGFKKTFSYAGFEQQPKMFKGPRVLC
LNLELELKSEKENAEVRVESVEEYQRIVEAEWNIIYEKLDKIVETGAKVVLSRLAIGDLA
TQYFADRDVFCAGRVAEEDMNRVVRAVGGRVQTTVNGI---VLGTCETFEEVQIGDERYN
LFTGCPKAKTATIIIRGGSSQFMEETHRSLHDSIMIVRRAIKHSTAVAGGGAIEMELSRH
LREYARTIYGKEQLLINAFAKSLETIPRALCDNAGFDSTDVLNKLRAKHAKWFGVDMENN
GICNTWDKFVWEPALVKINAISAACEAACMVLSVDETIKNPKSEGLTNLLKEGSKHLSGL
EEAVLRNIDACKQLKQIVRTSIGPNGMNKMVVNHLGKLFVTSDAATIVRELEIIHPAAKL
VVMASQTQDREVGDGTGFVVVFAGELLEQAEQLLRMGLHAAEIVKGYDRAMEETLKVLDE
LKDEEMVTEALKPCIASKQYGLEDLLAPLIAKACISILPSNINTFNVENIRVAKVLGGSI
YDSTLVKGTVLTRDVESTTKTVKNAKIAVYTCDFEASQTETKGTVLLKSAEEFMKYTKSE
ELMIDSKIKAIKDAGVNVLFGEVAMHFIEKYELMAIRCISKFDLRRVARTTGAVALAKIV
PPTADETGTCDMIEALEVGSTKCTVLRQDTEGSRIATLLLRASTQNLLDDIDRAVDDAVN
VYKNMVKEPRFVAGAGASEIELSRQLQEFADSRPGLDQYAIKKFAESLEVIPRTLAENAG
QNGTDAVSNLIAAHASGKTNTGVNIEDESMIDAVDSRIYDLLITKYWAIRLATEAVLTIL
RVNQIIMAKTAGGPNP--------------------------------------------
------------------------------------------------------------
------------------------------------------------------------
------------------------------------------------------------
------------------------------------------------------------
------------------------------------------------------------
------------------------------------------------------------
------------------------------------------------------------
------------------------------------------------------------
------------------------------------------------------------
------------------------------------------------------------
------------------------------------------------------------
------------------------------------------------------------
------------------------------------------------------------
------------------------------------------------------------
------------------------------------------------------------
------------------------------------------------------------
------------------------------------------------------------
---------MREVISLHIGQAGVQVANACWELYCLEHDIQPDGLLSPDKQVTPGKDSFNT
FFSETSKGKYVPRAVFLDLEPAVIDEVRNGAYRQLYHPEQLISGKEDAANNYARGHYTVG
KEIVDVALDRIRKTADNCSGLQGFLVFSSVGGGTGSGLGSLLLQRLSVDYGKKSKLGFTV
YPSPQVSTSVVEPYNSVLSTHSLLEHCDVCLMLDNEAIYDICKRQLGIVRPTYSNLNRLI
AQVVSSLTASLRFDGALNVDLNEFQTNLVPYPRIHFMLAAYAPIVSAEKAYHEQMSVAEV
TSSVFESNASFAKCDPRSGRYIAVSLNYRG---PKDVNAAVSTIKTKKSIQFVDWVPTGI
KIGINSQPPKNPPGDDLAKVQRSVTSIANSTAIAEVFSRIDQKFDLMYAKRAFVHWFVGE
GMEEGEFSEAREDLAALERDYEEVAEESY-RSIVSLQAGQCGNQIGAKFWETISSEHGID
SSGAYIGTNDLQLARAGVYFNEGSEGRYVPRAVLLDLEPGVIDQIKSSPLGSVFRPDNFI
HGQAGAGNNWAKGHYTEGAELIDEVLDVVRREAEAVDVLQGFQISHSLGGGTGSGLGTLL
VSRIREEYPDRIMCAYSVMPSPKVSDTVVEPYNCTLSVHQLVENADQVFCIDNEALFHIS
NGTIKKENPEFGDLNKLVANVMSGITCSLRFPGQLNSDLRKLAVNLIPFPRLHFFLIGYA
PLQSQSTEKYKAMSVPELTQQMFDASNMMADCDPRNGRYLTASAYFRGKVSTKEIEDEMR
KIQDKNSAHFVEWIPHNIKSSVCDVPPENGKVAAAFIGNSTAIQDLFKRVAKQFFRMYKK
KAFLHWYTGEGMEELEFSEAEANMNDLISEYQQYQDATA---REIITLQVGQCGNQVGTE
FWRQLCAEHGIRSDGXDRKDVFFYQADDEHYLPRALLIDLEPRVVNTIQSSEFCNFYNPE
NIFISEDGGGAGNNWASGYRQGEEKEEELMEMIEREADGSDSLEGFALCHSVAGGTGSGL
GSYLLERLNDRFPKKLIQTYSVFPNQQESSDVVVQPYNCMLALKRLALNADSVVVLDNAA
LTRIATDRLHVENPTLAQVNSLVSTVMAASTATLRYPGYMNNDLVGLVASLIPTPTCHFL
TTAYTPLTVVRKTTVLDVMRRLLQPKNLMVSIPYMSILNVIQGEVDPTQVHKSLQRIRER
GVAHFIPWGPASVQVALSRRSPFLKTAQRVSGLMIANHTSIRHLFARTLAQYDTLRKRNA
FIDNYRKEPMFAEGFEEFDESREVVSDLIDEYKAAEKEVNDDNSVIALSPAKMEELSLFR
GDTVMIKGKKRRSTICIVLSDETCDDQKIRANRVVRNNLRVRLGDVVSVHACPEVAYGKR
IHLLPFEDSIEGITGNLFDVYLKPYFLEAYRPVKKGDTFLVRAAMRSVEFKVVETDPEDC
CIVAPNTVIHCEGEPIKREDEERLDDVGYDDIGGCRKQLAQIRELVELPLRHPQLFKAVG
VKPPRGVLMYGPPGSGKTLIARAVANETGAFFFLINGPEIMSKLAGESESNLRKAFEEAE
KNAPAIIFIDEVDSIAPKREKTQGEVERRIVSQLLTLMDGLKARSHVVVIAATNRPNSID
PALRRFGRFDRELDIGVPDETGRLEILRIHTKNMKLDPDVDLEQCSKETHGFVGSDLAQL
CTEAALQCIREKMDIIDLEDDKIEASILDSLAVTQEHFKFALGTSNPSALREMAVQVPNV
TWDDIGGLEKVKQELQETVQYPVEHPEMFEKFGMQPSKGVLFYGPPGAGKTLLAKAIANE
CQANFISIKGPELLTMWFGESESNVREVFDKARQSAPCVLFFDELDSIARARGSSAGDAG
GAGDRVINQILTEIDGVGQRKNVFVIGATNRPDILDPAIMRPGRLDQLVYIPLPDERSRM
EIFKAALRKSPVAEDVSLETLAHHLNGFSGADITEICQRACKLAIREAIGKDEREDPVPF
ITRAHFEEAMKHARRSVTDADVRKYEMFAQKLQTSRGFGNEFKFDLYSDFSTAILDRKKA
PNRLIVDDAVNDDNSVIALSPAKMEELSLFRGDTVMIKGKKRRSTICIVLSDETCDDQKI
RANRVVRNNLRVRLGDVVSVHACPEVAYGKRIHLLPFEDSIEGITGNLFDVYLKPYFLEA
YRPVKKGDTFLVRAAMRSVEFKVVETDPEDCCIVAPNTVIHCEGEPIKREDEERLDDVGY
DDIGGCRKQLAQIRELVELPLRHPQLFKAVGVKPPRGVLMYGPPGSGKTLIARAVANETG
AFFFLINGPEIMSKLAGESESNLRKAFEEAEKNAPAIIFIDEVDSIAPKREKTQGEVERR
IVSQLLTLMDGLKARSHVVVIAATNRPNSIDPALRRFGRFDRELDIGVPDETGRLEILRI
HTKNMKLDPDVDLEQCSKETHGFVGSDLAQLCTEAALQCIREKMDIIDLEDDKIEASILD
SLAVTQEHFKFALGTSNPSALREMAVQVPNVTWDDIGGLEKVKQELQETVQYPVEHPEMF
EKFGMQPSKGVLFYGPPGAGKTLLAKAIANECQANFISIKGPELLTMWFGESESNVREVF
DKARQSAPCVLFFDELDSIARARGSSAGDAGGAGDRVINQILTEIDGVGQRKNVFVIGAT
NRPDILDPAIMRPGRLDQLVYIPLPDERSRMEIFKAALRKSPVAEDVSLETLAHHLNGFS
GADITEICQRACKLAIREAIGKDMEREDPVPFITRAHFEEAMKHARRSVTDADVRKYEMF
AQKLQTSRGFGNEFKFDEDLYS----------------------------------ILID
WLVAVHQKSRLWQETLYLTVNIIDRFIPAKPVKRHKLQLVGVTAMLVAAKYXXXXXXX--
DFVFITDEAYTREEILQMEALILKVIAFDVTVPSPLAFLARYM--X-ASYLLDLSLQHYD
MLGHTASERAATAVYWTLTLQHYSEYTTAITKKF----LPSNYNFEIHKTIHRIRTSNAR
RVALQMPEGLLMFACTISDIIVLGDVTYGACCVDDLTAKALGCDLLIHYGHSCLVSVKQC
VIPTMYVFVHISFEPSHLVRCLKDNFALVGTIQFVDTLHALKPIPQSRPLSPGELLGCTS
PIMLVYVGDGRFHLESAMIANPNLPAYRYDPYSKKFTIEHYDHDAMRRNRKGAVTFGVIL
GTLGRQGSPKILERISDAIMKGVTILLSEISPQKVDAWIQIACPRLSIDWGHG--KPLLN
PYEAFVALGYPMDFYSKKGGKWT-------------------------------------
------------------------------------------------------------
------------------------------------------------------------
-----KRSESYSIYIYKVLKQVHPDTGISSKAMSIMNSFVADLFERLATEASKLSSYSKT
KTLTSREIQTATRLILPGELSKHAISEGTKSVTKFS------------------------
------------------------------------------------------------
------------------------------------------------------------
------------------------------------------------------------
------------------------------------------------------------
------------------------------------------------------------
------------------------------------------------------------
------------------------------------------------------------
------------------------------------------------------------
------------------------------------------------------------
--------------------------------------------------------YARL
NLIDEGTYGRVYRARCKATSKIYALKQVKLTQEREGFPVTSLREVSIL------------
XXXXXXYMVMEYCEHDLXXXXVKSLMLQLLKGVSYLHENWVLHRDLKTANILMNGILKIC
DFGLARMFGDPLRCFTQGVVTLWYRAPELLLGVGMYDEKVDIWSVGCIFAELVLLDSLFS
GQGELDLLNQMVEIMGTPREEVWKGFDE-----XXXXXXXXXXXXXXXX-GMQLMESMLC
YDPKKRISAREALRHKYFR-----------------------------------------
------------------------------------------------------------
------------------------------------------------------------
------------------------------------------------------------
------------------------------------------------------------
----------------------------------VGNYRLGTTLGVGSFGKVKLGEHVET
KRKVAVKILNRRKIKVQQMEEKLKREIKILKACMHPHIIRLYEVIETPTEIYVVTEYSSG
GELFDYIVERGRLSENDARRFFQQIVAGVEYCHKHMVAHRDLKPENLLLDEHFNVKIADF
GLSNCMRDGWFLKTSCGSPNYAAPEVISGKLYAGPEVDVWSCGVIVYALLCGSLPFEDES
IPYLFRKIKGGLFILPSYLSDMSRDLINKMLVVDPLRRITIEDIRKHPWFTTRLPKYIA-
------XXXXX-MLRALKKGRRNRLTAPYHLLKDVMMDVYRAFHRLNWRWKTVQLFKFQI
DLQKLGGRSVSYLGYCAELMTE--------------------------------------
----------------------KHNNVIPNGHFRKDWQNRVRTWFDQPMRAKRRRRMRQA
KAAKIAPRPVDGYLRPIVHCATAKYNMRTRMGRGFTVEELKEAGIPVKFAPTIGIAVDYR
RKNVSVESMEVNVQRLKDYKSKLILFPRKAGKPLKGDSTEEEIESATQYKEKLLPMTKDT
HEVQVEKIKDEDKKFSAYRTLRLERTNQKYKGIRDKRA----------------------
------------------------------------------------------------
------------------------------------------------------------
------------------------------------------------------------
-----------------------------------------------------YYGELWS
WKEERILAKSPFHKLPGRKLISFIVKAGDDLRQEQLAVQLIAQFKWIFEQEDVDVYLRPF
TVVCVSSDSGLIEVIPDAVSIHSLKKRTPNFTSLLDYFIRAYGVKSFKVAQRKFIRSMAG
YSLVTYFLQIKDRHNGNIMLDAEGHIIHIDFGFMLANSPGSIKFENVPFKLTEEYMQVI-
EGWLYYRELIVLGFLAARKHSEKLTTLVEIMMPCMXXXXXXVDSLRQRFNLG--------
------------------------------------------------------------
------------------------------------------------------------
------------------------------------------------------------
------------------------------------------------------------
------------------------------------------------------------
------------------------------------------------------------
------------------------------------------------------------
------------------------------------------------------------
------------------------------------------------------------
------------------------------------------------------------
------------------------------------------------------------
------------------------------------------------------------
------------------------------------------------------------
------------------------------------------------------------
------------------------------------------------------------
------------------------------------------------------------
------------------------------------------------------------
------------------------------------------------------------
------------------------------------------------------------
------------------------------------------------------------
------------------------------------------------------------
---------------------------------------------LLILGMAGSGKST--
--XXXXXXXXXXXXYLINLDPAVINPPFSPNIDIQDTIKHSTVMRDYNLGPNGAILTSLN
LFATRFDQVLDLLSQRSKEISHIVLDTPGQIETFTWSASGDIISNALASQHVTIVLYVID
TVRSSSPMTFISNMLHACSIMYKTRLPMILVFSKXXXXXXXXXXGWLTDFEEFEKAIGED
MGFRGTLARSMALALSEFYEEVRSVGVSSMTGEGLDVLERLIGEGREEFLNEFLPVVE--
------------------------------------------------------------
------------------------------------------------------------
------------------------------------------------------------
------------------------------------------------------------
------------------------------------------------------------
------------------------------------------------------------
------------------LPVNVHANRIISAVERNDVVIIVGETGSGKTTQVPQIL-XXX
---SQPRRVAAVTVATRVADERECPLGEEVGYAVRFDDKSSANTTIKYVTEGVLLREA--
-XXXXXWDWIIVDEVHERSVNGDLVMGLVK-----XXXXXXIVMSATTDVNKLEKWFXXX
--VNIPGRLWPVQIMYTSEAVPDFVDGAVTAALQVHVD--PGDILVFLPGQDEIVSAISL
FRER------XXXX-IAYPLYASLPHEEQMRAIN-RKIIFSTNVAETSITIKGVRYVIDS
GVAKVRXXXXXXXADILRTEPISKAQVAQRSGRAGRTSAGMAFRLYTES-----------
AEVVRADAASSILQILALG-XXX-TFDFLDKPPRRIMERGLETLYALGAVDEEMKFTKLG
EIMSQLPVAPMLSRCLLECKRFGCVEMGLTLVSMLSVFFTPQSKREVANAARRRFIDASG
DHLTLIAVFNEFXXXXXXX-FCKDHYLNERTLNLAV----XXXXXXXXXXXX-LRCIISG
FFRNAAR----------------DIHPS-XX-WVVFDELVMTSKPYLRNVSAIEKSWLVH
-------FSDLPLSKKTLDALAASSFTELTDVQRLAIPQALAGRDVLTAAPTGSGKTLAF
VVPLIEVLWRAKWSSLDGLGGLVLSPTRELAMQIFEVLCKLAKFAGACTGGTNIGLENIL
VATPGRLLQHMDEAPEFDCAQLQILVLDEADRILDMGFKDTVDAIVANF---RQTLLFSA
TQTKSIRALSRLSLYV--XXX----MPSNLVQTYAIVDVDRKLSVVWSFLRTHLKEKIIL
FFSSCKQVRFVLQLHGKMKQQNRVDTYKRFAAHRNAALFATDIAARGLDFPSVDWVLQVD
CPPDVESYVHRVGRTARGRALLLL---ELFADRLKKRNIXXKRAGINSKRIVGIEKKLAS
ICASFQEVQHLAKRAVVSYLRALDLRGDADVFDARSVDSEALSASYGLPVAPK-------
------------------------------------------------------------
------------------------------------------------------------
----------------------MAESLTLRGYLRGHSGWVTSIATTLDNTDVIVSGSRDK
TIIVWRLTYGYPKRALHGHGHFVSDVVLSLDGQFALSASWDHTLRLWELATGKTTRRFVG
HTKDVLSVAFSADNRQIVSGSRDKTIKLWNTLGECKYTIQGHSEWVSCVRFSPSTANPLI
VSCGWDKLVKVWNLTNCKLRTNLQMHTGYLNAVTVSPDGSLCASGGKDGVAMLWDLQEGK
HLYSLEANDIIHALCFSPNRYWLCAATNSCIKIWDLESKTVVDELRGSKAALPACISLAW
SADGSTLFSGYTDNIIRVWTV---------------------------------------
------------------------------------------------------------
------------------------------------------------------------
------------------------------------------------------------
------------------------------------------------------------
------------------------------------------------------------
------------------------------------------------------------
------------------------------------------------------------
-------------------------------------LTNKSFDTLDLTDGTRAALKDMK
FTRMTEVQARCIPHCMGGRDVLGAARTGSGKTLAFLIPVVEILSRVKWMTRNGTACVIIS
PTRELAMQIYGVVEELCSHXPHTHGIVMGGANRRMEAARLQRGVAILVATPGRLLDHLQN
TDGFLYKNCQMIVIDEADRCLEVGFEVEMHQIMNLLPKKRQTLLFSATQTKKVDDLVKVS
FRKKPVYIGVDDKRDFSTVAGLEQGFVVVPSERRFLLLYTFLKKSLKKKVIVFMSSCNAV
KFYYELLNHIDIPALDLHGRQKQNKRTSTFYKFCEAKQAILLCTDVAARGLDIPAVDWII
QFDPPDDPKEYIHRVGRTARGAGGQGNALMFLLPQEIGFLKYLKAARVPLNEYEFPEKKL
SRVQPQLERLIETNYALNRSAKDAYRSYLQSYASHSLKNIFNVHELDLIAVAASFCFTNP
PRVNIN------------------------------------------------------
------------------------------------------------------------
------------------------------------------------------------
------------------------------------------------------------
------------------------------------------------------------
------------------------------------------------------------
------------------------------------------------------------
------------------------------------------------------------
------------------------------------------------------------
------------------------------------------------------------
---------------------------------------------------------RRT
RFKKAIDPEEARRKREDHFVEIRKAKREESVMKRRRXXXXXX-PDAATQLKGAKQYRKLL
SIERTPPIMDVVNQGVVPIMTTFLDNDEWPDLQFESAWCLTNIASGTSKATASVINAGSV
PKFVRLLSSPNANVREQAVWALGNIAGDSSTTRDLVLTNGAVEPLVTLLTQNQKLALLRN
ATWTLSNFCRGKPQPDFEIVKKCIPTLGHLIYFDDDDVVMDVCWAISYLSDGQNHRIQTI
VESGVVKRLVQLLLSESFKVQTPALRAIGNIVTGNDSLTQYVINCSALPCLKNLLNHAKK
SIRKEACWTISNITAGNKDQIQCVIESGIIPVLLDILTNEKFEVKKEACWAVSNATAAGK
PEQIRYMVEQGCIEPLCNMLTAPDPRIVTVCLEGLRNIMKIGERERYNEYARAIESVGGL
DKIENLQQHSNQGVYDRAVQILETYF-IEAVP----------------------------
------------------------------------------------------------
------------------------------------------------------------
-----------------------------------------IQPRDIRQIDPAFTPKPAL
WVRHSALIVSLEIIRGIILRDRMLLFDPDNKRXSFEFKALEGVLMEVVAGLETDFGKLEP
XXXXXXXXXXXXXXXXXXQSLRLYKAYLTFYQSRVDRVSRALSEVLDEDEDMANMYLTER
TAMDHEEVEVMLESYMQQIADFQHRVHLLQQRXXXXXXXXNLHLDTLRNKMLAIDLILIV
LGAAFAFGGFISGIFGMNL-----------------------------------------
------------------------------------------------------------
------------------------------------------------------------
------------MSAYKYMEELWKKKQSDVMRFLLRVRAWEYRQLPALTRCTRPTRPEKA
RRLGYKCKQGYVIYRVRVRRGGRKRPMKKGIQYGKPKHQGINELKFRRNKRSVAEERIGR
RCGNLRVLNSYWVNEDAAHKWYEVILVDPSHNAIRNDARINWIVAPVMKHRELRGLTSSG
RKARGLHRKGHGVTKKRPSVRAVWKKHNTLSLMRYRMVVYNFKKIIVVQNAMEMIDFVLS
KTMRKTPTVIRRHYEIGRIRAFYMRKVKFTQQTFHDKLSQIITDFPRFDALHPFYADLLN
VLYDRDHYKLALGQLSHARTLIDGIAKDYVRLLKFGDSLYRCKQLKRAALGRMCTLIKRH
TASLKYLEQVRQHLSRLPSIDPASRTLLIAGFPNVGKSSFINKITRADVDVQPYSFTTKA
LFVGVTDYKYLRWQVIDTPGILDHELENRNVIEMQSITALAHLRAAILFFIDPSEECGYS
LQKQYDLFKSITPLFANKPTVVVANKVDLMKGGSKVVVEQHRHEGIYVVKAREDALATKN
MVVGESVYGEKRVAVEKIEYRFWSPFRSKLAAAIMGGVKNCWIAPGNKVLYLGAASGTTV
SHVSDIVGPKGVVYAVEFSPRSGRDLVNLAKKRTNVVPIIEDARHPAKYRMLVSMVDVIF
ADVAQPDQARIVGINAQYYLKTHGHAMISIKANCIDSTAEPAAVFAQEVDNLRQLDFKPL
EQLTLEPYERDHAMLSAEYRAKLQGILTVLSDLCSRKDYVAAFKELVARCYGYNEELVEL
LHDIFPLGQLVDFVEASEAPRPLTIRINSLKTRRKHAAQALVSRGVNLDH----APEGLV
IYESGVPIGATPEYLAGHYTIQSASSFLPVIALGPQPGERVVDLAASPGGKTTHIGALMQ
NKGVLCANDFKRSRIKSLVANIHRMGLRNTIVSNYNGTEIPTVFFDRALLDAPCSGTGVI
SHDASVKTSRDRRDVYSTQDLQKELLLAAIDSVNPKSEHGGVIVYSTCSVLVTENEAVVD
YALSKRDVKIEDTGLQIGTEGFTNMRQHRFHPSLKMSRRIYPHIHNLDGFFVCKLRKIML
VLFETPSGHALFKVLDDARVSSIIKLKAFSKFSDTTSALAAATALVEGKPSKDLRKFLKK
MLAVGEQKLGAAIKDKIGVQCVFNSSVSEVMRGIRANLDGLLXAMVLGLAHSLSRYKLKF
SPDKVDTMIVQAISLLDDLDKEINTYAMRLREWYGWHFPEVSKIITENVAYAAAVDKMGM
RSQAKHTDFSGILDEDVEDSMKRAAEISMGTEISEEDMLNIRSLCQQVLTLSEYRGTLFE
YLKNRMAAIAPNLTAMVGELVGARLIAHAGSLLSLAKYPASTVQILGAEKALFRALKTKH
ATPKYGLIFHASVVGQAPMKHKGKISRTLASKCALAIRVDALGDSVGENGRLVVENRLRM
LEGKTFLLSESASGYGLMEVVEADDIASGLPEVQAAITEFVRFSKMVKLRAFAPFTSAEH
ALENINMISEGLASPYLENFLTSNLPYTLG----------CDERTEELLRGVRMHFERFI
DALNPGDLHTSQLGLAHSYSRSKVKFNPHKSDNMIIQSIALLDQLDKDINTFAMRVREWY
SWHFPELLQVVPDNIQYAKLVRLIKNXXXXXXXXXXX--EVIMDEDKCHDVIEAARSSMG
TDVSPIDLINIESFASRVVSLAEYRASLHAYLQSKMHVVAPNLAALIGEQVGARLIAHAG
SLTSLAKYPASTVQILGAEKALFRALKTKSKTPKYGLLFHSTFIGRAKMKNKGRISRYLA
NKCSIASRVDCFGEGSTDIFGIKLRDQVEERLKFFDSGAAPRKNIDVMREATSTSLYVGD
LNPEVTENHLYELFSPVGQLSSVRVCRDNVTRRSLGYAYVNFMNAQDATRALDTMNRPIR
LMWKHRDPSMRKIGQGNVFVKNLDKAIDNKALHDTFSQFGSIMSCKVATDDKGQSLGYGF
VHFETPEAAREAQEKVNGMLIAGRKVYVGPFLNRREREAAFTNIYVKNLVHELFGAYGHI
TSLFIPKDHEGKVKGFAFINFENPDLARKAVDDMNGKEIEGKVLFVGRAQKKSEREAELK
NKYEALKMERMRKYQGVNLYVKNLSDDVDDDKIREEFATFGTITSCKIMRDDKGNSRGFG
FVCFSHPDEATKAVTELNGRMVGQKPIYVAIAQRKEVRRAQLEATIESLAKASSQDQKIM
LGEKLYPLIEERQQGLGSKLTGMLLEMDNADILHLIESPEALAEQIDEALAVLRKNLRYR
LILSTLSGRRVTFRGIRTTGLTAAEGNFLRLLDKLTNGSIIEINDTGTILKYKPGILVXR
HECHGDRGLGYWIEGVLMLAPFMKYPLELQLVGSTQSCYELGVDVLCDVSSKLLIKPVDL
ADEGLVKKVRGMAYGNGVSPAFVNRMVDCTRGVFNNFLPDVYIYTDGFGLSLVAETTTGC
LLGQEINYGGCIDSSNACLA----------------------------------------
------------------------------------------------------------
------------------------------------------------------------
--------------------------------------------FESLGLCPELIKTCEA
LGYKQPTKIQVESIPHALASKDIIGLAQTGSGKTAAFAFPILQSLLFALVIAPTRELAFQ
IHEQFEALGSGIAARSVTIAGGVDTMSQSIALAKGPHIIVATPGRLVDHLQHTKGFSIKS
VKHLVLDEADRLLNMDFEKELDIILGAMQRDRQTYLFSATMTSKVQKLQRASLENPVKVE
VTEKYQTVDTLLQNYLTMPAKMKDVYLVYIIQSFAGNSSIIFVDTKNDAEMVAALLRTLG
YAAISLHGGMRQHARIAALSKFKSGAKTTLVATDVAARGLDIPRVDLVINYDIPSNGKDY
MHRVGRTARAGRSGRALNLVTQYDLENYLKVENLIGLKFTEYVVDKDAVMSIGERVQDAL
RIAKREVR----------------------------------------------------
------------------------------------------------------------
------------------------------------------------------------
------------------------------------------------------------
------------------------------------------------------------
------------------------------------------------------------
------------------------------------------------------------
------------------------------------------------------------
------------------------------------------------------------
------------------------------------------------------------
------------------------------------------------------------
-----------------------------------------------KEFEKGPLSLLKS
CVENGTTVLISVRNNKKLLGRMKAVDRHCNMLLENVKEMWTEYPKRPVNKDRIISKLFLR
GDSVILVVKDPR------------------------------------------------
------------------------------------------------------------
------------------------------------------------------------
------------------------------------------------------------
------------------------------------------------------------
------------------------------------------------------------
------------------------------------------------------------
------------------------------------------------------------
-------------PPPDLPSLLLHNRIIYLGMPLVPAVTELIIAEFLYLQYEDASKPVYM
YINSTGTSSQDGQNVGFETEAFAIADTMGYVKMPVHTICVGQAFGMAAMLLASGEKGHRS
ALPNATIMLHQPRGSARGQASDIAIKAREVLYNRKQAFGIIAEASGQTLSKVEKDATRTK
YLSPDDAVEYGIIDKVLMGIDLEKGGRITKSGRRGPKSDNPYLRLLVKLYRFLARRTDSK
FNSIVLKRLFMSRTSRPPMSVSRIAVLMKGKQEKTAVVIGKVLDDERLLDVPKLSVCALN
FSQTARERIEKSGGECLSLDELAMRAPTGEDTVLLRGRRHAREVYRHFVKPYVRSKGRKF
EKARGRRSSRGFKK----------------------------------------------
------------------------------------------------------------
------------------------------------------------------------
------------------------------AKKLAFGEESRRALVKGINAVANAVRITIG
PRGRNVVLEKSYGAPQVVNDGVTIARDISLEDPMANTGARLLQEVASKTDSKAGDGTTTS
TVLCQAIINEGMKAVSSGRNPIALKRGVEKTAKILVQELKNMARESKSIDDIRNVATISA
GNDAAIGDIIAAAYERIGINGSTSVEESQSLNDELQFTEGMELDRGFISPYFVKDQERQV
ADMKNPRLLITDRKISSLSELVPLLEQ-XXXXXPLVIISDEVTGEALSTLVLNKMRGVLD
VVAIKSPGFGDRRKAYLQDIAILTGGTYYAEELNYALEDVKVEDLGKAERIIVGKEVTTI
ISTGDNEDAISARIEQIKGEVEATDSKFDKEKGEERIARLTGGIARIMCGAATETELKDK
KLRYEDALNSTKAAMEQGVVPGGGTALVFLADRIPELTKDFADEDEKIGAEIVRRAISEP
LKQICANAGVEGEVVLSKVKEMKYGGGYNAASDKYENLFDAGVIDPAKVTCWALENAASI
AGLVLTTECLVVEPIIAILGRPNVGKSTLFNRLTAIVENVAGITRDRTYAQGFWDGYEFQ
IVDTGGAQALMALREASVAILVVDARAGMNPLDEELGDFVRPVVVAANKAEGL-ASEFYS
LGGVVPVSATHGSGSGNLLDEVVAIVGRPNVGKSSLLNVLTQKERAIVSEIPGTTRDAID
DRTYNLIDTAGIRRRTSEFFMINRAFKAIRRAEVVILMVDLDEGATDQDRKIAERIEDEG
KACIVLANKWDL-XXXDNRSEVRERLMIVRWAKVELISALKKQRTSKVLDFIDEAVEQHR
RRVTTSTVNEVLQEAINWHKPASTHQAKQGRVYYCTQVAARPPTIALFVNTPRLFGQSYR
RYMERQFREALGFEGTPLRILY--------------------------------------
------------------------------------------------------------
------------------------------------------------------------
------------------------------------------------------------
------------------------------------------------------------
------------------------------------------------------------
------------------------------------------------------------
------------------------------------------------------------
------------------------------------------------------------
------------------------------------------------------------
------------------------------------------------------------
------------------------------------------------------------
------------------------------------------------------------
------------------------------------------------------------
----------------------------------------------------GVRWYIGL
IGQERLLRPDEEVELGSLVARLVGWEEKREKFERXXGRDIGDVELA-----FLFLLRESR
RAKERMIMANLRLVISIAKRFLYSGTSMNDMIQEGTLGLIRAVEKFDGKRGFRFSTYATW
WIKQAVGRSVSDTSRIIRVPIHMRDTIMAVRKATSVLSFTLNRPPGQEEIAEYCGLSMQK
LQQAQFHAQSIVRLESPI-LMDVIKDDDEQPEELVERSLLRDDIEHVVNSLGPRERDVVR
MRYGLDDGRTKSIEEIGQIFQVTKQRVRQIEKKALRKLRHPYRANVLKDFLPSRREEAWR
FTDMRDGYPALNKALARDVTVLRLPRNHVEAKPIARLAIIAEPMSQATIIVLKDGANLLH
VAANETGTEGHHVAQATYNYRTIFTSGSVGRTACGIDLDESGSHGSVNGLMLVDKKRVGD
LHSRISHNAPNATSSQLQKNGRAIFSGKILVKREAANTESSQLCNSLLLSNKARIDAMPV
LEIANQDVQCSHGATVSDLDEEQMFYLRSRGISVNVGRALMMEGFALESVKDNPFSRV--
------------------------------------------------------------
------------------------------------------------------------
-------------------------------------------------SLAEKLGQVPV
FAVTNAQGQPYQIGLIFFSHEDALKMLRVYIMGLDKAYEMFRFYPDSKQVKHMEGIPVFV
AKGLALKRIPVFLTKEDLDQAWERMREKNDKLPRQASVEVGNLMFIVSEMLRNLGFFAPD
TLIILLTTMIIVPLMRKFKTSPILGFLAAGILLGPNGLGLIQDINTSKTLAELGVVFFLF
EMGLELSTSKLKSLGSDVFGLGSTQFLVTAIVVGAALALSSSAFVLQLLAERGEVGTRYG
RASFGILLFQDLAVVPVLVLTPLLAASAKAAVALSMIIFAGKQFLQPLFRFVAKSQSSEA
FIATILFTVLGTSALTEVFGLSETLGAFLAGVMLAETSYRHQVEADIKPFRGLLLGLFFI
TVGFSIDLHLAFSNLGTVVSLVTGLLAIKAAVIALFGVIFGLSLGSAFRTGLLLAQGGEF
AFVTFGLAQRVKVLQPELAQLLLLVVALTMALTPALAALGQNISSRLEDFVMVAGWGRVG
QSVCEMLDSKLVRYMAFDMSPTRVIDARKRGLPVYFGDASRPEVLRSAGIDRAKAIVVTL
DNPSAALSAVNNIRRDFPHVQVFCRARDSKHQRLLQLAGATAIVPELLEASLLLGGAVLL
EYGTPVEEVNSLIE----------------------------------------------
------------------------------------------------------------
------------------------------------------------------------
------------------------------------------------------------
------------------------------------PSPGNLQTYFKFLFIGLNALGYTE
HADYELIIVVRVNIYREHRQTVQYIDPTEQAELLVIDEAAAIPLPVVKKLFGPYLIFICS
TVTGYEGTGRSLSLKLLEDLRRTFREVQMKVPIRYAENDPIENWLYDILCLKAGAPHPDK
CDLYYVERDTLFSRHRASEAFLHRVMSLFVSSHYKNSPNDLQMLSDAPGHALFVLLAPKL
PDVLVAIQVALEGRIGASEVKSSLSRGQRASGDMIPWTISQQYQDTEFASLAGARVVRIA
TNPEVTKMGYGTRAIKLLKEYYPRSKVPPLLRRLSERSPEMLDYLGVSFGLTQALYNFWS
RSGFFPLYIRLTANDLTGEHSCIMAWLSDFNTDFRRR-----------------------
------------------------------------------------------------
------------------HKFWDTQPVA----EQIRKDPYPLISQFDWCDIDLQDPREMD
EVFKLLTENYVEDTEASFRFSYSRDFLRWALLPPGWRKSWHVGVRVKAKKKLVGFITAIP
ATISVWDKAMRMVEINFLCIHKKLRSKRLAPVLIKEITRRVNLTGVFQAIYTAGIVLPAP
VSSSKYWHRSLQPKKLIEVGFSRLTPRMTMKSTIKLYSLKPETQTPGVREMEPRDIPKAY
ELLTTYLKKFKLRIEFTQEEFSHWLHPRDKVIYTYVVEDPITDMFSFYSLPSNIIRHPKH
NSLSAAYMFYHVPVKTPSADLMRDALILARNNNFDVFNALDLAENHTFFHDLRFLVGDGS
LNYYLYNWKDGRSNAVVLV-----------------------------------------
------------------------------------------------------------
------------------------------------------------------------
------------------------------------------------------------
------------------------------------------------------------
------------------------------------------------------------
------------------------------------------------------------
------------------------------------------------------------
------------------------------------------------------------
------------------------------------------------------------
---------NRNSRIAIVNPDKCKPKKCRQECKRSCPVVRM-XXXVEATPKSKVAIISEE
LCIGCGICVKKCPFQAIXXXXXPVNLHKDTVHRYGQNTFKLHRLPTPRPGQVLGLVGTNG
IGKSTALKILAGKLKPNLGRWDNPPDWREILTHFRGSELQNYFTRLLEDDLKALIKPQYV
DQIPXXXXXXXX-----KDQKEMFEEIIDVLDLTEVLDRDIAVLSGGELQRFSLAMICVQ
KADVFMIDEPSSYLDVKQRLKTARTIRNXXTYVIVVEHDLAVLDYLSDYICCLYGRPGIY
GVVTAPFSVLDGINIFLSG-----------------------------------------
------------------------------------------------------------
------------------------------------------------------------
------------------------------------------------------------
------------------------------------------------------------
------------------------------------------------------------
------------------------------------------------------------
------------------------------------------------------------
------------------------------------------------------------
------------------------------------------------------------
------------------------------------------------------------
------------------------------------------------------------
------------------------------------------------------------
------------------------------------------------------------
------------------------------------------------------------
------------------------------------------------------------
------------------------------------------------------------
------------------------------------------------------------
------------------------------------------------------------
------------------------------------------------------------
------------------------------------------------------------
-----------------------------------------------MSHRKFEAPRHGS
LAFLPKKRCRRHQGKVKSFPRDNPSLPPHLTAFQGYKAGMTHIVRDVRKPGSKLDKKEIV
EAVTIVETPPMVAIGVTGYMETPHGLRTVTTVWAEHLSEEVRRRFYKNWYKSKKKAFSKY
VKEGLESLKKHCSVIRLLVHTQIRKVKTGQKKAHLMEIQINGGSVPEKVEFAKSLFERSI
KVDAVFKKDEMLDVIGITKGHGFEGVVTRWGVTRLPRKTHRGLRKVACIGAWHPARVSYS
VARAGQRGYFHRIQRNMKIYRMAKGDDKTCATTEFDLTEKSVTPMGGFPNYGTVREDFLM
IKGSVMGPKRRVITLRKSLIVPTSRAAQEEITLKFIDTSSKHGSGRFQTQDEKNKFMGV-
-KKTSDNINSRLALVMKSGKYTLGYKSTIKTLRSGKCKLVLIASNTPPLRKSELEYYAML
CKCQVHHFAGNNIDLGTACGRYFRCSAMGITNPGDSDIDKAM------------------
------------------------------------------------------------
--------------------------------TKKFKRHQCDRFMRVPESWRRPKGIDSA
VRRKFRGTVRMPNIGYGSNKRTRHMLPNGFYKFPVKNLADLELLLMHNRTYCAEIAHNVS
SKKRKLIVERARELDVKVINGRARLRAQETE-----------------------------
------------------------------------------------------------
------------------------------------------------------------
------------------------------------------------------------
------------------------------------------------------------
------------------------------------------------------------
------------------------------------------------------------
-------LAKQDLATLDVNKLNPLTPEVISRQATINIGTIGHVAHGKSTVVKAISGVQTV
RFKNELERNITIKLGYANAKLYKCSDDSCPRPSCYHAYSSTKEDSPDCEVPDCGGKMKLL
RHVSFVDCPGHDILMATMLNGAAVMDAALLLIAGNEPCPQPQTSEHLAAVEIMKLRNIII
LQNKIDLVRESAAVAQHDQILEFVRSTVADHAPVIPISAQLKYNIDVVVEYLVKKVPVPS
RDFISPPRMIVIRSFDVNKPGEEVEDLKGGVAGGSIMQGVLRVGDKIEVRPGITFKTANG
KMACSPIVSVIKTMNAEENDLQYAVPGGLVGVGTKIDPTLTRADRLVGQVLGSESALPDV
FSELEVNFYLLRRLLGMKTEGQRKQSKVQKLTKGEILMVNIGSTSTGGRVLAVKGDLAKF
GLQKPVCTSKGEKIALSRRVDNHWRLIGWGQINDGTTV----------------------
-------------------------------------DVICQVVAAQIVGDQVICSAYSH
ELPKYGIKCGLTNFSASYATGLLLARRLLSQYGLAEVYVGKEEADGELFEVEERPFKAIL
DVGLIRTTTGNKVFAAMKGAVDGGMNIPHNEKRFPAYSNAEVLKDRILGAHVAEYMTLLK
DENPEKYEKQFALFVKNGITPDKVEEMYKTAHKKIRDDPAFTKKPKDHKKWNQGKITLEQ
RKQN--------------------------------------------------------
------------------------------------------------------------
---------------------VPESVLKKRRTEEKVNAERLQANKAAKKARRESKKEMFK
RAEQYAKEYIEAERAEVQAKRSARADGKFYVPSGAKLVFVVRIRGINNMPPKEKKILRLL
RLRQIQNGVFVKLNYATLRMLQRVEPYITYGYPNLKSVKELIYKRGFGKVGRTPLSDNRV
IEQVLGKFDIICMEDLIHEIYTVGPHFKEANNFLWPFKLSSPKGGYHFTEGGDAGNREDL
INRLVRRMNMGRVIRGQRKGAGGIFKSHTSKRKGAAKLRILDFSERQGYIKGTVREIIHD
PGRGAPLAKVTFRNPYIFKRDKELVVAAEGMYTGQFIFCGKRAKLTIGNVMPVGEMPEGA
IICNVEAKPGDRGKLAKASGDYCSIVGDDGKTRVRLPSGLRKIVDSRCRAMVGIVAGGER
TDKPLLKAGTAYHKYRVKRNCWPKVRGVAMNPVEHPHGGGNHQHVGHPTTVRRDAPAGKK
VGLIAARRTGRIRGMKAVLSTAFIDVPEDVKIRAKARRIVVEGPRGKLERTVRHMHVAI-
-TED---IRIDQWHGTRKQLAKINTLSSMIKNMITGVTKGFEYKMRFVYAHFPINVTVAD
DTKGVEIRNFLGEKRVRKVPLKSGVTCYRSKDIKDELVLEGSDIDMVSQSAALIHQSCLV
KKKDIRKFLDGIYVSAKGNIV---------------------------------------
------------------------------------------------------------
MGRMHSKGKGISKSSIPYRRNPPSWLKISTEEVCEQIYKLAKKGMTPSQIGVYLRDSQGV
TQVKSVTGNKILRILKARGLAPEIPEDLYMLIKKAVNVRKHLERSRKDKDAKFRLILIES
RIHRLSRYYKTTKQIPANWKY--RMSVLGDALKTLSNAEKRGKRQVLLRPASKVIIKFLQ
VMQSHGYIGEFEWVDDHRSGKIVVYLIGRLNKCGVISPRFDVSVGDMEKWVTNLLPSRQF
GYIVLTTSYGIMDHEEARRKHTGGKILGFFY-------FESMGLSSSVLRGIYAFGFESP
SAIQQRAICAILGGRDLIAQAQSGTGKTAMIAV---XXXXXXXXDVEVLVLSPTRELALQ
TGRNVEGLGRFXXXXXXXCIGGKSVGEDVRRLEQIVSGTPGRVYDMIRRGCLDVGKVKLL
VVDEADEMLGLGFKEQIYDIYRYLPSDMQVVLVSATLPLDVLDMTKSFMTDPISVLVKRD
ELTLEGIKQFFVAVEKEEWKFDTLCDLYETLTIAQAVIFCNTKRKVDFLAKKMKENYFTV
ACMHGDMSQKERNSVMDEFRSGASRVLIATDVWGRGIDVQQVSLVINYDLPTNRESYIHR
IGRSGRFGRKGVAINFATTHDLGTLREIEQFYSTQIDEMPMNVVDLV-------------
------------------------------------------------------------
------------------------------------------------------------
------------------------------------------------------------
------------------------------------------------------------
-TVKDVAAAEFVKCYAAHLKRAGNIELPKTVDLWKTAPHKELSPYDADWFYTRVASMARK
LYMKPGRGVGEFRKVYGGRKRRGSKPSHRGKASSGPLRKALQELEKLGVIEKDPNGGRKL
TRKGRSEMDTQAAQ----------------------------------------------
------------------------------------------------------------
------------------------------------------------------------
-----------------------------------------------------XRIRITL
TSRKVKSLEKVCDDLIRGAKDKDLKVKGPVRMPTKTLRVTTRKSPCGEGTNTWDRFEMRI
HKRLIDLESSTDIVKQITSISIEPGVVVEVT-----------------------------
------------------------------------------------------------
------------------------------------------------------------
------------------------------------------------------------
------------------------------------------------------------
------------------------------------------------------------
------------------------------------------------------------
------------------------------------------------------------
------------------------------------------------------------
------------------------------------------------------------
------------------------------------------------------------
------------------------------------------------------------
------------------------------------------------------------
-----------------------------------------MAVGKNKRLSKKGKGARKK
TMDPFLKKEWYDIKAPSTFANRQVGKTLVSRTQGTRIASDGLKGRIYHVSLADLQNSENE
AYRKVTLRCEEVQGRNCLTNFHGMDFTRDKLCGLVRKWQTLIEAHVDVKTTDGYLLRMFA
IGFTKRRDGQVKKTTYAQSSQIRQIRKKMVEIMSREASACDLKELVRKFIPEVIGKEIEK
SCNGIYPLRDVYVRKVKILKSPKFDITKLMELH---EDVGAPV-MARGPKKHLKRLAAPR
HLLLNKMGGVWAARPSTGPHKLRECVPLTYILRHKLKYALNGRESIKILMQRLVEIDNKV
RTDDTYPVGLMDVVTIKKTKETYRMLYDTKGRFVLHRVTPEEAKYKLCRVKRQQMGKKQV
PYLATHDARTFRYPPPEAKVDDTLVIDIETGKITDVVKFEVGNVAMVTGGNSVGRVAVIT
HREKHPGSHDIILMKDARGDEFATRQENVFIIGTGSTPLISLPKSKGIKSTILEEMEIKL
FNKWSFQEVRVEDLALNDYIAVXXXAVYLPHTAGRYNAKRFRKAQCPIVERLVCSLMMHG
RNNGKKLMAVRIVKHCFEIIHLLTDQNPIQVLVEAVINSGPREDSTRIGSAGTVRRQAVD
VSPMRRVNVALYLICSGAREAAFRSIKTIAECLADEMINAAKGSSNSYAIKKKDEVERVA
KANR--LNIANPATGGQKQVDLDDEKRLRAFYDKRLAQEVEGEHISDEFDGYVMKIVGGQ
DKEGFTMKQGVLSAKRVRLLLHKGVVGCRGYDMRRGERKRKSVRGCIVSSSISVLNLVIV
KNGPQVITGLTDKSIPRRLGPKRASKIRKMFNLNQEDDVRKYVXXRSKAPKIQRLVTPVT
LQRKRRLRAKKIESIANSRRAKAEYEKLLMQRSKEAKESRRSL-----------------
------------------------------------------------------------
------------------------------------------------------------
------------------------------------------------------------
------------------------------------------------------------
------------------------------------------------------------
------------------------------------------------------------
------------------------------------------------------------
------------------------------------------------------------
------------------------------------------------------------
------------------------------------------MLDINLFRVDKGGDPDLV
RESQRRRXXXXX-VDRVIQFDEEWRKARYECDTLGRER----------------------
XXX-DTLLRNMGNLVHESVPVAVDEEKNTVERFW--NHVDLLHMIDGVDYTRGATVAGSR
GYFLKGPGVMLNVALIQYGLKFLAEKGYTALQTPYFMEKEQMAKCAQLDDFDEQLYKVSG
D--EKYLIATSEQPLCAYHVNDWILEKSLPLKYVGYSTCFRKEAGSHGKDQLGIFRVHQF
EKLEQFCVTSPEDNASWAMLEDMMKNAEEFYQSIGLPYRVVNIVSGALNNAAAKKYDLEA
WFPXXXXFRELVSCSNCTDYQSRRLETRCGTKLNDTNKRYVHMLNSTLCATTRVICCILE
TFQTDTGIRVPEILQPFLGRDFIPFVNLSCRMYENEFPEPNDIVMVLVKERQDMGAYVHL
LEYNNCQGMIMFSELSRRRIRSINKVLGINKQEVAAVVRVDKEKGYIDLSKRRVAPEDIE
RIREKWNKSRAVHSIVRNIAKNTDTDMEELYKRWGWPLYKKYGHAYDAFKSAAKDPEAVL
EGLLMKNIEMRLTPQPIKMRADVEVTCFRYEGIDAIKAALKAGESVGSEECPIKVKLVAP
PLYVITTTSLQKQEGIDILNTALDAVKAEIGKRGGKYVLKAAPKTVSDKDDQLLSSLMAK
LEDQNKEVAGD-------------------------------------------------
------------------------------------------------------------
------------------------------------------------------------
-----------------------------------------------REVWGENLREEMG
RISDLLERYNYVAMDAEFPGVVARPIGEXXXPSDYKYQTVRVNADVLKLIQLGISLADAD
GKSPWQFNFRFNLSEDIYSQDSVELLTKAGINFAEHEQRGIDIFDFGEQIMSSGLVLNPE
AVWVSFQSSYAFAYMLRLLTCLPLPSSEEAFLDMLEIFFPTIIDTKHLVQQELHGGLNRI
AEAYSVQRVGRTHQAGSDSLLALHVFFTIRQQLFSRAMQNVLHGL-LRLKVDADSRPVWV
SGDGRIFLETFSPIYKQAYDFLVAIAEPVSRPELVHEYKLTPYALYAAVSVGLDAESIIR
ALKLLSKTELPSQVSKLIRACTKTYGKAKMVLQKGKYLVQTTEEDVMKMLLEDPVIAFEV
RGEEVEHVKKRAILDYPLMEEYDFRNDTVNTSISLDLKPIAKIRPYQEKSLEKMFGNGRA
RSGVIVLPCGAGKTFVGVTAACTIKKPVLCLCTSSVSVEQWRFEFSRWSSIARERVGRFT
AVTVSTYSMISHSGKRAAESQRMLDELKSREWGLLLLDEVHVVPANVFRKVVGVIKSHCK
LGLTATLLREDEKIGDINFLIGPKLYEANWIDLQKEGHLATVQCAEVWCPMTKEFYREYL
SQSSAKKLLYAMNPIKFRKCQYLVRYHESRGDKVIIFSDNIYALKMYALRLRRPFIYGPT
SQAERLRILKNFQHNPQLGTILLSKVGDTSIDIPEANVLIQVSSHYGSRRQEAQRLGRIL
RPKKFNAFFYSLVSTDTQEMYYSSKRQQFLIDQGYSFKIITTLDGE--LDFESKDEQLKL
LGNVLAADEKEQNLSGGAGLRYAEMAIRCQFENNNEIGVFAKLTNKYCLVAQGGSENFYS
VFESELADHIPVIHASISDTRIIGRMCVGNKNGLLLPNTASDQEMQHIKNSLPDGIVVQR
CEERLSALGNCIASNDYCALVHTDLDKYTEEVVADVLGVEVMRHSIAGEVLVGSFCNFTN
QGGIVHPMTTIEDQDELSSLLQIPLVAGTVNRGSQVVGAGMVANDWAVFAGLDTTSTELQ
VIESIFKLRTAQPAARLGDMRSSLVDSLT-------------------------------
------------------------------------------------------------
------------------------------------------------------------
------------------------------------------------------------
------------------------------------------------------------
------------------------------------------------------------
------------------------------------------------------------
------------------------------------------------------------
------------------------------------------------------------
-----------------------------GYIQTTPGRLLRPVIGTLEQVFLHAEVSPMH
ILSNMASMTPFSDMNQSPRNVYQCQMGKQAMGTPCHMFDSRYESKAYRLMATQAPITRIG
IDLFPNGFNAVVAVLSYTGYDMEDAMVINKQSLDRGFARGTVYTRLRISRTPVIGDKFAS
RAGQKGTLANIWPTEDMPFGIVPDLLFNPNGFPSRMTIGMMIECMAGKSGALHGQFKDST
PFGKELRKAGYNYYGNETLYSGYTGEPFKVEIFTGIVYYQRLRHMVSDKFLKVHPVFRQP
IKGRKRGGAIRFGEMERDALISHGASFANCSDQH--------------------------
------------------------------------------------------------
------------------------------------------------------------
------------------------------------------------------------
------------------------------------------------------------
------------------------------------------------------------
------------------------------------------------------------
------------------------------------------------------------
------------------------------------------------------------
------------------------------------------------------------
------------------------------------------------------------
------------------------------------------------------------
------------------------------------------------------------
------------------------------------------------------------
------------------------------------------------------------
------------------------------------------------------------
------------------------------------------------------------
------------------------------------------------------------
------------------------------------------------------------
------------------------------------------------------------
------------------------------------------------------------
------------------------------------------------------------
------------------------------------------------------------
------------------------------------------------------------
------------------------------------------------------------
------------------------------------------------------------
------------------------------------------------------------
------------------------------------------------------------
------------------------------------------------------------
------------------------------------------------------------
------------------------------------------------------------
------------------------------------------------------------
------------------------------------------------------------
---------QVYIGRVPIMLRSKFCLLSQ----DLNEAGECHVDQGGYFIVHGSEKVLLA
QERMAGNRTFVFKQREGSKFSYIAEIRS----XXXPASQCHVKLSMVVSLPQIRQDIPVV
VVFRALGFHDDHQVMSHICYDFKDEDLMTAIMPSIEEAAVIQSRDVALDYIAKRGNTVAV
SRDKRIRYARELLQKEFLPHIGTEPDTDSKKGFFLGYMVNRLLQVTLGRLGEDDRDHYGN
KRLDLAGVLLGTLFRQLLRKLTRDVKATCRRTLNAGGDIQVSIKSSIITDGLRYALATGN
WTSGGGQVTKTGVSQVLNRLTFASSLSHLRRLSSPIGQEGKIAKPRQLHNTHWGMICPAE
TPEGQACGLVKNLALMAYVSVGSQPGPVKMFLEEWNMTNLFEIS--XXXXXXKVFVNGAW
VGIHHEPEQLAATLRDLRRSLNIKEEVSIVMDYQMKELRIYTDAGRVCRPLYVV------
----TSLVANGVIEFVDVEEEETIMIAMRMPDLYTHCEIHPSMVLGVCGSIIPFPDHNQS
PRNTYQSAMGKQAMGVYITNFALRMDTMAHVLYYPQKPLVATRAMTHLKFRALPSGINAV
VAIACYSGYNQEDSVIMSQSGIDRGLFRSAYFRSVVDEEKKPLAGQAESFEIPDRLKCVG
TKPGDYDKLDRDGLVAEGTRISGNDILIGKTVP-KKDLSLAAKSTESGVVDKVMLTTNQD
GSRFVKVRLRSIRKPQVGDKFSSRHGQKGTVGMAYRQEDMPFTANGIIPDIIVNPHAIPS
RMTIGQLIECLMGKVSAITGTEGDATPFTDVTVEGISKNLLDCGYQPAGWELMYNGHTGR
PLEAQIFIGPTYYQRLKHMVDDKIHSRARGPVTMLTKQPLEGRARNGGLRFGEMERDCMI
SHGAAQFLKERLMDQSDAYRVHVCDICGLIAIADLRKNLFQCRNCNNKTQISQVMLPYAC
KLLFQELMSMAVAPRML-DRAVKVWRIKKLIKGLEAAKGNGTSMISLIIPPRDQISRVNR
LLADEYGTASNIKSRVNRQSVLSAITSTQQRLKLYTRMPKNGLVIYCGTVITDDNKEKQV
TFDFEPFKPINTSLYHCDNRFHTEALSSLLESDEKFGFIIMDGNGALFGLLTGSTRNVLH
KFSVDLPKKHGRGGQSALRFARLREEKRHNFVRKVAETAVIQYIPDGQKVNVTGLILAGS
ADFKSDLQNSDIFDPRLKAKVLKVVDVSYGGENGFNQAIDLSAETLSNVKFIQEKKLVQK
YFDQISKDPNKCCFGVVDTMRALENGAVETLIIWEDMAHMRYTLLNPQTNEKIIRVLNKE
EMEDAKNFQ----XXXXXFVEWMADHYSDFGTTLEFVTDRSQEGVQFVRGFGGIGGLLRY
ELNFEVFEE---------------------------------------------------
------------------------------------------------------------
------------------------------------------------------------
------------------------------------------------------------
------------------------------------------------------------
------------------------------------------------------------
------------------------------------------------------------
----------------------QMQVVTPDLGGPLDSRLGCATCGLQLADCPGHFGYVKL
ALPVFHCGFLDMLLKVLQIVCKSCSRVLACPSCDAPNGVVKKVRIVHPVRAMSILDEIPP
EDMKMFSPSSFIIQALPIPPLCVRPTVCSSTEDDLTVQARVIMSYNRLISLXXLKGSPTP
TIADIWERLQTEVTRYMYAEGIADRFKGKPGRFRQNLCGKRVDFSARTVISPDPNLRVDQ
VGMPVLIAKILTYPERVTRYNIRRLRAAVIRGTQVHPGANFVLKYTNRRELRPGSLVERH
LIDGDVVLFNRQPSLHRISIMCHRVKVLPHRTFRFNECVCGPYNADFDGDEMNIQVPQTE
EARAEALELMGVPKNLATPGNGELLVKATQDFLTASFKMTSKDYFLDPLASIIKPVEMWT
GKQLIPSDGYVCFRGGELICGQVGKKSLXXXXX------AKVLNCLAKFSARWLGTVGFS
IGVDDVTPSEELVDIKAGLVRSY-------------------------------------
------------------------------------------------------------
------------------------------------------------------------
------------------------------------------------------------
------------------------------------------------------------
------------------------------------------------------------
------------------------------------------------------------
------------------------------------------------------------
------------RKSKTTVLMKNRKLYLRHNKVSEDLPIIVVLRAMGLQTDQEIVQLVGL
APSLEEGAQLGIYTETEALYHIGXX-RNFLANLVLAHIPVVSYNFRDRCIYLAQMLRRIL
IAADHPETIDDKDYYGNKRLELAGGMVSLLFEDLFKRFNTELQKTIDR--FDVTKEFRPD
SITTGLEMSIKSGNWSLGRFKMERAGVTEVLSRLSFISALGAMTKIASQFEKTRKVSGPR
ALQTSQWGMLCPCDTPEGEQCGLIKNLALTTHVTSDDEPEPIAKILFDLGVQDTSQLSGI
EIN-----IVYLNGIILGVHSQPEVLARTIRYLRRRGLVGEYLSVYRHPGYKGVYIACDG
GRVTRPLIIV--GVVMVTAEHVEKVSKGTMTWRDLLDEGLIEYLDVNEENNALIAVD---
----TTHMEIAPCTILGVVAGLIPYPHHNQSPRNTYQCAMGKQAIGAIAYNQHQRSDTLL
YLLSYPQRPMVETKTMQMVGFERLPGGQNASLAVMSFSGYDIEDAIVLNQASVDRGYGRC
CVVKRARVDLQQYSNGTSDRIXXXXXGIAAPGTTIQTGEMYVNKEIP-XX--------IV
DKVLLTSNSSHHFLVKMQMRETRRPELGDKFSSRHGQKGVCGLIAPQEDMPFSDRGICPD
LIMNPHGFPSRMTVGKMIEFVAGKAGVHEGKIRLGTAFSVDECAAALLRAGYSYSGKDFF
YSGTSGEPLRGYVFAGPIFYQKLKHMVRDKVHGRARGKTVALTRQPTEGKARGGGLRLGE
MERDCLMAYGVSMLIMERLMVS--------------------------------------
----------
>new_Gmax_Illu_D1_GsulTrain_predictions
MVNFTTDELRSLMDIPEQIRNMSVIAHVDHGKSTLTDSLVAAAGIIAVEAAGDTRLTDTR
ADEQERCITIKSTGISLFFHYPSRDFLVNLIDSPGHVDFSSEVTAALRVTDGALVVVDCV
EGVCVQTETVLRQALAERIKPVLTINKLDRAFLELQLEAEEMYQTFSRVIENANVILATY
QDVALGDVQVSPAKGTVAFSAGLHGWAFTLTRFARMYAKKFGVDVDKMTQRLWGENFFNR
KTKKWT-RAFCEFVIKPVKKIIELCMSDQVEALEKLLSGLEVSLTNDDKQLRQKPLMKRV
LQKWLPADQALLEMIVTHLPSPVKAQKYRTELLYEGPMDDVAATAMRNCDPKGPLMLYVS
KMVPASDKGRFVAFGRVFSGTVRTGMKVRIYGPNYEPGEKKDLAVKNIQRTLLMMGRRTE
AVDSVPAGNTVGLVGVDQFLVKSGTLTDEESAFPIKNMKYSVSPVVRVAVEPKNPSDLPK
LVEGLKRLAKSDPLVEVTMEESGEHIIAGAGELHLEICLKDLQEDFMNGAEIRVGNPVVS
FRETVVCLSKSPNKHNRLYIYADPLPDGVAQAIDEGKITPRDDPKIRAKLLKDEYNMDED
AARRLWCFAPDTTGPNLFMDRTKAVQFLNEIKDSCVAAMQWACKEGVLCEEPMRNIGFHL
VDVTLHADAIHRGGGQIIPTCRRCLYGAQLMARPRLFEPMFLVDITCPEQAVGSIYGLFS
RKRGMVTEEQQRAGTPLWILKAYLPVVESFGFTAELRSATSGQAFPQMMFSHWEMVPGSP
LETGNLAYDFCKATRLRKGLKEGVPDISNFYDKL--------------------------
------------------------------------------------------------
------------------------------------------------------------
------------------------------------------------------------
------------------------------------------------------------
----------AFYAHYRASTIGLTLDDVLEELLSSGRLRESEATLIRGQFDQVVARYLRK
RVSQRSALRGRLSHYNLRDNVWTFLVRHALLRL---------CEECGDLIEDTKNGDLVC
AQCGVVAAELLVDLGHEWRTFEDPNRVGGSINPLLSLARAQSSDRYVTDCYNRIAQFCER
SGLPQLVKDRACELFKLMISAALFIACRNEGFPRTFNEVSVMVSVAVDFVARFCSYMEIS
VRSLAMHVGRTLVSIAAGAIF---------AEVSGITE-------------------CPN
CEFMSSSGQTTCVVCGQVIEENAVVNELQFMEGAGGHSAVVGQFIREVTYAAGRRRIATI
ADAAHRLFTLAVQHNFVQGRRTQNVAAAALYIVCRREKTPHLLIDFSDALRINVYVLGHT
YLKLCRVLDPSFYIHRFASRLEFGEKQNLVAQTALRLISRMKRDWIHTGRRPAGLCGAAL
LISARMHGFRRSQREISAVVRVGDMTIRQRLSEIEETPTATLT-XXXX----LQNVVATV
NLVCPLDLRHIAMRARNAEYNPKRFAAVIMRIRDPKTTALIFSTGKVVITGARSEEDARL
AARKYAKIVRKLGYDKFADFGLHNLVASADVRFPIRLEALAHAHSNYAHYEPELFPGLVY
RMLEPKLALLIFVSGKVVITGAKSRDDLNDAFQKLYPVLCQFRK----------------
------------------------------------------------------------
------------------------------------------------------------
------------------------------------------------------------
AIGIDLGTTYSCVAVMEGNKVEIIANEQGNRTTPSYVAFTETERLIGDAAKNQVALNPEN
TVFDAKRLIGRKFSDPSVQEDMKHWPFKVTQGPGDKPLIQVVAHGDVKRFSPEEISAMVL
TKMKDIAEAYLGTKVTDAVVTVPAYFNDSQRQATKDAGTIAGLNVLRIINEPTAAAIAYG
IDKERNVLIYDLGGGTFDVSLLSVDSGIFEVRAVAGNSHLGGEDFDSRMVEYFVKEFKRK
YKEDITGNNRAMRRLRTACERAKRTLSSATQATIEIDSLFNGIDFYSTITRAKFEELCGD
LFRSTLDPVERVLKDASLSKSQVDDIVLVGGSTRIPKIQQLLSQFFNGKELCKSINPDEA
VAYGAAVQAAILSGHESETTKDILLLDVTPLSLGIETAGGVMTVLIPRNSTIPTKKSQIF
TTYADNQPAVTIQVYEGERAMTKDNHLLGQFTLTGIPPAPRGVPQIEVTFDLDANGILNV
TAVDKTTGKSERIAIKNEKGRLSEAEVERMVKEAEAMKAKDDEVRQIVEARNALEQLAYS
AKRTVEEEQVARSLSAEDKQKVLDKSKEVLDWLEEN-----DQIKSMQKELESVTMPIFT
RMYGPTVEEVD-ETYEFQAEINQLMSLIVNALYSSRDVALRELISNASDALDKLRYLSLS
DKSVLAADEKMEIYIKADKEAKTLEVRDTGIGMTKSDLVTNLGTIAKSGTKSFIEALQAG
ADISLIGQFGVGFLSAFLIADVVEVRTKHNDDAGYIWESSAGGTFTIRPDLKRGTAVILH
LKDDQLEYLEERRIKEIVNRHSSFIQYPILL------------------------EWVQL
NKTKAIWMRRPEEVTRDDYNAFYKAISNDWEDPLAVKHFSVEGQVEFTALLFCPKRAPFD
LFEPRKKLNNIKLYVRRVFIMDNCEDLIPEYLNFVKGVVDSEDLPLNISREMLQQNKILK
VMKKNIVKKCIEMFNDLSENKEDFKTFYEQFSKNIKLGIHEDTANRAKLADLLRFYSTKS
PDEYTSLKEYVARMKEGQKTIYYITGESKKAVENSPFLEKLKRRGYEVLFMTEPIDEYCA
QALREYDGKKLVCATKEGLQLEEDEEEKKRREEEAARFANLLKVMKDILGDRVEKVILSE
RLADSPCILVTSEFGWSANMERIMKAQALRDSTMSMYMSAKKIMEVNPSNPIIRELRDRV
ETDASDKTVKDLVNLLYDTALLASGFSLDDPNTFSGRIHRMIKLGLSID-----AMEEVD
RPLVSV--VKLPQVFLAPIRPDVVQIVHTGVAKNARQPYGVSRMAGEWATAHSWGTGRAV
SRAPRVHGGGTHRSGQVSGANFARGARMFAPTRVWRRWHVRVSRGQRRYAVASALAASAL
PALVMSRGHRVDRIPELPLVLSDDCESLRRTKDAVAVLKAIGAYEDVEHAAKSRNQRAGR
GKMRNRRYTMRRGPLIVY-----LSRAFRNLPGVECCHVERLNLLQLAPGGHLGRFCIFT
KQAFERLDPIY-----------GFKFPRAVMNQADLSRLINSDEIQSVLRPVRRLPRPRL
KRNALRNRRVMRLLNP---Q----------------------------------------
------------------------------------------------------------
------------------------------------------------------------
------------------------------------------------------------
------------MADSASSFSLTVFSSSGKLNQLEYALKAVQAGATALGVRAKNGCVIAT
EKRLPSALADQRTVRKVELITPEIGAVYAGMGPDYRIMIKKARKSAQKYFQVYREHIPVN
QLVREVATVMQEFTQSGGVRPFGMSLLIAGYDDEGPQLGQIDPSGSFFFWKATAIGKNTV
NAKTFLEKRYQDDVELEDAIHMAILTLKEGFDGKMTEDNIEIGIVGSDRCFRALTPAEIH
DYLGEVE-----------------------------------------------------
------------------------------------------------------------
------------------------------------------------------------
------------------------------------------------------------
------------------------------------------------------------
------------------------------------------------------------
------------------------------------------------------------
-------------------------------------------MFRSQYDTDVTTFSPQG
RLLQVEYAMEAVKQGSAVVGVRSSTHVVLATLKRSFSDLAWHQRKIVSIDEHIGVAISGI
AADARVLTKRMRDECLQHRFVYGSAMPVSRLVNVIADLCQKCTQRVSRRPYGVGMLIAGV
DETGPHLFQTCPSGEAYDLIGMSLGSRSQSARTYLERHDEELSSATREELIRHAVAALRE
TTLTAENCAIGVFHLYEYEEVQPLLMAGVGSGYDLSTTTFSPEGRVYQVEYAAKAVEQSG
TVIGVRCVDGVVLAVENLRSTKLLQPNSLRRVFAVDRHIGIAIAGIGPDGRQMVSRARSE
AQNFRNVYAEEIPPSLLAERLASYAHVYCLYWHVRPFGCAVLIGGWDGPCLYIVEPDGSG
YKYRAYANGKGRTAVRTALNKVNFDQLTCADAVSEIARMIHQSRDIAKDKPYELEMAWIS
EVSDRQFARVPMSLISSAR-------HYNGGAVVAAVGHECVAIGADRRFGQAQLTLACD
ANRLVRVHDRLVLGLTGLATDCMTLAERVRMRTNLYRLSEKREPRPATVSALVSSLLYER
RFAPYFVEPVLVGLSADNQPYCCSMDLLGTPMVSEEFVAAGTCAESLYGTCETFWRPGLD
PEALFEVTAQCLLAALDRDCLSGWGAVVYVLHGQGLTVRELKARMD--------------
---DVTAARSIVVMKEDQDKILELDRFRLLSAGGDLGDAAQFTEYIQRNVHLYELRAGIP
LSTHQVAHFIRGELARALRERPYEINLILGGYDPNIGPALYYIDYLGSLHKMPFTAQGYS
AYFVLSTLDRLYRPGMDLEEALNVMRACLAEMGRRFLLQQRQFVVKIADANGVR-KFLHG
TTTLAFVFRDGIIVAVDSRASMGQYIGSGTVKKIIEINPYLLGTMAGGAADCSFWERYLG
MRCRLHELQHRERISVAAASKLLSNIVYEYKGMGLSMGTMIAGWDKTGPQLFYVDSDGIR
LRGTRFSVGSGSTFAYGILDHFYRWDMDATEAAELGRRAIFHATHRDAYSGGYINVYHVK
SDGWVNLSHDDS------------------------------------------------
------------------------------------------------------------
------------------------------------------------------------
---------------------------------SGFNFDLVLRNERL---XXX-----KT
GTTIAGMLFEGGVVLGADTRATEGNVVADKNCSKIHYIASNIYCCGAGTAADTEATTQLI
ASQMELHRQATGQ----VAAMTRLKQYLFRYQGYISAALVLGGVD-HGPSLYTVYPHGSV
DQLPYVSMGSGSLAAMAVFEARWHERLSEDEAKRLVYEAITAGIENDLGSGSNVDLCVIK
N-----VRGYAKENLRPYRKPTDYTFPKGTTPVLVERRALQEYRRVLQQHDQFSEKIRGH
RESLRQIKAKFDKTEDDLRALQSVGQIVGEVLRPLTDEKFIVKASSGPRYVVGCKARLSR
RRLKKGTRVALDMTTLTIMRILPREVDPLVHKML-----RVDYSEIGGLGEQIRELREAV
ELPLTNPELFVRVGIKPPKGVLLYGPPGTGKTLLARAIASNMDAYFLKVVASAIVDKYIG
ESARVIREMFTFARDHQPCIIFMDEIDAIGGKRFSEGTSADREIQRTLMELLAQMDGFDE
LAAVKLVMATNRPDVLDEALLRPGRLDRKIEVPLPNEQGRLEILRIHARSLNVQGEVDYE
AVCRLADGFNGADLRNICTEAGMCAIREERDYVVMDDFMKAVRKLSENKKLEPKMDYSQT
F-----------------------------------------------------------
------------------------------------------------------------
------------------------------------------------------------
------------------------------------------------------------
------------------------------DIPQSDTSETVYLSSLALLKILKHARAGVP
MEVMGLLLGEFVDDWTINVVDYFAMPQSGTGVSVEAIDAVYQQQFLEALQQTGRHEVVCG
WGHSHPGFGCWLSGVDVNTAQSFEALNARAVSLVVDPIQSVRGKVVADTFRTLNPQLAIL
GLEPRQTTSNAGSLNKSSIQALIHGLNRHYYSLRMEYKLNDLERKMLMNLNKPKWTRSLS
CRDQDRQMERSGKTLKDMVSLSKLYTEMVKEE-----EELAVARVGKLDAKRRLTDDVKQ
LCDDNCNQMLT---------RFDVAPGSTRFGRGPAALQRLPAINPAVKCKLRLLRLERL
KDCLLLEEEYITNAILNKPLVERVEEDRAKVEALRGTPLGVGTLEEIIDDNHAIVSSAMG
PEYYVNVCSFVDHEQMEPGCSVLLHNKVLSVVGVLADDTDPSVSVMKVEKAPPETYADVG
GLDQQIQEIKEAVELPLTHPELYEDIGIQPPKGVILYGEPGTGKTLLAKAVANSTSATFL
RLTGSELIQKHLGDGPKLVRELFRIADENAPSIVFIDEIDAIGTKRYDATSSGEREIQRT
MLELLNQLDGFEARHDVKVILATNKIETLDPALLRPGRVDRKIEFPLPDEKTRRRIFAIH
TGRMSLAPDVNPEEFVMTKDPLSGADIKAICTEAGMSALRERRMKVTQEDFRKAKESVLY
KKQQGAPDSLYLPEEILRESTDAIVQRARLIENEVRELRREEERLRREIHSLNERVKENE
EKIKLNAQLPFLVANVVEVL-XXXGAAQESDASRQTHAVVVKTSTRQTVYLPIPGLVDVS
LLRPGDLVGVNKDSYLILEKLPEEYDARVKAFEVDERPTEDFADIGGLDKQIEEVIEAVV
LPMTHKHLFERVGIRPPKGVLMYGPPGTGKTLLARACAAQTKATFLKLAGTSLVQMYIGD
GARLVRDAFALAKKKAPSIIFIDELDAIGTKRFDSDRSGDRETQRTMLELLNQLDGFDQN
DDVRVLAATNRPDILDAALMRSGRLDRKIEFPHPDEAARARILRIHSRKMNVHPDVSYEE
LARSTDDFNAAMLKAVCVEAGMAALRADRKMVIHEDFIDGIAAVQAKKKMSLNYYADPFL
RLKRLQRQYELLQIQEEYVKDELRHLQRELVHAQEEVRRIQSVPLVLGSFLEAIDENYVI
VSSTTGANSYVRCLSTVNRELLKPNATVALHRHSNALVDTLPPESDSSIAILEQGEKPDV
TYADIGGLDTQKQEIREAVELPLTNPELFQSIGIDPPRGVLLYGPPGTGKTLLAKAVAHH
TTAAFIRVQASQLVQKYLGEGPRMVRDIFRLARENQPAIVFIDEIDAVATKRFDAQTGAD
REVQRILMELLQCMDGFDQHDNVKVIMATNRADTLDPALLRPGRLDRKIEFPLPDRRQKR
QIFQVITAKMNLSEDVDLEEFVSRPDRLSGAAIAAVCQQAGMLAVRNNRYVVLHKDFDIA
YKENIEKDETEFAFYRKPLDAGDIQLLRSYGLGPYSNRIKQLEKEIEDCTKSIDELIGVR
ELDTGLAAPGTWDLVADKQAMQEEQPLQVARCTKIIEEGAERAKYVINIRQIAKFVVGLG
EHVAPTDIEEGMRVGVDRNKYQIQLPLPPRIDPTVTMMTVEEKPDVTYADVGGVKEQIER
IREVVELPLLHPERFIELGIDPPKGVLLYGPPGTGKTLLARAVANRTDATFIRVIGSELV
QKYVGEGARMVRELFQLARSKRAAIVFFDEVDAIGGARFDDGQGGDNEVQRTMLEIVNQL
DGFDARGNIKVLMATNRPDTLDPALLRPGRLDRKIEFSLPDLEGRTMILRIHSRSMNCER
GIRFELLARLCPNTTGADLRSVCTEAGMFAIRARRKTVCEQDFLDAINKVIRGYAKFSAT
GRYMVYNKLPVSVTRAAVQDMLRES---KRNFVETVELQVGLKNYDPQKDKRFSGSVRLP
YIPRPKMKVAILGDAAHNSQAVALGLDFYDLEKLKQFNKQKKPIKKFAKSYDAFLASESV
IRQIPRVLGPGLNKAGKFPTLIASNETVEAKVNEVKATIKFQLKKVLCLAVAVGNVGMTE
DELVANITLAINFLISLLKKQWQNIKSIHVKTTMGRPRRLYGLRSYYQTKIDELESLIQE
KSETVRRLEAQRNELNARVRGLREELQLLQEPGSYVGEVVKAVGKSKALVKVHPEGKYIV
DVEKQVPMSKVKTGARVALRNDSYALHLVLPSKFDPLVSLMKVEKVPDSTYDMIGGLEEQ
IKQIKEVIELPIKHPELFDSLGIAQPKGVLLYGPPGTGKTLLARAVAHHTDCTFIRVSGG
ELVQKYIGEGSKLIRSVFALAREHAPSIIFMDEVDSIGSARID-GDSEVQRTMLELLNQL
DGFEPTTNIKVLMATNRIDILDEALLRPGRIDRKIEFPHPNEEARLDILRIHSRRMNLVR
GIDLRAIAAKMNSASGADLKAVCTEAGMFALRERRTHVNQEDFEMAVSKVMRQDAEKNLS
IEKMWKLDGERVSGRDVRTQNVHACQAVANVVKSSLGPVGLDKMLVSEIGDVTVTNDGAT
ILSLLEVKHPAAKVLVDLARQQDEEVGDGTTTVVVLAAELLKRGHELFKSGLHPTSIVAG
YKLAVREACKYIRDRFAVPVDRLGRECLVNAAKTSLQSKVLG-DHFAGLAVDAVLAVKT-
YRYPIQSINILKSHGRGVRESALLGGYGLNLTRASRLMPERVTNARVACLDVDLRRAKLQ
LGIQIQTADAEELHKMQERELDITRERIGMILKAGANVLFTTKGIDDSALKYISDAGAMA
IRRVAPADLKRIAKCTGATIQTAFADLNGEESFDASALGQAQEVVEEIIADSAFTFIRGC
RNLKAATILLRGPNEFMLDEMERSIHDALSAVRRTLESNMVVAGGGATEAAVSTYLESFA
AALGSREQLAVAEFSDAMLVIPKTLAVNAALDATDLVAKLRATHF--------------G
LDLTKGRVRNSFTAGVLEPAMSKIKSIQFATEAAITILRIDDSIKIVLRSSSSEEKGENA
RLSLLTGALAITDLLKTTLGPRGMDKILLLNVTNDGATILKAVHVDNPAVKILVDIALVQ
DDEVGDGTTSVCCLAGELLREAEQLFERHMHPQLIVAGYRAAAREALVALEQSAT-----
-------LLNVARTALSSKVLSQCREHFAKIAVDAVLRLRGSTNLDHIKIIKKLGGTLAD
SYLADGFILEKRFGVGQKKRVENAKILIANTPMDTDKIKIYGARVRTDSITRVAEIEQAE
QEKMMEKCRRILSYGCNVFVNRQLIYNRPEQFFTDHGINSIEHADFDGIERLALVTGGEI
VSTFDSPGGVRLGECAVIEEIMIGDDPVLHFQACRANEACSVVIRGANQQILDEAERSLH
DALCVLSQLAVEPRLVLGGGCAEALMANAVDAFAARMSGKAALATEAFARALRNLPGIIA
DNAGFDATNIVAKLRAAHAQGDGSAGLDIQTGDIADMRKLGVVESFRLKAHMLGSATEAA
EMILRVDDVIKAAPRKMRDVRLANIAAAKAVADAVRTSLGPRGMDKMIQGARGDVLITND
GATILDRLGVQEPAAKMLVNLAKSQDIEAGDGTTTVVVICGALLVASQQLLERGIHPTII
SDAFQIACAEALRVIDSISVPVSLSDRGELVKLATTALNSKIVSHYAGLLAPIAVDAVLH
VDLGRIRVIKKLGGTLEDTFLFPGLVLTQPVVKSAGGPSRVVNAQVALIQFCLSAPKTDI
ENNVIVQDYASMDRVLREERQHILQMCKKIKATGCNVLLIQKSILRDATNDLSLHYLAKM
KIMVVRDIERDDVGFICKTLGCVPIAGLDTFTVDKLAKIDVVEEVPL----------TIT
IVVRGSNQLMLDEAERSLHDALCVVRSLVRKRSLVPGGAAVETEVSVRLGEWAKTLSGVQ
AYCVKSYAEALETIPYTLAENAGLNPIQVITELRNRHALGEKSAGINIR--TVTDMLSEH
VVQPALVSSSAFTLATEAARMILKIDDIVITRMSLVFDEYGRPFIIFKDQEKQTRTKGLE
AIRANIAAATSVSRTMRSSLGPNGMDKLLVSADGDVTVTNDGATILKEMNVNNEVAKLMV
DLARSQDDEIGDGTTGVVVLAGALLEQAQQLLDRGMHPSRISDGFDRACALAVDHLERIA
HVLQRSK----ELVRAAMTALSSKVVNRYSQALAEMCVRAVLAVADLERRDVNLELIKIE
GKVGGRMEDSLFVEGIVIDKDMSHPQMPKQISGAKICILTAPFEPPKPKTKHRLEISSVE
QYQELQQAERDYFTSMVRRVKESGANLVICQWGFDDEANSLLYQHGICAVRWVGGVEIEL
IAMATGGRIIPRFEEITPEKLGHADSVREMHFGTTHDKVIVIEGCHNTRAATILVRGGNK
MVLEETKRSLHDALCVVRNLIRDQRIVYGGGASEIACSIVVSEAADRCLGPEQYAMRAFA
EALDAIPIALAENSGLSPIETLSSIKARQIAEQKTYLGVDCLGIGTMDMREQNVYETLES
KKQQLLLATQLCKMILKIDDMLQPPVYVVNTKSQHKRGRETQLANIAAAKAVADVVRTTL
GPRAMLKLILDAIGGVVITSDGNAILREIDVGHPAAKAMIELSRTQDEEVGDGTTTVIVL
AGALLQAAEPCLEAGVHPTVIVGAYLRALQDAL------AISLDWNDETRLQHVLSACLG
TKVAVLYRDRVASWALEAV--XXXXX-VDIKNLIRIEKIPGGELDDSAVVRGVVLNKDVV
HQMRRRIERPRLVLLDCPLEYRKGESQVNVEVSREADWEALLRSEEASVRRQCEMLIALH
PDLVITEKGISDLAAYLLMKAGISALRRVRKTDNERLARATGARIVSRLDEATEQDVGTG
AGLFDVRRLGEEYYSFIEQCEEPRACTILLRGGSKDALNEIERNLHDALCVLRSLYGDTR
VVPGGGATEMALSRALIERSALIEGAAQWPYRQVADALEVIPRTLAENCGTSVVRLLTRL
RALHAEAGHSNMGIHGVTGALEDMVEAGIVDAFAVKAQALKTAVESACMLLRIDDILSAV
RK--PPIIILKDDVDASQGIGQIISNINACEQVVDVLRSTLGPRGMDKLIQGSDGKVTIS
NDGATILRVLQIVHPAARLLADIAKSQDEEVGDGTTSVVLLAGELLRQAKSFLEDGVHPR
VIMSAYRKAYQLIAERLRRIAVD-XXX-----RSILRRCAGTALNSKLIAQYREFFAAIA
VDAVLALDADLDLDLIGVKKVHGGSVSDSCLVPGVGFKKTFSYAGFEQQPKKIHRPKILL
LNLELELKSEKENAEVRVQSAAAYQQVVDAEWNIIYEKLEKIVATGARVVLSRLAIGDLA
TQYFADREIFCAGRVPDADLQRVARAVGARVQTTVH-----ALGTCEWFEERQVGAERFN
FFTGCKEAKSATILLRGGSEQFLDETERSLHDAIMIVRRTLKYPQLVAGGGAVEMELSKY
LREHSRRIQGKAQLLIAAYAKALETIPRTLCENAGFDTTDLMNKLRAKHA-WVGANLETG
EPHDCWDNYIWEPALIRSNAFAAATEAACTILSVDETLK-----GASGLLKEGGQHYYGV
QEAVLKNIEACKLLASIVRSSFGPNGNNKLICNRLDKLFITSDAATIVRELEVVHPAARM
VVAASQAQERDLGDGTGLVIVLAGELLNQAGELLHQGLHPSEIVKGFKRS----------
MRDLTTVADALRTCLASKHQGAEVLLAKLVAQACIEVLP-----FNIDNVRVVKVLGGSL
FESTIVRGTVLVRDTEGTVKHIENAKVALFTNDIDMSPMETKGTVLLHSGKELESYTKTE
EHLLGERIRKLAKTGVNVVFGEVALHYLEMHGIMAVRCPSKYDLRRVARATGAVALSS--
-PTMDELGTCDEVSVQEQGSTKMIVFRQDSDATRIVTILLRGATQNLLDDIERAIDDAVH
AFKA--RDPRLVAGAGAAETELASRLDDFADHASGLEQYAMKRFAEALKIVPRTLAENSG
QNTTDVITRLYAAHRQGNMYAGIDI-XX--LDAKACGISDLLATKYCAIKQAVDVACTIL
MVDALIMSK-------LNPNAEVSRRGLALHANINAAGGLEDILRSNLGPRGTMKLLVSG
SGELKLTKDGAVLLHNMEIIHPTAKIIARAATAQDDECGDGTTSVVLLVGEVLRQAERPL
VDGTHPRQLVDGIELAR----------DREQLWRVVRCALNTKLS-----HFTDLVSDAA
LTVHRNGEPMDLFMVEIMAMESRTVMHSGLVRGLVLDHGTRHPDMPKDLQNAYVLTCNVS
LEYEKSELGGGFFYSSAEQREKLALAERDAVAHQVEKILRLKRQVC--SNAGFLVVNQKG
ISPDALDMLAREGIMALRRAKRRNMERLVLACGGTAVNSLDDLNPAVLGRATRVFEETLG
EDKFTFVEAASTARSCTLVLRGPDKHTLQQLKDAVRDGLHTAKHFLEDACLVPGAGAFEC
AAYQHLVHGRARLGVKVFADALLIIPKTLAENSGLDAQETILQMIEAHERGRMVGLDVHT
GELIEPMGQGIVDCCRPKRHAISLATTITTQLLLVDELLKAGRD-DNPLREVKVEKLVIN
CCVGESGDRLTRAGRVLEQLTGQTPVFAKAKKTIRSFGIRRNEKISCFVTVRGEKAEEIL
ERGLKVKEYELRRRNFSESGCFGFGITEHIDLGLKYDPTTGIYGMDFYVVLRRAGTRVAK
RRRKKSKLGARQRVGKEDAIKWFQTRFDGIVI----------------------------
------------------------------------------------------------
---------------------------------------------------PEYELGDKI
LLPQSLLAELLQWNSADPMIFRITGRITHGGVIEFTAEEGRCYLPHWLMQNLALQEGDIV
RLETASLPKARYVKLQPHLSEFTYMTNPRAVLETRLRHFTALTQGDEIAIEYNGKTYWVT
VVSCEPAEAVCVTDTDVSVEFAPPRD---TKPHRYRPGTVALREIRRYQKSTELLIRKLP
FQRLVREIAQDFKTDLRFQSSAVLALQEAAEAYLVNLFEDTNLCAIHAKRVTIMPKDIQL
ARRIRGERAMREVISLHIGQAGVQVANACWELFCLEHGILPDGTMA-----------FGT
FFSETSSGKHVPRCLFLDLEPSVVDEVRTGPYRQLYHPEQLMSGREDAANNYARGHYTVG
KEIVDTALDRIRKLADNCSALQGFLIFNSVGGGTGSGLGSLLLERLSVDYGKKSKLGFTV
YPSPQVSTAVVEPYNSVLSTHALLEHTDVAVLLDNEAIYDICRRSLDIERPTYKNLNRLI
AQVISSLTASLRFDGALNVDLTEYQTNLVPYPRIHFMLSSYAPVISAEKAHHEQGSVAEI
TTAAFDPANMMAKCDPRHGKYMACCLMYRGDVQPKDVNSAVKAIKGKRSIQFVDWCPSGF
KVGINSQPPTVVPNGDLAKVQRAVCMVSNSTAIAEVFARIDHKFDLMYAKRAFVHWYVGE
GMEEGEFSEAREDLAALEKDYIEVAA--YMREILHIQVGQCGNQIGRKFWEVISEEHGVD
AQGFYRGDSEQQLERISVYYNEASTGRYVPRAVLVDLEPGTMDAVRASDYGTLFRPDNFV
YGQSGAGNNWAKGHYTEGAELVDAVMDVVRKECESCECLQGFQVTHSLGGGTGSGLGTLL
ISKIREEYPDRMMCTYSVMPSPKVSDTVVEPYNATLSIHQLVENADEVFCIDNEALYDIC
QRTLKLTNPSYADLNKLVSGVMSGITCSLRFPGQLNSDLRKLAVNLIPFPRLHFFSVSLA
PLTATASTAYRHLSIADLTQQMFDAKNQFVACDPRQGRYLTAAAYFRG-ISTKDVDEQMS
MVQSKNSAYFVEWIPHNIKSSVCGVPPKGLDMSCVFVGNTTAVQEIFKRVGEQFSAMFRR
KAFLHWYTGEGMDPMEFTEAESNMNDLVSEYQQYEQAVAEMPRQVLTLQVGQCGNQIGFE
FWKQLCLEHGIGRDG-DRKDCFFYEADDTRYVPRALLIDLEPRVIQSVKNSCFGPLFNPE
NFFL----GGAGNNWASGYSQGQALDELLFDMIDREAENADSLAGFQLCHSIAGGTGSGL
GSYLMEQLRDRYPKQVLQTYSIFPNQ---SDVVVQPYNSLLTLRRLVECADCVTVLDNTA
LNRIASERLYVENPSFDQANALVSMVMAASTTTMRFPAYTHHDLLGIVSALVPLPSCHFV
VASCAPLTIIRKTSVFDVMRRLVQPKSLMANCSYLSLLSIIQGE--PSQLHRSLQRLFER
EHFKFTPLTSANMQVTSARKSPYLKSTHRVSGLLLANHTSIATLVGRTISAYDKLRRRNA
FLDNYCREPPFAENLDEFDLARETAQHLHDVYSDLE--TQDDNSIVCLSPAKMEELQLFR
GDTVLLKGKKRRDTVCIVLADEECDDAKIRMNRVVRNNLRVRLGDLVSVHTLPDVKYGRR
IHVLPFADTVEGVTGNLFDVYLKPYFLDAYRPVRKGDTFLV-XXXXSVEFKVVETDPDEY
CIVAPDTVIHCEGEPINREDEERLDDVGYDDIGGVRKQLAQIRELVELPLRHPQLFKSVG
IKPPRGVLMYGPPGCGKTLIARAVANETGAFFFLINGPEIMSKLAGESESNLRKAFEEAE
KNAPSIIFIDEIDSIAPKREKSHGEVERRIVSQLLTLMDGLKSRSHVIVIAATNRPNSVD
PALRRFGRFDREIDIGVPDENGRLEILRIHTKNMKLDPDVDLERVAHETQGFVGADIAQL
CTEAAMQCIREKMDIIDLEDEKIDAEVLDSLAVTQEHFNFALGTTNPSALRETAVEVPNV
TWEDIGGLENVKRELQETVQFPIEYPHLFEAYGLSPSRGVLLYGPPGCGKTLLAKAIANE
CQANFISVKGPELLTMWFGESESNVRDVFDKARQAAPCVLFFDELDAIARSRGGSLGDAG
GAGDRVINQLLTEMDGVGARKNVFVIGATNRPDTLDSAIMRPGRLDQLVYVPLPDHKSRI
AIFKANLRKSPVAENVDFDELAIATQGFSGADITEICQRACKLAIRETITKQE--XXXXX
XXRAHFEEAMRFARRSVSDADIRKYEMFAQQIQQSRGFXXXXXXDLYSDYLTAILDRKKA
PNRLIVDEATQDDNSIVCLSPAKMEELQLFRGDTVLLKGKKRRDTVCIVLADEECDDAKI
RMNRVVRNNLRVRLGDLVSVHTLPDVKYGRRIHVLPFADTVEGVTGNLFDVYLKPYFLDA
YRPVRKGDTFLVR---RSVEFKVVETDPDEYCIVAPDTVIHCEGEPINREDEERLDDVGY
DDIGGVRKQLAQIRELVELPLRHPQLFKSVGIKPPRGVLMYGPPGCGKTLIARAVANETG
AFFFLINGPEIMSKLAGESESNLRKAFEEAEKNAPSIIFIDEIDSIAPKREKSHGEVERR
IVSQLLTLMDGLKSRSHVIVIAATNRPNSVDPALRRFGRFDREIDIGVPDENGRLEILRI
HTKNMKLDPDVDLERVAHETQGFVGADIAQLCTEAAMQCIREKMDIIDLEDEKIDAEVLD
SLAVTQEHFNFALGTTNPSALRETAVEVPNVTWEDIGGLENVKRELQETVQFPIEYPHLF
EAYGLSPSRGVLLYGPPGCGKTLLAKAIANECQANFISVKGPELLTMWFGESESNVRDVF
DKARQAAPCVLFFDELDAIARSRGGSLGDAGGAGDRVINQLLTEMDGVGARKNVFVIGAT
NRPDTLDSAIMRPGRLDQLVYVPLPDHKSRIAIFKANLRKSPVAENVDFDELAIATQGFS
GADITEICQRACKLAIRETITKQIEKR------TRAHFEEAMRFARRSVSDADIRKYEMF
AQQIQQSRGF---FKFDDDLYSVNDIYTYFRHCEVKWMPNPNYMSLQRDINERMRAILID
WLVDVHERFRLVPEVLYLTVNLIDRFLSECAVARQKLQLVGVTAMLIASKYEEIYAPEVR
DFVYISDRAYEREEILHMEAVMLNILKFDLTVPSALKFLERWLKVAFAKFCLELCLVEYQ
MLRYAPSMVAASCVLWDDTLYVHTGYRTAVRRRYSSKR----------------------
------------------------------------------------------------
------------------------------------------------------------
------------------------------------------------------------
------------------------------------------------------------
-----------------------MPPKGDPNAITIVYVRVVGGEGAAASSLAPKIGPLGL
SPKKVGDDIAKATKDWKGLRIMVKLTVQNRQAQVEVVPSAAALVIRALKEPPRDRKKVKN
VKHDGNLALEDIKEIARIMQKRSCARDLSGVVREILGTCHSIGCTVEGRHPRELIAQIHS
GELVI-------------------------------------------------------
--------------------------------------MARTKQTARKSTGGKAPRKQLA
TKAARKSAPSVGGVKKPHRYRPGTVALREIRRYQKSTELLIRKLPFQRLVREIAQDFKTD
LRFQSSAVLALQEAAEAYLVNLFEDTNLCAIHAKRVTIMPKDIQLARRIRGERAMSGRGK
GGKGLGKGGAKRHRKILRDNIQGITKPAIRRLARRGGVKRISGLIYEETRNVLKVFLESV
IRDAVTYTEHGRRKTVTAMDVVYALKRQGRTLYGFGGRVAYFMDFDVGGYYYGQHHPMKP
HRMAITHNLCIAYGLYRQMDVYKPRKASPEECEKFHASEYIEFLRQVTPD-------QLQ
RFNVDCPLFDGLWDFCAASAGGSIDGARKLMSGMNDIAIHWAGGLHHAKKSEASGFCYVN
DIVLAILELLRLYPRVLYLDIDVHHGDGVEEAFYTTDRVMTVSFHKYGDNFFPGTGDVWD
RGFGRGEGYAVNVPLKDGMDDASFARIFEPIVTKAIEVYQPGAIVMQCGADSLAHDRLGC
FNLTVQGHANAVAFVRSFRIPMLVLGGGGYNIRNVARCWLYETSVLLGTPADVQIPYNDY
WEYFAPDYSLQI----LENQNSREYLDKVKSKVLEQLRQLEGAPSVQMRHMPPMERFRRL
EVLGQGTYGTVYKALDLQTNRLVALKKTTLSNDDEGIPATTLREVSILRALNIVKLIDVI
HRRPLLYLVFEYAEGDLKQYM--CFAYQLLLGLHFCHLRGVMHRDLKPQNILVT--VKLA
DFGLGRAFCIPVGKYTHEVVTLWYRAPEILLGTRCYSTPVDVWSVGCILAEMIRGRSLFC
GESEIEQLFAIFRVLGTPDEQTWPSVVELRDWHDFPQWKARPLIQILPETGCALLSEMLR
LDPSRRITAAEALRHPFFDQTISYSADRLIGNGSFGVVFQATVVETGEVVAIKKVIQDKR
YKNRELQIMRMLCHPNIVELKHCFFSSGEEICLNLVLEYIPETVYRISRHYSKLRQPMPL
LYVRLYAYQLLRALAYIHDLNIAHRDVKPQNLLVEPRTQVLKLCDFGSAKVLVSGEKSLS
YIVSRFYRAIELLVGSEDYTPAIDLWSAGCVIAELLLGRPLFCGESGLSQLIEIIKVFGA
PTEDDLVAMRSKHSDFKIPRIQPLTLRKVFKTRTDPDAVDLVSQLLVYNPQRRIRAMDAL
AHSFFDPLRQSEAMLPNGRPLPPLFNFSQREWEPIGPYILGRTLGVGSFGKVKEGYHELC
GQKVAVKILNRSKVHMMDMTPKVRREIMILRLLNHKHLIKLYEVIECPSDIFVVTEYISG
GELFDFIVERGRLPEADARRFFQQLIGGVEYCHRHMIIHRDLKPENLLLDENLNIKIADL
GLANISRDGEFLRTSCGSPNYAAPEVISGKPYAGPEVDIWSCGVILFALLCGSLPFDDES
IAALFRRIKSGQYQMPSYLSPGARDLISKMLVVDPLARITIEQIRKHPWFTENLPRYLSI
NLDVLRGFPEEKIVWSMKHGKRNAYTVAYELINDIMMELYRALSVLQWSWKSLQLYRFVV
DIMLIEGDLFSFILACHMVICEL-------------------------------------
----------------------RHNNAIPANRFRKHWQERIRTWFDQPGRKKRRRLARTH
KAERLGKRPVAGLLRPVVHCQTQRYNWRLRCGRGFTLEELRTAKISPKLAPTIGIAVDHR
RRNRSEESLEANVARLKEYMSRLVVFPRKRSRPRNGD------AQATQL-----------
----ARAITSKERDFQAYRELRKLRTLKRYEGIRKKRAMFEARFPEALLLKKILESIKDL
VQDANFECTESGITLQAMDNAHVSLVTLLLRGEGFDLYRVDKPESLGINLNSMSKIMRCA
ANNDTVTLDKLEGADTVRFLFESPNADRMSEFHLKLMDIDSETLEIPESMYHAEIELPSA
ELRRIVSDLSTMGDSVRISVSKEGVRFTVRGDEGSGSVILRQSTGVDKPEEAIHIVMNEP
VEQSFALKYLNLFCKAAPLSARVQIKLSKDAPLLVNFSMNNIGYLSYYLAPKIFYGEMWE
WKEARVRVSSPFGHLPTWRLASFIVKAGDDLRQEQLAVQLIDQMLRIFEEESLPLWLRPF
TIVCIGNNAGLVETIPDAVSVHSLKKRTPNFISLREYFERAYGPPAFAKAVRNFTESMAG
YSLATYLFQVRDRHNGNIMLAASGHVIHIDFGFMLGNSPGSIRFEAAPFKLSPEYLEVMS
EAFHYFRELFVSGFLACRKHYEKLMTLIEIRLPCMAGGMAVVDGLRQRLMLSLPERECIR
AVLDLIDESIDNWRTRQYDRFQFYSNGIL-------------------------------
------------------------------------------------------------
------------------------------------------------------------
------------------------------------------------------------
------------------------------------------------------------
----------------------------GITASDLKKL----VHSVEAVVYMTMKQLTAI
KGVSEAKAEKLKAAASQIVMAGFTTATEVHRIRKDLIFLTTGSKELDTLLQGGVETGSIT
ELFGEFRTGKSQLCHTLCVTCQMPVSEGGAEGKALYIDTEGTFRPERIVQIAERFQLDPQ
DVLDNVAFARAYNTDHQMELLMQAAALMSESRHALVVVDSATALYRTDYSGRGELAARQQ
HMARFLRALQRLADEFGVAIVITNQVVAKP--------DPRVPIGGNIIAHACQTRLYFR
KGRGENRVCKIYDSPSLPEAEASFAITEGGVADPVDQPWIEKYRPRTLAEVVGNEPVLER
LRALAHSGNVPHLLLVGPPGVGKTTVALALASDSLGHREAVLELNASDERGIDVVRNKIK
LFCQQHVSLPAGRHKLIILDEADSMTPAAQQALRRTMEIYSSTTRFALAANVSSKIIEPI
QSRCAVIRFRRLSDEQVSKRLVAVLEKEQVPYDPDGIDTIVFTADGDMRQALNNAQSAYY
GFGIITAEHVLRVCDSPSPVRLRRFLELCEAQKLEQAVGEVEALWRNGYAPSDLVATLFR
VAR--RLAFMREIGLAHMRVTDGLASLVQLTALASRL-----------------------
---------------------------------------------------------MLP
HKTARGAQALGRLETFEGVPPPYDKAKRRVVPCALRTLRLRPDRKWTRLGRLSAEVGWKR
ASVVERLEEKRKTITKAYYERKKREEKLRFAQIVVGPPGSGKSTYCAAVSRLLRSIGRRH
VLINLDPXXXX-PYEPDIDIRELVVSSAVMERFHLGPNGALMYCMEYLLENIDWL--XXX
XX---DMPGQVELYAHHNATRDI-------VNLIDAQYCMDTGKFLSASLITLMTMLNIG
LPHINVLTKSDLXAELLDDYGLVRFLSVSVFDPPSLLKVLEQADR---------------
------------------------------------------------------------
------------------------------------------------------------
------------------------------------------------------------
------------------------------------------------------------
------------------------------------------------------------
------------------------------------------------------------
------------------------------------------------------------
------------------------------------------------------------
------------------------------------------------------------
------------------------------------------------------------
-------------------PAWRHKKEIIEAVQANTVVLLIGTTGCGKTTLVPRFL--X-
---AQPRRLAAISVARRVSQELSCRLGTRVGYAVRFDDCS---TRLRYATSGVLLREAIG
DPLFRRYGALVIDEVHERLVQTDILIA----XXXXXXXXXXVLMSAAVDVDSFIRYFXXX
XXXXXXGNLHPVDVLYTAQHCTEHLDAALNLVIQLH-XXXPGDILVFLTGQEDIELAIRL
LPER---------TLYAVPLYATLPPAQQ---XXXRKVIFATNVAETSLTIPGVRFVIDP
GLSKQRMIVPALDADVLQVRPISRAQALQRAGRAGRXXXXXCIRLYPETE--------PT
PEICRCDLASTILQLYAMGLTRPWALPLLNRPSRSNYERALVHLHELQALDD--XXXXXG
RQLAGLPLEPMEAR------XXXXXXXXXXXXXXXXXXXXXXXXXXXXXXXXXXXXXXXX
XXX-----------------WCGQYHVNERL----------XXXXXXXXXXX-RRCICAG
FFRQ---------YRV--XXXXXXXXXXXXPEWVVFRDFICTSKAYLRGVTACEPLWL--
-------FAELPLSRRTLLGLNQGGYTKMTPIQRTAIPYALAGRDLLAAARTGSGKTLAF
VVPLLERLYLE-----DGLGAIILTPTRELAYQIFAVLRTVGRFAGLLIGG--IDEENIL
IATPGRLLQHLDETPYFDTDHLRFLVLDEADRILDLGFARTLDAIMQ-----RQTVLFSA
TQTRSVRALARLSLYI----------PKRLEQLYVV------LSLLYSFLRSHLKQKMLV
FLTSCKQVRAFLYMNGQMKLSSRLQMYERFANDSSACLLATDVAARGLDFVGIDWVLQVD
APDDVATYVHRVGRTARGRALLFL---ENLVERIR-----LQRVRIRANQYVDVQKKAAA
IVAADAHLKYLVQRGLATYLRHIALQSDKDVFDVSEIDVEALAVSWGLSAAPE-------
------------------------------------------------------------
------------------------------------------------------------
-----------------------AETCSLRGYLKGHGNWVTALATPPDAVDTLVSVSRDK
TLICWDL-YGRPRKALHGHNHFISDVCLSSDGQFALTSSWDRELRLWDLQLGKSVRRFVG
HRKDVLSVAFSPDNRQIVSASRDRTIKMWNILGQCKYEIASHTDWISCVRLSPSPTVPCF
VSCGWDKLVKVWDLATCQLKFNLIGHTGYVNCVTISPDGSLCASGGRDGSVMLWDLQQGQ
HLHTLEGTEEIHALCFSPSRYWLCAATSGSVKIWDLETKSVVDELR--------CICMAW
SSDGATLFCGHTDNLIRVWAV---------------------------------------
------------------------------------------------------------
------------------PAFKIVLVGDGGTGKTTFVKRHLTGEFERRYIATLGVEVHPL
KFYTNRGPIIFNVWDTAGQEKFGGLRDGYYIQGQGAIIMFDVTSRITYKNVANWHRDLVR
VCDNIPIVLVGNKVDVKDRKVKAKQINFHRKKNLMYVDISAKSNYNVEKPFLWLARKLTG
DPNLVFVEAPALAPAEIQIDEEYKRQMEEELQQAQTVPLPDED-KGQSQRIWSELYKVID
ASDVVLFVLDARDPLGTRIPMVEKHLAFILNKCDLVPKWATGAWLRLLSREYPTVAFSFG
RGALIQLLRQFARLHDRQSISCGIVGYPNVGKSSVINALRREKVVRAAPVPGETKVWQYV
TLFRRVYLVDCPGVVVLRGVVRVESLDFIRGRLPWFVLTSHRFDSLPVSEATLKGIQELG
FTLMTEIQVRAIPLALSGRDILGSARTGSGKTLAFLIPIVELLHKAKWMPRNGTGAIIIA
PTRELAMQIFGVLHDLARYHSQTRAIVMGGANRRTEAEKLANGVNILVATPGRLLDHLQS
TRGFVFDHLRFLVIDEADRCLEVGFEEEMHQILRILPKERQTMLFSATQTTKVEDLAKVS
FQQKPLHLGIDEQQPVATVAGLQQGFVIVPSEMRFQLLFTFLKRNMRKKIIVFMSSCNAV
KFYSELLNYIDIPVMDLHGKQKQSKRTSTFFEFSRRDHATLLCTDVAARGLDIPAVDWIV
QYDPPDEPKEYIHRVGRTARGVNGRGRAMLFLLPSEIGFLQHLREARVPLNEYEFPKQKI
ANIQSQLERLVEGNYYLQKSARDGFRSYLQAYASHSMKDIFNIHELDIAAVAKSFGFGTP
PRVTLD------------------------------------------------------
------------------------------------------------------------
------------------------------------------------------------
------------------------------------------------------------
------------------------------------------------------------
------------------------------------------------------------
-------------------------------RRQARLRREYLYRKSLEXXXXXXXXXXXX
XXXXXXXXXXXXXXXXXXXXXXXXX---------DDEYALAGVEDPKIVVTTSRDPSSRL
AQFAKEVRLLFPNAQRVNRGNLVIRDLIEMGRAQQVTDLVLLHETRGEPDALIVCHLPLG
PTAYFSLSNVVMRHDV-LPPVSEAYPHVIF--FRSRLGIRVKNILRFLFPVPKTDSKRIM
AFV------SFRHY---XXXXELGPRFDLGLFRIRLGTMEQMDADDEWRLAPYTRAA---
------------------------------------------------------------
------------------------------------------------------------
---------PNEDVCEQAAWALGNIAGDSVQYRDLVLAHGAMEPLLQLLQTQRKPSMLRN
ATWTLSNFCRGKPAPEMSLILAALPVLAQLVQSSDEEVLVDTCWALSYLSD----QIDAI
IRSGIVPRVIELLGHESTAIQQPALRTIGNIVTGTDEQTQTVLDCGALPYLLRLLSSAKR
LIRKETCWTVSNITAGTIEQIELVIGNGLVPPLVSLLATSDFETRREAAWAISNATAGGT
DPQIRALVMQGCIKPMCDLLLVNDSKLLIVVLEGLENILASGERERANEYASLIEQVGGL
EKIEMLQNHVNEDIY-----------------MQNDDVIWSLI---FCRYKVKT----FC
LNEYNVTGLCSRQSCPLANSRYATIRE-DGKLYLYLKTIERAHMPRKMWQKVRLSGSYPK
ALAQVDRYLAMWPKFLVHRAKQRLTKLTQYLIRKQRLDAVAKTQLAPVKKKAERRERKRE
QRALDAAKLTMTIERKLLERLKQGKYGEIFNFAQKEFEHVMLQPRDIRQVDPAFVAKPAI
WVRRNVIVFSLERLRALIFADALLLFNPSEKRXPFEFRALESLLILVHEYLEKDLSDFEP
VMYALLSELTRKLSAKRLERLRILKQDLNALVTRIDGVQDVLQALLEEDEDMSKMYLTER
SPLDHEEVEQMLESYLYQVDDAMRRAELLAAAVDDTEDLVNIQLGTLRNRLLLVDVTLNI
MEAV----GFITGLFTMNLMRPLTEDQTRLVFEKLARYLGNNIKLLVDRYCFRLHKSRVF
YGPVRLVRQATRVSKDALVCFGVCVGKFTHSGKFRVEITFLDYLGNYALAKVWLKKSSEM
SFLYGNHVVKGGVARLTEGAAQRQAVVVYNEDDIPMGFGVMARSAVDCGAAGPEDLVVLN
QADLGLYLREEA------------------------------------------------
------------------------------------------------------------
------------------------------------------------------------
------------------------------------------------------------
------------------------------------------------------------
------------------------------------------------------------
------------------------------------------------------------
------------------------------------------------------------
-----------------------------FKGGSRVLVEPHRFPGVFIVRGKEDAICTRN
LLPGDTVYGEKRVSVEKIEYRIWNPFRSKMAAAILGGIERFPIEPGSKVLYLGAASGTTV
SHVSDIVGANGVVYAVEFSHRSGRDLVTLAQRRPNIVPIIEDARYPARYRMLVPMVDTIF
ADVAQPDQARILAMNAAYFLKTGGYFMISIKASCVDSTAAPAAVFASEVENLQKERFRPL
EQLTLEPYERDHAVVIGSYR---------LAXWQSRSELVTELLEMICAAYDYLPSL-QR
FAELFPPTELVEFIEANESPRPLVIRTNTLKVRRQRLAMALIARGMNVDPVGAWSPVGLT
VYQSEVPVGATPEYLAGYYMIQSASSFLPVMALAPREHERILDMAAAPGGKATYIAQLLK
GTGMLFANDVNRERCKALVANLQRLGVPNAIVMHLDGRTL----FDRVLLDAPCTGTGVI
AHDASIKHTRDEASIHRSVYLQKQLLLAAIDACNPRSATGGIVVYSTCSVLVDENEQVVD
YVIRK--VKVLPTGLPFGIRGFTRFREKRFHSSLAEARRYYPHVHNMDGFFVCKLR--MF
VLYETPGGYALFKLIDEKKVLEYFQLKAFDKFKDTNEALTSAASLVQGKLCKPLKKFLKK
TLAIAETKLASSIQEKLGLQCVVDAQVQQLFRWIRSNADV---SMILGLAHSLSRYKLKF
STEKVDTMIIQSIGLLDDLDKEINTYSMRLREWYGWHFPELGKIVNDNTLYAKVVHRMGV
RTNAKNTELGDIVGDQEEREVKEAAEVSMGTELSDEDVSNIRELCEQVITLAEYRTTLYE
YLKNRMAAIAPNLTAMVGELVGARLIAHAGSLMNLAKCPASTVQILGAEKALFRALKTKS
ATPKYGLIFHASLVGQAAPKYKGKISRALASKTALSIRADALNESLGLENRAKIEARLRQ
LES-QYVLHESAAGFGLFYVENFESIASNTEEFQEALNEYVRLSKVVKLLAFSPFTTAEA
AFENLSKLSEYELTPNLCNFLESNLPYELGVFDYKLAGVISSEKITEIIRSIRLHFERFV
DHLKASDVIKAQLGLAHAYSRSKVRFNVNRADTMIVQSITLLDQLDKDINTFAMRVKEWY
SWHFPELVKIVSDNIVYARCVQLIGDKSTLSEERLLDLEKIVGDEQISKNILDAARTSMG
TGIEEVDLMNIRSFAARVVKLAEYRKHLHDYLIHRMNSIAPNLSALLGEQVSARLIAHAG
SLTNLAKYPASTVQILGAEKALFRALKTKGKTPKYGLLFHSSFIGKAKQKNKGRISRYLA
NKCSIASRIDCFSEVTSDIFGRTLREQVEERLKFYETGSCSQKNIDVMRKAM--------
------------------------------------------------------------
------------------------------------------------------------
------------------------------------------------------------
------------------------------------------------------------
------------------------------------------------------------
------------------------------------------------------------
------------------------------------------------------------
------------------------------------------------------------
------------------------------------------------------------
------------------------------------------------------------
--------------------PRTLESTR-----AVLRERSPRVMLTTSL-----IYDFIG
DLLFLFPNSVYRERGERSLAQVCTFAFSQGFTDVWI----------LVHIRLPDGPLYLY
RLSSVVCSESIPQRGTPTLHDSEVVTSNFQTILGRHVERSLTALFPHRDSPRGRQVILIR
NQRDYIFFRFHRYIFRMQELGPRFTLKLMLI--------RVFAMFEKLGVCKILCEECHS
LNYQKPSKIQVQAIPYALKGRDIIGIAETGSGKTAAFVIPILQSLLFALVISPTRELAFQ
IKEHFEALGRNIALRVVAIVGGVDMVSQAAAFARKPHVIIATPGRLVDHLENTKGFSLQS
IRFLVLDEADRLLSMDFEKELEKIVAALPKERQSFLFSATMTRKVEKLQRVSLRNPVKVQ
VSEKYTTVETLIQNYLFIPAKYKDCYLVFLCQEFNGHPTIVFVDTQRSTLRLALLLKNLG
YAAIAIHGGMPQNKRLESLSKFKEGKKTVLIATDLASRGLDIPCVDLVVNYDIPLHVKAY
IHRVGRTSRAGRTGRAINLVTQYDIEAYQKVEQYIQKKLDAYECDEDKVFQLLERVTEAA
RIASHQMK---------------------------------------MLGNGRCEIYCFD
GQKRLGHIRGKMRKKVWVGAGDIVLVGLRDFQDDKCDIILKYSAEESRALQRKGELPDNI
VLNE-I--RYSRLPESRDMIALACGSSLRVHFKNTRETAAAIKGMRLERAKTYLQNVIEK
KEIVPFVRYRYGVGRKAQVKQSGRWPKKSCDVLLGLLRNAEENAKAKGLDTENLVIQHIQ
VNQAMKGRRRTYRAHGRITAYKSNPCHVELWL---------KQRLDRYYHLAKEHGYRSR
AAFKLLQLNRRHGFLRGVLDLCAAPGGWLQVCRQHMPVAAPCIGVDLVPIAPIRNCTSIV
GDITSEKCIR---VDVVLSDASPNMGAAWVQDAYNQAELTLHALRMASVFLHRGGWFVSK
LFRSADSDAFLLVVRGLFQRVYVTKPPASRQQSAEIYVVCKGYLAPTRLDPALFDPRRVF
S-----------------------------------------------------------
------------------------------------------------------------
------------------------------------------------------------
-----------------------------------------------XXXXX-PFMLLDR
CITDAAPCLVSCRHNKKLYGTLRAYDKHFNLIMEHVREIWQE--------ERFIPRLFVR
GDGVIFIVR----DPRAYPLAPADLVVEILELVQQASNYKQIKKGLNEVLKSMNRGLAEF
VILAADTQPLEILLSAPLVAEDKAVPYVFVPSKAALGRACGVSRPVIACAVLRADMSQLR
NQIVALRTKIEQLLI---------------------------------------------
------------------------------------------------------------
------------------------------------------------------------
------------------------------------------------------------
------------------------------------------------------------
------------------------------------------------------------
-------------PPPDLPSLLLHNRIVYIGMPLTAPVCELIIAELLYLNYNDPDKPVYV
YINSTGTMGLDGSTAGFETDAFAIIDTMNYIKPPVYTICVGSAFGLAAVILACGDKGNRA
ALPNASIMLHQPRGTARGQAADIAIKAREIMYNRKVAMEILAEHTGRPVEECLTASGRTK
YMTPQEAKEFGIIDKILMGIDLRAGGRSKRKQRDAPRSQDPYLRLLVRLYAFLARRTGAR
FNAVVWKRLCMSRTNRPPISLSRLLR------GRIAVVIGKVLDDERKLRI--VRLCALQ
VSETARARIEAAGGQVITLDQLALMAPRGENTVLIRGRLHQRRCYKHFARPYTRSKGRKF
ERARGRRRSRGFKV-MMPVGVPKVAFRVPGGTQAEWVDIYNRMYRERIIFLGSELDDELA
NQIIAVMLYLDSEDNTKPIYLYINSPGGSVVAGLAVYDTMRHIKSEVVTINVGLAASMSS
FLLAAGEKGKRFALPHSRVMIHQPLGGAQGQASDLKVEAEQILRIRDALTHEYSKMTGKP
YEKLIRDMSRDNFMSAHEALEYGLIDRVIEAKQVVFHEESRRRLVRGINAVADAVRITLG
PRGRNVVLERSYGAPEVVNDGVTIARDISLEDPTENVGARLLQEVASKTDQRAGDGTTTS
TVLAQSIINQGLKLVESGANPIALKRGLDKAGQLLRTQIRELAVPIKSPKDIESIATIAS
GNSEEFGRIIAQAFERVGENGSTVVEESQTITDDVEFSEGMEIDRGYVSPYFVKEQDRQT
CTLEKPRILITDMKIANVNEIIPILEQCVKDKEPLLIIADDVTGEALSTLVVNKMRGVLD
VCAIKAPGFGDRRKAYLQDIAVVTGASVIASELGMTLENVADADFGRAERVVVGKETTTI
ISDGSHEAEVKERVKQIRKEREDADTQFDREKCDERIARLSGGVARIRVGAATESELKDK
KLRYEDAINSCRAALEEGVVPGGGATLVYMMQKIDEIK----DEDMQLGVELLRRSLKAP
LVQIAENCGLEGEVVLGNVVGKPFGYGYNAATGEYGDMIEMGILDPVKVTNSAIENAISV
AGLVLTTEALVVEPLVAIIGRPNVGKSMLVNRISAVVEDTPGVTRDRTYRVASWNRWQFR
IVDTGGQQAMIALREATVAVLVVDGQEGFTALDQEIASFLRPILVAVNKCESAQAAEFWQ
LGGPMPVSGIHGSGVAELLDEIVAIIGRPNVGKSSLLNALLGEERAIVSQVPGTTRDAID
---YMLIDTAGVRRKKNEFFMINRAFKAIRRADVVLLVLDMEQGIMDQDAELAERIVDEG
KACVLVGNKWDALGKKDNRIHVRDRLPMVDWANTIFVSAKTGQRIERILELVDAVAKEHA
RRVSTAVLNEVLLEAVQWQAPPTSRGGQSGKLYYCTQVAVKPPTIAFFVNNPQLFPDTYK
RYLERKFREALGFQGTPIRMLWIKVIGVGGGGGNAVNRMGVEFWAINTDRGLGAGGNPEI
GRKAAEESCDQIAEAVRGADLVFVTAGMGGGTGSGAAPVVAEAAREQGCLTVGVVTKPFA
FEGRRRMTQALEAIEALRESVDTLIVVSNDKLLQIVPENTPLQDAFRVADDILRQGVVGI
SDIIIRPGLINVDFADVRSVMAHAGSALMGIGTGSGKSRAHDAAVAAISSPLLDFPIERA
KGIVFNVTGGEDMTLHEINQAAEVIYEAVDPNANIIFGALVDQQMISITVVATGFYDVIV
IGAGHAGCEAALASARLGARTLLLTMNLDRIAWQPCNPAVGGPAKSTLVHEVDALGGWIG
KIADRTYLQRRVLNRGKGPAVWALRAQTDKREYSTEMRKVLLEIREGMVYDLALGPNGEV
SGVETYFGGAFRARAVVLTTGTFLGGTIWVGNKSMPAGRAGEPSSFGLTETLQNMGFETG
RLKTGTPPRVDSRTIDYSVMEPQPSDPDDHWFSFDPLEWNP----PCHLTRTTTETHRII
RENLHLTPKYGGFMSSTGPRYCPSIEDKIVRFAEKESHQIFIEPEGRTIPEVYVQGFSTG
MPESVQLAMLQSIPGLEKCRMVRPAYSVDYDYLPGWQVYHSLHSKKIEGLFLAGQVLGTT
GYEEAAAQGIVAGVNAARF-------MLDRDESFIGVMIDDLCTKELDEPYRVLTSRAEF
RLLLRADNADERLTPLGRELGLVDDRRWNLFQDKMMRIERQRERLEKKTIRGDSEIARQI
QE---------VSLADLLRRPRLGLSLLNQLGLDWETIEIRIKYQGYIEQQKDTVRRLKA
EYSRIIPADIDYYAITQLSRESMDRLSKVRPSTLGQAVQVGGVKPADILVLDTIRSYLRE
IGRYQLLHPGEEIELSKQVCILMDLEQFQRSFREEHGKSPTETEWAQGCEKLREHIRDGR
KAKERMVTANLRLVVSIAKRYSNRGVALQDLIQEGSIGLIRGVEKFDAERGFRFSTYATW
WIRQSITRAISDSSRSIRLPVHVHDTISLIRKQTKALQVELGRPPSEEEICESVGIDRAK
YRLVMECSRNIVSLETPLRLGESLIAPEERAEETVSRDTLRESIEKVLHCLSTREREVIR
MRFGLTDGRPRTLEEVGSRFNVTRERIRQIESKALKKLRTPAENNFLDEYL---------
------------------------------------------------------------
------------------------------------------------------------
------------------------------------------------------------
------------------------------------------------------------
------------------------------------------------------------
------------------------------------------------------------
-------------------------------------------------TLDEKLAQVPV
FAVTNESGQPFQVGLIFFDPSDAMKMLRIFVMGLDRAFEMFRFYPNQQQVEYVRGVPCFV
AKGLTLRKIPVFLDKRDLEDAWSRLRQDMSDLPKQPEIEVGDLIEV----LRRVAFFPSD
ALAVLIATVIVVPIMKHMKTSPILGFLLAGVVMGPNGLKIVKEIGASKALAELGVVFFLF
EMGLELSVARLKSLFKDVFGLGLAQFVVTAFVVGGALALSSSAFVLQLLNERGEIGTRFG
RGAFGILLFQDLAVVPLLVVVPLLGAAAKGLIALVSIYFAGHFLFDPVFSATASAKSPEA
FVATILATVLGMSALTEGFGLSDTLGAFLAGTLLAETRYRHQIEADILPFRGLLLGLFFM
TVGFGIDMRLLVGNLRVVALLILGVLALKAGVITAIARLSGFSFANSQRTGLILAQGGEF
AFVVLGLAQRSGVLDPALTQLLNLVIALSMACTPLLFDLGLRIASAIEDFVLIAGFGRVG
QAVCDMLSARFIPWVAFDTSPTRVIEARKKGLPVFFGDACRPDVLRTAGAGKARAIVVTV
RDPNAAYKAVTAIRQEFPEKPVFARARDERHRKMLSLAGATAIVPEILESSLLLGGAVLH
AFNVPPEEIARLIE----------------------------------------------
-YKKELGFSSHRRKRLRQLRKQL--LFELFVSTANIRFAYYADSDKVLGNTYGLLILQDF
EALTPNLLARTIETVQGGGLVLFLLHTMDSLRELYSLKMDVHAHFRTEACQDLVPRFNRR
LVLSLEQCPVALALDDELNVLP---SDQHPLSVLVRRTKTLDQARVLXXXXXXXXXXXXX
XXXXLTAARGRGKSAALGLAAALALAHGYSSVVVTAPAPENLQTFFELLLLGLNDLGYRE
HLDY---LVTRLAVHRCRLQQVRYVEP---ADLLIIDEAAAIPLALVKQI-----VFLSS
TVFGYEGTGRSLSLKLIEQA-XXXXELLLEEPIRYARNDAVEAWLHALLCLETTLSHPST
CTLCEVNRDVLFSGHPVAEAFLHRIMALFVSSHYKNSPNDLQMLSDAPNQRLYVLLAPRL
PDVLCAIQLGLEGRLSTEHTHAQLMRGKRSAGDLIPWTIAQQFQEPAFAQLAGARIIRIA
THPDVQAMGYGSRAMECLIEHX-------LLYRIAERPSMALDYVGVSFGLSHGLYRFWR
RLGLMPVYIRLTANEITAEHTCIMI-----HLDWRTRFLSLLGYDLRTLPLGLALDLLSM
HDLQRLAAYAQHTLDYHVILDLVPTLARLYFELSPAQQAILLGMGLQHRSLDDLCADMNL
GSAQLLALFGKICRKFATHRFWSSQPVP------VPTTPYPLLAGFAWHELDIDSPTELD
ELYELLRFNYVEDDDAQFRFDYSRDFLRWALKPPGWRRMWHVGVRVTTSNKLVAFIAAVP
VTMQVR-----TVEVNFLCIHKKLRHKRLAPVLIREITRRAYRQGIYQAVYTAGTLLPRP
LVKCRYWHRSLDARKLIECGFSRLRPRMTLKRTERLYALPESLLHPDFVPMEREHCASAR
QLLKTYL------PCFSLSEFEHWFLPREDVIYTF-XXXXVTDMVSFYSLPSSVIHESKH
QSLRAAYSFYNVATSCSFKELMHDALVLAKRAGFDVFNALHLMENRTIFEELKFAPGDGE
LYYYLYNWRECEENGLVMLVQLLQDLEFPGACARVRSTPSDTHLVAVGTYPPQLRVYEFA
ELGLKFVRHLDAAPVDLLVLADDWRKLAVLRNDRFLELHAQSGLYEKVRIPHAGRAIAYH
PSNCDLFIAAAGSRVYRLNLDEGRFLPPIET-NSEFNLIGVGGDAGLYEVFDPR------
LSVGLDDGTLLLYDIRSAKPLGVRSLGYSLPVQSINIAADRKCVKI--------------
--GAGLLMAACVDRPIHCYFIPALGPAPKWCAYLEHLTEELAYDHYKFVTREELTISLLG
SERLMPHLHGFLSLYRKARAAANPVEYEEWRKQRIRFQERFTRAEYAVDEHERRYRKPKP
WDSDDIDHWKEVPFSEKDASGPFLEESSFATLFPAYRERYLRQVWPLVTQHLQKKGIACE
LNLIEGSMTVRTTRKTFDPFIIFRARDFIKLLARSVPVQQAARIL----YCDIIKTSGFV
RSRERFLKRRERLIGPNGSTLKAIELLTDCYVLVQGNTVAVMGDHKGLKLVRRIVEDCMQ
NIHPIYNIKKLMIKRELAKDPALAQENWERFLPQFKKRNPFPPPQQPRKIDLMIESGEYF
LSEQEREAEEKLTRIAIVSADRCKPRKCGLECKRSCPVNRIGKLCIEVTSTSTIATISES
LCIGCGICVRKCPFGAIQIINLPTDLESQTTHRYSANSFKLHRLPMPRPGQVLGLVGGNG
QGKSTALKILAAKLKPNLGQYKSPPDWPEILRYFRGSELQNYFEKILRDELRAVIKPQYV
DHIPKAVKGSVRDLLEARNETERLTEIVEMLDLDEVLDRDITQLSGGELQRFAIAMVCLQ
KADAYMFDEPSSYLDVRQRLRAARAIRSLCNYVLVVEHDLAVLDYLSDYICVLYGVPGAY
GVVTYPFSVREGINVFLAGFVPTENMRFRETELTFKLAEYAYPAFRKTLGDFVLQVERGE
FTDSEIVLALGRNGTGKTTLVRILAGLLQ---PQLNVSYKPQKISPSFEGTVQQLLHKRI
QSSYTHPQFQTDVVKPLSVDSLYDQEVKHLSGGELQRVALVLALGKPADLYLLDEPSAYL
DSEQRIIAAKVIKRFILHSKKTAFIVEHDFIMATYLADRVIVYEGEPARKAVARSPEPLV
SGMNRFLSALDITFRRDPTNLRPRINKHGSVKDQEQKASGNYFFAE---LKLQKRLAAAV
AGVGKKKIWADPTEIEKIALANSRQSVRKLLRDGVLVRKPPAMHSRARVRERLEAKRKGR
HTGPGKRKGTRDARLPQRVLWMRRQRVLRRLLRKYRAQGKIDRHLYHELYLRCKGNVFKN
KRVLMEHIHRAKAEKAREKAISEQLEARRVKNKLMRERRANRAEERMGRSHGKRSNTRDK
FAKPFRRHGMPLPCKYLATYRVGEYVDIVADSAIHKGMPHKFYHGRTGRVFDVTPRSVGV
EVNKEVNGRIMVKRIHVRTEHVRPSRCQQAFKEMVRARDAARRAARAAGE-KRQPAGPLP
AHI--------EPKPYEMSKRGRGGAAGTKFRCTLGLPVGAVMNCADNSGAKNLYIIAVH
GVRGRLNRLPAASIGDMVLVTVKKGKPELRKKVMPAVVVRQRKAWRRKDGTYIMFEXXXG
VIVNPKGEMKGSAITGPVAKEAADIWPKIASAASAIA-----XX----VRFRRPKTLKLA
RAPKYPRKSAPATPWIDDFGVIKHPLTTESAMKLMEDYNTLVFIVDVRADKRKIREAVAK
LYDVHASKVNTLIRPDGKKKAYVRLAANYDALDVANKIGII-------------------
------------------------------------------------------------
------------------------------------------------------------
------------------------------------------------------------
------------------------------------------------------------
----------------------------ATRLKKNRKKRGHVSAGHGRIGKHRK---GRG
MAGGMHHHRTLLDRYHPGYFGKVGMRHFN------YTPCINIDKLWTLVPAAEREKAPVL
DVTRAGYFKVLGRGHLPKQPIIVKAKFFSKTAEKRIKDAGGVCVLTAMSHRKYEAPRHGS
LGFLPRKRTKRHRGRVRSWPRD----PPHLTAFPVVKAGCTHVVRQIDRPGSKVHRKEVT
EPVTVLEAPPLVICGIVGYSETPRGLRAIKTVFAEHLNDEAKRRFYKNWYRAKKKAFTKY
AIKDLEAIRRHCSVVRVVAHTQQRKLRLRQKKAHILEIQVNGGTVAEKVDFAERLLEKTI
CIDDVFSKDEMIDTIGVTKGKGFEGVVTRFGVRRLPRKTHRGLRKVACIGAWHPARVQFT
VPRAGQRGYHHRTQMNLKIYRIGKKGDSKAATTEYDLTEKSITPLGGFPHYGMVREDWVM
LRGAVQGPKKRPIVLRKSLFPQISRKAQEKIELKFIDTSSKWGHGRFQTAAEKARYMGV-
------------------------------------------------------------
------------------------------------------------------------
------------------------------------------------------------
------------------------------------------------------------
------------------------------------------------------------
------------------------------------------------------------
------------------------------------------------------------
------------------------------------------------------------
------------------------------------------------------------
------------------------------------------------------------
------------------------------------------------------------
------------------------------------------------------------
-------LAVQDLNKLRVEELTPLTPEVISRQATVNIGTIGHVAHGKSTLVRAISGVQTV
RFRNELERNITIKLGYANAKLYRCERPECPRPYCYRAYPSHTADSPPCEVPGCGQRLHLE
RHVSFVDCPGHDILMATMLNGAAVMDAALLIIAGNESCPQPQTSEHLAAVEVMQLRSLIV
CQNKIDLVDETAARAQHEQIKNFIRGTVAEQAPIVPISAQLRYNVDVVVEYLINRVPIPK
RDFVSPPRMIIIRSFDVNKPGEDVENLRGGVAGGSIMQGVLRVGDMIEIRPGITIKDAQG
NFKCQPIISKIVSMHAERNELQYAVPGGLIGVGTKIDPTLTRGDRLVGQVLGAVGTLPPV
FIEIEINFFLLRRLLGVKTEG---GARVSKLAKGEILMVNIGSTSTGGRVSATKRDLAKL
VLTSPVCTQEGEKIALSRRIERHWRLIGWGVIRRGTRLE---------------------
------------------------------------------------------------
------------------------------------------------------------
------------------------------------------------------------
------------------------------------------------------------
----------------TRLRSSLQPGTVLVMLAGRFRGKRVVFLRQL-SGLLLVTGPFVL
NGVPLRRVNHAYVIATKTRIDVSGLDTSAIDDSWFT------QKLVDGQVLKVIESVPLL
REYLSSRFTLTKGQYPHQMVFVPESVLKKRATQEKSKAAHVAKLKREREK------EIIR
RAESYVAEYLAKERAVIQARRAARAEGKFYVPEGAKVAFVMRIRGIRGVPPKQRKILQLM
RLRQIHNGVFVRINYATLRMLQLVEPYVAYGYPNLKSVRELVYKRGYLKVGRVGITSNDL
VEQVLGKHGILCVEDIIHELYTCGPKFKVVNQALWPFKLTSPRGGFHFVEGGSHGNREDL
INGLIRQMN---------------------------------------------------
------------------------------------------------------------
------------------------------------------------------------
------------------------------------------------------------
--------------MRAILAGETLKVPDGVTVSVKKREVYVRGPRGELRKSLKHIPADFT
LIEKGRKVRIEVWHGRRKDLATIMTAASVFKNMFTGVTKGYCYELRAVYAHFPLNMTISE
NDTVLEVRNFLGEKRVRRVRMLGSAKVYRSNTVKDCLLVVGNDINEVSQSAALIHETCLV
RNKDIRKFLDGIYVSAKTH-VMLVSTPNRRDIYARLFSDGVLVARKDFAAQEHQEL-IKN
IEVIKTCQSLRSQGYVREQFSWQHYYFFLTDEGIEFLRRWLNLPADVVPKTLQAK---EF
MGRLHSKGKGISSSAIPYRRAAPSWCKVTRRECVDLIVKLARKGITPSQIGVQLRDQHGV
PLSKPISGNTIVRILRAHGLAPELPEDMYFLVKKAVNIRKHLERNRQDKDAKFRLILVES
RIHRLARYYRRTGALPPTWKY---------------------------------------
------------------------------------------------------------
-------------------------------VTEVYESFDDMGLRDELLRGIYAYGFEKP
SAIQQRGIVPMVKGRDMLAQSQSGTGKTGCFVIGMLQNVDTSLRKVQGLILAPTRELAQQ
IQKVALALGDYMGVKVHACIGGTRVVDDLRTLEHVIVGTPGRVYDMIQRRALDTTTIKCF
VLDEADEMLSRGFKEQIYMVFQYMPANCQVALFSATIPAEIVEMAEKFLRDPARILVRKD
ELTLQGIRQFYILIEKEEWKLETLIDLYETISASQTVIFVNSRRKAEWLSERMRERDFTV
SVIHADMSQEERNLIMREFRSGSSRVLITTDLLARGIDVQQVSLVINYDLPTNRENYIHR
VGRSGRFGRKGVAINFLTNDDVRTLREIEAYYNCEIQEMPVDISDML-------------
------------------------------------------------------------
------------------------------------------------------------
-----MGRVRTKTVKKSARVIIEKYYSKLTLDFQTNKRICDEVALIPSKRLRNKIAGFVT
HLMKRIQKGPVRGISLKLQEEERERRMDFVPEVSAIDVGEVKIDPITKNMLESLGYKNLP
NTLKDVPADQLIRAYAAHLKKQGQIREPDWMEIVKTGSLREMPPQDRDWLYVRMAALARQ
VYLRQNLGVGAYSRKYGGRKRNGPRPAHFATGSRAIIRYCLQELERLGLVA----GGRVI
TRKGRQELDTQAAR-EWIPTTKLGRLVKDGKIPSLEHIYLFSLPIKEPGIIDFFLGPRLQ
DEVLKIMPIQKQTQAGQRTRFKAIVVVGDGNGHIGLGVKSAKEVATAIRGAMLAAKLAVV
PVRRGFWGSKLGLPHTVPCKVSGKAGSVTLRLVPAPRGTGIVAARVPKKILQYAGLQDVY
TQCTGHSKTLGNFAKATYDALKRTYGFLTPDLWKETKLMPPPQEQFSIYLS--HKIRITL
TSRNVRALEKVCTDLVQGAKS---RIKGPIPMPTRCLRITTRKSPCGEGTNTWDRFEMRI
HKRIIDLEAPTDVVKSITAVSIEPGVEVEVTIFPRGIRAARKLRNRHKLNRWADKKYARS
MSAKANPLGGASHAKGIVLERIGVEAKQPNSAIRKCVRVQLIKNGKRVAAFVPRDGCLNF
IDENDEVLISGFGRKGHSVGDIPGVRFKVVKVQGVSLLALFKGKKEKPRT----------
-------------EVFHPGQSPIPKAELQQKLAAMYKVADPSTVFVFGFRTQFGGGKSVG
FGLIYDNLTAAKRFEPNYRLRRNGLVQIEKPARKQRKERKNRAKKVRGKAKA--------
------------------------------------------------------------
------------------------------------------------------------
-----------------------------------------------HPLQFSWTFWYDM
NWSNNVKAFAEIDSVEKFWAVINNIVEPSRLPPGSNLHVFKQGIRPEWEDAMNEAGGKWV
VTLPIDEFWLNSLIAILGEHFSDDICGFVVSVRRDKGRLALWNKSALREDLRRSIGKRWR
ELEYMVHKD-VSWKRKFVADGVFYAELSELLTRELAEDGYAGVEVRVTPRGHEIIIRATR
TQTVLGEKGRRIRELTALVEKRFGFPENQVSLFVERVPNRGLCAMAQAESLRYKLLGGLA
VRRAAYGVLRFVMESGAKGCEVQISGKLRAQRAKTMKFMDGYMISTGQPKLDYIDRAVRH
VMLRQGVLGIKVKIMLPHDPTGRQGPRKPLPDSIVILEPKEMAQGKNKRLSKGKKGSKKK
VLDPYSRKEWYEVKAPSYFAVRQAGKTIVSKTSGTRIASESLKGRVFEVSLADLQKDEDL
AYRKIRLRCEDVQGRNCLTQFYGFDFTRDKLCSMIRKWQTTIEAHVDVKTTDDYVLRLFC
IAFTKRRQGQIRRTSYCKKSQERAIRKKMVDIMVREASTCELREFVAKVIPEAIGKEIEK
ACYGIYPLQNVYIRKCKLIRAPKFDLTKLMEVHGDPEDTGVRVDMARGPKKHLKRLAAPR
HWMLAKLGGIWAPRPSAGPHKLRECLPLIIILRNRLKYALTGREAMQILMQRLVRVDGKV
RTDRTFPAGFMDVIHIEKTNETFRLLYDTKGRFVLHRITPEEGKYKLCRIKRQQLGARGI
PYIVTHDGRTIRYPDPLIRVHDTVVLDIETGKITEFVKFDVGALCMITGGHNIGRVGVVQ
HREKHPGATEIVHLRDAAGREFATKISNVFVIGR---PLVSLPRGKGVKLTVQEE-----
------------------------------------------------------------
------------------------------------------------------------
------------------------------------------------------------
----MKFNVANPATGCQKQYEVDDESRLRAIYDKRLAQEVDGE--GEEFRGSILRIMGAQ
DKEGFPARLGVLTPNRVRLLMYKGDVGCRGYGMRDGERKRRSVRGCIISSEMSVVNLAIV
RQGDREIPGLTDRIIPRRLGPKRASNIRKLFNLSKDDDVRKYVKTYEKAPKIQRLVTAQS
LQRKRRRRALQRSRALKAKAEAAEYEKLLAQRQAEARQLRKSRDAGASDTVPIQAGSVKK
GVYIVLKGQPCKCVDVSTSKTGKHGHAKANIVGLDIFTGKKYEDVAPTSHTMYQPVVVRS
EYQLIDIDAENFCSLMDDKGETREDLKLPKIKEDFDAGKHLTVVVLKAMKQEKIMQSKE-
------------------LDAELKICGEYGLRNKREVWRVQYALSKIRAAARELLTKDEK
DERRIVEGAALLRRLTRYGLLDQTQQDLNYVLSLKVQDFLERRLQTQVFKLGLAKSIHHA
RVLILQRHIRVGKQLVTVPSFMVRVDSQKHIDFAPTSPFGGGRPGRVKRRR---------
------------------------------------------------------------
------------------------------------------------------------
------------------------------------------------------------
------------------------------------------------------------
-------------------------------------------LDIRLFRAEQGGDPELV
RESQRRRYADVSVVDRVIDLDERWRQTRFRLDALRRELNESSKQVGAVSEVKRAIGLDAA
ALEQDLLLREIGNLVHDTVPFSATEADNRVERYWG-THVDLLLMLGAADYERGARTAGSR
GYYLLGPGVRLNLALVQYALNFLRQRGYREIQPPYFMNRDAMARCAQLADFDEQLYKVTX
XXXXXYLIATSEQPICALHQDEWIDPATLPLLYAGFSTCFRKEAGAHGRDELGIFRVHQF
EKVEQFAVTSPLEGASWEMMERLLANCEEFYQSLGLPYRVVTIVSGALNNAAAKKYDLEA
WYPASRAWRELVSCSNCTDYQARRLETRFGMKAGEREKKYVHMLNSTLCATSRVICCLVE
NYQREDGVEVPAVLQAFL---FLPFVNLQCRMYENPFPEPEDLVIAVVRDIQEMGAYVTL
PEYADCQGMIMLSEVSRRRIRSINRLLRVGRQEVCMVVRVDQEKGYIDLSKRRVSPEDVQ
KMEEKWSKSRTVHSIMRHTADSVGVDLEDLYRRVGWPLYRKYGHAFDAFRLMV-----VL
GSLLLKNIRRKLTPQATKIRADIDVTCFDYEGIDAIKDALRIGS-------PVKIRLLAP
PTYIVTTTALQRQEGLEALTKVIEVIRQEIEARRGKCVVKVAPRAVSERDDRLLSNLMEE
LELRNREMPGD------GPAGSGKSTYCYAVQQHGQVVGQTVHVVNLDPAAERFEYAPVA
DIRELVTVSDVAEELNLGPNGSLIYCMEYLLED-WLEQIISDMAEDDYLLFDMPGQVELY
THFECIRQFVY--YQVRVCGIFLLDAQFLADAAKFFAGSLTAMAAMLHLGVPHLNVLSKV
DL-LNPDIPSLVAELGARYRALHERIGALLEEYSIVQFFPYSAADRFVEVFQENFERELD
AISALV----LIAMDTEFPGVVARPLGSFSSTEDFQYQTLRCNVDLLKIIQIGLCVADPH
GNLPWQFNFAFSLIDDIFAQSSVDMLQEAGINFEALQNHGIEPLHFGELLITSGLVLNEE
LTWITFHSGYDFGYLTKLCTADSLPMTRQEFQELVGLFFPRIFDIKCI----LHGGLNKL
ADTLHVRRHGAAHQAASDALLTLDVFTRLKQ-----QCANLLYGLSLTLKVDHVQRPIWV
LPNGRIFLEAFSPIYRQASDFLVAIAEPASRPEWIHEYLLTPYSLYAAVSVGLETEAITT
VLERLCKTDLPISVTKLIEKCTRTYGKAKLVLHRNRYYVQSPYPEVLRFLLQDEKIAFEV
HPMEVDQVKRRCLLDYPLLEEYDFRNDTLNASITIDLKPQTHIRPYQEKSLAKMFGNGRA
RSGVIVLPCGAGKTLVGVTASCTIKKTCLILCTSAVSVEQWRHQLLLWSTIEEQRITRFT
AITITTYTMVAFGGRRSVESERLLQQIREREWGLMILDEVHVVPANMFRKVLGIVKAHSK
LGLTATLVREDLLITDINFLIGPKLYEANWLDLQRQGYLATVQCAEVWCPMTAEFYREYL
QRGSAKRLLYAMNPHKFRSCEFLMKFHESRGDKVIIFSDNIFALRYYATLLRRPFIYGPT
SQTERMRILTQFQRNPVCNTIMLSKVGDTSIDLPEANVIIQISGQYGSRRQEAQRLGRIL
RPKPFNAFYYSLVSTDTSEVYFATKRQQFLVDQGYAFKVIAHIPEDPSTGMPDKESELNA
LAAVLAAEDSEQALSGAQNLLYGEMALRVQFENNDDIGCFARLTNAYCLVAVGGSEAFYS
AFEAELADHIPVIHASVAGCRIIGRLCVGNKNGLLLPNTTNDQELLHIRNSLPDSVVVQR
VEERLSALGNCIACNDYAALVHTDLDRETEEIVADTLQVETFRQTLAGEALVGSYCYFTN
QGGILHPMCRMEDLDELSGLLQVPLVAGTLNRGSEVIGSGIVANDWVGFCGFATTATELS
VVESILKLRA-----------TSLIDALAGLYDPRLGVCATCRLGFFACPGHCGHIELAQ
PVVNPLLFSVLVRVIRGICFHVLLVPPSRFRNFHYTIRQQLEHKEGIFRMHLMGKRVNYS
ARSVISPDPFLDVNEVGVPGDRILFNRQPTLHRVGLLAHRVTLRLHYANCGAYNADFDGD
EMNLHVPQDWIAAAEAEYLLRTDHHYVSPTSGAPIRGLIQDHVLGAVLVTQRDRFFILHP
QRLWTGKQRDGELLQGVLDKAQIGGLVHYVHELLLLSCFSRLFTLFLRQHGHTTGIEDLL
LQMTASGAKGSQVNAAQISCLLGDGRRVPRVGWTLPSFTVPGGFISSRFLTGLSPQEYFF
HCMAGREGLTDTAVKTARSGYLQRCLVKALENVAVTYDGQFLYGEDGGVVAAQSIGEPST
QMTLNTFHFAGIGVGVPRLRELLMF-----------------------------------
------------------------------------------------------------
------------------------------------------------------------
------------------------------------------------------------
------------------------------------------------------------
------------------------------------------------------------
------------------------------------------------------------
----------------------------------XIQIRRVLHS-DEVTFELYGVDAPFL
NALRRILIAEVPSMAIEYVTINENSTVMTDEFLAHRLGLVPVLADPRLYLRF--------
---------XX--ILLTKVLPGQRLDIAMEAVKGLGQDHAKWSPVATAYYRMSPKVRLKG
EVNGPSAKALRESCPMRVFELEAHESRCTLCGECT--------RFIFTIESVGQYRADVL
FGEALMILREKCV-------------LRDRGYLEEFAHARESLTMLRQHRVDRSNQIYVF
FPKEEKVGVKPIREYCMRLETENVLRAIIVVQTGLTPIAKQAVAPRFHLEMFQEAE----
------------------------------------------------------------
------------------------------------------------------------
---------------------------AERKAVGAVQFGVLSPDETRRLSVVRVEYDVAF
ERGVPKAGGVMDPRLGAIDRNFPCATCEGSSIDCPGHFGHIELVKPVFNILMIGTVLKTL
RCVCFYCSRLLVQRVAKIRDPVKRFQAVFQLCGNLQPKISRDGIRIMAEFERKQDLSAER
VQQILRHIRDEDIELLGFHPRFARPDWMILSVLPVPPPHVRPSIQMDAVSRGEDDLTFKL
GDIIKANNALRRLEAEGAPAHVIREQLVLLQFHVATLMNNDLPGMPRATLKSGRPLKSIA
QRLKGKEGRVRNNLMGKRVNFSARTVITADPQLALDEVGVPRSVAMTLTYPEVVTPFNID
RLWTAVRNGPNAYPGALFVIRNDSKRIALQFVRRSADIMLEPGCVVERHLLNGDLVLFNR
QPSLHRMSIMGHRVRVLPYSTFRMNLSATSPYNADFDGDEMNLHVPQSEEVRAEIQELMA
VPKNIVSPQANRPVMGIVQDSLLGCMLFTLRDNFLDEDTVFNLLLHLPHFDGRIPAPAIL
KPRPLWTGKQIFSLLLP-VNLERFSNGHPDHERTIMTPSDTRVLIQNGELVTGTVDKRTV
GSSAGSLIHVTWKEAGPERTSQLISDIQLLINYWLMQNGMSIGIGDCIADANTMAAINRT
IQEAKDEVRQLIRLAQEGRLERQPGKTMLESFETCVNRVLNSARDKAGGFAQESLLPSNN
IKRMVSAGSKGSFINVSQIVACVGQQNVEGKRIPYGFRRRTLPHFVVDDLSPEARGFVEN
SYLRGLTPEEVFFHAMGGREGLIDTAVKTAETGYIQRRLMKAMEDIRVEYDGTVRNSLGD
VLQFLYGDDSAEGSMLEVQELRLVRASNQEMESIFRLEPDVIDTVRTDPEIGIELEEEYQ
QLLADREQL---IFPTGENKWPLMVNVQRLIVNCKSIFGIQSDGLSDLHPRQVIEGVRAL
LARCSQEAQRNATLLFSAHVRAELATKRVLQVHRLHSKALTWLLGEIETRFVRARATPGE
MVGAVAAQSLGEPATQMTLNTFHFAGVSAKNVTLGVPRLKELINVAKQAKTPSVTVYLK-
---KDKELANIVQSELEQCRLRDVVESSAIFFDPDPANTVIEEDREWVRDYFDLPDSPWL
LRIVLSTEMMIDKRLRLSDVARKLRAEFGGDLSVVYSDDNAEKLVMHIRMFLKRIELALL
EDMQLKGMAGIRKVFMRQTQRMFDFVSNPEWVLDTEGTALLAVLSHPDVDSRRTISNEVT
EVLEVLGIEAARQALYNEMYAVLSFDGSSVGYRHLALLAEVMTCRGYIIPISRFGINRLE
TGPLMRCTFEETVEVLATAATFGIRDQCEGVSQAVILGQRAAVGTGAFSLSL--------
------------------------------PDDVWEVISAHFREKGLVKQQLDSFNEFIG
NACQTIVDETPDIVLRPQSQHVPGTIISFGQLSAGKPTFTEADGTPTVLFPHEARLRNLS
YSSPLYVEVNVYLGRVPMMLHSDFCHLNGLTDYQLQNMGECPYDQGGYFIINGSEKVLIA
QERMGNNAVYVFRRALTAPYSHVAECRSVLDRGNKPARTAQVK-CVMVSLPYIRSDIPLA
IVFRALGLESDREIMERVIYDPKDEEMQTLLMPSLDMGSVITDQNLALDFIGKRGNSVGA
TRDRRIRYAREVLQLEFLPHIGIG----PAKAWFLGYMTHQLLATVLGRREEDDRDHYGL
KRLDLAGPLLTGLFRQLFQKVVKDARMILQRQLDMGKELNIAVKSRTITDNLKYAIATGN
WRADRKAAVRTGVSQVLNRLTYAASLSHLRRLNSPIGREGKLAKPRQLHNTQWGMICPAE
TPEGQACGLVKNLALMAYISVGTPVADILEMLYNFEMEPLYEVTAEQITRQTKVFLNGSW
VGIHPRPEELVTALRLLRRSGEIADEVSIVLDTSQGELRIGTDAGRVCRPLFIV-RIRKQ
HIDQSRLVREGLVEYLDVNEEETVMIAMDQEHLYTHMEIHPSMIFGVCASIIPFPDHNQS
PRNTYQAAMGKQAMGMYLTNYNLRMDTMAHVLYYPQKPLVTTRVMEHLQFRTLPAGINAV
VAIACYSGYNQEDSLIMSQAAVDRGLFRSVYYKTVKEEEQKKLFGQQEVINKPDSAITIG
MK---YSKLESDGIIGVGERVRGGDVLVGKTAPLRKDCSLVMKRTERGVTDKVLVCTGEA
GTRMVKIRIRTELIPQVGDKFASRHGQKGTMGLCMPEEDLPFNVDGIRPDIIMNPHAVPS
RMTIAHLIEALLGKVCALSGVEGDATAFTPVTVDAIGRELVRHGYDPRGWELLFNGQTGR
PMNAAIFMGVNYYQRLRHVVYQKLGARARGAVQVLTRQPVEGKSRGGGLRIGEMEKDVFV
AYGASAVLKERMCDVSDKYRVHVCEICGLIAIADLRRATFECRGCKNKTQIAAVEIPYAC
KLLFQELMSMSIAPRMIEDRAVTMFRIKKLLKGLEAARGNGTSMISLLIPPGDQIAKVGK
LLADEAGTASNIKSRVNRLSVLSAITSTQQRLKLYNKVPPNGLAIYCGTVIT----EKQV
TIDFEPHKPINTSLYYCDSRFHVEPLLSLLEDDEKFGFIIIDGNGALFAVLSGNTREILH
RFNVDLPKKHGRGGQSALRFARLRMEKRHNYLRRVGEDAVRLFIPDGDKVNVSGIVLAGS
ADFKNELARSDLFDPRLQAKVIAVVDISYGGEVGLNQAIELAGDSLSNVKYVREKRLLKE
FYDQIALDTGKYCYGVDDTIKALEMGAVEKLIIWENLDHERVVLMNAQSGEEVIRIVAKE
KMDDLASF-ELEVK----------------------------------------------
---------KLRILTETECDLTLSDTDVSVANALRRIMIASVPTMSIDLVTVFVNDSPLH
DEFIAHRLGLIPLRSDTAEYFNYNRDCCEKCSVEFVLDVTC-------GIVICKLRRGQR
LYVRCIAKKGTGREHAKWSPVAAASYRLDPNVR----FYFSMESTGALPPEAIIQSSFRV
LIEK--FYLVELTKSVTVHPRYFHAKLGDHVIGRLLALTEGTTSGRYGYLIAVVQGRILP
GNGHAVFPLRYKALVYRPFLGEVLDGVIASLTRHGVFVAVGPLSVFVSARNVPSDMEFD-
----LEVGTLVRLRIVGMRRDATEIAAVGTLRADYLG---------KKFDRVSRLVAESL
HHKASLTLDVHSQLFPVRAGDRFLLSLMPSIRLDPTIVGRYDYVMCGKVF--VFISFGGL
LMCLRG----------------VIEITRKQLHGALDKHLGCATCGRSLADCAGHFGHIEL
VLPVFHVGYLGYLLQILQCICKRCSRLLKCRHCGAPNGLVRKV----PLHVLELFRNMTP
SDIEALRPEDLLLRCVAVPPVCIRPSVCSDTEDDLTVMLADIAGANTLVLEQLVKGADLG
KLMDAWDHLQLAVARYIHAEGLCQRLKGKQGRFRGNLSGKRVDFSARTVISPDPNLSIDQ
VGVPLRIARVLTYPERVTPFNIDRLRACILRGPDRHPGANYVLRFGDREELLPGCVVERH
LIDGDIVLFNRQPSLHRLSIMAHRVKVIAGRTFRFNECVCAPYNADFDGDEMNLHVPQTE
EARAEAMELLAVCNNLLSPRNGEPLIACTQDFITALYLLTHKDVFYGPEPAVLHPEPLWT
GKQLFPADAYVCVRAAELICGQVAKRTIGAQSKSALLYVARCMNRLARFASRWLSEYGFS
FGIDEVRPSVALEQAKAERIHAYLREQAGQLCLQAAMIMAMSGAKGSTINISQMVACVGQ
QTVNGTRVRSGFQQRTLPPEAGGFVANSFYSGMNAIEFFFHSMAGREGLVDTAVKTAETG
YMQRRFMKALEDLRVAYDGTVRTSNAGVVQFRYGGDGLPGTAVGAIAAQSIGEPSTQMTL
KTFHFAGVASMNITQGVPRIKELVNATRHISTPVFCNHVLVVERVLGIEAARTTMVKEIL
ETMAAHGVTVDARHVNLLADMMTFGGEVLGITRFGIGKMRQSTLMLASFEKTVDHLFEAA
LRTRSDRIQGVSERVIMGRPVPLGTGMLLIPAFLKLRGLVKQHIESFNFLIEKELSKIVN
DKVTCDADQSFYLRYLGIRVGTPSKVTPQECRLRDLTYAAPIYVDVRYTRGKEVLIGRIP
IMLRSSHCVLTGKDDQQLARLGECPLDPGGYFIIRGTERVVLIQEQLSKNRIIIEEDKKG
NYCATVTSSTHERKSRTSLVYKSDKIYLRHNSLVDDIPIWIVFKALEVESDQEIVQMIGL
LPCIEECISRNVQNRTQALEYIGSRAQEVLAGVVLSHIPTFQYNFRNKSIYLAFMVRRLL
TVAENLTTVDDKDYYGNKRLELAGQLLSLLFEDLFKKFNADLKRHADMVLFDIVKCMRPD
TISLGLENAIGTGNWTVKRFRMHRAGITQVLSRLSYIAALGMMTRITSQFEKTRKISGPR
SLQGSQWGLLCPSDTPEGESCGLVKNLALTAHITTDTEEEPLIRLCYILGVEDATLFSGD
EWNNSSNFRIFLNGKLLGIHRNARHFAKVFRFLRRKGAIGEFVSIFVNDTESVVYLSCDS
GRICRPLIIVENGLPKVTQQHIQLLEKNQLQFSDLVSQGLVEYLDVNEENNALIALSEDN
I---TTHLEISPLAILGVCAGVIPYPHHNQSPRNTYQCAMGKQAIGFIGYNQHLRTDTLL
YLLTYAQKPLVGTKTISFIKYDELAGGQNAIVAVMSYSGYDIEDALILNRSSLDRGYGRC
CVVRKYALGLRRYPNGTCDRVCLEEDGLARVGSRLSPGQAYVYKETPMDTYRPQPFFYVI
DRVVVTSNPSTHALIKVMIRETRTPEIGDKFSSRHGQKGVCGLIVPQEDMPFNEQGICPD
IIMNPHGFPSRMTVGKLLELMAAKAGVLTGEFKDGTAFPLEECASLLVQHGFSYTGKDIL
YSGMTGEPLQAYVFMGPIYYQKLKHMVKDKMHARARGPRAVLTRQPTEGRSRDGGLRLGE
MERDCLIGYGASMLIMERLMHSSDAFTAHICRQCGLIVSSALHIQPLKIPYACKLLFQEL
QSMNIWPKII
>EP00224_Ostreococcus_tauri
MVKFTIDELRKQMDHNKNIRNMSVIAHVDHGKSTLTDSLVAAAGIIAQENAGDARLTDTR
QDEQDRCITIKSTGISLFYVM-GNNYLINLIDSPGHVDFSSEVTAALRITDGALVVVDCV
EGVCVQTETVLRQALGERIKPVMTVNKLDRCFLELMYDGEEAYQNFCRVIENANVIMATY
TDAALGDVQVAPEKGTVCFSAGLHNWAFTLTVFAKMYASKFGVEQDKMMEKLWGDNFFDP
AEKKWTKRAFVQFCYEPIRRVIDAAMNDNKEKLWPMLEKLQ--LKPADFDLMGKPLMKRV
MQTWLPADVALLEMIIYHLPSPATAQKYRVDTLYEGPLDDKYATAIRECDANGPLMLYVS
KMIPTADKGRFLAFGRVFSGTVQTGQKVRIMGPNYVPGDKKDLYVKSIQRTVLCMGRRQD
AVDNVPCGNTVAMVGLDQFIQKNATIT----AHTIKAMKFSVSPVVRVAVECKNSQDLPK
LVEGLKRLSKSDPMVQCQIEETGEHIVAGAGELHLEICLKDLQEDFMGGAEIRISDPVVS
FRESV--MSKSPNKHNRLYFQAVAMDEGLAEDIDNGEVTPRDDPKNRGRYLADKYGWDKD
L-KKIWCFGPETTGPNLIVDMCKGVQYLNEIKDSCVAAFQWATKEGVLAEENMRGIKFEI
HDVVLHTDSIHRGGGQIIPTCRRVLYASMLTAEPRLLEPVYLVEIQAPEQALGGIYSTVT
QKRGMVIEEVQRPGTPIYNIKAYLPVMESFGFTGTLRAATSGQAFPQCVFDHWDMLNSDP
LNPDSQSGKLVCDIRKRKGSKPNVPPLNEYEDKL---QTYAEKVNFLLDNYDTALLVGAD
NVGSRQFMDIRASIRGDSVVLMGKNTLMRKCIS----------ILAEKLVGNVGIIFTKG
DLLEVRKKVKQFVVPAPARVGAIAPVEVVVPAGPTGMEPSQTSFFQTLNIATKINKGSIE
ILNDIVVLKVGDRVSSSAAALLSKMKFTPFEYGLEVVEVYDKGAMYPSAVLDITNETLEK
KFMSGVSQIASLSLASGYPTLASVPHSIVNAYKNVLAVSIGTEYTFELAQKVKDYLANPG
AFXMDFDLFD--------------------------------------------------
------------------------------------------CPKCAAIVEDHASGDLIC
TECGLVIESRIIDECSEWRTF-DPSRTVGATNVML-LTRLHNPDKALIAAFHSIGEFADA
MGMNRVVKDGACDLYRMMYAACLYIAARQEGMTRTFKEVC------I-LTNRFCGNLGI-
----------QPASVAAASIF-----L-RISEVSGMAEVTIRTSFFDMVPYASKLLPCDG
CETNESNGFTCCTQCGKILH------ETTFTKNAQGASVPDGMFVHERTLYRGKLEIKQV
ADAAHRLYKLAVQRNFTRGRRVSQVAGACLYIICRQESRPYMLIDFADVLQTNVYVLGAV
FLQLCRLLDPSLFIHRFADKLSLGRRMHTVANTALRLVASMKRDWMQTGRRPNGICGAAL
WVAAHIHGFNPSKRDVVAVVHVGEATLKKRLSEFENTPSAALSVHPSGIVPVLQNIVATV
NLDCKLDLKTIAFHARNVEYNPKRFAAAIMRIRNPKTTALIFSSGKMVCTGAKTEALARE
AARKYAKVIIKLGF-QFKDFKIQNMVGSCDVQFPIRLEGLAWQHGHFAQYEPELFPGLIY
RMQMPKIVLLIFVSGKIVLTGGKRREDIYQAFENIYPVLTEFKKEAWYASAPAVTRMYLT
LTTLVTLGCALEVISPLNVYFNSTLIFREYELWRLVTNFFFFGSLGVDFVFHMFFLSRYC
RMLEEGSFQGRSHDFFYMLVFGGALLTALAPVQFLGTSLTFMMVYVWGRRNAATQMSFLG
LFTFSAPYLPWVLLIFSTIIGSQPITDALGMIVGHVYYFLKDVYPELTEPLVTPAIIEGP
AIGIDLGTTYSCVGVWQHDRVEIIANDMGNRTTPSYVAFTDSERLIGDSAKNQTAMNPTN
TVFDAKRLIGRKFSEPQVQADIKDWSFKVEAGEHDKPMIAVDFHGESKKFSAEEISSMVL
VKMKETAEAYLGKEIKNAVVTVPAYFNDSQRQATKDAAVIAGLNCLRIINEPTAAAIAYG
LDKEKNVLIFDLGGGTFDVSLLTIEEGIFEVKATAGDTHLGGEDFDNRLLQHFIQEFKRK
HKKDITGNPKALRRLRTACERAKRTLSSTAQTSVEIDSLFEGVDFYTSITRARFEELCMD
LFRKCMDPVEKCLRDSKMDKSSVHEVVLVGGSTRIPKVQQLLSDFFNGKELCKSINPDEA
VAYGAAVQAAILSGEGNEKVQDLLLLDVSPLSMGLETVGGVMTVLIPRNTTIPTKKEQVF
STYSDNQPGVLIQVFEGERSRTRDNHLLGKFELSGIPPAPRGVPQINVCFDIDANGILNV
SAEDKASGQKNKITITNDKGRLSKEEIERMVQDAEKFKAEDEEHKKKIDAKNGLENYAYN
MRNTMSDANVGGKLDAEDKKTIEDAVEAAITWLDGNQTAEVDEFEDKLKELEGVCNPIIS
KMYGPKIEEVDTETFAFQAEINQLLSLIINTFYSNKEIFLRELISNSSDALDKIRFEGLT
DKSKLESQPELFIHIVPDKTNNTLTIIDSGIGMTKADLVNNLGTIARSGTKAFMEALTAG
ADISMIGQFGVGFYSSYLVAEKVVVYTKHNDDEGYRWESQAGGSFTVTKDLGRGTKMVLH
LKDDQLEYLEERRLKDLVKKHSEFISYPISLWTEKTTEKEVSGITEIKKVKEVSHEWAIM
NKQKPIWMRNPEEITKDEYAAFYKSLTNDWEEQLSVKHFAVEGQLEFKSVLFVPKRAPFD
MFDGKKKANNIKLYVRRVFIMDNCEDIIPEYLGFVKGIVDSEDLPLNISREMLQQNKILK
VIKKNIVKKCLEMFNEIAENKDDYTKFYEAFGKNLKLGIHEDAQNRSKIADLIRYYSTKS
GEEQTSLKDYVTRMKEGQKSIYYITGESKKSVENSPFIEKLKKRGYEVLYMTDPIDEYAV
QQLKEYDGKKLVSCTKEGLELDETEEEKKQKEEVAAQYENLCRLIKDILGDKIEKCIVSD
RVVDSPCVLVTGEYGWSANMERIMKAQALRDNSMSSYMSSKKTMEINPDNSIMKELRKRA
DADKGDKTVKDLVLLVFETAMLTSGFSLDEPTTFGGRIHRMIKLGLSIDLPAGSRMEEVD
LPTVTV---AMPEVFLSPIRADIVNAVHTGLAKNDRQAYAVYRRAGHQTAAESWGTGRAV
SRIPRVPGGGTHRAGQGAFGNMCRGGRMFAPTKTWRRWHRRVNIKEKRYAVCSAIAASAV
PSLLLARGHRVEGVPEVPLVVDDSASSIKKTAKAVELLKQLGAYADIEKVKASRNVRSGK
GKMRNRRYVQRRGPLVVYSEDNGVTRAFRNIPGVELCSVDRLGLLTLAPGGHVGRFIIWT
KSAFEKLDSIFGTSTSKSASKKGWKPPTNIMAQTDLTRLINSDEIQSALN--------PL
KRNPLKNKSAMDKLNPYAKKMSRGSTAGYDRHITVFSPDGRLYQVEYAFKAIKSVGMTSI
GVRGKDSVCVVTQKKIPDKLIDPTDVTHMYKITKTVGMCATGKGPDIRDIVQKARRKAAD
FKQNYGYDVPVDVLANILADEFQVYTQHAYMRPLAVMVILVSMDEDRGPSLFKCDPAGYY
VGYRATSAGSKEVEAVNFLEKKVKETAQLAISALQHVLGEEVKASELEVAIVFRVISESQ
VEEHLTAISERDMSDGRYSFSLTTFSPSGELVQIKHALAAISAGATSLGIKAVDGVVLAT
EKKLPSTLVDASTVKKIATLTDDIGIAYSGMGPDFRVLTRMARKETQTYYRTYKESIPVS
QLVRETATVMQEFTQQGGVRPFGVSLLMAGYDESGPSLYQVDPSGSYFAWKASAIGKNMV
NAKTFLEKRYSDDIELEDAIHTAILTLKEGFDGQISADNIEIGIVGADRKFRILSTSEIA
DYLEEVEMARRYDSRTTTFSPEGRLFQVEYALESVNHAGTCVGLRTNTGVLLASEKKTMS
KLLEQSSTPEKLWKIDKHIVIAVAGLNADAMILVNFARLVAGQYKARYGLPIPVENLVQE
LGDHMQGYTQFGGLRPYGVAFLFAGW--XXXFQLYQSEPSGNFSAWKAAAIGASHQAARS
ILKTEYSEGLDISEAKGIVSKVLQKTMDCMSLTEDKVEMVYLS----------MFATRSE
YDRGVNTFSPEGRLFQVEYAIEAIKLGSTAIAIKTKEGVVLAVEKRATSPLMDSSSLEKI
AEIDAHIGCAVSGLTADAWTMVEHGRAECQNHYFTYNEPMPVLSCTSSLCDLAMSF---R
MSRPFGVALLVGGKDDDGYHLVHTDPSGTAMQYKAKAIGSGSEGAQTALQEEYREDLTLK
EAETLALKTLKAVMEEKVNVTNVDVARIVKYSDPEIQEIIDRL-----------------
------------------------------------------------------------
------------------------------------------------------------
------------------------------------------------------------
-------------------------MSGIGSGYDLSTTTYSPDGRVFQVEYAGKAVDAGG
LTVGVKCVDGVVIACEKLVPSKLHKPGTNRRTRAVARHAGVGGSGYTPDLAAVADRARAE
CANYKSFYGDAIPGKVLAERMAHYYHLFTLYWSVRPFGCSTLLGCKDGYHLYLVEQNGEC
AKMRGACIGKGKNAAKTEVEKLKLNEITCAEAVKELARIVYATHD--KDKEFECEMSWVC
DASDGEFVRVPEDIAE----XX------NGSAIIAMVGKDCVAIASDLRLGI---TTAVD
YSKLHKIHDKLWLGLTGLIADQLTLAQKLRFKHDMYELRENRVMSPKVFASVVSTTLYEK
RFQPYYTEPVVAGLDKDGKPYITSMDLIGADASADDFVVAGDNVESLFGVCESFYRKDLE
PDELFNVIGNCLNAGVNRDCLSGWGGIVTLITKDGPITRTLKNRMDMDVVFGFVGYDFAV
LVADRAATQQIIVQKSDEDKIAVVDGTKIMATSGPRGDCVAFAEYVAANVRLYRLKYQHE
LDVKATAHYARNELATALRKGPYQVNALLAG-XXXXXPELYFMDYLATCHRVNTGGHGYG
GMFCLSLFDKHWVPNMSRAQAMELVDLCVAEVCERLVTAPTEYLVKIVDKKGVEV--AHG
TTTLGFIFEHGIVIAVDSRASQGPYISSQTVKKVIEINPFLLGTMAGGAADCQFWQRNLG
IQCRLHELENGKRITVRAASKLLANTLYSYKGRGLSMGTMIAGWDLNGPGLYYVDSEGTR
LKGQRFSVGSGSLFAYGVLDQGYRWDLSVKEACELGRRAIYHATFRDAFSGGTVSVYHVG
KNGWTKVTGDDVWSPYDNNGGTVLAVAGESYVICAGDTRMSSGYNILTRKFEKIDKMSGK
TLMASAGFAADAVTLKKTLKARCKQYEFQNKREIGCVAFAQMLSNTLYYRRFFPYYAFNI
VAGLDAEGKGAVFTYDAVGSYERTNYSCQGSGQALIMPVLDNQL-LSEQEAIDLIKDCFA
TAAERDIYTGDSVELWIMNAEGVRKEEMALRAD------------------------TKT
GTTICGVVFEAGVILGADTRSTNGETVADKDCEKIHYIAPNIYCCGAGTAADTESVTGLI
SSNLLLHRKQTDRPSAVKSALTLLKTTLFRHQGHIGAALVLGGVDSDGSHLFTVYPHGSS
DALPYAAMGSGSLAAMATLETGYHEEMSLDAAKNLVTRAILSGVMNDLGSGSNVDLCVIT
RDSVQYLRN----------------------------KALRKYAGLLLQHKELEARVRAS
RFELIDIRKTYDKTEEDLKALQSMGQIIGEVLRQLDEDRFIVKASSGPRYVVGCRTKLDK
SKLVNGTRVTLDMTTLTIMRALPREVDPLVFNMLSESTGHVDYSSIGGLGEQIRALRESI
ELPLMNPELFVRVGIAPPKGVLLYGPPGTGKTLLAKAIASNIDANFLKIVSSAIVDKYIG
ESARLIREMFGYARDHEPCIIFMDEIDAIGGKRFSEGTSADREIQRTLMELLNQLDGFDV
LGKVKMIMATNRPDVLDPALMRPGRLDRKIEIPLPNEQGRVEVLKIHAQKLNKEGEIDYE
SIAKIAEEFNAADMRNVCTEAGMFAIRDDRDYCVQDDFMKAVRKLVEAKKLEPAASYDSS
F-VAVHPLVLLSVVDHFGRC----SKRVVGVLLGEQRRGRIDVTSSFAVPFEEEDXXSGI
WFLDHVYLENMYRMSRKISAKEKIVGWYSTGPKLRDNDIDIHELFYAYAQEPVMVIVDVR
AENANIPTSAFAAQIEVKEDGTFVHVPNSIQAFEAEEIGVEHLLRDVKDNTVSTLSTKVS
EKVHSLRGLKTRLEEIKGYMDKVVDGTLPVNHEIMGHLQDAFNLLPNLNLEEYVKGFNVS
ANDSMLVVYLSSLIRAVIALHDLINNKVQ-DAAQVDTAEQVYISSLALLKMLKHGRAGVP
MEVMGLMLGQFVDDYTVKVVDVFAMPQSGTGVSVEAVDPVFQTKMLDMLKQTGREEMVVG
WYHSHPGFGCWLSGVDINTQQSFEQLNPRLVAVVIDPVQSVRGKVVIDAFRLINPQTIML
GQEPRQTTSNLGHLNKPSISALIHGLNRHYYSIGISYAKSVLEEKMLLNLNKSNWSAGLK
VNKFDDTETENEKVVLELKELATKYEKAVVEEDKLTAQELIVKNVGQQDPKKHLSAKVEK
LMSDNIVQTLGVMLDTICFXKYEPPAPPMRVGKGIEGHTRLPEVFPASKCKLRMLKLERV
KDYLLMEEEFVGNQERLKPREERDEDEQSKIDEMRGAPMSVGSLEEIIDDTHGIVSSSIG
PEYYVNIASFVDKSQLEPGCAVLLHHKNSAVVGTLADDVDPMVSVMKVDKAPLESYADVG
GLEEQIQEIKEAVELPLTHPELYEDIGIKPPKGVILYGAPGTGKTLLAKAVANSTSATFL
RIVGSELIQKYLGDGPKLVRELFRVADEMSPSIVFMDEIDAVGTKRYDSQSGGEREIQRT
MLELLNQMDGFDSRGDVKVIMATNRIESLDPALLRPGRIDRKIEFPLPDVKTKRHIFNIH
TGRMNLSADVQLEEFVMAKDELSGADIKALCTEAGLLALRERRMQVTHADFSKAKEKVLY
KKKEGVPEGMFT------ASLDDVLARSRMLEHELRVLRDESNRLNLECQSERERVRDNK
EKIKLNKQLPYLVGNVVELLDLEDQATADVDAQRSGKACVLKTTTRQTIFLPVVGLVDAE
TLKPGDLVGVNKDSYLILDTLPAEYDSRVKAMEVDEKPTDDYTDIGGLEKQIREMREAIV
LPMTHAEKFAKLGIRPPKGVLLYGPPGTGKTLIARACAAQTNAAYLKLAGPLLVQMFIGD
GAKLVRDAFALAKEKAPAIIFIDEIDAIGTKRFDSDTNGDREVQRTMLELLNQLDGFSSD
DRIKIIAATNRADILDPALMRSGRLDRKIEFPHPNEDARAQIMKIHSRKMNVNPEVNFEE
LARGTEDFNGAQLKAVCVEAGMLALRRDGTEIQHEDFNEGIIQVQAKKKADLFYYADLYA
RVKQLTRELELIEIQEEYIKDEQKNLKIELLRAQEEVKRIQSVPLVIGQFLEMVDAETGI
VSSTTGSNYYVRILSTLNRELLKPSSSVALHRHSNALVEILPPEADSSISLLSDAERPDV
KYSDIGGADVQKQEIREAVELPLTHFDLYRQIGIDPPRGVLLYGPPGTGKTMLAKAVAHH
TTAAFIRVVGSEFVQKYLGEGPRMVRDVFRLAKENAPAIIFIDEVDSIATARFDAHTGAD
REVQRILMELLNQMDGFDQSVNVKVIMATNRADTLDPALLRPGRLDRKIECPHPDRRQKR
LVFQVCVGKMSLSDEVDLEDYVSRPDKISAADIRSICQEAGLQAVRKNRYVVLPKDFEVA
YKINVRKPDNDFEFYK-PLDEDDIALLKTYGLGAYNDSIKDLENDLKTIAKRVNDLCGIK
ESDTGLAPPSQWDLTADKQAFQEQQPLQVARCTKIINPGTDDAQYVINVKQIAKFVVGLG
NEVAPTDIEEGMRVGVDRNKYFIQLPLPPKIDPSVTMMTVEEKPDVTYGDVGGSKEQIEK
LREVVELPLLHPEKFVKLGIDPPKGVLCYGPPGTGKTLLARAVANRTDACFIRVIGSELV
QK-------------XXXXSKKACLIFFDEVDAIGGARFDDGQGGDNEVQRTMLEIVNQL
DGFDARGNIKVLMATNRPDTLDPALLRPGRLDRKVEFGLPDLESRTQIFKIHTRSMAVER
DIRYELLARLCPNATGAEIHSVCTEAGMFAIRQRRKTVGEKDFLDAINKVIKGYQKFSST
AKYMQYNKLNTDTLKEGVSFILEKSKEKPRKFVETVELQIGLKNYDPQKDKRFNGTVNLP
VIPRPKLKMCMLGDAKHCEEAAGNGIDSMDVEALKKLNKNKKLIKKLAKKYQHFLASESV
IKQIPRLLGPGLNKAGKFPTLATHNESLESKINDVKSQIKFQLKKVLCLAVAVGHIEMTE
KELFINIQMSVNFLVSLLKKNWQNVKSLYIKTTMGPPFRIFGLRAYYDAKIEQLEVALRD
KTMNLRRLEAQRNALNGRVRSLREELHMLQEPGSYVGEVVKVMGKKKVLVKVHPEGKYVC
DMDKSIDVTKLTPGTRVALRNDSYTLHVILPSNIDPLVSLMKVEKVPDSTFDMIGGLDQQ
VKEIKEVVELPIKHPELFDSLGIAQPKGVILYGPPGTGKTLLARAVAHHTDCCFIRVSGS
ELVQKYIGEGARMVRELFVMAREHAPSILFMDEVDSIGSARXXXGDSEVQRTMLELLNQL
DGFEATNQIKVIMATNRLDILDQALLRPGRIDRKIEFPNPSEESRVDILKIHSRKMNLVR
GIDLKKIASKMGGASGAESKAVCTEAGMFALRERRVHVTQEDFEMAVSKVMKKDSEKNIS
IKKLFS------------------VQAVANVVKTSLGPVGLDKMLVDDIGDVTITNDGAT
ILKLLEVEHPAAKILVELAELQDREVGDGTTTVVILAAELLKRANELVRNKIHPTNIIAG
YRKAMRESVKYIDGVLARRVDSLGKQALLQCAKTSMSSKIIGEDFFSNLVVEACMAVKTY
VKYPIRAINILKAHGKSLKESTVLHGYALNLGRAAEGMPKLVKNAKIACIDFNLQKTKML
MGIQVLVTDPRELEKIREQEFEITAKRIQMILAAGANVVLCTKGIDDMALKYFVEAGAIA
CRRVNRDDLRRVAKATGAQMMLSLSDMDGGETFDASMLGTAGEVVEQRVADDDMIVIKEC
ATTQSCTVLLRGANDYMLDEIDRSVHDALCIVKRTLESGNVVAGGGAVEAALSIYLENMA
TTLGSREQLAIAEFAQALLVIPKVLTVNAAKDSTELVAKLRAIHHEAQSQEGKEHLNGMG
LDLVQGEVRDNLASGVLEPSLSKVKSIQFATEAAITILRIDDLIRLVLSATASEEKGEHA
RLASFVGAMAIGDLVKSTLGPKGMDKILQVTVTNDGATILKSIYVDNPAAKVLVDISKAQ
DDEVGDGTTSVVVFASELLRQAEQLVAQHVHPMTIIQGFREACEAAKAALEETARDNAGS
KEKFEEDLMNIAKTTLSSKILTHDKEHFARLAVDAVLRLKGSGDLEMIQVIQKPGGNLKD
SFLDEGFILDKRFGVGQPKRIENAKILIANTPMDTDKIKIYGARVRVDSMAKVADIEQAE
REKMKRKCEKIIGYGINCFINRQLIYNYPEQIFTEAGVAAIEHADFDGIERLALVTGGDI
CSTFDNPEDVQLGGCDLIEEIMIGEDRLIRFSGVAKGEACTIVLRGASEHILGEAERSLH
DALCVLTSTVKDSRVIYGGGCSEMIMSKAVEELAAKTPGKRSLAMECFAKALRAIPTIIC
DNAGLDSADIVSQMRAAHAEGDKKAGVNVLTGEVGDMQQCGVVECFRVKQQVLLSATEAA
EMIIRVDDIIKSTPRQRHDVRVSNMTAAKRLADAIRTSLGPRGMDKMMVNGAGDVTISND
GATILKTMDVTHPAAKMLVELSKSQDVVAGDGTTSVAVLCGALLDKCIGLLGRGVHPTAI
SDAMATACDKACEILEGMSDPVDLSERESLIQAATTSLGSKVVAQYSSLLSPIAVDCVLS
VDLRDVKIVKKVGGTMDDTELVKGIVFDQKPSKAAGGPTKVEDAKIGLIQFCISPPKTDL
ENNVIVSDYTQMDKILREERNHIIGIIKKVKASGCNVLLVQKSILRDAVTDLALHYLAKA
KILVIRDIEREEIEFISKTLHCQPVAHVDHMTPDKLGRAALVAEKQCGNKVVQVTGITVS
VIVRGSNQLVVEEADRSLHDALCVIRCLVQKRFLIVGGGAPEVEVSQKLGHWARTLSGMD
AIAVKAFSEALEVIPYTLAENAGLNPIEIVTELRNAHSAGNTHHGINVRKGTISNMKDEN
VLQPLLVSTSALSLATECVRMILKIDDIV--RMSLAFDEFGRPFIIIKEQGNKTRVKGID
AQKANIAAAKSVARTLRSSLGPKGMDKILQSPDGDITITNDGATILEQMEVEHEIGKLMV
DLSRSQDFEIGDGTTGVVVLAGSLLEQAETLLDRGIHPLRIAEGYEMAAKVATKELARIS
EKFEFDVNNIEPLIQTCMTTLSSKIVNRCKREMAEICVKAVMAVADLERKDVNLDLIKLE
GKVGGKLEDTMLVNGIVLDKDISHPQMPKEINDAKIAILTCPFEPPKPKTKHKIEIDTVE
KYEELRQQEETYFNDMVKQCKDSGATLIICQWGFDDEANSMLMQQKLPAIRWVGGVELEL
LAIATGGRIVPRFTELTPEKLGSAGKVRELAFGTTKDRMVIIEDCAASKAVTVFVRGGNK
MMVDETKRSLHDAICVARNLVRSNNIVYGGGSAEVACAIAVEEEADKIATVEQYAMRAFA
DALDAVPTALAENSGLAPIETVANIKAQQLKEKNPFLGVDCKETGTNDMKSQGVFETLIG
KQQQILLATQVVKLILKIDDVI---IVVMNQNAKRETGSIARENNIAAAKAVSDIIRTTL
GPRSMLKMILDASGGIVLTNDGNAILREIDVTHPAAKSMIELSRTQDEETGDGTTSVIIL
AGEILHLSQPFLEKNIHPTVIVRAYMKALDAALKVIDTISFPVDTTNRDEMLKIVKTSIG
TKFTARMGELIPNLALDAVMCVARTNDIDIKKYAKVEKIAGGSIDDCKVLKGVMMNKDVV
--MKRRIENPRI-------------------------XXXXXXMEEEWIKETCAKIAEFK
PDLVITEKGCSDLACHYLSKAGISALRRVRKTDNNRIARAAGATIVNRVEEIRESDIGTG
AGLFSVEKIGDEYFTFIVDCKEPKACTIVLRGASKDILNEIERNLVDAMGVARNVVQDPR
LLPGGGAVEMAVSRAIAEEATKIEGVEQWPFRAIGAALEVIPRTLAQNCGANVIRTLTKL
RAKHAE----TYGIDGVKGTIADMKELGVWDPHAVKVQSIKTAVESAVMLLRIDDIVSGL
--MQPQIVLLREGTDSSQGRGQCVSNINACCAVADTVRTTLGPRGLDKLVRDKRGN-TIS
NDGATIMKLLEIVHPAAKTLVDIARAQDSEVGDGTTTVVIIAGELLKEAKAFVEEGVHPM
NIIKSFREACDLATERVKALSTSIEGTSAEEKDELLKKCAMTTLSSKLVGGEKEFFADMC
VRAVRSLDQD----MIGVKKVMGGGMTDSFLVDGVAFKKTFAYAGFEQMTKKFAQPKILA
LNMELELKSEKDNAEVRLSDPTKYQEIVDAEWNIIYEKLDKCVASGANIILSRLAIGDLA
TQYFADRGLFCAGRVDAEDLQRVTRATGAPVQTTVNNITTAQLGTCEMFEEIQVGNERYN
IFRGCPQAKTCTLVLRGGAEQFIEEAARSLNDAIEIVRRAVKNATVVPGGGAIDMEVSKY
LRKHARGVAGKSQLFIDAFAKALEIIPRQLCDNSGHDATDILNKLRAKH-ANFGVDVNEG
GICDTYERFIWEPSMVKINALNAATEATCMILSIDETVRNPRSEGLQSMLKDGHKHLSGL
EEAVIKNIEACRQLSKITRTSLGPNGMNKMVINHLEKLFVTSDAAVIVRELEVAHPAARL
VVMAAQSQEREMGDGTNFVVSFGGELLGLAEELIREGLHPSEIVEGYEKAAAKALAWMEE
LRDVKAVAGRIKGTLSSKQHGFEHKLSAVIAEACVDVLPKNAMNFNVDNVRTTKIPGSSL
SDCSVVQGMVIRRGVEGTIRSVKNAKVVVFGCAVDTSTTETKGTVLISSAKELEAYSKGE
EAKMEEYIKDIADAGAKVVFGEMAIHFIERYGLMAIKVPSKFELRRLCRATNSRALVKLG
RPEADELGFASSIEVREIGGTQCIVVSQDDHTSRVSTVVLRGSTESALDDMERAVDDGVN
AVKALTKDSRTLPAGGATEIELAHRLAAFGRKQTGLDQYAIQKFAQALEVVPRTLAENAG
VNATDCVYNLYAAHANGDISAGVDI------------IYDVFLVKHWALKYAVDAVCTVL
RVDTIIMSKFA-----INPNAELMNADAALFMNINAAKGLQDVMKTNLGPKGTIKMLVDG
AGGLKLTKDGNVLLREMQIQNPTAVMIARTAVAQDDITGDGTTTTVLVIGELLKQAERYI
NEGLHPRVLVEGFDVAKKEALKFVESPDREMLLCVARTALRTKLREELADKLTAIVVDAV
LCISRPEQPIDLHMVEIMTMKHQTDDETKLIQGLVLDHGTRHPDMKRYVEDAYVLTCNIS
LEYERSEVNSTFMYTDAEQRERMVAAERSYTDETVRKIIALKQQVCEDNDKGFVVITQKG
IDPISLDMLCKEGIVGLRRAKRRNMERLVLACGGQCINSVEELSPEILGHAGEVYEYVLG
DEKYTFVEKVQNPTSCTILLKGSNDHTIIQLKDAVRDGLRAVKNVLTDKSVIPGAGAFEV
ALNKHLVEGRAKRGVEAFAEAMLVVPKTLAENSGYDPQDAIIDMQEEHDRGNVVGFDITI
GEPFDPIMGGIYDNFLVKQQILHSAPIIATQLLCVDEVLRAGVNMENPMRAIRIHKLVLN
ICVGESGDRLTKAAKVLEQLTGQQPIFSKARYTVRTFGIRRNEKISAHVTI---KAMQIL
ESGLKVKEFELLKRNFSATGNFGFGISEHIDLGIKYDPSTGIYGMDFYVVLERPGYRVHR
RRKQQKKIGKQHKLTKADAMRWFQQTFEGVIL----------------------------
------------------------------------------------------------
------------------------------------XX-SYRVYPVSFIDRPQVELGDKA
IMPPSALERLTRMQI-FPMTFEVEGRKTHCGVLEFVADEGVVYLPYWMMQNLLLEEGDVV
KFTYASPPKGTYVKLQPQTKDFLDISNPKAVLEMTLRNYTCLTVGDTFVIHYNNKKYYMD
VVEAKPGDAIGVVDTDCEVDFAPPLDYVDK------------------------------
------------------------------------------------------------
---------MREVISIHIGQAGVQTGNSCWELYCLEHGIQPDGQMPSDKTIGASDDAFNT
FFSETGAGKHVPRCIFLDLEPTVIDEVRTGAYRQLFHPEQLISGKEDAANNFARGHYTIG
KEIVDLALDRIRKLADNCTGLQGFLVFNAVGGGTGSGLGSLLLERLSVDYGKKSKLGFTI
YPSPQVSTAVVEPYNSVLSTHALLEHTDVAVMLDNEAVYDICRRSLDIERPTYTNLNRLI
AQVISSLTASLRFDGALNVDVTEFQTNLVPYPRIHFMLSSYAPVISAEKAYHEQLSVAEV
TNSAFEPASMMAKCDPRHGKYMACCLMYRGDVVPKDVNAAVASIKTRRTIQFVDWCPTGF
KCGINYQPPTVVPGGDLAKVQRAVCMISNSTAIAEVFSRLDHKFDLMYAKRAFVHWYVGE
GMEEGEFSEAREDLAALEKDYAEVGXXXYMREIVHIQAGQCGNQIGAKFWEVICDEHGIG
ADGTYIGDSDLQLERVNVYYNEANGGRYVPRAVLMDLEPGTMDSVRSGPYGQIFRPDNFV
FGQTGAGNNWAKGHYTEGAELIDSVLDVVRKEAESCDCLQGFQVCHSLGGGTGSGMGTLL
ISKIREEYPDRMMLTFSVVPSPKVSDTVVEPYNATLSVHQLVENADECVVLDNEALYDIC
FRTLKLTNPTFGDLNHLISAVMSGITCCLRFPGQLNADLRKLAVNLVPFPRLHFFMVGFA
PLTSRGAQQYRALSVPEITAQMWDAKNMMCAADPRHGRYLTASALYRGRMSTKEVDEQLL
NVQNKNSSYFVEWIPNNVKSSVCDIPPKGLKMSATFVGNTTAIQEMFKRISEAFTSMFRR
KAFLHWYTGEGMDEMEFTEAESNMNDLVSEYQQYQDATVDMPREIITVQIGQCGNQVGTE
FWKQLCIEHGIRMDGSDRKDVFFYQADDDRYVPRVLLLDLEPRVINSIQNSAQRSLYNYE
NFFVAPHGGGAGNNWANGYTQAEAVQEELIEMIDREADGSDSLEGFVLCHSIAGGTGSGM
GSYLLEALSDRYGKKLLQNFSVFPNQNESSDVVVQPYNSILTLKRLANYADCVVVLDNSA
LNRIAVDHLNITSPTFSHTNCLVSKVMAASTTTLRYPGYMNNDLVGLIAALIPVPRCNFL
MAGLTPL--XXKTSALDMMRKLLQSKNVMC---FVSILNIIRGNIEPVQIHKSLQRIRER
KLANFVDWAPANYQVAVVKFSPYIPKSTSLHGLLLANHTSVRHWFSRSLEQYEKLIRRRA
FLDQYERFDMFS----EFSDCQEAVETLVAEYESCET-INDDNSVVALNLQKMEELQLFR
GDTVLLKGKKRKDSVCIVLADETCDEGKIRMNKVVRKNLRVRLGDVVSVHQCTDVKYGKR
VHVLPFSDSIEGVSGNLFDVYLKPYFLEAYRPLRKGDTFLARGGMRAVEFKVVETDPAEY
CIVAPDTEIFCEGEPINREDEERLDDVGYDDVGGVRKQMAQIRELVELPLRHPTLFKTIG
VKPPKGILLYGPPGSGKTLIARAVANETGAFFFLINGPEIMSKLAGESESNLRKAFEEAE
KNAPAIIFIDEIDSIAPKREKTNGEVERRIVSQLLTLMDGMKSRSHIIVMGATNRPNSID
PALRRFGRFDREIDIGVPDEVGRLEVLRIHTKNMKLDEAVDLEKISKETHGYVGADLAAL
STEAALQCIREKMDLIDLEDEEIDAAVLDSMAITNEHFATALTTSNPSALRETVVEVPNV
SWDDIGGLETVKQELQETVQYPVEHPEKFEKFGMAPSKGVLFYGPPGCGKTLLAKAIANE
CQANFISIKGPELLTMWFGESEANVREIFDKARQSAPCVLFFDELDSIATQRGGNQGDAG
GAADRVLNQLLTEMDGMGSKKTVFIIGATNRPDIIDTALMRPGRLDQLVYIPLPDEPSRL
SIFKANLRKSPIAADVDLNVLAKFTNGFSGADITEICQRACKYAIRESIARDEAE--VPE
ITKAHFEEAMKHARRSVTDADIRKYQTFSQTLHQARGFGGDFQFDLYDDFSTAILERKKA
PNRLVVDEAINDDNSVVALNLQKMEELQLFRGDTVLLKGKKRKDSVCIVLADETCDEGKI
RMNKVVRKNLRVRLGDVVSVHQCTDVKYGKRVHVLPFSDSIEGVSGNLFDVYLKPYFLEA
YRPLRKGDTFLARGGMRAVEFKVVETDPAEYCIVAPDTEIFCEGEPINREDEERLDDVGY
DDVGGVRKQMAQIRELVELPLRHPTLFKTIGVKPPKGILLYGPPGSGKTLIARAVANETG
AFFFLINGPEIMSKLAGESESNLRKAFEEAEKNAPAIIFIDEIDSIAPKREKTNGEVERR
IVSQLLTLMDGMKSRSHIIVMGATNRPNSIDPALRRFGRFDREIDIGVPDEVGRLEVLRI
HTKNMKLDEAVDLEKISKETHGYVGADLAALSTEAALQCIREKMDLIDLEDEEIDAAVLD
SMAITNEHFATALTTSNPSALRETVVEVPNVSWDDIGGLETVKQELQETVQYPVEHPEKF
EKFGMAPSKGVLFYGPPGCGKTLLAKAIANECQANFISIKGPELLTMWFGESEANVREIF
DKARQSAPCVLFFDELDSIATQRGGNQGDAGGAADRVLNQLLTEMDGMGSKKTVFIIGAT
NRPDIIDTALMRPGRLDQLVYIPLPDEPSRLSIFKANLRKSPIAADVDLNVLAKFTNGFS
GADITEICQRACKYAIRESIARDIEAE--VPEITKAHFEEAMKHARRSVTDADIRKYQTF
SQTLHQARGFG-DFQFDDDLYDVNDIYQYWYKVEPDTRVSETYMLIQGDINYKMRAILID
WLVEVHLKFKLMPETLFLTTNLIDRFLELKTVTRRNLQLVGVTAMLVASKYEEIWAPEVR
DFVYISDRAYTRQQILEMEKQMLNTLGFHLTVPTPYCFLNRFFKAAYASYAVECALPEYG
MLKYSGSTLAAAGVYWNHTMEAHTRLSTAVYKKYSSEKLPENYDFEVKKTVWRLRRANAR
TVALQFPEGLLLYATTLADIFILGDVTYGACCVDDYTAESLGCDFLVHYGHSCLVPVDVT
RMKCLYVFVDISFDVGHLCACVEKNFILAGTIQFASAIQETRTVPQAKPLSPGEVLGCTA
PVIIVFVADGRFHLEAIMIANPTIPAYRYDPYQRVLTREEYAHKEMRQVRRSMVEFGIVL
GTLGRQGNPAILEHLMSLMRREVVFLISEMNPAKVDAFVQIACPRLSIDWGEEFDRPVLT
PYEAEVTLDYPMDYYARDGGPWSMPPKFDPNATLEIFMRATGGEVGAASSLAPKIGPLGL
SPKKVGEDIAK--KDWKGLRVTVKLTVQNRQAKVSVVPTASALVIKALKEPFQDRKKVKG
ITHTGNCSLDDIIEVARVMRPKSCAKNLAGTVKEILGTAKSVGCTVEGEDPSDVQESIDA
GDIEI--TETYKIYIYKVLKQVHPDTGISSKAMSIMNSFINDIFEKIATEAAKLARYNKK
PTVTSREIQTAVRLILPGELAKHAVSEGTKAVTKFTSA----------------------
------------------------------------------------------------
------------------------------------------------------------
------------------------------------------------------------
-------------------------------------KIAYFYDQEVGNFYYGQGHPMKP
HRMRMTHNLLLHYDMYKDMEVFQPTPAQAEDMTQFHSDDYIDFLRLVTPDNQHEHMRQLK
RFNVDCPVFDGLFRFCQLYTGGSVGGAVRLNHGLSDTVINWSGGLHHAKKSEASGFCYVN
DIVLAILELLKEHQRVLYIDIDIHHGDGVEEAFYTTDRVMTVSFHKFGE---PGTGHLQD
VGQHAGKYYSMNVPLKDGIDDESYELLYKPLMSKVMEVYQPDAIVFQSGADSLSGDRLGC
FNLSIKGHAECLKYMTSFNVPLLVLGGGGYTIRNVARCWAYETGCLLERDLADCMPQNDY
SEYFGPTHTLHIQTSNMENQNTHEYLEGVRAHLLENLSKMMCRPSVPFHQAP--DAYEKL
EKIGQGTYGKVYKARDRATGRLVALKKTRLEMEEEGVPSTALREVSLLQMLY-VRLLRVE
HGKAMLYLVFEFLDQDLKQFMVQNYMYQLCLGCAHLHKHGVMHRDLKPQNMLVDNLLKIA
DLGLGRAFSVPVKSYTHEIVTLWYRAPEVLLGGSHYSTPVDMWSVGCMFAEMARKQPLFP
GDSELQQLLHIFKLLGTPSEQVWPGVSNLRDWHEFPQWKPQDLAKLIPAHGIDLLQKLLV
FDPAKRIHATDALEHPYFD--ISYETVRVVGHGSFGVVYQARCRENGQEVAIKKVLQDKR
FKNRELQIMKAVEHPNVVKLIHSYYHTT-EVYLNLVLEFVPDTVYRIGKHYSKNNQRVPG
LLVKLYTYQMARALASVHKLGICHRDIKPQNLLVDSKTHVLKICDFGSAKILAPTEPNIS
YICSRYYRAPELIFGAVHYTTAIDIWSIGCVTAELLLGSPLFPGDSGVDQLVEIIKILGT
PTKEQILHMNPGYTDFTFPQLKPHAWSKVFSKNADPLAIDLISKILVYVPQERFNCMELC
AHEYFDELRDESTRLPDGSALPPLFNFSDDEL-PLPNYRIGKTLGIGSFGKVKVAEHVLT
GHKVAIKILNRKKIKAIDMEEKVRREIKILRLFMHPHIIRLYEILETPHDIFLVMEYVKS
GELFDYIVEKGRLGENEARHFFQQIISGVEYCHRNMVVHRDLKPENLLLDSRNNVKIADF
GLSNVMRDGHFLKTSCGSPNYAAPEVISGKLYSGPEVDVWSCGVILYALLCGSLPFDDES
IPNLFKKIKGGIYTLPSHLSPGARDLISRMLFVDPLKRITMAEIRQHPWFVVHLPRYLVL
DGETLDGFEREPLISALQHQVRNKATVTYYLLLDVINELLRVLRAMNIAWKKLQVYKLMV
DYQRVEGGVMVALDFAAKLMTFM-------------------------------------
-----------------------GNNQLPNAHFKKDW---VRTWLNQAGRKKSRRNAREL
KAKKTFPRPVAGALRPIVHPPTQRYNFKTRLGRGFTLEELKAAGIPKKLAPTIGICVDHR
RRNRSEESLALNKKRLEEYKAKLILFPRKNSKPKNGDSPAADLAAATQHKG--MPIEKVE
KAVEMVTVTDEMKNFGAYKKLRVERMNVRQVGPRIVKAMFEARLTEGAILKKVLDSVKDL
VTDANFEA---GFKLQAMDSSHVSLVSLKLHADGFAHYRCDRPLTMGMNLANMAKMLKCA
SNEDAITMKADDAGDVVAFMFESPGQEKISDFELKLMDIDSEHLGIPDTEYAVTIRMPSA
EFKRICSDLATIGDTVAISVSKEGVKFSTTGDIGDANVTLRQN----------SIELGEP
VNLTFALRYLNSFTKATPLSDQVVIRLSPQLPIVVQYVVVDVGYISYYLAPKIC-GEAWK
DKVERIRRSSPYGNLPGWGLRPIIIKAGDNCRQELLALQLVRTFAEIFREAKVGCWIRDF
DILTTNSHSALIEAVTDAPSIHALKSRSPRGTTLRSHFERKFG-PQFREAQANFVESLAG
YSVLTYLLQVKDRHNGNILMHEDGHLIHIDFNFMLSTSPGGINFESAPFKLTKEYLEL-S
DAFDAYKALVIHGFTAVRKHAARIVLLVQMGCPCFSAGPKVLKQLRRRFLLHLNEDEVID
NVKALISDSCDAWSTRQYDFYQRILNGILVDSVIERLLSVRGQPNNRTVQLAEGEIRALC
AAAREIFLAQPCLLELEAPLKICGDVHGQYSDLLRLFEYGGFPPEANYLFLGDYVDRGKQ
GLEVICLLLAYKVKYPENFFLLRGNHECNSISRIYGFYDECKRRYNIKLWRVFCDVFNCL
PFAAIVDEKIFCIHGGPSPELKDLQQIVQIKRPTDIPDMGMLCDFLWSDPDADIQGWGEN
DRGVSYTYGTDVVGDFLAKFDFDLVVRAHQVVENGYEFFGKRQLVTVFSAPNYCGEFDNA
GAMMTVDENLMCSFQILKPAERRALEESGVAASDVKKLEENGIHTVEGLAHASKKQLCAI
KGLSEQKVEKLKQIANNLVPGGFTTATMIEAARKDVIMITTGCAKVDEMLQGGIESGSVT
EIYGEFRTGKTQLMHTLAVTCQLPIEQGGGEGKCLYIDTEGTFRPQRLIQIAERFQMDPG
PVLDNVAYAKAHNTEHQTELLVAAAGMMAETRFALMIIDSVTNLYRTEYEGRGELSARQM
HLGKFLRQLARLADEFGVAVIVSNQVVANPEGG-------LKPIGGNIMAHASTTRLALR
KGRGENRVMKIVCSPMLPESEAQFSIGEDGINDAQD-PWLEKYRPKTLDDIVGNDDAVDR
MRSMVASGFMPNLMFCGPPGCGKTSAIGVLSRALLGDKDAVLEMNASDERGIDVVRNKIK
MFAQKKVTLPPGRTKIVILDEADAMTTAAQQALRRTMEIFSATTRFCLACNTSDKVIEPI
QSRCAIVRFVKLTDEQVLKRLMTVIEREKVAYVPKGLEAIVFTADGDMRQALNNLQSTAQ
GFGLIDEENVFRVCDQPHPNIVRDALSFILQENIDDAYARIKSLYDKGYSVFDIIGTMYR
VCKYIKLELIRIIGFTHLRLSEGCATMLQLAGGMAKMIVIDAKGHMFGRLASVVAKQLLQ
GQHVVVVRTEGICMSGGMVRRRMAHDRYKNKRMNTNPKRGPYHYTSPSRILWKTVRGMIP
HKTVRGAAAFERFKAYEGIPAPYDKVKRACIPEALKVLRLGEGNRFCVLGDFCEQIGWKH
GAIVRELEGKRQAAASEYWASKKEA----FGQLVTGPPGSGKTTYCVGMKRFLEMHGRRV
AIVNLDPANDVAPYDAEVTIEDLITVDQVQEELGLGPNGAMIYCMEYLEKNADWLEEALK
HYLIFDCPGQLELFNVHGSLRNVIRYRLCTVHLTDSHLCCDPGKYVAALLTTLQAMLHLE
TPHVSVLSKIDIMCEVIEDFGLVRFTPMAIEDEDTVRQVATLVDKYVVVGMAGAGKTSFL
ERVATYLERSGKPPYIINLDPAAMRLPYDANIDIRDTVDYKSVMSEYCLGPNGAILTSAN
LFATRFDKVVSICDLRAQDYEYFFIDTPGQIEIFTWSASGIMITDMLSAHFRTTILFILD
TPQCQNPQIFMSNMLQAVSVLYRSRLAVILVFNKIDVASHAPLVKLLSDMSLFQSELEGV
SDFSSTLTQSLHLILQEFYEHLKIVGVSAATGSGVEEVI-------------------LK
IEPQAVTPPLDTSSWPLLLKNYDKLMVRTGHYTPIPCGSSPITRPLAEYLRYGVINLDKP
ANPSSHEVVAWLKRILRVEKTGHSGTLDPKVTGSLIVCIDRATRLVKSQQGAGKEYVCVC
RLHA-AVERGIETLTGALFQRPPLISAVKRQLRIRAIYKSKLLEFDEARNLVVFWVSCEA
GTYIRTLCVHLGLLLGVGGHMQELRRVRSGICSEAKNLSTMHDVLDAMWASDNLKDDGYI
RRVVMPLEVLLTNYKRIVIKDSAVNAICYGAKLMLPGLLRYEAGIEVGNECILMTTKGEA
IAIGIAEMTTAVMATCDHGSVAKVKRVVMERDTYPRRWGLGP--XXXXXXXXX-------
---------------RKSLPIALAKTRLMEEIRKSETCIIIGETGSGKTTQIPQYVYE--
IGVTQPRRVAAVSVSRRVADETGTEHGKLVGYAIRFEDVSSEETRIKFLTDGMLLRESVI
DPLLSKYGVIMIDEAHERTLQTDFLLGTIK----------VIVMSATLEASTFSKFFDGA
PVVYSRGRTFPVDMFYTEEPEEDYLDAAMWTVLQINKEEAPGDVLVFLTGQEEIETLGKM
LRERASKLPANVPTLNVVLLFAALPPEEQMRVFEQRKIVLATNIAETSLTINGIRYVVDS
GLSKMRTYHPRSGVDELLVSPIAQSQAQQRAGRAGREAPGKCFRLYTED-----------
PELLRTNLSGVVLQLKAMNVDDILSFPFIDSPPKEALLRSLELLYALDALDDEGKLNDVG
RKMARFPLEPMAARCVIAAEKEGCTIETLAILAMLSTFYFSRDSNGQKNVARHKLMRKEG
DHLTLLRVFNEF------RDWCREHEVNHRAMTKAAKINEQLTRSALTLGIKVLRSLVAG
FFMNSASKDMDGAYKVFTTGQKLTIHPSSVPETILFNELVRTSKMYARDVSSIKRSWLSE
LASKTF-FIHLPLSSSTKSALKECKFKEMTAIQRATLPHALCGRDVLGAAKTGSGKTLAY
VIPLVELLWRKKWGRQDGVGGIVISPTRELAIQIFQCLTRVGARAGLLIGGKDVSEENIL
VCTPGRLLQHMDETPLFDCVGLQMLVLDEADRMLDLGFAKTLNAIIENLPKKRQTLLFSA
TQTKSVKDLARLGLYLSVHAESVHATPPKLQQMYTTCALEKKIEVLWSFIRTHLNAKTLV
FFSSCKQVKFVQCIHGRLKQARRQGVFYNFCNSKETVLFATDVASRGLDFPAVDWVVQAD
CPEDVATYIHRVGRTARGKGLLMLTPESHFVKELEQAKVPLKPIKINP-------SSMQG
LLSKDSDLKYLAQRAVVCYLRSVHLQKNKKVFDVKSIDVDTYSFSMGLPNAPRKRMINPK
-AGMFGRYNSTLKPPYNVLVDTNFINFSIKNKIDLVKGMMDCLYAECVPHITDCVVAELE
KLGQKYRVALRISKDPRIERLPCDHKGTYADDCICERVKAHRCYIVATCDTDLKRRIRKI
PGVPIMYVGNHKYAIERLPES-MATQMQLRGVLKGHENWVTSIATPLDNSDILLSSSRDK
TVILWNLTYGYPRRSLHGHSHYVQEVVISSDGQFALSGSWDGTLRLWDLNTGTTTRRFVG
HTKDVLSVAFSVDNRQIVSGSRDKTIKLWNTLGECKYTIQAHSEWVSCVRFSPVTTNPII
VSGGWDKLVKVWNLTNCKIRTNLVGHTGYINTVTVSPDGSLCASGGKDGVAMLWDLGEGK
RLYSLDAGDIIYGLCFSPNRYWLCAATESCVKIWDLESKSIVDELRGKKSQQPYCTSLQW
SADGSTLYTGYTDNVIRVWSV---------------------------------------
------------------------------------------------------------
-----------------TPTFKLILVGDGGTGKTTFVKRHLTGEFEKKYLPTVGVSVHPL
DFHTNCGPIRFDCWDTAGQEKFGGLRDGYYIHGQCAIIMFDVTSRTTYKNVPTWHRDITR
VCEDIPIVLCGNKVDVRNRQVRAKSITFHRKKNLQYYELSAKSNYNFEKPFLYLARKLSG
NPQLQFTESPALAPPTVTVDLAEVAAYEKELADAAAQPLPDEDDKGQSKRIWGELYKVVD
SSDVIIQVLDVRDPMGTRCYHLEKHMILLLNKVDLVPAWVTKRWLHTLSREFPTIAFPFG
KGAVLSLLRQFSRLRDKQNVSVGFVGYPNVGKSSVINALRQKRVCVAAPIPGETKVWQYV
NLTKRIFLIDCPGVVVLKGVVRISNLDWQRGRIPWFTLSDATFASLELSAPTMRGIESMG
FTTMTEVQARCVPPLLAGKDVLGAARTGSGKTLAFLVPSAELLYHAKFMPRNGTGVMVLS
PTRELALQIYNVAQQLMEKHSQTHGLIIGGANRRAEAERLIKGVNLLVATPGRLLDHMQN
TRGFTFSSLKVFVMDEADRMLDIGFEEEMRTIVKMLPKERQTMLFSATQTTKVEDLARLS
L---PIYIGVDDSRAVSTASGVEQGYCVVPSEQRFLLLFTFLKKNLKKKIMVFFSSCNSV
KYHAELLNYIDIPVSDIHGKQKQQRRTTTFFEFCKAERGILLCTDVAARGLDIPAVDWII
QYDPPDDPKEYIHRVGRTARGTDGKGRALLFLIPEELAFLKYLKAAKVPLNEYEFPTKKI
ANVQSQLEKLVEKNYYLHTSARDAYRAYILAYNSHTLKDVYNVHSLNLVAVASSFGFHKP
PKVQLN------------------------------------------------------
------------------------------------------------------------
------------------------------------------------------------
------------------------------------------------------------
------------------------------------------------------------
------------------------------------------------------------
------------------------------LRRTARLRREFVYRKSLEGKERELYEKKRT
IRQCLEDGKPIPTELRRDEARLRDVHTA-----VDDEYAKAAESEPRVLLTTSRDPSSRL
QQFAKELKLLFPTSQRINRGSQILPDLVDLCRNGGFTDLVMVHEHRGEPDGLVISHLPFG
PTCYFGISNTVMRHDIKLGHVSEVFPHLILENFTTPLGQRTATVLKHLFPEPKAKSKRVV
TFANDADYISLRHHTYEVALTEIGPRFEMRLYQIKLGTAEQDDCDIEWSLRPFMRS-RKK
GFKKAIDADEARRKREDNMIQIRKDKREEAMLKKRRLFEMLKQPDPNVQLEATISFRKLL
SIERSPPIDQVIETGATPYFVEFLKRQEFPKLQFEAAWALTNIASGTSEHTAIVIDHGAV
PIFVALLGSESPDVREQAVWALGNIAGDSPRCRDMVLHAQALHPLLGQLNAEAKIQMLRN
ATWTLSNFCRGKPQPDFSLLRAALPALARLVHSNDEEVLTDACWALSYLSDGTNDKIQAV
IEAGVCRRLVELLASNHPSVLIPALRTVGNIVTGDDYQTQIIINCHALKALLGLL---KK
SIKKEACWTISNITAGNKDQIQSIIDEQIVPPLIELLANAEFDIKKEAAWAISNATSGGT
HQQIKYLVSCGCIKPLCDLINCSDARIVTVALEGLENILKVGEAD--NLFAQYVDEADGL
EKIESLQNHTNNDIYEKAMRLLETYFEAQNLPMQSDEVVWQIINHGHCSYKVTTDSSNFC
KNGFNLTGLCNRSSCPLANSQYATVLEENGELSLYTKTVERSHTPAKLWERTRLSVKYDE
ALEQISRSLNLWPKFLVHKSKQRLTKLTQLLIRSRKLNKVARQKVETIPAGHAQRDARAE
RKAQIAARLDTSVEKALLERLKSGVYESTYQFSTSKY------PRDLRRIDPTL-----V
IVREDSVLVNL---RIIICADHALILEPD---LPFELVMVEAALQETCGQLE--------
----------TGLERTTFEEMRFMKQAIVQLESHASAVRDELLETLDDEDDVERMTLS--
----VEEVENLLEYYVQQTEAVHGATEALLENTRDLDESISVTLSARRLEVSKIELMLSI
ASFAAAIAAVVTGVFGMNLMRPLEESELEQVLAKLFTFVGKNIETVLQRH-LRLHKKRVY
YVRDDVLKRATSVGRDELVALGTCLGKFTHSDKFRLTIGALDLLAAHAKHKMWVKPTSEM
GFMYGNHLLKSGLGRISENVAANAGVVIYSMADVPIGFAVASKSTQDCRKLDPSAIVAYH
LADVGEYLRAEDMGAYKYVEELWKKKQSDVMRFLQRIRVWEYRQLPSICRVTRPTRPDKA
RRLGYKAKQGFVIYRARVRRGGRKRPVPKGQVYGKPVHCGITKLKFARNLRSVAEERAAR
RCGALRVLNSYWLNQDSVYKYYEVIMVDPMHKCIRNDPRINWICNPTHKHREMRGLTSAG
RKYRGLRGKGHNYTKSRPSKRATWRNNNRLSLRRYR---YNFKKIAVVPPASEFIDAVLS
RTQRQTPTVVHAGYAVTRIRQFYMRKVKYTQQSWNEKLSRILEDFPRVDDVHPFYGDLLN
VLYDKDHYKLALGQLNTARAMIDKIAKDYVKLLKYGDSLYRCKQLKRAALGRMCTIMKKH
AASLAYLEQVRQHMSRLPSIDPNTRTILVCGYPNVGKSSFMNKVTRADVEVQPYAFTTKS
IYVGHTDYKYLRWQVLDTPGILDRPLDERNTIEMQSITALAHLRAVVLYIVDISEQCGFT
IAQQAALFHSIKPLFANKPLVVAINKIDVMKGGSKVVVEKHRHEGVFVARGKEDALVTRN
MVVGESVYGEKRISVDKTEYRVWNPFRSKIAAGILGGLDNIHIAPGTKLLYLGGASGTTV
SHCSDLVGPEGTVYAVEFSHRSGRDLVNMAKKRTNVIPIIEDARHPQKYRMLIGMVDTIF
ADVAQPDQARIVGLNAQYFLKQGGNFMISIKASCIDSTAAPEAVFAREVKKLQTEGFKPK
EQLTLEPYERDHAMVTGIFR-RIQEIVRVLKDFRSRNDYVERLVADLATYYGYNSFLIRY
FLDTFSVEETMELLEANEQQRPVTIRTNTLKVRRRELAESLINRGVNLDPVGKWSKVGLI
VYDSRVPIGATPEYMAGQYILQSASSFLPCMALAPQEGERVLDMAAAPGGKTTYLAALMR
NTGMIFANEYQKKRLTSLVANLQRLGCTNAIVCNYDGRALPKVIVDRVLLDAPCSGTGVI
AKDSSVKTGKSAEDIAKCAHLQKELLVAAIDCCDANSKTGGYVVYSTCSIAVEENEAVVD
YILRKRDVKIVSSGLEFGRKGFTSYRGKNFHPSVEHARRFYPHVHNMDGFFVCKLKKLML
LLFETPAGYSLFKVKDEKKLGKMVSMKAFSKFENTTEALAAAATLVDSKVGKSLKKFLTK
TLAVADSKLGAAIKEKLGINCVADSGVMELMRGVRYQLNELIGPMALGLSHSLSRYKLKF
SPDKVDTMVIQAIGLLDELDKELNTYSMRVREWYGWHFPELTKIIADNMQYAKAAKLMGD
RANAANLDFSGILDEDVEQEVKDAAIISMGTEISEEDLSNIGQLADQVIALSEYRAQLYD
YLKARMNAIAPNLTVLVGELVGARLISHAGSLMNLAKHPASTVQILGAEKALFRALKTKH
ETPKYGLIYHASLIGQAAPKFKGKISRVLAAKCALSIRVDALGETIGVDAREKVEARLRQ
LEGKSFVLFESASGYGLFETLDVDVVGQSLEKVQEQTQDAGKFGKMVKLHGFKPFTSAAN
ALEQINCVSEGVASEDLQNFLEQNLPYQLGVSDSKLGNSICNDSVGEILRGIRQHFTKFV
KGFKGGDYEKAQLGLAHSYSRAKVKFNVNRSDNMIIQAIALIDTLDKDINTFIMRVREWY
GWHFPELVKVCNDNYMYAQLALVIKDKATLTDEALPALTKITGDEDKAKEVIEAAKASMG
QDISPVDMINIEAFAKRVISLAEYRTSLHNYLSNKMNVVAPNLGALIGDIIAARLISHAG
SLTNLAKYPASTVQILGAEKALFRALKTKGNTPKYGLIFHSTFIGKANARNKGRISRYLA
NKCSIASRIDCFSDFQTTLFGEKLKEQVEERLAFYDKGTAPRKNIAMMQEVITSSLYVGD
LETSVTEAQLYEKFSSIGPVVSIRVCRDLITRRSLGYAYVNFQSSSDAAHAIDVLNKPIR
VLYSQRDPAVRRSGVGNIFIKNLDKAIDNKALLDTFAQFGTITSAKVAMDSAGNSKGYGF
VQFETAEAAQAAIDNVNGMELNDKQVYVGPFQRRADRS--FNNVYVKNLLREKFAEHGAV
TSCVIMKDEEGKSKGFGFVCFESPEGAASAVENLDGYTEDEKTWVVCRAQKKAEREAELK
AKFEAERRERMEKMAGANLYIKNLEEGTDDEKLRELFNEFGTITSCRVMRDASGASRGSA
FVAFSSPDEATRAVTEMNGKMVGAKPLYVALAQRKEERRMRLQA----LSNAAPDQQRMI
LGEALYPLVESKDATNAAKITGMLLEMDQSEVLHLIESPDALTSKVQEALAVLKADFRAR
VLCSVLSGKPLVIR--XXXGLRDYEISFLRLVDKLTNGTKIVIGEDGTSLRFEPGVVRLT
HECAASRGVGYYVEPTLALGLFAKKPIELTLTGVTNDDADVSVDVFRTVTLPMLLPTLDW
CDEGLVKRVRGVTFTCKVSPQNGNRMVDAARGVLNKFIPDVYIFTDGYGLSLVAETTTGC
VLGAEIQRGGVVDSTHQSLAPKTIENQREDEFASYFSATEPKIIVTTSRKPSGAMFKFLE
NLFTVIPNAYYYARRSYHIQEIVKYGTARGFTDILVFNENK---NGLLHCHLPEGPTCLY
KLSSLQLSKEIKGHGRATSHYPELILNNFTTRLGHRVSRMFASVFPQRPEFKGRRVVTFH
NQRDFIFFRHHRYVFRLQELGPRFTLRLMSVQKGTYEYIRKFVLFASLGLCKELVSACEE
LGWREPSAIQQKSIPEALQGRDVIGLAQTGSGKTGAFALPILQSLLHSLILSPTRELAIQ
IAEQVEALGRGIGVRTATLVGGIEMTSQAIMLGKRPHVVVGTPGRVVDHLENTKGFGLKA
LKVLVLDEADRLLNLDFEEEIDKILRVIPQDRRTQLFSATMTSKVQKLQRACLRDPVKVE
VSAKYSTVDSLRQHYLFIPAKHKDCYATYLFNELSASTLIVFARTCDQTRKLALIARNLG
FGAVPIHGQMSQPKRIAALQKFKAGERNILIATDVASRGLDIPSVDVVINYDVPQNSKDY
VHRVGRTARAGRSGLAVTMVTQYDVELYQKIERLINKKLDKYPLEEEAVMLLYDRVNEAQ
RIAIQQMRMPK-KGKGGKNRRRGK---GEKRELIFKEDGQEYAQVLRMLGNGRLEAQCID
GVKRLCHIRGKMRKKVWVNTGDIVLLGLRDFQDEKADVILKYLADEARSLKAYGELPETF
RVNDTIMVKYAREPEDSEKSAKARGSDLRISFKNMRECCQAIKGKSLADAEQYLKDVLAM
KRCVVFRRFCGGVGRTAQAK-QGRWPKKAAEALLGLLGNARSNATTKGLDLENLHVSHVQ
CNKAIPQRRRTYRAHGRINPYMSNPCHIELVVSEKVEAVKRKHRLDKYYYLAKEQGFRSR
AAFKLVQLNRKYDFLRACMDLCAAPGGWLQVAQKYMPMNSLIVGVDLAPIRPIRGVTTFV
EDITTQSCRAALRYDVVIHDGAPNVGGNFAKESYTQAALTLDSLRLATEFLGQGGWFVTK
VFRSVEYHALLYACRQLFKKVESTKPVASRGTSAEIYVVCSGYLAPTKIDPRLLDAKHLF
ANESQVKAMSTALFVLIQGPPGTGKTRTILSLLLICAPSNSALDILEEASVVCSTLSFDA
VIIDEAAQAVEPSTLIPLCSGAKQVFLVGDPRQLPATVLNSIAIDHGYDTSMFKRFQSCG
YPVHVLKTQYRMHPSIRVFPSMLFYDNELIVAVISPYKAQVNTIDGFQGHEKDICIFSVV
RXXXXXXXGFVADERRINVGLTRARSSLFVVGAAESIKGDDRWGSLVNEFTTGPLSVLTA
SVKANTQVLINCRNNRKLLARVKAFDRHCNMVLENVKEIWTEVPKKPVNKDRFVSKMFLR
GDSVILVLRNPKVNPKAYPLADAQLTITILDIVQQASNYKQLKKGANEATKTLNRGISEF
VVLAADTEPLEILLHLPLLAEDKNVPYVFVPSKQALGRACGVSRPVISCSVTTNEGSQLK
QQIQNLKDAIEKLLINLDPELRPMQRATEYKRALNAVKLDKVFAKPLVGQHADGVLCMAK
SPTSLTELVSGDASGEIRIWDVPSRGHRGATRGVVSCGDDATVRLWDCDAHWGKATAGAT
VQVWNMERGKPMHTFEWGVDTVLSVRWNPVESDIFASCGTDRSVALYDVRMETPLRKIIM
QTKSTKLCWNPMEAFNFTVANEDTNLYSYDMRKMDIATCVHKDFVNTVMDIDYSPTGREF
VAGSYDRTIRIFDYNAGHSKDCYHTKRMQRVFCTRFSMDGTYVFSASDDFNIRCWKADAS
AQLGTLSAREKRKHQYNASLKDRFKHMPEIRRIANHHHVPKAIHKATKLRRTMQDAETRK
AKRRVAHAAPGKKSPPDLPSFIFQERIVYLGMTLVPSVTELILAELLYLQYEDKKKPIQL
YINSTGS---DGKKYGYDSEAFAIYDTIQYVSPPVHTIAVGTAWGEAAMLLASGSKGQRA
ALPSASIMLKQPLSSFRGQASELEIQRQEMRNTKKQMLDILAKTTGRDIATIETDINRPL
YFEPSEAIKYGLIDKVLMGIDLKAGGRNKKTSRTAPKSDNVYLKLLVKLYRFLARRTGSK
FNETVLKRLFMSKTNRPPLSLSKLAKFMKGKEGKVAAVVGTITDDVRMFDVPKLKVCALR
FTETARARIIKAGGECMTFDQLALAAPTGEGVVLLRGPKNSREAVKHFAKPYVRSKGRKF
EKARGRRNSRGFKV--MPIGVPKVAYRLPGESTPQWVDLYNRLYRERVLFLGSGLDDELA
NQLNGIMLYLSAEDASRSLFLYINSPGGSVTAGLSVFDIMNYVQASVTTIGIGFAASMAS
FILAGGERGSRIALPHCRVMIHQPQGGMEGQASEVVLEKEEIVRLRRLIGRLYVDLTGQP
LSTIANDLDRDKYLSAREAREYGLVDLV--AKKLTFDMASRRKIQAGIDKLADAVGVTLG
PRGRNVVLEEKFGMPQVINDGVTIARAIELPDPVENAGAQLIKEVAGRTNDSAGDGTTTA
SVLAREMIKYGLQSVAAGANPVTVKRGMDKTSEFCRKKLDELTIPVRNAADIRAVASISA
GNNEEIGNMIAEAIEKVGPDGVLSIETGSGLETVVEVEEGMEIDRGYISPQFVNDNERLM
VEYEGCRILITDEKIEQVQMLVPLLEEVSQ----LLIIAEDITGEALATLVVNKMRGVLK
VAAIKAPGFGERRKALLQDIAIVTGAQYIAKDLGLSVQRATMDSLGYARKVSIAQTTTTL
IADGASKEDIDMRVAQLKQELAETDSVYDTEKLSERIAKLAGGVAVIKVGAATETEMEER
KLRIEDAKNATFAAVEEGIVPGGGAALVHLSKMIDEFIPTLTSAEERLGAEIVQKALLAP
CRLIGNNAGVEGDVIVQHVMEGDFNYGYDAMVGEYGDLIEKGVIDPKKVTRSGVQNSCSI
AGMVLTTQAVITEPRVAVVGRPNVGKSALFNRLTAIVYDEPGVTRDRMYTRSYWGESEFM
MVDTGGAQAAEAVKEAAVLVFVVDGQVGLTEADRDIYRWLRPLHLAVNKCESEQIIDFWQ
LGVPLAVSAISGTGTGDLLDNVLAIIGRPNVGKSSLLNGLAGEMRSIVSDFSGTTRDSID
GKKYTLIDTAGIRRRTQEKLSVGRALQAMKRADVVCLVIDATQGPSQQDFVLAERATQEG
CALVLCINKWD----KDTYTEMRLKLRVFEYAEIVYTSALTGQRIQKILDAADIASVNHR
KRLTTATLNSVVQEATLWKLP------RKGKIYYITQASIRPPTFVFFVNDPKLFPETYR
RYMERQLRENIGFPGTPIRLLWIKVLGCGGGGSNAVNRMGVEFWTVNTDRGLGAGGNPEL
GEIAANESRDALEQAVSGSDLVFITAGMGGGTGSGSAPVVAKLSKAKGILTVGVVTYPFS
FEGRRRIQQATEAIEALRANVDTLIVIPNDRLLDVVEEGTPLQEAFLLADDVLRQGVQGI
SDIITIPGLVNVDFADVRTVMKDSGTAMLGVGVASGKNRAEEAARAAMSAPLVEHSIDRA
MGIVFNITGGPDMTLMEVNAVSEVVTSLADPNANVIFGSVVDEKHIAVTIVATGFYDVIV
VGAGHAGCEAALASARVGAKTLLLTLSLDRVAWQPCNPAVGGPAKSQLVHEIDALGGAMG
IISDKTYVQKRVLNASRGPAVWALRAQTDKYEYSREMRATLLSIREGMVTELLLGNNDDV
RGVVTHFGMEFEAKAVVLTTGTFMNGQIWVGRKTLAAGRAGEAPSEGLTEYLQTLGFEVD
RLKTGTPARVDTRTIDYTNLEEQPGDEDVRWFSFDEDAHVVREQLCCHMTRTTAATHKLI
EENLLETPTYGGW-----------XXXXIVRFADKESHQIFLEPEGRSTPEVYVQGFSTG
LPEKLQLELLRTLPGLENVKILRPAYAVEYDFLPAYQCKPTLETKKISGLFFSGQINGTT
GYEEAAAQGLLAGANAAQI--------FPRESSYLGTLIDDLCTKDLREPYRMLTSRSEY
RLVLRSDNADMRLTPLGREFGLISDARWAKFEKKRDAVDNEIARLQSVRVNVKDDFTQRV
LDLSGSGSRQSYTLEELLRRPQVPYSLLEEHGQEAEAVEIRVKYSGFIKRQEVQVERETS
KFGKIIPDDIDYAAITTLRKEAREKLARIRPATVGQASRVGGVTPADVSSLDSMRSYLKD
IGSVTLLNAGQEVELAKRIQDLMHLESIRENL-----------QWAAAASALRQRLHDGK
AAKNEMIQANLRLVVSIAKKYANTNMSFQDLIQEGCVGLIRGAEKFDFQRGYKFSTYAHW
WIRQAVTRSISDQSRTIRLPVHLFEIISRISKMEQKFALYNGRPPTLEEIASEMEMSVEK
ITQIKKAAQAPVSLAQTM------DANAEGPEKVSGKSLLKEDLENVLNTLNPRERDVLR
LRYGLDDGRVKTLEEIGTVFSVTRERIRQIEAKALRKLKQPSRNQVLQEY-PTTRNEEYR
FTDFSDGFSAINSASASDVVVVKVAKGVKCAMPIPRVTIVLEEDAELSVITLAKGASMKH
SLIQNHGRSATHTRTSRYEANEVSVGGKTARHDLNIKQLGPRTETVLGCFNLAGAEQTLD
LHSKVLLDHEEGVSDQLHKCGRGVFDGNVQVNRFAQRTDAQQLSRNLLLVPKATVNVKPN
LQIIADDVKCTHGCTVSDLEEEELFYIRSRGLSTEIARSLLVSGFGVEVINRFPGKDLYR
QFQVVGRHLPTEATPEPEVFRMKLWALDDVKARSKFWYFMSRLKKVKKANGQIIACNEIF
EEDTTTVKNFGIWIRYQSRTGFHNSYKEYRETTMNKAVDALYEEMASRHRVRSSQLQIIK
IAEVSDENVRRENTRQFLAEDLSFPVVNKVMRHPSKATKTIFKYKRPN------------
------------------------------------------------------------
-----------------------------------------------------------D
VLWLLFASVFAVTI------SPVLGFLLGGAIIGPFGLGMIHHVSSVKVLAEFGVVFLLF
NIGLELSYERLVSMAKFIFGLGSAQMFLTAVIVGLGLAFSSTAVALQVLADRGESASRHG
RATFSVLLFQDLMVVLVFMLVPLLAAVLKTIVGIVGIIGIGRIVLRPVFNRVAKLRQAEL
LSATTLFVALGTALLTQALGLSMELGAFLAGLLLAETEFHLQVESDIAPFRGLLLGLFFM
TVGMTIDAATFIQSAGSILGITAALLIGKIAVMCLAGPLFGMSLVNSLRASMYVGPGGEF
AFVTFAESVRVGLFSATLATQLNLAVVLTMAITPYLAEFGNKLKDIIPGHVIIAGFGRTG
KTIGDILSANMIPFVALDVNPEVVRDGRAADKSVFFGDAGSPELLKKVGADRASCAIVAL
SSPAANYRAVWTLSKNFSNVQTYVKADGVEGGLILEKAGAKAVVPESLEPSLQLAAACLR
ESKMSPNDITVAIDTLVENGVKNNERTMFVIVGDRGRDQIVNLHYMLSKAVVKSRPNVLW
CYKKDLYLSSHKKKRAKQVKKMQNSPFSLFVASTSIRYCYYADTQKILGNTYGMAVLQDF
EALTPNLLARTIETVEGGGLIVLLLSNMESLTQLYNMTMDVHSRFRTEGHQDVVARFNER
FTLSLGACPTCIMMDDELNILPESMEEVEPAGPLVKCCKTMDQAKAVVTFLDAASEKTLR
STVALTAARGRGKSAAMGIAVAGAVEMGYANIFVTSPSPENLKTFFDFILKGFDALGYKE
HLDYDLVCIVRINVTRRHRQTIQYILPQHQAELLVIDEAAAIPLPTVKALLGPYLVFLCS
TINGYEGTGRALSIKLIANLRRLLREVALTEPVRYCAGDRVEKWLNDLLCLDAALPPPNA
CELYEVSRDTLFSAHAASEQFLKKMMALYVSSHYRNTPNDLQLMSDAPAHRLFVLLAPVL
PEILCVVQVALEGAISQQSARATLAAGLSPQGDLIPWTMASQFQDEGFPSFTGARIVRIA
VHPDLPRQGYGSRALQMIHDYYPRDNLPPLLVNLSERRPEPINWIGTAFGLTSQLYSYWS
KAGYKPVYVRQTASETTGEHTCIMLWVDSFYSDFRVRFTSLLGSAFRDMPPALCLCLMSP
HDLRRIQKYAAALVDHHLIGDLVPPIARAYFAISYTQAVILLILGLQLKTIDDAIKTLDL
PGQQLMALFNKAIRRIHGHAFWETQPVRIDA---XXXXXXSLPPGYEWCSCDMRDEETQK
EVYELLTNNYVEDDDAMFRFQYSKEFLKWALCSPGYHLEWHVGVRLRVTNTLVAIITGVP
ARVSVKGKEIDMAEINFLCVHKKLRSKRIAPTLIREITRRVNAKDVWQAAYTAGVVLPKP
IARARYWHRSLDIKKLVEIGFTRLSRDSSMSRAVQVYKLDPKPKCDALRRMLDEDVPQVT
ALLSKYLSSYSLAPVMSEADVRHWLMPRDGVVFSYVVE-XITDFISFYNLPSQII-----
KELKAAYSYYNVATSMPLVDLMADALILAKCNNFDVFNTLDLMENASFLEQLKFGKGDGN
LHYYLYNWREASQVALVLTIELVQDLSFTASSSRVKTSPDGQFLIVSGLHPPQVKCYDVS
QLSMKWCRHMDAEIVDFCCLSDDYSKLAFICADRSIRFHAKFGNYYNTRTPKQGRDVCYS
ENTADLCVVGSSSEVWRLNLEQGRFLQPLESISPTHGLFAAGSGDGEVECFDLRLRFDLQ
MAVGTEGGYVRLFDLRSSRPLRVKDHMNGFPIVDLKVSTDKKIVKIWEETSIEPINDLCL
WDKTGLMMMAQDHTQLSVFFTPSLGAAPKWCSFLENLTEEMEYDDYRFITREELEKHLIG
TKMLRAYMHGFFRLYGKAKAIAEPFSYDDFKKKKIRFAAMFKDSAYEINEDETRYRRDKP
WDHDGIDHWRVDPFTAEDNPHGVLEESSFAVLFPKYREKYLREVWPSVTRALKEQGVSCE
LNLVEGSMTVRTTRKTFDPYIIVKARDLIKLLSRSVPAPQALKVLDDDTNCDVIKIGGMV
RNKERFVKRRQRLIGPNGSTLKAIEMLTGCYVLVQGNTVSVMGGWKGLKTVRKIVEDAMK
NTHPIYHIKELMIKRELEKDPELATQSWDRFLPKFKKKNVFPPAQPMSKVDMQIESGEYF
LSKEAK-YNDKLDRIAIVNAEKCRPKKCKQECKRSCPVVKVGKLCIEVSPKDKIAFLSEE
LCIGCGICVKKCPFEALTIINLPKNLEKETTHRYGPNTFKLHRLPTPRAGQVLGLVGTNG
IGKSTALKILAGKLKPNLGNFSKPPEWTDILNHFRGSELQNYLTKILEDDMKALIKPQYV
DNIPKAVRGEVEQCLSDRNELDNLDFLIEQLDLQNVMQRQVAQLSGGELQRFATAIIACQ
RADIYMFDEPSSYLDVKQRLKASRVIRSLLTYVIVVEHDLSVLDYLSDFICCLYGKPGAY
GVVTMPFSVREGINIFLAGFVPTENLRFRDEALTFKVXXYEYPALVKTQGDFKLNVEAGE
FTDSEIVVLLGENGTGKTTFIRLIAGLIQPDLPEFNVSYKPQKIAPKFPGTVRELLHKKI
RDAYVHPQFISDVMKPMNIDPLMDQAVQDLSGGELQRVALAMCMGTAADIYLIDEPSAYL
DAEQRVSASKVIKRFILHAKKVAFIVEHDFIMATYLADKVVVYSGVPAVEATAHAPQSLL
TGMNMFLKALEITFRRDPTNYRPRINKFQSQLDAEQKAANSYYLLDMVSLKLQKRLAASI
LNCGVRKIWMDPNEVSEISAANSRQNVRKLVKDGLVIRKPTKIHSRARTAREQAAKRLGR
HTGYGKRRGTREARLPTKVLWLRRHRVLRRLLSKYRDAKKIDKHMYHSMYLKCKGNVFKN
KRVLMEAIHKSKAEKAREKSLADQFEARRAKNKAVRERKIARREER-----GLRHGTRNL
FSRGHREHGTLNTTTYLRTFRVGDYVDIKVNSAQQKGMPYLQYQGRTGQVWNVTPRAVGV
EINKQIGGRIARKRIHVRIEHVQHSRCREDFIARREANDKAHHEAHLAGKK------PRT
GFTLENKSELLTPIPYDMSKRGGGNASGTKYKMSYGLPVGAVVNCADNTGAKNLYMIAVK
RWGSRQNRLPAANPGSMVMATVKKGKPELRKKVFPAIIVRQRKPIRRKEGLIIYFEDNAG
VITNPKGELKGSAIAGPVAKECADLWPRVASAASSIVAAKFVLKKRFSATFHRPRTLKHE
RKPAYPRVSVPSKPKLDRFSILKHPLANETALAKTENNNTLVFIVDARANKRQIKEAVKR
MYDIDCAKVNTLIRPNGDKKAYCRLTADHDALDVANRIGIIMVKFLKPGKVVVVLAGRYA
GKKAVIVKNVDDGNSAHPYGHALVCGLSTIPRKVTKKMDEKKQAKRSKCKTFIKNINYSH
LMPTRYTLDFKDVVTSDVLDNATKKVAAQKEAKKLLEERFKTGKSRWFFTRLAF-WDGTT
RDYHYDELLGRVFGILREKNPALVKPPQVLREGTKKTVFANLMEICNAMHRPHEHVVQYL
LAELGTTGTLDGQQRLVLKGRFLPKVFEGVLRHYFIDYVICNMCKSSNTELVKEQS-RLS
YCRCQACGASRSVGAINKGF-------MPTRLHKNRKKRGHVSAGHGRIGKHRKHPAGRG
MAGGQHHHRIMMDKYHPGYFGKVGMRHFHKLKNQTVCPTINIDKLWTLVGTEKREEAPVI
DLTDHGIFKLLGKGQLPNQPVVVKCRYISKLAEKKIKEVGGACILTA-------------
---------------------------------MGFKAGMTHVVRDVEKPGSKMHKKEQC
DAVTIIECPELVVVGLVGYVRTPKGLRGKKTVWAEHLNDEIRRRFYKNWFKSKKKAFTKY
AKKDLEELKKSCDVIRVIAHTQVRK--LKQKKAHIMEIQVNGGDAAAKVDFGFALFEKTV
PVDSVFQQDEMIDLIGVTKGKGFQGVVTRWGVTKLPRKTHRGLRKVGCIGAWHPSRVSYT
VARAGQMGYHHRTELNKKVYKIGK-----GANTDFDPTEKEITPMGGFGHYGIVKSDYVM
IKGGVVGPRKRLITMRQSLFKQTRRVATEKINIKFIDTSSKFGHGRFQTYEEKAKVFG-G
SKKAAEGINSRLTIVMRSGRYTLGYKSTLKTLRKGASKLVLIANNCPALRKSEIEYYAML
AKTGVHHYAGNNVDLGTACGRYYRVSCLSITDPGDSDIVKDQ-DVITREYTINLGKAITG
VTFKKRAPRAVAAIKKFAQKTMKTSDVRIDVKLNKAVWSKGIRNVPKRIRVQISRKHNDN
KDADEDLYSYVFSGLGTDMVTPLIKHKIVKKRKATFKKYQSDR--XXXXSWRRPKGIDSR
ERRKFKGLPPMPNIGYGTAKKTRHLLPNGFLKFTVHNVKDLDLLLMHNRKYCAEIAHNVS
TLHRKAIVERAKQLNVKVSNAAARLRSEEDE-----------------------------
------------------------------------------------------------
------------------------------------------------------------
----------------------------MAKRTKKVGIVGKYGTRYGASLRKVVKKTEVS
QHSKFFCDFCGKYGMKRQAVGIWCCKGCNKTKAGGAYSLNTGGSVTVRSTIRRLREATEK
QIFVKTLTGKTITLEVESSDTIDNVKAKIQDKEGIPPDQQRLIFAGKQLEDGRTLADYNI
QKESTLHLVLRLRGGIIEPSLVVLAKKTNVDRAVCRKCYARLPPRATNCRKKKCGHSNQL
RLKKKLKLSVQDLDELDVGTLTPLSPEVISRQATINIGTIGHVAHGKSTVVKAISGVQTV
RFKNELERNITIKLGYANAKIYACEDEKCPRPDCYRAYSSTKEDAPACEVPG----MKLI
RHVSFVDCPGHDILMATMLNGAAVMDGALLLIAGNETCPQPQTSEHLAAVEIMRLKHIII
LQNKIDLVQENAAANQYDTICKFIQGTIADGAPVIPISAQLKYNIDVVCEYIVKKIPVPE
RDFLSPPNMIVIRSFDVNKPGAEVDEIQGGVAGGSILQGVLKVGQDIEVRPGIVTKDADG
KVKCKPIMTRIVSLFAEQNLLQYAVPGGLIGVGTTCDPTLTRADRLVGQVLGQVGALPEV
FTELEVNFFLLRRLLGVRTQGSERQSKVSKLAKSEVLMLNIGSMCTGARVVAVKADMAKL
QLTSPVCTKVGEKVALSRRVEKHWRLIGWGSIQAGTQLE-------KTTAYQSRYQVKFA
RRRLGKTDYQARQRLITQDKNKYNSPKYRFVVRFTNRDVVCQVVYATLSGDVTICAAYSH
ELPKYGMKAGLTNYAATYATGLLCARRLLTKYGLADAYEGKTEDLGEDYHVEQRPFKCFL
DTGLVRTSTGARVFAALKGAVDGGLDIPHNEKRFAGYDDPDTLERYIKGGVVAEYAEEMQ
EEEPEKFEQHFAKYLAEDFDPTELEDAMEEVFEAIREDPTHEKKER----FKLPKMTYEE
KKANEALPKFYPGDDPTKLRASIAPGQILILLAGHFKGKRVVFIKQLASGLLLVAGPYGV
NGVPIKRVNQRYVIATSEKVDVSKVDAAKFDDAYFKFFYIEDNKKVDAALSAAISATPYL
KEYMSTLFTLKSGDKPHEMKF-PESILKKRKRDTQWAAQKAAAAAEAKKAQEAKRDEIFK
RAEKYVKEYRDQETDLVRLKREARAKGGFYVEPEAKLMFVMRLRGLNDIHPKTKKILQLL
RLRQIHNGIFMKVNKATLNQLRKVEPYIMFGYPNLKSVRELIYKRGYGKVNRIPLTDNAV
IEKVLGDKGIICIEDLIHEIYTCGPHFKECANFLWPFKLSAPNGGMHFIEGGMAGNREDK
INALLRKMIMGRVIRSCRKGKGSVFRSHTHTRKGAAKHRQQDFSERHGYVKGVVTDIIHD
PGRGAPLAKMTFRHTKRYGLQKETFIAAEGTYTGQFVYAGKKASLSIGNILPLSSMPEGT
IICNVESKLGDRGTLAKASGEYCILIS-TGFSRIKLPSGSKKTIPSGCRATIGQVAGGGR
LDKPMLKAGTAYHKYKVKRNSWPKVRGVAMNPVEHPHGGGNHQHIGHASTIRRDRPTGAK
VGLIAARRTGRQRGMRLIQREIKLAIPEGVK--CKARKITVVGPRGTLKRDFHH---D--
-SEDGSEIIATMWLASNKRSSALRTTISHISNCFDGVTKGFRYKMRAVYAHFPVNIAIED
NGTRVEIRNFLGEKRTRVCQMLEGVKAYRDESVKDCIVMEGNDIDNVSQSAALIHMSCLV
KNKDIRKFLDGIYVSEKGTIEMLIPKQNRNETYKALFSEGVIWAKKDYNLPKHPE-DVPN
LHVIKLMQSFKSKGFVNEIFSWRHYYWYLTDEGIEYLREYLNLGPDVVPNTLKKA-----
MGRMHTPGKGMSGSALPYKRSAPSWLKITPTEVTELITKMAKKGMTPSQIGVVLRDNHGI
AQVGSVTNSKVLRILRGQGLAPAIPEDLYCLIKKAVSVRKHLERNRKDMDSKFRLILIES
RIHRLARYYKLAKKLEPTFKY---------------------------------------
------------------------------------------------------------
-------------------------------WTEVHETFDTMNLQENLLRGIYAYGFEKP
SAIQQRGIVPFSKGLDVIQQAQSGTGKTATFCAGILQSLDYSVTECQALVLAPTRELAQQ
IEKVMRALGDYLQVKCHACVGGTSVREDTRILQHVIVGTPGRVYDMLRRRALKSDHIKIF
ALDEADEMLSRGFKDQIYDIFTLLPPKVQVGVFSATLPPEALEITRKFMTKPVRILVKRD
ELTLEGIKQFYVNVDQEQWKLDTLCDLYETLAITQSVIFANTRRKVDWLTDNMRARDFTV
SATHGDMDQNTRDVIMREFRSGSSRVLITTDLLARGIDVQQVSLVINFDLPTQPENYLHR
IGRSGRFGRKGVAINFVTSDDERLLQDIQRFYQTVIEELPSNVADLI--VQTFGRKKTAV
AVAHCKGKGLIRLNGVPIDLIQPDTLRLKAVEPILLLGKERFANLDIRIRVKGGGHVSQM
YAVRQAIAKALVAYYQKFIDEASKKEIKDLLLAYDRTLLVADPRRMEPKKAGGRGARARF
QKSYRMGRVRTKTVKKASRQIIEKYYSRLTLDFATNKRIADEIAIIPSKRLRNKIAGFTT
HLMKRIQRGPVRGISLKLQEEERERRMDFVPEKSALDVDSIEVDRDTMDMLKSMNMGSLP
G-----------------------------------------------------------
------------------------------------------------------------
--------------DAWVPCTKLGRLVQQGKIKSLEHIFLFSIPIKEHQIVEHFIGAELK
DEVMKICPVQKQTTAGQRMRFKAFVVVGDCNGHIGLGVKACKEVAHSIQGSMILAKLNVV
PVRRGYWGSKLGAPHTIPTKVHGKCGSVHVRLIPAPRGAGIVASGTVKKVLAMAGLHDVY
TCSRGHTRTLGNSVKATYAALKSTYGFLTPDLWATTRFTKPPAQEFTDLLAKPHRIRITL
TSRNVKNLEKVCADLIRGAKDKRLKVKGPVRMPTKVLKLTVRKSPCGEGTNTWDRFQMRI
HKRLIDLHSPADVVKQITSISIEPGVEIEVTI----------------------------
------------------------------------------------------------
--------------------------------------------------MSCTIRTRKF
MTNRLLQRRQFICDVLHPGRANVSKAELQEKIAKMYNVSDEKCVSIFGFRTAFGGGKSTG
FGLIYDNIDAFKKFEPKHRLIRAGLKDAVQKSRKNIKEKKNRVKKLRGGAKNMPKKRRAN
GRN---RGHVKRVFCESSGALVPKDKAVRRFMVRNIVESAAIRDLQESCAFESYTLPKLY
RKVYYSISAAIHSKVVRVRSREARRIDIDLLNPPAALEAGKHKLKRLVQSPNSFFMDVKC
QGCFNITTVFSHSQTVVLCGSCSAVLCQPTGGKARLTEGCSFRRKGDHALENTWTLWFDN
TWGQTLRSVYTFNTVEDFWCLYNNILTPSKLIMGTDFHLFKEGIQPKWEDETCAKGGKWT
YYVPLDECWLNLLLCMIGEQFSTEICGAVVSVRQKQHRIALWTKTASSEPEQTAIGRHFK
DIGYMVHDDNISKKRKFVADGVFFAELNEMLVRELAEDGYSGVEVRVTPMRTEIIIRATR
TANVLGEKGRRIRELTTLVQRRFGFAEGTVELYAEKVNNRGLCAIAQCESLRYKLLGGLA
VRRACYGVLRYIMESGAKGAEVVVSGKLRGQRAKAMKFKDGYMISSGNPVRDYIVSCTRH
ALLRQGTIGMRVKIMLDHDPKGRDGPSTPIPDTVVIHTPKEMAQGKNKRMSKGKKGGKKK
AVDPFTKKDWYDIKAPSMFSVRNIGKTLVTRTQGTKIASDGLKGRIFEISLADLNNDEDQ
SFRKMKLKCEDVQGKNVLTNFAGMDFTTDKIRSLVRKWFSLIECFVDVKTTDGYSLRVFC
IGFTKRRIDQAKRTCYAQSAQIRRIRAKMVEIITRECTTCDLKELVLKFIPEVIGKEIEK
SCSGIYPLQNVYIRKVKVLKAPKFDLTKLMEVHGDS---GQPVEMARGPKKHLKRLNAPK
HWMLDKLGGVFAPKPSPGPHKQRECLPLCLILRNRLKYALTYKEVTTILMQRCVKVDGKI
RMDKCFPCGIMDVVSIEKSDEHFRLIYDTKGRFVVHRIEAVEAQYKLCKVRSKKLGDKGV
PCVGLHDGRTIRYPDPVIKEGDSVMVDIATNKITDSVKFDVGALCMITGGHNAGRVGVIQ
RREKHIGSFEIVHLKDAAGQEFATRATNVFAIGTGNKPMISLPKGKGIKLSIVDE-EVKL
FGKWTFDDVEINDISLEDYIAVKKYAVYVPHTAGRFAAKRFRKAQCPIVERLVNSLMMHG
RNNGKKLMAVRIVKHAMEIIHLLTDQNPVQVIVDAIINSGPREDATRIGSAGVVRRQAVD
LSPLRRVNQAIYLLTTGAREAAFRNVKTISECLADELINAAKGSSNSYAIKKKDELERVA
KANRMKLNIANPQTGAQKKIEITDENKLRAFYDKRISAEVEGDDLGDEWKGYVFKIMGGN
DKQGFGMKQGVLTNQRVFLLMSQGTSGFRGHGRRKGERRRKACRGCIVSQDIAVLNLVIV
KQGDADVAGLTDTEVPRLRGPKRASKIRKLFALTKEDDVRQYVKKKSKAPKIQRLVTPLV
IKRKHARQAAKKAKQAKSKSEAAEYHKLLALRLREQRERRSSLDAGASHTVPMQAGSVRK
GGFIVVKGRPTKVLDVTTSKTGKHGHAKCHFFALDIFTNKKVEELVPSSHNLEVPIVNRV
EYTLLDIDEDDHMSLMAENGDTREDLKL-QIRVAFDEGKEVAVTILCSMGIEQASAMKEY
RNYGKTFKKPRRPFEKDRLDAELKIVGEFGLRNKRELWRVQFALNKLRNAARVLLTLDEK
DPKRIFEGEAIIRRMRAYGLLDETQDKLDYVLALTPETFLERRLQTLVFKLGLAKSVHHA
RVLIRQRHIRVGKQIVNVPSFLVRTDSQKHIDFALNSPLGGGRPGRVKRK-SQKEADIAM
MLAAGCHLGTKNVDFQMERYVWKRRADGIHIINLGKTWDKLMLAARVIVAVENPQDVIAQ
AARPYGQRAVLKFAQYTGAKALAGRHTPGTYTNQKDAVFAEPRVLVVTDPRTDAQPISET
AFVNIPTIAFCDTDSPLKNVDIAIPANNKAKQSIGCLYYLLARMVLQMRGTISPANPWDV
MVDLFFYRDPEE-----NYIHIRMQQRNGRKSLTTVQGLNPKINLKLVVKECKKKFNCNG
CIVEDSEHGDIVQLQGDQRKNIAQFLVDERISKKALIKVH--MLDVNLLRPDKGGDPDVV
RESERRRYRKPEGVDDVLTLDLEWRDARHELDRIGGEFNKANKEV----------ACAEK
EAEATTALLKLGNIVHDSVPIDDNEDNNKVERVWGENHVDLIAMLDIADTEQGTEVAGGR
GYYLKGAGALLNQALINYALAFLSSRGHTPLATPFFMRQDRMAECAQLADFDEQLYKVTG
EGEDKYLIATSEQTCCSYLRKRWLNTNQLPIRLAGYSTCFRKEVGSHGRDTLGIFRVHQF
EKVEQFVAVSGEGDASWKEMDRMIGNSEAFYQSLNIPYQVVNIVSGALNDAAAKKFDLEA
WFPSSRTFRELVSCSNCLDYQSRRLEIREG----EKVKAYVHLLNSTLTATERTLCCVIE
NWQTPEGLVVPPALRPW-GIEFIPFV--ECRMYSERFPDIDQVVMVQVKSIAEMGAYVQL
LEYDNIEGMILLSELTRRRIRSVSKLIKVGRIEPVMVLRVDDEKGYIDLSKRRVSPEDIE
ACEIKYNKSKVVHSIIRHVSETTGTLPEQLYKSFGWPFYSKYGHAFDAFKMFVT------
---LTKDIQRRMTPQPLKIRADVELTCFEYNGVLSIKSAMRYAENISTEDCKVKMSLVAS
PLYVLSTQSSERESGISLVDNAIEVLREHITSKGGKLVVKEGARVVSERDDKLLSEQM--
XXXXXXXXXXXYAQLVVGPAGSGKSTYCHNVHQHCASLGRTLSVINLDPAADEFRYPVTA
DVRELISLEDVMEEEELGPNGALMFCMEYLEDNMWLAEQLEGYMEDDMVIFDCPGQLELY
SHHSAFKSMTEKMWGWKMVCVYILDAQFISDGTKFIAGCLQAQSAMLHLALPHVNILSKV
DMLLCPDHQRLANELEPKYRKLNHAIASVMEDFALISFAPLDISD---------------
-------------MDTEFPGIVARPVGSFKHQSEFQYQTLRCNVDMLKLIQLGLTFTDAD
GNLPWQFNF-FSLKDELYAQDSIELLKHSGIDFNTLEERGIDVVQFGESLMVSGVVLNED
IRWLTFHSGYDFGYLLKLLVNAPLPENETEFFELLRCYFPYIIDIKHLVQCNMHGGLSKL
AEHLSVARIGPQHQAGSDSLLTAHTFFKL-------QFVGTLYGLGLELKPDHANRPLWV
CDDGRIFLESFSPVYKAAYDFLISVAEPVCRPANMHEYVLTPHSLYAAVSVGLETSTILS
VLDRLSKTHLSEEIHDFVHQCTENYGKVKLVLQRNKFYLESNDPKILQELLQDDVIRFEI
EARQVEHVKQRCLLGYPTLEEYDFRNDTRNPDLNIELKPMTRIRPYQEKSLSKMFGNGRA
RSGIIVLPCGAGKSLTGIAAAARIRKSCLCLCTSSVSVDQWSAQFKLWTNLTDLNIVRFT
SVCVTTYNMVSAGGKRSEGSERILEAIRSREWGCMLLDEVHVVPAAMFRKVIGITKAHCK
LGLTATLVREDDKVDHLNFLIGPKLYEANWLDLQRDGHIANVQCVEVWCPMTAEFFRKYC
-------VLYCMNPNKFMACQFLMQFHE-RKDKVIVFSDNIFALREYATALRRPLIYGDT
SHAERTRVLHAFKYSNEINTIFLSKVGDNSIDIPEANVIIQISSHAGSRRQEAQRLGRIL
RPK-HNAFFYSLVSTDTAEMYYSTKRQQFLIQQGYAFKVVTDL--QQQLMYSTQEKQLDL
LAKVLSAGEAETALSGADG--YMEMAARHQFENSNEIGVFAALTNSYCLAAIGGSENFYS
VFEAEVGGEVPIVKASLAGTRLVGRLSVGNKHGLLLPTSATDQEVMHIRNSLPDEVFVQR
TEERLSALGNCVACNDHVALVHPDIDQETEEIVADVLGVEVFRQSVAGNVLVGSFCKFSN
QGGIVHPQASVLEVDELSSLLQVPLVAGTINRGSDVLGAGLLVNDWAAFCGLDTTSTEIQ
VIENIFQLHHADSSKAVRDIRASLLDTLVGLYDPALGPCVTCKYPGGMCDGHFGHIELVV
PVYNPLTFGTVVRLLKTTCFQTLLVTPSKFRNTSLTIRQQLEKKEGLFRMNMMGKRVNFA
ARSVISPDPYLGTSEIGVPGDVMLVNRQPTLHKPGILAHTAVVRMHYSNCSTFNADFDGD
EINLHFPQDHLGRAEAYEIMHGDRQFTVPTDGKPLRGLIQDHICSGLILSMRDRFLLLKP
QRLWTGKQRRNYFCTGVVDKNMFGGLVHAVAELHLLSIFTRLFTTFLQKHGFTCGIDDLI
LTMTISGAKGSLVNFSQIAAALGEGRRVPRSGKTLPCFARANGYIACRFFSGLDPPEYFF
HCMAGREGLVDTAVKTARSGYLQRCLVKNLESLRVHYDYQFQYGEDSGVVAAQSVGEPST
QMTLNTFHFAGRGLGIPRLRELLMARFLRDTIFIHMMNKLLTLVTGGCGPDDPDSLVNQE
VLLPGLLLATGNLVSPTGLGLSQASGFTIVAEKLNYFRYLSHFRSVHRGAYFMELRTTAV
RKLLPESWGFLCPVHTPDGSPCGLLNHLTGYIFYGPSRLMRPVVGTLEQSFLHSELKMTS
ALSCIASLTPWSDFNQSPRNMYQCQMAKQTMGTPMHSICFRSDTKLYRLHTPQRPVALYA
LDNYALGTNAVVAVLAYTGYDMEDAMILNKGSLTRGFAHATLYKTFRYDRNPVIGDKFSS
RHGQKGVLSFLWPEEDMPFGVRPDVIINPHAFPSRMTIGMLVESLASKAGAMAAVFADAT
PFGSLLREHGYNFCGNESMINGYTGESFSVDIFIGIVYYQRLRHMVSDKFVPNNPLTKQP
IKGRKSGGGIRFGEMERDSLLAHGAAYNMCSDNQTFALTITDASEERVVFEMEGCSAAFA
NAFRRIIISEVPTMAIEKVYMINNTSVVPDEVFAHRLGLVPIKADPARFIVLSLHARCRS
VYSNALQWCPHDDILLVKLAPGQEIELECHCVKGIGQEHSKWSPVGTCWYRMVPEITILE
PITGADADVFMERC--------VETRGCDLCVERVIAVRKHKNHFIFTIESVGQMKPGTI
FKEAVKILASKCQNRLFRVRKTIHKMLAARGYLDSFAEKRDSLTILAPRKDDPSENIFVF
FPDEEKVGVKTIKDLAKRMKEENVFRAIIVVQASLTPFAKQS---KFYIEQFQETELLVN
IVDHVLVPEHILLSDEQKRTLLERYKVKDTQLPRIQMHDPIARYYGMRRGQVVRIIRPSE
TAGRYVTYRLCVRTTTPYMTKYERARVLGTRALQISMNAPVLVQLEGETDPLEIAGKELR
EKRVPFVVRRYLPDGSYEDWCIEELIVAELCRVDAVQFGVLSPDEIRKMSVCAIESSDTY
EKGRPKRGGLSDPRMGTMDRGAVCETDGCDSVQTPGYFGHLELAKPVYHHGFINVVLRVL
RCVGYSSSQL--AQLMRIKNPKNRLKKLTDA-GTAQPQYRLEGMKITAEFERKVVVTAER
ALQILKGISDEDCRVLGLDPEHARPDWMILQVMPVPPPPVRPSVSFDASTRSEDDLTVKL
MEIVRTNKNLERQEQNGAPQHVILEFTELLQYHIMTFMDNTVAGMPRALTRSGRSIKSIS
ERLKGKAGRIRGNLMGKRVDFSARTVITPDPNLMLDELGVPWSIALNMTYPETVTPYNIE
RLQRLVDNGP-----ARYIIREDGQRLDLRFLKKASEKRLEYGYKVERHMVNGDVVLFNR
QPSLHKMSIMGHRVRIMPYSTFRLNLSVTPPYNADFDGDEMNMHLPQSYETKAEVKELMM
VPKMIVSPQANKPVMAIVQDTLLGCRLITKRDTFIPKDVFMNIIMWLEDWDGKIPKPAIL
KPQPLWTGKQVFSMMLPKVNLLRTSAWARDADDVTFSVDDTGVRIEQGELLTGTLCKKTM
GSGGGGLIHVTWEEWGPIAARGLISQTQTLVNYWLLHHGFTVGIADTIADDETMFTINNT
ITKAKADVKEVIKQAQNNELELQPGMTMQQSFEQKVNQILNKARDNAGNSAQNSLKDTNN
VKMMVTAGSKGSFLNISQMIACVGQQNVEGKRIPYGFKGRTLPHFSKDDFGPESRGFVEN
SYLRGLTPQEFFFHAMGGREGLIDTAVKTSETGYIQRRLVKAMEDVVVKYDGTVRNSVGD
VIQFLYGEDGMDATMIESQVLDTLRLGAKEFAAVFQLSNEQASDLAHSTKVREIIDAEWE
RLQKDRV-----VFPTGDPHVHLPVNMKRIIWNAQKQY-------------HVIESVAEL
LPKLSIEAQRNGTLLFFAHVRANLAAKRVLKDHKLTRAGFDWVIGEVESRFKMALAPPGD
GIGVVAAQSIGEPATQMTLNTFHFAGVSAKNVTLGVPRLKEIINIAKQIKTPSLTVALKP
EFASDRTKAKDVQASLEYTTLHSVAAVTEVHYDPDPTDTVIEEDREFVRAYYEMPDSPWL
LRIELNREMMVDKKLLMADVAERINEDFGGDLSCIFNDDNSEKLVLRIRIFLKRIETQML
SNLALRGIPDIKKVFIREAKSNV-FEKHTEWMLDTEGVNLLEVMAHPDVDFTRTTSNHLI
EVIQILGIEAVRNTLLRELRGVIEFDGSYVNYRHLAILVEVMTYRGHLVSITRHGINRAE
TGALMRCSFEETVDILMEAAAFSERDNMTGPSENIMLGQFCPIGTGEFKLHLDQEMLYLD
RDALDALGLERYCCRRMVMCHVDLIEKLLGQEDAWVVISSFFEEKGLVRQQLDSFNEFIQ
HTMQEIVDEMREMELTPEHQHLPGYKISFNQIYLSKPMVTEADGYTTTLFPKEARLRNLT
YSAPLYVDMKVFIGKVPIMLRSDYCSLHGHTDKELTELGECPYDEGGYFVINGSEKVLIA
QERMSTNHVYVFEKKQPSKFMWQAECRSQPERGSRGASSCVMR--IRCTLPYIRTDIPIF
VVFRALGFVADKDILEHICYDLADNEMMEMLRPSIEEAFVIQSQEVALDFIGKRGSAVGV
SREKRIKYAKEILQKELLPHVGVREDCETKKAYFLGYMIHRLLLCSLGRRPEDDRDHYGN
KRLDLGGPLLAQLFRQLFRKLTKDVRLYCQRCIDSGKEIQLAIKAKTITQGLKYSLATGN
WGSQGAQDIRAGVSQVLNRLSYSSTLSHLRRINSPIGREGKLAKPRQLHNSLWGMICPAE
TPEGQAVGLVKNLALMALVSVGSPSEPILEFLDEWTMENLEEISPSLIAESTKIFLNGVW
VGVHRDPADLVRTLRKLRRQCDVDSSVSVVHDIRLKELRLYTDYGRCTRPLFIVLRIKKQ
HIELNELVTSGFIEYVDTEEEETTMISMTIDDLYTHCEIHPSMILGICASIIPFPDHNQS
PRNTYQSAMGKQAMGMYVTNYQIRMDTLGYVLFYPQKPLVTTRAMEYLHFRELPAGCNAV
VAIMCYTGYNQEDSVLMNQSAIDRGLFRSLYYRSFKDEEKKQGSLSREEFERPDRDTCLG
MRHGTYDKLDDDGLICPGTRVSGDDIIIGKTAPLKKDCSTGMKHAETGIIDQVLLTTNDQ
GLRFVKLRVRSMRTPQVGDKFSSRHGQKGTVGMTYTQEDMPFTCEGITPDIIVNPHAIPS
RMTIGQLVECIMGKVAACMGKEGDATPFTPVTAEDISTMLHKCGYQKRGNEVMYNGHTGR
MLDAQIFIGPTYYQRLKHMVDDKIHSRGRGPVQILTRQPMEGRSRDGGLRFGEMERDCIM
SHGAASFLKERLMDQSDAYRIHVCQKCGLIAVANLKNQTFE-------TSVVQVMVPYAC
KLLFQELMSMAIAPRLI-EKEIQIWKMRKLIKKLEDARGNGTSMISLVIPPKGQINLVNK
MLVEEMGTATNIKSRVNRQSVLDAIGSAQQRLKLYTKVPPNGLVVYCGAVLTESGKERQM
RIDFEPFKPINTSLYMCDNKFHTSALSDLLQNDQKYGFVVMDGNGTLFGTVCGNHREILQ
KISVDLPKKHGRGGQSALRFARLRLEKRQNYLTKVAELTTQHFI----RPNVAGLVLAGS
ADFKNKLSEADCFDQRLQDVVLAVVDVSYGGENGFNQAIELSADTLSSLKFIQEKKLVGK
FFDEIAQDTGKYVFGINDTLTCLEMGAVETLVCWEDLAIQRVSLKNSQTEEEHIKYLR--
---------DLEVVDTVPLLEWIAEEYKKFGCVLEIISDKSQEGNQFCRGFGGVGGLLRY
QVDLAAFEV----LEDQSITFSLKGVDVSLANALRRVMIADVPTLAIDLVEVVENSSVLC
DEFLAHRLGLIPLSSKKVSE--------------LELNVRCDVTSEDMGILIVKLRNKQQ
LLLKCIARKGTGKDHAKWSPVATAVFKHDPVVHCFDSFTFHVESTGVLDAEEIVLQAVHI
LQTKLDFFHVNLERNITLEPRHFGARMRAVLEEKLRHEVEGTCSGRYGFIVMVTR----D
GTARAKFHVKYDCVVFRPFKGEVVDAVVTQVNKFGFFAEAGPLQLFVSNALITEDMQFDD
QQIRIQRDASVRVRIVGMRIDANDIFCIATIKDDYLGLIEDMFEVIKKFDRVSRYKCR--
--DAELTIDVNVDVYPLSVGQRFSLALAPTLSLDPSLADGYEYVMYGKCYKKAFVSFGGL
LMNLKADPKSDVDDRIYLLMRAVFHVFERNLNGILDPRMGCATCRGSMVDCAGHFGYIKL
ELPVFHIGYFKNIISVLQCVCKGCSRILKCPHCGDYNGVTKRAKIVHPIRVLSILQRITD
QDCELLRPEHLLLTHLPVPPCCIRPSVEMDNEDDITMKLIQIIEVNNVLRQGLEKGLTIN
NLMENWDFLQIQCAMYINSEGFVQRLKGKQGRFRGNLSGKRVDFSARTVISPDPNLGIDE
VGIPIYIAKTMTYPEVVNRHNIAMLRERVRNGMAEHPGANFVLKYGDRRKLRFGDIVERH
LHDGDILLFNRQPSLHKMSIMAHKARVMPCRTLRLNECVCTPYNADFDGDEMNIHCPQTE
EARAEAMQLMGVHHNLCTPKNGEILVAATQDFLTAAFLLTAKDVFFDPTPAIVKPIEMWT
GKQIFPDDGYVCIQNSEIMAGRLGKATLGSGNKNGLFYVADAMNRLAKLSARWLGTRGFS
IGIDDVSPAAELEAEKQRRIEGYVREAAGNACLQAPLIMALCGSKGSTINISQMVACVGQ
QAVSGSRPPDGFAHRSLPPAAKGFVANSFYSGMRPTEFFFHTMAGREGLVDTAVKTAETG
YMSRRLMKALEDLSLSYDGTVRNSMGGIVQLRYGDDGMPGTAVGAVGAQSIGEPGTQMTL
KTFHFAGVASMNITLGVPRIKEIINASKSISTPTTTNNVMECERTLGIEAARACIIKEID
DTMRAHGMSIDNRHSMLLADVMTYKGEVLGITRFGMAKMKDSVLMLASFEKTTDHLFDAA
LHGRTDYIDGVSECIIMGIPMPIGTGMELLPAFLKVRGLVRQHIDSFNYLVNEEIKKIVN
ERVTCDSDPNFYLKYTNIHVGRPSEITPQQCRLRDMTYAAPITVDVEYTRGKEIVIGRIP
LMLRSSRCVLTGKNEEELARLGECPLDPGGYFIVKGVEKVILIQEQLSKNRIIIDVDNKG
EIGASVTSSTHERKSKTNIVVKHGKLYLRHNTFADDISIMIVLKAMGMESDQEAVHMIGL
APTLQECHASGIFTMQQALEYCASKARDILAGVVLAHVPVVAYDFRQKCAYISIMVRRIL
NALLDPTQVDDKDYYGNKRLELAGQLIALLFEDCFKRLNADLKRQADAVLFDILKCIRQD
TLSNGLEHAISSGNWTVKRFRMERKGVTQVLSRLSFISALGMMTRITSQFEKTRKVSGPR
ALQPSQWGMLCPSDTPEGESCGLVKNLALMTHVTTDDEEEPLRRLAHALGVEPLTWLNAG
EMHSPQGAHVLMNGSLLGVHAQPEAFAHAFRKLRRAGRVGEFVSVY------CVYISSDG
GRVCRPLIIIERGEPLLTQEHLEELKDGHRTFTDFLREGLVEYLDVNEENDSYIALYEDE
MNEETTHLEIEPFTLLGVCAGIIPYPHHNQSPRNTYQCAMGKQAMGNIAFNQLNRMDTLM
YLLVYPQKPIVKTKTIELIGYDRLGAGQNATIAVMSYSGYDIEDAIVMNRASLDRGFGRC
TVLRKYSTQVKKYSNRTMDRILLDGDGIAAVGGRIKPGDIYVNKQSPINTYRSNPLSYIV
DKVLLTMTDEGQFNIKTLVRQTRRPEVGDKFSSRHGQKGVCGVILDQEDFPFSERGITPD
LIMNPHGFPSRMTVGKMIELLGGKAGLENGRFHDGTAFSVEAIQQTLVEAGFSHKGKDML
HCGITGEALEVNVFMGPVYYQKLKHMVQDKMHARARGPRVVLTRQPTEGRARDGGLRLGE
MERDCLIGYGASQLILERLMISSDQFEAQVCTKCGLLGFTEAEVATLKLPYAAKLLFQEL
QSCNIAPRIN
>new_Paer_ToliTrain_predictions_aa
------------------------------------------------------------
------------------------------------------------------------
------------------------------------------------------------
------------------------------------------------------------
------------------------------------------------------------
-----------------------RAQKYRVETLYEGPMDDIVATSIRNCDPNGPLMVYIS
KMIPATDKGRFIAFGRVFSGTVRSGAKVHIAWPHDSPADKKDSGTKNIQRVLLMMGGKSE
SIETVPCGNTVGLVGLDQVLIKSGTLTDLEDAFPLKDMKYSVSPVVRVAVEPKNPSDLPK
LVEGLKRLAKSDPLVQCITESTGEHVIAGCGELHIEICLKDLRDDFMNGAEIKVSNPVVS
YRETVICLSKSANKHNRLYVYAEPLPEGLADAIEAGKITSRDDVKSRAKTLSQTYGMNED
ACKRIWCFGPDTTGPNLFMDVTKGIQYVQEIADSVTGAFQWATNEGAICNEAMRGTSFFL
ADCVVHPDAAHRNPAQIIQTARRATLGAQIKASPRILEPIFLVEIQCPQHCVGSVYSVIN
RKRGQVIEEVQRSGTPLYYIKAYLPVSESFGFNSDLRAATSGQAFPQCVFDHWGLLAGCP
YD------------------------------------QYFKRLEGFFDQFDRFFLVNAD
HVGSKQLQELRITLRKTSEIVMGKNTMMRKAIRGILKKHPELEPLIPKLIGNIGIVFTKG
ELKDVRDIMIHNKVPAGARAGTLAQCDVTIPAGPTGMEPTMTSFFQVLNIPTKINKGQIE
ILSDVPLLKEGEKVGSSEVALLQKMGITPFSYSLKVLAIMDKGSMYSPKVLDITAEHIKK
HLITGLRNVAAISLATDYPTAASIPHSIANGFQNLMFAALGSGVTFKQVQKLKDILDNPE
AL--------SFYQHYRVSTVGIQLEDSLEDMVNSNIMTEDQAEMVRLQFDRTISAALAS
QVKAKGVLKGKLDHYRNCDNVWTFFLNSASIR----------CTECRDIVENWKEGNLVC
RDCGVVVQTDLVDLGSEWRTFTDPNRVGGPANPLLQLNKAQKSDRYLIDVFARVNRIAEH
FSVSQHVRDRTEEIFKRIIAACLLIAFRNGGVPRGYKEVCALTHVPIDYLARYCSRLGLE
VLNWTIYVGRQPNSIMAACLFIVCRLGEEIGAIAGVADVTVRVTYRMILPYLSSILP---
------------------------------------------------------------
------------------------------------------------------------
------------------------------------------------------------
----------------------------------------------HGILPSIQNVVSTT
NLSVALDLKEIAMRARNAEYNPKRFAAVVMRIRDPKTTALIFSSGKIVVTGAKSEDAAKL
ASRKYARIVQKLGYSKFTEFKIQNIVASVDVNFPVRLEPLAHAHNHFCSYEPELFPGLIY
RMLNPKVVLLIFVSG-----------------------------QEWFFSMPPVTRSYLS
LSVLTTSACALDLISPLKLYLNWNAVVSRYQIWRIATNFFFFGSFGLDFLFHMFFLYRYS
KLLEINSFRGKTADFMYMLLFGSGLLLMVSPIVFMGPSLTFMMVYVWGRRNERQMMNFLG
LFNFRAPYLPWVLLLFSVILGSSPMIDLLGILAGHTYFYLADVYPQITRLLKTPRFL---
------------------------------------------------------------
------------------QSDIKHFPFKVIGSDDNKPKIQVQYKGETKTFTPEEISAMVL
SKMKETAEAYLAKEVKNAVITVPARFNDSQRLATKDAGQIAGLNVLRIINEPTAAAIAYG
LDKDRTVLIYDLGGGTFDVSLLSI--GVFEVKATAGDTHLGGEDFDNRMVNFFVNEFKRK
HKKDM---ARAMRRLRTACERAKRTLSSATQTSVEIDALFDGIDFYSSVTRAKFEELNMD
LFRSTLEPVEHVLREAKVSKAEVDDIVLVGGSTRVPKVQQLLTDFFNGKELCKSINPDEA
VAYGAAVQAAILTGDTSEKTQDLLLLDVTPLSLGLETAGGVMTVLIKRNTTIPTKKQQIF
STYADNQPGVLIQVFEGERARTKDNNLLGKFELSGIPPAPRGVPQIEVTFDVDANGILNV
SAEDKSTGNKNKITITNDKGRLSKDQIESMVRDAEKYKAEDEMAKKRIEAKNGLENYSYN
VRNTIQDDKLASKLSPEDKKAIETKVNDALKWLEENQHASTEEYESMQKSLESVVNPIMT
KMY-PTVEEVDVETYQFQAEINQLMSLIINTFYSNKEIFLRELISNSSDALDKIRYQSLT
DKKVLDSEPALEIRLVAEPDKKVLTVIDTGIGMTKTDLVNNLGTIAKSGTKAFMEALSAG
ADVSMIGQFGVGFYSAYLVADNVIVRTKHNDDEALIWESSAGGSFTIRPDLKRGTAVTLH
MKEDQVEFLEERRLKDLVKKHSQFIQYPINLWTEKEVEKEVDNVEDV-KVKEIVHEWQLL
NKQKPIWTRKPSDVTRDEYTSFYKSLTNDWEDYLAVKHFSVEGQLEFTALLFTPKRAPFD
LFEPKKKLNNIKLYVKKVFIMDNCEEIIPEWLNFIKGVVDSEDLPLNISREMLQQNKILK
VIRKNIVKKCMEMFSELSENKEDYKTFYEQFSKNLKLGIHEDSSNRDKLADLLRYNSTKS
PDELMSFKEYVGRMKEGQKNIYYITGESKKAVENSPFLEKLKKKGFEVIFMVEPIDEYCV
QQLKEYEGKKLVCCTKEGMDIEETEEDKKARDAEKASFENLCTVIKDILADKVEKVIVSD
RLSDSPCILVTGEYGWSANMERIMKAQALRDSSLSMYMSSRKTMEINPTNTIIKELRTRV
EADKSDKTVKDLVNLLFDTALLTSGFSLDEPNIFAARIHRMIKLGLSLDLPAVSQMEEVD
RPVVSITTLPLPSVFTAPIRPDVVNKVHSAIAKNKRQPYAVKRYAGMGSSAESWGTGRAV
SRIPRVPGSGTNRSGQGAFGNMCRGGRMFSPTQIWRKWHVKVAVNQRRYALVSALAASAL
PALVMARGHSIDQVPEVPLVVGNEVNDVKKTAAAVKILAKLGAADDVDKVKNSKKLRAGR
GKMRNRRYTQRRGPLVIYDKDDGIVKAFRNIQGVDLCNVSRLNLLQLAPGGHVGRFCIWT
ADAFEKLDKLYGSQIQESELKKGYKLPRAVMTNSDLTRIINSDEIQCSINPAKETRXXXX
KVNPLKSKKAMLALNPNSK-----------------------------------------
------------------------------------------------------------
------------------------------------------------------------
------------------------------------------------------------
------------MGESDYSFSLTTFSPSGKLVQIEYALNAVSAGATSLGIKAKNGIVIAT
EKRMPSVLMDDRSLEKISLITSQIGMVYSGMGPDSRVLVKKARKQAQTYYRTYKDSIPTS
QLVREIASVMQEFTQSGGVRPFGVSLLVAGYD--GPKLYQVDPSGSYFAWKATAIGKNMV
NAKTFLEKRYTEDIELEDAIHTAILTLKEGFEGQVNENNIEIGVISDDRKFHILSP----
-------MSRRYDSRTTIFSPEGRLYQVEYAMEAIGHAGSCVGVFSKEGVVLAAEKKVTS
KLLEVSEASEKMYIIDKHISCAVAGITADANILINQARMAAQRYRYAHQEPIPVEYLMQL
VCDTKQGYTQF-------------------------------------------------
------------------------------------------------------------
------------------------------------------------------------
------------------------------------------------------------
------------------------------------------------------------
-------------------------------------------MFRNQYDTDITTYSPQG
RVHQIEYAMEAVKQGSAVVGLRSQDYVVLATLKRSSSELASNQRKLFEIDSHCGIAIAGL
TADGRVLTRFMRTECHNYRFVYETVMPISRLILSVADKCQVSTQRASKRPYGVGLLVAGY
DATGPHLYQTCP------------------------------------------------
--------------------------------YDLSTTTFSPDGRVFQVEYCSKAVESSG
ATVGIKCKDGVVIAVEKVVTSKMLVKGSQRRCHIVDKHAGLAVAGMNPDGRVIVDRARSE
AEQYRNIYGMDIPGHVLAERLASFVHMYSLYWFVRPFGCAVMMGAY-GPQLYVIEPSGVT
YRYFAYALGKGKQIAKTELEKLDLKNITCREAIVELAK-----REEGKDKDFELEMIWCT
EENKGKCQLVPDTLVTEALDAAMSILTYNGGCVVAMAGKECVAIASDQRLGVQLQTLACD
ATRVFRMNDTLYLGLTGLMTDITSLENTFKFKLNLYKMREGRNIAPTTFANLVSSTLYEK
RFGPYFSEPVIAGLNKDKTPFLCAMDLLGAAAFADDFVVSGTCAESLFGTCETFYRPNMN
PDELFECISQSLLSALDRDCISGWGAMVYVITPEGTTVRKLKARMDMDSIISLVGDGFVL
SAADTTNARSIVVMKENMDKIMELDKHRLLCMAGEPGDVAQFTEYIQKNVHLYELRTGIP
MGTSAIANFIRNELAKSLRRGPYSVNLLLGGYEPAT--ELYYLDYLGTLHQMPFA-----
-------------------------------------------------------KFLHG
TTTLAFVFQGGVVVAVDSRASMGQYIGSGSVKKIIEINPYLLGTMAGGAADCSFWERDLG
RRCRLYELRNKERISVAAASKLLANTVYAYKGMGLSMGTMITGWDKTGPNLFYVDNDGTR
LKGTKFSVGSGSTYALGVLDQGYHWDLSVDDALELGRRSIYHATHRDAASGGYINVYHVK
EDGWVNISHEDSFSPYQNNGGSVVAVAGKDFCVVASDTRFGLGYSIPARKVSRNLIMNDK
VVLATAGMQADTCTLHKVLRTRLRMYQQNHGKPMSLTAVSQMLSNTLYYKRFFPYYTFNV
VGGLDENGEGFAYGYDAIGSHEKVKVVCTGASQSLIQPVLDNQVALTLEQTVELVKDCFS
SAGEREIYTGDYVEICKITATGVEVELFDLKKDGGFSFDNCLRNAMLESSGYTAPRALKT
GTTICGVIFEDGVVLGADTRATSDNIVFEKNCEKIHYIAPNIYCCGAGTAADTENTTGLI
SSQLELHRLSTGRESRVITSLTMLKQMLFKYQGHVSAALVLGGVDIKGPHLYTVYPHGSS
DSLPYVTMGSGSLAAMAIFESEYKDNLTEDEAKALVCKAISAGIFNDLGSGGNVNLCVIK
RGKSEVIKGYARDNQRLYRRPGGYPFPAGTTGVLKSRRALRDFRRVLRQHKDAETKVKTL
REELKGLRAKFDKSEDDLKALQSVGQIIGEVLRELDSDKFIVKASSGPRYVVGVRSKLDK
ALLKQGTRVTLDMTTLTIMRILNREVDPLVHNMLTDEPGLVNYSEIGGLSDQIRQLREVV
ELPISNPELFQRVGIKAPKGVLLYGPPGTGKTLLAKAIASNVDAKFLKVVASAIVDKYIG
ESARVIREMFQYAKDHQPCIIFMDEIDAIGGRRFSEGTSADREIQRTLMELLNQLDGFDD
LGKVKMIMATNRPDVLDPALLRPGRLDRKLEIPLPNEQGRLEVMKIHARKITKHGDIDYE
AVVKLSEGFNGADLRNVCTEAGMFAIRDERDYVVQEDFMKAVRKIADNKKLEGKLDYKAD
WSVAVHPIVLLGVVDHYNRVCNDTKKRAVGVLLGYVSRGKVSCTNYFAIPFEEDEREPDV
WFLDHTYLESMMAMFRKVNAREVIVGWYSTGPKIRPGDHEIHELIKNYAANPVLVIIDVK
PKDLGLPTEAYISIEQAQEDSMFAHLPSEIEAAEAEEVGVGHLLRDIQDSSVSTLTGELA
GKLAAMKSLLNRLQELKAYLFMVSKEELPLNHDILYNMQDIFNLLPSFTLENMIKSFAVK
TNDMMLVLFVASMIRSIIALHNLIDNKIKPDAPVMDTSETIHISSLALLKMLRHGRAGVP
FEVMGLMLGDFVDDYTIKVVDVFAMPQSGTGVSVEAVDPVFQTKMLEMLKQTGRPEMVVG
WYHSHPGFGCWLSGVDINTQQSFEALNQRAVAVVVDPIQSVKGKVVIDAFRLINPQMMVL
GQEPRQTTSVVGHLNKPSIQALIHGLNRHYYSIAIAYRKNELEESMLLNLHKKKWTDSLT
VTDFHEHSKMNESTIQNMLQLAKSYEKAVTEEQKLSKEELTVSRVGKLDAKKHLEDDISH
LMSLNINQCLSSMLDSVIF-----------------------------------------
------------------------------------------------------------
-----NICSFVDKDQLEPGSTVLLHNKVMSVIGILSDEVDPMVSVMKVDKAPLESYADIG
GLESQIQEIKEAVELPLTHPELYEDIGIKPPKGVILYGEPGTGKTLLAKAVANSTSATFL
RVVGSELIQKYLGDGPKLVRELFRVAEENSPSIVFIDEIDAIGTKRYDATSGGEREIQRT
MLELLNQLDGFDYRGDVKVLLATNRIETLDPALLRPGRIDRKIEFPLPDEKTKRRIFQIH
TSRMTLDKDVNLEEFIMSKSNISGADIKAICTEAGLMALRERRMKVVQEDFKKALENVMY
KKQEGVPEGLYLPPEVLRASTEEIVQRTRLLETEVKVWKSEAQRLLHEKSHMTERIKENT
EKVKMHKQLPYLVGNIVELLDQ--------------KAVVLKTSTRQTIYLPVVGLVDAA
TLKPGDLVGVNKDSYLILESLPAEYDSRVKAMEVDEKPTEDYGDIGGLDKQIQELIEAVV
LPMTHKERFENIGIKPPKGVLMYGPPGVGKTLLARACAAQTNATFLKLAGPQLVQMFIGD
GAKLVRDAFELAKEKAPTIIFIDELDAVGTKRFDSELSGDREVQRTMLELLNQLDGFSSD
DRIKVIAATNRVDILDPALLRSGRIDRKIEFPHPDESARARILQIHSRKMSCSKDVNYEE
LARSTEDFNGAMLKAVCVEAGMLALRSDRGEILHEDFVEGIMQVQAKKKTSLNYYA----
------------------------------------------------------------
------------------------------------------------------------
------------------------------------------------------------
------------------------------------------------------------
------------------------------------------------------------
------------------------------------------------------------
----------------RPLDEGDIALLKTYGLGPYASVIKKLEEEIKQQSAKVDELCGIK
ESDTGMAPPAQWDLVADKQVMQEEQPLQVARCTKIMDAGTEEAKYMINVKQIAKYVVGLG
ERVAPTDIEEGMRVGVERNKYLIQIPLPPKIDASVTMMTVEEKPDVTYSDVGGAKDSIEK
IREVVEMPLLSPEKFVALGIDPPKGVLLYGPPGTGKTLLARAVANRTDACFIRVIGSELV
QKYTGEGARMVRELFQLARSKRACIVFFDEIDAIGGARFDDGAGGDNEVQRTMLEIVNQL
DGFDARGNIKVIMATNRPDTLDPALLRPGRLDRKIEVGLPELDGRTQILKIHARSMSCER
DVRFELLARLCPNTTGADLRSVCTEAGMFAIRARRKTVTEKDFLEAINKVIKGYSKFSST
ALYMTYN-----------------------------------------------------
------------------------------------------------------------
------------------------------------------------------------
-----------------------------------------VLRGYYQTKIDELESKIRD
KQENLRRLEAQRNELNSKVKNLREELQLLQEPGSYVGEVIKVMGKKKVLVKVHPEGKYVV
DIDKSIDINKIVPAARVSLRNDSYTLHKILPSKVDPLVSLMRVEKVPDSTYEMIGGLDKQ
IKEIKEVIELPIKHPELFEALGIAQPKGVLLYGPPGTGKTLLARAVAHHTECTFIRVSGS
ELVQKYIGEGSRMVRELFVMAREHAPSIIFMDEIDSIGSARMNSGDSEVQRTMLELLNQL
DGFEPTKNIKILMATNRIDILDPALLRPGRIDRKIEFPNPNEDARLDILKIHSRKMNLTR
GIDLKKIALMMSGSSGAETKAVCTEAGMYALRERRIHVTQEDFEMAVSKVMRKDADNNMS
LX----------------------------------------------------------
------------------------------------------------------------
------------------------------------------------------------
------------------------------------------------------------
------------------------------------------------------------
------------------------------------------------------------
------------------------------------------------------------
------------------------------------------------------------
----------------------------------------------ILNQGASEERGETA
QLSNFVGAIAVTDLIKTTLGPKGMDKILQIQVTNDGATILRSLLIDNPAAKVLIEISKTQ
DDEIGDGTTSVCCLAGELLREAEKLFQMHLHPQTVALGYRKAAKIALQKLESLAVDYKSD
PVKFKQELVKLARTTLSSKVLAQSMEHFANLAVDAVLRLEGSTNLDLIQIIKQSGGSLAD
SWLEPGFLLQKKLGVGQPKVMENCKVLVANTGMDTDKVKIYGAKVKVDSLMRVAEIEKAE
QAKMLAKCERIAAYGCNVFVNRQLIYNRPEQYFSSKGIMAIEHADFDGVERLSLVLGTSI
VSTFDDPGTVELGVCEKVEEVMIGEDTIIRFSGCKAGQACTIVLRGANIQLLDEAERSLH
DALCVLSQT--ESRMLLGAGCTEMAMASAVDAAATKEQGKVAIAMASFAKALRELPTIIA
DNAGFDAAEIISSLKAFHSEGNHKMGLDIKNGTIGDIEQLGITESFKLKYSMVNSAVEAA
ECIIRVNETIRAAPRRRQDVRLSNITAAKGIADAVRTSLGPRGMDKMIQVQGGDVLITND
GATILERMNVQHPAGKMLVDLSKSQDIEAGDGTTTVVVIAGALLQAALNLLNMGIHPTTI
SEGFQIALDKALQVLQGMAIPVDLSDRESILQAANTSLNSKVVHQNASLLAPIAVDSVLK
VDLNDVRTVKKLGGTIDETEMVDGLVLTQG-----GGINRMANAKIALLQFCLSPPKTDV
ENNVVVTDYNAMDRILKEERQYLLNLVKKVKASGANVLLIQKSILRDAVTELSLHFLAKV
KIMVVTDIERNEIEFISKSLGCTPVASIDSLTPERLAKADLVEEVD--GKVIRITGVTSS
ILVRGSNNLVLDEAVRSLHDALCVVRSLVRNQHLIAGGAAPEVEIAVQLARYAKELKGMQ
SYCVRAYADAMEVIPYTLAENAGLMPVEIVTELRRRHAEGEFNAGINVKKGRVTNILDEN
VKMPLLVISSALRLATEAVRLILKIDDVVLTR-----DESGRPFIIIQEQEKKQRLRGLD
ALKSNIAAARAVARILKTSLGPKGMDKMLMGSDGDVTVTNDGATILKEMEVNHQVAKLMV
ELSKAQDDEIGDGTTGVVVLAGALLEEAEKLLDKGIHPSRITEGFEKAVDICLPLLESIA
DQVDYQQNDHEQLRKVAMTTLNSKIVHRMREELGKICVDAILAVADMERKEVNLDLIKVE
GKVGGKLEDTVLVHGIVIDKDFSHPQMPKQVDDAKICILTCPFEPPKPKTKHKLEIENVE
TYQEMQVAEKAYFENMVKKVKDSGATLVICQWGFDDEANYLLLKNHLPAIRWVGGVEIEL
IAIATGGRIIPRFEEITAEKLGVAKRVREMAFGTTRDRMVVLEECKSMKAVTIFLRGGNK
MVVEEAKRSIHDALCIVRNLVRDNRIVYGGGAAEVACSIAVSNAADKISGLEQYGVRAFA
DALDAIPMALAENSGMSPIETLSEVKSRQISENN--------------------------
------------------------PILVLNPNAKRESGRRAQMTNIAAAKAVSDIIRTTL
GPRAMLKMILDAQGSIVLTNDGNSILREVDVQHPAAKSMIELSKTQDEEVGDGTTSVCVV
AGELLSLAEPFLERNVHPTIIVSSYFKALEDAIKIAEDSAIQIDAANDAEIEKVIASCIG
TKFMNRYSDLMVKLALKAIKTVTVKKNIDFKNYAKVEKIPGGELNESEVLSGVMLNKDVC
TNMRRRIEKPRIVLLDSGLEYKKGESQTNVEITNEAEWGKLLKLEEDYVERAVADLLKCK
PDLVITEKGVSDLALHLLQKANVSCIRRVRKTDNNRIARACGATIVNRPEELKDSDVGTK
AGLFEVKKIGDEYFTYIIDCAEPKACTVILRGGSKDVLNEVERNLQDALCVARNVMLKPK
LVPGGGA-XXXXX-AIAARADSMEGVAKGPYRAVGEALEVIPRTLTENCGGSVIRIMTQL
KAKHANGENKTWGVDGNKGVLCDVSTLGIWDPLEVKVQTMKTAVEAAALLLRIDDIVSGI
SKLAPQIVFLKSGTDTSQGKGQLLSNMSACQAVGEILRTTLGPQGMDKLIHDDRG-VTIS
NDGATIIKLLNIIHPAARTLVDIAKAQDDEVGDGTTSVTVLACELLKMARDFVEEGMHPR
IIIKAYRTASDLAIQRIKQLAIDIRGSNPQEHREMLIKCAATALNSKLISHHKEFFSAMV
TDAVLSLDADLDISMVGMKKVAGGSVRDSILVSGVAFKKTFSYAGFEQQPKKFENPRILL
LNIELELKAEKENAEVRVKSTKDYQDIVDAEWKIIYDKLDKIVATGAKVVLSRLAIGDLA
TQYFADRDIFCAGRVPDDDMLRVARAVGGAVQTSVNNIPDA-VGSCAVFEERTFGNDRFN
LFTGCPQA----------------------------------------------------
------------------------------------------------------------
--------------------------------------------GLSSLLKEGTKHVQGV
DEAVMRNIDACKQLGTIIRTSIGPNGMCKMVINSNGRLFVTSDAATIVRELDVVHPAAKL
LVMASQAQEREMGDGTGFVIVFGSQLMAKAEALLRMGLHTAEIINGYGKAAAF-------
-SDVKQAMVAIRTAIASKMFGMEDVIAPLVAQACVSVLPRNLNMFSVDNVRVAKIQGGSL
AQSSVVNGSVLTRDVEGTIRHVNQAKVAVYTCDIDVDNTETKGTVLLNSAEEFTNYNRSE
ENALEAKIKAIADTGVNVIFGDMAMHFIERYKIMAVKCQSKFDLRRIARTCGAIGLPKMV
PPNKEELGACDYVGVEEIGSTKCVIFRQDSESSRVSTIVVRASTENLLDDAERAIDDAVN
VFRNLCKDQRLVYGGGASEMELAKKLYSFAESQSSLDQYAIKKYAEALEEIPRSFAENSG
ENATELLSQLQAAHAQGVTDAGIDVEGGSIMNAKERGIYDLMSTKLMAIRLATDAVNTIL
RIDQIVMSKEAGGPKP--------------------------------GPKGTMKMLVSG
AGDIKLTKDGNVLLHEMQIKNPTASLIARAATAQDDMCGDGTSSTVLLIGELLKQAERYL
AEGLHPRVITDGFDVAREVLSGWLDSVDRELLVAVSRGSLITKIVEHMANQMAEMLVDAV
LLIKRDGIPIDLHMVEIQTMEHQTDADSRLVKGLVLDHGGRHPDMPKQVKNAYILTCNVS
LEYEKSDVNSGFFYKSAEQREKMVDAEREIVAEKVRKIIALKNKVCDGTDKGFVVINQKG
IDPNALDLLARAGILALRRAKRRNMERLTLACGGSAVNSVDDLQESDLGFAGNVYEQVLG
EEKYTFVEEVENPFSCTLLLKGPNRHTIAQLKDAVRDGLRAVKLTIEDNCVLPGGGSLEV
AACRYLILGKTKLGIYAYADALLIIPKTLAENGGFDTQDAVMKLQDEHAKGHFVGLDINT
GEPMDPVTEGVYDGYSVKKQMLS----------------------GNPMRELKVHKLVLN
CCVGESGDRLTRASRVLEQLTGQTPVFSKSRLTIRTFGIRRNEKIACHVTVRGDKAEEIL
ERGLKVKEYELKGSNFSNTGSFGFGITEHIDLGIKYDPSTGIYGMDFYVVLKRAGSRVSI
RRRAKSRVGKYQAVSKEDAIQWFQQKYEGIVLILLIPNENNFSSWKGRIKGPEGTPYAGG
YFVLDVTVPSSYPLNPPNIRFATKIFHPNVHAKTGEICLDILKTAWSPAWTLQSTCRAII
LLLSHPEADSPLNCDAGNLIRAGDLRGFQSVAKMYTFTRRLRVHSLLDVGRAELEKGDKI
ILPTSALDALTRLHIVYPMMFKI----THCGVIEFVADEGHAYIPSWMMDRLNMVEGQLI
TIKNANLPKGTDVKFQPKTVDFLNISNPKVVLEATLRNFTCLTVGDSIPIHYNEKTYWID
VISLQPGEAVSIVEADVRTEFEAPPGYVESKPHRFRPGTRALMEIRKYQKSTELLIRRLP
FARLVKEITHNYHHGLRWQVDAIQALQFSAEDYLVGLLEDANLCAIHARRVTIMPRDLHL
ARRIRGYRDMRELISLHIGQAGLQVANSCWELFCLEHGIKPDGTVXXXXXXXGRDSAFST
FFQETGRGKFTPRAVFVDLEPTVMDEIRTGAYKNLYHPEQLINSNEDAANNYARGHYTVG
KDIVDRTLDRIRRVADNCQGLQGFMIFNSVGGGTGSGLGSLLLERLSVEYGKKSKLAFTV
YPSPQVSTAVVEPYNSVLSSHALLEHTDVAVMLDNEAIYDICKNSLGIQRPSYSNLNRLI
AQVISSITASLRFDGALNVDINEFQTNLVPYPRIHFMLSSYAPIVSTAKAYHESMSVSEI
TSAAFEPSAMMAKCDPRLGKYMACCLMYRGDVVPKEVNKAVQQIKEKKTIQFVDWCPTGF
KCGINSQAPAVVPGGDLAQVQRAVCMISNSTAISEVFNRINHKFDLMYAKRAFVHWYVGE
GMEEGEFSEAREDLAALEKDYEEVGMDS-MREIVHVQAGQCGNQIGAKFWETISSEHGIS
ADGKFIG--D-QLERINVYYNEAGNGRYVPRAVLMDLEPGVIEDIKSSPFGGLYRPDNLV
FAQSGAGNNWAKGHYTEGAELIDSVLDVVRREAENCDCLQGFQISHSLGGGTGSGMGTLL
VSKIREEFPDRMLCTYSVMPSPKVSDTVVEPYNATLSIHQLVENADAVFAIDNEALYDIC
HKTLKMTNPSYADLNKLVSGVMSGITCSLRFPGQLNADLRKLAVNLIPFPRLHFFMIGYA
PLTSVSSSEYRAYNVPELTQQMFDSSNMMAACDPRHGRYLTAAAYFRGKVSTKEVEDQML
SVQNKNSSYFVDWIPNNIKTSVCDIPPADQKVSAAFIGNSTAIQEIFKRVGEQFTLMFRR
KAFLHWYTGEGMDEMEFTEAESNMNDLVNEYQQYQEATAQ--------------------
------------------------------------------------------------
------------------------------------------------------------
------------------------------------------------------------
------------------------------------------------------------
------------------------------------------------------------
------------------------------------------------------------
------------------------------------------------------------
------------------------------------------------------------
------------------------------------------------------------
------------------------------------------------------------
------------------------------------------------------------
------------------------------------------------------------
---------------GVPDEAAREHILSILTSRLKLQDRLNIKLLAKRTAGYVGADLSAL
ATQAA-------------------------LCISMQDFEQALDKVQPSALREGFTTVPDV
GWDDVGALEEVRDELMMAIVEPIRIPEMFSKLGLSVPAGVLLYGPPGCGKTLLAKAVARE
SSANFISVKGPELLNKFVGESERAVRRLFQRARSSAPCVIFFDELDALAPKRG-------
-ASERVVNQLLTELDGMDTRRQVFVIAATNRPDIIDPAMLRPGRLDRLLYVPLPDVKARI
SILAKCAKKSPFDKSVSLE-------GFSGADLSALVR-------R--------------
-----VNAAFQRVFPSVSPRDAKLYRDLQFKLRRSRAH----------EYATAILEKKKA
PNRLICDEAINDDNSVVSLSPAKMEELQLFRGDTVLLRGKKRRDTVCIVLADETCDDAKI
RMNRVVRNNIKVRLSDIVSIHQCPDVKYGKRVHILPFEDTIEGITGNLFDTYLKPYFLEA
YRPVRKGDTFLVRGGMRAVEFKVVETDPADYCIVAPDTVIHCEGEAIKREDEERLDDVGY
DDIGGVRKQLAQIRELVELPLRHPQLFKTVGVKPPRGILMYGPPGSGKTLIARAVANETG
AFFFLINGPEIMSKLAGESESNLRKAFEEAQKNAPSIIFIDEIDSIAPKREKTQGEVERR
IVSQLLTLMDGIESRSHVVVIAATNRPNSIDSALRRFGRFDRELDIGVPDENGRLEILRI
HTKNMKLDPGVDLEKVAKETHGFVGADIAQLCTEAALQCIREKMDVIDLEDDSIDAAILD
SLAVTQDHFNXXXXTSNPSALRETAVEVPNVTWDDIGGLENVKRELQETVQYPVEHPELF
EKFGMQPSKGVLFYGPPGCGKTLLAKAIANECQANFISIKGPELLTMWFGESESNVREVF
DKARQSAPCVLFFDELDSIARARGSSAGDAGGAGDRVINQILTEIDGVGARKNVFTIGAT
NRPDILDPAIMRPGRLDQLVYIPLPDLKSRIQIFKAALRKSPLAPDVDLDALAKATEGFS
GADITEICQRACKLGIRESIAKDLERRDPVPELTRFHFEESMKYARRSVSDADVRKYEMF
AQKLQTSRGFGSEFKFDEDLYS--------------------------------------
------------------------------------------------------------
------------------------------------------------------------
------------------------------------------------------------
----------------------MGDVTYGACCVDDLSAKRLGCDFLIHYGHSCLVPVNAC
VVSTLYVFVTIAFDTSHLLECMKLEFALMGTIQFVSCIHDMREIPQARPLSPGEVLGCTS
PQILVYVADGRFHLESIMISNPNLSAYRYDPYSKEFTREFYDNAVMMSRRKSAIEIGIIL
GTLGRQGSPKILERV-------FVLLISEISPARVDAWIQIACPRLSIDWGTAFTRPILT
PYEAMVAFGYPMDYYSKNGGPWT-------------------------------------
------------------------------------------------------------
------------------------------------------------------------
-----KRTESYSIYIYKVLKQVHPDTGISSLAMNIMNSFVNDLFERIAGEASKLAMYSKT
KTLTSREIQTAVRLLLPGELAKHAVSEGTKAVTKYSSA----------------------
------------------------------------------------------------
------------------------------------------------------------
------------------------------------------------------------
-------------------------------------RVSYFM---VGGFYYGKNHPMKP
HRIAMAHNLMLAYGLYKKMEVYRPRKALPEEMRAFHSEDYIDFLRRVNLDNCDSFTKELA
RFNVDCPLFDGLWDFCQMSAGASIDGARKLMAGTSNIAINWSGGLHHAKRSEASGFCYVN
DIVLAILEMLRYYPRVMYIDIDIHHGDGVEEAFYVTDRVMTLSFHKFGDMFFPGTGDIWD
KGVGVGEYYAINFPLKDGIDDESYREVFQPVVNKAIEKFQPSCIVMQCGADSLAQDRLGL
FNLTTRGHAACVAHIKSFGIPMLMVGGGGYNIRSVARCWVNETAVAVGEELENRIPYNDY
WEYFAPEYNLHVERTNIENMNSREYLDNLKVKVMEHLRFLDAAPSVQMQEIPP-------
------------------------------------------------------------
------------------------------------------------------------
------------------------------------------------------------
------------------------------------------------------------
--------------------SISYSAAKVVGNGSFGVVFQATVCETGEIVAIKKVLQDRR
FKNRELQIMRSLDHPNVVSLKHCFYSSGD-VYLNLVLEFVPETVYRISKHYSKLKKPMPS
IYVKLYMFQLLRSLAYIHSLGICHRDIKPQNLLLDPSAHILKLCDFGSAKRLEKGEPNIS
YICSRYYRAPELIFGATEYSTAIDVWSAGCVMAELLLGHPLFPGDSGVDQLVAIIKILGT
PSKEEIRAMNPEYKEFKFPQIAPIEWARVFRNRADDLAIDMISKLLVYDPTHRYHPYDAL
AHPYFDELRDPTAQLLNSKPLPPLFNFSEQEVKP--------------------------
------------------------------------------------------------
------------------------------------------------------------
------------------------------------------------------------
------------------------------------------------------------
------------------------------------------------------------
-----------------------MAPSIYGHKDIKAAIAHALFALEGGALVLADRGVCLI
DEFDKMNDQDRTSIHEAMEQ----------------------------------------
------------------------------------------------------------
------------------------------------------------------------
------------------------------------------------------------
------------------------------------------------------------
------------------------------------------------------------
------------------------------------------------------------
-----------------------------------------------------FYGELWE
FRQKRILQASPFGKIPKTKLAAFIVKAGDDLRQEQLAIQLIRQFDWIFKTESVDLFLRPF
SIICVNADAGLVELVPNAVSLHGLKKKAPHFISLRNHFERTYGPKSFQIALKNFVSSMAA
YSLVSYFLQIKDRHNGNLMLDAEGHIVHIDFGFMLSNSPGAIKFETAPFKLTDELMEVMS
EAYLYFKELVVLGFLASKKHSEKIITLVEI-MPCMQGGPLVLEQLRARFLPALPESECIR
NVLALIDESCNNWRSKQYDRFQWYTNGIL-------------------------------
------------------------------------------------------------
------------------------------------------------------------
------------------------------------------------------------
------------------------------------------------------------
------------------------LTSKGISATDVKKLQEAGFYTVEAVAYATKKTLLAV
KGISEAKAEKISAEAVKLVHMGFVSANEFHQKRQDILMLSTGSTELDKLLGGGVETGSIT
ELFGEFRTGKTQLCHTLCVTCQLGVSFGGAEGKAMYIDAEGTFRPERLVAIATRFGVDPQ
AVLDNVAYARAYNSDHQLQLLNTACAMMSESRYALIIVDSATALYRTDYCGRGELAARQQ
HLAKFLRYLQRMADEFGIAVVITNQVVAQVDGGAMFAADPKKPIGGNIIAHASQTRLYLR
KGRGENRICKIYDSPSLPESEASFAIGEEGIRDCEDRPWVEKYRPMTLDQVVGNEEIVSR
LRSIAKGGNMPNMLLSGPPGVGKTTTVMALAREMLGDKEAVLELNASDDRGIDVVRTKIK
QFAQTKVTLPPGKHKVVILDEADSMTDGAQQALRRTMEIFSNTTRFAFACNTSSKIIEPI
QSRCAVLKFSKLSDAEVAKRLTQVLQTEHAAYELSGIEALVFTSEGDMRHALNNAQSTVN
GFGILTGDNVFKVCDQPHPIIVQRMVLACTQKNLDAALKELLTLHAHGYAASDIVSTIFR
IVKRARLEYLRVIGLTNMKISEGLDTLVQLTSMIAQLVVVDARGHLLGRLASVVAXXXLS
GQKVVVTRCEQIEMSGKFIRRKNEYLVFLRKRTNTNPKRGPIHFRAPSRIFWRAVRGMLP
HKTVRGAEALGRLKVFEGVPPPYDKMKRMVVPQALRVTRLRPDRKFCLLGRLSHEVGWKY
QDVVSRLEGKRKISSSAFYNRKKALAVLKYGQLVIGPAGCGKSTYCSTLQAHCXXXXXXX
X-ANLDPAAESFAYEPLADIRDLVSVDEVVTELELGPNGALVAAMEFLSENLEWIDEIVA
DYILFDCPGQLELYSHTSIMSTIVRVRLCAVYLLDATFLDNVPKFVGGALSALAAMIRLE
LPHVNVVSKVDXX-DLLEQYSMLSFVPFDIRSEETIQTLIMKIDMCLVIGMAGSGKSTLM
YQLI-QLYQQSERPYVINLDPAVVKVPYXXXXDIRDTVKYKSVMQNYNLGPNGAIMTCLN
LYCTRFDQVLHFLEXXXXXXXX-LVDTPGQIEAFTWSASGTIITDALATTFPTIVIYVVD
TPR---VLTFSSNMLHACSIMYKTRLPMVLVFNKNDVVSADGPIEWMNDYLAFDE-VGTA
STYAATFARSMAMALNEFYKHIKTVQVSALDGGGFHDLINAINTAKQEYFRTYAPQLEFA
IKSENKTPKLETSDWPLLLKNYDKLNIRSSHYTPIPSGNSPLKRPLQEYVRYGMINLDKP
ANPSSHEVVAWIKKILRCDKTGHSGTLDPKVTGCLIVCIDRATRLVKSQQSAGKEYVGIF
RLHQSRLLRAVEMLTGAVFQRPPLISAVKRQLRIRTIYESKLIEYDDNRKLGIFWVSCEA
GTYIRTLCVHLGLLLGVGGHMQELRRVRSGAQGEADGMVTMHDVLDAQWVYDHSKQEEYL
RRVIKPLEALLVKHKRVIIKDSSVNAICYGAKLMLPGLLRYEDDIEVGEEIVIVTTKGEA
VALAIAEMTSAIMATCDHGVVARIKRVIMERDTYPRRWGLGPMASKKKSMVKEGKLDKHG
KTNDKTPASWKDEFPRESLPIFKLKTPLLEAFQSNQILIVVGETGCGKTTQMTQYLYEAG
IACTQPRRVAAISVAKRVAEEVGCQVGELVGYSIRFEDCTSEETVIKYMTDGMLLREALL
DSTMSQYSVIMLDEAHERTISTDVLFGLLKACLAKRSDLKLIVTSATLDAEKFSKYFFSC
PIFTIPGRTFPVEILYSKEPETDYLDAALVTVMQIHLLEPPGDILLFLTGQEEIDTAAEI
LYERMKTLGSKVPELLILPVYSALPSEMQTRIFEPRKCVIATNIAEASLTIDGIFYVVDP
GFAKQKVYNPKLGMDSLVVAPISQASVRQRAGRAGRTGPGKCYRLYTESAYLNEMLPTPV
PEIQRSNLANVVLTLKALGVQDLLNFDFMDPPPIQHLVSAMESLFYLGALDDEGLLTRLG
RKMAEFPLEPMLAKMLLASVDLQCSEEVLTIVAMVSVFYRPKDKQAQADQKKSRFHQPEG
DHITLLTVYDSWIANNSSNAWCFENFVHFRSLKRAEDIRKQLLTIMDRYKLDVRKAIISG
FFLHAAKKDPQEGYKSLVQGQVVYIHPSSSPEWVIYHEVVLTTKEYMREVLCIESKWLRE
LAPRLFVFQDLPISSRSKDALTQSSFTHLTPIQRQAIPLALTGKDVLAAAPTGSGKTLAF
ILPIVERLWKIGWSANDGLGALILSPTRELAFQIFDVLRKVGGKAGLVIGGKDFHEENIL
VCTPGRILQHLDESPYFDAANLQILVLDEADRILDMGFEKTVTAILEHLPKERQTLLFSA
TQTKSVHSLARLSLYVXXXXXXXX-TPVQLKQAYIVVNAQDKVSLVWSFIRMHLNSKMII
FLSSCKQVRYFLHITGKMKQAKRVAMYDQFCKHPTGALIATDIASRGLDFPSVEWVLQAD
CPDGVDSYIHRVGRTARGKSLVMLLP-------------------IDPKKIQNXXSKIQS
IVASDVTIKHLAQTAFKSYIRSIYIQKNKTVFDVTKIDFVALCESMGLPSPPR-------
------------------------------------------------------------
------------------------------------------------------------
------------------------------------------------------------
------------------------------------------------------------
------------------------------------------------------------
------------------------------------------------------------
------------------------------------------------------------
------------------------------------------------------------
------------------------------------------------------------
-----------------EPTFKLILVGDGGVGKTTFVKRHLTGEFEKKYVATLGVEVHPL
RFHTNRGPIVFNCWDTAGQEKFGGLRDGYYIQGQAAIIMFDVTSRVTYKNVPNWHRDLVR
VCENIPIVLCGNKVDIKDRKVKAKQIVFHRKKNLQYYDISAKSNYNFEKPFLWLARKLVG
DPNLVFVEAPALAPAEVHIDEAYKQQMEQELQAAQNVALPDEDDKGQSKRIWGELHKVVD
SSDVILQVLDARDPMGTRCLWLEKHVVLILNKADLVPQWVAAAWLNLLSKDFPTVAFSYG
KGTLINLLRQFGKLHDRKSISCGLVGYPNVGKSSVINTLRGKKVVNVAPIPGETKVWQYI
TMTRRIFLIDCPGVVILKGVVRVESVDFQRGKLPWFV-----------------------
--------ARAIPYALAGRDILGAARTGSGKTLAFLIPIIELLNSSKWKTRNGTAAIIII
PTRELALQIHGVARELFKYHSQTFGMLIGGANRRMEAEKLAKGVSVIVATPGRLLDHLQN
TPGFVFKHLLSLVIDEADRIFEIGFEEDLHQILKLLPKTRQTMLYSATQTTKVEDLVRVS
FREKPVYIGVDDKRAVSTAAGIEQGFVLVPSERRFLLLFTFLKKNLSKKVIVFMSSCNAV
KFYAELLNFIDIPVLSLHGKQKQQKRTATFFEFCDAKSAILVCTDVAARGLDIPQVDWII
QYDPPDEPKEYIHRVGRTARGANAKGRALLFLLPSEAGFLKYLKAAKVPLNEYEFPESKL
AAVQPQLERLITKNYYLNRSAKDAYRSYIMAYASHSMKHIFDVQQLDLQGVARSFCFDVP
PHVNISRNTAEQSLKQSESQNYSGFTLSLCAELCNELKPVDARRLAGLILKNSLWQVKKN
LLSALSSETKEVRHVSAQVIAKVGAVELASLEVLGYLCLAATGALLNTLDYVKENFDRGN
ERDFIMQTVCIKQKALECLVRIVESYYMYLPAYITVLYNLVAEEGVAMQAIEFWSTVGEE
EILTWNKSTAAGACLVVLAEAAPDTIIQNVLPFVQREAATLAFGSIVEGPPDQAVPLFVV
RDTTAWTLGRVLCGVLQTATQLMAVGALADAMEMQFVKYLPHFAPYLLLGLRNWEQYQVC
AVAVGVVGDISRAVEKAIVPFGDDIVALLLTALQSSELDKSVKPPILSCFGDLDMQDWVF
ALRESIFEAYTGILQGAAGVLGDIATCGVW--RQVRLRKEYLYRKSLEGKELEEYEKRKA
IRDALAAGKKIPTELRNEEDVLRDAAHDKPKTHVDDEYGRVGEYVPNVMITSSRDPSTRL
AMFVKELKLVFPNSQRINRGNLVVEDLVNLCRTNEYTDLVVVHETRGQPDGMIVSHMPFG
PTAYFNLSNVVMRHDIPLGKASEAVPHLIFA----KLGNRLKNIIQALF-----DTKRIM
TFSNQDDFISFRHHVY-IVLSEVGPRFEMRPY-------------------------RKK
TYKKALDADEARKKREEHQVEIRKSKKEESIMKKRRMAKGIMSNDQDAQYRCTMEIRKLL
SLEQNPPIDEVIAQGVVQRFVEFLSWDNVPELQFEAAWALTNIASGTSKHTLTVIENGAI
PIFIRLLRAQNEEVREQAVWALGNIAGDSHSCRDLVINNGALEAVLSLLNPQAKISLLRN
ATWTLSNLCRGKPQPNFEIVRNALPTLAHLIYMQDEEVLADACWALSYLSDGTNDKIQAV
IEAGVVPKLVELLNRPSTAIQTPVLRTIGNIVTGDDLQTQAVIDAGVLLPLAERLNSVKK
SIRKEACWTISNITAGNRQQIQAVIDAGIIPQLIHLLATAEFDIRKEAAWAVSNATSGGT
STQVVYLVRQNAIPPLCNQLDVQEARIIQVALEGLENILRVGETERENEFALIVDQCGGL
DKIERLQTHSNHDIYEKSVKILENYFDVDGLPMQRDDVIWNAISNHFCSFKTQTKTQTFC
RNKYNITGLCTRQSCPLANSKYATILEQDGRLVLYMKTIERSHQPKYMWETVKLSAKYEK
ALEQIDKYLQYWPKFLVHKAKQRLTKMTQYIIRRERLMLRTKKELVAIPKQYERLEKRRE
KKAEIAAKLEKAIEKELLTRLQSGTYGDIYNFPQAQYEKALLQARDIRQVDPAFSAKPAL
WARHSAIVVSLEGIRALICYNKMFLFDPENPKMPFEFKALEGILIASIMQLEREFALLEP
EFHDAL-----RHTNKVMEQLRSNKQRLNYFQRQASGIQNALSAMLDEDEDMSHMYLTER
NPLDHDEIEMLLESYLQVIDDISNRAELLDEAIDDMEDLVGLHLDTLRNRLIVFDLVTEL
VTLCIGFSSLFTSMFGMNIMRPLTEDETRQVFEKLAKYIGSNIELLIDKYCFRLQKDRVY
YVKESIMRKAISVSREKLASLGVCVGKFTHGGNFHLHVTCLDILAAYAKYKVWVKPSSEM
SYLYGNHVLKAGLGRITDGTPQGQGVVVYNMGDIPLGFGVTARSTFDCRKANPTDIVVLN
QADLGQYLRNED------------------------------------------------
------------------------------------------------------------
------------------------------------------------------------
-------------------------------------VVYNFKRIQTVPTSNEFIDVVLS
KTQRKTPTVIHKGYAIHRIRAFYMRKVKFTQQTISEKLSQILTDFPRLEELHPFYADLIN
VLYDRDHYKLALGQLAKARTLIDSIAKDYCKLLKFGDSLYRCKQLKRAALGRMCTLMKRH
KSSFEYLEQVRQHMGRLPSIDPATRTLLIAGFPNVGKSSFMNKVTNADVDVQPYAFTTKS
LFVGHMDYKYLRWQVIDTPGILDHSLEERNTIEMQSITALAHLRAAVLFFIDPSEHCGYT
LEQQLNLFQGMSPLFQNKPLIVVLNKTDLMKGGSRVIVKPHKHPGFFIASGKEDVLVTRN
MVPGESVYGEKRISVEKVEYRVWNPFRSKIAAAIIGGVENPCIRPGAKVLYLGAASGTTV
SHVADVVGPEGAVYAVEFSHRSGRDLVNMAKKRPNVVPIIEDARHPMKYRMLVPMVDVIF
ADVAQPDQARIVAYNAHFFLKTGGLFMISIKASCIDSTVAPALVFAKEVKRLQEEKFKPA
EQITLEPYERDHAVVIGSYRVRIRSTLAILADFRPRREYVERLNADLSECYGYLPSLTAK
LMDIFPGNEVVELMEANEAPRPMTIRTNTLKTRRRDLAQALIARGMNVDPVGDWTKVGLV
VYESQVPVGATPEYLAGMYMIQSASSFMPCTALGPQENERVLDMSAAPGGKTTYLAALMK
NTGVLVANDFKKERLKALVANLHRMGATNSIVCNYDGRELGGCLFDRVLLDAPCSGTGII
CHDHSIKGARTDEDIAATVKLQKELLCAAIDACDANSKTGGYVVYSTCSILVDENEAVVD
FALKKRNCKVVDSGLPFGVPGFTNFREHRFH---------------------------ML
ILFETAAGHALFKLSDENKIK--LKLKAFGKFEGTVDALDASTALVEGQLSKQLKKLLKK
KLLVSDPKLGSAVKDALNIACVFDNTTMEVMRAIRENLDDLLKTMALGLAHSLSRYKLKF
SPDKVDTMIVQAIGLLDDLDKEINTYSMRLREWYGWHFPELSKISMDNAQYARVVLKMKT
RTHAKELDFSDCVPNEIEDEIKQAAEISMGTEISEEDVLNISALATQVVTLSEYRVTLFE
YLKNRMNAVSPNLTCMVGELVGARLIAHAGSLMNLAKYPASTVQILGAEKALFRALKTKQ
ATPKYGLIYHASIVGQASQKLKGKISRVLAAKCALSIRMDALGETVGMEGREKVENRLRQ
LEGKAYVLLESASGYILL-------------------SDAARFLQVVKLKAFAPFRSAED
ALENIGAVSESTATEYLITVLRANLP--LGISEPKLGSAISNERVHEILRGARTNLSKLI
SQLKQGDLEKAQRGLAHSYSRSKVKFNVHRADNMIIQAIALLDQLDKDVNTFAMRVREWY
SWHFPELVRIVPDNITYAKVIGIVKNKGMVEEDKV----ELLKDEHVVEDVLHAAKSSMG
TDVSPVDMINIEMFAQKVVQLAAFRIQLQNYLEHKMGIVAPNLRALIGDHVAARLISHAG
SLTNLAKYPASTVQILGAEKALFRALKTKGKTPKYGLLFNTTFIGRAKLKNKGRISRYLA
NKCSIASRIDCFG----DVFGRKLREQVEQRLAFYETGSTPQKNLDIMKEAVSASLYVGD
LHPDVTEANLFEVFSAVGPVASIRVCRDVVTRRSLGYGYVNFNSVVDAERALDTMNRPLR
LMWKHRDPSVRKYGQGNIFVKNLDKSVDNKLLYDTFSRFGNIMSCKVQTDETGESRGYGF
VHFETSESADVAIQEIDGKDLAGKPVNVMHFKSKKEREATFTNVFVKNLLRGLFEPFGEI
TSIYLP-------KGFAFVNFADPESAQRAVAEMDGKDYEGRALFVGRAQKKAERETELK
AKYEQAKMERMQKYQGVNLFVKNLSDEVTEERLRQEFSAFGAITSCKVMTDEKGNSKGFG
FVCFSQPEEATKAVTDMNGRIVGQKPIFVALAQRKDVRRAQLEATIEMLANAPPQQQKNM
LGERLYPLIYERSP-----------------------------------------DLRNR
LVLATLSRKTIRVDNIRAPGLRDYEVSLLRLLDTITNGMVLEINETGTAFRYKPGTIWIE
FDCAKSRGLSYYIEVLFMLCPFGKSPTNAKLRGVTNCPFDPSIDLVQSVSIPLMLDIIDL
CDSGSIKRIRGVAYCCKVAPAFSSKMIDQARGILNDFTPDVYIYSDGFGLTVVAESTTHC
LIGEQIHGGGCVDASHQCIAPRTIENQRNDEFVPVFKEVTPHVLITSGIKPSQISYSFIQ
DLLYVIPNSVYYKRANYDIKEVIKYSTNRNFTDVLVVKDDHSKLTTLMHIHLGTGPTALY
KVLSYVPATRVGGHGNKTSHQPELILNRFTTKLGHRVGRMLGSLFPHDPKFEGRQVVTVH
NQRDFIFFRFHRYIFRLQELGPRFTLKLKNLQRGTHEWI---------------------
------------------------------------------------------------
------------------------MMSQSIAIAKRPHIIVATPGRLVDHLENTKGFSLRS
VKYLVLDEADRLLNMDFEKEIDKILAVLPRERNTFLFSATMTSKVQKLQRASLRNPVKIE
VSTKFATVETLIQNYVFIPAKYKDVYLVYFCNEFSGNSIIVFVDTQNSTQRLAYLLSALG
FKAICIHGGMPQPNRLSALNKFKAGERQILLATDVASRGLDIPSVDLVINYDIPTHGKDY
VHRVGRTARAGRSGRALNLVSQYDVENYQRVEALINKKLDAFPCEESIVLLMLERVNDAQ
RIAAVKMR---------------------------------YAQILKMLGNGRCEAYCFD
GEKRLCHIRGKLRKKVWVNVGDIVLLGLREFEDAKADVILKYSPEEARALKRYGEIPETA
QINEGI------------------------------------------------------
------------------------------------------------------------
-----------------------------------------KNRQDKFYHLAKEQGYRSR
AAFKLIQLNKRHDFLRGVIDLCAAPGGWMQVVRKLIPLHAPCVGVDIVSIKHIPDCIALQ
EDIRTDSCRVAIKVDAVISDGSPNMGSAWVQDAYTQSELVLASMKLATEFLAPNGVFLAK
VFRSADYNSLLFVANQLFRKVHATKPTASRQESAEIYLVCTGYLAPQKIDPRILDPKVVF
KNPSQVAAIKAVLLSLIQGPPGTGKTVTSASIVLVCAPSNVAVDVLTAADVVCCTCVSKS
VLIDEAAQAMEPEALIPIMHGCKKLVLVGDHCQLGPVITSKVAAKAGLGQSLFERMVLLG
IRPIRLTVQYRMHPCLSEFPSNTFYEGSLQIGVITPYEGQVASVDAFQGREKDYIIVSCV
RSSEQVGIGFLSDPRRLNVALTRARLGLVVIGNPKVLGKQPLWNQLI-------------
------------------------------------------------------------
------------------------------------------------------------
------------------------------------------------------------
---------------NPDPKLHSFERAVEEKRALNAAKLERVFAKPFVGAHEDAPYAVSR
SRNSTARALSCAADGSVILWNLVTKAHNRFVRDCLSCSDDATVKLWSIDAHWRDYVSNDA
IELWDCNRSTPMQRLSWGIDSVLKVKANPIETNLMISTGSDRSVVIYDVRLHTPVRKMIL
SHRSNAVAWNPVEAFSFTLANDDHNLYTYDMRAMHGAKSVHHDHVRAVMAVDYSPTGQEI
VSGSYDHTVRIY------SRDVYHSKRMQKVFGVAFSADAQMILSASDDGDVRMWKANSS
QPTKALLPKERDALDYANKLKDRYKHVPEVRRILKHRNVPKPIHRMSIQHRIMKDSERRK
SQNRKKHSAPGKK-----------------------------------------------
------------------------------------------------------------
------------------------------------------------------------
-----------------MGIDLGERGKVMKTHRKSPKSVDPYLLLLVKLYRFLARRSDSQ
FNKVVLKRLYMSRSNAMPISISRLAKFMDGKEGKIAVIVGKVLDDERLFEAPKLSICALK
FSDSARAKIEKAGGECLTFDQLALRSPLGQNTVLLRGKKNCREVYKHFVKPYVRSKGRSF
ERARGRRASRGYRKTMMPIGVPKVPYRVPGSTQAEYVDLYNRLYRERIIFLGQEIDDEIA
NQIIAVMLYLDSEDNTKPIYLYINSPGGSVIAGLALYDTMRHIKSEIVTINVGLAASMAS
FLLGAGEKGKRMALPHSRTMIHQPMGGAQGQASDIKVEAEQILRIKKNLINEYSRMTGQT
YEKLEKDLDRDNFMSAYQAKEYGLVDRVIE-KTIKFSEEARKSLVAGINAVADAVKITLG
PKGRNVVLDRPYGAPQVVNDGVTIAKDISLRDPLANTGARLIQEVASKTDTKAGDGTTTS
TLLCQALVIEGLKAVTSGRNPIALKRGIEKAVKVMVKELRSKAKPATGKDDIRNVAIISA
GNDEVIGNIIATAFARVGGNGSTSVEESQGLEDELEFTEGMELDRGFVSPYFVKDQERQV
AELQKPRILVTDRKISAVSDIVPLLEQVVKSKEPLLIICEDMTGEALSTIVVNKMRGVLD
VVAIKAPGFGERRKRYLEDIAILCGGSFVAEDLGITLESVTTDMLGRADKVVVGKESTTI
ISTGENQAEVNARIEQIKKEVASSDSSFDREKGEERVARLAGGIARIKVGAATETELKDK
KLRYEDALNATKAAMEEGVLPGGGAALLQSRKVIQKLMETTVDEDEKAGMNIVYKAMSSP
IKQIALNAGVEGEIISAKVEAMEWGQGYNARTDKFENLLETGVIDPCKVETWALENAASI
AAMVLTTEVLVVE-----------------------------------------------
------------------------------------------------------------
----------------------VAIVGRPNVGKSSILNKLLGTERAIVSEIAGTTRDTVD
GVEYRLLDTAGVRRKKSEFFMINRAFKSIRRSDCVLLVIDVMTGVTEQDRKIADRIIAEG
RACVIVVNKWDLYPDKTDKSDIMDALPMLKWAQITLVSALSGQRVPQLLDLVDSAVRQHR
RRVSTATLNEALDEMVSWHKPPSTSTARQGKVYYCTQVATSPPTIAMFVNESQLFGPNYR
RYAESRFRQSLGFEGTPLRVLW--------------------------------------
------------------------------------------------------------
------------------------------------------------------------
------------------------------------------------------------
-------------------------------------------------------FDVVV
VGGGHAGCEAAVSSANRGARTLLLTLNKDRIGWQPCNPAIGGPAKSTLVHEVDALGGLIG
KLADRTYLQRRVLNRSKGPAVWALRAQTDKREYAAEMQRELLCVREGMVSDLL------I
EGVSTYFGATFRTKAVVLCTGTFMEGTIWVGSKSMPAGRAGEMNSFGLSETLRSLGIETG
RLKTGTPARVDSRTVDFSVMEPQPSDPEQHWFSFDEREWNERETMCCYLTRTTSRTHQII
RDNLHLTPKYGGFMQSTGPRYCPSIEDKIVRFADKETHQIFIEPEGRSLPELYIQGFSTG
MPEHIQLDMLRSLPGLENCTMVRPAYSVDYDYIPASQLDHTLMCSSIPGLFMAGQVNGTT
GYEEAAAQGLLAGLNASKFVGGESMVTFDREGSYLGTMVDDLIRKPLREPYRVLTSRSEY
RLVLRADNADTRLTPLGRELGLIDDTRWEMYQRKQQRVRNEIKRLESTRIVENTPEAERL
RILAGIPIKQSARLDEILRRPHVEYSAFEQCELERDAVQIYVKYSGYISRQEEVIEKQRS
SDSRELPEDMDYMSIGELRMEAREKLLKHKPRTIGAASKIGGVNPADITVLDSVKMYLRE
IGEYTLLNAQSESELCREIKILLSFERKYEAFQRDNGRVPQDDEWAEMCQEFKYTLHRGR
RAKENMVAANLRLVVSIAKRYLNRGLSFQDLIQEGSLGLIRGTEKFDADKGFKFSTYATW
WIRQAMTRAISDHSRPIRLPVHVNDTLAHVRRYTKQLQSELGRAPTEEEIAKRMDIPLEK
LQFMTRVARSTISLETPVGLGNFIECERDTPEQDVMKNLLREDLEAVLETLTPRERDVVR
MRFGFDDGKMKTLEQIGSMFSVTRERIRQIEAKALRKLRHPNRNAGLREYVPGRRDEMWR
YTNIRNGFELLNLVASRDICVIHVPENVEIQGN-PNFVVIMESGSRLDLVHVAENAVLNH
HLMSHFYKDAVHFGTGVYEATSISMGAAISRFDVEINLLEEGCHGAMFGFIMANSAKTGD
LHSAINHKVPSCTSEQLQKNGRAIFRGQILIDWGAQKSASNQLCRSLLLSSNARVDAMPV
LIINNCDVTATHGATITDLSDEELFYLQSRGLSPEQAKLLLLEGFGLEIFKRMQAPSL--
------------------------------------------------------------
------------------------------------------------------------
-------------------------------------------------TLQEKLSQVAV
FAVTNASGQPYQVGLIFFSATDALKMQKIFAMTLDKAIDMFRFYPDSDAVKA--------
-----------------------------------------------------------E
SLVLLLASMMIVPLMKRLNTSSILGFLMAGVILGPKGLKVVGNVSGSSTLAELGVVFFLF
EMGLELSIAKLRALGKDVFGLGTLQFLATSLILGGALALSSSAFVLQLLAERGEMGTRFG
RASFGILLFQDLAVVPLLVMTPLLAAGAKGVLALAIIIAAGKLLLQPTFKFVAKAKSQEA
FFATILFVILATSTLTEGLGLSDTLGAFLAGVMLAETSYSHQVEADIKPFRGLLLGLFFI
TVGFSIDLQLLMANLGVVTSLVFGMILLKTGIISALGVLFGMSFPSSMRTGLILAQGGEF
AFVVFGLAVRYGVLPQDLGKLLLLVVALSMACTPALASAGQFISGRLGDYVVVAGFGRVG
QSICEMLDMRLIRHIAFDLSPQRVLEARQKGLPVLFGDACRPDVLRTGGVEKANAVVVTL
DDPEASLKAVTAIKREFPNLSVFCRAIDLKHQKLIQLAGGIAVIPEVLEASLLLGGAVLR
TYGIPEEEVNTIID------------------GDRGKYQVATLHYMLSRASVKASRSVLW
CYKKELGFSSNRKKRMKQLKRQAQRPFELFISTTNIRYLYYHESHKVLGNTFGMCVLQDF
EALTPNLLARTVECVEGGGLVILLLRTMSSLRQLYSMAMDAHSKLKTEAYNEVVPRFNER
FLLSLCDCHAAIVADDEMNVLPATMENSPPIDVLLNHAKTLDQARAILTMSEAITEKTLK
STVALTAARGRGKSAALGLAIAMAIACDYSNIFVTSPAPENVQTLFDFVLRGLQSMQYVE
HTDYEVLXXTRINVFRSHRQSIQYIDP-XQSELLVIDEAAAIPLPIVQAMLGPYLVFLCS
TVSGYEGTGRSLSLKLFAQLRRVFREIQMKDPIRYAAKDPVEAWLNELLCLNAGTPHPDK
CVLYRVDRDALFSHHRLAEEFLRKIMALFVSSHYKNSPNDLQMLSDAPAHQLYVLLSPNL
PDVLVAIQVSLEGSIQSDTAHASASRGHRASGDLIPWTLSQQFQDSHFASLRGARVVRIA
THPDAQKLGYGSKAXXXXX---PRKEIPPLLQRVENLERQELDYLGVSFGVTQSLFSFWS
RLDFVPLYIRLTPNELTGEHTCIMIWLTLYHQDFRKRLVQLLGYSLRELGPGLALGLLSA
YDSRRLESYSRNLADFHIVIDLLPTIAQHYFLLSMAQSAILMSLGLQHLTIEDLERSLQL
PVNQILALFNKMMRKFSKYKFWSTQPVTVELDDQIQKEPYALLAQFEWEELDLKNEAKLD
EMYRLLNENYVEDDEAHFRFDYSKDFFRWALFPPGWCRDWHVGVRVKSSGKLVAFISAIP
VTLHIREHSQRLPEINFLCVHKKLRSKRLAPVLIKEITRRVNLTGCFQAVYTAGNYLPTP
VTENRYYHRSLNTKKLVEVGFSRLPSKMPMARMIRANALPEKPVTAGLRKMEAKDIAQAC
ALVNKNNEDYDLKIGWAEEEFAHWHLTRDRVVYSYVVENPITDFVSFYIIPSTIIGNDKY
KNLDAAYM------------IIKDALILANNLQIDVFNCLNMRENGTFCSDLRFNMGDGV
LHYYLYNWKLPEKNCLVMLIDILQDLDFPTVATRVKQSDDGRFLAAVGTYPPQVRVYEFE
NLAMKFQRNLDAEIVDFQFLTEDWTKLAFLCANRTIEVHAKFGTYYKTRIPKFGRDIAIL
RNNSDLYVCGAGAEIWRLNLEHGKFYAPFMTINPVNKLVAFGGDTGIVEIWDPRLRFDVT
MGIGTSSGYTMLFDLRSPHAPFAKEQGFGSSIQSLRVSADRNSVKVWTKVTLEPINHLCM
IKNSGIMLVAVDAPKIQAYYVPALGLAPAWCSFLDTFTEELEXXNLKFITREELVKHLIG
TNMLKVYMHGFYALYRKLMDVADPFAYETYRKERIRFAAMFADKDFEINDDARRYRKDKP
WDHDGIDHWKIDPFTKEQSSGEFLETSTFSTLFPSYREKYLKEIWPSLTKILQPYGITPT
LNLIEGSMSVNTTKNTYDPFIILKARDLLKLLSRSVPLPQASKILQDDIQCDVIKIGGMV
RNKQRFVKRRQRLIGPHGSTLKAIELLTECYMIVQGNTVSAMGPYKGLKQLRKIVEDCMN
NIHP--------------------------------------------------------
------------------------------------------------------------
------------------------------------------------------------
------------------------------------------------------------
------------------------------------------------------------
------------------------------------------------------------
------------------------------------------------------------
------------------------------------------------------------
------------------------------------------------------------
------------------------------------------------------------
------------------------------------------------------------
------------------------------------------------------------
------------------------------------------------------------
------------------------------------------------------------
------------------------------------------------------------
------------------------------------------------------------
------------------------------------------------------------
------------------------------------------------------------
------------------------------------------KKIRTSVKFHRPRTLKLA
RKPKYVRKSVPAKPALDSFSVIKYPLTTESAMKKIEDNNTIVFLCDVRASKPKIKEAVKK
LYNVQALKVNTLVRPDGFKKAYVRLTQDHDALDVASKIGIIMVKFLKTGKVIIVVKGRHA
GKKAVIVQNYDAESKSHPFGHALVAGIEKYPLKVTKDMSKKKVGRRSRIKAFVKKVNYNH
MMPTRYALDLRTAVPNEAITDAATRKEARKSVAKLFRERYNQGKNKWFFTKLRFPWEDSD
RDYTYTELLHRAFELMHGKNAD-LRAPQVGREGSKKTVFFNFGDICKSIHRQPDHLLAYL
SAELGTTGNLQEGGRLVIKGKFQPKGIENVLRRYIKEYVICSSCMSPETVLMRDANSRLY
FLQCESC-----------------------------------------------------
------------------------------------------------------------
------------------------------------------------SHRKFEAPRHGS
LGFLPRKRCRRSHGKIKTFPKDDPNKPCHLTAFPGYKAGMTHVVRDADKPGSKIHKKEVV
NAVTIIETPPIVIVGIAGYVETPRGLRTLKTVFAEHLSDEFRRVMYKNWYKSKKKAFSKY
AKGDIALIKKHCQVVRVIAHTQMRTLSLSQKKAHVLEIQINGGSVADKVDFAQGLFEKTV
TVDAVFRKDEMIDAVGITKGKGYSGVVSRWGVTRLPRKTHRGLRKVACIGAWHPSRVSFT
VPRAGQNGYHHRTQINLKVFRVGKGEDKKNATTDFDLTEKQITPMGGFPHYGVVRNDFIM
IHGCCVGTKKRMVTLRKTLIPQTSRNAQEEINLKFIDTSSKFGHGRFQTSEEKAKYMGSK
VKKSADNVGARLALVIKSGKYTLGYKSTLKTLRSGKCKLVLIASNCPPLRKSELEYYAML
AKCHVHHFA---------------------------------DEVVTREYTINLHKRIHK
TGFKHRAPRAVKKVKEFAAKVMGTKDVRLDTKVNKEIWKCGVRNVPYRIRVRLSRRRNDD
QDAKEELYTLVFKGLQTV-----------KKRTKLFKRHHTDRYDRLKPSWRKPKGIDSA
VRRRFRGTVRMPKIGYGSDRRTRDQMPNGFYRMVVNNVADVEMLMMHNRKFAAEIAHGVS
AAKRKQIVEKARQLDIKVTNASAKLRTEETE-----------------------------
------------------------------------------------------------
----GIAIGKEKGHIVTKKSTRKGTLGKRTAFVRSLVREVVGFAPYEKRILELLRIGKDK
RALKFAKRRLGTHLRAKRKRDEMSDALR--------------------------------
------------------------------------------------------------
QIFVKTLTGKTITLEVESSDTIDNVKAKIQDKEGIPPDQQRLIFAGKQLEDGRTLSDYNI
QKESTLHLVLRLRGGLIEPSLVALAKKYNCEKKVCRKCYARLHVRAVNCRKKKCGHSNQL
RLKKKIK------------TLTPLTPEVISRQATVNVGTIGHVAHGKSTVVKAISGVQTV
RFKNELERNITIKLGYANAKLYKCANDSCPRPSCYRAYGSLKEDSPPCEVPGCSSRMKLM
RHMSFVDCPGHDILMATMLNGAAVMDAALLLIAGNESCPQPQTSEHLAAVEIMKLKNIII
LQNKIDLVKEASAEAQYHEILDFVQGTVADGAPVIPISAQLKYNIDVVVEYLIKKVPIPI
RDFTSAPRMIVIRSFDVNKPGEDVKDLKGGVAGGSITQGVLKKGDQIEVRPGIAMKDDAG
NLFCSPIISVIRSMNAEQNELEYAVPGGLIGVGTKIDPTLTRADRLVGQVLGGVGTLPDI
FSEVEINFFLLRRLLGVKTEGEAQGAKVSKLTKGEILMVNIGSTSTGGRVIAVKADLAKL
ALTNPVCTSEGEKIALSRRVEKHWRLIGWGQIRKGVKVD---------------------
-------------------------------------DIIAQVVAARMSGDEVIAAAYAH
ELTNYGITLGLTNFASAYCVGLLVARRVLAKMGLAEIYKGAEEVTGEMFEIEERPFRCLL
DVGIVTVTTGHKVFAVMKGAVDGGLAIPHNEKRFPAYTDPEVLKTRIMGEHVKEYMEYLA
EEDEERYNKQFGRFVKAGISGEQIPELYSKAHEQIRANPAPKKKAKEKKNWRLRKLTYDQ
RKANKEISKYYPADDPAKLRKTLVPGTVLIVLAGRFRGKRVVMLKQ--SGTLLITGPYAI
NGVPLRRIDSRYVVATSTKIDVSKVDVSKFDDAYFKFF--SDQKAVDASIVAALKKDPLL
KCYIKARFSLTKGQAPHEMLF-PESVAKKLARNEKLAKDR-------------------Q
RAQQYIEEYTKMDREIVEKKRAAKAEGKFYVPGGAKVVFAFRIRGINGLPPKERKILQLL
RLRQIHNGVFIKLTYATLRMLRRVEPYIAYGYPNLKTVREVIYKRGYGKVGRVPLSDNFV
IEQSLGKYGIECMEDLIHEIYTAGPHFKYASNFLWPFKLNTPKGGYHFSEGGDAGNREEL
INQMIRRMN---------------------------------------------------
------------------------------------------------------------
------------------------------------------------------------
------------------------------------------------------------
--------------MRDVLVTEYVKIPEDVEVEVKSRLVTVRGPRGELFRDLRHVHVDIT
K---ERKLRIDMWHPRTKVKAGMNSICSSIKNMIKGVRQGFRYKLRFVYAHFPINVTASD
DKRAVEIRNFLGEKRIRVVRMLDGVTCYRSDDIKDELVIEGNDILNVSQSAALVHQSCLV
KNKDIRKFLDGIYVSHRGIIQMLVPKANRVLVYTKLFEEGVMVVEKNPFAPKHMELDVPN
LQAMKLCQSLESKGFVKGQFNWNHHYYFLTDAGIEYLRGYLNIPSNTVPKTL--XFRPEF
---------GKSTSALPYKRSPPSWFKLSGQEVCDQICKLARKGLVPSQIGAYLRDFQAV
AQVRSVTSNKILRILKANGLAPELPEDLYFLIKKATSVRKHLERNRKDKDSKFRLILIES
RIHRLARYYKRVKALPPSWKY---------------------------------------
------------------------------------------------------------
-------------------------------YDEVYESFDSMNLKEELLRGIYAYGFEKP
SAIQQRAIMPLIVGRDTIAQAQSGMGKTATFVIGCLQNIDTSVSKVQAMILAPTRELAQQ
IQKVVEALGDYMKLKCHACIGGTRVAEDVRIFQHLVVGTPGRVYDLINRRALDTTHIKAF
VLDEADEMLSRGFKEQIYDVFQYMPKSCQVGLFSATMPQDVLDMTDRFMREPIRILVKKE
ELTLEGIKQFYIAVQQEDWKFETLCDLYGTLTITQAIIYVNQRRKVDWLKEKMTEKDFTV
SCLHGDMDQKEREVIMKEFRTGSSRVLITTDLLARGIDVQQVSLVINYDLPTNRENYIHR
IGRGGRFGRKGVAINFVTSEDVREMREIEKFYNTTIEEMPQ-------------------
------------------------------------------------------------
------------------------------------------------------------
-----MGRVRTKTIKKSSRLIIEKYYSRLTLDFQTNKRVCDEVAIIPTKRLRNQIAGYMT
HLMSRIQRGPVRGVSLKLQEEERERRMDFVPEVSEVDT--IEVDADTKAMLSKLG-----
------------------------------------------------------------
------------------------------------------------------------
--------------KEWVPITKLGRLVKDGKIASLEHIFLFSIPIKEYQIVDHFLGKALH
DEVLKIMPVQKQTRAGQRTRFKAFVVVGDSNGHVGLGVKTAKEVATAIRGAIIAAKIAIV
PVRRGYWGNKIGAPHTVPVKVTGKCGSVSLRIIPAPRGTGLVAARVPKKLLQMAGYEDCF
TSSDGHARTLGNFAKATFHAISSTYAFLTPDLWKPTKFTQNP------------------
------------------------------------------------------------
--------------------------------KPRGIRSARKLRLHRKEQKWHNKRYSRT
HSLKANPFGGASHAKGIVLERIGIEAKQPNSAIRKSVRVQLIKNGKKIAAFVPRDGCLNF
IEENDEVLISGFGRKGHSVGDIPGVRFKV-------------------------------
------------------------------------------------------------
------------------------------------------------------------
------------------------------------------------------------
--------------------------ETDLLNPDPAVEAKKYKLKRLVQSPNSFFLDVKC
PGCHTITTVFSHSQTVVLCGSCNQLLVTPTGGKAKVAYGCEIRKKGNHPLNYRWTLWYDG
SYEENLKVITTFGTAEHMWGVFNYLMEPSRLQLGSNYHLFKEGISPKWEDAANENGGTWA
IMVPLDAKWMKSVFMLIGDQMIDDVAGLSLTIR----RLGLWTKTAANKDLQMAIGKNWK
D--YK-HKEQLSKKRKFVADGVFFSELSEFLARELSEDGYSGVEVRVTPVRTEVVIRATR
TPRVLGHEGRRIRELTALVQKRFGFAPGNIELFAEKVDNRGLCAMAQAESLRFKLLGGLA
VRRACYGVLRFVMESGAKGCEVSVSGKLRAQRAKTMKFMDGYMISTGYPKEIYIDSSIRH
VLLRQGVIGLKVKIMLPHDPTGKTGPRKPMPDAITIFEPK-MAVGKNKRLSKKGKGAKKR
LTDPYLKKDWYDIKAPAMFNVRQVGKTLVSRTQGTKIASEGLKDRVYEVSLADLNQDEEL
AYRKIKLRCEEVQGKSCLTNFHGMDFSRDRLCSLVRKWQSLIESSVDVKTTDGYLLRLFC
IGFTKRRPFQVRKTTYAQTAQIRQIRKKMVEIMTKEATTCDLKELVQKFVPEVIGKEIER
ACNFIYPLQNVYVRKVKVLKTPRFDISRLMELH---EDAGIK------------------
------------------------------------------------------------
------------------------------------------------------------
------------------------------------------------------------
------------------------------------------------------------
------------------------------------------------------------
------------------------------------------------------------
------------------------------------------------------------
------------------------------------------------------------
------------------------------------------------------------
------------------------------------------------------------
--------------------------------------------SGASDTVPIQAGSLKK
NQFVVLKGFPCKIVDYSTSKTGKHGHAKANITGIDIFTGRKYEDVCPTSHNMNQPVVTRK
DFQLVDVDDENFVTLMDEKNDTREDLQLEKIKEDFDGGKDLIVTVLASMGIEKIIAAKEY
RNRSKTSRTPRRPFEKERIDSELELVGKYGLKNKREVWRVKYILSKIRSAARDLLTLEAA
SPKRLFEGSALLSRLTKLGLLDENNQSLDYVLSLKVQDFLERRLQTQVFKLGLAKSIHHA
RVLIRQRHIRVGKQLVNVPGYVVRVDSQKHIDFALTSPFGGGRPGRVKRRSLRRNEDVQK
MLKCKTHLGTKNCDVLMAPYVHKRRADGVHILNVAKTWEKIQLAARIIAAIENPHDVIAV
SARPYGQRAVLKFAQYTGSQAVAGRWTPGQLTNQICAKFSEPRLLIVTDPLTDAQAIRES
SYCNVPVIAFCDTDSPLNFVDVAIPANNKGRNSIALLWWLLCREVLYLRGVMPRTENWGV
MVDLFFYRDVEELDPFAGIVHLRLQQRNGRKSLTTIQGLDKKLDLERLTKAFKKEFCCNG
NVVEDKELGRVIQLQGDQRENVKKFLIQEEIASKKMIKVHGI----KLFREAQGGNPEIV
RESQRRRFARVEVVDEVIAADEKWRVSGWEGDQLRKELNSLSKQVGLSKEVKVKIECETE
KLAQDEKLKSIGNIIADTCFISKNEDENPIVRTWGVNHVDLLYRIGGVEYQKGVQVAGGR
GFFLKGPAVLLNMALIQYGIHFLTEREYTPIQTPYFMEKEAMAKVAQLDDFDEQLYKVSG
EGGEKYLIATSEQPICAYHLGEWIEPKELPYKYVGFSTCFRKETGSHGRDTLGIFRVHQF
EKLEQFVVCSPEESISWDMMEHMISNAEEFYKTLGIPYRVVNIVSGALNNAAAKKYDLEG
WYPASQTYRELVSCSNCTDYQARRLETRFGHKMGDREKRYVHMLNSTLCATTRVICAILE
NYQTEDGVHVPEVLQPYM---FFPFVNLECRFYENQFPEPDDVVMVGVKDIQDVGAYVQL
LEYNKIQGMIMLSELSRRRIRSVNRLLRVGGHEVVVVVRVDKEKGYIDLSKSRVTQEDIL
KMEDKWNKGRTVHSIMRHVAETVNVDLEDLYVRVGWPLYKRFGHAYDAFRQAVSESDIVF
KDLLLKNIERKMKPQAVKLRADIEVTCFDYEGIDAIRAALYAGEATSTETCAIKIKLVAP
PLYVVTTQALDKQEGIGALNNALEAIKAEIGKRNGKFAVKVGPRTVSDRDDKILSKLMDQ
LESQNREISGD-------------------------------------------------
------------------------------------------------------------
------------------------------------------------------------
---------------------------------------------QIREVWEHNLEEEMC
RISHILTTYTHIAMDTEFPGVVARPVGGFRNNSEYQYQTLRCNVDLLKIIQLGLAFADEN
GNLPWQFNFKFNLSEDMYAQDSIDLLTQSGIDFEEFERNGIDVLHFGELLISSGLVLNEN
VTWISFHSSYDFGYLLKVLTCSNLPQSEAEFFELMKLYFPRFWDMKFL---RFFGGLSKL
AEYYDVQRHGQMHQAGSDSLLTLEVFFKMRQSTFHGDCMNILYGLG--------------
------------------------------------------------------------
------------------------------------------------------------
---------------------------------------------------------GRA
RSGVIVLPCGAGKSLVGVTAATTVKKPCLCLCTSSVSVEQWRHQFSLWTTIPKDQIGRFT
AITVTTYSMISHSGKRAPETQKMLNELKSREWGIILLDEVHVVPANVFRRVLGVVKAHCK
LGLTATLLREDHKIGDINFLIGPKLYEANWIDLQRAGYLATVQCAEVWCPMTAEFYREYL
NVSAAKKLLYAMNPNKFRMCEYLVRFHEARGDKVIIFSDNIFALRLYATKLKRPFIYGPT
SQTERIRILYQFQNNPELGTILLSKVGDTSIDIPEANVLIQVSSHYGSRRQEAQRLGRIL
RPKPFNAFFYSLVSSDTQEMYYSSKRQQFLVDQGYSFKVITQLEGDPDLAYSTKEDQLEL
LQQVLMADEAEGALSGADGFSYAE-------------------TNSYCLVAVGGSENFYS
VFEADLADHIPVIHASVAGCRIIGRLAVGNKNGLLVPNTTSDQELLHIRNSLPEGVVVQR
VEERLSALGNCITANDYVSLVHTDLDRETEEIVADVLGVEVFRHTIAGEALVGSYCKFSN
QGGIVHPMANIEHQDELSSLLQVPLVAATVNRGSEVVGAGMVANDWAAFCGLDTTSTELS
VIESIFKLRNQKPTALVNELRSTIIDSL--------------------------------
------------------------------------------------------------
------------------------------------------------------------
------------------------------------------------------------
------------------------------------------------------------
------------------------------------------------------------
------------------------------------------------------------
-------------------------VLLRRYVLVHMIRKLTAVAKGSVMPDDPDSLMHQE
ILLPGHIYATGNLXXXXXXDLMQTVGFSVVAERINFLRYISHFRCVHRGQFFTEVKTTSV
RRLLPEAFGFICPVHTPDGAPCGLLNHFTGYIFTGPARLMRPLVGTMEQMFLHAETSPMN
MLSILGSMTPLSDLNQSPRNMYQCQMAKQAMGTPYHSWNRRADTKAYRLLTPQVPMIRAG
LDAFPNGLNAVVCVISYTGYDMEDALIINKASLERGFAAGYVYLKLRLQRNPIIGDKFAS
RHGQKGTLASMWPQEDMPFGIIPDILFNPNGFPSRMTIGMMVESMCGKSAATMGIFQDST
PFSEQLLSAGYSYYGNEVMYSGYTGQPFEVDIFMGVVHYQRLRHMVSDKFVPMNPMTRQP
IKGRKKGGAIRLGEMERDALLAHGSASQNNSDLYNFKLEIVEKTEDSMVIEMMNIDVPLV
NAFRRILLNEVPTMAIELVSVIDNTSIIHDEILAHRFGLIPIAADPDIFIKFRLQVECSA
VTSGMLEWEPHDDILLAKLRPGQRIDVVLTCVKGIGKTHAKWSPVATAFYQMLPKVEITD
AITGAQASELVAVCPVKVFDLEVRPRECTMCRECIIRLSKIRNHFLFSIESTGAVRVEKL
FSVALEILINKCL-----------------------------------------------
------------------------------------------------------------
------------------------------------------------------------
-------------RTTNYMTKYERARILGTRALQISMGAPVMVEV-GETDPLMIARKELR
EQKIPITIRRYLPDGSYEDWNVDELIVAELKKVKYMQFGVLGPDELRRMSVVEVKYETAF
EGGIPKPEGLMDQRMGAIGRDFPCDTCGCDETNCVGHFGHIELAKPVFHPGYLTVTLKLL
RSVCFFCSKLLVKRAARLKKRASRMAVVSSICGNDQPKFSRDGLKFRLEFEKKQQLSAEK
VHTIFKHITDYDCDLFGLDRRLARPDWLVLTILPVPPPPVRPSIMMDATTRGEDDLTHKL
GDIVKNNNALRTLESTGAPLHRVNEQVDLLQYHVATYMNNELPGLPRAEQKGGRPLKSIG
QRLKGKEGRVRGNLMGKRVNFSGRTVITADPNLMLDEVGVPRSIAMNLTYPEVVTRFNFE
KMKELVMNGPDAYPGAKYVIRNDETRIDLGYLKSRADFDLNIGMKVVRHIVDGDCVLFNR
QPSLHKMSIMGHRVRVLPYSTFRLNLSVTSPYNADFDGDEMNMHVPQSPLTRAEVFELMM
VPRCIVSPQSNRPVMGIVQDSLLACMLFTQRDAFFERDFTMNLLLHVNGWDGQVPIPAIL
HPKPLWTGKQLFSLILPSLNLVRFSNAHPDDENTDISPGDTKIIISGGELICGIVDKRTV
GASAGSLIHVCWKEHGPQTTCKMISDIQVLVNHFILHRGFSIGIGDAIADDATMKQVIDT
IQSSKDDVKALIQQAQEGDLTLLPGKTMMESFEAEVNKVLNGARDKSGSLAQKSLLPSNN
VKRMVTAGSKGSFINISQICACVGQQNVEGKRIAYGFRRRTLPHFALDDLGPESRGFVEN
SYLRGLTPTEFFFHAMGGREGLIDTAVKTAETGYIQRRLIKAMEDLIVRYDG--------
------------------------------------------------------------
------------------------------------------------------------
------------------------------------------------------------
------------------------------------------------------------
------------------------------------------------------------
------------------------------------------------------------
------------------------------------------------------------
------------------------------------------------------------
---------------------------------------------------------YLD
KEALDALGLKRYCCRRMLLTHVDLIEKLLTEDDSWTVISKYFEEFGLVRQQIDSFNEFIG
NTMQSLVDETPPVQIYPESQYMPGYVINFGQLRLGKCSFTEPNGEIRTLFPNMARLRNLV
YSAPLYCDVKVFLGHVPIMLKSKYCILDGLNDEKLAILGECPVDQGGYFIINGSEKVLLA
QERMSANHVFVFKKTQPSKFTYGAEIRSVSEVGNRPSSGFQVKILIVATLPYIRQDIPIA
VLFRALNVRSDKEIMQYICHSMDDEDMATLLMPSIEEGAAIVDEEVALDFIGKRGSNQPF
NRTARLQYAREILQLEFLPHVGVGEGFESRKAYFLGYMVNRLLQVVLGRRDPDDRDHYGN
KRLDLAGPLLGGLFRQLFRKVVKEARRNFEYQVNSGRELSVAIKSSIITNGLKYALATGN
WNADRKAGVRTGVSQVLNRLTFASSLSHLRRLNSPIGREGKLAKPRQLHNTHWGMVCPAE
TPEGGACGLVKNIALMSYISVGVGAESVIGFLEEWNTENLTDL-------GVKVFVNGNW
IGIHREIETVTNAIRDLRRKGDIREEVSIIVDLQYKEVKLYCDAGRICRPLYVVLAIRRG
HIDESYLMRKGVVEYIDCEEEETTMVAMKMSDLFTHCEIHPSMILGVCASIIPFPDHNQS
PRNTYQSAMGKQAMGVYITSFKSRMDTMAHVLYYPQKPLVATRAMEHLKFRALPSGINAI
AAIACYSGYNQEDSLILNQSSIDRGFMRSVYFRSFSEEEQRKLGGAKESFEIPQRSECIG
MKPGSYEKLEEDGLVTEGEQISGNDILVGKTAPLKKDVSVGAKATESGVVDKVMVAQSKD
GARFVKIRLRSVRVPQVGDKFASRHGQKGTCGIAYRQEDLPFTAEGVVPDIIVNPHAIPS
RMTVGHLIECLLGKVSSLLGTEGDATPFTEVTVDDISKRLQECGFQSRGWEMMYNGHTGR
PLEAQIFIGPTYYQRLKHMVDDKIHSRATGPVANLTHQPLEGRARGGGLRFGEMERD---
------------------------------------------------------------
-----------------EEKGVELWRVKKLIKGLESARGNGTSMISLIIPPKSQVAQINQ
MLATEYGTASNIKSRVNRQSVLSAITSTQQRLKLYSKIPENGLVVYCGTILTDDNKEKQV
TFDFEPFKPINTSLYLCDNKFHTEALSSLLESDDKFGFIVMDGNGALFAFLQGNTRTILH
KFLVDLPKKHGRGGQSALRFARLRLEKRHNYVRKVAETAVQLFIPDGQRVNCTGIVLAGS
ADFKNDLNQSDMFDPRLRAKIINVVDISYGGENGLNQAIDISSEALGNVKFIQEKKLIQR
YFDEISKDTNRYCFGITDTLRALDLGAVEILIVWENLEHMRFELKNTQTGADSVKILSPE
QSKDPSNFVELEIKEQMQFVDWLADHYKEFGTTLEFITNRSQEGSQFVRGFGGIGGLLRY
EVNFGDFEETLEVASENELRFTIQRTDASVANALRRVMIADVPTLAIDLVQIGFNSSPLH
DEFISHRLGLIPLDSRHADKYNYSRDCCSLCAVLYRLDVYC-VTSYDLGIIIAKLKRDQC
IRLVAIAKKGTGKEHAKWIPVATTSFKSEPQITDPQKFEFFVEGTGVIPAKDIVIRALDV
LHKKLT-FLVELTHAVKIAPNFFGRNLQNWIYQKLVHDIEGKFLGRYGYVL--XXGELED
STGFAVFRIRYQALVYRPFKGEVVDAVVTRVTQHGFFADAGPLTVFVSHHLIPDDMQFKV
QGETIQKDTKVRLRIIGLKIEASEVTATGSIRDEFLGPI---------------------
------------------------------------------------------------
-------------------------------EGVLDARLGCETCHEKLADCIGHFGYIQL
ELPVFHIGFFKMILQTLQMICKSCSHLLRCDFCGAKNGSVKKVRIIHPLRVLNLFMSIPR
DHVPLLGPENLILQALPVPPLCVRPSVCSDTEDDLTMKLTEIVQINNLIRMALSKGAQMS
VVMEDWEFLQLEVARYINSEGISQRLKGKTGRFRGNLSGKRVDFSGRTVISPDPNLRVDQ
VGIPRKVAMMLTYPQRVTKSNIEWLRTLVRNGPDVWPGANFVLKYGNRSNLDVGFIVERH
LHDGDWVLFNRQPSLHRVSIMAHRAKVQDQRTFRFNECVCTPYNADYDGDEMNLHVPQTE
EARSEAAELMSVLQNLVTPKSGEPLIAATQDFLTCAHLLTNKDVFMDPEPCIIKPMKLWS
GKQLIPNDGFVYMRRGELLSGRVGKGTIGSGSKKGILYQARAMNSIAKFSSRWQSEQGFS
IGVDDVKPSAPLRAHKAELLKGYIREDTGKYCIRSALMMALCGSKGSTINIAQMVACVGQ
QTVSGSRPPDGFLGRSLPPEAKGFVENSFFSGMTCTEFFFHTMAGREGLVDTAVKTAETG
YMQRRLMKALEDLGMQYDNTVRASDGTIVQFTYGDDGLAGSTTGAIAAQSIGEPGTQMTL
KTFHFAGVASMNITLGVPRLKEIINASKSIATPVTCNHIMAVEKALGIEAARKTVMSEIQ
YTMQSHGMSIDPRHVMLLADVMSYRGEILGITRFGIVKMKTSTLMLASFEMTVDHLFDAA
VHNRRDDIIGVSECIIMGVPIPLGTGLRLLPSFLKVRGLVSQHIDSFNYLVNTEIRNIVN
ERITSDTDAMFYLKFLDVHIGEPSEITPQACRLRDMTYSAPITVDVEYRRGNTICIGRLP
IMLRSCKCRLTNKTESQLATLGECPLDPGGYFIIKGTEKVILIQEQLSKNRILVEHDTKG
DLSASVQSSTHERKSRTTVVLKHSKFYLRHNSLSEDVPIVIVLKAMGMQNDLDIVQFVGM
VPSIEECAQEKIFTESRALEYIGSKAREVLASIILAHVPVVNFNYRQKCVYITQMMRRIL
VAEKDPGTIDDRDYYGNKRLELAGQLLALLFEDLFKKFCTDLKRHADQVLFDIVKSFRQD
TITLGLEFAISTGNWNVKRFKMERAGVTQVLSRLSFISALGMMTRITSQFEKTRKVSGPR
SLQPSQWGMLCPSDTPEGESCGLVKNLALMTHVTTDDDAAPLGQLCYDLGVQDLSFLSGL
EMNDPHNSVVYLNGLILGVHRSPKALCRSLRAFRRKGMIGEFVSIFENDTQRVVQVACDG
GRVCRPLIIVEKGVPLVQQQHMQELVLGIRVWQDFLRDGLIEYLDVNEENNAFIAWTEDL
IQLTTTHLEIAPLTILGVCAGLIPYPHHNQSPRNTYQCAMGKQAIGAIAYNQHQRVDTLL
YLLSYPQRPLVQTRTITLVGFERLPGGQNACLAVMSYSGYDIEDAVVLNRASIDRGYGRC
CVVRKHSASLRKYPNGAADRISLDADGIAAVGATIEPGRIFVNKESPVDTYREHPLSYIV
DKVVLTSNENEHFLVKVMVRETRVPELGDKFSSRHGQKGVCGLIASQTDMPFSERGICPD
LIMNPHGFPSRMTVGKMIEFVAGKAGVFDCEFRHGTAFPVGECAAMLVKAGYSYAGKDLL
YSGITGEPLKAYVFXXXIFYQKLKHMVKDKMHARSRGPRALLTRQPTEGRSRDGGLRLGE
MERDCLIGYGASMMLMERLMFSSDVFSVSLCQKCGLLGYTGKNMSFMKIPYACKLLFQEL
QSMNITPRVR
>EP00270_Netrium_digitus
MVKFTFDQLRAIMDKKNNIRNMSVIAHVDHGKSTLTDSLVAAAGIIAQETAGDVRLTDTR
ADEAERGITIKSTGISLYYEM-GNDYLINLIDSPGHVDFSSEVTAALRITDGALVVVDCI
EGVCVQTETVLRQALGERIKPVLTVNKMDRCFLELQVDGEEAYQTFRRVIESINVIMATY
EDDLLGNVQVYPEKGTVAFSAGLHGWAFTLTTFAKMYADKFKVDSAKMMERLWGENFFDP
ATKKWTTRGFVQFCYKPIKEVIAAAMNDQKDKLFPMLQKLG--LASEAKDLTGKPLMKRV
MQAWLPAQAALLEMMIWHLPSPVIAQKYRVENLYEGPLDDQYATAIRNCDPEGPLMLYVS
KMIPASDKGRFFAFGRVFAGRVFTGMKVRIMGPNYVPGQKKDLYVKSVQRTVVWMGRKQE
AVEDVPCGNNVAMVGLDQFITKNATLT----AHPIKAMKFSVSPVVRVAVQCKVASDLPK
LVEGLKRLSKSDPMVVCTMEESGEHIVAGAGELHLEICLKDLQEDFMGGAEIIISDPVVS
FRETV--MSKSPNKHNRLYFEARPLEEGLPEAIDEGKVGPKDDPKQRVQILTQEFGWDKE
ISRKIWCFGPDTMGPNVIVDMCKGVQYLNEIKEHVVAGMQWASKEGALAEENMRGIAFEI
MDVTLHTDAIHRGGGQLIPTARRVLYAAQLTAKPRLLEPVYLVEIQAPEGALGGIYGTLN
QKRGQVFEEMQRPGTPLYNIKAYLPVIESFGFSAQLRAATSGQAFPQCVFDHWELLNSDP
LEADTQANKIITDIRKRKGTKLVPPPLSEWEDKLEKKQVYDKRVCEILQSYSRALICLAD
NVGSLQMQSIRRGLRPDSLVLMGKNTLLKRTIR----------ALLPYLVGNVGLVFTKG
DLKEVREEIAKYKVGAPARVGLVAPIDVVVPPGNTGLDPSQTNFFQVLNIPTKINKGTVE
IVAPVELVRAGEKVGSSEAALLAKLNIRPFSYGLVVTYAYEDGSVFHPSVLDMTEEDLLG
KFQTGLSMVTSLSLGAGYPTLLSLPHIFANCYKNVVAVALE--YSFPQADKVKEILKDPS
KFDMGFSLFDASYEIYRKSTIGMSLTDALDELVTNGTIPAILAVKILGQFDKSMSEALQT
KVKSKTSFKGHLHTYRFCENVWTFILDDATFKTLVKIVACDA----------------IC
KECGLVLEQHSIDETSEWRTFSDPVRVGGPSNPLLA---WASPDRGLINAFRTIADMADR
AGLVATIRDRANEIYTKILAACLYIACRQEDKPRTFKEIG------IDFMRRFCSHLSMQ
SVKAAIEVSRAPISKAAAAIYMVTQLPKEISKATGVAEGTIRSTYKDLRPHAARLVP---
------------------------------------------------------------
------------------------------------------------------------
------------------------------------------------------------
--------------------------------------------HPSGIIPTLQNIVSTV
NMDCRLELKDIAMRARNAEYNPKRFAAVIMRVREPKTTALIFASGKMVCTGAKSEEQSRL
AARKYARIILKLGYQRFKDFKIQNIVGSCDVKFPIRLEGLQIAHQHFSSYEPELFPGLIY
RMKQPKIVLLIFVSGKIVLTGAKVREEIYEAFENIYPVLSQFRKEEWYKQIPVITRSYVT
ISILTTGACALDIISPLTVYFNSRLIFKKYQLWRLFTNFFFFGNLGLDFFFHIFFLFRYA
KLLEETSFRGRTADFLFMLMFGGTLLTCAAPIQFLGSPLVFMMVYVWGRRNPTAQMSFLG
VFNFTAPYLPWVLLAFSVLLGSSPVADLLGMAAGHAYYYLEDVYPLISRLLKTPAIIEGP
AIGIDLGTTYSCVGVWQHDRVEIIANDQGNRTTPSYVAFTDTERLIGDAAKNQVAMNPVN
TVFDAKRLIGRRYTDAAVQSDIKLWPFKVSAGPADKPLITVMYKGESKTFAAEEISSMVL
IKMKEIAEAYLGHTLKNAVITVPAYFNDSQRQATKDAGAISGLNVMRIINEPTAAAIAYG
LDKEKNVLIFDLGGGTFDVSLLTIEEGIFEVKATAGDTHLGGEDFDNRMVNHFVQEFKRK
YKKDVSNNPRALRRLRTACERAKRTLSSTAQTTIEIDSLYEGVDFYSTITRARFEELNMD
MFRKCMEPVEKCLKDAKMDKSQIHDVVLVGGSTRIPKVQQLLQDFFNGKELCKSINPDEA
VAYGAAVQAAILSGEGNEKVQDLLLLDVTPLSLGLETAGGVMTTLIPRNTTIPTKKEQVF
STYADNQPGVLIQVYEGERARTRDNNLLGKFELSGIPPAPRGVPQITVCFDIDANGILNV
SAEDKTTGMKNKITITNDKGRLSKEEIEKMVQEAEKYKSEDEEHKKKIESKNSLENYAYN
MRNTIRDDKVASKLDPADKKKIEDAVEAAVQWLDQNQLAEPDEFEDKMKELEGICNPIIA
KMYGPKIEEVD-ETFAFQAEINQLLSLIINTFYSNKEIFLRELISNASDALDKIRFESLT
DKCKLESQPEFFIHLVPNKADKTLSIIDTGIGMTKADLVNNLGTIARSGTKSFMEALSAG
ADISMIGQFGVGFYSAYLVAEKVVVHTKHNDDEQYIWESQAGGSFTVRRDLGRGTKIVLH
LKEDQLEYLEERRLKDLVKKHSEFISYPISLWTEKTTEKEVEGIEEVKKVKEVSHDWSLM
NKQKPIWMRSPEEITREEYAAFYKSLTNDWEEHLAVKHFSVEGQLEFKSILFVPKRAPFD
LFDGRKKANNIKLYVRRVFIMENCEELIPEYLNFVKGIVDSEDLPLNISREMLQQNKILK
VIRKNIVKKCIELFNEIAENKDDFNKFYEAFGKNLKLGIHEDSQNRAKLAELLRYYSTKS
GDEMTSLKDYVTRMKEGQKDIYYITGESKKAVENSPFLEKLKKRGYEVLFMVDPIDEYAV
QQLKEYDGKKLVSATKEGLKLEETEEEKKKKEEVAKQFESLCKLMREILGDRVEKVQVSD
RIVDSPCCLVTGEYGWTANMERIMKAQALRDNSMSSYMNSKKTLEINPDNAIMQELRKRA
DADKSDKTVKDLVILLFETALLTSGFSLDEPNTFGTRIHRMIKLGLSIDMPPESKMEEVD
------------------------------MAKNKRQAYSVSSKAGHQTSAESWGTGRAV
SRIPRVPGGGTHRAGQGAFGNMCRGGRMFAPTKIWRRWHRKINIKQKRYAVCSALAASAV
PALVLARGHRIESIPEVPLVISNEVESLEKTASAVKVLKKIGAFEDVEKSKASKSIRSGK
GKMRNRRYTSRKGPLVIY------ARAFRNIPGVEVCSVDRLNLLQLAPGGHLGRFIVWT
QSAFEKLDSIFGTRTTKSEVKKGFILPRPTMANSDLNRIINSDEIQSVVKPKKMDVRKVI
KKNPLKDFATMVKLNPYAKAMSRGSGAGYDRHITIFSPEGRLYQVEYAFKAVKTGGVTSI
GVRGKDSVCVVTQKKVPDKLQDPASVTHLFRITKFIGMLATGLTADARSLVVKARNEAAE
FRFKFGYEIPVDYLARRLADMAQVYTQQAYMRPLGVSTILLGIDEELGPQLLKIDPAGWF
VGYKAASAGAKEQEATNFLEKKLKETVQLAISALQSVLSEDFKATEIEVGVVFQVLTTEE
IEQHLTAISERDMSDSQYSFSLTTFSPSGKLVQIEYALNAVAAGATSLGIKATNGVVIAT
EKKLPSTLIDEESLKKIQLITPNTGMVYSGMGPDSRVLVRKSRKSAQTYVRQYEEVMPVS
QLVRETAAVMQEFTQSGGVRPFGVSLLVAGYDFQGPQLYQVDPSGSYFAWKASAIGKNMT
NAKTFLEKRYSEDMELEDAVHTAILTLKEGFEGQISGNNIEIGVVSQDQIFRVLTVAEVD
DYLAEVEMSRRYDNRTTTFSPEGRLYQVEYAMEAISHAGAAVGILAVNGVVLAAEKKITS
KLLETSKSAEKMYKIDEHVAAAVAGITADANILINSARLAAQRYYFAYQEPMPVEQLVQS
LCDTKQGYTQFGGLRPFGVSFLFAGWDKNFGFQLYQSDPSGNYGGWKATAIGANHQAAQS
ILKQEYKADMELEGAVQLALKVLSKTMDSAALSAEKLELAHVSGGEELNTLLKMFLTRSE
YDRGVSTFSPEGRLFQVEYAIEAIKLGSTAVGVQTKEGVVLAVEKRITSPLLEPSSVEKI
MEVDEHIGCAMSGLTADARTLIEHGRLETQNHRFSYGEPMNVEPFTQSLCDLALKFGEDS
MSRPFGVALLIAGHDKHGPCLYHTDPSGTFVRYQAKAIGAGSEGAQSNLQEHYNKDMSLK
EAETLALTTLKQVMEEKVTATNVDIARVHLYSREEVEEVIGRLMFRNQYDTDVTTWSPAG
RLHQVEYAMEAVKQGAAAVGLRSDSHVVLAALKRSASELSSFQQKLFHIDHHIGIAIAGL
NADGRVLSRFMRGETLNHRFVYESPMPVGRLVQRVADKSQVCTQRSWLRPYGVGLLVAGC
DATGPHLFQTCPSGNIFEFYAMAIGARSQAAKTYLERKFSTFPGASLPELIRHALLAVKE
SELTSKNCAVSIFEILEDDALQPYIMSSIGTGYDLSATTYSPDGRVFQTEYATKAVDNSG
TAVGVCCKDGVVLGVEKLIVSKMLVEGSNRRTFAVDRHAGMAIAGLVADGRQIVNRARSE
ANNFKSFYGDHIPIHVLSDRISGYVHLFTLYWWTRPCGSSVLLAGYDGPHLYMVEPSGVS
YRYFGAAIGKGRQAAKTEIEKLKLSEMTCRETVLAVAKIIYGVHDELKDKAFELELSWVC
DESKREFQRVPEDLLAAAKAAAMSIMEYNGSAILAMVGKKCFAIASDRRLGVQRQTLATD
FTRLFLVHDRLFLGLSGLATDVQTLHERLQFRHKLYQLREERVMRPKTFASVVSNLLYER
RFGPYFSDPVIAGLDENGEPYLCTTDLIGAREEAKDFVVAGTAVESLLGACESFWKEGLE
PEELFEVAAQALLCSVNRDSLSGWGGIVHIVTENEIITREIKGRMDMDSLFGLVGKGFVL
LVADTSAVSSIVRQKTDEDKILVLDSHKLMGTAGEAGDRVQFSEYIQKNIHLYQYRHGIP
LTTAATANFTRGELARSLR---YSTNLMIAGYDAEGGASLYYMDYLATLHKVSNSGLGYA
AFFILSVMDRHYRPGMSLEEALDVVDKCIAEIRARLVIASPNFIIKIVDQDGARE--AHG
TTTLSFIYKSGIVVAVDSRATMGAYISSQTVQKVIPVHKHLVGTMAGGAADCLFWLRNLS
KQCRLHELQNKRQISVTGASKLLANTLYSYRGMGISIGTMMAGWDSTGPRLYYIDSEGSR
YEGKRFSIGSGSTYAYGVLDSGYRYDLTEEEAIELGRRAIYHATFRDAASGGTVSVYHIG
ADGWKKVKGDDVWSPYDNNGGTCVAVAGENYVIVAGDTRLSTGMSILTRNTSKILEISNK
TVLASSGFQADIRTLHKVLMARYETYLQQHKEPMSTTGIAQLLSNTLYYKRFFPYYSFNV
LAGLDAEGRGCVFGYDAVGSYERTGYMATGTGQTLVLPVLDSQL-LNEQDAVDLIKDTMA
SAGERDIYTGDAIEIVIVNKSGVRREYQELRKDGGFCFDLCRRNEFLAKSGIVAPKAKKT
GTTIAGIIFKDGVVLGADTRATAGDLIVDKNCEKIHLLAPNIRCCGAGTAADTEQVTAMV
NSQLELHRFATGRSSRVVTAVTMLKQHLFSYQGHISAALVLGGVDITGPSIYTIFPHGST
DRLPYATMGSGSLAAMAVFESGYKEDMAKEEAVELVATAIKAGIFNDLGSGSNVDICIIT
RDGQEYLRNYEKPNPRPYQRGQGYMFKKGVTEIL----ALADYRRRLLQHKELESRVRSL
RENLKVAKKDFDKTEDDLKALQSVGQIIGEVLRQLDDERLIVKASSGPRYVVGCRTKVDK
SKLTAGTRVALDMTTLTIMRALPREVDPVVYNMVHEDPGNVSYSAIGGLSDQIRQLRESI
ELPLMNPELFERVGIKPPKGVLLYGPPGTGKTLLARAIASNIDANFLKVVSSAIVDKYIG
ESARLIREMFGYARDHQPCIIFMDEIDAIGGRRFSEGTSADREIQRTLMELLNQLDGFDQ
LGRVKMIMATNRPDVLDPALLRPGRLDRKIEIPLPNEQGRIEVLKIHAAGIAKHGDIDYE
AIVKLAEGFNGADMRNVCTEAGMFAIREDRDYVVQEDFMKAARKLTEAKKLESSSHYRTD
FKVVVHPLVLLSIVDNYTRVAKDTNKRVVGVLLGETFRGRVDVTNSYAVPFEEDDKDTSI
WFLDHNYHEAMFSMFKKINAKEHVVGWYSTGPKLRESDLDIQELFFSYASNPVLVIIDVQ
PKELGIPTQAFCTIENPKEEGIFVHVHSEIGAYEAEEIGVEHLLRDVKDASISTLATEVS
AKMVALKGLESRLKQISQYMEMVVAGKLPINHEIMAHLQDVFNLLPNLNVNELVKSFHVK
TNDMLMVIYLASLIRCVVALHNLINNKIK--------SEQVYISSLALLKMLKHGRAGVP
MEVMGLMLGEFVDEYTVRVVDVFAMPQSGTGVSVEAVDPVFQTKMLDMLKQTGRPEMVVG
WYHSHPGFGCWLSGVDINTQQSFEQLNQRAVAVVVDPIQSVRGKVVIDAFRLINPQTMMM
GQEPRQTTSNLGHLNKPSIQALIHGLNRHYYSIGINYRKTELEEKMLLNLHKPRWTDGLV
LQKFDTHAKSNEKVIQEMLELAVKYNKAVQEEE-XXXXXLAIANVGRQDAKKRLQESVSS
LMATNIAQTLGTMMDTVVFKKFEPAAPPTRVGRGPEAAARLPTVTPQSKCKLRLLKLERV
KDYLLMEEEYVTNQERLKPQEEKNEEDRSKVDDLRGSPMSVGNLEEIIDENHAIVSSSVG
PEYYVNILSFVDKEQLEPGCSILMHNKVLSVVGILQDDVDPMVSVMKVEKAPLESYADVG
GLDAQIQEIKEAVELPLTHPELYEDIGIKPPKGVILYGEPGTGKTLLAKAVANSTSATFL
RVVGSELIQKYLGDGPKLVRELFRVADELSPSIVFIDEIDAVGTKRYDAHSGGEREIQRT
MLELLNQLDGFDSRGDVKVILATNRIESLDPALLRPGRIDRKIEFPLPDIKTKRRIFQIH
TSRMTMAEDVNLEEFVLSKDELSGADIKAMCTEAGLLALRERRMKVTHIDFKKAKEKVLY
KKKEGVPEGLYM-------SADDIIRRSRLLDNELRVLKDESQRLTLELEATREKIKENQ
EKIKLNRQLPFLVGNVVEILDVEDGANVDLDSQRKGKCVVLKTSTRQTIFLPVVGLVDAD
KLKPGELVGVNKDSYLILDTLPPEYDSRVKAMEVDEKPTETYNDIGGLEKQIEELVEAIV
LPMTHKERFTALGIKPPKGVLLYGPPGTGKTLMARACAAQTNATYLKLAGPQLVQMFIGD
GAKLVRDAFQLAKEKAPCIIFIDEVDAIGTKRFDSEISGDREVQRTMLELLNQLDGFSSD
DRIKVIAATNRADILDPALMRSGRLDRKIEFPHPTEDARARILKIHSQKMSVHPDVNFEE
LARSTDDFNGAQLKAVCVEAGMLALRRDATEVTHEDFNEGIVQVQAKKKASLNYYADLYQ
RLKQLQRLLEFVEIQEEYIKDEQKNLTRELLRAQEEVKRIQSVPLVIGQFLEMVDANNGI
VGSTTGSNYYVRILSTINRELLKPSSSVALHRHSNALVDVLPPEADSSISLLTQSEKPDV
AYNDIGGYDTQKQEIREAVELPLTHHELYRQIGIDPPRGVLLYGPPGTGKTMLAKAVAHH
TTAAFIRVVGSEFVQKYLGEGPRMVRDVFRLAKENAPAIIFIDEIDAIATARFDAQTGAD
REVQRILMELLNQMDGFDQTVNVKVIMATNRADTLDPALLRPGRLDRKIEFPLPDRRQKR
LIFQVCTAKMNLSDEVDLEDYVSRPDKISAAEISAICQEAGMHAVRKNRYVILPKDFEKG
YRANVNKPDSHFEFYK-PLDEDDIALLKTYGLGPYVVAVKKAEKEIKNMAKKVNDLCGIK
ESDTGLALPSQWDLVSDKQMMQEEQPLQVARCTKIINPNTEDAKYVINVKQIAKFVVGLG
DRVSPTDIEEGMRVGVDRNKYQIQIPLPPKIDPSVTMMTVEEKPDVTYSDIGGCKEQIEK
MREVVELPMLHPEKFVKLGIDPPKGVLCYGPPGTGKTLLARAVANRTDACFIRVIGSELV
QKYVGEGARMVRELFQMARSKKACIIFFDEVDAIGGARFDDGAGGDNEVQRTMLEIVNQL
DGFDARGNIKVLMATNRPDTLDPALLRPGRLDRKVEFGLPDLESRTQIFRIHTRTMNCER
DIRFELLARLCPNSTGADIRSVCTEAGMFAIRARRKTVTEKDFLEAVNKVIKGYQKFSAT
PKYMVYNKLQSDTLREAISTILTEAKEKNRKFSETIELQIGLKNYDPQKDKRFSGSVKLP
HIPRPKYRICMLGDAQHVEEAEKMSLDCMGVEALKKMNKNKKLVKKLAKKYHAFLASEAI
IKQIPRLLGPGLNKAGKFPTLVTHNETLESKVNETKATVKFQLKKVLCMGVAVGNCDMEE
KQIFQNVQLSVNFLVSLLKKNWQNVKSLWLKSTMGKPQRVYGLRAYYQGRIEELEIALKE
KTHNLRRLEAQRNDLNSRVRMLREELQLLQEPGSYVGEVVKVMGKTKVLVKVHPEGKYVV
DIDKGMDITKITPSMRVALRNDSYVLHLVLPSKVDPLVSLMKVEKVPDSTYDMIGGLDQQ
IKEIKEVIELPIKHPELFDSLGIAQPKGVLLYGPPGTGKTLLARAVAHHTDCTFIRVSGS
ELVQKYIGEGARMVRELFVMAREHAPSIIFMDEIDSIGSARMESGDSEVQRTMLELLNQL
DGFEASNKIKVLMATNRIDILDQALLRPGRIDRKIEFPNPTEESRFDILKIHSRKMNLMR
GINLRKIAEKMNGASGAELKAVCTEAGMFALRERRVHVTHEDFEMAVAKVMKKDTDKNMS
LRKLWKIMGERQTGQDVRLNNVTACLAISNIVRSSLGPVGLDKMLVDDIGDVTITNDGAT
ILKLLEVEHPAAKVLVELAELQDREVGDGTTSVVIIAAELLKRANDLVRNKIHPTSIISG
YRLAMREACKYIEEKLAIKVEKLGKDTLANAAKTSMSSKIIGSDFFAKMVVDAVLAVKTT
IRYPVKSVNVLKAHGKSAKESALLHGYALNTSRAAQGMPKRIVNAKIACLDMNLQKSKMQ
MGVHVLVTDPKQLEKIREREADITKERIEKILKAGANVVLTTKGIDDMSLKYFVEAGAIA
VRRVKKEDLRHIAKASGATIALSFADMEGGETFDSSFLGTAEEVVEERVADDDVLMLKGL
KTSRAVTLLLRGANDQMLDEMERSLHDALSIVKRTLESNTVVAGGGAADAALSVYLENLA
TTLGSREQLAIAEFAEALLIIPKVLAVNAAKDATDLVAKLRAYHHTAQSKLDKQHLSGIG
LDLQNGVVRNNIDAGVIEPAMSKIKIIQFATEAAITILRIDDMIRLLFKEDAREEKGERA
RMASFVGAMAIADLVKTTLGPKGMDKILQIMVTNDGATILKSLHIDNPAAKVLVDISKVQ
DDEVGDGTTSVVVLAGELLKEAEKLMAMKIHPMTIIAGYRLAAECGRAALESKARDNKGD
EAKLRNDLLRIARTTLSSKILSQDKDHFAQLAVDAVLRLKGSTNLEAIQIIKKAGGKLGD
SYLDEGFILDKKIGVGQPKRIENARILVANTAMDTDKIKIYGARVRVDGMAKVAELEAAE
KEKMRRKVQKILKHGINCFINRQLIYNFPEELFSEAGVMAIEHADFEGIERLALVLGGEI
VSTFDDPEGVKLGRCDLIEEIMIGEDRLLHFSGVALGEACTIVLRGASSHVLDEAERSLH
DALCVLTQTVIDSRFVWGGGWPEVMMALEIDQLAKRTAGKKALAMASFANALRSIPSIIS
ENAGLDSADLVSRLQAAHSXXXXXXXVDVITGGVGDMESLGIYESFKVKQAVLMSAMEAA
EMILRVDEIITCAPRRRDDVRQGNILAAKAVADAIRTSLGPRGMDKMLTTSTGEVIITND
GATILNKIEVVQPAAKMLVELSKSQDIVAGDGTTTVVVIAGAMLKECLSLLAKGVHPTVI
SEAFHLAAQKAEEILTAMAIPVELSDRDALVKSASTSLNSKVVSQYSSLLAPLAVDCVLQ
VDLRDIKILKKLGGTIDDTQVVKGLVFDRKASHAAGGPTRVENAKIGLIQFQISPPKTDM
EQNVIVSDYTQMDRILKEERNYILGIIKRIKACGCNVVLIQKSILRDAVTDLSLHYLAKA
KILVVKDVEREDIEFISKTLNCLPIANIDQFRIDKLGQADVVEEVQMGEKVVRITGITMS
VIVRGSNHLVLEEAERSLHDALCVVRCLVVRRFLVAGGGAPELEVSRQLGLWAKSLHGMQ
SYCVRAFADALEIIPYTLAENAGLSPMAIVTELRNRHAAGEVNSGINVRKGSVSNILQEN
VIQPLLVTSSAIGLAAECVRMILKIDDIVITRMSLAFDEFGRPYIIIREQEQKQRVTGLA
AQKANILAACSVAKILRSSLGPNGMDKMLQSGDGDVTITNDGATILQQMEVENEIGKLMV
DLSRSQDYEIGDGTTGVVVMAGALLEKAETLLERGIHPLRIADGYETASKIALDKLRSVS
QKFEFGVDNIEPLVQTCMTTLSSKIVGRCKRMLAEIAVKAVLAVADLERKDVNLDLIKVE
GKVGGKLEDTELIHGIIIDKDFSHPQMPKRIENAKIAILTCPFEPPKPKTKHKLDIDTVE
KFERLRESEKKYFDEMVQQCKDSGATLVICQWGFDDEANHLLMHRGLPAVRWVGGVELEL
IAIATGGRIVPRFQELSADKLGKAGVVREKSFGTTKERMLYIEECANSRAVTIFIRGGNK
MMIEETKRSIHDALCVARNLIRDNSIVFGGGSSEVACSLAVEAAADKISGVEQYAVRAFA
DALDSVPMALAENSGLQPMETITILKAQQLKDGCPYLGVDCMDSGTNDMRQQNVFETLIG
KQQQLTLATQVVKMILKIDDVITP------------------------------------
------------------------------------------------------------
----------------------------------------------------------IG
TKFTNRFGTLIAELALDAVNTVASRREVDLKKYAKVEKLPGGRIEDSRLLSGVMFNKDVV
--MRRRIQNPRIILLDSSLEYKKGENMTNVEIVKDEDWEALLKMEEEYIANLCAQLLKFK
PDVVITEKGLSDLAAHYLSKAGVSAIRRLRKTDNNRIARAVGATVVNRVEELQESDVGTG
AGLFEVQKIGDEFFTFIVECKNPKACTILLRGASKDVLNEVERNLQDAMGVARNVVLEPK
LVPGGGAVEMSISAALKEKAAAIEGIEQWPYRAVASAVEVIPRTLAQNCGVNVIRVITAL
QAKHANGANPSVGIDGNTGAIVDMKELGVWEPYAVKVQTIKTAIETASMLLRIDDIVSGI
T-LQPQIILLKEGTDTSQGKPQLISNINACLAVVDAVRTTLGPRGMDKLIRDDRGSTTIS
NDGATIMKLLDIVHPAAKTLVDIAKSQDAEVGDGTTTVVLLAGELLREAKPYIEDGVHPQ
LLIRSYRLASNLAVAKVKELAVGIXXXXXXXKRAMLRRCAETSLSSKLVGGEKEFFAQMV
VDAVMVLDEDVPLNMIGVKKVQGGSMRDSFLVEGVAFKKTFSYAGFEQQPKSFDNPKILL
LNIELELKSEKENAEVRLSDPAQYQEIVDAEWNIIYEKLQKCVDSGASIVLSRLAIGDLG
TQFFADRNIFCAGRVAEEDMQRVAKATGGAVQTTVNDIIPEVLGLCERFEERQVGNERFN
LCTGCPSAKTATIVLRGGADQFIEEAERSLHDAIMIVRRAVKNSSVVAGGGAIDMEVSKH
LRLHARTIAGKQQLFINSFAKALEVIPRQLCENAGFDAIDVLNKLRQKH-KNFGVDINSG
GVIDTFVNFVWEPALVKVNAITAAAEAACVVLSVDETIKNPESKGLQSLLKEGHKHLSGL
EEAVLKNIDACKQLSQITRTSMGPNGMNKMIINHLDKLFVTSDAATIVNELEVQHPAAKL
LVLAAKAQQEEIGDGANLVITLAGELLQNAEELISSGLHPSEIINGYTKATTKALEFLEA
LRNKDEVVKRMRAAVASKQYGNEDVLCPLIADACIQVCPKNPSNFNVDNVRIVKILGGGL
HNCDVLRGMALKSDAAGTVKHATKAKIAVFGGGVDTVATETKGTVLIENAQQLQGYAKSE
EAKVEELIKAVAESGATVVVGEMALHFCERYKLMVLKISSKFELRRLCRTTGAVSLVRLQ
RPQADELGYADSVSVEEIGGTKVTIVQNETGGNLISTIVLRGSTDSILDDTERAMDDGVN
TYKAMCKDSRLVPGAGAAEIELAKRVREFGRTETGLDQYAVEKFADSLEVVPRTLAENAG
LDVMEIISLLYAAHAAENVSVGVEVDGGGVKDV----VWDLFTAKHWAIKFAADAVLTVL
RVDQIIMSKIAGGPK-MNPNAELLGKSAALFMNINAAKGLQDVLKTNLGPKGTIKMLVGG
AGDIKLTKDGNTLLREMQIQNPTAIMIARTATAQDDITGDGTTSTVLIIGELLKQSERHI
TEGMHPRLICDGFEVAKRATLEFLEVPDKEILRMVARTTLRTKVREELADQLTDIVVNAV
LCIRRKGEPIDLFMVELMHMKHRFDTDTRLVEGLVLDHGARHPDMKKRAENCFILTCNVS
LEYEKSEVNSGFFYHDAEQREKMVAAERKFVDDRVNKIIALKKKVCDGTDKNFVVINQKG
IDPISLDLLAREGIVALRRAKRRNMERLVLACGGEALNSVEGLTEEALGFAGVVYEHVLG
EEKYTFVEGVKNPQSCTILIKGPNDHTIAQIKDAVRDGLRAVKNTLDDEAVVAGAGAFEL
AAHQHLVQGRAQLGVEAFAEALLIIPKTLAENSGLDTQEVLINLQSEHEKGSVVGLNIST
GEAMDPQVEGIFDNYSVKQQIINSAPVIASQLLLVDEVIRAGRNMQNTMREIKVQKLVLN
ICVGESGDRLTRAAKVLEQLSGQVPVFSKARYTVRSFGIRRNEKIACYVTVRGEKAMQLL
ESGLKVKEYELLRRNFSETGCFGFGIQEHIDLGIKYDPGTGIYGMDFFVILERPGYRVSR
RRRAKSRVGIQHRVTKEDAMKWFQVKYEGVILIRLICDESNIYRWKAHIKGPDDTPYEGG
AFLLSFVIPEQYPLVPPQVRFVTKIFHPNVHFKTGEICLDILKTAWSPAWTLQSVCRAII
ALLSHPEADSPLNCDCGNLIRSGDRRGYVSMARMYTFEQNYHVYPVSFIDKPHLENGDKV
IMPPSALDRLASLRIDYPMLFEISGRASHCGVLEFVADEGMVYMPYWMMQNLLLQEGDIV
KMKSATLPKGSYVKLQPHTKDFLDISNPKAVLETTLRNFSCLTTGDNIMVAYNNKKYYID
IVETRPAAAISIIETDCEVDFAPPLDYVE-KPHRYRPGTVALREIRKYQKSTELLIRKLP
FQRLVREIAQDYKTDLRFQSSAVLALQEAAEAYLVGLFEDTNLCAIHAKRVTIMPKDIQL
ARRIRGERAMRECISVHIGQAGIQVGNACWELYCLEHGIQPDGQMPSDKTVGGGDDAFNT
FFSETGAGKHVPRAVFLDLEPTVIDEVRTGPYRQLFHPEQLISGKEDAANNFARGHYTIG
KEIVDLCLDRIRKLADNCTGLQGFLVFNAVGGGTGSGLGSLLLERLSVDYGKKSKLGFTV
YPSPQVSTSVVEPYNSVLSTHSLLEHTDVAVLLDNEAIYDICRRSLDIERPTYTNLNRLV
SQVISSLTASLRFDGALNVDVTEFQTNLVPYPRIHFMLSSYAPVISAEKAYHEQLSVAEI
TNSAFEPSSMMAKCDPRHGKYMACCLMFRGDVVPKDVNAAVATIKTKRTIQFVDWCPTGF
KCGINYQPPTVVPGGDLAKVQRAVCMISNSTSVAEVFSRIDHKFDLMYAKRAFVHWYVGE
GMEEGEFSEAREDVAALEKDYEEVGADS-MREILHIQGGQCGNQIGAKFWEVVCDEHGID
PTGVYKGSSATQLERINVYYNEASGGRYVPRAVLMDLEPGTMDSLRSGTYGQIFRPDNFV
FGQSGAGNNWAKGHYTEGAELIDSVLDVVRKEAENCDCLQGFQVCHSLGGGTGSGMGTLL
ISKIREEYPDRMMLTFSVFPSPKVSDTVVEPYNATLSVHQLVENADECMVLDNEALYDIC
FRTLKLTNPSFGDLNHLISATMSGVTCCLRFPGQLNSDLRKLAVNLIPFPRLHFFMVGFA
PLTSRGSQQYRALTVPELTQQMWDAKNMMCYADPRHGRYLTASAMFRGKMSTKEVDEQMI
NVQNKNSSYFVEWIPNNVKSSVCDVPPTGLKMSSTFVGNSTSIQEMFKRVSVQFTAMFRR
KAFLHWYTGEGMDEMEFTEAESNMNDLVSEYQQYQEATTD--------------------
------------------------------------------------------------
-----ERGGGAGNNWASGFTQAREREEDILDMIDREVENSDSLEGFVLCHSIAGGTGSGM
GSFLLELLHDKYPDKLIQTYSVFPNQSETSDVVVQPYNSLLTINNLARYSDATVVLDNTA
LDRLVADRLGVANPTFAETNSLVSTVMAASTSTLRFPVHMNGELVELVAGLIPAPGCNFL
MTAYTPLT-IEKTSVYDVMRRLMQPKNWMVS--FLSVLNILQGDVDPMEMHRCQARICEK
ERARFVQWAPLSYQVALSSKSPYISTSHRVSGLMLANHSGIRLLFAKCLKQYELLMKKKA
FLDTYRQFPPF----EAFHEAHQLVQTVMEDYEAAE--VSDDNSVVLLNMKTMEELQLFR
GDTVLIKGKKRKDTVCIVLSDETCEEPKIRMNKVVRANLRVRLGDVVSVHQCPDVKYGKK
VHVLPIDDTIEGITGNLFDAFLKPYFLEAYRPLRKGDLFLVRGGMRSVEFKVVETDPAEY
CIVAPDTEIYCDGDPIKREDEERLDDVGYDDVGGVRKQMAQIRELVELPLRHPQLFKSIG
VKPPKGILLYGPPGSGKTLIARAVANETGAFFFIINGPEIMSKLAGESESNLRKAFEEAE
KNAPSIIFIDEIDSIAPKREKTQGEVERRIVSQLLTLMDGLKARSHVIVMGATNRPNSID
PALRRFGRFDREIDIGVPDEIGRLEVLRIHTKNMKLAEDVDLVKISKETHGFVGADLAAL
CTEAALQCIREKMDVIDLEDETIDAEVLNSMAVTNEHFTTALGTSNPSALRETVVEVPNV
SWDDIGGLDNVKRELQETVQYPVEHPEKFEKFGMSPSKGVLFYGPPGCGKTLLAKAVANE
CQANFISVKGPELLTMWFGESEANVREIFDKARGSAPCV---------------------
------------------------------------------------------------
------------------------------------------------------------
------------------------------------------------DFSTAILERKKA
PNRLIVDEAVSDDNSVVLLNMKTMEELQLFRGDTVLIKGKKRKDTVCIVLSDETCEEPKI
RMNKVVRANLRVRLGDVVSVHQCPDVKYGKKVHVLPIDDTIEGITGNLFDAFLKPYFLEA
YRPLRKGDLFLVRGGMRSVEFKVVETDPAEYCIVAPDTEIYCDGDPIKREDEERLDDVGY
DDVGGVRKQMAQIRELVELPLRHPQLFKSIGVKPPKGILLYGPPGSGKTLIARAVANETG
AFFFIINGPEIMSKLAGESESNLRKAFEEAEKNAPSIIFIDEIDSIAPKREKTQGEVERR
IVSQLLTLMDGLKARSHVIVMGATNRPNSIDPALRRFGRFDREIDIGVPDEIGRLEVLRI
HTKNMKLAEDVDLVKISKETHGFVGADLAALCTEAALQCIREKMDVIDLEDETIDAEVLN
SMAVTNEHFTTALGTSNPSALRETVVEVPNVSWDDIGGLDNVKRELQETVQYPVEHPEKF
EKFGMSPSKGVLFYGPPGCGKTLLAKAVANECQANFISVKGPELLTMWFGESEANVREIF
DKARGSAPCV--------------------------------------------------
------------------------------------------------------------
------------------------------------------------------------
----------------------VEDIYCFYKRAESQSIVPEDYMKRQTDVNDRMRAILLD
WLVEVHLKFKLMPETLYLTTNLIDRFLSVTQVTRKNLQLVGVTAMLLASKYEEIWPPEVK
DFVYISDNAYTRDQVLAMEKQMLNTLKFNLTVPTPYVFCARYLKASAAWYLVELAIPEYS
TLKFSPSLLAAAAIYWTYALQRHSGYKTAVFKKYSNPRLPSNYNLEIPKTIWRIKQEKAK
CVALQFPEGLLMFACVIADILVLGDVAYGACCIDDVGAASMGVEFLVHYGHSCLVPVDSS
LIPCLYVFVEIAIDVNHLLTTIRRNIIVAGTVQFLAAVQAVKLVPQAKPLSSGEVLGCTA
PXXLLFVADGRFHLEAMMIANPALPTFRYDPYTRLMSREHYDHLGMRRARHAAIKWALVH
GMLGRQGNLRTVEQLRARILLEVTLLVSELSPEKIDAIVQVSCPRLSIDWGEAFQLPLLT
PYEAHVALGXPMDFYSASGQPW-MPPKMDPTAIVDVFVRVTGGEVGAASSLAPKIGPLGL
SPKKIGEDIAK--KEWKGLRVTVKLTVQNRQAKISVVPSAAALVIKALKEPERDRKKQKN
IKHNGNITIEDVIEIARIMRNRSIARELKGTVKEILGTCVSVGCTVDDKSPKEMQQEVDD
GEIEIXXAETYKIYIYKVLKQVHPDTGISSKAMSIMNSFINDIFEKLASEASRLARYNKK
PTITSREIQTAVRLILPGELAKHAVSEGTKAVTKFTSSMARTKQTARKSTGGKAPRKQLA
TKAARKSAPATGGVKKPHRYRPGTVALREIRKYQKSTELLIRKLPFQRLVREIAQDYKTD
LRFQSSAVLALQEAAEAYLVGLFEDTNLCAIHAKRVTIMPKDIQLARRIRGERA------
------------------------------------------------------------
-------------------------------------KVSYFYDGDVGSVYYGPNHPMKP
HRLCMTHSLVLAYGLHRKMEVFRPHKAYPVEMAQFHSTDYVEFLHRITPNTQYLYAKEMA
RYNMDCPVFDNLFEFCRIYSGGTLDAAVRLNFGLCDIAINWAGGLHHAKKSEASGFCYIN
DLVLGILELLKYHARVLYIDIDVHHGDGVEEAFYLTDRVMTVSFHKYGDLFFPGTGDVKE
FGEKDGKYYSVNVPLKDGIDDAGFLRVFKPIISKVMEIYQPGAVVLQCGADSLAGDRLGC
FNVSLDGHSECVKFVKKFNLPLLVTGGGGYTKQNVARCWAVETGVLLDIVLPNEIPQHDY
YNYF------------MENMNSRNYLNDIKVQVLENLRHVIHAPSVQMHEVPPMDNYEKL
EKVGEGTYGKVYKARCKKTGRLVALKKTRLEMEEEGVPSTALREVSLLQMLY-VRLLCVE
HGKPMLYLVFEYLDTDLKKFMVQSFMYQLCKGVAHCHSHGVMHRDLKPQNLLVDGLLKIA
DLGLGRAFTVPLKSYTHEIVTLWYRAPEVLLGATYYSTPVDIWSVGCIFAEMARKTPLFP
GDSELQQLLHIFKLLGTPSEASWPGVTKLRDWHEFPFWRPQSLAKVVPXXGIDLMEKMLQ
YDPAKRISAKEALQHPYFDQTISYAAERVVGNGSFGVVFQATCVETRETVAIKKVLQDKR
YKNRELQIMRMLDHPNIVALKHCFFSTTEELYLNLVLEFVPETVYRIAKHYTKLNQRMPI
LYVKLYTYQICRALAYIH--GVCHRDIKPQNLLVNPHSHQLKLCDFGSAKVLVRGEPNIS
YICSRYYRAPELIFGATEYTTAIDIWSMGCVMAELLLGQPLFP-----------------
------------------------------------------------------------
----------------------------------LSDYRLGKTLGIGSFGKVKVAEHVLT
GHKVAIKILNRKKVKQMDMEEKVTREIKILKMFMHPHIIRLYEIIESSTDIFLIMEYVKA
GELFDYIVEKGRLPEDEARRYFQQIISGVEYCHRNMVVHRDLKPENLLLDASHNVKIADF
GLSNVMMDGHMLKTSCGSPNYAAPEVISGKRYAGPEVDVWSCGVILYALLCGSLPFDDEN
IPNLFKKIKGGVYTVPGHLSSGARDLIPRMLVVDPLKRITIPEIRHHAWFVAHLPRYLAV
DEEVVRGFDRQSLMDSLRNRAQTKATVAYYLLLDIVRRLLRCLQELDVRWKVVQVYKYMV
DVQRLQGPHLRYLDFMAALLHAL-------------------------------------
--------------------MVRHNNEVPNQHFKKDWQSRVRTWFNQPARKIRRRQARQK
KAAAVFPRPTAGLLRPVVHSQTIRYNMKIRQGRGFTLEELKEAGIPKKLASTIGIAVDHR
RRNKSVESLQKNAARLKAYKANLVVFPRRSKKPKAGDASPEELASATQLAGPVLPIKKTP
AVPEVVEVTDTMKEAKGYYKLRLERMNERMVGIRKKREMFEARLVQGSLLKKILDAMKDL
VTDANFDCSPTGFSLQAMDSSHVALVALLLRSEGFEHYRCDRNFAMGMNLNNMAKMLKCA
GNDDIITIKADDGGDTVTFMFESPNQDKISDFEMKLMDIDSEHLGIPETKHDAVVKMPAT
EFLRICRDLSTIGDTVVIGVTKEGIKFSTGGDIGSANIVCRQNTSVDKPEEQTVVEMQQP
VSLTFALRYLNSFAKATPLSGSVTISMSKELPIVVEYKIADMGYLRFYLAPKI-------
------------------------------------------------------------
------------------------------------------------------------
------------------------------------------------------------
------------------------------------------------------------
------------------------------DDIISRLLDVRTGRPGKQVQLSEAEIRQLC
LTSRDIFLSQPNLLELEAPIKICGDIHGQYSDLLRLFEYGGFPPEANYLFLGDYVDRGKQ
SLETICLLLAYKVKYPENFFLLRGNHECASINRIYGFYDECKRRFNIRLWKTFTECFNCL
PVAALIDEKILCMHGGLSPELRSLDQIKKIARPTDVPDAGLLCDLLWADPDKDISGWGDN
DRGVSYTFGFDTVTTFLEQHDLDLICRAHQVVEDGYEFFAKRQLVTVFSAPNYCGEFDNA
GAMMSVDDSLMCSFQILKPAEKEQLEHCGIPSSDLKKLKDGGIFTVECLAYTNRKEILKI
KGISEAKADKLIEAASKLVPMGFQSATQVHLRRGEVITLSSGARELDKILEGGFETGSIT
EIYGEFRTGKTQLCHTLAVTCQLPVSQGGGEGKALYIDSEGTFRPERLLQIADRFGLVGQ
DVLDNVAYARAYNTDHQSQLLIEAASMMVDARFAIIIVDSATALYRTEFMGRGELAARQL
HLGRFLRGLQRLADEFSCAVVITNQVVAQVD---MFIGPQVKPIGGHIMAHASTTRLYLR
KGRGDERICKVMCSPCLPEAEARFSITVEG------LPWAEKYRPQRVEDIVGNTDAVSR
LKIIAKEGNMPNLIFAGPPGTGKTTSVLALARELLGSREALLELNASDDRGIDVVRTKIK
MFAQTKVSLPPGRHKIVLLDEADSMTAGAQQALRRTMEIYSNTTRFALACNLSSKIIEPI
QSRCAIIRFSQLSDQDILLRLRHVVDMERVAYLMDGLETIVFTANGDMRQGLNNLQATVS
GFGFVSQDNVFKVCDQPHPLLVAAMIKCTLSSDISGAFSGLKQLWDLGYAASDIITTFSR
LVKAVKLNYIHEVGFAH--------------------VVVDARHHMLGRLASIIAKELLN
GQHVVVVRCEEICLSGGLVRQKMKYLRFLRKRMNTKPSHGPIHFRAPARILWRTIRGMIP
HKTKRGEAALARLKAFEGIPAPYDKMKRVVVPEALKVLRLQPGHKFCLLGRLSHEVGWHY
LDTIKELEDKRKERSAEHYNQKKAAIRRRFGQVVVGPPGAGKTTYCHGMQQFLQLLGRKP
AVINLDPANDALPYECAVNIEELIKLEDVMAAYNLGPNGGLIFCMDYLEKNVDWLLQKLK
HYFLFDFPGQAELFTLHSNAKAVIRYRLTAVHLVDAHLCAAPHKYLSALLLSLQAMLHLG
LPHVNVLSKIDLTCDVVEEFALVSYETLNIQE-------------VIVVGMAGSGKTTLM
QRLVAEVAGRGLRGYVINLDPAVASLPYAANIDIRDTVRYKKVMKEYKLGPNGAILTSLN
LFATKFDEVVGLVEKRAHELDIVLVDTPGQIEIFTWSASGTIVTEAFASTFPTVIAYIID
TPRSASPVTFMSNMLYACGILYKARLPLLLIFNKTDITQHQFALEWMADFEAFQVAVDKD
TSYTSNLSRSLCLVLDEFYSSLRSVGMSAITGAGSPNFFSALKECTEEYMSTYKLELEFL
IRPDGGGERLDTSDWPILLKNYDKLNIRTGHYTPIPLGYSPLKRPLNEYVRYGVINLDKP
CNPSSHEVVAWIKRILRVEKTGHSGTLDPKVSGSLIVCVDRATRLAKAQQGAGKEYVCIA
RLHS-AVSRAIETLTGALFQRPPLISAVKRQLRIRTVYEAKLFEYDEKRHLVVYWVSVEA
GTYVRTLCVHLGLLLGVGAHMHELRRVRSGVMGEKDNMVTMHDVLDAQWMYDNHKDETYL
RRVIMPLEVLLKNYKRLVVKDTAVNAVCYGAKLMIPGLLRFENNVEVNEEVVLMTTKGEA
IAVGVAQMTTATMATCDHGVVAKVKRVVMERDTYPRKWGLGPFAQNKKKMVKDGLLDKHG
RPNEKTPPDWLRAVP---------------------------------------------
----------------------------------------------------------MT
DPLLERYKAIILDEAHERTLATDVLFGLLKEVIKNRSDLKVVVMSATLEAEKFQGYFNGA
PLMKVPGRLHPVEIFYTQEPERDYLEAAIRTVVQIHICEPPGDILVFLTGEEEIEDACKK
LSKEIQNLGDQVGPVKVVPLYSTLPPAMQQKIFDPRKIVVSTNIAETSLTIDGIVYVIDP
GFAKQKVYNPRIRVESLLVSPISKASAHQRAGRAGRTQPGKCFRLYTERSFQKDLQEQTY
PEILRSNLANVVLNLKKLGIDDLVHFDFMDPPAPETLMRALELLNYLGALDDDGNLTKLG
ELMSEFPLDPQMAKMLVVSPDFNCSNEILSVTAMLSVFLRPREAQKAADEAKARFAHIDG
DHLTLLNVYHAFKQNGEDPSWCYENFINTRALKSADNVRGQLIRIMQRFGLKIRKAMLAG
YFMQVAHLERTGHYLTVKDNQMVHLHPSTCPEWVLYNEFVLTTRNFIRIVTDVKGEWLLD
VAPHYYD-----------------------------------------------------
------------------------------------------------------------
------------------------------------------------------------
------------------------------------------------------------
------------------------------------------------------------
------------------------------------------------------------
------------------------------------------------------------
---------------------------------------MDCLYAKCTPCITDCVMAELE
KLGQKYRVALRIAKSEFVEKLPCTHTGTYADDCIVDRITQHKCYIVATCDRDLKRRIRKI
PGVPIMYIAQHKYSIERLPEAPMVEQLSLRGTLKGHSDWVTSIACPLDNSDMILSSSRDK
SVILWSLTYGFPRRRLTGHGGFVQDVVISSDGQFALSGSWDGTLRLWDLNSGTTTRRFVG
HSKDVLSVAFSVDNRQIVSGSRDKSIKLWNTLGECKYTIQAHTGWVSCVRFSPVNTHPII
VSGGWDRVVKVWNLTNCKLRTNLLGHSGYINTVTVSPDGSLCASGGKDGVAMLWDLAEGK
RLYSLDAGDIIHALCFSPNRYWLCAATQTCIKIWDLESKSLVDVXXYKKAQMPYCVSLNW
SADGTTLYSGYTDGHIRVWTV---------------------------------------
------------------------------------------------------------
-----------------CPSFKLILVGDGGTGKTTFVKRHLTGEFEKRYEPTIGVEVHPL
DFYTNCGRIRFYCWDTAGQEKFGGLRDGYYIHGQCAIIMFDVTSRLTYKNVPTWHRDLCR
VCENIPIVLCGNKVDVKNRQVKAKQVTFHRKKNLQYYEISAKSNYNFEKPFLYLARKLAG
DPNLHFVETPALAPPEVTIDLEQQAKYEAELAAAAAQPLPDDED----------------
------------------------------------------------------------
------------------------------------------------------------
------------------------------------------------------------
------------------------------------------------------------
------------------------------------------------------------
------------------------------------------------------------
------------------------------------------------------------
------------------------------------------------------------
------------------------------------------------------------
------------------------------------------------------------
------------------------------------------------------------
------------------------------------------------------------
------------------------------------------------------------
------------------------------------------------------------
------------------------------------------------------------
------------------------------------------------------------
------------------------------LRRNARLRREYLYRKSLEGKERAIYEKKRK
IKEALEEGQPIPTELREEAAQLQDENTVVPRSHIDDEYARAGEEDPKILLTTSRDPSSRL
TQFVKELKVVIPNSQRINRGNQVVKEIVDACRAHEFTDILMVHEHRGEPDGLIACHLPYG
PTAYFGLTNVVTRHDVKLGTMSEAYPHLILENFSTALGQRIVSILKFLFPVPRPDSKRVI
TFVNQSDYISFRHHVYEVVLKEVGPRFEMRLYQIKLGTMDQTEAENEWVIRPYMNSS---
------------------------SKREENLLKKRKMVQGVWAEDPQLQLDATTQFRKLL
SIERSPPIEEVINAGVVPRFVFFLQKYEFPQLQFEAAWALTNIASGTSEHTKTVIDHGAV
PIFVQLLNSPSDDVREQAVWALGNIAGDSPKCRDLVLSHGALQPLLAQLNENSKISMLRN
ATWTLSNFCRGKPQPPFEQSKPALPALERLIHSTDEEVLTDACWALSYLSDGTNDKIQAV
IEANVCRRLVELLLHPSPSVLIPALRTVGNIVTGDDMQTQIIINNSALPCLLALL---KK
SIKKEACWTISNITAGNKEQIQAVIDANIIPPLVHLLATAEFDIKKEAAWAISNATSGGT
HDQIKYLVSQGCIKPLCDLLTTSDARIVTVALEGLENILKVGEAEKTNLYAQYIDEAEGL
EKIENLQTHQNNDIYEKAVKILETYFEDQTLPMQNDEVIWQLINHGHCSYKVKTKTQSFC
RNLYNVTGLCNRSSCPLANSRYATIREHEGVLYLYMKSIERAHTPKALWERVKLPRNYSK
ALEMIDKQLEHWPKFLVHKNKQRLTKVTQYLIRMRKLQLSVTPKLVTMPTKQVQREARRE
AKAETAARIDRAVEKELLQRLQSGTYGDIYNFPVKEYEKVL--GRDLRILDPLLSHPATI
LGRERAIVMNVEHIKAIITADEVFLRNPS--SXXFEFQALEVALEAVCLLLERLTMELEN
AAYPTLDQLTSKISSLNLERARKLKSSLSRLIARVNQFREQLEQLLDDDGDMAEMFLT--
------ELEQLLESYFTQIDGTLNKLNTLREYVDDTEDYINIQLDNHRNQLIQLELVLSM
ATFVVSIYGVVAGIFGMNVMRPLDEPETQQVLEKLHVFIGPNIKHLIERYCFRLQKQKVF
YVSESLVRLATNIARENLVSLGVCLGKFTKSGKFRLTITCLDLLAAYARCKVWVKPTAEM
SFLYGNHVLKSGLARITENVTQYQGVVVFSMADIPLGFGLAAKSTAECRKLDPNAIVVLH
QADAGEYLRQEDMGAYKYIEELWRKKQSDVMRFLLRVRCWEYRQLPAIIRLTRPTRPDKA
RRLGYKAKQGFVIYRVRVRRGGRKKPVAKGIVYGKPKSQGVTQLKFQRNKRSVAEERAGR
KLGGLRVLNSYWVNQDSGYKYFEVILVDPMHKAVRLDPRTNWICRPVMKHRELRGLTSAG
RHHRGLHRKGHNSTKVRPSIRATWKRNQTLSLKRYRMVQYNFKKITPVPTGKDFVDIVLS
RTQRQTPTVIHKGNAITRVRQFYMRKVKYTQQTYHEKLSTIIDDFPRLDDIHPFYADLMN
VLYDKDHYKLALGQINMARNLIDRIAKEYVRLLKYGDSLYRCKQLKRAALGRMCTLMRKQ
SPSLAYLEQVRQHMSRLPSIDPNTRTILVCGYPNVGKSSFINKVTRADVDVQPYAFTTKS
LFVGHTDYKYLRWQVIDTPGILDHPLEERNTIEMLSITALAHLRAAVLFVLDLTGNCGYT
IEQQAKLFHSIKPLFTNKPLIIACNKTDLMKGGAKVVVEPHRHEGVFIARGKEDALVTKN
MVHGESVYGEKRISVEKTEYRVWNPFRSKLAAAILGGVDNIWIKPGSHVLYLGAASGTTV
SHVSDVVGPTGLVYAVEFSHRSGRDLVNMAKKRTNVIPIIEDARHPQRYRMLVGMVDTIF
ADVAQPDQARIVALNAHHFLKTGGHFVISIKANCIDSTVPAEAVFAKEVTKLQQEKFKPA
EQLTLEPYERDHACVVGGYRMRIKEIVRLLGDFRPRAAYTRRLAGDIAAYYGYNEFLVDT
FLQMFPAAEALEFLDANEKQRPISIRTNTLKTKRRDLAAALINRGVNLDPLSKWSKVGLV
IYESQVPIGATPEYVAGHYMLQSAASFLPVIALAPQEKEKVLDVAASPGGKTTYIAALMK
NTGVVFANELKQPRLKSLTANIQRMGISNTIVCSYDGRQLPKVLMDRVLLDAPCSGTGVI
AKDPSVKVSKSEEEIFRCAHLQKELLLAAIDLVDAKSPT---------------------
------------------------------------------------------------
-LFETPAGFALFKVLDEKKLQKVVKLKAFEKFKNTTEALEAATKLVDSQLSKGLRKFIKE
TLALADSKLGNIIKEKLGINCVHSVAVMELMRGVRSQLGELISPMSLGLSHSLSRYRLKF
SPDKVDTMVVQAIGLLDDLDKELNTYAMRVREWYGWHFPELGKVVQDNIAYAKTVKLMGP
RTAAVSTDFSEVLSEEVEAELKEAAVVSMGTEVSEHDMVNIKALCDQVISLSEYRAQLYD
YLRSRMMAIAPNLTILVGELVGARLIAHAGSLMSLAKQPASTVQILGAEKALFRALKTKH
ETPKYGLLFHASLVGQAAPKLKGKISRVLAAKCSLAIRMDALSEEIGAVGRAKVEARLRQ
LEGRI----------------GLDEIGQTLDAVQSSVAENARFSKLVHLMAFQPFSSAAD
ALEQCNAVSEGILTPELRSFLDLSLPFSVGVGEPKLGSAISNDFILEFFRGIRLHFRHFV
KDLKEGDLEKARLGLGHSYSRSKVKFNVNRVDNMIIQSISLLDTLDKDINTFCMRVREWY
SWHFPELVKVVSDNYLYARAACFVKDKSKLTEEQLPALAEILGDEDKAKEVLDAAKASMG
QDISDIDLLNIESFAQCVVELVEYRRGLHSYLVSKMHDVAPNLAALIGEMVGARLISHAG
SLTNLAKYPASTVQILGAEKALFRALKTKGNTPKYGLIFHSSFIGRATAKNKGRISRYLA
NKCSIASRIDCFSEVSTNAFGEKLKEQVEERLQFYDKGVAPRKNIIVMREA-SASLYVGD
LDKDVTEAQLYEVFSQVGPVASIRVCRDAVTRRSLGYAYVNYNSAL--ERALDALNKAMR
IMWCHRDPSTRKSGVGNIFIKNLDESIDNKALHDTFSAFGNILSCKIA----GKSKGYGF
VHFETEEAANLAIEKVNGMLLEGKKVYVGKFQKKADR--AFTNVYVKNLLSEKFTEFGKI
SNLVIMKDEAGNSRGFGFVNFEDPNCARAAVEALNGSDFGSKQLYVGRAQKKAERQQLLR
QQFEKKRLEQLQKHESSNLYIKNLDDSVDDERLRVEFATYGGISSARVMKDEKGNSKGFG
FVCFHSPEDAAKAVAEANGRMINNKPIYVALAQRKEVRRAQLEQNPTMLAAAPPAQQKQM
LGERLFPLVQRQQPTLAGKITGMLLEMDNSELLLLLESPDALLSKVEEAVMVLNQ-----
-------------DDIRSPGLQEHEASFLRLVEKISNGCAVEINETGTKLRYKPGV--XX
HDCSCRRSLGYFLEPLLLLGLFGKKSLNITLTGVTNDDVDLCVDTIRVSMLPLLLSAANL
VDEGMIKRVRGVAYCARVSPAMANRIVDGARGVLNRLLPDVFIFTDGYGVTLVAESTSGC
FITHEIRNGGVVDSSHQVFL----------------------------------------
-----------FERRRFPVKRIVESGISHGYTAVLVVNENNKKPNGLLVINLPEGPTAHF
RLSSMILRKRIKGHGRPSSHRPELILNNFTTRLGHRVGRMFASLFPQDPQFRGRRVVTLH
NQRDFIFFRHHRYIFRLQECGPRFTLKLLTLQRGTFEWVRRFFL----------------
-----------------------------------AFALPILHALLFACVLSPTRELAIQ
IAEQFEALGSSIGLKCAVVVGGVDMMAQAIALAKRPHVVVGTPGRLVDHLSNTKGFSLRT
LKYLVLDEADRLLNLDFEAEIDEILKVIPKERRTFLFSATMTNKVAKLQRACLKNPVKVE
VSSKYSTVDTLRQQYIFVPAKHKDCYLVYALNEMAGSTAMVFTRTCEATRKLALVLRNLG
FEAIPISGQMSQPKRLGALNKFKSGERRILICTDVASRGLDIPSVDVVINYDIPTNSKDY
IHRVGRTARAGRSGRAMSVVTQYDVEAFQKIEGLTGRKMDAFPAPPEEVLLMLERVNEAQ
RLATMHIR---NKGKGGKNRKRGKNEAEEKRELVFKEDGQEYAQVLRMLGNGRCEAVCID
GVKRLCHIRGKMHKKVWIASGDIILVGLRDYQDDKADVILKYQPDEARLLKAYGELPDNI
RLNE-IMVKYAREPDNATKSCKARGSDLRVHFKNTRETAMAIKNMDLVKAKRFLEDVLAF
KQAVPFRRFCGGVGRTAQAK-QGRWPVKSAQFLLSLLKNAESNAELKGLDVDTLQISHIQ
VNQAMKQRRRTYRAHGRINPYMSSPCHIELTLSEKEAPVKK-------------------
------------------------------------------------------------
------------------------------------------------------------
------------------------------------------------------------
------------------------------------------------------------
------------------------------------------------------------
------------------------------------------------------------
-----------------------------------------------QEFSTGPLSVLTM
SVKQNTQVLINCRNNRKLLGRVKAFDRHCNMVLENVKEMWTEVPKKPVNKDRFISKMFLR
GDSVIIVLRNPKVNPKAYPLADAQLTITILDIVQQATNYKQLKKGANEATKTLNRGIAEF
IVMAADTEPLEILLHLPLLAEDKNVPYVFVPSKQALGRACGVTRPVIACSVTSNEGSQLK
SQIQQLKDAIEKLLI---------------------------------------------
----------------------------------------------AVDHRWQGATAGVK
VDIWEHTRSEPINSFEWGADSVFSVRFNPSECDIFATTGSDRSIALYDLRMSTAIRKLVM
QTKTNSVAWNPREAFNFTAANDDGNCYSYDMRKLKFATCIHTDHVSSVMDVDYSPTGREF
VTGSYDRTVRIFANNGGHSREVYHTKRMQRVFCVRFSCDGTYVFSGSDDANVRIWKANAA
EQLGVLLPRERKKAEYLTAVKERFKHLPEIKRIDRHRHLPKAIYKAGKLKQVMMESEHRK
AEKRRAHSSPGKKPPPDLPSYLFKNRIVFLGMSLVPAVTELIMAELLYLQYDDVSKPIYM
YINSTGT---DGEKLGYETEAFAIYDTMQYVKPPIFTLCVGNAWGEAAMLLAAGAKGNRA
ALPSSTIMIKQPIAQFRGQATDIDIARKEVRSVKNELVTLYARHTGHSREKIEEDIRRPK
YFNPDAAVEYNIIDKVLMGIDLKAGGRNKKTKRTAPKSGNVYLQLLVKLYRFLVRRTDSA
FNKTILKRLFMSRTNQPPLSIARLTSYMKDKEDKVAVVVGTVTDDLRQYEVPGLKVCALR
FTETARARIEKAGGECLTFDQLALRHPTGANTILLRGRKTAREANRHFTKPYVRSKGRKF
EKARGRRNSRGYKVVMMPIGTPRVPYRTPGEGGWQWVDIWNVLYRERIIFIGQYLDEEFA
NQVVGTMLYLDSLDTSKPMYLYLNCPGGEMTPTMAIFDTMESISSPVGTLSLGYAYNNGG
FLLAAGAKGQRVAMPMTRVALQSPAGAARGQADDIQNEAKELVRIRTYYYEQLAKKTGQP
QEKIEKDLDRIKRFSAQEALEYGIIDRIVRVKDIAFDQESRAAMQAGIDKLADAVGVTLG
PRGRNVVL---FGIPKVVNDGVTIARAIELKDPMENAGAALIREVASKTNDSAGDGTTTA
SILAREMIKLGLLNVTAGANPVSLKKGIDKAVAAVIIALKEKARPVKGSDDIKAVATISA
GNDDVVGLMIADAIDKVGVDGVLSIESSSSFETTVEVEEGMEIDRGYISPQFTTNQEKMT
VEFENARVLITDQKITSIKDIIPVLEKTSQMSAPLLIIAEDITGEALATLVVNKLRGVVQ
VAAIKAPGFGERRKALLQDIAILTGAEFIANDLGLKVESTTADQLGIARKVLVKNNSTTI
IADAATKDEIQARIAQIKKELSETDSVYDQEKLSERIAKLSGGVAVIKVGAATETELEDR
KLRIEDAKNATFAAIEEGIVPGGGATMVHLSTAAADLKQTLTDPEEKVGASIVEKALLAP
AALIASNAGVEGAVIVEKILESPWEIGYNAMTDTFEDLLASGVIDPAKVTRCAIQNAASV
SGMVLTTQAIVVE-----------------------------------------------
------------------------------------------------------------
------------------------------------------------------------
------------------------------------------------------------
------------------------------------------------------------
------------------------------------------------------------
----------------------IKVVGVGGGGGNAVNRMGVEFWAINTDRGLGTGGKPAL
GEQAAKESHVAIGEAVKDADLVFITAGMGGGTGSGAAPVVARISREAGNLTVGVVTFPFI
FEGNRRAKQAAEAIEELRKNVDSLIVIPNDRLLDIATDATPLQDAFLMADDVLRQGVQGI
SDIITVPGLVNVDFADVKAVMSNSGTAMLGAGSSSGKNRAVEAAAAATSAPLIERSINSA
TGVVFNITGGKDLTLAEVNQASQVVTELADPSANIIFGAVVDEKFIHVTIIATGF-----
------------------------------------------------------------
------------------------------------------------------------
------------------------------------------------------------
------------------------------------------------------------
------------------------------------------------------------
------------------------------------------------------------
------------------------------------------------------------
------------------------------------------------------------
------------------------------------------------------------
------------------------------------------------------------
IGGSRLLSAAEEVELSKGIQELMKLERLRKLLAAKLDQEPTREEWXXXXXXXXX--ARGR
NCRDQMVASNMRLVVSVAKKYVGRGIGLEDLITEGCLGLVRGAEKFDHRKGFKFSTYAHW
WIKQAVFRSIAEQSRLIRLPLHMYELTSRISKAKRMLVDELGRQPLEEEVAELVGMDVSK
LKMVTRSIRTPASMEKSINIG-------EAPEDAVSRQWLQEELQKLLHVLNPREREIMG
LRYGLHDGRLRSLEEVGRHFHVTRERIRQLEMRALRKMRQQQ---------PTSRVEEFR
FTDLRDGFTALNGVGARDVAVICVPAGQKVERLIPRLLVVAEDGSAVDVCVLGKNAAVRH
FYIQEQSRGAFHTKRSHYILVEAELGARLSRHNWRMEQAGPDTQTEISTFCLAGARQLQD
LHSSILLEHPRGQTRQLHKCGHGVFDGNVRVNKLAQQTDAQQLSRSLLLAARGTINVKPN
LQIIADDVKCTHGAAISDLEDDQLFYFRTRGIDEKLARSALVFSFGAEVIEKLPYEGLFH
QYQVVGRALPTPNDEHPKIYRMKLWALDEVRAKSKFWYFLRKLRRVKKSNGQVLAINEIF
EKKPTTIKNYGIWVRYQSRTGYHNMYKEYRDT----------------------------
-------------------------------------------------AVARRLDGVEV
YTVSNAANE---LGLFCFRQEDAEALLRVVAVTLDKVYQ-FRFLPDPLQVKHFDGIPVFQ
SENLILK-CPIFFTKEDLE---------NPAMKVSS-VQVGSLEDVLKKMWGDIVFIPP-
------------------------------------------------------------
--------------------------------------------------EKGELATRIG
SATLGILLLQDIAVVPLLVILPILE--LKALLGLGVLLLVAQLVLRRIFEIVADTRSPEA
FVALCLLTVTGTALITQMLGFSDSLGAFLAGALLAETNYRTQVEADIRPFRGLLLGLFFI
TTGTSIDITLLVQQFPYIMALLAGLLSIKTAIITFLAQRGGLSWSESVRTGLLLSQGGEF
AFVVFSLANQLGILPEELNRLLIIVVVLSMALTPLLDSVG-----XXX--IVILGFGQSG
QVLANFLS-----YVSFDLDPRRVKAARRLGFPVLYGDGSRPAVLQTAGVSRPKAVVVMY
TNKKSAAEAVERLRTAWPAVPIYARTNDLPHLLELKKAGATDVVLETAETSLRIGSVLLQ
DMGMMRDDV---------------------------------------------------
------------------------------------------------------------
------------------------------------------------------------
------------------------------------------------------------
------------------------------------------------------------
------------------------------------------------------------
------------------------------------------------------------
------------------------------------------------------------
------------------------------------------------------------
------------------------------------------------------------
------------------------------------------------------------
------------------------------------------------------------
------------------HAFWDTQPVSIEAPSTVRQDPYNLPSAFEWCTCDMDCNVTIK
EVYTLLSNNYVEDDDNMFRFNYSQEFLRWALQPPGFFPQWHVGVRASESKKLVAFITGVP
AVIRVKDVHIRVAEINFLCVHKKLRSKRLAPVLIKEVTRRVHLENTWHAVYTSGVVLPTP
IATCQYWHRSLNPKKLIDVGFSRLAPRMTMSRTIKLYRLPEQTATPGLRQMQKKDVPAVT
RLLTLYLSQFSISPVLTEAEVEHLLLPIPNVVECLVVENPIADMISFYSLPSTIIGNDQH
SILNAAYCLYYVANSTPLMQLMNDALIVARRNEYDVFNALDVMHNAKFLKELKFGPGDGH
LHYYLYNYRQPPHVGLVLL-----------------------------------------
------------------------------------------------------------
------------------------------------------------------------
------------------------------------------------------------
------------------------------------------------------------
-----------------------------------------------------KHDKPKP
WDSDDIDHWKLEKWDPTGYDGLIVEESSFATLFPQYREKYLQEAWPSVTRALKEHGINCE
LNLVEGSMTVSTTRKTRDPFIIMKARDLIKLLSRSVPVTQALRILEDDMQCDIIKIGGLI
RNRERFVKRRQRLLGPNGSTLKAIELLTGCYILVQ-------------------------
------------------------------------------------------------
--------ADKLTRIAIVNADRCKPKKCRQECKKSCPVVKIGKLCIEVSSSSKIAFISEE
LCIGCGICVKRCPFEAIEIINLPKDLEKDTTHRYGPNTFKLHRLPVPRPGQVLGLVGTNG
IGKSTALKVLAGKLKPNLGRFNNPPDWQEILTYFRGSELQNYFTRILEDNLKAIIKPQYV
DHIPKAVQGTVGVVLQQKDERDVKEKLLIDLELTKVMERDVEHLSGGELQRFAIAVVAVQ
HAEIYMFDEPSSYLDVKQRLKAAKVIRSLLSFVIVVEHDLSVLDYLSDFICCLYGKPGAY
GVVTLPFSVREGINIFLAGFVPTENLRFRDESLTFKVAEYKYPQMTKKQGDFKLTVEKGD
FTDSQIVVMLGENGTGKTTFIRMLAGLLKPDMPEFNVSYKPQKISPKFQHSVRHLLHSKI
RDSYMHPQFNTDVMKPLQIEQLMDQDVVNLSGGELQRVAITLCLGKPADIYLIDEPSAYL
DSEQRIVAAKVIKRFILHAKKTAFVVEHDFIMATYLADRVIVYEGIPSIECTARTPQSLL
TGMNLFLSHLDITFRRDPTNFRPRINKLDSTKDREQKLAGTYYYLDMVALKLQKRLAASI
LKCGQRKVWLDPNEVNEISMANSRQNILKLVKDGFVIRKPQKIHSRDRARRALEAKRKGR
HTGYGKRRGTREARLPTKVLWMRRMRVLRRLLRKYRDAKKMDKHMYHELYMRVKGNVFKN
KRVLMESIHKSKAERAREKTLSDQFEARRAKNKATRERKIARREER---GHGLRSRTRDL
FSRPFRKRGYIPVTTYLRTYRVGDYVDIKVNGAVHKGMPFKFYHGRTGRVWNVTKRAVGV
EVNKQVNTRIVKKRLHVRIEHVVPSRCHEDFKERRKSNDEKKKEAKERGDKKRQPQGPKP
GFVVEGTLHTVTPIPYD---XXXXXXTGSKFRVTLGLPVGAVLNCADNTGAKNLFVMSVC
GVKGRLNRLPSGCVGDMVMATVKKGKPDLRKKVMPAVIVRQRKPWRRKEGIFIYFEDNAG
VIVNPKGEMKGSAITGPIAKECADLWPRVASAANAIVAAKQQ-KVRTSVTFHRPKTLKRA
RAPKYPRISAPPRQKLDHFQVLKYPLTTESAMKKIEDNNTLVFVVDVRADKAKIRDAVKK
MYDIQCKKVNTLIRPDGQKKAYVRLTADYDALDIANKIGIIMVKFLKPSKVVVLLQGRYA
GRKAVIVKNFDDGTQSRPYGHALVAGIEKYPRKVTKKLTPKQLAKRSKLKAFVKLVNYNH
IMPTRYQLDLKSVVTLDKLESAAKRLEARKETKKILEDRFKTGKNRWFFSKLRFPWEGLD
RDYLYDELLGRVFNILRENNPELMRPPQVLREGTKKTVFANFMDLCKTMHRQPEHVMAFL
LAELGTSGSLDGQSRLIVKGRFAPKNFEGILRRYVNEYVMCSGCKSPDTILSK----RLF
FLRCEQCGSGRSVAPIKAGFVARVGRRMTTRLRKNRKKRGHVSAGHGRVGKHRKHPGGRG
NAGGQHHHRIMMDKYHPGYFGKVGMRYFHKTMNKFHCPIVNLDKLWSLIPEEMK--APVL
DVTQHGYFKVLGKGELPEQPLVVKAKFFSKLAEKKIKERGGAVILTAMSHRKFEHPRHGS
LGFLPRKRSKRQRGKVKSFPKDDPTKNPHLTAFMGYKAGMTHILREVEKPGSRLHKKETA
EPVTIVETPPMVVVGIVGYVKTAFGLRTLTTVWAQHLSDVVRRRFYKNWFKSKKKAFTKY
SKEELERLKKHAAFIRVLAHTEVHK--VKQKKAHLMEIQVNGGTIPEKVDWAYNLFEKSV
TVDGVFNQDEMVDIIGVSRGHGYEGVVTRWGVTRLPRKTHRGLRKVACIGAWHPARVSYT
VARAGQNGYHHRTEMNKKIYKIGK-----KAATDFDHTDKEITPMGGFPHYGIVKEDYLL
VKGTVVGTRKRVVTLRRSLYPQTSRLALEQIKLKFIDTSSKFGHGRFQTSEEKAKVFGRK
TKKSQESINNRLQLVMKSGKFMLGYKTSLKSLRSGKSKLVIICNNCPPLRKSEIEYYAML
AKTGVHHYGGNNVDLGTACGKYYRVSCISITDPGDSDIIRSMDDVVTREYTINLHKRLHG
CTFKKMAPKAVKEIRKFAQKAMGTNDVRLDVRLNKQIWTRGIRHVPFRLRIRIARKRNDD
EDAKEELYSYVYKELGTKMVTPLVKHTIVKKRTKRFIRPQSDRRICVKPSWRRPKGIDSR
VRRKFKGTVRMANIGYGSDKRTRHVLPNGFRKFVVHNVAELEVLMMHNRKFCAEVAHAVS
TQKRKAIVERAAQLNINVINAAARLRSEENE-----------------------------
------------------------------------------------------------
----GIAAGMNRGHIVTFRSDRKGILGKRTGFVRKLIREVVGFAPYEKRIMELLKVGKDK
RALKLAKRKLGTHLRAKRKREEMTTTLRMTKRTKKAGIVGKYGTRYGASLRKQVKKMEVS
QHAKYFCEFCGKFSVKRKAVGIWGCRDCGKMKAGGAFVLNTASAVTVRSTIRRLREQVEI
QIFVKTLTGKTITLEVESSDTIDNVKAKIQDKEGIPPDQQRLIFAGKQLEDGRTLADYNI
QKESTLHLVLRLRGGIIEPSLVALARKYNAEKMICRKCYARLHPRAVNCRKKKCGHSNQL
RPKKKIKLMEQDLKKLDVTTLHPLSPEVISRQATINIGTIGHVAHGKSTVVKAISGVQTV
RFKNELERNITIKLGYANAKIYQCEDEKCPRPVCYKAYGSGKEDSPLCDVPG----MKLL
RHVSFVDCPGHDILMATMLNGAAIMDGALLLIAGNESCPQPQTSEHLAAVEIMRLKHIII
LQNKIDLIQESAATNQHEAIQKFIQGTIADGAPVVPISAQLKYNIDVVCEYIVNKIPIPQ
RNFTSPPNMIVIRSFDVNKPGAEVDDIKGGVAGGSILHGVLRVGQNIEVRPGIISKDADG
NIRCVPIFSRIISLFAEQNELQFAVPGGLIGVGTTIDPTLTRADRLVGQVLGEVGQLPDV
FVELEVNFFLLRRLLGVRTKGAEKQGKVTKLTKQEVLMLNIGSMSTGAKVVAVKNDVAKL
QLTSPVCTKQGEKVALSRRVEKHWRLIGWGQIQAGIKLNMAFAKQQKTKAYFKRFQVKYA
RRRAGKTDYRARLRLITQDKNKYNTPKYRFVVRFTNRDIICQIAYATLAGDIVVSAAYSH
ELPRYGLKAGLTNYSAAYCTGLLLARRVLQKFGLDKEYEGNTEVNGEDYNVE-APFKALL
DVGLVRTTTGNRVFGALKGACDGGLEIPHSEKRFPGF-DAEIHRKYIFGGHIGDYMEMLM
EEEPEKYQSHFAGFIKEGIESDGLEEMYKSVHEAIREDPSPQLTEKEKRSWKMKKLTYEE
RKASAALPRFYPADDPTKLRASITPGTVLILLVGRFKGKRVVFLKQLPSGLLLVTGPYKI
NGVPLRRVDQSYIIATSTKVDVSGVDVAKFDDAYFKFFKKGDQKAVDEKLLVLVQEQPLL
KEYLATRFSLRSGQKPHELKFVPETVLKKRKRDEQWAKARQEQLEKSRVKARENRKIIFK
RAEQYIKEYRQQESDLIRIKRDAKQNGGFYVEPEAKLIFVIRIRGINDLHPKSKKILQLL
RLRQIFNGVFMKVNKATLNMLHKVEPYVTFGYPNLKSIKELIYKRGFGKVNRVPLTDNAV
IEQSLGKFGIICMEDLVHEIYRVGPHFKEANNFLWPFKLSAPNGGLHYIEGGDAGNREDK
INALIRQMNMGRVIRAQRKGAGSIFVSHTSKRKGPARFRSLDFSERNGYTKGVVSDIIHD
SGRGAPLAKVTFRHPFRFKHQKELFIAAEGMYTGQFVYCGKKATLSIGNVLPLKVMPEGT
VVCNVEHHVGDRGAFARASGDYAIIVS-TGTSRIKLPSGAKKVIPSTCRAMVGQVAGGGR
TEKPMLKAGNAYHKYKVKRNSWPKVRGVAMNPVEHPHGGGNHQHIGHASTVRRDAPAGQK
VGLIAARRTGRLRGMKTILSTETIDVPPEVKLEIRAKKVRATGPRGVLTRDFKHLNLDFQ
LLENGRKLKVEAWFGKRATIASIRTALSHIQNLIKGVTKGFRYKMRLVYAHFPINSSIAD
SNDGIEIRNFLGEKKVRKVSMLKGVKVIRSEKVKDELVLEGNDIELVSRSAALINQVCHV
KNKDIRKFLDGIYVSEKGVVQMLIPKKNRVEVYKYLFKEGVLYAKKDFNAPKHPEIEVPN
LQVIKLMQSFKSKEFVRETFAWRHYYWYLTNTGIEYLRTFLNLPAEIVPATLKKSYQPAF
MGRMHSGGKGMSSSALPYKRTPPSWLKISSQEVEDHICKLAKKGLTPSQIGVILRDSHGI
AQVRSVTGSKVLRILKGHGLGPEIPEDLYHLIKKAVSVRKHLERNRKDKDSKFRLILVES
RVHRLARYYKKMKKLPPNWKYMVRISVLNDALKSMFNAEKRGKRQVLIKPSSKVILKFLA
VMQRHGYIGEFELVDDHRAGKLVVELNGRLNKCGVISPRYNIGVSEIEAWTARLLPSRQF
GHIVLTTSSGIMDHDEARRKNVGGKVLGFFYWEEVHESFDCMGLHENLLRGIYAYGFEKP
SAIQQRGIVPFAKGLDVIQQAQSGTGKTGTFCSGILQVLDYNLLECQALVLAPTRELAQQ
IEKVMRALGDYLQVKVHACVGGTSVREDLRILQHVVVGTPGRVYDMLRRNALRPDYIKCF
VLDEADEMLSRGFKDQIYDIFQLLPPKLQVGLFSATMPPEALEITRKFMNKPVRILVKRD
ELTLEGIKQFYVQVEQEEWKLETLCDLYETLAITQSVIFINTRRKVDWLSDKMRGRDHTV
SCTHGDMDQNTRDVIMREFRSGSSRVLITTDLLARGIDVQQVSLVINYDLPTQPENYLHR
IGRSGRFGRKGVAINFVTKDDERMLQDIQRFYGTTIEELPSNVADLLESVQCFGRKKTAV
AVTYCKGKGLIKLNGCPLELVEPETLRYKALEPVLLLGKQRFANVDMRIRVKGGGFVSQI
YAIRQSIAKALVAFYQKYVDEQTKREIKEVLVRYDRTLLVADPRRCEPKKFGGRGARARF
QKSYRMGRVRTKTVKKASRVIIEKYYSRMTLDFQTNKKVCDEVAIIPTKRLRNKIAGFAT
HLMKRIQRGPVRGISLKLQEEERERRMDFVPDESAIKTDVIEVDPVTLDMLKAMNMANLP
GTVKDVSSHAFVKAYAAHLKRTGKIEVPTWADLVKTGTFKELAPYDPDWYYVRAASMARK
IYLRQGIGVGAFRRMYGGRKNNGSRPSHFCLGSGSVARHVLQQLEAINIVEQDPKGGRRI
TSDGQRDLDRIANREEWVPVTKLGRLVKEGKIKSLEQIYLYSLPIKEHQIVEAFL---LK
DEVMKIMPVQKQTRAGQRTRFKAFVVVGDSNGHIGLGVKCAKEVATAIRGAIILAKLTVI
PVRRGYWGNKIGKPHTVPTKVTGKCGSVTVRLVPAPRGSGIVAARVPKKVLQFAGIEDVF
TSSRGSTKTLGNFVKATFQCLLNTYGFLTPDLWRETEFRKTPFQEFTDYLAKP-------
------------------------------------------------------------
--------------------------------KTRGMGAGRKLRNHRRNQLWADKSYKKS
HLG---PFAGSSHAKGIVLEKIGIEAKQPNSAIRKCARVQLIKNGKKIAAFVPNDGCLNY
IDENDEVLIAGFGRKGHAVGDIPGVRFKVVKVSDVSLLALFKEKKEKPRSMACTVRTRKF
MTNRLLQRKQFIIDVLHPGRPNVSKAEMKEKLSKAYDGKDPQCIFVFGFRTQFGGGKSTG
FGLIYDSLEAAKKYEPKHRLVRNGLETREQKSRKQIKERKNRAKKIRGVKKVMTVKRRNG
GRNKHGRGHVNPIRCSNCARCVPKDKAVKRFLVRNIVEQAAVRDIQEASACDGYTLPKLY
AKVQYCISCAIHSHVVRVRSREARRIDIDLLHPPAELEKRKHKLKRLVQSPNSFFMDVKC
QGCFNITTVFSHSQTVVLCGTCSAVLCQPTGGRARLTEGCSFRRKGDHPLEHHWTLWFDN
SWGDSLKAVYTFGTVEDFWCLYNNILTPSXXXXXXDMHVFKKGIDPKWEDPKCQGGGSW-
XXXXX-VVWLHTILALIGEQLGDDVCGVVVN-XXXXXRVCVWTKSASNESKQMSIGKQLH
E--------QMNKKKKFVADGVFFAELNELLTRELAEEGYSGVEVRNTPMRVEIVIRATR
TQNVLGERGRRIRELTSVVQKRFNFPEGSVELYAERVPNRGLCAIAQAESLRYKLLGGLA
VRRACYGVLRFIMENEAKGCEVIVSGKLRAQRAKSMKFKDGYMISSGGPVNDYIDSAVRH
VLLRQGVLGIKVKVMLPHDPTGKSGAKKPLPDQVIVHTPKDMAVGKNKRISKGKKGGKKK
TQDPFAKKDWYDIKAPSMFITRSVGKTLVTRTQGTKIASDGLKGRVFEVSLADLQ-DEDQ
AFRKVKLRAEDVQGRNVLTNFWGMDFTTDKLRSLVRKWQSLIEAHVDVKTSDNYTLRLFA
IAFTKRRVNQIRKTSYAQSSQIRQIRKKMREIMLKESQMCDLKDLVLKFIPESIGKEIEK
ACSGIYPLQNTYVRKVKILKAPKFDLTRLMEVHSD--ETGVKMDMARGLKKHLKRLNAPR
HWMLDKLGGAFAPKPSPGPHKERECLPLAIILRNRLKYALTYKEVTAIVMQRLVSVDGKV
RTDKTYPAGFMDVVSIPKTDENFRLLYDTKGRFVLHRISHEEAKYKLCRVKTQQVGDKGI
PYITTNDGRTIRYPDPLIKVNDIIKLDLETGKVTEFIKFDIGNICMVTGGRNRGRVGVVM
HRERHKGSFDIVHVKDSAGHQFATRLSNVYEIGQGTKPWVSLPKGKGIKLSIVEEMEVKL
FGKWSXXXXXXXDLSLGDYIAV-KHAIFVPHTAGRYSVKRFRKAQCPIIERLTNSLMMHG
RNNGKKLMAVRIVKHAMEIIHLLTDQNPIQVIVDAIINSGPREDATRIGSAGVIRRQAVD
ISPLRRVNQALTLLTTGARESAFRNVKTIAECLADELINASKGSSNSYAIKKKDEIERVA
KANRMKLNIANPTTGCQKKVEIDDDQKLRTFFDKRLSQEVSGDSLGDEFKGYVFKIMGGC
DKEGFPMKQGVLTPGRVRILMRRGTSCFRGYGRRNGERRRKSVRGCIVTPDLSVLNLVIV
KRGESDLPGLTDTEKPRMRGPKRASKIRKLFDLSKEDDVRKYVKKRSKAPKIQRLVTPLT
LQRKRARIAEKKQRTAKAKADAAEYHKILALRLKEQRERRSSLDAGASKTFPQQAGTIRK
NGHIVIKQRPCKVVEVSTSKTGKHGHAKCHFVGIDIFTGKKLEDIVPSSHNCDVPEVVRT
DYQLIDISEDGFVSLLTESGDTKDDLRL-QIKDGFAEGKDLVVTVMSAMGEDQISALKDY
RNYGKTFKKPRRPFEKERLDSELKLVGEYGLRAKRELWRVQYVLSRIRNNARDLLTLDEK
STRRIFEGEALLRRMHRYGLLDETQNKLDYVLALTVESFLERRLQTLVFKTGLAKSIHHA
RVLIKQRHIRVGKQIVNVPSFMVRLDSQKHIDFALSSPFGGGTPGRVKRK-SQKELDIQM
MLAAKVHLGTKNCDFQMERYVWKRGADGIFIFNLSKTWDKLQMAARVIVAIENPQDICVQ
SARPYGQRAVLKFAQYTGAHAIAGRHTPGTFTNQLQNNFSEPRLLILTDPRVDHQPANEA
ALGNIPTIAFCDTDSPMRYVDIGIPANNKGKHSIGCLYWLLSRMVLQMRGTVTPTQPWDV
MVDLFFYREPEDVDPFADYIHVRVQQRNGRKSLTTVQGLKKEFNYNKILKDFKKEFCCNG
TVVQDPELGQVIQLQGDQRKNVSQFLVQAGIVKRELIKLHGF------------------
------------------------------------------------------------
------------------------------------------------------------
------------------------------------------------------------
------------------------------------------------------------
------------------------------------------------------------
------------------------------------------------------------
--------------------------PVDCRMYEAKYPEVDDVVMVQVKNIADMGAYVSL
LEYNNIEGMILLSELSRRRIRSISSLIKVGRQEPVMVVRVDKQKGYIDLSKRRVSEEDVA
ACEERYNKSKMVHSIMRHVAETENVDLEDLYAHVAWPLYRKYGHAFEAFKIVVTDPEQIF
SSLLVKNIRRRMTPQPLRIRADIELRCFQYDGVLHIKDAMRKAEQAGTDECPVKIKLVAP
PLYVLTTQTLEKELGISVLESAIKACHDAIEKHSGRLMVKDKPRAVSEREDILLMKTMKD
LEEQNKDVDGDYAQLVIGPAGSGKSTYCSIMQQHCSSIRRSVHVVNLDPAADEFSYDVAI
DIRELISLEDVMDELKLGPNGGLIYCMEYLEDNLWLAGELEEYIDDDYLIFDCPGQIELY
SHIPVLRTFVDQLWDFHVCAVYLLDSQFVSDVTKFISGGLASLSAMVQLELPHVNVLTKM
D-----------------------------------------------------------
-------------MDTEFPGVVVRPVGTFKSSAEYHYQTLRANVDMLKLIQLGLTFSDEN
GNLPWQFNF-FSLRDDMYAQDSIELLRQSGIDFRRNEERGIDSVRFGELLMSSGVVLNES
VNWITFHSGYDFGYLLKLLTCQNLPSGEADFFNLLRTYFPTIYDVKYLMKFNLHGGLNRL
AEALEVERIGPQHQAGSDSLVTAAAFRKLKQAFFQGKYAGVLYGLG--------------
------------------------------------------------------------
------------------------------------------------------------
------------------------------------------------------------
------------------------------------------------------------
------------------------------------------------------------
------------------------------------------------------------
------------------------------------------------------------
------------------------------------------------------------
------------------------------------------------------------
------------------------MAIRAQFENSSEVGVFARLTNAYCLTAVGASENFYS
TFEAELP---PVVRVSIAGTRIVGRMCVGNKNGLLLPNSTTDQELLHIRNSLPDSVVAQR
IDERLSALGNCIACNDYVALIHTDLDKETEELIADVLGVEVFRQTIAGNILVGSYCAFTN
RGGLVHPQTSVEDLDELSSLLQVPLVAGTVNRGSEVIGAGLVANDWAAFSGFDTTATELS
VIDSVFHLRDAQPGQIVGAMRASLIDSLA-------------------------------
------------------------------------------------------------
------------------------------------------------------------
------------------------------------------------------------
------------------------------------------------------------
------------------------------------------------------------
------------------------------------------------------------
------------------------------------------------------------
------------------------------------------------------------
------------------------------------------------------------
------------------------------------------------------------
------------------------------------------------------------
------------------------------------------------------------
------------------------------------------------------------
------------------------------------------------------------
------------------------------------------------------------
------------------------------------------------------------
------------------------------------------------------------
-------------SRLFRVRRTVMQMLHDREYLDDFRDKRDRLTIMKSKRHDPDDVIYVF
FPEEPKVGVKTIKTYAESMRSSNVKRAILVVQQSLSPFAKQCLAPVYNLEVFQEAELLVN
VKEHELVPKHQVLAENEKQTLLDRYNVKDHQLPRMQRSDPVARYYGLTRGQVVRIVRNSE
TAGHYINYRFVVXXTTRYMTKYERARVLGTRALQISMNAPVMVELHGETDPLEIAAMELR
EKKIPFTIRRFLPDGSYEDWGVDELII---------------------------------
------------------------------------------------------------
------------------------------------------------------------
------------------------------------------------------------
------------------------------------------------------------
------------------------------------------------------------
------------------------------------------------------------
------------------------------------------------------------
------------------------------------------------------------
------------------------------------------------------------
------------------------------------------------------------
------------------------------------------------------------
------------------------------------------------------------
------------------------------------------------------------
------------------------------------------------------------
------------------------------------------------------------
------------------------------------------------------------
------------------------------------------------------------
------------------------------------------------------------
------------------------------------------------------------
------------------------------------------------------------
------------------------------------------------------------
------------------------------------------------------------
------------------------------------------------------------
------------------------------------------------------------
------------------------------------------------------------
------------------------------------------------------------
------------------------------------------------------------
------------------------------------------------------------
------------------------------------------------------------
------------------------------------------------------------
------------------------------------------------------------
------------------------------------------------------------
------------------------------------------------------------
------------------------------------------------------------
------------------------------------------------------------
------------------------------------------------------------
------------------------------------------------------------
------------------------------------------------------------
------------------------------------------------------------
------------------------------------------------------------
------------------DNNIEMWKIKKLIKALEEARGNGTSMISLIMPPRDQISRVAK
MLGDEFGTASNIKNRVNRQSVLGAITSAQQRLKLYNKVPPNGLVLYTGTIVTEDGKEKKV
TIDFEPFRPINASLYLCDNKFHTEALNELLESDDKFGFIVMDGNGTLFGTLSGNSREILH
KFSVELPKKHGRGGQSALRFARLRMEKRHNYVRKTAELSTQLFI----QPNVAGLILAGS
ADFKTELSQSEMFDQRLQAKILNVVDVSYGGENGFNQAIELSAEILSNVKFIQEKRLIGR
YFDEISQDTGKYVFGVEDTLKALEMGAVEILIVWENLEVNRYTLKNVITGELVIKNLSKE
QEADQSHFR---------------------------------------------------
------------------------------------------------------------
------------------------------------------------------------
------------------------------------------------------------
------FFHVHLERKIQLHPRHFGPHLRTKLVSKLISQVEGTCTGRHGFVVAVTAGEIRE
GTGFVTFPVRYQCVVFRPFKGEVLEAVVTIVNKMGFFADAGPVQIFVSNHLIPDDMEFTD
GTVKIQKDSEVRLKIVGTRVDATEIFCIGTIKDDYLGLVEDIFTITKKFDKVSRIEARSE
QYDMEVTLDVNTEIYPLHIQDKLTLALARTLSLDRSLMDKFEYVMYGKLYKYIFVSFGGL
QMRLSGEGSHNLDQHLYILLRK--------------------------------------
------------------------------------------------------------
------------------------------------------------------------
------------------------------------------------------------
------------------------------------------------------------
------------------------------------------------------------
------------------------------------------------------------
------------------------------------------------------------
------------------------------------------------------------
------------------------------------------------------------
------------------------------------------------------------
------------------------------------------------------------
------------------------------------------------------------
------------------------------------------------------------
------------------------------------------------------------
------------------------------------------------------------
------------------------------------------------------------
------------------------------------------------------------
------------------------------------------------------------
------------------------------------------------------------
------------------------------------------------------------
------------------------------------------------------------
------------------------------------------------------------
------------------------------------------------------------
------------------------------------------------------------
------------------------------------------------------------
------------------------------------------------------------
------------------------------------------------------------
------------------------------------------------------------
------------------------------------------------------------
----------
>EP00272_Mesostigma_viride
MVKFTIEEIRAIMDKQTNIRNMSVIAHVDHGKSTLTDSLVAAAGIISVEAAGDMRLTDTR
KDEQERGITIKSTGISLYYQM-GNDFLINLVDSPGHVDFSSEVTAALRITDGALVVVDCI
EGVCVQTETVLRQALGERIRPVLTINKLDRCFLELMLDGEEAYQSYQRVIESANVIMATY
QDALLGDTQVYPEKGTVAFSAGLHGWAFTLTVFGKMYAAKFGCDEYKMMERLWGDNFFDP
TTKKWTKRGFVQFIYNPIRNLIKECMDDNRDKVWAMLDKLN--LKPEDKQLVGKPLMKRV
MQTWLPAHSALLEMMIHHLPSPATAQKYRVENLYEGPLDDIYAQGIRNCDPNGPLMMYVS
KMIPTADKGRFIAFGRVFSGKIATGKKVRVMGPNYEPGSKKDLNIKSVQRTVLCMGRRQE
PVEDVPCGNTVALVGLDQVIAKTATLT----AHVLRQMKFSVSPVVRVAVECKVASDLPK
LVDGLKRLSKSDPMVQCTIEETGEHIIAGAGELHLEICLKDLQEEYMGGAEIKVGNPVVS
FRETV--MSKSPNKHNRLYLEARPLEEGLPEAIDDGRIGPRDDPKLRSKILSEEFGWDKE
QAKKIWCFGPDTTGPNMVVDACKGVQYLNEIKDSVVAAFQWASKEGVICDENMRGVSFEI
NDVVLHTDAIHRGGGQIIPTARRAMYAGVLTAVPRMMEPVYLVEIQAPENALGGIYSVLN
QKRGMVIEEMQRVGTPIYNIKAYLPVVESFGFTAVLRAATSGQAFPQSVFDHWDLLNSDP
FDASSPSGILCQATRKRKGLKPEHTPLGEYEDKL-KKAQYAKKVEALLAEYSTAFLVHAD
HVGSKQFQDIRTALRPDSVILMGKNTLMKRCIN----------CLLDLLVGNVGVVFTKA
ELTAVRDEIEKFKVGAPAKAGVMAPVDVMVKAGSTGLDPAQTQFFQVLNIATKINKGTVE
IIQDVQVVSKGDRVTQSQAALLAKLNIKPFTYGLIITRVIESGSVFDPKVLQLTDADIIA
AFSAGVAQVASVCLAIGYPTLASLPHSIINGYKNVLSVSVATDYTFPLAAKVKDILSDPT
K---------AHYELYRKSAIGATLTEALDEMVEDGSIPPQLALQVMLQFDKSMNEALNT
QVKSKCVIKGHLHTYRFCDNVWTWILEDATFKIKVKIVACDA------------------
------------------------------------------------------------
------------------------------------------------------------
------------------------------------------------------------
------------------------------------------------------------
------------------------------------------------------------
------------------------------------------------------------
--------------------------------------------HPSGIIPTLQNIVSTV
NMECRLDLKHITLHARNAEYNPKRFAAVIMRIREPKTTALIFSSGKMVCTGAKSENESKL
AARKYVRVIQKLGF-QFKDFKIQNIVGSCDVRFPIRLEGLAYAHGDFSSYEPELFPGLIY
RMVKPKIVLLIFVSGKIVITGAKVRDEIYEAFENIYPVLTGFRKEEWYKQMPVITRSYLT
LSFLTTAGCALELISPFSIYFNRSLIFSKLQLWRLFTNFFFFGNLGLDFLFHMFFLVRYC
KLLEEGSFRGRTADFFYMLLFGGTLLXXXXXIQFLGSSLTFMMVYVWGRRNPNVQMSFLG
LFNFSAPYLPWVLLVFSFMVGSSSLIDLLGMGVGHIYYFLEDVYPHLSRLLKTPGVI-GP
AIGIDLGTTYSCVGVWQHDRVEIIANDQGNRTTPSYVAFTETERLIGDAAKNQVAMNPIN
TVFDAKRLIGRRFTDTTVQSDMKLFPFKIISGPGDKPMIEVQFKGEAKQFSSEEISSMVL
IKMKEIAESYLGRDVKNAVVTVPAYFNDSQRQATKDAGVIAGLNVMRIINEPTAAAIAYG
LDKEKNVLIFDLGGGTFDVSLLTIEEGIFEVKATAGDTHLGGEDFDNRMVAHFVAEIKRK
HKKDIGENARALRRLRTACERAKRTLSSAAQTTVELDSLFDGVDFYSTITRARFEELNAD
LFRKCMDPVEQVLRDSKMDKSSVHEVVLVGGSTRIPKVQQLLQDFFNGKELNKSINPDEA
VAYGAAVQAAILSGVNSSKVQDLLLLDVTPLSLGIETAGGVMTALIPRNTTVPTKKEQVF
STYADNQPGVLIQVYEGERKMTRDNHLLGKFDLSGIPPAPRGVPQITVTFDVDANGILSV
SAEDKASGNKNKITITNDKGRLSKDEIERMVKDAEAYKAQDEAQMRKVEAKNALEGYAFN
MRSTLREGGLAAKLSPEDKKRAEDAVDAAIKWLEGNQMAEAEEFEDKRKELEEVCNPIIA
KAYXPKIEEVD-ETFAFQAEINQLLSLIINTFYSNKEIFLRELISNASDALDKIRFESLT
DKSKLDAEPELFIHIIPDKASNTLTLIDSGIGMTKADLVNNLGTIARSGTKAFMEALTAG
ADISMIGQFGVGFYSAYLVADRVVVTSKHNDDDAYIWESQAGGSFTVKKXXXRGTKIVLH
LKEDQLEYLEERRVKDLVKKHSEFISYPISLWTEKTTEKEVSG--XXXKVKEVHHEWSQM
NKQKPIWMRPAEDISKDEYSAFYKSLSNDWEDHLAVKHFSVEGQLEFKSILFVPKRAPFD
LFDTRKKPNNIKLYVRRVFIMDNCEEIIPEFLSFVKGVVDSEDLPLNISRETLQQNKILK
VIRKNLVKKCLEMFAEIAENKEDYKKFYEAFSKNLKLGVHEDSQNRTKMAELLRWPSTKS
GDEMTSLKDYVTRMKEGQNDIYYITGESRAAVENSPFLEKLKKRGIEVLYMTDPIDEYAV
QQLKEYDGKKLVSATKEGLKLDETEEEKKKKEEVKAQFEGLCKLMKDILGEKVEKVVVSD
RIVDSPCCLVTGEYGWSANMERIMKAQALRDSSSAMYMSSRKTMEINPDNAIIGELRKRA
DADKSDKTVKDLVHLLFETALLTSGFTLDEPITFGNRIHRMIKLGLSIDLPPGSRMEEVD
RPLVTVQQIALPDVFVSPIRPDIVQYVHTNMAKNHRQAYSVSKEAGHQTSAESWGTGRAV
SRIPRVPGGGTHRAGQGAFGNMCRGGRMFAPTKTWRRWHRKVNVGQKRYAVCSALAASAL
PSLVMARGHRIDQVAEVPLVLSDAVESVTKTNKAVDVLKKVAAYADVEKVKDSRNVRRGK
GKMRNRRYVQRRGPLIVYANDSGIVKAFRNLPGVEICSVERLNLLQLAPGGHLGRFIIWT
KSAFQKLDAIYGTTTKPSALKKKFSLPRPLMANSDLSRLINSDEIQSKVRPAKEGSRI-I
KKNPLKNLGAMLRLNPYAKVMSRGSGSGYDRHITIFSPEGRLYQVEYAFKAVKAAGLTSI
GVRGKDSVCVVTQKKVPDKLIDPTSVTHLFAITKYIGMLVTGMIADAKSTVSKARSEAAE
FRHKFGYEIPPEHLAKRLADISQVYTQHAYMRPLGVTAIVIGMDEEMGPQLYKADPAGYY
VGYKATCSGAKEQEATNFLEKKMKQTVQAAIAALQSVLSEDFKASEIEVGVVFRVLSNED
VEAHLTAISERDMGDSQYSFSLTTFSPSGKLVQIEYALNAVAAGATSLGIEATNGVVIAT
EKKLPSVLIDESSVQKICLLTPNIGLVYSGMGADTRVLVRKSRKVAAQYYRLYHERIPVA
QLVRETAAVMQEFTQSGGVRPFGVSLLIAGHDDKGPQLYQVDPSGSYFAWKASAIGKNMV
NAKTFLEKRYTSEMELEDAVHTAILTLKEGFEGQLSGKNIEIGIIGADQKFRVLTPAEVD
DYLGEVEMARRYDTRTTIFSPEGRLFQVEYAMEAISHAGAAVGILSSHGIVLAAEKKITS
KLLETSKTTEKMYKIDDHVACAVAGITADANILINHARVAAQRYVFQYNEPMPVEQLLHS
LCDTKQGYTQFGGLRPFGVSFLFAGWDRHHGFQLYQSDPSGNFGGWKATAIGANNQAAQS
ILKSDYKDEITLDEAVQLGIKVLSKTMDSTTLTSEKMELSTVT----------MFLTRSE
YDRGVNTFSPEGRLFQVEYAIEAIKLGSTAVGIQTKEGVILAVEKRVTSPLLVPSSIEKV
MEIDEHIGAAMSGLTADARTLIDHARVETQNHRFTYNEPMRVDSLTQSICDLALHFGESS
MSRPFGVALLIAGYDEDGPSLYHTDPSGTFVRFQAKAIGAGSEGAQTSLQEHYNPNMTLK
EAEALALSTLKQVMKEKIEKDNVDIASVHLYTDVEVSEVIARLMFRNQYDTDVTTWSPAG
RLHQVEYAMEAVKQGSAAVGVQSATHAVLATLKRSSSELSAFQRKVFKLDDHMGIAISGL
TADGRKLSRHMRSECINHKFVYDSPLGVARLVTQVADKSQWNTQRSWKRPYGVGLLVIGY
DQDGPHLFQTCPTGNYFECHAMAIGSR---------------------------------
------------------------------------------------------------
------------------------------------------IGGLVPDGRQIVNRARSE
CANYKSFYGEPIGGKVLCDRMASYTHLFTLYWSYRPTGAAVLLGVYDGPQLYMIDPSGVA
HRYFGAALGKGRQAAKTEIERLNLSEMTCREAVKALAKIIHSVHDEAKDKAFELEMSWVC
DESGKKHQKVPQHLIDEAEREAMSILSHNGSAVVAMAGKNCVAIGCDRRLGVNMQTIATD
FTRIFPMHDKLFIGVSGLVSDMQTLQQRFTFKHKLYRLREERDMKPATFASMVSATMYEK
RFGPYFCEPVIAGLEADGTPFLIAMDLIGAGERSTDFVVAGTAAESLMGACESFYRPDMG
PEELFEAISQALLSSVDRDCFSGWGGIVHVITDKEVITRTLRGRMDMDCLFGLVGDGFTL
LVADKSAAHSILLLKTDEDKVMQLDSHKILANSGETGDRVQFCEYVQKNIHLYALRNGVH
LSTAATASFIRGELAANLRGGMYMCNMLLGGYDPEVGGSLYFMDYLATCHKMDKAAIGYG
SYFTYSLMDKHYRKNMNLEEALKLVDMCIEEIRRRLVVSPPNFIVKIVDKDGARF-----
----------------------------------------------GGAADCQFWERNLG
MQCRLHELANKKRISVTAASKLLANTLFSYRNMGLSMGTMIAGWDGEGPGLYYVDNDGSR
IKGTKFSVGSGSPYAYGVLDNGYRWDMTKEEACELARAAIYHATFRDGASGGTVSVYHVG
PEGWVKVMGDDVWSPYDNNGGTCVAIAGDNYCVIAADTRMSTGYSILTRESSKLLKMSDS
CVVASAGFQGDAKTLARHLTARHQIYQHNHNKCMSAPALAQMLSNTLYYKRFFPYYTFNI
VGGLDGNGKGCVYTYDAIGSYERVGYACQGTGQQLIMPVLDNQL----------------
------------------------------------------------------------
------------------------------------------------------------
------------------------------------------------------------
------------------------------------------------------------
------------------------------------------------------------
------------------------------------------------------------
------------------------------------------------------------
------------------------------------------------------------
------------------------------------------------------------
------------------------------------------------------------
------------------------------------------------------------
-KVVVHPLTLLSIVDHYSRAAKDTRKRVVGVLLGERHKGRVDITNSYAVPF--XXXXXXX
WFLDHSYHENMYAMCKKINAKEVVVGWYSTGPKIRETDLDINEVFRNYCATPILVVIDVT
PXXXXX-TKAYYAVEEVKENATFAHVSSEIGAYEAEEIGVEHLLRDVKDSTISTLATEVT
AKMQSLRGLLSRLRDMRGYLELVVAGTLPINRDIMHQLQEVFNLLPNLEHEAIVKAFAVK
TNDMMLVIYIASLIRSTIALHNLINNKVKADSPLVDTAEQVYISSLALLKMLKHGRAGVP
MEVMGLMLGEFVDDYTVRVVDVFAMPQSGTGVSVEAVDPVFQTKMLDMLKQTGRPEMVVG
WYHSHPGFGCWLSGVDINTQQSFEALNHRAVAVVVDPIQSVKGKVVIDAFRLINPQNMML
GQEPRQTTSNLGHLHKPSIQALIHGLNRHYYSIGINYRKNELEEKMLLNLHRKKWTDGLT
VEDFEVHGSRNEKLVKEMLSLAGQYNKAVIEEDKMSREKLAVANVGRQDAKKHLEENVAK
IMSSNIVQSLGTMLDTVVF-----------------------------------------
------------------------------------------------------------
------------------------------------------------------------
-------------ELPLTHPELYEDIGIKPPKGVILYGEPGTGKTLLAKAVANSTSATFL
RVVGSELIQKYLGDGPKLVRELFRVADEMSPSIVFIDEIDAVGTKRYDSNSGGEREIQRT
MLELLNQMDGFDARGDVKVILATNRIESLDPALLRPGRIDRKIEFPLPDVKTKRRIFAIH
SQRMTLSDDVNLEEFVMSKTELSGADIKAMCTEAGLLALRERRMKVTQVDFKKAKEKVMY
KKKEGVPEGLYL------------------------------------------------
------------------------------------------------------------
------------------------------------------------------------
------------------------------------------------------------
------------------------------------------------------------
------------------------------------------------------------
------------------------------------------------------------
------------------------------------------------------------
------------------------------------------------------------
---------------------------------------------------------AHH
TTAAFIRVVGSEFVQKYLGEGPRMVRDVFRLAKENAPAIIFIDEIDAIATARFDAQTGAD
REVQRILMELLNQMDGFDQTVNVKVIMATNRADTLDPALLRPGRLDRKIEFPLPDRRQKR
LIFQVCTSKMNLSDEIDLEDYVSRPDKISAAEIHAICQEAGMHAVRKNRYVILPKDFDKG
YKSNVKKSDTDFEFYK--------------------------------------------
------------------------------------------------------------
------------------------------------------------------------
------------------------------------------------------------
------------------------------------------------------------
------------------------------------------------------------
------------------------------------------------------------
-------KIQNDALRENISAIVKESAEKKRNFLETVELQIGLKNYDPQKDKRFSGAVKLP
SIPRPKLKVCILGDAQHCEEAKLVGIESMDVEALKKLNKNKKLVKKLAKKYHVFLASEAI
IKQIPRLLGPGLNKAGKFPTLVTHHESLAEKVHEVKCTVKFQLKKVLCMGVAVGNLGMTE
KELFNNVSLSVNFLVSLLKKNWQNVRSLYIKTSMGRPQRIYGLKGYYKTKIEEMEMALRD
KTQNLRRLEAQRNELNTKVRMLREELQLLQEPGSYVGEVVKVMGKSKVLVKVHPEGKYVV
DIDKSIDITQVTPTTRVALRNDSYVLHLLLPSKVDPLVSLMKVEKVPDSTYDMIGGLDKQ
IKEIKEVIELPIKHPELFESLGIAQPKGVLLYGPPGTGKTLLARAVAHHTDCTFIRVSGS
ELVQKYIGEGSRMVRELFVMAREHAPSIIFMDEIDSIGSARMES-DSEVQRTMLELLNQL
DGFEATNKIKVLMATNRIDILDQALLRPGRIDRKIEFPNPNESSRFDILKIHSRKMNLMR
GINLQKVADGMTGASGAEMKAVCTEAGMYALRERRVHVTQEDFEMAVAKVMKKDSEKNMS
LKKLWKIRGTRQTGQDVRTQNVTAVLAIANIVKSSLGPVGLDKMLVDDIGDVTITNDGAT
ILKQLEVEHPAAKVLVELAELQDQEVGDGTTSVVIVASELLKRANDLVRNKIHPTSIIAG
YRLAMREAVRYIEDHMALQVEKLGKQAIINAAKTAMSSKIIGSDFFAQMAVDAVMAVK--
XXYPIKAINILKAHGKSARESCLLNGYAVNVARAAQGMPRAVANARIACLDINLQKTKMQ
MGVQVLVSDPAELEKIRARESDIVKERIDMMLKAGANVVFTTKGIDDMCLKYFVEAGVLA
ARRVKKEDLRRIAKATGATVLLSFADMEGGESFGP-------------------------
------------------------------------------------------------
------------------------------------------------------------
----------------------------------------------IFGQNASEEKGELA
RLSSFVGAVAIADLVKTTLGPKGMDKILHVTVTNDGATILKSIYVDNPAAKVLVDISRVQ
DDEVGDGTTSVVVLAGELLRQAEDLINRKLHPMTIIAGYRMAADLARSKLEQSTFDHGND
PAALRQDLLRIAMTTLSSKILSQHKEHFAQLAVDAVLRLKGTGQLDMISIIKKPGGSLEH
SFLDEGYILDKKIGVGQPKRIENAKILVANTPMDTDKIKIYGARVRVDAMSKVAEIEDAE
KEKMRDKCRKIIDHGINCFVNRQLIYNLPEEMFADAGVMAIEHADFDGIERLALVTGGEI
VSTFDDPSHVKLGECKLIEEIMIGEDRLIHFSGVARGEACTIVLRGASKDTLNEVERNLS
DAMGVARNVMVEPKLVPGGGA---------------------------------------
------------------------------------------------------------
------------------------------------------------------------
------------------------------------------------------------
------------------------------------------------------------
------------------------------------------------------------
------------------------------------------------------------
------------------------------------------------------------
------------------------------------------------------------
------------------------------------------------------------
------------------------------------------------------------
------------------------------------------------------------
------------------------------------------------------------
------------------------------------------------------------
------------------------------------------------------------
------------------------------------------------------------
------------------------------------------------------------
------------------------------------------------------------
------------------------------------------------------------
------------------------------------------------------------
------------------------------------------------------------
------------------------------------------------------------
------------------------------------------------------------
------------------------------------------------------------
------------------------------------------------------------
------------------------------------------------------------
------------------------------------------------------------
------------------------------------------------------------
------------------------------------------------------------
------------------------------------------------------------
--------------------------------------------------------AKMG
GDPVLSLDDDCRLSMIGMKKVVGGNMRDSFLVNGVAFKKTFSYAGFEQQPKSFENPQILL
LNVELELKSEKENAEVRLTDPSQYQSIVDAEWNIIYDKLDACVRSGAKIVLSRLAIGDLG
TQYFADRGIFCAGRVQDDDLQRVAMATGASVQSSVQKLTPEVMGTCGYFEERQVGNERYN
LFTKCPQAKTSTLVLRGGADQFIEEAERSLHDAIMIVRRALKHSSVVPGGGAIDMEISRY
LRDHARTIAGKSQLFINSYAKAFEVIPRQLCDNAGFDATDVLNKLRQKH-RNIGVDINTG
GVVDTYAAFIWEPSLVKLNALYAATE------------------GLQSLLKEGHQHISGL
DEAVLKNIDACKQLSQITRTSLGPHGMNKMIINHLDKLFVTSDSATIMSELEVQHPAAKL
IVLAAKAQQSEVGDGANLVVSLAGELLQNAESLLCDGLHTSEVINGYNMALRKVLDLL--
-RNVADVVPRLKSAIAAKQFGREDVLAKLVAEACNLVCPKNPGSFNVDNVRMAKVVGGNL
NQSLVVKGIVLTRDAEGTIKHVNKAKVAVFASGFDTSDTETKGTVLIQSANQLENYIKSE
ENKMEEYVKGIVDAGVGVVVGEIALHFLERYKVMCLKIPSKFELRRFCRATG--------
------------------------------------------------------------
------------------------------------------------------------
------------------------------------------------------------
------------------------------------------------------------
------------------------------------------------------------
------------------------------------------------------------
------------------------------------------------------------
------------------------------------------------------------
------------------------------------------------------------
------------------------------------------------------------
------------------------------------------------------------
---------------------------------------------ANPMREIRVQKLVLN
ISVGESGDRLTRAAKVLEQLSGQQPVFSKARYTVRTFGIRRGEKISCHVTLRGEKAMQLI
ESGLKVKEYELLRQNFSDTGCFGFGIQEHIDLGIKYDPSTGIYGMDFFVVLERPGFRVAR
RRRATGHVGLQHKITKEDVIKWFQAKYEGIVL----------------------------
------------------------------------------------------------
-------------------------------------EQRYQCYSVSFXXXXHLERGNKV
LLPPSALDRLATLHIEYPMLFEVTNRRTHCGVLEFVADEGLVYMPYWMMENLLLQEGDIV
TFKSATLPKGTFVKLQPHTKDFLDISNPKAVLEMALRSFGCLTKGDCIKISYNNRNYMID
IIDAKPAD----------------------KPHRYRPGTVALREIRKYQKSTELLIRKLP
FQRLVREIAQDYKTDLRFQSHAVLALQEASEAYLVGLFEDTNLCAIHAKRVTIMPKDIQL
ARRIRGERAMRECISIHIGQAGIQVGNACWELYCLEHGIQPDGQMPSDKTVGGGDDAFNT
FFSETGAGKHVPRCVFLDLEPTVIDEVRTGTYRQLFHPEQLISGKEDAANNFARGHYTIG
KEIVDLCLDRIRKLADNCTGLQGFLVFNAVGGGTGSGLGSLLLERLSVDYGKKSKLGFTI
YPSPQVSTAVVEPYNSVLSTHSLLEHTDVAVMLDNEAIYDICRRSLDIERPTYTNLNRLV
AQVISSLTASLRFDGALNVDVTEFQTNLVPYPRIHFMLSSYAPVISAEKAYHEQLSVAEI
TNSAFEPASMMAKCDPRHGKYMACCLMYRGDVVPKDVNAAVATIKTKRTIQFVDWCPTGF
KCGINYQPPTVVPGGDLAKVQRAVCMISNSTAIAEVFSRLDHKFDLMYAKRAFVHWYVGE
GMEEGEFSEAREDLAALEKDYEEVGAESYMREILHIQGGQCGNQIGAKFWEVVCDEHGID
PTGTYHGDSDLQLERINVYYNEASGGRYVPRAVLMDLEPGTMDSVRSGPYGQIFRPDNFV
FGQTGAGNNWAKGHYTEGAELIDSVLDVCRKEAESCDCLQGFQVCHSLGGGTGSGMGTLL
ISKIREEYPDRMMMTFSVFPSPKVSDTVVEPYNATLSVHQLVENADECMVLDNEALYDIC
FRTLKLTTPTFGDLNHLISATMSGVTCCLRFPGQLNSDLRKLAVNLIPFPRLHFFMVGFA
PLTSRGSQQYRALTVPELTQQMWDAKNMMCAADPRHGRYLTASAMFRGRMSTKEVDEQLI
NVQNKNSSYFVEWIPNNVKSSVCDIPPRGLKMSSTFIGNSTAIQEMFKRVSEQFTAMFRR
KAFLHWYTGEGMDEMEFTEAESNMNDLVSEYQQYQDATAE--------------------
------------------------------------------------------------
------------------------------------------------------------
------------------------------------------------------------
------------------------------------------------------------
------------------------------------------------------------
------------------------------------------------------------
--------------------------------------VNDDNSVVALSLKTMETLHLFR
GDTVLIKGKKRKDTVCIVLADESCDDGKIRINKVVRKNLRIRLGDVVSVHQCTDVKYGKK
IHILPIDDTIEGITGSLFDVFLKPYFLEAYRPVRKGDLFLVRGGMRAVEFKVVETDPAEY
CIVAPDTEIFCEGEAIRREDEERLDEVGYDDVGGVRKQMAQIRELVELPLRHPKLFKTIG
VKPPKGILLFGPPGSGKTLIARAVANETGAFFFLINGPEIMSKLAGESESNLRKAFEEAE
KNAPSIIFIDEIDSIAPKREKTQGEVERRIVSQLLTLMDGLKSRAHVIVMGATNRPNSID
PALRRFGRFDREIDIGVPDEIGRLEVLRIHTKNMKLSEEVNLDSIAKDTHGFVGADLAAL
CTEAALQCIREKMDVIDLDDEGIDAEVLDSMSVTNDHFQTALGHSNPSALRETVVEVPNV
SWDDIGGLENVKQELQEVVQYPVEHPEKFEKFGMSPSKGVLFYGPPGCGKTLLAKAIANE
CQANFISVKGPELLTMWFGESEANVREIFDKARQSAPCVLFFDELDSIASQRGSSVGDAG
GAADRVLNQLLTEMDGMGAKKTVFIIGATNRPDIIDTALMRPGRLDQLIYIPLPDEKSRL
NIFKACLRKSPIAPDVDIDTLARFTNGFSGADITEICQRACKYAIRESIEKDEREDEVPE
ITGAHFEEAMKYARRSVSDADIRKYATFAQTLHQSRGFGTEFRFDLYNDFSTAILEKKKS
PNRLIADEAVNDDNSVVALSLKTMETLHLFRGDTVLIKGKKRKDTVCIVLADESCDDGKI
RINKVVRKNLRIRLGDVVSVHQCTDVKYGKKIHILPIDDTIEGITGSLFDVFLKPYFLEA
YRPVRKGDLFLVRGGMRAVEFKVVETDPAEYCIVAPDTEIFCEGEAIRREDEERLDEVGY
DDVGGVRKQMAQIRELVELPLRHPKLFKTIGVKPPKGILLFGPPGSGKTLIARAVANETG
AFFFLINGPEIMSKLAGESESNLRKAFEEAEKNAPSIIFIDEIDSIAPKREKTQGEVERR
IVSQLLTLMDGLKSRAHVIVMGATNRPNSIDPALRRFGRFDREIDIGVPDEIGRLEVLRI
HTKNMKLSEEVNLDSIAKDTHGFVGADLAALCTEAALQCIREKMDVIDLDDEGIDAEVLD
SMSVTNDHFQTALGHSNPSALRETVVEVPNVSWDDIGGLENVKQELQEVVQYPVEHPEKF
EKFGMSPSKGVLFYGPPGCGKTLLAKAIANECQANFISVKGPELLTMWFGESEANVREIF
DKARQSAPCVLFFDELDSIASQRGSSVGDAGGAADRVLNQLLTEMDGMGAKKTVFIIGAT
NRPDIIDTALMRPGRLDQLIYIPLPDEKSRLNIFKACLRKSPIAPDVDIDTLARFTNGFS
GADITEICQRACKYAIRESIEKDIEREDEVPEITGAHFEEAMKYARRSVSDADIRKYATF
AQTLHQSRGFG-EFRFXDDLYN--------------------------------------
------------------------------------------------------------
------------------------------------------------------------
------------------------------------------------------------
------------------------------------------------------------
------------------------------------------------------------
------------------------------------------------------------
------------------------------------------------------------
-----------------------MPPKFDPSATIEVFVRVTGGEVGAASSLAPKIGPLGL
SPKKVGEDIAK--KEWKGLRVTVKLTVANRQATVSVVPSAAALVIRALKEPERDRKKVKN
IKHSGSITMDDVIEVARVMRPRSMARTLAGTVKEILGTCVAVGCRVNGENPMDLQQKISD
GEIEIKSTESYKIYIYKVLKQVHPDTGVSSKAMSIMNSFINDIFEKLATEASKLARYNKK
PTITSREIQTAVRLILPGELAKHAVSEGTKAVTKFTSAMARTKQTARKSTGGKAPRKQLA
TKAARKSAPTTGGVKKPHRYRPGTVALREIRKYQKSTELLIRKLPFQRLVREIAQDYKTD
LRFQSHAVLALQEASEAYLVGLFEDTNLCAIHAKRVTIMPKDIQLARRIRGERA------
------------------------------------------------------------
------------------------------------------------------------
------------------------------------------------------------
------------------------------------------------------------
------------------------------------------------------------
------------------------------------------------------------
------------------------------------------------------------
------------------------------------------------------DNYTKL
EKIGEGTYGKVYKAEDNTTGELVALKKTRLEMEEEGVPSTALREVSLLQMLY-VKLLSVE
HGKSTLYLVFEFLDTDLKKYMIKSFMYQLCKGLAHLHSHGTMHRDLKPQNLLINERLKIA
DFGLGRSFSVPVRTLTHEIVTLWYRAPEVLLGASHYSLPVDIWSVGCIFAELVRKTPLFA
GDSEVQQLLLIFKLLGTPDEVTWPGVTKLRDWHDFPQWRAQSLAK---------------
------------------------------------------------------------
------------------------------------------------------------
------------------------------------------------------------
------------------------------------------------------------
------------------------------------------------------------
------------------------------------------------------------
------------------------------------------------------------
------------------------------------------------------------
------------------------------------------------------------
------------------------------------------------------------
------------------------------------------------------------
------------------------------------------------------------
--------------------MVRHNNVVPNGHFHKDWQRYVKTWFEQPARKTRRRLARQR
KAAAVFPRPTAGLLRPAVHCQTAKYNMKVRAGRGFTLEELKEAGIPKKLAPTIGIAVDHR
RRNHCLESLQENTQRLKAYKAKLVIFPRRSNKPKAGDSSAAELATASQLTAPLMPVRTKK
PTVDIVNVTDEMKAVKVYHKLRIERTNKKLEGKR----MFEARLTQGGLLKKLLDATKDL
VKEANFDCAATGFSLQAMDHSHVALVAMLLRADGFDHYRCDRSLSLGMNLENMNKMLKCA
GNDDTITMKAEDNPDAVTFMFESPNQDKISDFEFKLMSIDSEHLGIPETDYQATVKMPSA
ELQRIIRDLSNIGDAVVISVNKDGVKFSTTGDIGNANITCRQNTSVDKPDENITIELQEP
VSLTFALRYLSSFTKATSLSD---------------------------------------
------------------------------------------------------------
------------------------------------------------------------
------------------------------------------------------------
------------------------------------------------------------
------------------------------------------------------------
------------------------------------------------------------
------------------------------------------------------------
------------------------------------------------------------
------------------------------------------------------------
------------------------------------------------------------
------------------------------------------------------------
------------------------------------------------------------
------------------------------------------------------------
------------------------------------------------------------
------------------------------------------------------------
------------------------------------------------------------
------------------------------------------------------------
------------------------------------------------------------
------------------------------------------------------------
-------------------------------------VVVDARNHMLGRLASIIAKELIN
GQKVVVVRSEDICLSGGLVRQKAKYCRFLRKRMNTKPSHGPIHYRAPARILWRTIRGMLP
HKEKKGAAALERLKCFEGVPKDYETTKRMVVPEALRALRMKPGHKYCVLGELSAQVGWKH
FDAVKELEAKRKERSAEFYQKKKELLRLRFAQLVIGPAGSGKSTYCNAIYQHCQSVGRVV
HIVNLDPAAEEFHYPVSVDIRELVSLQDVMEELNLGPNGGLVYCMDFLVEN--WLKEQLD
DYVIFDCPGQIELYSHIPVLRIFVDFALCAVYVLDSQFMSDVSKFIAGSMACLAAMVKLE
LPHVSILSKMDKV-----------------------------------------------
------------------------------------------------------------
------------------------------------------------------------
------------------------------------------------------------
----------------------------------------------------------FL
IKPDSKASSLDTSQWPLLLKNYDKLNTRTGHYTPIPTGYSPLKRPLHDYVRYGVLNLDKP
CNPSSHEVVAWIRRILRVEKTGHSGTLDPKVSGSLIVCIERATRLVKAQQGAGKEYVGIV
RLHSA-VGRAVETLTGALFQRPPLISAVKRQLRIRTIYESKLLEYDSERHLGVFWVSCEA
GTYVRTLCVHLGLLLGVGGHMQELRRVRSGIMGEKDNLVTMHDVLDAQWMYDNFKDDSYL
RRIIMPLERLLINYKRVVVKDSAVNAVCYGAKLMIPGLLRYESGIEVDEEIVLMTTKGEA
IAVAIAQMNTAVMATCDHGVVAKIKRVVMERDTYPRKWGLGPTAQNKKKMISQGLLDKRG
RPNEKTPKEWLRAVP---------------------------------------------
------------------------------------------------------------
------------------------------------------------------------
------------------------------------------------------------
------------------------------------------------------------
------------------------------------------------------------
------------------------------------------------------------
------------------------------------------------------------
------------------------------------------------------------
------------------------------------------------------------
------------------------------------------------------------
------------------------------------------------------------
------------------------------------------------------------
------------------------------------------------------------
------------------------------------------------------------
------------------------------------------------------------
-----------------------------------------------------KRLLNPK
ESAMFFKHNNALGPPYNVLVDTNFINFSLQNKLDIVQAMMDCLYAKCTPCITDCVLAELE
KLGARYRVALRIAKDPRFERIPCVHKGTYADDCLVQRVTQHKCYIVATCDRDLKRRIRKI
PGVPIMFITQHKYTIERLPEAPMAETLTLRGELKGHSGWVTSIATPLDNSDIILSSSRDK
TVILWTLTYGVPRRSLHGHNHFVQDVVISSDGQFALSGSWDGTLRLWDLNTGTTTRRFIG
HTKDVLSVAFSVDNRQIVSGSRDRTIKLWNTLGECKYTIEGHTEWVSCVRFSPVTTNPII
VSGGWDKLVKVWNLTNCKLRTSLAGHTGYINTVTVSPDGSLCASGGKDGVAMLWDLAEGK
RLYSLDAGNIIHALCFSPNRYWLCAATESCVKIWDLESKSIVDELKGKKAMTPFCCSLNW
SADGSTLFTGYTDGVIRVWAV---------------------------------------
------------------------------------------------------------
-----------------TPNFKLIVVGDGGTGKTTFVKRHLTGEFEKRYEPTIGVEVHPL
DFFTNRGRIRFYCWDTAGQEKFGGLRDGYYIHGQCAIIMFDVTSRLTYKNVPTWHRDLCR
VCDNIPIVLCGNKVDVKNRQVKAKQVTFHRKKNLQYYEISAKSNYNFEKPFLYLARKLVG
DPNLHFVESPALAPPEVQIDMAQQAKYEQELADAVKQPLPDDDDKGQSKRIWGELYKVVD
SSDVIVQVLDARNPQGTRCPHLEKHMILLLNKCDMVPAWVTRGWLRTLCKEYPCLAFPFG
KGSLLSLLRQLARLKDKQAISVGFVGYPNVGKSSVINTLRTKEVCKVAPTPGETKVWQYI
TLMKRIFLIDCPGVVILKGVVRVSNLDWQRGRIPFFT-----------------------
------------------------------------------------------------
------------------------------------------------------------
------------------------------------------------------------
------------------------------------------------------------
------------------------------------------------------------
------------------------------------------------------------
------------------------------------------------------------
------------------------------------------------------------
------------------------------------------------------------
------------------------------------------------------------
------------------------------------------------------------
------------------------------------------------------------
------------------------------------------------------------
------------------------------------------------------------
------------------------------------------------------------
------------------------------------------------------------
------------------------------------------------------------
---------------------------------------------------------RKK
TFKKALDADDARRKREDSMVEIRKSKREENLQKKRRMVQGVWSEEPTMQLEATTQFRKLL
SIERSPPIDEVIKAGVVPRFVQFLQRSDFPPLQFEAAWALTNIASGTSEHTNVVIEHGAV
PIFVQLLMSPSDDVREQAVWALGNIAGDSPKCRDLVLSHNAMMPLLAQLNENSKISMLRN
ATWTLSNFCRGKPQPNFELSKPALPALKYLIESNDEEVLTDACWALSYLSDGTNDKIQAV
IEADVCKRLVDLLSHHSPSVLIPALRTVGNIVTGDDNQTQMVINCNALPALHNLL---KK
SIKKEACWTVSNITAGNKEQIQAVIDNNIIPPLIQLLATAEFDIKKEAAWAISNATSGGA
HDQIKYLVSQGCVKPLCDLLTGSDARIVTVALEGLENILKVGEADKVNQYSVYIDEAEGL
EKIENLQNHANHDIYDKAVKMLETYFEXXXX-----------------------------
--------------------------------------------PKNLWERVKLSKNYQN
ALAQIDEHLAFWPKLLVHKNKQRLTKITQYLIRMRKLAVKIRPKLVTVPAKKEQRERRRE
AKAEVAAKLNKAIEKELLQRLNSG------------------------------------
------------------------------------------------------------
------------------------------------------------------------
------------------------------------------------------------
-------------------MRPLDEAETKQVLEKLFKYVGKNIKNIIDRYVLRLHKQRVY
YVKDSVMLRATNIKSDKLVALGTCMGKFTKSGKFRLTITALDVLAAHAKYKVWVKPSNEM
SYLYGNHLVKSGLGRITDNTPAYQGVVVYSMSDIPLGFGITSKSTQDCRKLENSGIVVLH
QADVGEYLRMEDMGAYKYLEELWRKKQSDVMRFLLRVRCWEYRHLPSVVRVSRPTRPDKA
RRLGYKAKQGFVIYRCRVRRGGRKRPVPKGQVYGKPKHQGIQQLKAQRNLRSVAEERCGR
RCGNLRVLNSYWVNQDSTYKFFEVIMVDPFHKAIRNDPRINWICTPNKKHRELRGLTSAG
RHYRGLQGKGHRVSSNRPSRRATWKRKQQLSLKRYRMVLYNFKKITVVPSASDFIDIILS
KTQRQTPTVVHKGSAITRIRSFYMRKVKFTQASFHDKIAAILEEFPRVDDIHPFYGDLLN
VLYDKDHYKLALGQLNMARNLIDRICKDYVRLLKYGDSLYRCKLLKKAALGRMCTLLKKL
APSLAYLEQVRQHMSRLPAIDPNTRTLILTGYPNVGKSSFMNKVTRADVEVQPYAFTTKS
LFVGHLDYKYLRWQVIDTPGILDHPLEDRNTIEMQAITALAHLRACVLYVVDLSEQCGYP
LSQQAALFHSIKPLFANKPIIIAANKTDVMKGGAKTVIENHRHDGVFIARGKEDALVTRN
MVPGEAVYGEKRISVEKVEYRVWNPFRSKLAAAILGGVDNIHIGPGSKVLYLGAASGTTV
SHVSDIVGPTGIVYAVEFSYRSGRDLVNMAKKRTNVIPIIEDARYPGKYRMLVDMVDTIF
ADVAQPDQARIVALNAVNFLKNGGKFIISIKANCIDSTVPAEAVFAKEVKKLQEENFKPA
EQLTLEPYERDHAVVVGTYRP---------------------------------------
------------------------------------------------------------
------------------------------------------------------------
------------------------------------------------------------
------------------------------------------------------------
----------------------------------------------------------ML
LLFETPAGFALFKVLKEGVLDKVVKLKAFSKFANTTEALTEATALVDSKLSKGLRKFLQK
ALAVADSKLGNLIKEKLGMPCVHGAAVTELMRGVRLQLGELVSPMALGLSHSLSRYKLKF
SPDKVDTMIVQAIGLLDDIDKELNTYSMRVREWYGWHFPEASKIVADNLQYAKMVKFMGV
RTNAADADFSGILDEDVESDLKEAAIVSMGTEISPDDMENITALCHQVIELGNYRAQLYD
YLKSRMTAIAPNLTVLVGELVGARLIAHAGSLMNLAKHPGSTVQILGAEKALFRALKTKH
ETPKYGLIYHASLIGQAAPKLKGKISRILASKCALSCRVDALGDTIGID-----------
---------------------------------------------------------AAN
ALEQINAVSEGLMTEDLQNFLTLNLPFKLGVADSKLGSAICNDYVQELTRGIRLHFGRFI
KDLKEGDIEKAQLGLGHSYSRSKVKFNVNRVDNMIIQSISLLDTMDKDINTFVMRVREWY
SWHFPELVKVVNDNITFAKLAIFIKDKATLSDESLPGLTEIAGDEDKAQEVLEAARASMG
QDISPVDMINIMSFAQRVVEMAAYRKKLFAYLTDKMHSVAPNLAALIGEVVGARLISHAG
SLTNLAKHPASTVQILGAEKALFRALKTKGNTPKYGLIYHSSFIGRAQAKNKGRISRYLA
NKCSIASRIDAFSEVGTTIFGEKMKEQVEERLAFYEKGATPRSNMDVMKEAISASLYVGD
LDKEVTEAQLYELFSQVGPVASIRVCRDAVTRRSLGYAYVNFNSQ---ERALDSLNKPVR
IMWSLRDPSARKNGVGNIFIKNLQEGIDNKALHDTFSAFGNILSCKVAIGEGGKSKGYGF
VHFEKAEAADQAIEKVNGMLLEGLKVFVGKFLKRTDRTRDFTNVFVKNLLKEMFSKFGEV
SNVIVMCDNDGKSKGFGFVNFKDHEAAGQAIDELNGK--XXX-LYCGRAQKKAEREASLR
AKFEALKQERAQKYQGVNLYVKNLDESIDDEKLRQEFATCGTISSVKVMRSDKGISRGFG
FVCFSSPEEATKAVSEMNGRMLVGKPLYVALAQRKDVRRAQLEA----------------
------------------------------------------------------------
------------------------------------------------------------
------------------------------------------------------------
------------------------------------------------------------
------------------------------------------------------------
------------------------------------------------------------
------------------------------------------------------------
--------------------------------------------FESLGVCPQLCEAVQT
VGWKSPTSIQKESLPVALQGKDIIGLAQTGSGKTGAFALPILQALLFACVLSPTRELAIQ
IGEQIEALGAGIGVKCAVVVGGVDMMAQAIQLAKRPHIVVATPGRLVDHLTNTKGFSLRD
LKFLVLDEADRLLHLDYEQEIDQILKVIPRERTTFLFSATMTNKVAKLQRACLRNPVKVE
VSSKYSTVDTLKQQYMFVPAKYKDCYLVYLLNDMAGCTAMVFTRTCDTTRRLALMLRNLG
FEAVPISGRMSQSKRLASLVKFKAGERSILIATDVASRGLDIPSVDLVINYDIPMNSKDY
IHRVGRTARAGRSGRAITITTQYDVEMYQKIEQLLGKQLEQFPAEEEAVLLLYERVGDAQ
RFATMQMKMPKNKGKGGKNRRRGKNEN-EKRELVFKEDGQEYAQVVRMLGNGRLEAQCMD
GVKRLCHIRGKMRKKVWVNAGDVILVGLRDYQDEKADVIQKYMADEARSLKAYGELPESI
RVNETIMVKYAREAEDATKSAKARGSNLRVHFKNTRETAQAIKGLELTKAKEYLEAVLAH
KRCIPFRRYCGGVGRTAQAK-QGRWPKKSCEFLLNLLKNAESNAESKGLDGDALYIYNIQ
VNQAQKQRRRTYRAHGRINPYMSSPCHVELILSEKAAPVKK-------------------
------------------------------------------------------------
------------------------------------------------------------
------------------------------------------------------------
------------------------------------------------------------
------------------------------------------------------------
------------------------------------------------------------
-----------------------------------------------DEFKTGPLSVLTQ
SVSQNSQVLINCRNNKKLLGRVKAFDRHCNMVLENVKEMWTEMPRKPVNKDRFISKMFLR
GDSVILVLRNPNVNPKAYPLADAQLAVTILDIVQQANNYKQLKKGANETTKTLNRGIAEF
IVMAADTEPLEILLHLPLLAEDKNVPYVFIPSKQALGRACGVSRPVISCSVTANEGSQLK
NQITQVKDAIEKLLI---------------------------------------------
------------------------------------------------------------
------------------------------------------------------------
------------------------------------------------------------
------------------------------------------------------------
------------------------------------------------------------
-------------SPPDLPSYLFKERIVYIGMTLVPSVTELILAELMYLQWDDQKKPIFL
YINSTGN---GGEKLGYETEAFSIIDTIDYMTCPVHTLAIGNAYGEAALLLAAGAKGHRA
ALPSASIMFKEPFTQYRGQASDLVIQRDLVRMMNKDIXXXMAKCTGKTEAEIAEDIKRPR
YFTPWEAKAYGLIDTV-MGIDLKSGGRSKKTNRTAPKSDNVYLKLLVKLYRFLVRRCESK
FNEVVLKRLFMSKVNRPPMSVSRLAKFMKGKEDKIAVLVGTITDDVRXXXXPKLKVCAMR
VTETARARIIKAGGQIMTFDQLALLAPTGANTVLLRGPKNAREAVRHFSKPYVRSKGRKF
ERARGRRNSRGYKN-MMPIGVPRMPYKTPGETGMQWVDLWNIFYRERVIFIGQSINEEFS
NNIVATLLYLDS----KPLTFYINCPGGEVLSTLAIYDTIRHIRSPVNTMAFGHAYSMGA
FLVAAGQKGKRGALPHTNFMIHAPEGVARGQASDMVNETREILRLQEYLLSEFSKNTGQP
MDKLKEDXXXXXXXXX--AIEYGVLDMIVRAKDILFDSAARSKLQDGINKLANAVAVTLG
PRGRNVVLEETFGAPRVINDGVSIARAIELEDPVENAGAQLIREVASRTNDAAGDGTTTA
CVLAREMIELGIRNVQAGTNPVALKRGMDKAVTKLVAILKEQAKDVKGSSDIRAVASISA
GNDEAVGQMIADALEKVGTDGVLSIETSSGFETTVEVEEGMEIDRGYMSPQFVTNQEKMI
VEMANARVFITDQKIDQVKTLVPLLEKTMQGNFPLLIIAEDITGEALATLVVNKLRGVIN
VCAIKAPGFGERRKALLQDIAILTNAEFIATDLGMLVEETELDMLGTARKVVVGKDYCTV
ISDAGNRDDISARVKQLKKELGETDSVYDSEKLAERIAKLAGGVAVIKVGGMTETEVEDR
KLRIEDAKNATFAAMEEGIVPGGGAAYVHLSAYVPAIIAEITDEEEKLGAAIIMKAIIAP
AMKIAENAGVEGAVAVQKVLASDWNIGFNAMSGQYGDLMECGVIDPAKVTRCALQNAASI
SGMVLTTQAVMVE-----------------------------------------------
------------------------------------------------------------
------------------------------------------------------------
------------------------------------------------------------
------------------------------------------------------------
------------------------------------------------------------
------------------------------------------------------------
------------------------------------------------------------
------------------------------------------------------------
------------------------------------------------------------
------------------------------------------------------------
------------------------------------------------------------
------------------------------------------------------------
------------------------------------------------------------
------------------------------------------------------------
------------------------------------------------------------
------------------------------------------------------------
------------------------------------------------------------
------------------------------------------------------------
------------------------------------------------------------
------------------------------------------------------------
-------------------------------------------------------LVHGR
RCKDKMIRANLRLVVSIAKKYINRGLTFQDLIQEGSMGLIRGAEKFDHEKGFKFSTYAHW
WIRQAITRAIADQSRTIRLPVHLFEIMSRIKKNTKTLAQEFGRPPVDEEIAASMCMTVDK
LQGIFKASQLPLSLEAPLGLEDVIEANIETPEDNVARNLLKEDLENVLNTLNPRERDVLR
LRYGLEDGQVKTLEEIGNIFTVTRERIRQIEAKALRKLRQPSRNSVLREYL---------
------------------------------------------------------------
------------------------------------------------------------
------------------------------------------------------------
----------------------------------------------------------FH
QYQVVGRALPTERDANPKIYRMKLWSTDEVRAKSKFWYFLRKLKKVKKSHGQMLACNEIF
EKRPTTAKNFAIWLRYQSRTGYHNMYKEYRDVTLNGAVESMYHEMASRHRVRSTGIQIIK
TATIMPKECKRASTKQFHDSGIKFPLVVRHVRAPSRKLKTTFKAKLP--QIAPRLESVPV
YAVVSSANE---LGFFCFSEADARALLRVEPVSLDKV-XXFRFLPQAQQIQNFDGVPVFQ
SRSLTIR-LPVFFAKEDLV---XXXXXXXXXXXXXXXIEVGQFENVLKLMWREVVFIPP-
------------------------------------------------------------
------------------------------------------------------------
------------------------------------------------------------
------------------------------------------------------------
------------------------------------------------------------
------------------------------------------------------------
------------------------------------------------------------
------------------------------------------------------------
------------------------------------------------------------
------------------------------------------------------------
------------------------------------------------------------
------------------------------------------------------------
------------------------------------------------------------
------------------------------------------------------------
------------------------------------------------------------
------------------------------------------------------------
------------------------------------------------------------
------------------------------------------------------------
------------------------------------------------------------
------------------------------------------------------------
------------------------------------------------------------
------------------------------------------------------------
------------------------------------------------------------
------------------------------------------------------------
------------------------------------------------------------
------------------------------------------------------------
------------------------------------------------------------
------------------------------------------------------------
------------------------------------------------------------
------------------------------------------------------------
------------------------------------------------------------
-----------------------------------------------------KHDKPKP
WDHEGIDHWAIPKFEPTDN----LEESSFATLFPKYREKYLRDVWPTVTRALKEVGIKCE
LNLVEGSMTVATTLKTWDPFVIIKARDLIKLLSRSVPVTQAIKILQDDMQCDIIKIGNII
RNKEKFVKRRQRLLGPNGSTLKAIELLTNCYMLVQGNTVSAMGPYKGLKAVRKIVEDCIK
NVHPIYHIKALMIKRELAKDDALKEVSWDRFLPKFKKKNPFPPPQQPSKLDLQLESGEYF
LSQEQKM--EKLTRIAIVSSDRCKPKKCRQECKKSCPVVKIGKLCIEVSPASKVAWLSEE
LCIGCGICVKKCPFEAIQIINLPKDLAKDTTHRYGPNTFKLHRLPVPRPGQVLGLVGTNG
IGKSTALKVLAGKLKPNLGRFDNPPDWQEILTYFRGSELQNYFTRILEDDLKAIIKPQYV
DHIPKAVSGNVQQVIDQKNERDEKKRLLDILDLNAVLDRNVADLSGGELQRFAIAVVAAQ
KGDIYMFDEPSSYLDVKQRLNAARVIRSLLRYVIVVEHDLSVLDYLSDFICCLYGKPGAY
GVVTLPFSVREGINIFLAGFVPTENLRFRDESLTFKVAEYTYPDMKKTQGGFSMTVEGGE
FTDSQIVVMLGENGTGKTTFIRMLAGLLKPDIPEFNVSYKPQKISPKFAGTVRQLLHKKI
RDSYMHPQFMSDVMKPMQIDPLMDQEVTNLSGGELQRVALTLALGAPADIYLIDEPSAYL
DSEQRIIASKVIKRFILHAKKTAFIVEHDFIMATYLADRVIVYEGTPSICCVARAPQSLL
TGMNLFLHNMDITFRRDPTNYRPRINKAESTKDREQKLAGTYYYLDMVSLKLQKRLAASV
LKCGERKIWLDPNEVNEISMANSRQNIRKLVKDGFVIRKPQKIHSRARTRRNLEAKRKGR
HTGYGKRRGTREARLPTKVLWLRRLRVLRRLLRKYRDAKKIDKHMYHDMYMKVKGNVFKN
KRVLMEAIHKAKAEKVREKTLSDQFEARRAKNKATRERKIARREERMPAGHGLRSRTRDL
FSRAFRKRGYVPLTTYLRLYKLGEYVDVKCNAAIHGGMPHKFYHGKTGKVWNVTRRAVGV
EINKQVGNRIIKKRLHLRVEHVHPSRCREAFLKRKAENDDKKKEAKKRGEHKRQPAGPKK
GFLVPGEQETVTAVPYDMSKRGRGGASGNKFRISTGLPVAAVMNCADNTGAKNLYIISVK
CFGARLNRLPSGGVGDMVMATVKKGKPDLRKKVLPAVIIRQRKPYRRKEGIFIYFEDNAG
VIVNPKGEMKGSAITGPVAKECADLWPRIASAANSIVAAKAVRKERYTVSFHRPKTLKKS
REPKYPRQSAPSANKLDHFQILKFPLTTESAMKKIEENNTLVFIVDVRADKKKIKAAVKG
MYDIECRKVNTLIRPDGNKKAYVRLSPDFDALDVANKIGIIMVKFLKPGKVVVLLNGRFA
GRKAVIVKNFDDGTSQRPYGHALVTGIASYPRKVSKKLPAKKLAKRCRLKTFVKTVNYTH
VMPTRYALDLKNIVTPESVDTATKKKEANKQTKALFEEKFKTGKNRWFFSKLRFPWEGSD
RDYHYEELLDRVFGILRANNPELMKPPQVLREGTKRTVFVNFMELCKSMHRQPDHVMAFL
LAELGTSGSLDGQQRLIVKGRFLPKVFEGILRRYVNEYVLCNGCKSPDTILHK----RLF
FLRCEQCGSSRSVAPIKAGFVARVGRRMVSRLSKNRKKRGHVSAGHGRVGKHRKHPGGRG
NAGGLHHHRILMDKYHPGYFGKVGMRYFHKKRNPMFRPIMNLDKIWTLVPEDVK--APVL
DMTEHGVFKVLGKGALPARPLVVKAKFFSKLAEKKIKEAGGACVLTCMSHRKFEHPRCGS
LGFLPKKRAKRMRGKVKSFPKDDRTQKPHLTAFMGFKAGMTHILREVDKPGSKLHKKETC
EAVTIIEVPAMVVVGVTGYAKTTGGLKTIGTVWAKHLNDEVKRRFYKNWYKSKKKAFTKY
AK--LERLKKYSSVIRILAHTQVRK--LKQKKAHLMEIQVNGGEVPAKVDFAYDLFEKAV
NVDAIFAQNEMIDIIGVTKGKGYQGVISRWGVSRLPRKTHRGLRKVACIGAWHPSRVSWS
VARAGQQGYHHRTEINKKIYKIGK-----KASTEFDQTDKPITPMGGFPHYGIIKNDYII
VKGGILGPKKRVVTLRRTMYKQTKRNALEEIKLKFIDTSSKFGHGRFQTVEEKMKTFGRK
TKKTSEGINTRLALVMKSGKFTLGYKTVLKSLRGGKAKLILISNNCPPLRKSEIEYYAML
SKTGVHHYSGNNVELGTACGKFYRVSAMSITDPGDSDIIKSM--LVTREYTINMHKRLHG
VSFKKRAPKAVKEIKAFAQKAMGTKDVRLDVKLNKEVWARGIRNVPKRIRVSIARKRNED
EDAKEELYSYVFSNLGTKMVQPLKKLTIVKKRTTKFKRHQSDRKSSIHESWRRPKGIDSC
VRRKYKGRIRMPNIGYGSNKKTRHVLPNGFKKFVVHNPADLEMLMMHNRVFCGEIAHNVS
TLKRKAIVERAAQLNIALTNGNARLRSQEDELYSRGSVVSFTRGKSRQYPSRSLILIENV
TDFKDTQYYLGKKVAYVYKAYRCIWGRVTQAHGNSGVVRAKFRKNLPPCALGGRVRVMMY
PSSAGIAVGLNKGHIVTKRSDRKGKLGKRVKFVRELVREVVGFAPYERRISELLKIGKDK
RALKLAKRKLGTHNRAKRAREAMAGVLR--------------------------------
------------------------------------------------------------
QIFVKTLTGKTITLEVESSDTIDNVKAKIQDKEGIPPDQQRLIFAGKQLEDGRTLADYNI
QKESTLHLVLRLRGGIIEPSLIALAKKTNCEKKICRKCYARLHPRAVNCRKKKCGHTSQL
RLKKKIK-----------------------------------------------------
------------------------------------------------------------
-------------------NGAAVMDGALLLIAGNETCPQPQTSEHLAAVEIMRLKHIII
LQNKVDLIPESVAANQQIEIHKFIQGTIADGAPVVPISAQLKYNIDVVCEYIVNKVPVPV
RDFVAPPNMIVIRSFDVNKPGAEVDDIKGGVAGGSILQGVLRMGQEIEIRPGIVSKDAEG
RLKCTPIFSHIVSLFAEQNELQFAVPGGLIGVGTTIDPTLTRADRLVGQVLGEVGALPAV
FTELEVNFFLLRRLLGVKTQGSEKQGKVSKLVKGEVLLLNIGSMSTGARVLAVKNDLAKL
QLTSPVCTKEGEKIALSRRVEKHWRLIGWGQIQKGLELD-ALIKSQLSKAYFKRFQVKYR
RRREGKTDYRARLRLVTQDKNKYGTHKYRMIVRFTNKDIICQIAYATIAGDVVVSAAYAH
ELERYGLKVGLTNYAAAYCTGLLLARRTLQKFGLDSVYEGNXXXXGEDYNVEERPFMALL
DVGLVRTTTGNRVFGAMKGAIDGGLDIPHGEKRFPGY-DAEVHRNYIFGQHVADYMREME
EEAPEKYQEHFARYLKEGLDADSLEDMYKKVHAGIRKDPKVKNAARAKKSWHAKKLTYEE
RKAKKALPRLYPAEDPTKLRSSITPGTVLILLAGRFKGKRVVFLKQLPSGLLLVNGPFKV
NGVPLKRVNQAYVIATSTKVDVAKADVAKISDAYFKFFRIADQKAVDKVILDAISKTPDM
KGYLSARFTLRAGMKPHDLVFVPESVLKKRKRDEDWAIKKSAQVAADKKKNKDKRRTIFK
RAEQYVKEYRTQESDLVRLKRDAKLQGGFYVEDEPKILFVIRIRGINDMHPTSRKILQLL
RLRQINNGVFMKVNKATINMLKKVEPYLAYGNPNLKTVRELIYKRGYGKVDRIALTDNSI
IEQALGKFGIICIEDLIHEIYTVGPHFKEANNFLWPFKLDSPKGGFHYIEGGESGDRESK
INKLVQAMNMGRVIRTQRKGRGSIFTAHTVHRKGPARFRQLDYAERSGYIKGVVNEVIHD
SGRGAPLVRVSFRHPYRYKQQKELFVAAEGMYTGQFIYCGKKAVLSIGNVLPLRSMPEGT
IICNVEEHVGDRGALARCSGDYAIVVS-LGTTRLKLPSGAKKILPSSCRGMIGQVAGGGR
TEKPMLKAGTAYHKYRAKRNSWPIVRGVAMNPVEHPHGGGNHQHIGHPSTVRRDAPPGQK
VGLIAARRTGRLRGMKTLLTSRTIQIPDGVTVEIKSKKVRVKGPRGVLTRDLSYFNLDMY
VMEDGKTIQIDGWFSLRKEIASIRTCASHIENLITGVTRGFRYKMRLVYAHFPINATIVD
NGDKVELRNFLGEKRVRRIAMQSGVKIVRSDDVKDELVLTGNDVELVSQTCAHIHQSVLV
RNKDIRKFLDGIYVSEKGAIPMLVPKKNRIAVYKYLFQEGVLYAKKDFNAPKHPDIDVPN
LQVIKLMQSFRSKEYVTERFAWRHYYWYLTNEGIEFLREYLNLPSEIVPATLKKSYRPEF
MGRMHTPGKGMSSSALPYKRSAPSWLKITAQEVVDHICKLAKKGLTPSQIGVMLRDSHGI
AQVRSVTNSKVLRILKANGMAPEIPEDLYQLIKKAVSVRKHLERMRKDKDSKFRLILIES
RIHRLSRYYKTTRKLPPNWKYMVRCSVLNDALKNMCNAEKRGKRQVMIKPSSNVIVKFLG
VMMKHGYINEFEIVDDHRGGKIVVELNGRLNKCGVISPRYDMNFIDTEQWVARLLPSRLF
GFIVLTTSYGIMDHEEARRKKTGGKVLGFFY---VVPAFEKLGIREDLLRGLYQYGFEKP
SAIQQRAVLPILKGRDVIAQAQSGTGKSSMIALSLCQLVDTTTREIQALVMSPTRELAQQ
TEKVVLALGDFMNVLAHSCVGGKSIGEDIRKLEHIVSGTPGRVFDMIKRRALATRSIKVL
VLDEADEMLSRGFKEQIYDVYRYLPPETQVVLVSATLPHEVLEMTGKFMSDPVRILVKRD
ELTLEGIKQFFVAVEREEWKFDTLCDLYDTLTITQAVIFCNTKRKVDWLTEKMRANNFTI
SSMHGDMPQKEREAIMGEFRGGNTRVLITTDVWARGLDVQQVSLVINYDLPNNRELYIHR
IGRSGRFGRKGVAINFVRNDDIRILRDIEQYYSTQIDEMPMNVADLI-------------
------------------------------------------------------------
------------------------------------------------------------
-----MGRVRTKTVKKASRVIIEKYYSRLTLDFQTNKKIAEEVAIIPSKRLRNKIAGFTT
HLMKRIQRGPVRGISLKLQEEERERRMDFVPDQSALVLDSIQVDRDTMEMLRAMNMSSLP
GTVKDVPAHSFVDAYAQHLKRTGKMEVPAWVDLVKTGTFKELAPYDPDWFYIRAASIARQ
VYLRQGLGVGNLRVKYGGRKNNGVMPHHFAKASGNIIRSCLKQLEAMKIVEKDP--GRRI
TADGTRDLDRIAGRESWVPCTKLGRLVKEGKIKSLEQIYLFSLPIKEHQIVEFFLGTQLK
DEVMKIMPVQKQTRAGQRTRFKAFVVVGDTNGHVGLGVKCSKEVATAIRGAIILAKLTLV
PVRRGYWGSKLGKPHTVPSKTTGKCGSVSVRMIPAPRGAGIVAARVPKKVIQFAGIEDVY
TCSSGSTKTLGNFVKATFACLRNTYHYLTPDLWRETRYALSPYQEFTDFLAKP-------
------------------------------------------------------------
--------------------------------KTRGMGAGRKLRVHRRNQLWADKSYKKA
NLG---PFAGSSHAKGIVLEKIGIEAKQPNSAIRKCVRVQLIKNGKKIAAFVPNDGCLNF
IEENDEVLIAGFGRKGHAVGDIPGVRFKVMKVAGVSLLALFREKKEKP--MTCTVRTRKF
MTNRLLQRKQFIVDVLHPGRPNVSKAELKEKLAKMYDVRDMVNISVFGFRTQYGGGKSTG
FGLIYDTTDAAKKFEPKYRLIRNGLSKKVDKSRKQIKERKNRTKKLRGTKKVMTVKRRNG
GRNKHGRGHVNPIRCSNCGRCCPKDKAVKRFLVRNIVEQAAVRDVQDACVYDGYVLPKLY
AKMQYCISCAIHSHVVRVRSREARRN----------------------------------
-----------------------------------------------HPLEHRWTLWFDN
NWGQTLRAVFTFGTVEDFWCLYNNIKQPSRLLTGTDFHVFKEGIEPKWEDARCAQGGKWT
APVTLNQYWLNLLLAMIGEQFGDEICGAVVSVRAKQDRLALWTKSASNETSQCNVGRQLK
QIGYLVHEDQLSKKRKFVADGVFYAELNELLTRELAEDGYSGVEVRVTPMRTEIIIRATR
TQNVLGEKGRRIRELTSVVQKRFNFPDGNVELYAEKVNNRGLCAIAQAESLRYKLLGGLA
VRRACYGVLRFIMESGAKGCEVIVSGKLRAQRAKSMKFKDGYMISSGAPVKDYIDAAVRH
VMLRQGVLGIKVKIMLDWDPTGKAGPKKPLPDSITVHKPKEMAVGKNKRISKGKKGGKKK
ATDAFAKKDWYDIKAPSMFSVRNVGKTLVTRTQGTKIASDGLKGRVFELSLADLNNDEDQ
AFRKIKLRAEDVQGRNVLTNFYGMDLTTDKLRSLVRKWQSLIECVVDVKTTDNFTLRLFC
IAFTKKRPNQVKRTCYAQSAQIRQIRAKMTEIMMREASSVDLKDLVLKFVPEVIGKEIEK
ACAGIFPLQNVFIRKVKMLKTPRFDLMKLMEVHGDSEEAGTKVEMVRGPKKHMKRLNAPS
HWMLDKLGGIFAPKPCAGPHKQRECLPLLLILRNRLKYALTGKEVTSILMQRLVMVDGKV
RTETTYPAGFMDVIQITKTDEYFRLLYDYKGRFVVLPIKAEEAKFKLCKVKAMAVGDRGV
PYVTLHDGRTVRFPDPLIKVNDTVKLNIAENKIEDFVKFDLGNTVTVVGGRNAGRVGVIS
HKEKHKGGFDIVHVKDAVGHSFATRANNVFVIGKGAKSWVTLPKGKGIKLSIVDELEVKL
FGRWSFEDVEVNDISLEDYIAVKKYASFVPHTAGRYANKRFKKAQCLIVERLVNSLMMHG
RNNGKKLMAVRIIKHAFEIIHLLTDANPIQILVDAIINSGPREDATRIGSAGVIRRQAVD
ISPLRRVNQAVWLVTTGAREASFRNIKTIAECLADELINAAKGSSNSYAIKKKDEIERVA
KANRMKLNIANPENGCQKKVEIEDDHKLRAFFEKRISQEVPGDALGDEFKGYVFKIKGGQ
DKQGFPMKQGVLVPGRVRLLMERGVSCFRGYGRRKGERRRKSVRGCIVSPDLATLNLIIV
KKGETPLPGLXXXXXXRMRGPKRASKIRKLFNLSKEDDVYKYVKKVSKIPKVQRLVTPLT
LQRKRHRIALKKKKEDKSREDAAQYHKLLQLRLREQRERRSSLNAGASLTFPMQASAIRK
GGHIVIKDRPCKVVEVSTSKTGKHGHAKCHFVAIDIFNGKKYDDIVPSSHNSDVPNVKRT
DYVLASISDDGYVSLLMDSGELKEDLKMQLIQTMYDAGKDITVSVVAAMGVEQIQAVKEY
HNYGKTFKKPRRPFEKERLDSELKAVGEYGLRGKRELWRVQFALSKIRNAAGVLLRLGEK
NTRRIFEGEALLRRMQKYGLLDETQNKLDYVLSLSSQDFLERRLQTLVFKLGLAKSIHHA
RCLIRQRHIRVGKQIVDIPSFMVKVDSQKHIDFALSSPFGGGRPGRVKRR-TQKEADIQM
MLAAQCHLGTKNCDFQMERYTWKRRNDGIYIIDLNKTWQKLQMAARVIVAIENPQDICVQ
SARPYGQRAVLKFAQYTGAQAIFGRHTPGTFTNQVQEKFYEPRLLILTDPRTDHQPISES
ALANMPTIAFCDTDSPLKHVDIAIPANNKGKHSIGVLYWLLARMVLQMRSTVSPTNPWDV
MVDLFFYREPEETDPFQNYVHVRVQQRNGRKSLTTVQGLQQGFDYKKVLKAFKKEFCCNG
TVVDDTELGQVIQLQGDQRKNVSQFLITEGIVKKEQIKIHGF------------------
------------------------------------------------------------
-------IIPIGNLVHDSVPISDNEDMNTVERMWGENHVDLIEMLGFANTDKGSEVAGNR
GYYLTGAGTLLNLALINYAVSFLYKKGFIAVQTPFFLKREVMAECAQLEQFDEELYKVSG
EGDDKYLIATSEQSLCCLHRKDWIDPKILPRKYAGYSTCFRKEVGSHGRDTLGIFRVHQF
EKVEQFIMCSPHGDESWRMMEEMIANSEEFYQSLELPYRIVNIVSGALNNAAAKKYDLEA
WFPASKTYRELVSCSNCTDYQSRRLETRFGNK----RKEYVHLLNSTLSATERTLCCVLE
NHQTAEGFKVPAALLPF-GIEFVPY-----------------------------------
------------------------------------------------------------
------------------------------------------------------------
------------------------------------------------------------
------------------------------------------------------------
-----------FAQLVIGPAGSGKSTYCNAIYQHCQSVGRVVHIVNLDPAAEEFHYPVSV
DIRELVSLQDVMEELNLGPNGGLVYCMDFLVENLWLKEQLDDFIDDDYVIFDCPGQIELY
SHIPVLRIFVDQLWDFALCAVYVLDSQFMSDVSKFIAGSMACLAAMVKLELPHVSILSKM
DK--------------------------------------------IRDVWEDNLEEEMA
LIRKVVVDFPYLAMDTEFPGVVVRPVGTFRSVSDYHYQTLRLNVDMLKLIQLGLTFSDAN
GRLPWQFNF-FNILEDLYAEDSIDLLKQSGIDFKLNRERGIDTAHFGDLLMSSGVVLNEN
VHWITFHSGYDFGYLLKLLTCKSLPEEEDAFFELLRLFFPCIYDIKYLMKFNLHGGLNRL
AETLEVERIGPCHQAGSDSLLTSATFLKMSKIFFKDKYTGVLYGLG--------------
------------------------------------------------------------
------------------------------------------------------------
------------------------------------------------------------
------------------------------------------------------------
------------------------------------------------------------
------------------------------------------------------------
------------------------------------------------------------
------------------------------------------------------------
------------------------------------------------------------
------------------------MANRAQFENSSEIGVFARLTNSYALVAHGGSETFYS
TFEAELADTIPVIKASVAGCRIIGRMCVGNKNGLLLPSTTTDQELLSIRNSLPDAVVVQR
VEERLSALGNCIACNDYVSLVHTDLDRETEELISDVLGVEVFRQTIAGNVLVGSYCAFTN
QGGLVHPKTSIEEMDELSSLLQVPLVAGTVNRGSDVIGAGLVVNDWCAFCGFDTTSTELS
VIESIFKLRDAQPSAIVNEMRASLIDTMS-------------------------------
------------------------------------------------------------
------------------------------------------------------------
------------------------------------------------------------
------------------------------------------------------------
------------------------------------------------------------
------------------------------------------------------------
------------------------------------------------------------
------------------------------------------------------------
------------------------------------------------------------
------------------------------------------------------------
------------------------------------------------------------
------------------------------------------------------------
------------------------------------------------------------
------------------------------------------------------------
------------------------------------------------------------
------------------------------------------------------------
------------------------------------------------------------
-------------TRLYRARQTVLQMLYDRDYLEQFVERRDQLTVFAPKKNDPADKIFVF
FPEEAKVGVKTIKQYAEQMTRESVMGAILVVQTGLTPFARTC-XXXXXLEVFEENELLFN
LTKHYLVPKHDLLTPEEEQHLLHRYKVKKEQLPRMQVTDPVARYYGMHKGNICKIIRASE
TAGRYITYRIVVRVTSQYITKYERARVLGTRALQISMNAPVMVELEGETDPLEIATKELR
EGKVPFTIRRYLPDGSYEDWGVNELII---------------------------------
------------------------------------------------------------
------------------------------------------------------------
------------------------------------------------------------
------------------------------------------------------------
------------------------------------------------------------
------------------------------------------------------------
------------------------------------------------------------
------------------------------------------------------------
------------------------------------------------------------
------------------------------------------------------------
------------------------------------------------------------
------------------------------------------------------------
------------------------------------------------------------
------------------------------------------------------------
------------------------------------------------------------
------------------------------------------------------------
------------------------------------------------------------
------------------------------------------------------------
------------------------------------------------------------
------------------------------------------------------------
------------------------------------------------------------
------------------------------------------------------------
------------------------------------------------------------
------------------------------------------------------------
------------------------------------------------------------
------------------------------------------------------------
------------------------------------------------------------
------------------------------------------------------------
------------------------------------------------------------
------------------------------------------------------------
------------------------------------------------------------
------------------------------------------------------------
------------------------------------------------------------
------------------------------------------------------------
------------------------------------------------------------
------------------------------------------------------------
------------------------------------------------------------
------------------------------------------------------------
------------------------------------------------------------
------------------------------------------------------------
-----------------TDKNIESWKIKRLIKALQEARGNGTSMISLVIPPRDQISRVSK
MLADEFGTASNIKNRVNRQSVLGAITSAQQRLKLYNKVPPNGLVVYTGTIMTDDGKEKKV
NMDFEPFKPINTSLYLCDNKFHTEALNELLESDSKFGFIIMDGNGALFGTLSGNTREVLH
KFSVELPKKHGRGGQSALRFARLRMEKRHNYVRKVAELAVQFFI----QPNVSGLILAGS
ADFKTELSQSDMFDARLQAKVLNVVDVSYGGENGFSQAIELSSEILSNVKFIQEKRLISR
YFEEISQDTGKYVFGVDDTLVALDMGAVEILIVWENLDIMRHTVKNATTGEVRVLHLTKE
READASNFVELESVESISLLEWLANEYKRFGCTLEFITNKSQE-----------------
------------------------------------------------------------
------------------------------------------------------------
------------------------------------------------------------
------FFHLILEKNMRLHPRYFGPKMRTTVVEKLIAEVEGTCSGRYGYIIAVVDALLAD
GSGYATIHVKYAAIVYRPFKGEVMDAVVTQVTKVGFFCESGPLQIFVSGQQIPQDMHFAD
ESVRIQRDTEVRIKIVGMRVDATDIFCVGSIKDDYLGFIEDYFNVLKKFDKVSRLKCRSE
YYEMELLLDVNTSIYPVEVGDKFSLALSSTLRLDPSLADKYEYVMYGKLFKYVYISFGGL
LMMLKGDPRNELDQNLYLLMRK--------------------------------------
------------------------------------------------------------
------------------------------------------------------------
------------------------------------------------------------
------------------------------------------------------------
------------------------------------------------------------
------------------------------------------------------------
------------------------------------------------------------
------------------------------------------------------------
------------------------------------------------------------
------------------------------------------------------------
------------------------------------------------------------
------------------------------------------------------------
------------------------------------------------------------
------------------------------------------------------------
------------------------------------------------------------
------------------------------------------------------------
------------------------------------------------------------
------------------------------------------------------------
------------------------------------------------------------
------------------------------------------------------------
------------------------------------------------------------
------------------------------------------------------------
------------------------------------------------------------
------------------------------------------------------------
------------------------------------------------------------
------------------------------------------------------------
------------------------------------------------------------
------------------------------------------------------------
------------------------------------------------------------
----------
>EP00182_Erythrolobus_australicus
MVNFTIDQLRSIMDKKHNIRNMSVIAHVDHGKSTLTDSLVAKAGIIAMEAAGDMRLTDTR
ADEQERCITIKSTGISLYFEFPGRDFLVNLIDSPGHVDFSSEVTAALRVTDGALVVVDCV
EGVSVQTETVLRQALTERIVPVMTINKLDRAFLELQLEAEDMYQNFQRVIENANVIMSTY
QDAALGDMQVFPDKGTVAFSAGLHGWAFTLTRFARMYAQKFGTDPKKMTERLWGDSFFNK
TEKKWTKRAFNEFVIKPISKIIELAMADKVPELQKLLKSLNIELKSEERELRGKALMKRV
LQKWLPADAALLEMMVLHLPSPAKAQKYRCETLYEGPMDDLAATAIRNCDPNGPLMLYVS
KMIPSVDKGRFTAYGRVFSGTVKTGQKVRIMGPNYVPGTKKDLAVKNIQRTLLMMGRRTE
SVESVPCGNTVGLVGLDQFLIKSGTLTDLEEAFPLKDMKYSVSPVVRVAVEPKNPSDLPK
LVEGLKRLAKSDPLVQCFTEESGEHVIAGCGELHIEICLKDLQEDFMNGAEIRVSNPVVS
YRETVVCLSKSPNKHNRLFIYAEPLPEGLADAIEEGKVNARDDPKVRSKVLSKEYGLNED
ASKKIWCFGPDTTGANMFMDQTKAVQYLNEIKDSVVAAFQWATKEGVVCDENMRGVGFYI
VDCVLHTDAIHRGGGQIIPTARRALFGAQIKADPKLLEPVFLVEIQCPEHAVGSIYGVMN
RKRGHVFEELQRPGTPMFNVKAYLPVAESFGFTADLRSATSGQAFPQCVFDHWQVLQGNP
YDPTDKILDIVRAIRTRKGLKTDPPSLDNFYDKL--KELYFQRLQKYFDEYSSFLMVNAD
NVGSNQLQKLRIQMRNTSEIVMGKNTMMRTAIRQILDKHPELEKLLPELVGNVGLVFTKA
DLKEMRDVMHANKVPAAAKAGTIAQCDVTIPAGPTGMEPTLTSFFQVLNIQTKINKGSIE
ILSPVNLLKEGEKVGSSEVALMQKLGLMPFSYALKVVKIFQDGNLFDSKVLDISEDNIRA
HMVAAISNIAAVSLAADIPTAASAPHSIANGFKNLMFVALGSDVTFKQVDDLKKLLDDPE
AL-AEFDLFDAFYQHYRVSTVGCQLEDSLEEMIDSETMTEEQAEIVRNQFDKAISLALSA
QVKNKANLKGKLHHYRNCDNVWTFFLDSATIKIKLKIIACDG------------------
------------------------------------------------------------
------------------------------------------------------------
---------------------------------------------------------CPN
CETDAQRGDKVCTSCGTVVEENAIVAEVTFQEDSRGRSSVIGQHVSELTVANARRQILYL
AEAAMRLFRLGVQHNFHXXXXXXXXXXXXLYVVCRMQKTPHMLLDFSDVLQANLYDLGNT
FVKFVRLLDPSLYIHRFASKLEFGDKTHTVAMSALRLVARMKRDWMSHGRRPSGLCGAAL
IIAARMHNFYRTYVEVVRVVRIGSITLSDRIAEMHKTASAKLTL----------------
------------------------------------------------------------
------------------------------------------------------------
------------------------------------------------------------
-----------------------------------------FGSFGLDFLFHMFFLYRYA
KLLEINSFRGRTADFLFMLLLGAAMLLGVSPIIFLGPSLTFMMVYVWARRNERQMMNFLG
LFNFRAPYLPWVLLLFSVILGSSPLIDLLGILAGHIYFYLADVWPQMSHVLRTPRVLSGP
AVGIDLGTTYSCVGIWQNDRVEIIANDQGNRTTPSYVAFTDSERLIGDAAKNQVAMNPHN
TVFDAKRLIGLRFDSPSVQADIKHFPFKVMGAEDNKPKIEVLYKGEKKLFMPEEISAMVL
AKMKEIAESYVGKEVKNAVVTVPARFNDSQRLATKDAGQIAGLNVLRIINEPTAAAIAYG
LDKDRTVLIYDLGGGTFDVSLLSI--GVFEVKATAGNTHLGGEDFDNRMVNHFVNEFKRK
HKKDL---ARAMRRLRTACERAKRTLSSAAQTSIEIDSLFDGIDFYSSITRAKFEELCMD
LFRGTLEPVEHVLKEAKHSKADVDDIVLVGGSTRVPKVQQLLVDFFNGKELCKAINPDEA
VAYGAAVQAAILSGDTSEKTQDLLLLDVTPLSLGLETAGGVMTVLIKRNTTIPTKKQQIF
STYADNQPGVLIQVFEGERARTKDNNLLGKFELSGIPPAPRGVPQIEVTFDVDANGILNV
SAEDKSTGNKNKITITNDKGRLSKEQIERMVQEAEQYKAEDDEAKKRIDAKNGLENYAYN
VRNTISDEKLAGKLEEADKKAIEDKVNEALSWLETNDSASTEEYESMQKALEAVVNPIMT
KMY---VEEVDVETYQFQAEINQLMSLIINTFYSNKEIFLRELISNSSDALDKIRYQSLT
DKAALDAEPSMEIRLVSDKEKKTFTIIDTGIGMTKADLVNNLGTIAKSGTKAFMEALSAG
ADVSMIGQFGVGFYSAYLVADNVVVRTKHNDDEGYIWESSAGGSFTIRKDLKRGTAIMLH
LKEDQTEYLEERRIKDLVKKHSQFIQYPINLWTEKEVEKEVENVEDA-KVKEIVHEWQLL
NKQKPIWTRKPNEVTQEEYSAFYKSLTNDWEDFLAQKHFSVEGQLEFTALLFAPKRAPFD
LFEPKKKLNNIKLYVKKVFIMDNCEEIIPEWLNFVKGVVDSEDLPLNISREMLQQNKILK
VIRKNIVKKCMEMFADLSENKDDYKTFYEQFSKNIKLGIHEDSSNRDKLADLLRYNSTKS
PDELTSLKEYVSRMKEGQKNIYYITGESKNAVQNSPFLEKLKQKGFEVIFMVEPIDEYCV
QQLKEYDGKKLVCCSKEGMEIEESEEEKKKREEEKAAFENLCTVVKDILGEKVEKVIVSE
RLSDSPCILVTGEYGWSANMERIMKAQALRDSSLSMYMSSRKTMEINPGNPIVKELRTRV
EADKGDKTVKDLVNLLFDTAMLTSGFSLEEPNIFAARIHRMIKLGLSIELPPLTEMESVD
------------------------------------------------------------
-----VPGGGTHRSGQGAFGNMCRGGRMFAPTKVWRKWHVKIAVNQRRYALVSALAASAL
PALVMARGHRVDDVPELPLIVADAAESLKKTAAAAALLAKLGAAADLEKVKASKKVRSGK
GKLRDRRYTQRRGPLVIYRADEGIVKAFRNIPGVELCPVDALNLLQLAPGGHLGRFCVWT
QSAFEQLDKLYGSAATPAELKKGYKLPRAVMTNADLARIINSDEIQSVLRPIKPAAPLPP
KRNPLKNKEAMLALNPSSK-MSRGSSAGYDRHITIFSPEGRLYQVEYAFKAVKSAGVTAI
AVRGCDSVCAVTQKKVPDKLIDPSSVTHMFRLSDHHGCVGVGIVTDAKAQVQHARSKAAD
FKFNYAYEIPVEQLSASVADRNQMYTQHAYMRPLGVSLLVIGIDEERGPQLFKCDPAGYY
IGFRAAAAGQKDQEAINHLEKNLKTTIHTAISSLQTVLGAEFKPSDIEVAVVFTCLSEDQ
IEAHLTA-----MGESDYSFSLTTFSPSGKLVQIEYALNAVSAGATSLGIKAKNGVVLAT
EKRMPSTLMDESTLKKVSLITENIGMVYSGMGPDSRVLVKKARKQAQAYFRVYKDLIPTA
QLVKEIASVMQEFTQSGGVRPFGVSLLVAGFDEDGAHLYQVDPSGSFFAWKATAIGKNMV
NAKTFLEKRYSDDIELEDAIHTAILTLKEGFEGQVTESNIEIGIVGEDQKFRSLSPAEIK
DYLMEI-------------------------MEAIGQAGSCVGVFCEEGVVLAAEKKVTS
KLLEPSKTSEKVYVIDKHIVCAVAGITADANILINQARLSAQRYRLAYQEPVPVEYLLQL
ICDTKQGYTQFGGLRPFGVSFLFAGWDRHYGFQLYQSDPSGNYGGWKATAIGANSNAAQS
ILKSDYKDGLLLSDALQLATKVLSKTMDSTTLAVDKLDLTTL-NEEELEAVLQMFLTRSE
YDRGVNTFSPEGRLFQVEYAIEAIKLGSTAVGIRTAEGVVLAVEKRLTSTLLEPTSVEKV
MQIDSHIGCAMSGLTADARTLIDHARVETQNHRFTYDEPMQVESCCQALCDLALRFGEDA
MSRPFGVALLIAGCDDSGPALIHTDPSGTYVLWEAKAIGAGSEGAQTALQEAYSKTITLK
EAEVLALRTLKQVMEEKLDKTNVEIGAVRIYTSEELAECIQRLMFRNQYDTDITTYSPQG
RVHQIEYAMEAVKQGSAVVGLRAKDYVVLATLKRSTSELASNQRKLFEIDSHVGVAISGL
TADARVLTRFMRTECHNHKFVYETSMPVSHLVLTIADKCQVSTQRASKRPFGVGLLVAGY
DATGAHLYQTCPSGNYFEYKAFAIGARSQSAKTYLERHFETFEELDLKDLCRHAILALQE
TELTTKNTAIAFWKIVEDDDVEPFLMSGIGTGYDLSTTTFSPDGRVFQVEYCAKAVENSG
```
