## Supplementary file S5 for "Nucleomorph phylogenomics suggests a deep and ancient origin of cryptophyte plastids within Rhodophyta" (part 3 of 3)

```
SALGVRCVDGVVLAVEKIVQSRMLVEGSLRRCHVVDAHATVSVAGLSADGRVIVDRARDE
AAQYRSSYDTPIPGHVLAERLAAFVHMYSLYWPVRPFGCAVMLAVY--PQLYVIEPSGAV
YRYRAFALGKGKQAGKTELEKLPFESLTCREAVKALAK-----REDGKDKLWELEMSWVC
DESKRKAQMVPRELVTEARELA--------------------------------------
------------------------------------------------------------
------------------------------------------------------------
------------------------------------------------------------
------------------------------------------------------------
------------------------------------------------------------
------------------------------------------------------------
------------------------------------------------------------
------------------------------------------------------------
------------------------------------------------------------
------------FSPYQDNGGTVVAVAGKDFCVVASDTRFGLGYSIPARKVSRNVVLTDQ
VVLATAGMQADTSTLHKVMRTRLRMYQQNHNKPMSLTSVAQMLANTLYYKRFFPYYTFNV
LGGIDEAGEGFAYGYDAIGSHEKVKVVCTGSAQSLIQPVLDNQVDLSLEQTVDLVKDCFS
SAGEREIYTGDFVEICKITKTGVEIELFELKQD---------------------------
------------------------------------------------------------
------------------------------------------------------------
------------------------------------------------------------
------------------------------------QKALREFRRVLKQHRDSEMKVKAL
REEIKTLKKAYDKSEDDLKALQSVGQIIGEVLRELTPEKFIVKASSGPRYVVGVRAKLDR
AKLKQGTRVTLDMTTLTIMRILAREVDPLVHNMLIEEPGQLSYTEIGGLGDQIRQLREVV
ELPISNPELFQRVGIKAPKGVLLYGPPGTGKTLLAKAIANNVDAAFLKVVASAIVDKYIG
ESARVIREMFQYAKDHQPCIIFMDEIDAIGGRRFSEGTSADREIQRTLMELLNQLDGFDD
LGKVKLIMATNRPDVLDPALLRPGRLDRKLEIPLPNEQGRLEVLKIHARKITKHGDIDYE
AVVKLSEGFNGADLRNVCTEAGMFAIRDERDYVVQDDFMKAVRKIADNKKLEGKLDYKAD
WSVAVHPIVLLGVVDHYNRSCRDTNKRAVGVLLGYVSRGKVSCTNSFAVPFEEDTRDPSV
WYLDHSYLEAMMAMFRKVNTRERFVGWYSTGPKIRDADAEIHELMRRYTPHPALVIVDVH
PKDLGLPTEVYVCTEQTLEDSMFAHRPSEIDAAEAEEVGVGHLLRDIQDSSVSTLTGELA
SKIAAMSSLLSRLSELEAYLHQVASGALPLNHDILRNMQEIFSLLPVFNVDTLVRSFAVK
TNDMMLVLYVSSLIRSIIALHNLIDNKLKSDAAVMDTAETVYISSLALLKMLRHGRAGVP
FEVMGLMLGDFVDDYTVKVVDVFAMPQSGTGVSVEAVDPVFQTKMLDMLKQTGRPEMVVG
WYHSHPGFGCWLSGVDINTQQSFEALNQRAVAVVVDPIQSVKGKVVIDAFRLINPQMLVL
GQEPRQTTSVVGHLNKPSIQALIHGLNRHYYSIAIAYRKNELEEHMLLNLHKKKWTDALA
VLDFCEHSSSNESTVKNMLELAKAYEKAVQDEQKMTTEELAVSRVGKLDAKKHLEEDVAQ
LMRENINQCLGAMLDTV--KKYEPPPAPARVGK--EAESRVPTVTPSAKCKLRQLRLERI
KDYLLLEEEYIAKQEEFRPREERVEEERAKVDEMRGTPMGVGNVEEIMDDSHAIVSSAIG
PEYYVNICSFVDKDQLEPGSSVLLHNKVMSVIGILGDEVDPMVSVMKVDKAPLESYGDIG
GLEDQIQEIKEAVELPLTHPELYEDIGIKPPKGVILYGEPGTGKTLLAKAVANSTAATFL
RVVGSELIQKYLGDGPKLVRELFRVAEENAPSIVFIDEIDAVGTKRYDATSGGEREIQRT
MLELLNQLDGFDSRGDVKVLLATNRIESLDPALLRPGRIDRKIEFPLPDERTKRRIFSIH
TGRMTLDKDVNLEEFVMSKSALSGADIKAICTEAGLMALRERRMKVMQDDFKKALENVMY
KKQQGVPEGLYLSEEILNADAAEILQRARLLETEVKVYKSESQRLTHEKNHMNERVKENA
DKVKMHKQLPYLVGNIVELI-----------------AVVIKTSTRQTIYLPVVGLVEPS
ELKPGDLVGVNKDSYLVLEALPPEYDSRVKAMEVDEKPTEDYGDIGGLDKQIQELIEAVV
LPMTHAERFQNIGIKPPKGVLMYGPPGVGKTLLARACAAQTNATFLKLAGPQLVQMFIGD
GAKLVRDAFELAKEKAPTIIFIDELDAVGTKRFDSELSGDREVQRTMLELLNQLDGFSSD
DRIKVIAATNRVDILDPALLRSGRIDRKIEFPHPDESARARIMQIHSRKMSVSKDVNYDE
LARSTEDFNGAMLKAVCVEAGMLALRADRSEIVHEDFVEGVMQVQAKKKTALNYYADLYV
RLKALQRQYEFLEIQEDYIKDEMKNLKQELLHAQEEVKRIQSVPLVIGQFLEMVDANTGI
VGSTTGSNYHVRILSTLNRELLKPSSSVALHRHSNALVDILPPEADSTITMVGAGDKPDV
TYADIGGLDIQKQEIREAVELPLTHADLYRQIGIDPPRGVLLYGSPGTGKTMLAKAVAAH
TTASFIRVVGSEFVQKYLGEGPRMVRDVFRLARENSPAIIFIDEIDAIATKRFDAQTGAD
REVQRILMELLNQMDGFDQHTNVKVIMCTNRADTLDPALLRPGRLDRKIEFPLPDRRQKR
LIFQVVTAKMNLSDEVDLEDYVSRPDKISGAEITAICQEAGMQAVRKNRYVVLPRDFEKA
YKMNIKKDGAEFHFYKRPLDAGDIALLKTYGLGPYAAVVKKLEDEIKAQAAKVDELCGIK
ESDTGLAPPAHWDLVADKQMMQEEQPLQVARCTKILNAGSDDAKYMINVKQIAKYVVGLG
ERVAPADIEEGMRVGVERNKYNIQIPLPPKIDASVTMMTVEEKPDVTYSDVGGAKESIER
IREVVELPLLSPEKFVALGIDPPKGVLLYGPPGTGKTLLARAVANRTDACFIRVIGSELV
QKYTGEGARMVRELFQLARSKKACIVFFDEVDAIGGARFDDGAGGDNEVQRTMLEIVNQL
DGFEARGNIKVIMATNRPDTLDPALLRPGRLDRKIEVGLPDLEGRAQIFKIHARSINCER
DVRFELLARLCPNTTGADLRSVCTEAGMYAIRGRRKTVTEKDFLEAINKVIKGYQKFSST
GLYMNYNKLPTTVVRQAMAEVLQESKEKKRNFVETIELQIGLKNYDTKKDKRFAGTVKLP
HNPRPRMKIAILADAAHKSTAEGFNLPVYDVDALKKFNKQKKPIKKFAKSYDAFLASESI
IKMIPRILGPGLNKAGKFPSLLAGGEDMLGKVEELQSTVKFQLKKVLCLSTAVGNVEMSE
DECVQNTILAVNFLVSLLKKHWQNVKSLHIKSTMGKPKRLYVLRGYYQTKIDELEAKIRD
KQDNLRRLEAQRNDLNARVKSLREELHLLQEPGSYVGEVIKVMGKKKVLVKVHPEGKYVV
DIDKSIDINKIQPAARVALRNDSYMLHKILPSKIDPLVSLMRVEKVPDSTYEMIGGLDQQ
IKEIKEVIELPIKHPELFEALGIAQPKGVLLYGPPGTGKTLLARAVAHHTECTFIRVSGS
ELVQKYIGEGSRMVRELFVMAREHAPSIIFMDEIDSIGSARMNSGDSEVQRTMLELLNQL
DGFEPTKNIKILMATNRIDILDPALLRPGRIDRKIEFPNPNEDARLDILKIHSRKMNLMR
GIDLAKISAAMGGASGAESKAVCTEAGMYALRERRMHVTQEDFEMAVSKVMRKDSESNVS
LKLLWK----------VRTGNVMACCAVANIVKSSLGPVGLDKMLVDEVGDVTVTNDGAT
IVRLLEIEHPAAKVLAELAAQQDDEVGDGTTSVVILAAELMRSANDLVKQRIHPTTVIAG
LRMAMREACKHIKQQLAVPVDSLGRDVLVNAAATSLSSKVLGKHFFANMAVDAVMHTKE-
DRYPLSSIHVLKAQGKSSHESCILNGFALNTTRAAQGMPDYLKGVKVACLDIDLRRAKLK
MGMSMVVNDPEELAKMHEKELEVTRHRIKCIIDAGCNLVLTTKGIDDTSLKYFVEAGVVA
CRRVSMKDLKRIAAATGASIQTSLADLEGDETFDASMLGDAEEAVEETIRDDRVLLVKGC
KFSNSNTVLLRGPNEFMCDEMARSFHDATAVVKRVLESNMIVAGGGAVEVALSVHLEKFA
ASIETREQLGVLEYANALLVIPKTLASNAAKDAAELLAQLRAAHSAA-----------YG
LDLVEGRVRDNMAAGVVEPAISKVKSIQFATEAAITILRIDDLIKLVLSEGAHEEKGETA
QMSNFIGAIAVTDLVKTTLGPKGMDKILQIMVTNDGATILRSLLIDNPAAKVLIEISKTQ
DDEIGDGTTSVCCFAGELLREAEKLLLLHLHPQTVVSGYRKAARAALAKLEALAVDHKSD
REKFRAELVKLACTTLSSKVLAQSKQQFAELAVDAVLRLEGSTNLDLVQIIKLPGGSMRD
SWLEPGFLLQKKLGVGQPKVMKDAKILVANTAMDTDKVKIYGARVRVDSLTRVAEIEKAE
QAKMLAKCERIAAHGCNVFVNRQLIYNRPEQFFSSKGIMAIEHADFDGVERLALVTGTSI
VSTFDDPGSVELGRCDKIEEIMIGEQTVLRFSGCSAGAACSVVLRGANSQLLDEAERSLH
DALCVLSQT--ESRMVLGAGCAELAMASAVDEAAAQEQGKIALAMDAFARALRALPGIIA
DNAGLDAAELVGTLKAHHARGEHHMGLDIEKGVVGDVQALGITESFKLKYAMVNSAVEAA
EMVIRVDDVIKAAPRKRKDVRLSNITAAKGVADAVRTSLGPRGMDKMIQVANGDVLITND
GATIVERMNVQHPAGKMLVELSKAQDSEAGDGTTSVVVVAGALLSASLSLLNMGIHPTTI
SEGYQLALDKALEVLQQMSTPVDLSQKDAILQAASTSLNSKVVSQYSSLLAPMAVDAVLK
VDLKDVRTVKKLGGTIDDTELLEGLVLTQEASSSAGGTTRVPNAKIALLQFQLSPPKTDV
ENNVIVQDYNAMDRILKEERQYLLGLVKRIKASGANVLLIQKSILRDAVTDLSLHFLAKL
KIMVVTDIERDEIEFISKSLGCSPVASIDALAPEKLGKADLVEEVS--GKVVRFTGVTAS
ILVRGSNNLVLDEAERSLHDALCVVRSLVRKQFLIAGGSAPEIEVAVQLAQYSKTLAGMQ
SYCVRAFGDALEVVPYTLSENAGLFPVEIVTELRRRHAEGEANAGINVKKGRVTDMVQEK
VVMPLLVISSALRLATEAVRLILKIDDVVLTR----------------------------
-----IAAARAVSRTLRTSLGPKGMDKMLQSPDGDVTVTNDGATILKEMEVNHEIAKLMV
ELSKAQDDEVGDGTTGVVVLAGALLEQAEILLDKGIHPSRITEGFERAVDICLPVLDQIS
DTIDYASNDHEQMRKVAMTTLNSKIVHRMREELSKVCVDAILAVADMERKEVNLELIKLD
GKVGGKLEDTVLVPGIVIDKDFSHPQMPKLVDDAKICILTCPFEPPKPKTKHKLEIETVE
AYEAMQQAEKKYFNDMVERVKASGATLVVCQWGFDDEANYLLLKNELPAIRWVGGVEIEL
IAIATGGRIVPRFEEISSEKLGYAKRVREMAFGTTRDRMIVLEECASMKAVTIFVRGGNK
MVVEEAKRSLHDALCIVRNLVRDNRIVYGGGAAEVACSLAVSAAADSIPGQEQYGVRAFA
DALDAIPMALAENSGLQPIETLSHVKAQQLRENNPRVGVNCMSMGTEDMKEQSVFEALQS
KKQQLQHATQMVKMVLKIDDVIQPPVLVLNQNAQRETGRRAQLTNIAAARAVGDVIRTTL
GPRAMLKMILDAQGSIVLTNDGNSILREVDVQHPAAKSIIELSKTQDEEVGDGTTSVAVL
AGELLALAEPFLRRNIHPVVIVNAYFKALEDAINVATEHSITIDVGNDAEVEKVIASCIG
TKFMNRYSDMMVRLSLTAVKTVAIRTMIDFKNYAKVEKIPGGELEDSEVLSGVMFNKDVT
SSMRRRIEKPRVVLLDSPLEYKKGESQTNVEITSEADWGKLLKMEEEYVEKLVSEVLRVK
PDLVITEKGISDLALHLFQKAKVSCIRRLRKTDNNRIARATGATIVNRPEDLKESDVGTK
AGLFEVRKIGDEYFSYIVDCASPKACTIVLRGGSKDVLNEVERNLLDAMCVARNIILNPR
LVPGGGAIEMTISQRLTQNAKSMQGVAQMPYGAVGEALEVIPRTLAENCGGSVIRVLTAL
RAKHAGKQNPTWGVNGNSGELADMTQLGVWEPLEVKVQTIKTAVEAAAMLLRIDDIVSGI
SK----------------GKGQLISNMNACQAVGEILRTTLGPRGMDKLIHE----VTIS
NDGATIVKLLNIVHPAAKTLVDIAKSQDDEVGDGTTSVTLLACEMMRNSRDFVEEGMHPR
VLIKGFRLACALTLKRIRELAVDIRGENADDQRQLLQKCGATALNSKLISHHKAFFAEMV
TDAVLSLDEDLDLAMIGIKKVAGGSVRDSLLVRGVAFKKTFSYAGFEQQPKKFENPKIIL
LNVELELKAEKENAEVRVNSTQEYQAIVDAEWNIIYEKLDRIVATGAKVVLSRLAIGDLA
TQYFADRDIFCAGRVPSDDMERVSRAVGGAVQSSVSNVPESALGSCALFEERSFGNERFN
LFTGVPEAKTATIIVRGGSEQFMEETERSLHDSIMIVRRAIKYPTAVAGGGAIEMALSRY
IRDEAAKVAGKHQLIMLAFAKTLEVIPRTLCDNAGFDATSVLNKLRARHA-WIGVDIELG
DVCDTWDAFVWEPALVKLNAIAAATEACCLILSTDETIRNPASE----------------
----------CKQLGAIVRTSMGPNGMNKMVINHIGKLFVTSDAATIVRELDVVHPAAKL
LVMASQTQEREAGDGTGFVIVFGAQLLEKAEELMRMGLHTAEIIDGYGRAAAFAMSELEQ
LADREQVALAIRSAIASKQFGLEDILSPLVADACVSILPSNMNTFSVENVRVAKIQGGSI
DQSVVIKGSVLVRDTEGTIKHLESAKIAIYTCDVDVEASETKGTVLLHSAKEFAQYTRSE
EDALEAKVRSIAETGVNVLFGDMAMHFLERFKIMAIRCPSKFDLRRVARTTGAIALPKLA
VPTAEEIGVCDKVGVEEIGSTKCVVFRQSSESSRIATIVLRASTENVLDDAERAIDDAVN
VFKSLTRDQRLVCGAGAAELELAHRLKGYAESSPSLDQYAIKRFGDALEEIPRAFAENSG
EDPTSLLSDLQAEHAAGRADVGIDVETGKTMSASELGIYDLLSTKLWAIRLTTEAVNTIL
RVDQIVMAKTAGGPKP--------------------AKGLQDVLRSNLGPKGTIKMLVSG
AGDIKLTKDGKVLLDEMQIKNPTASLIARTATAQDDICGDGTTSTVLLIGEMLKQAERYL
SEGLHPRVITDGFDIAKSELTKWLDGVDRELLVHVSRCSLATKLVEHMANHLAEMLADAV
LLIKRDGFPIDLHMVEIQTMEHQTDADSRLVRGLVLDHGGRHPDMPKAVKNAYILTCNVS
LEYEKSDVNSGFFYASADQREKMVEAERTVTDDKVRKIIALKKRLCDGTDKGFVVINQKG
IDPQSLDLLARAGILALRRAKRRNMERLTLACGGVAVNAVDDLEETDLGFAGSVYEQVLG
EDKFTFVEEVENPFSCTLLLKGPNKHTIVQMRDAVRDGLRAVKHTIEDGCVLRGAGCLEV
AACRHLVPGKTKLGVQAFAEALLVIPKTLAENGGFDAQETVMKVQDEHAKGHLVGVDVST
GDPMDPLAAGIYDGFLVKKQMYSLSSVIAEQLLLVDEILRAGRD-GNPMRELKVHKLVLN
CCVGESGDRLTRASRVLEQLTGQQPVFSKSRLTIRTFGIRRNEKISTHVTVRGDKAEEIL
ERGLKVKEYELYARNFSNTGSFGFGINEHIDLGIKYDPSTGIYGMDFYVVLKRAGSRVSS
RRRAKARVGKYQTVSKDDAIKWFQQKYEGIVL----------------------------
------------------------------------------------------------
------------------------------------------------------------
------------------------------------------------------------
------------------------------------------------------------
------------------------------------------------------------
------------------------------------------------------------
------------------------------------------------------------
------------------------------------------------------------
------------------------------------------------------------
------------------------------------------------------------
------------------------------------------------------------
------------------------------------------------------------
------------------------------------------------------------
------------------------------------------------------------
------------------------------------------------------------
------------------------------------------------------------
------------------------------------------------------------
------------------------------------------------------------
------------------------------------------------------------
------------------------------------------------------------
------------------------------------------------------------
------------------------------------------------------------
------------------------------------------------------------
------------------------------------------------------------
------------------------------------------------------------
------------------------------------------------------------
------------------------------------------------------------
--------------------------------------VNDDNSVVSMSPAKMEELQLFR
GDTVILKGKKRRDTLCVALLDEDCENEKIRMNRVVRNNLKVRLGDIVSVHQCADVKYGKR
IHILPFEDTIEGLTGNLFDTYLKPYFLEAYRPVRKGDTFLVRGGMRAVEFKIVETDPEEF
CIVAPDTVIHCEGDAIKREDE-RLDDIGYDDIGGVRKQLAQIRELVELPLRHPQLFKSVG
VKPPRGILMYGPPGSGKTLIARAVANETGAFFFLINGPEIMSKLAGESESNLRKAFEEAE
KNAPAIIFIDEIDSIAPKREKTQGEVERRIVSQLLTLMDGIKARSHVVVIAATNRPNSID
PALRRFGRFDRELDIGVPDENGRLEILRIHTKNMKLDSDVDLEKISKETHGFVGADLAQL
CTEAALQCIREKMDVIDLEDDSIAAEVLDSLAVTQEHFNFSLGTSNPSALRETAVEVPNV
TWDDVGGLEGVKRELQETVQYPVEHPEMFEKFGMSPSKGVLFYGPPGCGKTLLAKAIANE
CQANFISIKGPELLTMWFGESESNVREVFDKARQSAPCVLFFDELDSIARARGSSAGDAG
GAGDRVINQILTEIDGVGTRKNVFTIGATNRPDILDPAIMRPGRLDQLVYIPLPDLKSRE
QIFKAALRKSPVADDVDLNALAKATEGFSGADITEICQRACKIAISQAIAKDERLDPVPE
LTRAHFEESMKYARRSVSDADIRKYEMFAQKLQTSRGFGGEFKFDLYSEYATAIMDTKKS
PFRLIVDEAVNDDNSVVSMSPAKMEELQLFRGDTVILKGKKRRDTLCVALLDEDCENEKI
RMNRVVRNNLKVRLGDIVSVHQCADVKYGKRIHILPFEDTIEGLTGNLFDTYLKPYFLEA
YRPVRKGDTFLVRGGMRAVEFKIVETDPEEFCIVAPDTVIHCEGDAIKREDE-RLDDIGY
DDIGGVRKQLAQIRELVELPLRHPQLFKSVGVKPPRGILMYGPPGSGKTLIARAVANETG
AFFFLINGPEIMSKLAGESESNLRKAFEEAEKNAPAIIFIDEIDSIAPKREKTQGEVERR
IVSQLLTLMDGIKARSHVVVIAATNRPNSIDPALRRFGRFDRELDIGVPDENGRLEILRI
HTKNMKLDSDVDLEKISKETHGFVGADLAQLCTEAALQCIREKMDVIDLEDDSIAAEVLD
SLAVTQEHFNFSLGTSNPSALRETAVEVPNVTWDDVGGLEGVKRELQETVQYPVEHPEMF
EKFGMSPSKGVLFYGPPGCGKTLLAKAIANECQANFISIKGPELLTMWFGESESNVREVF
DKARQSAPCVLFFDELDSIARARGSSAGDAGGAGDRVINQILTEIDGVGTRKNVFTIGAT
NRPDILDPAIMRPGRLDQLVYIPLPDLKSREQIFKAALRKSPVADDVDLNALAKATEGFS
GADITEICQRACKIAISQAIAKDMERLDPVPELTRAHFEESMKYARRSVSDADIRKYEMF
AQKLQTSRGFGGEFKF-EDLYSVQSIVETLREREVDFLATPDYMRSQEDINALMRAKLID
WFVEVMDEYQLHAETIFLAVNYLDRYLSQRAILHSRLQLVGVSCLLIACKFEETAPPSVD
DFVDVTDQYYTREEIIAMERAVLQTLSFTLVVITPMQYLHRCLRA-LSMYLVYLSTVDYS
MIRYRPSLIAVAAVTWSNNLAHYSKTS---------XX----------------------
------------------------------------------------------------
------------------------------------------------------------
------------------------------------------------------------
------------------------------------------------------------
-----------------------MAPKFDPAAITVVYVRTTGGEVGAVSSLAPKIGPLGL
SPKKIGEQLAKATKDWKGLRVMCKLIVQNRIATVEVAPSAAAMVIKALKEPPRDRKKVKH
VPHSGNITLQQVIEIAKITRERSMARTMAGTVKEILGTAQSVGCTVDRKKPHDIISAIDA
GEVTIKRVESYSIYVYKVLKQVHPDTGISSKAMSIMNSFVNDLFERIAAEAAKLAQYSKT
KTLTSREIQTAVRLLLPGELAKHAVSEGTKAVTKYSST----------------------
------------------------------------------------------------
------------------------------------------------------------
------------------------------------------------------------
------------------------------------------------------------
------------------------------------------------PDNANQYAKELK
QFNVDCPLFDGLYEFCQSYTAASIDGARKLMSGSADIAVNWSGGLHHAKRSEASGFCYVN
DIVLSILELLKFYPRVLYIDIDVHHGDGVEEAFYVTDRVMTLSFHKFGDMFFPGTGDVWD
VGAGVGEYYAVNFPLKDGIDDESYEEIFNPVVSKVMEIFQPSAVVLQCGADSLAHDRLGC
FNLTTKGHAKCVSFVRSFNVPTLVLGGGGYNIRSVARCWVNETSVLLDTKLDSRIPYNDY
WEYFAPDYLLHIDKTTMENSNSKQYLEKLRIKIMENLRALNAAPSVQMQEMPPMEGYCRN
EVIGQGTYGKVYKATHLETGRTVALKKTLLANDDEGVPPTTLREVSILRSLYIVSLLDVE
HGRPLLYLVFEYLDHDLKQYM--RFCLQILLGLRYCHANSVMHRDLKPQNLLVA--IKLA
DFGLGRVYSVPLAKYTHEVVTLWYRAPEILLGTKIYTTAVDMWSVGCILAEMINGRSMFC
GNSELEQLLEIFSMLGTPTADTWPQVSDLRDWHAFPQWHAKSLLEALPASGCDLLERMLT
LDPAKRISANDAIKHPFFDESLTYTAVRVIGNGSFGVVFQATVGETGETVAIKKVLQDKR
FKNRELQIMRSLDHPNVVMLKHCFYSSGEEVFLNVVMEFVPETVYNVSKQY----KPVPL
VLVKLYTYQLLRSLMYIHARGMCHRDIKPQNLLVDPTVHVLKLCDFGSAKVLVKGEPNIS
YICSRYYRAPELIFGATDYSTAIDTWSAGCVMAELMLGHPVFPGESCVDQLVEIIKVLGT
PTKDEILAMNSSYTEFKYPVIKAHPWSKVM-----PEALDLLSQLLMYHPAKRLTPRAAL
AHEFFNDLRDPATVLPNGKALPALFDFSELEWHPVGYYRLGKTLGVGSFGKVKLAEHEYT
GKKVAVKILNRQKIKMLDMEEKVRREIRILKLFLHPHIIGLYEVIDTPSDVFVVTEYSSG
GELFDYIVDRGRLTEDEARKFFQQIVSGVEYCHCHNVAHRDLKPENLLLDEQGNVKIADF
GLSNMMNDGFFLKTSCGSPNYAAPEVISGKLYAGPEVDVWSCGVILYALLCGTLPFDDEN
IPYLFKKIKGGLYTMPSYLSSSARDLISKLLVTDPLRRLTIDGIRKHPWFAVNLPVYLAI
DEQVVKGFSSDKVVRALQKNRRNCYTAAYYLLQEVMTEVYRAISALCWRWKRFQLYKFRL
DXXXXXXXXXXXXXXXXXXX----------------------------------------
----------------------KHNNMVPNAHFHKEWQLRVRTWFNQPMRKKRRRTARQL
KAARVVPRPADGALRPVVQCPTVRYNMRQRLGRGFTLEELKEAGMPKKLARTVGVAVDHR
RRNRSVEGFQRNVQRLKEYKSRLIVFPKRAGKPKAGDSDASELATATQLKGKLMPIVNEP
SAVEARAITDEEKDSRVYAKLRVERANVRNEGARKKAAVFEARLAQAATLKKVLEAMKDI
VKQTNFDCNEEGISMQAMDNSHVALVSLMLRAPMFEMFSCETPMTLGISLEPFLKVLKCA
SNDDAVTIKA-----HAELMFESPKNERVSCFEIKLMDIDAEHIALPEMDFKAAIKMPSA
EYKRIVTDLSQIGENITIEVGKAGASFSVEGDIGKGNICLHATSSADSPAEEIAISYEQP
LSMSFALNFLLKFSKAAALSDTVELQLMPGRPLAINFTM--TGYLCYYIAPKI-------
------------------------------------------------------------
------------------------------------------------------------
------------------------------------------------------------
------------------------------------------------------------
-----------------------------VDSVIEKLLENRTVRSNRHAVLKEEEIRLLC
LESRHVFLSQSPLLELDAPIKICGDIHGQFGDLLRLFEYGGFPPDANYLFLGDYVDRGKH
SIETICLLLAYKVRYPENFFILRGNHECASINRIYGFYDECRRKYNVKLWKTFCDVFNCL
PIAAIVDEKIFCTHGGLSPEHTSMEQIRRIMRPTDVPDQGLLCDLLWSDPDKDTKGWGEN
DRGVSFTFGADIVSRFLQRFDLDLVCRAHQVVEDGYEFFADRRLVTIFSAPNYCGEFDNA
GAMMSVDESLMCSFQILKPAEK--LTSRGIAATDIKKLQEAGFHSVEGVSFATKRQILAV
KGISEAKAEKIIAEAAKLVHMGFVSAAEYHIQRQDQLQLTTGAEELDKLLGGGIETGSIT
ELFGEFRTGKTQLCHTLCVTCQLPTASGGAEGKAMYIDTEGTFRPERLVSIAERFQLDPQ
ATLDNVAYARAHNSDHQLQLLSMAAALMADSRYALLVVDSATANYRTDYCGRGELAARQQ
HLGKFLRCLQRIADEFGVAVVITNQVVAQVDGGAMFAVDPKKPIGGNIIAHASQTRLYLR
KGRGENRICKIYDSPSLPEAEASFAIAAEGIRDCEDLLWVDKYRPGSLSTLELHKELNTR
LQRLCVGDDLPHLFLYGPSGGGKRTRVYGVLRELFG------------------------
-----XXXX---AFKVVVLHDVHRMTRLAQQALRRTMEKYSRACRLVLVAESASKVIEPL
RSRCLGIRVPLPTDSEVIGVLRTICRSE----------------SGNLRRA---------
------------------------------------------------------------
---------------------RGTKPIMHLEAFLAR------------------------
------------------------------------------------------------
------------------------------------------------------------
------------------------------------------------------------
------------------------------------------------------------
------------------------------------------------------------
------------------------------------------------------------
------------------LDPAVSYVPYEANIDIRDTVKYKAVMENYKLGPNGAILTCLN
LFCTRFDQVMDVL------VEHVVVDTPGQIEAFTWSASGNIITEALASAMPTVVIYVVD
TPR---ALTFSSNMLHACSILYKTRLPMVLAFNKSDVHTAAQPRAWMADYLEFDAA----
--FATSFARSLALALDEFYRHLTPVEVSALTGEGISDLLAAIDTAHEEYDEHYKPELDFQ
IKPESAAPALDTSEWPLLLKNFDKLNVRSAHYTPIPSGHSPLKRPLQEYLRYGMINLDKP
ANPSSHEVVAWVKKILRCEKTGHSGTLDPQVTGCLIVCIDRATRLVKSQQSAGKEYVGVL
RLHASRVKRAVETLTGAVFQRPPLISAVKRQLRIRTIYESRLIEYDDARRLGVFWVSCEA
GTYIRTLCVHLGLLLGVGGHMQELRRVRSGAQSEREGLVSMHDVLDAQWLYDNNKDESYL
RRVVKPLEALLVKHPRVVIKDSSVNAICYGAKLMIPGLLRYEDDIEVGQEIVIVSTKGEA
VALAIAEMTSAVMATCDHGVVARIKRVIMERDTYPRRWGLGPMASKKKQMVKDGKLTKHG
RTNENTPASWSKEHP--TLPVYAVREHLLKLIRENNVIVVLGETGSGKTTQLVQYLFESG
IGCTQPRRVAAVSVAQRVASEMDVDLGDSVGYAIRFEDCTSSRTRIKFVTDGILLRETLT
DPELEKYSCIVMDEAHERSLNTDVLFGILRGIVTRRSDLRVIVTSATLDADKFSEFFGRC
PVVRIPGRTFPVDIFHARVTFDDYVEAAVRQVLQLHLQA-PGDVLVFMTGQEDVEVTCEV
LAERMAAL-------LVLPMYSQLPADLQARIFEERKVVVSTNVAETSLTVPGIRYVVDS
GFCKLKSYNSKIGMDMLLMCPISQASASQRAGRAGRTAPGKCYRLYTEAAFQHELLDRTV
PEIQRTHLSHVVLLLKSIGIQNIVSFPFLDAPPRSNIVQAMLSLWTLSALXXXXXLTAAG
KLMAAFPLDPPLAALVIAADRLHCASEAVIIVAMLSVFIRPRGREKESDAAREKFMIPES
DHLTLLHIFERWRAAGCSAQWSTAHFLNSKSLRRADEVRAQLTDVMREQRLXAREAVCAA
YFPHAAKMKGIGEYTNLRTGLSCLVHPSSAPEYVVYHELLYTHREFMTVVTTAQPEWIAR
YGPMYYA----GLSEKSLLALRDLKFEFMTEVQARVVPHAMAGRDVLAAARTGSGKTLAF
VLPVLELISASHWKSRNGTAAVIISPTRELALQIHGVTRDLCKYSGLLIGGANRRMEAVV
IATPGRXXXXXXXX--FLYKHMLALVVDEADRILEIGFEEDIQQILKLLPKSRQTMLFSA
TQTTRVEDLVRVSFYIGVDDRAENATAAGIEQGFVIVQSERRFQLLFTFLKKNLRKKIIV
FMSSCNAVKFYLSLHGKQKQQKRTATFFEFGGAKSAILICTDVAARGLDIPAVDWIVQYD
PPDEPKEYIHRVGRTARGRALLLLLPEIGFLKYLRAAKVPVSEYEFPESKLSKVQPQLER
LIEKNYYLNRSAKDAYRSYIMSYASHGHKDIFDVQALDLNGVAKSFCFTTPPN-------
------------------------------------------------------------
------------------------------------------------------------
------------------------------------------------------------
------------------------------------------------------------
------------------------------------------------------------
------------------------------------------------------------
------------------------------------------------------------
------------------------------------------------------------
------------------------------------------------------------
-----------------EPTFKLILVGDGGTGKTTFVKRHLTGEFEKKYVATLGVEVHPL
RFHTNRGAIVFNCWDTAGQEKFGGLRDGYYIQGQAAIIMFDVTSRVTYKNVPNWHRDLVR
VCENIPIVLCGNKVDIKDRKVKAKQIVFHRKKNLQYYDISAKSNYNFEKPFLWLARKLVG
DPNLTFVEAPALAPAEVHIDDAYKQQMEQELQAAQNVALPDEDDKGQSKRIWGELHKVLD
SSDVVLQVIDARDPMGTRCLWLEKHIVLILNKVDLVPTSVSAKWLRILSRQFPTVAFSYG
KGTLINLLRQFAKLHDRKSISCGLVGYPNVGKSSVINTLRGKKVVNVAPVPGETKVWQYI
TLFRHVFLVDCPGVVVLKGVVRVESLDFQRGKLPWFV----------LSEKSLLALRDLK
FEFMTEVQARVVPHAMAGRDVLAAARTGSGKTLAFVLPVLELISASHWKSRNGTAAVIIS
PTRELALQIHGVTRDLCKYHGITSGLLIGGANRRMEAEKLAKGCAVVIATPGRXXXXXXX
XXXFLYKHMLALVVDEADRILEIGFEEDIQQILKLLPKSRQTMLFSATQTTRVEDLVRVS
FREKPIYIGVDDRAENATAAGIEQGFVIVQSERRFQLLFTFLKKNLRKKIIVFMSSCNAV
KFYSELLNFIDVPVLSLHGKQKQQKRTATFFEFGGAKSAILICTDVAARGLDIPAVDWIV
QYDPPDEPKEYIHRVGRTARGVHAKGRALLLLLPSEIGFLKYLRAAKVPVSEYEFPESKL
SKVQPQLERLIEKNYYLNRSAKDAYRSYIMSYASHGHKDIFDVQALDLNGVAKSFCFTTP
PNVNIS---AEQQLQAAEASSFSSFVGALCEELCAESKPLDSRRLAGLVLKNSLWNIKSS
LLATLCSVQHEARHVAAQVVTKVGVIELASLEVLGFLCLAAAAALLNALDFVRENFEREN
ERTFIMQTVCLRQIALECLVKIAENYYSMLPQYMDVLYNLVAGENVALQAIEFWSTIAEE
EALTWNRATAAGACLALLSEASPDTIVQRVLPFVQREAATIALGSILDGPPEQAVPVLLV
RDTTAWTLGRVLCGSLQTCTQLMAVGALADALEVDFVKYLPHVIEFVLLGLRNWEQYEVC
AVAVGVVGDLARAVEKAIMTHTDDIVALLLTALQSGELDKSVKPPILSVFGDLDMLDWVL
SLRESIFEAYTGILQGAAGVLGDVVSTGAW------------------------------
------------------------------------------------------------
------------------------------------------------------------
------------------------------------------------------------
---------------------------------------------------------RKK
TYKKALDPDEARKKREEHQVEIRKTKKEESLMKKRRMSVGLMSADPNEQYRSTMEIRKLL
SIEQNPPIDEVIAQGVVPRFVEFLKREEAPELQFEAAWALTNIASGTSKHTAVVMDAGAV
PIFIRLLSAPNEEVREQAVWALGNIAGDSSACRDLLLNNGALPPVL--------TSLLRN
ATWTLSNLCRGKPQPDFNVVRHCLPTLARLIELEDEEVLTDACWALSYLSDGSNENIQVV
IDAGVVPRLVLLLGRSSVGIQTPVLRTLGNIVTGDDKQTQTVIDAGALRPLGDRLTSVKK
SIRKEACWTISNITAGNRDQIQAVITHGHIGQLVHLLSTAEFDIKKEAAWAISNATSGGN
SEQIAFLVQQGCVPPLCALLDVADARIVQVALEGIENILKTGA---VNTYPDLVEQCDGL
TKIENLQQHSNEEIYDRAIKILETYFDIEGLP----------------------------
------------------------------------------------------------
------------------------------------------------------------
-----------------------------------------LQPRDIRQVDPAFSAKPAL
WVRHSALVVSLQGVRALICHDKMFLFDPDEPRMPFEFKALEGILIATVMQLEREFAVLEP
AFKESL-----RLTTTTLEQLRLNKQRLSYFQKQAASVQHALQDVLDEDEDMANMYLTER
DPLDHDEIEVLLEAYMQVINDLCSKAELLDEAIEDTEDLVGIHLDTLRNRLIMFQLVLSI
VGMTFSFGGMVAGFFGMNL-----------------------------------------
------------------------------------------------------------
------------------------------------------------------------
------------MGAYKYLAELWRKKQSDVMRFLLRVRAWEYRHLPAVHRASRPTRPDKA
RRLGYKAKQGFVIYRVRVRRGGRKRPVSKGIQYGKPKHQGITQLKFARNKRSVAEERAGR
KCGNLRVLNSYWVNQDSVYKYYEVIMVDPSHKAIRRDPRVNWICKPVMKHRERRGLTSAG
RKGRGLHRKGHGSRKLRPSIRAVWKKHNTL------------------------------
------------------------------------------------------------
------------------------------------------------------------
------------------------------------------------------------
------------------------------------------------------------
--------------------------------------EPHRHAGMFVARGKEDALVTRN
LVPGESVYGEKRISVEKIEYRVWNPFRSKIAAAVLGGIGDIHIKPGAKVLYLGAASGTTV
SHVADVVGMEGAVYAVEFSHRSGRDLVNMAKKRPNVVPIIEDARHPTKYRMLVPMVDVVF
ADVAQPDQARIVAYNAQFFLKTGGAFVISIKASCIDSTIDPALVFAKEVKKLQEEKFKPA
EQITLEPYERDHAVVVGSYRV---------------------------------------
------------------------------------------------------------
------------------------------------------------------------
------------------------------------------------------------
------------------------------------------------------------
------------------------------------------------------------
----------------------TFKLKAFRRFDDTLDALSATTATLEGALSKQLKKLLKK
KLLVSDPKLGGAVKDALGIQCVFDGSVMEIMREIRGNVDALLGTMALGLAHSLSRYKLKF
SPDKVDTMIVQAIGLLDELDKEVNTYAMRLREWYGWHFPELAKITSDNLAYAKVVQRMQV
RTNAKNTDFAGCVLDEVADEIKQAAEISMGTEISDEDITNITALADQVVSLMEYRATLFD
YLKXXXXXXXXXLTVMVGELVGARLISHAGSLMTLAKYPASTIQILGAEKALFRALKTKH
ATPKYGLIYHASLVGQAPPKLKGKISRVLAAKCALSVRADALG-AVGIHGRERVEARLLQ
LEGK---------------------------------GDAARLLQVVKLRAFSPFTSAEH
ALENMSAVSEGLCSEFLAAFLVANLP--LGVAEPKLGAAISNERVLELLRGARQHFEKMI
GQLSPSELGMAQRGLAHSYSRSKVKFNIHKADNMIIQAIALLDQLDKDVNTFAMRAREWY
SWHFPELARIVPDNLLYARCVAAVRDR----------------------EIVTAAKTSMG
TDVSVVDMINIERFASKVAQLSAYRAQLQKYLTRKMDVVAPNLRALIGDAVAARLISHAG
SLTNLAKYPASTVQILGAEKALFRALKTKGKTPKYGLLFNSSFIGRAKLKNKGRISRYLA
NKCSIASRVDCFG-XX-DAFGRKLREQVEDRLAFYDTGAAPRKNLDMMKEAVSASLYVGD
LHPELTEANLFEVFSAVGPVASIRVCRDVVTRRSLGYAYVNFNSMMDAERALDTMNRPLR
LMWKHRDPSMRKYGQGNVYVKNLDKSIDNKTLYDTFSAYGNIMSCKVQMDENGESRGFGF
VHFEMAEAAENAIKEVDGKEIAGKVVCVMPFRSKKDREATFTNVFIKNLIREMFGIFGEI
TSVYIP-------K-YAFVNFAAGDAAAKAVAEMNGKEIDGDVLYVGRAQKKSERETELR
AKYEQMKMERIQKFQGVNLFVKNLSDDIDEDKLREAFGPHGTITSCKIMMDEKGSSRGFG
FVCFSQPEEATKAVTELNGRIIGQKPIYVALAQRKDVRRSQLEATIEMLASASPQEQKTM
LGERLYPLIFERNPESAGKITGMLLEMDNAEIVHLLESPDALQEKIEEALEALQQ-----
------------------------------------------------------------
------------------------------------------------------------
------------------------------------------------------------
------------------------------------------------------------
------------------------------------------------------------
------------------------------------------------------------
--------------------------------------------FRELGVCEELCDVVAS
LGFQKPTKIQAESLPHSLSGKDVIGLAETGSGKTAAFALPVLQKLLFAVVIAPTRELVLQ
IQQQFDAIGSSLGARCVAVTGGIDMMSQSIALAKRPHIVVASPGRLVDHMENTRGFSLKG
VQFLVLDEADRLLNLDFERELNKVLAVLPRERQTLLFSATMTSKVHKLQRASLRSPVKVE
VSSKYTTVDTLVQHYVFIPAKYKEVYLVFFCNEFAGNAIMVFADTQTCAQRLTYVLRNLG
FGAVCIHGGMPQPKRLAALNKFRAKDRAILVATDVASRGLDIPSVDLVVNFDIPTNGKDY
VHRVGRTARAGRSGRAINLVSQYDVENYQRVEALIEKKLDAYPCEEEHVLMLLERVNEAQ
RIAANQLRMPKNKGKGGKNRRRGKNDNEDKRELVFKEDGQEYAQILKMLGNGRCEAYCFD
GEKRLCHIRGKLRKKVWVNVGDIVLLGLRDFQDEKADVILKYTPEESRNLKRYGEIPDNA
QINEGIMVRYSREADKAEKSCMARGSDLRVHFKNTREAGYAIKGMKLQRAKAYLANVMEK
KEIIPFVRYRYGVGRKAQLKN-GRWPKKSCEFLLSLLNNAESNAEVKGLNTDSLVISHIQ
VNKAMCGRRRTYRAHGRINAYMSHPCHIEMILEEEADKVEK-------------------
------------------------------------------------------------
------------------------------------------------------------
------------------------------------------------------------
-NPSQHEAVLQVLLSLIQGPPGTGKTVTSSTIVLVCAPSNVAVDVLAAADVVCCTCVSRA
VLIDEATQATEPEALIPIVHGCKQLVLVGDHCQLGPVITSKVAAKALLGHSMFERMVQLG
VRPQRLTIQYRMHPCLSEFPSNMFYEGSLQIGVITPYEGQVASVDAFQGREKDFILVSCV
RSNEHQGIGFLVDPRRLNVALTRARLGLFLLGNPKVLAKQPLWSALL-------------
------------------------------------------------------------
------------------------------------------------------------
------------------------------------------------------------
------------------------------------------------------------
------------------------------------------------------------
------------------------------------------------------------
------------------------------------------------------------
------------------------------------------------------------
------------------------------------------------------------
-------------PPPDLPSLLLHNRIVYIGMPLVPAVTELIIAELLYLQYNDADKPIYM
YLNSTGTTNPDGSSAGFETEAFAIADTMNYIKPPVHTICIGQAFGTAAMLLASGEKGNRA
ALPNATVMIHQPRSSARGQAEDIAIKAREVLLNRRVTMEIIAERCGKDLDIVMHDAARTR
YLSAAEAVNYGVIDKVL-------------------------------------------
------------------------------------------------------------
------------------------------------------------------------
--------------VMMPIGVPKVAYRVPGSAQAEWVDIYNRLYRERIIFLGQEIDDEIA
NQIIAVLLYLESEDNSKPIYMYINSPGGSVIAGLAMYDTMRHIQSEIITINVGLAASMAS
FLLGAGEKGKRLALPHSRTMIHQPMGGAQGQASDIKVEAQQILRIKKNLINEYSKMTGQT
YEKLVKDLDRDNFMSAYEAKDYGLIDNVIE-KTIQFAEDARKSLVEGINAVANAVKITLG
PKGRNVVLDRAYGAPQVVNDGVTIAKDVSLSDPLQNTGARLIQEVAAKTDSKAGDGTTTS
TLLCQAMVLQGMKAVTSGRNPIALKRGIEKAVRTMVKEVRAKSRPATGNDDIRNVAMISA
GNDTVIGDIIATAFARVGVNGSTSVEESQGLQDELEFTEGMELDRGFISPYFVKDQERQV
AELAKARVLVTDRKISAVADVIPVLEQLVKSKEPLLLICEDLTGEALSTIVVNKMRGVLD
VVAIKAPGFGERRKRYLEDIAILTGASFVAEDLGLTLESVTTDMLGRTDKVVVGKESTTI
ISTGETEKDVKARIEQIKKEVAMTDSQFDREKGEERVARLGGGIARIKVGAATETELKDK
KLRYEDALNATKAAMEEGIVPGGGSALLQCRSVLLPLMADCADEDEKAGMDIVYRTMNAP
VKQIALNAGVEGEIVAAKVEDMEYGFGYNARTDKYENLMESGVIDPAKVTIWALENASSI
AAMVLTTECLIVE-----------------------------------------------
------------------------------------------------------------
------------------------------------------------------------
------------------------------------------------------------
------------------------------------------------------------
------------------------------------------------------------
------------------------------------------------------------
------------------------------------------------------------
------------------------------------------------------------
------------------------------------------------------------
------------------------------------------------------------
------------------------------------------------------------
------------------------------------------------------------
------------------------------------------------------------
------------------------------------------------------------
------------------------------------------------------------
------------------------------------------------------------
------------------------------------------------------------
------------------------------------------------------------
------------------------------------------------------------
---------------------------------------------------DTIKMYLHE
IGQYTLLSAQNEVELCNQIKALLKLERVHDALSEKHGRTPTEEEWATAVPKFRVRLHRGR
RAKEEMIAANLRLVVSIAKRYMNRGLSFLDLIQEGSLGLIRGTEKFDGNKGFKFSTYATW
WIRQAMTRAISDHSRPIRLPVHVNDTLSHVKRYTKELQNELGRAPTDDELAQRLGVPLEK
LQFLIRVSRSTVSLETPVGLGNFIECERDTPEEDVSKSLLREDIDAVLETLTPRERDVVR
MRFGLDDGKMKTLEQIGSMFSVTRERIRQIEAKALRKLRHPNRTEALREYVPGRRDESWR
FTSLT--FSSLHAALLLDRTVVFVPAEVRLERALPSFVYVLGERAHARVVRLASGAELEH
ALVSELRGNSVHVGASKYAATTVSVGARMSRWDVRVDMDGRGAHGEVLGFALGDQGRVSD
LHSKLNHNVPGCTSNQLQKNGKTVFCGHVLVDWGAYQSESAQLCRSLLLSSDARVDAMPV
LVINNQDVVATHGATIADLSDEELFYLRSRGLSRDKARALLVAGFGNEILQRVPLESALH
QYVVVGRKQPSETEPEPPVFRMKIFAPNTVVAKSRFWFYLRQLRKVKKANGEILSVEEIF
EKDPGSIKNFGVWLRYKSRSDTVNMYKEFRDTHMTRAVEQMYLEMSGNHRARWSSIQVLK
VQEVADEDCRRNKTLQMH---IKFPLPHRVQRSYFKKHRSTFKSRRPVT-----------
--VTNASGQPYQVGLIFFSVEDAAKMQKIFGMTLDKAFDMFRFQADSDAVRYFQGIPVFS
AKGLVIRKKPIFFTVDDLLAAWNNIRASGATIPARPTVEVEDLLRLVTLLLKSIGLVPS-
------------------------------------------------------------
------------------------------------------------------------
------------------------------------------------------------
------------------------------------------------------------
------------------------------------------------------------
------------------------------------------------------------
------------------------------------------------------------
------------------------------------------------------------
------------------------------------------------------------
------------------------------------------------------------
------------------------------------------------------------
------------------------------------------------------------
------------------------------------------------------------
------------------------------------------------------------
------------------------------------------------------------
------------------------------------------------------------
------------------------------------------------------------
------------------------------------------------------------
------------------------------------------------------------
------------------------------------------------------------
------------------------------------------------------------
------------------------------------------------------------
------------------------------------------------------------
------------------------------------------------------------
------------------------------------------------------------
------------------------------------------------------------
------------------------------------------------------------
------------------------------------------------------------
------------------------------------------------------------
------------------------------------------------------------
------------------------------------------------------------
-----------------------------------------------------RYRKEKP
WDHEGIDHWHVAPFGKDDSSGPFLEESSFVTLFPAYREKYLREMWPAVTKALEPHGIVPT
LNLIEGSMRVATTRKTYDPYAILKARDMMKLLSRSVPLAQAVKVMRDETHCDVIKIGNLV
RNKQRFVKRRQRLIGPHGSTLKAIELLTDCYVLVQGNTVSAMGPFAGLKQVRRIVEECMA
NVHPVYNIKAMMIKRELAKDPQLAQENWDRFLPKFKKRNPFPPLPPESKIDKMLESGEYF
LSEDVRRRADKQTRIAIVSDDRCKPKRCKQECKKGCPVVRMGKLCIEVTPKDKTAFISEE
LCIGCGICVKKCPFDAIQIINLPKDLEKQTVHRYGPNTFRLHRLPIPRPSQVLGLVGTNG
IGKSTALKVLAAKLKPNLGRWDNPPDWTEILAYFRGSELQNYFTKILEDDLKAIIKPQYV
DHIPKAIKGQVGDILKKKAQ----ERAMQEFELETVAERDIAVLSGGELQRFALAVVYVQ
TADVYMIDEPSSYLDVKQRLTAARLIREL-TYVIVVEHDLAVLDYLSDFICCLYGAPGAY
GVVTMPFSVREGINIFLAGFIPTENMRFRQTALSFRIAEYEYPTMTKTLGNFKLTIEGGT
FTDSEIIVMLGENGTGKTTFIRMLAGMMQADIPELNVSYKPQKISPSFEGTVRQLLNKKI
RDNYTHPQFVSDVTKPLQLEPLLDQEVKNLSGGELQRVALVMALGKPADIYLIDEPSAYL
DSEQRIIAARTIKRFIMHAKKTAFIVEHDFIMATYLADRVVVYEGTPAVEATACVPQNLL
TGMNRFLQNMEITFRRDPTNFRPRINKMGSVKDREQKESGAYFTNDMVSLKLQKRLAASV
LGCGKRKVWLDPNEVGDISMANSRANIRRLVKDGYVIRKPVVVHSRARVRLNDAAKRKGR
HMGHGKRKGTRDARMPQKVIWMRRMRVLRHMLRKYREQSKIDRHMYHELYLRCKGNVFKN
KRVLMEYIHQAKVEKTRDENLDAQYEARRLKNRALRERKAARLEEKMVRSDGKRSATRHL
FRRAFRQHGPDSATTYLRVFKVGQYVDIVANSAVQKGMPFKYYHGKTGRLFNISRTSVGV
EIMKPVGNRYIPKRFHLRIEHVRPSKCQQEFKALIKARDAKRREAKAAGEKKRQPKGPAP
AKIVSANVEDLQPIPYE-------------------------------------------
------------------------------------------------------------
------------------------------------------------------------
------------------------------------------------------------
-----------------------------------------MVKFLKSGKVVIVLKGRFA
GKKAVIVQNYDGESKGHPFGHALVAGIERYPLKVTKDMSKKKVGRRSIIKTFVKKINYNH
IMPTRYQLDLRGAVPNDAVNESSSRKDARKKVRGLLQERYNSGKNKWFFTKLRFPWEGSD
RDYTYNELLRRAFELMHGKN---LRAPQVAREGSKKTVFMNFGDICKSIHRQPDHLLAYL
GAELGTTGNLQEGGRLVIKGKFQPKGIENVLRRYITEYVICSSCMSPDTVLMRDANTRLY
FLQCESCGASRSVAPIRQGFMAQVTRR---------------------------------
------------------------------------------------------------
-----------------------------------------------MSHRKFERPRHGS
LAFLPRKRCRRSHGKVKTFPMDDAAKPCHLTAFMGYKAGMTHVVRDVDKPGSKVHKKEVV
DAVTIIETPPIVVVGLVGYVETPRGLRALKTVFAEHLNDEFRRRMYKNWYKSKKKAFTKY
RKADIAMIKKHCQVIRVIAHTQIRKIKLRQKKAHVMEIQVNGGSVDDKVAFSQGLFEKTV
SVDSVFAQNEMIDAIGISKGRGYEGVITRWGVTRLPRKTHRGLRKVACIGAWHPARVSFQ
TPRAGQNGYHHRTQVNLKVYRIGKGDDAKNATTDFDLTEKRITPMGGFPHYGMVREDFVM
IRGCCVGTRKRMITLRKTLCPQTSRNAQEEISLKFIDTSSKFGHGRFQTSDEKAKFMGNK
AKKGADNVGSRLALVIKSGKYAIGYKSTLRSMRSGKCKLILIANNCPPLRKSELEYYAML
AKCQVHHFAGTNNELGVACSKFYRASVMSITDPGDSDIVRAM------------------
------------------------------------------------------------
------------------------------------------------------------
------------------------------------------------------------
------------------------------------------------------------
------------------------------------------------------------
----GIAVGLNKGHIVTKKSARKGALGKRTGFVRKLIREVVGFAPYEKRVMELLKVGKDK
RALKFAKRRLGTHLRAKRKRDELGDALRMGKRTRKVGVVGKYGTRYGASLRKQIKKIEIT
QHAKYTCAFCGKESVKRTAVGIWKCKSCRKTVAGGAWAVNTQAAATMRSTIRRLRETV--
------------------------------------------------------------
------------------------------------------------------------
----------------------PLTPEVISRQATVNVGTIGHVAHGKSTVVKSISGVRTV
RFKNELERNITIKLGYANAKLYKCSNEACPRPACYRAYGSSKEDSPPCEVPGCSARMTLL
RHMSFVDCPGHDILMATMLNGAAVMDAALLLIAGNESCPQPQTSEHLAAVEIMKLRNIII
LQNKIDLVKEAAAESQYHEILDFVQGTVAEGAPVIPISAQLKYNIDVVVENLIKKVPIPL
RDFTSAPRMIVIRSFDVNKPGEDVQDLKGGVAGGSITQGVLRMGDQIEVRPGITFRDSSG
SLTCSPIISVIRSMSAELNQLQYAVPGGLIGVGTKIDPTLTRADRLVGQVLGAVGTLPDI
FSEVEINFFLLRRLLGVKTEGDSKGAKVSKLGKGEVLMVNIGSTSSGGRVIAVKGDLAKL
GLTNPVCTWEGEKIALSRRIEKHWRLIGWGQIRKGVKVD-------KTKQYSKRFQVKFR
RRRSGKTDYYARQRLITQDKRKYNAPKYRLVVRFTN------------------------
------XXX-LTNFASAYCVGLLVARRVLKKMGLDELYTGAEEVTGEMFQVEPRPFRALL
DIGIVTATTGHKVFAVMKGAVDGGLDVPHNEKRFPAYTDAEVLKSHIMGEHVGEYMELLA
EEDEDRYKEQFGRYINEGITGDMIADIYEKAHEAIRENPDPVK------KYKQKKLTYDE
RKANEEI---------------------------RFRGRRVVFLKQLDSGTILVTGPYAI
NGVPLRRIDPAYVIATKTKVDISAVDVSKFDDAYFKFV--ADQKAVDASLVKALKGDPLL
KCYLKAKFSLTKGQAPHXXXX---------------------------------------
------------------------------------------------------------
------------------------------------------------------------
------------------------------------------------------------
---------MGRVIRGQRKGRGSVFLAHTHKRQGAARLRSLDFAERHGYIKGMVRDIVHD
SGRGAPLAKVEFRDPYRYKKNRELFVAAEGMYTGQAIYCGKKASLVVGNVMPLGQMPEGA
IACNVEGKQGDRGKLGRTSGGYVTVVNDNGKTRIRLPSGARKIVPSTCRGMVGIVAGGGR
TDKPLLKAGRAYHKYRVKRNCWPRVRGVAMNPVEHPHGGGNHQHIGHPSTVRRDAPPGKK
VGLIAARRTGRLRGMKAVLVSDEVKVPDNVTVKLHARQITVTGPRGELSRDLRHAMIDM-
-----KRVKLDMWHTKSKTKASMNSVCSAIRNLIIGVTKGFRYKMRFVYAHFPINVSVSD
DKKTVEVRNFLGEKRIRVVKMLEGVTCYRSSDVKDELVLEGNDIQAVSQSAALVHQCALV
KRKDIRKFLDGIYVSEKGNIE---------------------------------------
------------------------------------------------------------
MGRMHSKGKGISSSALPYKRSAPAWLKISAQEVCDQICKLARKGMVPSQIGVYLRDTQGV
SQVRSVTNNKILRILKANGLAPEIPEDLYFLIKKATSVRKHLERNRKDKDSKFRLILIES
RIHRLARYYKRAKQLPPTWKYMVRMSVVADALKTLSNAEKKGKRQVLLRPSSKVLIKFLQ
VMQKHSYIGEFEIVDDHRAGKIVVNLIGRVNKTRAISPRYDVGVNEIEKWTNNLLPSRQF
GHVVLTTSLGIMDHEEARRKHTGGKVLGFFYYDEVHETFDSMNLREELLRGIYAYGFEKP
SAIQQRAITPLIAGRDTIAQAQSGMGKTATFVIGSLQNIDTAKARVQAMILAPTRELAQQ
IQKVVVSLGDYMSLKCHACIGGTRVSEDMRIFQHIVVGTPGRVFDLINRRALDTTHIATF
VLDEADEMLSRGFKEQIYDVFQYMPSTCQVGLFSATMPTDVLEMTERFMRDPVRILVKKD
ELTLEGIKQFYVAVEKEDFKLDTLCDLYATLTITQAIIYVNQRRKVDWLTENMRQRDFTV
SCLHGDMDQKERDLIMKEFRTGSSRVLVTTDLLARGIDVQQVSLVINYDLPTNRENYIHR
IGRSGRFGRKGVAINFVTLDDVREMREIEAFYNTTIEEMPIDVADLI-------------
------------------------------------------------------------
------------------------------------------------------------
-----MGRVRTKTIKKSARVVIEKYYSRLTLDFQTNKRVCDEVAIIPTKRLRNQIAGYLT
HLMSRIQRGPVRGVSLKLQEEERERRMDFVPEVSEVET--IEVDADTKAMLTDLG-----
-TVKDVPAADFIAAYAAHLKKVGTIEVPKYVDYVKTGSRKELAPYSADWYYVRVASLARR
VYCRQGTGVGAFSKVYGGTKNNGSSPSHFKRASRSVIRHSLQQLEKVGVIEKDPKGGRRL
TRKGQAEMDTQAATKEWVPVTKLGRLVKAGKISSIEQIFLFSIPIKEYQIVDHFLGKSLT
DEVLKIMPVQKQTRAGQRTRFKAFVVVGDGNGHVGLGVKSAKEVATAIRGAIIASKLAIV
PVRRGYWGNKIGDPHTVPCKVTGKCGSVSLRLVPAPRGTGIVAARVPKKLLQMAGYEDCF
TSSDGHTRTLGNFAKAAFSAISLTYGFLTPDLWIETKFSAGPFQVESDFLAKA-------
------------------------------------------------------------
--------------------------------KPRGIRAGRKLREHRKEQKWHNKRYARA
HSLKANPFGGASHAKGIVLERIGIEAKQPNSAIRKSCRVQLIKNGKKIAAFVPRDGCLNF
IEENDEVLISGFGRKGHSVGDIPGVRFKVVKVAGVALLALFKAKKEKPRT----------
-------RKQFVVDVLHPGTATPSKEELCSKLSKMYKVSDDKTIFLFGFHTKFGGGRTTG
FGLIYDTLDIAKKIEPKYRLRRAGMMAKPEGSRKQRKERKNRIKKLRGKSKNMTVKRRNH
GRNRHGRNHTRLVNCDGCGCKPPKDKAIKRFTVRNIVDKSSLSDLQEACVIDKYELPKMY
NKVQYCVSCAVHRKTVRPRSAEDRKI----------------------------------
------------------------------------------------------------
-YGENMKPLGRFDTVEDFWALFNNLLEPSKLAVNSSYQLFKEGIKPEWEDSANQNGGKWT
IPFXLDEEWLRSVLMLIGDHMSDDVAGLIVQWR----RLVMWTQTSGDLELQKSIGREWK
R--FQ-HKD-MSKKRKFVADGVFYSELSELLARELAEDGYSGVEVRVTPVLTKVVIRATR
TRSVLGEDGRRIRELTAIVQKRFGFKSGGVELYAEKVDKRGLCAMAQAESLRYKLLGGLA
VRRACYGVLRYVMEEGAKGCEVSVSGKLRAQRAKTMKFMDGYMISTGHPKDIYIEKATRH
VLMRQGVIGLMVKIMLPHDPEGKFGPRTPMPDVITVLEPKEMAVGKNKRLSKKGKGAKKR
LTDPFLKKDWYDIKAPSIFTKRQVGKSLVSRTQGTKIASEGLKGRVYRVSLADLQGDESL
AYRNIQLKCEEVQGKSCLTNFYGMDFSRDRLCSLVRKWQSLIEAHVDVKTTDGYVLRLFC
IGFTKRHQIQIKKTAYAQSSQVRAIRKKMCEIMTREATSCELKDLVLKFIPELIGKEIEK
ACKWIYPLQNVHVRKVKLLKAPRFDITKLMELHSGGEDVGAKV-MARGPKKHLKRLAAPR
HWMLDKLTGVWAPKPSSGPHKTRECLPLMIILRNRLKYALTGREVTQIVTARLVKVDHKV
RTDECFPAGFQDVISLEKTNELFRLLYDVKGRFTLHRITKEEASYKLCKVVKCAKGPRGI
PFIVTHDGRTIRFPDPLIKVDDTVMVDLETGKIKDFVKFDIGNLVMSTGGHNQGRVGILA
HREKHPGSTEIVHVKDARGSVFATRKVNIFVIGKGNKPLISLPKDKGIKKSVLE------
------------------------------------------------------------
------------------------------------------------------------
------------------------------------------------------------
----MKLNIANPATGCQKMVEVDDEKRLRAFYDKRLAQEVDGEAVGDEFKGYVLKIMGGQ
DKQGFAMKQGVLTPSRVRLLMERNTQGCRGYGMRKGERKRKSVRGCIVSHDVSVLHLAIV
KKGDAEIEGLTDRVIPRRLGPKRANHIRKLFNLSKEDDVRKYVKPKTKAPKIQRLVTPLT
LHRKRRRNALRLKSVLESKKDAAEYEKLVAQRNREAHESRR--GSGASDTVPIQAGALKK
NSFVVIKGFPCKIVDYSTSKTGKHGHAKANITGIDIFTGKKYEDICPTSHNMEQPIVSRK
DYQLINIDDEHYCSLMDDKNDTREDLKLEKISEDFHSDKDLIVTVLSAMKIEKIVAVKE-
-------------FEKERIDAELQLVGKYGLKNKREVWRVQLALSKIRSAARELLTLEEN
HPKRMFEGSALLRRLTRLGLLDENTQALDYVLSLKVSDFLERRLQTQVFKLGLAKSIHHA
RVLIRQRHIRVGKQMVNVPSFTVRVDSQKHIEFALTSPFGGGRPGRVKRRSQRRDEDIQK
MLKCKTHLGTKNCDVLMAPYVHKRRRDGVHIINIAKTWEKIQLAARIIAAIENPADVAVV
AARPYGQRAVLKFAHHTGAAPVAGRWTPGQLTNQICAKFSEPRLIVVTDPLTDAQAIREA
SYCNIPVIAFCDTDSPLRYVDVAIPANNKGRNSIALLWWLLCREVLYLKGVMPRSEDWSV
MVDLFFYRDPEEL-----------------------------------------------
------------------------------------------MLDIKLFREEQGGSPEVV
RESQRRRFADVAAVDRVIELDEQWRQARFRVDQLRKELNSLSKEIGKSKETKACIDAEVA
ALEADTVLKSIGNLVPDSVLVSDNEDLNPVVRTWGENHVDLLHRIGGVEYARGVSVAGGR
GYFLKGDGALLNLALVQYGMHFLVERGFTPVQPPYFMERDAMAKCAQLDDFDEQLYKVSG
EGGDKYLIATSEQPMCAYHMNEWMDPKEIPVRYVGMSTCFRKETGSHGRDTLGIFRVHQF
DKLEQFVVTSPEDNASWDMMEEMITNAESFYQSLGIPYRVVSIVSGALNNAAAKKYDLEG
WYPASQTYRELVSCSNCTDYQARRLETRFGNKLGDREKKYVHMLNSTLCATTRVICALLE
NNQTEDGVNVPEALQPY--KAFLPFVNLECRMYENPYPEPDDVVMVLVKDIQDVGAYVQL
IEYNHIQGMIMLSELSRRRIRSVNRLLRVGGHEVVVVVRVDKEKGYIDLSKSRVTAEDIV
RMEDRWNKARTVHSIMRHVAETTEVDLENLYVRVGWPLYRRFGHAYDAFRAAVADPGVVL
KDLLLKNIERKLKPQPTKLRADIEVTCFDFEGIDAIKAALGAGEATSTESCPIRIKLVAP
PLYVVTTSVLEKKDGYDALERALDAIKSEIAKRGGKFSVKVAPRTVSDREDKLLSKLMDQ
LESQNKEISGD-------------------------------------------------
------------------------------------------------------------
------------------------------------------------------------
---------------------------------------------EIRNVWQHNLEKEIA
IISRLVERYSIVAMDTEFPGVVARPVGGFRNNSDYQYQTLRCNVDLLKIIQLGLAFGNER
GELAWQFNFKFNLAEDMYAQDSIDLLTQSGIAFDEFEQNGIDVLHFGELLVSSGLVLNED
VTWISFHSSFDFGYLLKVLTCSNLPSDEADFFALMSMYFPRFWDMKYL---RFFGGLSKL
AEFYDVSRYGQMHQAGSDSLLTLEVFYKMRDVTFSGDMMNVLYGLG--------------
------------------------------------------------------------
---------------------------------------------------------X-V
RGEAVEHVKRRSILDYPLMEEYDFRNDTVNASLDMDLKPIAKVRPYQEKSLAKMFGNGRA
RSGVIVLPCGAGKSLVGVTAACTVKKPCLCLCTSSVSVEQWRHQFALWSTLPKDQIGRFT
AVTVTTYSMISHSGKRAPETMRMLDQLKSREWGLILLDEVHVVPXXXXXXXX-VVKAHCK
LGLTATLLREDHKIGDINFLIGPKLYEANWIDLQRAGYLATVQCAEVWCPMTAEFYREYL
TQSASKKLLYAMNPNKFRMCEYLVRFHEARGDKIIIFSDNIFALRLFATRLRRPYIYGPT
SQTERIRILYQFQNNPQLGTILLSKVGDTSIDIPEANVLIQVSSHYGSRRQEAQRLGRIL
RPKPFNAYFYSLVSADTQEMYYSSKRQQFLVDQGYAFKVITSLDGDPDLSYSTREDQLEL
LQQVLAAD-XX-GLSGADGITYDEMAVRCQFENSNDVGVFAVLTNKYCLTAVGGSENFYS
VFEAELADHVPVVHTSIAGCRIVGRLAVGNKNGLLLPSTTSDQEMLHIRNALPDDVVVQR
VEERLSALGNCIASNDYVALVHTDLDRETEELVADVLGVEVFRHSIAGEALVGSYCKFTN
QGGIVHPMTSIEHQDELSSLLQVPLVAATVNRGSEVVGAGIVANDWVAFCGLDTTSTELS
VIESIFKLRSAQQTALVGELRGSIIDSL--------------------------------
------------------------------------------------------------
------------------------------------------------------------
------------------------------------------------------------
------------------------------------------------------------
------------------------------------------------------------
------------------------------------------------------------
------------------------------------------------------------
------------------------------------------------------------
------------------------------------------------------------
------------------------------------------------------------
------------------------------------------------------------
------------------------------------------------------------
------------------------------------------------------------
------------------------------------------------------------
------------------------------------------------------------
------------------------------------------------------------
------------------------------------------------------------
------------------------------------------------KRDNPAEQIYVF
FPFEEKVGVKPIREYCERMERDAIHHAIIVLKAGMTASAREAVQGQHRLELFLQNELLVN
ITEHVLVPRHELMTPGEKKALLKMYKLKESQLPRIQQRDPVARYYGMVPGQVVRITRPSE
TAGRYV-------RTTKFMTKYERARILGTRALQISLGAPVMVEV-GVIDPLVIARKELR
EQKIPITVRRYLPDGSYEDWNVDELIV---------------------------------
--GVPKVDGLMDPRLGAIGRDFRCETCGCDEANCSGHFGHIDLAKPVFHPGFLGVTLRVM
RSVCFYCSKLLVKRIMRIPKKATRMILMTKLCGNAQPKISKEGLKFRAEFERKQVLSAEK
VHTILKHISETDMQLLGLDPQFARPDWLVLTVLPVPPPPVRPSIMMDATMRGEDDLTHKL
GDIVKNNNALRNLEVNGAPMHRIYEQVDLLQYHVATYMNNELPGLPRAEQKGGRALKSIG
QRLKGKEGRVRGNLMGKRVNFSARTVITADPNLMLDEVGTPRSIAMNLTYPEVVTRFNYE
RMKELVANGPTEYPGAKYVIREDGARIDLAYYKNRSDFDLQYGMKVVRHIVDGDVVLFNR
QPSLHKMSIMGHRIRVLPYSTFRLNLSVTSPYNADFDGDEMNMHVPQSQQTRAEILELML
VPRCIVSPQGNKPVMGIVQDSLLACMLFTHRDQFFERDVMMTLLLHVRGWDGCIPPPAIL
KPVPLWTGKQLFTLILPDVNLVRFSNAHPDDEDGDLSPGDTKVIISGGELICGIVDKRTV
GSSAGSLIHVTWKEHGPTRTCELISDIQVLVNYFILHRGFSIGIGDAIADDRTMRHVIET
ISTSKDEVKVLINKAQEGELELLPGKTMMESFEAEVNKVLNGARDKSGSLAQRSLLQSNN
VKRMVTAGSKGSFINISQICACVGQQNVEGKRIAYGFRRRTLPHFALDDLGPESRGFVEN
SYLRGLTPTEFYFHAMGGREGLIDTAVKTAETGYIQRRLIKAMEDLMVRYDGTVRNSVGD
VVQFLYGEDGLDGCMVEGQTLATLRLPDKRFERFYKLDPRAVDDARKDPELHRLLQKEWE
QLKSDRQMLRNDVVKSGEAKWPLPVNMDRLLWSAKHMFEIGQDSVSDLTPREVLSGVQEM
LQRFAQQAQINATLLFQIHVRATLCSRQVLAEHRLSRAAFEYVLGEVENRFLNARCAAGE
MIGAVAAQSIGEPATQMTLNTFHFAGVSAKNVTLGVPRLKEIINVAKNPKTPSLTVYLRG
EAANDAERAKQVQAQLQHTNLRHVTQCTEIYYDPDPQNTIIEEDQELVSSYFML--XPWL
LRIVLSKEMLTDRKIGMNHIKNTIQLQFGNDLNVMASEDNDDNLVLRIRIFLRKVEATLL
SDLSLGGIPAIRKVFMREPNRTIDYKTEKEWVLDTDGVNLLAVMSHQDVDHTRTVSNDIV
EMFEALGIEAVRAALLNEIRGVISFDGAYVNYRHLAILCDAMTFRGFLMSITRHGINRVD
TGPLMRCSFEETTEILMDAAMFSERDELTGVSENIVLGQLAPLGTGSFGVYLNNEAL---
-----------------------------EDKDCWSVISKYFEEFGLVRQQIDSFNEFIS
NSMQAIVDETPPLVIIPESQHLPGYVVVFGQLRLGKPSFTEPNGELRALYPNQARLRNLV
YSAPLYVDVKVFLGHIPIMLKSAFCVLHGLSETHLTTLGECPVDQGGYFIINGSEKVLLA
QERMASNHVFVFKKTQPSKFSYGAEIRSVSDAGNRPSSGLQVKMLIVATLPYIRQDIPIV
IVFRALGLKSDKDVMQMICY---DDELMTMLMPSIEEAAVIQDEQVALDYIGKRGNATAV
QRSERINYAREIIQKELLPHIGVGEGVELKKAYFLGYMVNRLLQVALGRRDVDDRDHYGN
KRVDLAGPLLGGLFRQLFRKLTKEARRNFEYQVNSGRPLSVAIKSSIITNGLKYALATGN
WNADRKAGVRTGVSQVLNRLTFASSLSHLRRMNSPIGREGKLAKPRQLHNTHWGMICPAE
TPEGGAVGLVKNLALMSYISVGTPADPVLGFLEEWNTETLLDI-------GFKVFVNGAW
IGIHREVATLASTIRDLRRTGNIREEVSVIVDHQFQELRIYTDAGRICRPLFVLLAIRRR
HIAASWLMEQGVVEYVDTEEEETVMIAMKLSDVYTHCEIHPSMILGVCASIIPFPDHNQS
PRNTYQSAMGKQAMGVYITNFSLRMDTMAHVLYYPQKPLVTTRAMEHLKFRALPSGINAI
AAIACYSGYNQEDSLILNQSAIDRGFMRSVYFRSFAEEERRRLGGISEVFEIPQRSECIS
MKPGSYEKLEEDGLVTEGERIAGNDILVGKTAPLKKDVSVGAKPTENGVVDKVMLASSKD
GARFVKIRLRSVRVPQVGDKFASRHGQKGTCGILYRQEDLPFTAEGIVPDIIVNPHAIPS
RMTVGHLIECLLGKVSALSGTEGDATPFTEVTVDDISKKLRAHGFQPKGWELMYNGHTGR
PLEAQIFIGPTYYQRLKHMVDDKIHSRATGPVTNLTHQPLEGRGRGGGLRFGEMERDCMI
SHGASAFLKERLMDQSDAYRVHVCEICGLFAIADLRRNVFMCRGCNNKTRIAQVHMPYAG
KLLFQELMAMSIAPRMMQDRGVDLWRVKKLIKGLEQARGNGTSMISLIVPPKSQLSQINQ
MLANEYGTASNIKSRVNRQSVLSAITSTQQRLKLYSKVPENGLVIYCGTIMTDDNKEKQV
TFDFEPFKPINTSLYLCDNKFHTEALSSLLESDDRFGFIVMDGNGALFGHLQGNTRTVLH
KFMVDLPKKHGRGGQSALRFARLRMEKRHNYVRKVAETAVQIFIPDGQRVNVTGIILAGS
ADFKNDLSMSDMFDQRLRAKVIKIVDVSYGGENGFNQAIDLSAETLGNVKFIQEKKLISR
YFDEISKDTNRYCFGIDDTLRALELGAVEVLIVWENLEHLRYELVNPQTGVESVIIVTEA
QAKDPERFLELEVREQMQYVDWLADNYKQFGTSLEFITNRSQEGSQFVRGFGGIGGLLRY
EVNFDHFEESLQV----ELRFALTRTDASVANALRRVMIAEVPTIAIDLVSISVNSSALH
DEFLAHRLGMIPLFSERAVSMRYARDCCPQCAAMYRLAVSCA-------ILIAKLRPGQR
LDMTCIARKGLGKEHAKWIPVATASFRGAPAVS---SFDFVVESTGVLSAPDILRAAIRV
LMDKLQ------------------------------------------------------
------------------------------------------------------------
----------------------------------------------KKFDKVSRISAQSE
SFGTEVTLDVNTEIYPMREGDRFELALADSLE--KSLLEDYEYAMHGKVFKYVYVSYGGL
LMALKGEIRAEPDTPIYLLIK---------------------------------------
----------------------------RCPHCGAHNGAVKKVKIVHPLRVLTLLQQVPP
AHLPLLRPEQLVLQAMPVPPLCVRPSVCSDTEDDLTMKLAEIVQINQVIRLALEAGAPAA
SVLENWEFLQLEVARYINSEGIAQRLKGKTGRFRGNLSGKRVDFSGRTVISPDPNLAVDQ
VGVPQRVAMALSYPEPVTQHNLAFLRSCVRNGPDVWPGANFVLRFGDRKKLAPGWLVERH
LCDGDWVLFNRQPSLHRVSIMAHRVKVHSHRTFRFNECVCAPYNADFDGDEMNLHVPQTA
EARAEASELMSVLANLVTPKSGEPLIAATQDFITATHLLTSKSIFLDPPPCVLKPMRLWS
GKQLLPSDGFV-----XXXXXRVGKAAVGSGSKKGVLYAARAMNFLAKLASRWLSESGFS
IGVDDVTPSEPLRMRKAALVRGYIREDAGKSCIRSALIMALCGSKGSTINISQMVACVGQ
QTVSGSRPPDGFVGRALPPAAKGFVENSFFSGMTCTEFFFHTMAGREGLVDTAVKTAETG
YMQRRLMKALEDLGVQYDHTVRASDGTVVQFLYGDDGMAGSTAGAIAGQSIGEPGTQMTL
KTFHFAGVASMNITLGVPRLKEIINASKTISTPVTCNHVMAVEEALGIEAARQTIMSEIQ
YTMRSHGMSVDARHMMLLADVMSYRGEILGITRFGIVKMKTSTLMLASFEMTVDHLFDAA
VHARRDDIIGVSECIIMGVPIPLGSGL---------------------------------
------------------------------------------------------------
------------------------------------------------------------
------------------------------------------------------------
------------------------------------------------------------
------------------------------------------------------------
------------------------------------------------------------
------------------------------------------------------------
------------------------------------------------------------
------------------------------------------------------------
------------------------------------------------------------
------------------------------------------------------------
------------------------------------------------------------
------------------------------------------------------------
------------------------------------------------------------
------------------------------------------------------------
------------------------------------------------------------
----------
>new_Dgri_D4_BuscoTrain_augustus_aa
------------MDKQGNIRNMSVIAHVDHGKSTLTDSLVAKAGIISMANAGDTRLTDTR
QDEQERGITIKSTGISLYFEFPGRHFLINLIDSPGHVDFSSEVTAALRVTDGALVVVDCI
EGVCVQTETVLRQALTERIRPVLVINKLDRAFLELQLESEDMYVTFTKVIENANVIMATY
QDAALGDVQVYPEKGTVAFAAGLHGWAFTIPRFARMYAKKFGTDAAKMTERLWGDSYFNK
EKKTWTKRAFNEFIVTPLRTVINLAMNDELEKLQKLLKSLNITLVGDEKDLRGKPLMKRV
LQKWIPADEALLEMMVLNLPSPKDAQKYRADLLYEGPHDDVCCTAIRNCDPNGPLMLYIS
KMVPSSDKGRFIAFGRVFSGTVKNGAKVRIMGSNYTPGSKKDLFVKNIQRVLLMMGRKTD
PVEDIPCGNTVGLVGLDQFLVKSGTISDHEDAYPLKDMKYSVSPVVRVAVECKNPSDLPK
LVEGLKRLAKSDPLVQCFIEESGEHVIAGAGELHLEICLKDLEEDFMNGAPIKKSDPVVS
FRETVVCLSKSPNKHNRLYIYAEPFPEGLANAIDEGKVSHKDDPKARAKVLKSDFGFDED
SARKIWCFGPETSGPNLVIDKTKAVQYLNEIKDSCAAAFQWATKEGPLCDENMRGITFGI
VDVTLHADAIHRGGGQIIPTARRAYYGATLMAAPRLMEPMFLVEIQCPQDVVGSLYGVMN
RKRGTIFEEVQRPGTPICNVKAHLPVQESFGFTADLRAATSGQAFPQCVFDHWSTMAGNP
XXXXXKVAELVQSIRKRKGLKVEVPDITNYYDKLEKKQQYFDKLTGYFAEYPAVLMVCVD
NVGSRQISNLRRMVREDTELLMGKNTLIRKALEEYADKNPVFEKVLPYVKGNVGFVFTKR
DVKTMRDVIQEEKIPAAAKVGTYAQCKVVIPAGPTGMEPGMTNFFQALNIQTKIVKAQIE
IQQDVTVLEKGQKIGGSEVALLDKLNIKPFSFGIICKHVIEGGDVYSSDVLDISEADLSQ
KMQDGIANIAALSLGLNYPTAASAPHMVANAFKDLLHMSLGSDYTMKQAEKIKELLNNPE
ALDMGFGLFDAFYQHYRVSSVGLQLEDSLDDLLDAEALTEDLADVVRLQFDKAISAALTS
WVKNKASLKGGLRHYRNCDNVWTFFLEDAVLKL-LKIIACDGCRECGDIVEDWAQGNLVC
RSCGLVLEEKLVDLGSEWRTFADPNRAGGPSNPLLSLSKTQDSDKFLKGVFGSLMRMGER
SSLPNSVIDRAQEIFKMISAASIFLACRNEGVPRTFKEITALSNVAIDFVARFCSFLSLD
LMNASNYVGRTPISIAAAAIFIVSQLMKDISDVCGVAEVTIRVAFKKMHPHIKEILP---
------------------------------------------------------------
------------------------------------------------------------
------------------------------------------------------------
-----------------------------------------------GVVPQIQNVVATT
TLGVNLDLKKIALQARNSEYNPKRFAAVIMRIRDPKTTALIFSSGKLVVTGAKSEDAAKL
ASRKYAKIIQKLGYNKFNDFKVQNIVASCDINFPVRLEGLAHAHSHFISYEPELFPGLIY
RMINPKIVLLIFVSGKVVLTGAKVRQEIYDAFNNIYPVLCLFRK----------------
------------------------------------------------------------
-----NSFRGKTADFLYMLLFGAFILLLVSPILFLGQSLTFMMVYVWARRNEHQIMNFLG
LFNFRAPYLPWVLLVFSLILGSSPVIDLLGIMSGHLYYYLVDVYPVISRILKTPALF-GP
AIGIDLGTTYSCVGIWQNDRVEIIANDQGNRTTPSYVAFTDNERLIGDAAKNQVAMNPFN
TVFDAKRLIGRRFSDPSVQSDMKHFPYKIISREGDKPFIEVKYKGETKTFSPEEISAMVL
TKMKEVAESYLGKDVKNAVITVPAYFNDSQRLATKDAGTIAGLNVLRIINEPTAAAIAYG
LDKERNVLIFDLGGGTFDVSLLTIEEGIFEVKATAGDTHLGGEDFDNRMVNYFVQEFKKK
NKKDITSNARSLRRLRTACERAKRTLSSSTQTNIEIDSLFEGIDFYSSITRAKFEELCMD
LFRGTLEPVEKVLKDSKIPKAEVDDIVLVGGSTRIPKVQQLLTDFFGGKELCRNINPDEA
VAYGAAVQAAILTGDTSEATKDLLLLDVTPLSLGLETAGGVMTVLIKRNTTIPTKKSQIF
STYADNQPGVLIQVFEGERTRTKDNNILGKFELSGIPPAPRGVPQIEVTFDIDANGILNV
SAEDKSTGNKNKITITNDKGRLSKEQIEKMVQEAEQYKAEDEKMKEKIEAKNGLENYCYN
IRNTLNDEKLKDKISADDRKAVSDKVDEALKWMEENDDASAEEFTAKQKEVEGVANPVFT
KLYGPTIEEVDVETYKFQAEINQLLSLIINTFYSNKDIFLRELISNSSDALDKIRFTSLT
DKSVLESEEKLEIRLIADKEKKTLTIIDTGIGMTKTDLVNNLGTIAKSGTKAFMEALSAG
ADVSMIGQFGVGFYSAYLVAENVTVRTKHNDDEGYIWESSAGGSFTIRKDLTRGTAIMLH
MKEDQLEYLEERRIKDLVKKHSEFIQYPISLWTEKEVEKEVETIEDV-KVKEIVTEWTLL
NKQKPIWTRKPGDVTKDEYKAFYKSLTNDWEDYLTYKHFSVEGQLEFTALLFAPRRAPFD
LFEPRKKLNNIKLYVKKVFIMDNCEDIIPEWLNFVKGIVDSEDLPLNISREMLQQNKILK
VIRKNLVKKCMEMFTELSEDKEEYKVFYEQFSKNIKLGIHEDASNRDKLADLLRYNSSKC
PDEPVSLKEYVSRMKENQKNIYYITGESKKTVEDSPFLEKLKQKGYEVLFMTEPIDEYCV
QQLKEYDGKKLVCATKEGLELEESEEEKNKRKEEAKAFEELCKAIKEILGDKVEKVVVSD
RLADSPCILVTNEYGWSANMERIMKAQALRDSSLSTYMSSRKIMEINPANNIMKELLRRS
EADKSDKTIKDLVNLLFDTALLSSGFSLEEPNVFASRIHRMIKLGLSLDLPPQSAMEEVD
RPVVSV-QESLPDVFLTPIRPDVVQSVHKNVAKNKRQPYAVHRKAGMQTAAESWGTGRAV
SRIPRVPGGGTHRSGQGAFGNMCRGGRMFAPTKIWRKWHIKTPTTQRRYAITSAMAASAI
AALVMGRGHRIDNVPEIPLVVSKDAAALKKTSAAVALLAKLGADDDADKVKNNKKIRAGK
GKMRNRRYALKKGPLVVYNEDNGIVKAFRNIPGVDTCKVDNLSVLNLAPGGHLGRFIIWT
EDAFQKLSSLFGGPNDGPSSKSGYSLPNQIMTNSDLARIINSDEVQSVLRPVKSTPPVPR
KKNPLKNKEVMFKLNPYS----------------------------YAFKAVKAPGITSI
AIRGVDCVCAVTQRKVPDKLIDPTSVSHMFRLSENHGCVSTGIITDAKAQVLRTRSEAAE
FKFNYAYEIPPEYLAKRIADRNQVYTQHAYMRPLGVTMIIIGYDEESGPQLFKCDPAGYY
VGYRACAAGQKDQEVVNVLEKK-XXXXQMAIGILQSVLSAEFKASDIEVAVVFTVLTDEE
VDAHLTIISEKEMGESDYSFSLTTFSPSGKLVQIEYALNAVAAGATSLGIKAKNGVVLAT
EKRMPSTLMDELTLQKTALITSNVGIVYSGMGPDSRVLVKKARKSALAYYATYKELMPVS
QLVREVASVMQEFTQSGGVRPFGVSLLIAGFDEEGPHLYQVDPSGSYFAWKASAIGKNMV
NAKTFLEKRYNEDIELEDAIHTAILTLKEGFEGQVTEKNIEIGIIGQDQKFKILSHAEIK
DYLGEVE--RRYDSRTTIFSPEGRLYQVEYAMEAIGHAGACVGVL---GIVLAAEKKITS
KLLEMAKTSEKMYVIDKHITCAVAGITADANILINKARLSAQRYLYTYQEQIPVEHLLQI
ICDTKQGYTQ-------------------XXXQLYQSDPSGNYGGWRATAIGANSTASQS
ILKSDYKEHVTLKEALNLACRVLSKTMDSTTLSAEKLELSTLSMGKELEDLLQMFLTRSE
YDRGVNTFSPEGRLFQVEYAIEAIKLGSTAVGIR--------------------XXXXXI
MEVDEHIGCAMSGLTADARTLIDHGRVETQNHRFTFNEPMTVESCTQALCDLALRFGEDA
MSRPFGVALLIAGIDENGPSLYHTDPSGTYVRWEAKAIGAGSEGAQTALQEAYSRSMTLE
EAEILALKTLKQAMEEKLDGTNVEIAA----------------MFRNQYDTDITTYSPQG
RLHQVEYAMEAVKQGSAVVGLRSDTHAVLATLKRSSSELASNQKKLFPIDDHVGIAIAGL
TADARVLSKFMRTECLNQKYVYDSPIPLSRLVLNVADKCQISTQRASKRPFGVGLLVAGY
DSTGPHLYQTCPSGNYFEYIAMAIGARSQSAKTYLERHYTSFSSCTLEELSKHAILALRE
TELNSKNTALGVFKIVENAEVEPYL-----------------------------------
------------------------------------------------------------
------------------------------------------------------------
------------------------------------------------------------
----------------------MSILEYNGGCVLAMAGKNCVAIAGDRRLGSQQSTIAMD
AVRIFPMHSKLYLGLTGLMTDITTLHNLFNFKLNLYNMREGRSIKPKTFANLVSSTLYEK
RFGPYFSEPVIAGLDDQGNPFLCAMDLLGAMSVADDFVVSGTCAESLFGTCETFFRKDME
PDDLFETVSQALLAALDRDCLSGWGAVVHIITP---------------------------
------------------------------------------------------------
------------------------------------------------------------
------------------------------------------------------------
------------------------------------------------------------
------------------------------------------------------------
------------------------------------------------------------
------------FSPYENNGXX------------------------------------XX
---ASSGMQADTSTLHKVLRLRMQQYEHQHGKTMSLGAVAQMLGNTLYYKRFFPYYTFNV
VGGVDASGEGWAYGYDAIGSFEKVKVVCSGTGQNMIQPVLDNQIDFSLEDTVELVKDAFT
SAGERDIYTGDFVEICKITKDGTQVEEFNLKFD---------------APGYKAPAPKKT
GTTICGVIYKDGVVLGADTRATSGSTVFEKDCEKIHYIAPNIQCCGAGTSADTENTTAMI
ANQLELHRLATGRQSRVATSLALLKRYLFKYQGHVSAALVLGGVDLHGPHLYTVYPHGST
DSLPYVTMGSGSLAAMAVFEHGYKDDMTEEEAKQLVYEAISAGIFNDLGSGGNVNLCVVR
KSGSEYLKGYAKENERLYRYPKGYNFQRGTTVVLDT------------------------
------------------------------------------------------------
------------------------------------------------------------
------------------------------------------------------------
------------------------------------------------------------
------------------------------------------------------------
------------------------------------------------------------
--------------------------RAVGVLLGSVSKGVVSCTNSFALPFEEDERNASV
WFLDHNYLENMFAMFRKVNAREVIVGWYSSGPKIKQTDLEINELFRNYCPNSVLVVVDVK
PKDIGLPTEAYISMEQRKEDGAFQHLPSEINAADAEEVGVGHLLRDIKDASISSLTGEIT
GKIGALKSLKLRLYDLREYLVDVECGRLPVNNEIMYNMQDIFNLLPNLDMKEMIRSFAVK
TNDMMLVLYISSLVRSILALHDLIDNKV-SEGPVMDTAETVYISSLALLKMLKHGRAGVP
MEVMGLMLGEFVDDYTVNVVDVFAMPQSGTGVSVEAVDPVFQTKMLDMLKQTGRPEMVVG
WYHSHPGFGCWLSGVDINTQQSFEALNQRAVAVVIDPIQSVKGKVVIDAFRSINPQLMVL
GQEPRQTTSNVGHLNKPSIQALIHGLNRHYYSIAISYRKNELEEHMLLNLYKKKWTDSLT
ISDFHEHSKENEETIQEMLKLAKSYEEDVDEEQKKSAEELSVSRVGKVDAKKRLEANVGK
LMERNINQCLGAMMDSIVFKKYEPPAGPTRIGRGPEAAAKLPNVTPNVKCRLRLLKLERV
KDYLLMEQEFVANQEKFKPRDEKAEEERTKVDDLRGTPMGIGTLEEIIDDNHAIVSSAVG
PEYYVHICSFVDKDQLEPGSSVLLHNKVLSIVGMLSDEVDPMVSVMKVDKAPLESYADIG
GLEDQIQEIKEAVELPLTHPEIYEDIGIKPPKGVILYGEPGTGKTLLAKAVANSTSATFL
RVVGSELIQKYLGDGPKLVRELFRVAEDMAPSIVFIDEIDAVGTKRYDATSGGEREIQRT
MLELLNQLDGFDSRGDVKVLLATNRIESLDPALLRPGRIDRKIEFPLPDEKTKRRIFGIH
TARMTLAEDVNIEEFVMSKDELSGADIKAICTEAGLMALRERRMKVVQEDFKKAKENVMY
KKNQGVPEGLYLPEEILRASPEDLLQRARLLETEVKVLKSESQRLSHERAQIEERIKENT
DKIKLNKQLPYLVGNVVEILDIEDGANIDLDAQRTGKAAVLKTSTRQTIFLPVVGLVEVN
TLNPGDLVGVNKDSYLILEALPAEYDSRVKAMEVDEKPTEDYGDVGGLDKQIQELIEAVV
LPMTHADRFQKIGIKPPKGVLMYGPPGVGKTLLARACAAQTNATFLKLAGPHLVQMFIGD
GAKLVRDAFELAKEKSPTIIFIDELDAIGTKRFDSELSGDREVQRTMLELLNQLDGFSSD
DRIKVIAATNRVDILDPALLRSGRIDRKIEFPHPDESARARIMQIHSRKMNVNADVNYEE
LARSTEDFNGAMLKAVCVEAGMVALRQDRSEIIHEDFVEGIMQVQAKKKASLNYYA----
------------------------------------------------------------
------------------------------------------------------------
------------------------------------------------------------
------------------------------------------------------------
------------------------------------------------------------
------------------------------------------------------------
----------------RALDEGDIALLKTYGLGPYANSIKKIEDEIKSLSAKVDELCGIR
ESDTGLAPPIYWDLAADKQAMQEEQPLQVARCTKILNPGTEDAKYLINVKQIAKFVVGLG
ERVAPTDIEEGMRVGVDRNKYQIQIPLPPKIDASVTMMTVEEKPDITYNDVGGAKDSIEK
IREVVEMPLLNPEKFVTLGIDPPKGVLLYGPPGTGKTLLARAVANRTDACFIRVIGSELV
QKYTGEGARMVRELFQLARSKKACIVFFDEVDAIGGARFDDGAGGDNEVQRTMLEIVNQL
DGFDARGNIKVLMATNRPDTLDPALLRPGRLDRKIEFGLPDLEGRTQIFKIHARSMNCER
DIRFDLLARLCPNSTGADIRSVCTEAGMFAIRARRKTVTEKDFLEAINKVVKGYAKFSAT
PKYMVYNKLPLTVIRQAVNEVLSESKEKPRKFTETLELQIGLKNYDTKKDKRFAGTIRLP
HVPRPAMKIAVLADAQHKEEAAKCGLDSYDVEALKKFNKQKKPIKKFAKKYQAFLASEAI
IKQIPRLLGPGLSKAGKFPALLTHSDSMQDKAEEIRSTIKFQLKKVLCMAVAVGNVSQTD
DDIVANVNLAVNFLVSLLKKHWQNVKSLHIKSTMGKPKRIY--RAYYSSKIEQIELQIRN
RQENLRRLTAQRNELNTKVRNLREELMLLQEAGSYVGEVIKVMSKKKVLVKVHPEGKYVV
DIDKSIDIASINTAARVALRNDSYTLHKILPSKVDPLVSLMRVEKVPDSTYEMIGGLDQQ
IKEIKEVIELPIKHPELFESLGIAQPKGVLLYGPPGTGKTLLARAVAHHTDCTFIRVSGS
ELVQKYIGEGSRMVRELFVMAREHAPSIIFMDEIDSIGSARMNSGDSEVQRTMLELLNQL
DGFEPSKNIKVLMATNRIDILDSALLRPGRIDRKIEFPNPNEDARADILRIHSRKMNLMR
GIDLKKIAAQMNGASGAEMKAVCTEGGMFALRERRIHVTQEDLEMAVGKVMRKDHESNV-
------------------------------------------------------------
------------------------------------------------------------
------------------------------------------------------------
------------------------------------------------------------
------------------------------------------------------------
------------------------------------------------------------
------------------------------------------------------------
------------------------------------------------------------
----------------------------------------------VLKNNASEEKGENA
RMSSFVGAIAITDLVKTTLGPKGMDKILQIQVTNDGATILKSLVIDNAAAKILIDISKTQ
DDEVGDGTTSVCCLAGELLREAEKLL---MHPQSLVDGYRQAASVALQALEKSAVDRSSD
PELWRKDLMNIARTTLSSKVLAQAKDHFAQIAVDAVLRLKGSTNLDHIQIIKKAGGSLRD
SWLEKGFILSKSLGVGQPKKIENAKILIANTPMDTDKVKIYGAKIKVDSFMRVAEIEDAE
KQKMVQKCEKILAHKCNVFVNRQLIYNRPEQFFTDHGVMAIEHADFDGVERIALVTGGDI
VSTFDDPTGVRLGECDLIEETMIGEDKVIRFSGCKAGEACTVVLRGANDQILDEAERSLH
DALCVLSQTVKEPRTVLGAGCSETLMAQAVDQLAAITPGKPALAIEAYARALRALPAIIA
DNAGLDSSELVTQLRAAHASGNSTAGLDVVNGVVADXXXXXXXESFKLKSQVVRSATEAA
EMIIRVDDIIKSAPRER------------------------------VQLGNGEVLITND
GATILEKMKVEHPAAKMLVELSKSQDIVAGDGTTSVVVICGALLNACLGLLGMGIHPTII
SESFAVALSESLKILESMAVPVKLSDRETLLRAASTSLNSKVVSQYASLLAPMAVDSVL-
XDLKSIRVIKKLGGTIDDSMLIDGLLLNQSPEKSAGGPSKVNNAKVALIQFCLSPPKTDV
ENSVIVKDYAAMDRILREERQYLLGMCKKIKATGCNVLLIQKSILRDATTDLSLHFLSKL
KIMVVTDIERNEVEFVSRSIGCVPIAEIDSFTAEKLAKVECVEEISLGSKAVRLSGITVS
LLVRGSNQLVLDEAERSLHDALCVIRSIVKKQFLIAGGGAPEIQIAVELANIAKTKTGMM
AHCIKAYADALEVIPYTLAENAGLSPIHIVTELRRRHVEGEKNYGVNVRKSSVTNILDEN
VVMPLLVTYSALSLATECVRMILKIDDVVLTRMSLAFDEFGRPFIIIQEQEQKQRLKGID
AIKANVAAATAVARTLRTSLGPRGMDKMLQSPDGDVTVTNDGATILQQMDLQNQIAKLMV
ELSKSQDDEIGDGTTGVIVLAGALLEKSEKLLEQGIHPSRIFEGYERACDICVPLLADIS
DAIDYEKDSYEVLVKTAMTTLNSKIVKRMKADIAKICVEAVLAVADLERKDVNLEHIKLD
GKVGGKLEDTMLVHGIVIDKDFSHPQMPKEVDDAKICILTCPFEPPKPKTKHKLEIDTVE
KYKEMQEAERQYFTDMVEKVKNSGANLVLCQWGFDDEANHLLYKNNLPSVRWVGGVEIEL
IAMATGGRIIPRFSEITPEKLGRAKKVREINFGTTRDHMIVLEDCASSKAVTIFVRGGNK
MVVEEAKRSIHDALCIVRNLIRDNRIVYGGGAAEIACSIAVSEAADKVSGLEQYSMRAFA
EALDAIPMALAENSGYQALETLGEVKARQVKEKNPYIGVDCLGVGTTDMKEQNVYEALRS
KQQQLQHATQMVKMILKIDDVIEP------------------------------------
--------ILDAMGGIVLTNDGNAILREVDVSHPAAKSMIELSKTQDDEVGDGTTSVTVL
AGEILSLAEPFLTQNVHPTVIVRGLSTALDDAVAFADTIAXXXXXXXXXXX-NVVKSCLG
TKFVSRYRDLMITMAVEAIKTVTVKTIIDFKTFAKVEKIPGGEISESKVLKGVLFDKDVC
TNMRRFIKNPRILLIDCPLEYRKAESTTNVEITKEEDWQRLLELEEEYVANQCSEILKFK
PDLVICEKGVSDLALHILAKNNVSVLRRLRKTDNIRVAKATGATIISRTDEIKESDIGVG
AGVFKVEKFGDSYFSIIEDCSSPKACTILLRGGSKDVLNEIERNLQDAMCVARNIFLSPF
LVPGGGAFEMAISRKLHEKAQKVEGLAQGPYRALAEALEVIPRTLAENCGAQVVRLMTTL
RAKHXXXXXXXYGLDGNTGQIADMKILGIWDPLVVKIQTVKTAVEAATLLLRIDDIVSGI
SKLAPQIVLLKQGTDTSQGLGQLISNMNAVFAVVDILRSTLGPRGMDKLIT-------IS
NDGATIIKALDIIHPAAKILVEIAQSQDAQVGDGTTSVTLLAGALLKGAKEFVEEGLHPR
IVIKAYRRAALLIHEKIKEIAVDIKGKDREETSTLLQKLAATALNSKLVAHQKYFFAEMV
TEAVLTLDEDLDVSCLGIKKVAGGSLSDSFLVKGVAFKKTFSYAGFEQQPKKFQSPKILL
LNLELELKSERSNAEVRVNSTAAYQSIVDAEWDIIYEKLDKIVQTGATVVLSRLAIGDLA
TQYFADRDIFCAGRVQEDDMIRIARAVGAVTQTTVHGVTPDVLGECELFEEVQLGNDRYN
VFTGCPMAKTATLMIRGGSEQFMEETHRSLHDAIMIVRRAIKNSTAVAGAGAIEMELSKY
LRDYARTVEGKEQLLLAAFAKALEVIPRALCDNAGFDANDIMNKLRAKHAKWIGVDIENG
DLLDAWDAFIWEPALVKLNAISAAAEAACLILSIDETVKNPKAEGMQNLLKDGSKHLAGK
DDAVLKNIDACKQLGNILRTSLGPNGMNKMVINYIGNLFVTSDAATIVRELEVIHPAAKL
MIKASQAQERETGDGTGFVIVFTAKLLEHAEDLLRMGLHPSEIIDGYELAGKKVLEFMET
LQDQDQVAECLKTAIASKQFGLEDFLAPLVAKACIQILPKNLNNFNVENVRVAKVLGGTL
SDSLLVNGAVLTYDVEGTIKKVSQAKVALFSCDVDAAQSETKGTVLLTSADELLNYTKTE
ENDMEAKIKAIAEAGTNVIFGETAMHFVEKYKIMAVKCTSKFELRRIARTCGAIALQSLQ
VPTIDEVGNCDIVAVEEFGSTKCTIFRQEKEGSRISTILLRAATSNVLDDIERAIDDAAN
VYRGILKDPSFIAGAGASDMELSRQLHAFASTLPGLDQYAVKKYAEALEIIPKTLAENAG
EHYADTIANLRASHVKGDLNAGVDVETGRVLDAVEKRIFDLHLTKFWGLKLSTEAACTIL
RVDQIIMARTAGGPKPLNRGAEVSRRGLALYANISAAKGLQEVLRSNLGPKGTIKMLVDG
AGEIKITKDGSVLLHEMQISNPTASLIARTATAQDDMCGDGTTSTVLLIGELLKQAERYL
GEGVHPRIISDGFDIAREELVVWLEGVDRAMLVEIARCSLLTKVVPPIANQLAEIVTDAV
LTIQRGGQQIDLHMVEIQTMEHRLESDSKLVKGLVLDHGGRHPDMPKELKNAYILTCNIS
LEYEKSDVNAGFFYSTAEQREKMVKAERASVNQRVEKIIQLKKQVCDGTDKSFVVINQKG
IDPESLDLLAKQGILGLRRAKRRNMERLTLACGGIPMSGVDDLTPECLGFAGHVYEVVLG
EDKFTYVEEVENPLSCTILIKGPNKHTIKQIQDAVRDGLRAVKNTIEDNCVLPGAGAFEI
AAKLHLVSGKSKLGVLAFADAMLVVPKTLAMNCGYDPQDVIVKLEE--------------
---------------------------------------------SNPMRDVRVEKLVLN
CCVGESGDRLTRASRVLEQLTGQTPVFAKSRLTIRTFGIRRNEKISAYVTVRGDKAEEIL
ERGLKVKEYELKDKNFSSSGNFGFGINEHIDLGIKYDPTTGIYGMDFYVVLSRPGRRISK
RKRCQSKVGALQRVSKEDAQKWFQQKFEG-------------------------------
------------------------------------------------------------
------------------------------------FARQYRCFPVSFIDKAELENGDKI
VLPPSALDALSRLEISYPILFTLTGKSTHCGVLEFVAEEGYMYAPYWLMQNLMVQEGGLV
TIKNAIVEKGNFVKFQPQSEDFLSISNPKAVLEASLRFFSCLDKNDLIPINYNNKTYWIS
VLDVKPGDAISIIEADVNVEFAAPVGY-XSKPHRFRPGTVALREIRRYQKSTELLIRKLP
FQRLVREIAQDFKTDLRFQSSAVLALQEASEAYLVGLFEDTNLCAIHAKRVTIMPKDIQL
ARRIRGERAMREVISLHIGQAGVQVANSCWELYCLEHGIKPDG--------XXXXXXXXT
FFSELSSGKYVPRALFMDLEPTVIDEVRNGNYRKLYHPNQLLSGKEDAANNYARGHYTVG
KDLVDVALERIRKLTDNCSGLQGFLIFNSVGGGTGSGFGSLLLERLSADYGKKSKLGFTV
YPSPRVSTAVVEPYNSVLSTHALLEHTDIAVMLDNEAIYDICRNQLDIERPTYANLNRLI
AQVISSLTSSLRFQGALNVDINEFQTNLVPYPRIHFMLSSYAPVISAEKAYHEQMSVMEI
TNTAFDPKSMMVKCDPRHGKYMACCLMYRGDVVPKDTAEAVANIKAKPTVQFVDWSPCGF
KTGINSQPPAHVPNGDLAKMQRSLCMISNNTAVAEVFSRINYKFDLMYAKRAFVHWYVGE
GMEEAEFSEAREDLAALEKDYEEV-XXXFMREIVHIQAGQCGNQIGAKFWETIAREHGIN
EQGKYVGESDLQLERVNVYFNEANGGRYVPRSVLLDLEPGVVDTIRSGAFGQLFRPDNFV
FGQSGAGNNWAKGHYTEGAELIEQALDVVRKEAENSDCLQGFQVTHSLGGGTGSGMGTLL
ISKIREEYPDRMMCTYSVLPSPKTSDTVVEPYNCTLSVHQLIENADSVFCIDNEALYNIC
ENTLKMDLPKYEDLNNLVSSVMSGITCSLRFPGQLNSDLRKLNVNLIPFPRLHFFMVGYA
PLTSAGSQQYRSPEISELTQQMFDPRNMMTACDPRHGRYLTAASYFRGKVSTKEVEDQML
HIQNKNSSYFVDWIPNNIKSSVCDVAPKGLDCAAAFIGNSTSIQEVFNRIGEQFTVMFRR
KAFLHWYTGEGMDEMEFTEAESNMNDLISEYQQYQEATAA--------------------
------------------------------------------------------------
------------------------------------------------------------
------------------------------------------------------------
------------------------------------------------------------
------------------------------------------------------------
------------------------------------------------------------
--------------------------------------INDDNSVVSLSEAKMEELELFR
GDTVLLKGKRRRDTVCIVLADETCEDGKIRMNRVVRNNLRVKLGDVVSIHQCPDVKYGKR
VHVLPFEDTIEGITGNFFDIYLKPYFLEAYRPLRKNDTFLVRGGMRAVEFKVIEVDPDEF
CIVAPDTVIHCEGEAIKREDEERNDDVGYDDIGGVRKQLALIRELVELPLRHPKLFKSVG
IKPPRGVLMYGPPGSGKTLIARAVANETGAFFFLINGPEIMSKLAGESESNLRKAFEEAE
KNAPSIIFIDEIDSIAPKREKTNGEVERRIVSQLLTLMDGLKSRSHVVVIAATNRPNTID
PALRRFGRFDREVDIGVPDENGRLEVLRIHTKNMKLDPSVDLEKISKETHGYVGADIAQL
CTEAALQCIREKMDVIDLEEDTIDAEILDSLGVTQEHFNFALGTNNPSALRETAVEVPNV
TWDDVGGLEKVKLELQETVQYPVEHPEMFEKFGMSPSKGVLFYGPPGCGKTLLAKAIANE
CQANFISIKGPELLTMWFGESESNVRDVFDKARQAAPCVLFFDELDSIARARGSSAGDAG
GAGDRVINQILTEIDGVGTRKNVFVIGATNRPDILDSAIMRPGRLDQLVYIPLPDQKSRV
QIFKAALRKSPLASDVDLEALANATEGFSGADITEICQRACKLAIREAINKDERRXPVPE
LTRGHFEESMKYARRSVSDADIRKYEMFAQKLQTSRGFGGEFKFDLYSDISTAIMDRKKA
PNRLYVDEAINDDNSVVSLSEAKMEELELFRGDTVLLKGKRRRDTVCIVLADETCEDGKI
RMNRVVRNNLRVKLGDVVSIHQCPDVKYGKRVHVLPFEDTIEGITGNFFDIYLKPYFLEA
YRPLRKNDTFLVRGGMRAVEFKVIEVDPDEFCIVAPDTVIHCEGEAIKREDEERNDDVGY
DDIGGVRKQLALIRELVELPLRHPKLFKSVGIKPPRGVLMYGPPGSGKTLIARAVANETG
AFFFLINGPEIMSKLAGESESNLRKAFEEAEKNAPSIIFIDEIDSIAPKREKTNGEVERR
IVSQLLTLMDGLKSRSHVVVIAATNRPNTIDPALRRFGRFDREVDIGVPDENGRLEVLRI
HTKNMKLDPSVDLEKISKETHGYVGADIAQLCTEAALQCIREKMDVIDLEEDTIDAEILD
SLGVTQEHFNFALGTNNPSALRETAVEVPNVTWDDVGGLEKVKLELQETVQYPVEHPEMF
EKFGMSPSKGVLFYGPPGCGKTLLAKAIANECQANFISIKGPELLTMWFGESESNVRDVF
DKARQAAPCVLFFDELDSIARARGSSAGDAGGAGDRVINQILTEIDGVGTRKNVFVIGAT
NRPDILDSAIMRPGRLDQLVYIPLPDQKSRVQIFKAALRKSPLASDVDLEALANATEGFS
GADITEICQRACKLAIREAINKDLERRDPVPELTRGHFEESMKYARRSVSDADIRKYEMF
AQKLQTSRGFGGEFKFDEDLYSVREIYLHHKQRESHNLPSEQYMQNQSDITEKMRGILMD
WLVDVHQKFKLGPETLYLTVYLIDRFLSKKSVLRQKLQLVGVTAMLIAAKYEEIYAPEVG
DFVFISDRAYTKEEILKMEAAMLNEFNFDITRPYAYTFLQRYLKAALCNFILECCNLDYS
TVGHQPSLMAAATCYWNQILEYHT--XTALKRKYSHARLPVNYNFEIHKTIWRIQKAHAQ
RIALQMPEGLLMYSCTIADILVLGDVTYGACCVDDFTAVALGCDFLVHYGHSCLVPVQDC
SIPMLYIFVDIKFDTSHLLASLQQQFALVATIQFVSTLHAMRTLPQCRPLSPGELLGCTA
PS-LVYIADGRFHLEAAMIANPSLPAYRYDPYSKSFTQEFYDHPTMLNMRKLSIQFGLVL
GTLGRQGSLKVFDRTKALLDKQLILLLSEITPQKVDAWIQIACPRLSIDWGMAFSKPFLT
PYEAAVALGYPMDYYAKHGGSWT-------------YVRTTGGEIGAVSSLAPKIGPLGL
SPKKIGEQLQKATKDWKGLRVMCKLSVQNRVATVEVTPSAASMVIKALKEPYRDRKKVKN
VAHNGNLTMDQVYEVAKQ------------------------------------------
-----KRIESYSIYIYKVLKQVHPETGVSSKAMSIMNSFVNDLFERIATEASKLSAYSKT
KTLTSREIQTAVRLILPGELAKHAVSEGTKAVTKYSSAMARTKQTARKSTGGKAPRKQLA
TKAARKSAPATGGMKKPHRFRPGTVALREIRRYQKSTELLIRKLPFQRLVREIAQDFKTD
LRFQSSAVLALQEASEAYLVGLFEDTNLCAIHAKRVTIMPKDIQLARRIRGERA------
------------------------------------------------------------
------------------------------------------------------HHPMKP
HRISMAHNLCLAYGLMKQMDVYRPRACSKDEFQEFHSADYIDFLERVTPDNSNEFLKELQ
RFNVDCPVFDGLYEFCQTSTAASIDGAKKLMAGTADIAVNWAGGLHHAKKSEASGFCYIN
DIVLAILELLKIFPRVLYVDIDVHHGDGVEEAFYVTDRVMTVSFHKYGDMFFPGTGDVWD
RGFGPGEYYSVNFPLKDGIDDDNYERVFVPIIQKVMEVFRPSAVILQCGADSLAKDRLGC
FNLTLQGHGRCVEFVKGFGIPMLVLGGGGYNIRSVARCWAYETSLLLGTELDNRIPYNDY
WDYFAPDFNLHIPTGNIENANSREYLDKVKMKVLENLRSLNAAPSVQLQELPP---YKKI
KLLGEGTFGVVHLARDLETNQLVAVKKVRMGRYKDGISITALREIKILKEV-V-RL----
-------LVVEYCVAD-XXXXIKSCIKMILDGVGALHRNWVLHRDLKPSNLLIGGRLKVA
DFGLARLYGSPDPRYTHQVVTRWYRPPELLFGAKQYGSAVDVWSIGVIFAEILLRMPYLP
GESDIDQLAKIFQARGTPNEKNWPGVKYLPDXXXXXXXXXXXXXXXXXX---SLLNDLLS
LDPSKRPSCHQALQHEYF--SISYSAARVIGNGSFGVVFQATVKETGEVVAIKKVLQDRR
FKNRELQIMRMLDHPNVVELKHCFYSNGEEVYLNLVLEFIPETVYRVSRHYSKLKKAMPT
IYIKLYVYQLVRSLSYIHSLGIAHRDIKPQNLLIDPSTQILKLCDFGSAKVLVKNEPNIS
YICSRYYRAPELIFGTTDYLPAIDMWSAGCVMAELMLGHPLFPGESGVDQLVEIIKILGT
PSKEEIQAMNQNYTEFKFPVIRAHPWTKVFKGRAEADAIDLVNEMLQYSPDKRIKPFDAL
GHPYFDELRDPDVALPNGKPLPPLFNFSESEWHP-GHYRLGRTLGVGSFGKVKLAEHEPT
GKKVAVKILNRQKIKMLDMEEKVKREIRILKLFMHPHIIRLYEVIDTPTDIFVITEF---
-------------------------------------------XXXXXXDENANVKIADF
GLSNCMRDGFFLKTSCGSPNYAAPEVISGKLYSGPEVDVWSCGVIVYALLCGTLPFDDEN
IPYLFKKIKGGLYTLPSYLSEPSRDLISKMLIVDPLKRITIKEIRKHPWFQVRLPLYLXI
DESILQHCPKEKIARAILKGKKNCYTAAYHLLRDVMMEVYRALSELRWRWKSLQLYKFQL
DVHMLNGSKLGFMSACHQLLSIL-------------------------------------
------------------------------------------------------------
------------------------------------------------------------
------------------------------------------------------------
--------------------------------------MFEARLAQCSLLKKLVEAVRDL
LDHANFDCNEEGISVQALDTTQISLVSILLRSEAFEVYRCDRTVSLGVNVVHLSKILKCA
GNDDKVTIRA-----AAEFLFESVKQDRTSDFKLKLTDIDVEHLGIPDDDFDTSVTMPAA
EYRRIVNDLQVLGDTVSISVTKDGAMFSVDGDIGKGSICLHPSSAVDDPKSAVSIEMTEP
VEMSFSLRYLNFFAKAAPLSATVTLSMSVGKPLSIEFPM--AGFLRFFLAPKL-------
------------------------------------------------------------
------------------------------------------------------------
------------------------------------------------------------
------------------------------------------------------------
-----------------------------VDSIISRLLSVRGQRPGRQVTLKEDEVKQLC
ASARQIFLQQPSLLEIDAPVKICGDIHGQYYDLLRLFEYGGFPPESSYLFLGDYVDRGKQ
SIETICLLIAYKIKYPNKFYILRGNHECASINRIYGFYDECRRRYNTKMWKMFCDVFNCL
PVAAIVDEKIFCTHGGLSPELTSMEQIRRIMRPTDVPDQGLLCDLLWSDPDKDIAGWGEN
DRGVSFIFGPDIVSRFLQRFDLDLVCRAHQVVEDGYEFFADRSLVTIFSAPNYCGEFDNA
GAMMSVDETLMCSFQILKPSD-HRLENHGISSTDIKKLTEAGFYTVEAVAYATKKHLLTV
KGISEAKADKLIAEASKIVPMGFTSAIEVHKHRQDIIYLSTGSSELDNLLGGGIETGSIT
EMFGEFRTGKTQLCHTLCVTAQLGLGEGGGEGKALYIDTEGTFRPERLISIAERFGLNPE
DVLNNVASARAYNSDHQLQLLNQACAMMSESRYALLVVDSATALFRTDYCGRGELAARQQ
QMAKFLRCLQRICDEFGVACVITNQVVAQVDGSAMFAVDPKKPIGGNIIAHASQTRLSLK
KGRNENRICKIYDSPTLPEAEATFAIAEEGIIDPRDLPWVEKYRPKVLDHVVGNGPVIDR
LKVIAKHGNMPNFLLSGPPGCGKTTAILCLARQLLGEKTGILELNASDDRGIDVVRTKIK
MFAQKKLNLPPGVHKLVILDEADSMTEAAQQAMRRTMEIYSESTRFALACNLSSKIIEPI
QSRCAVIRFRNLSDKEVMRRLMYVFEREVVQCDDGGYEALVFTAEGDMRHALNNAQSTYN
GFGSITSENVFKVCDQPSPVILTNFLNACQGVDLDTAVNQLKKLWDDGYPALDIVQTIFR
LLKASKLEFFRLVGSYHMRITNGTGSLLQLTGLAAELVVIDARGHLLGRLCSIIAKELLN
GQQVTLVRTEDINISGKFIRNKRKFLSFLRKRMNTNPXXXPIHYRSPAKIVWRTIRGMMP
YKTARGVAALGRLKVFEGIPPPYDKRKRLLVPDALRVIRLRPDRKYCRLGRIASEVGWRF
GSTIEKLEAKRKVHSAAYYKRKKMINKLK-------------------------ALGRDV
AVVNLDPGNXXXXX-PAIDVRELVDMLKIQETLNLGPNASLLYCLEFLELNMEWLINKXX
XXX-FDFPGQVELFAVHNSVRNITQWRLSAVNIIDSHLIGDPSKYVSMVILALMTMLHLE
LPHVNILSKID--CDLIDDFPFIGFRTLDIQDKESVMHIVKVIDQCIVLGMAGSGKTTLV
SKIV---XXXXXX-YIINLDPAVATLNYSPNIDIRDTHPFRTIMDTYKLGPNGAILTALN
LFSTHFHQVLDLIQKRGHSIQYTIIDTPGQIEAFTWSASGTIITESLAALAPTIMLYVVD
TPR----ATFVSNMMYACSILYRTRLPLVVVFNKIDVKSCDTVMQWMKDADVFQ------
-SFAASLARSMAMALASFYDNVACVGVSASTGQGLDELFQHIQQARQDYIDTYYKE-X--
----------DTSNWPLLLKNYDKLNVRSSHYTPLPNGASPLKRAIDEYIRYGIINLDKP
ANPSSHEVVAWIKKILRVEKTGHSGTLDPKVTGCLIVCIDRATRLVKSQQGAGKEYVGVV
RLHASKIERAIETLTGAQFQRPPLISAVKRQLRVRTIYEAKLLEYDDDKRLGVFWISCEA
GTYVRTLCVHLGYLLGVGAHMQELRRVRSGALXXXXX-ATMHDVLDAKWVLDTTKDEAYI
RSVVQPLEVLLLNHKRVVVKDSAVNAICYGAKFMIPGLLRFEDGIEVGEEIVIITTKGEA
VALGIAEMTTAVMATCDHGVVARIKRVIMERDTYPRRWGLGPNATKKKQMIASGQLDKHG
KPNENTPKEWKTIHPNNALPIFSSKNVILESFATHDVILLIGETGSGKTTQLPQ--XXXX
---TQPRRIAAITVAERVAKERKVKLGTEVGFAVRFND-----TKIRYVTDGILLKEVIS
DTALTRYNAVVIDEVHERSINTDVLLGVVK--XXXXXXLKLVIMSATTDAITLRNY----
-IINVPGRLYPVQLAYSAEPIPDYVDAAVITVLQIH--XXXXXILVFLPGQEDIDAAVNM
TRER-------------VPLYASMSPEQQKKAIE-RKVIFATNIAETSITIEGIRYVVDS
GVAKIKSISKRGGAEILQVRPISKAQCIQRSGRAGRNAPGKAYRLYTEET--------AT
PEILRCDIVSAILSLIAMGIKRPHQFDFVDTPPRASFRRGLELLFALGALDXXX-LTMIG
KWIVKLPLTPMLSRALIESKKVGCEQKMLSLAAILSTFLTPKGDVKQADLARKRFASSSG
DHLTWLNVFDEF--------FCKDNFLIERSLLTAVSIRTQL-XXXXXXXXXX-RCLVAG
YFQNCAR--------XXXX---VEVHPSSVPEFIIFNELVFTSKAYVRGVSVIDSSWLTE
-------XXQLPASKKTKDAMKDEGFIYMTEIQRKALPHALAGKDILAAAPTGSGKTLAF
LIPIVEKIWRDKWTANDGCIALVISPTRELAIQIFQVLRQIGKNAGLVIGGKDVEHESII
VGTPGRLLQHMDETPYFNCENLQCLVLDEADRILDMGFRKTIDAILKNLPTFRQTLLFSA
TQTRSVSALARLSLYI-XXX-----TPQQLAQSYVLHEVDKKLDVLWSFIKNHLSSKIII
FFSSCKQVRFVFHIHGRMQQNKRLNMYHQFAKHEQAALFATDIAARGLDFPAVDWVVQVD
CPENVEAYVHRVGRTARGNSLLIL-PEERFISRL------IKKTKLNMAKIHPIKPKLTA
ILAENVEIKHLGQKAFICYLRSLYLQADKEVFDVNSVPFAEYADSLGLPTAPKXXXXNPK
DSHMFFTYNTALGPPFHVLLDTNFINFSIKNKLDVRKSLMQCLCAPAVPCITECVIAELQ
KLGPKYRPALKTAQDKTFDRLPCSHKGTYADDCLVHRVNTHRVFIVATCDRDLRRRLRKI
PGVPIMYISKRQYTIERLPDAPMSESITLRGYLRGHGDWVTSIATTXXXXXXXXSGSRDK
SVILWRITYGYPKKALKGHSHFVSDVVLSSDGQFALSASWDHTLRLWDLTTGTTTRRFVG
HSKDVLSVAFSADNRQIVSGSRDKTIKLWNTLGECKYTITGHTEWVSCVRFSPSTKTPLI
VSCGWDKVVKVWNLTNCTLHTDLVAHSGYLNTVTVSPDGSLCASGGKDGVAMLWDLQDGK
HLYSLEANDIIHALCFSPNRYWLCAATNSCVKIWDLESKSVVEDLR-KRAIQPACISLAW
SADGATLFAGYTDGLIRVWGV---------------------------------------
------------------------------------------------------------
------------------------------------------------------------
--------------------------------------MFDVTSRVTYKNVPNWHRDLTR
VCDNIPIVLCGNKVDIKDRKVKAKQITFHRKKNLQYYDISAKSNYNFEKPFLWLARKLVG
DQNLTFVEAPALAPAEVHIDEEYKQQMEQELQTAAQTALPDEDDKGQSKRIWGELHRVID
SSDVVLQVIDARDPMGTRCLWLERHVVLILNKCDLVPTWVTARWLAVLSKQYPTLAFPFG
KGALINLLRQFKKLHEKKSISCGIVGYPNVGKSSVINTLRGEKVVNVAPIPGETKVWQYV
NLFKQIFLIDCPGVVILKGIVRIESLDFQKGKLPWF-RTNKRFESLDISEESQAALRDMK
FQYMTEVQARSIPHALNGKDILAAAKTGSGKTLAFLIPAIELLNKVMWKARNGTGVVIIS
PTRELAIQIYGVVTDLCKYHKQTHGLIMGGANRRMEAEKLAKGVAVLVSTPGRLLDHLQN
TDGFIFKNCKVLIIDEADRILEVGFEEDMHQILNILPKTRQTMLFSATQTTKVEDLIRVS
FRTKPIYVGVDDKQSHATVSG--------------------XXXXMKKKVIVFMSSCNAV
KFYAELLNFIDIPVLDLYGRQKQQKRTSTFFEFCNTKSAILICTDVAARGLDIPSVDWII
QFDPPDDPKEYIHRVGRTARGVDAKGRALLFLLPSEIGFLKYLKQSKVPLNEYEFPDSKI
SNIQAQLEKLISKNYFLNKSAKDAYRSYLQAYASQQLKEIFDVNMLDLNDVGKSFCFSVP
PYVNLSRQNAEQSLKKFEDANAAAFFSALAAQLADESKPADARRLAGLVLKNKLWXIKAN
ALSTLASNTYEARHTAAQVVAKIAGIELASLESLGYICLAAATALLNAIEFSHENFQKQE
ERDVIMKSTCIRKVALECLVKVGENYYNLLPPYMPHLFELTVNEAVGLQAIEFWSTIAEE
E-LTWNKSTAAGACLVLIAEVDPNNIVNEVIPFVQREAATMAFGSILEGPEDSAAPVLLV
RDTTAWTLGRMICGTLQTATQLMAVGAMADAVESQFEKYIAHFMPFLKVGLHNWEQYQVC
SVAVGVVGDICRALERRVLPYTDDIVSLLLNALQNTNLDRSVKPPMLSCFGDIDLQDWVL
SLRESIFEAYTGIIQGAVGVLGDLVSTSLW-RRQARLRREYLYRKSLQGKHYQEYAHRLQ
VRAALAAGKPIPTELRGQDIALRDGLHDAPSTHHDDEYASAAEREPKVVITTSRDPSSRL
RVFAKEFKLLLPTCQRLNRGNMVVTDLVEACKANQVSDIVILHEHRGEPDGIIISHLPFG
PTAYFNLKNVVMRHDVHLGTVSEAIPHLIFHNFDSPLAKRLQNILQYLFPTPKQDSKRTL
TFFNQNDVISFRHHVYEIALQEVGPRFEMQLYQIKLGTLDQIEAEDEWVLRPYMNTARKK
AYKKAIDADEARRKREGHAVEIRKLKKEENLMKKRRMVAGVFSNDPEKQFQATLEFRKLL
SIERNPPIDEVIQQGVVPRFVEFLQKEDLPQLQFEAAWALTNIASGTSQHTAVVIEQGAV
PVFTRLLSSPHDDVREQAIWALGNIAGDSPRCRDLVLSHNALPPLLMQLVHNSKVSMLRN
ATWTLSNLCRGKPQPDFERVRPALPALAQLIFNPDDEVLTDACWALSYLSDGTNDKIQAV
IESGVVRRLVELLMHNSVSVQTPALRTIGNIVTGDDLQTQVVINSSALPCLLTLLQSPKK
SIRKEACWTISNITAGNKEQIASVIEAQLIPPVIHLLTTAEFDIKKEAAWAISNATSGGS
PDQIRYLVKEGCIPPLCNLLDVADARIITVAAEGLENILKVGERDKFNEFANLVEAAGGL
EKIELLQQHSNIEIYEKAVKILETYFEIEGVP----------------------------
-------------------------------------------MPSRLWEKVKLSRNYAK
AMEQLSTHLEYWPKFLVHKAKQRFTKITQYLIRMKRLQXXXXXXXXSIKKKAERRDENRE
AKALRAAKLEKSIEAELLTRLKSGTYGDIYNYPAVQYENVLLQPRDIRQVDPAFSPKPAL
WVRHTAILVSLEGVRAIICHDRMYLFDPDNQDMPFEFRALEGILINTVLILERNFVSIEP
FLRDKMFNIPTRLTTSMLEQLRVYKQKLNYFVARIENVRSALSDLLEDDEDMSHMYLTER
NALDHDEAEMLLEAYMQ-------------------------------------------
-------------------MRPLTEDETKLVFQKLAKYIGKNIKLLIDRYCFRLQKDRVY
YVSEMVMKASINVPRDNLACLGTCVGKFTHHKNFHLHITALDLMAPHAMFKVWVKPSSEM
SYLYGNHVLKAGLGRITENTPANQCVVVYNMGDVPLGFGVCARSTLDCRKANPTDIVVIN
QADIGMYLRDEEMGAYKYLEELWKKKQSEALRFLLRVRAWEYRHLPAVHRASRPTRPDKA
RRVGYKAKQGYVVYRVRVRRGGRKRPYSKGHAIGKPKTQGINEIKFQRNKRAVAEERAGR
ICGNLRVLNSYWVNQDSVYKYYEVILVDPSHKAVRRDPRINWICKPVMKHRELRGLTSAG
KKHRGLRRKGHRATKARPSVKGVWKKHNSLRLRRYRMVVYNFKQIQVVPAANDLIDTVLS
KTQRKTPTQIHKGFKIIRIRGFYMRKVKFAQQSFHDKLNQILEDFPRVEELHPFYADLIN
VLYDKDHYKLALGQLAHAKGLIDGIARDYVRLLKYGDTLYRCKQLKRAALGRMCTLVKRH
VSSLAYLEEVRQHMARLPGIDPTVRTLLISGFPNVGKSSFMNKVTRAEVDVQPYAFTTKS
LFVGHMDYRYLRWQVIDTPGILDHSLEERNTIEMQSITALAHLRAAVLFFIDPSEACGYS
LEKQISLFQSLAPLFANKPLVIVTNKVDLLKGGSKVIVEGHRHEGVFIARGKEDALCTRN
MVPGESVYGEKRIQIEKIEYRVWNPFRSKLAAAILGGVDHIHIKPGSKVLYLGAASGTTV
SHVSDLVGPEGMVYAVEFSHRSGRDLVTCAKKRTNIVPIIEDARHPAKYRMLVGMVDVIF
ADVAQPDQARIVAINAHHFLKTGGGFVISIKANCIDSTVSAPVVFQKEVAKLQEEKFKPQ
EQITLEPYERDHAVVVGLYRVKIKKTLALLADPKSRQQLQDSLETYISQYYSCLPSLVRK
FMDVFPAGEVVEFLDTASNPRPLTIRVNSLKTKRRDLAHALISRGMNIDPVGEWTKTGLI
VHESHVPVGATPEYLAGHYMIQAASSFMPVISLAPQQNERVLDMAAAPGGKSTYLAALMN
NTGLLCANDFKLTRIKALVANIHRMGVTNAIVSNFDGRLIPKA-YDRILLDAPCSGTGVI
AHDPSLKMKRTDQDIRNTVRLQKELLLAAIDCCDHKSKTGGYIVYSTCSILPEENEAVVD
YALKK-----------------------------------------------------MF
VLYEAPAGHALFKVVDSSAXXGTLALHSFNRFQSTTEAVAGATALIEGKMSKELKGFLKK
XXXXQDPKLAGYIKKKMGVECVSDASVMELARAIRAQADELXXXMLLGLSHSLSRYKLKF
SPDKVDTMIVQAIGLLDELDKEINTYAMRLREWFGWHFPELAKIVLENVPYAKVVKKMKL
RTQAASLDFSDIIAEEVEEEMKEAAVVSMGTEIAEEDVENICALADQVITLSEYRQTLFE
YLKNRMAAIAPNLTVLVGELVGARLIAHAGNLMNLAKYPASTVQILGAEKALFRALKTKH
ATPKYGLIYHASLVGQAPPKFKGKISRVLASKCALCIRVDALG-XVGVQGRAKVENRLRL
LEGKAYLLYESASGYGLFNVVESDPIAAQIEQVQLAYQDFSRFKKMLHLKAFAPFTSAEH
ALENCNAVSEGIVSDYLKTFLDANLPXXLGVHDTKIGG------VQELLRGCRMHFERFI
DQLRPGDLEKAQLGLAHSYSRSKVKFNVHKSDNMIIQSIALLDQLDKDINTFAMRVREWY
SWHFPELYKIVPENYQYCKLVKLIKRKE--XXXXXXX---ILMDEDKAKQVVVAAKSSMG
TDVSPVDIINIETFANRVIDLADYRKGLHNYLIDKMHLVAPNTAALLGEQVGARLIAHAG
SLTNLAKYPASTVQILGAEKALFRALKTKGNTPKYGLLFHSSFIGKAKAKNKGRISRYLA
NKCSIASRVDCFSDNVTDIYGSKLKEQVEERLRFYETGATPRKNIDVMREA---SLYVGD
LHPDVTEATLGDIFSDVGPVSSVRVCRDVVTRRSLGYGYVNFHNVVDAERALDTMNRPMR
LMWKHRDPSTRKVGAGNLFIKNLAKTIDNKSLYDTFSAFGNIMSCKVALDEQGQSKGYGF
VHFENDEAADAACKCINGKIVEGKKVYVGPFHSKKEREASFTNVYVKNLIRELFGDFGDI
TSIFCPNDEEGKPKGFAFVNFETPEGANRAVEEMDGKEIAGKNLYVGRAQKKAERESDLK
QKFENLRNERIQKYQGVNLYVKNLSDEIDDECLRNEFGQYGTITSCRVMSDEKGNSKGFG
FVCFSEPEEATKAVTELNGKIVGQKPIYVALAQRKDVRRAQLEATLEMLANASPEQQKRM
LGERLYPMIYEKHPQLAGKITGMLLEMDNSEILHLLESPDSFAEKVDE------------
------------------------------------------------------------
------------------------------------------------------------
------------------------------------------------------------
--------------------PRTIENT-RDEFSQVLRARQPKIMLTTGIHPTKGAFDFIR
QMLDVLPSSFYYKRGTYAIQQISAYAVKHGFTDVLVFQEHRKELSLFTHCHLPFGPTAVY
RISSYVPRSKIPRHGNCTSHIPEVILNNFGSRLGRRTGRMLASLFPHQPNFVGRQVVTFH
NQRDFIFFRFHRYIFRLQEIGPRFTIKLQSIQRGLYEFIRQFHLFESLGLCSELLDACER
LNYKKPTQIQAKTLPHSLQKKDIIGLAQTGSGKTAAFALPILQSLLYAVVVAPTRELVFQ
IHEQFEALGSAIGAKCIALAGGVDKMAQAIALAKNPHILVVSPGRLVDHLENTKGFHLKK
VKFLVLDEADRLLNMEFEKELDTILSVLPRDRTSFLFSATMTSKVNKLQRASLKNPIKIE
VCDKYATVDTLIQNYLFIPAK---------------------------------------
--------------------------XXXXX-TDVASRGLDIPAVDLVLNYDIPTHGKDY
VHRVGRTARAGRSGRAISLVSQYDVDLYQKVETLIGRKLDAFPCEERIVLMLYERVYEAQ
RLANTQLR----------------------------------------------------
------------------------------------------------------------
--------------------------------------GKAIKGLELGRAKTYLQNVIDK
KEIVPFTRYAGGVGRKAQLK-QGRWPKKSAEFMMALLKNAESNAALKGLEADTMVIKHVQ
VNRAMKGRRRTYRAHGRINAYMSSPCHVEMWLVQEEEGVAK-------------------
------------------------------------------------------------
------------------------------------------------------------
------------------------------------------------------------
-NESQRHALFNSLITLIQGPPGTGKTITIIGLLLVCAPSNAAVDILSHAKICFTTLSADT
VIIDEAAQSVELLSLIPLMYGCKRLIMVGDVAQLPATVFSPTSINFGYDRSLFGRLQEAN
FPVFLLQTQYRMHPEISYYPAKHFYHGNL-IGIISPYHGQINTVDGFQGREKDIILFSCV
RARLKYGVGFVADLRRMNVALTRARKALWIFGNGKALVRNSHWRDVI-------------
------------------------------------------------------------
------------------------------------------------------------
------------------------------------------------------------
---------------NPDPLLHPFERAREQKRALNAAKLERTFAKPLIGSHSDGVYALCR
SRARINVCVSASADGHVVLW-XXXXXXX------XTCSDDKTVKLWSVDAHWK-ATASDR
VLLWDINRSDPVQNLQWGDDTIHKLVFNPVETDILAATSADRSVGLYDVRLQNPVRKLVM
KMKSQAVAWNPMEAYHFTLGNENGSCYTYDMRIMKQALKVHNGHANAVIDVDYSPTGTEF
ASASYDCSIRIFPVSDAYSRDVYHTKRMQRVFAVTFTGDSRYLLSGSDDSDIRIWKTKAS
EPLKPLVVKEKDNLNYNQKLKERYQHVPEVKRILAHRHVPKHIYTSNKEKEIIKRSQKRK
ERNRKRTTAPGEKPPPDLPSLLLHNRIIYLGMALVPAVTELIIAEFLYLQYQDADKPIYM
YINSTGTTSADGKNVGFETEAFAIVDTMNYIKPPVHTICVGQAYGMAAMLLAAGEKGNRS
ALPNATVMLHQPRASARGQASDIEIKAKEVLYNRRQAFEIIAESTGKDFKIIEKDALRSK
YLTASEAKDYGIL----MGIDLIAGGRVRKTARQEPKTENPYVRLLVKLYKFLARRTESK
FNKVILKRLMQSRTNAPCISLSRXXXXXXXXXXX-VVIVGKVLNDERMLEIPXXXICALR
VSKTAKARIVKAGGECLTFDQLAMRA----------------------------------
--------------TMMPIGVPKVAYRVPGAAQADWVDIYNRLYRERIIFLGQEIDDEIA
NQIIAVMLYLESEDN---------------------------------------------
------XXXKRLALPHSRVMIHQPMGGAQGQASDIEVEAKQILKIKDALVKEYSRMTGQT
YEQLIKDLDRDNFMSAQQALEYGLVDRVIEPKKVTFHEEARMQLVRGINAVADAVKVTLG
PKGRNVVLEREYGAPQIVNDGVTIARDIVLADPEQNTGARLLIQVASKTDLKAGDGTTSS
SVLCQAIVNEGLKALAAGRNPIFLKRGIDSSAKHIIQWISANAKKCNGIDDIRSIATISA
GNDSDLGGIIATAFERVGENGTTTIEESQAMVDSIEFTEGMEFDRGYLSPYFVRDSDNNV
AVLEKPYVIITDQKIQAVNQLVRVLEHAVASKTPVLLISEDVTGEALSTLVVNKMRGVLD
IVAIKAPGFGQRRKDYLEDIAILTQGTFFSEEIGLMLEEADPDALGRADRVIITKDKTTI
IGLPGNEDRVKARIQELRADLETMDSAYDREKTEERLARLGGGIARILIGAATETELKDK
KLRYEDALNATKAAIEQGVVPGGGTTLLHARR----MI---TDQDIKAGIQIVYDALTAP
IKQIATNAGLDGEVVLS-XXXXXLGWGFNADTEVYEDLIKSGVLDPAKVVCSSLENAASV
AAMVLTTDCLITDPVVAIIGRPNVGKSQLVNRLASIVEDVVGITRDRTYRRAFWGQHNFR
IVDTGGMQANLAIKEATVVILVVDGMAGWNPLDQDIAHYLKXIVVCVNKCDNLNAAEFWK
LGGPMAISAMHGSGTGELLDRVVAIIGKPNVGKSSLLNKIVRKERSIVSDIAGTTRDAVD
X-KYNLIDTAGIRRKNKEFFMINRAFRAIRRADCVCLVIDAQHGVTDQDRKLAERIKDEG
RACVVLLNKWDLVEAKDNHVFIREMLPIISWANVNIVSAVSGQRVTKIINSVDAAVHQHR
RRISTAILNEILQDAVQWHKPPTTDTARQGKIYYCTQVGVRPPTIAMFVNDPSLFKDNYR
RYMEKRFRENLGFDGTPIRILYIKVIGVGGGGTNAVNRMGVRFYAINSDGGLGCGGRIEL
GKEAAEESLEAIQDCVRDADLVFVTAGMGGGTGSGAAPVIARIAKEMGCLTVGIVTKPFA
FEGRKRMTQAIKGIEELRQNVDTLIVVSNDQLLSLVPENTPLEQAFSVADDTLRQGVVGI
AEIILKPGLVNVDFADIRSIMKDAGSSLMGIGRASGQDRAKKAAQQAISSPLLEFGITKA
KGVVFVVTGDPSMTLFEINEAADVIYNSVDENANVIFGANVDESMLSITVVATGFFDVIV
VGAGHAGCEAAIAACNLGRKTLLLTLNIDRIAWQPCNPAVGGPAKSTLVHEVDALGGIIG
KVADRTYLQKRVLNRSKGPAVWALRAQTDKREYSKEMIRVLXXIREGMVVDLTLD----I
TGVTTHFGATFSAPAVVLTTGTFLEGLIWCGAKSIPAGRAGEMPAIGLSDTLRTCGFTTG
RLKTGTPARVDSRSVDYSQMIPQXXXXXXXWFSFDQAEWVHRDTMLCYLTRTTPETHQLI
RDNLHLTPKYGGFMDSKGPRYCPSIEDKIVRFADKETHQIFIEPEGRTIPELYIQGFSTG
MPEHIQKKMLQTLPGLQNCRMVRPAYAVDYDYLPATQLYHTMMTKQIDGLFLAGQVCGTT
GYEEAAAQGYVAGVNAAKFAAGHSMVTFSREDSYIGTLIDDLCTKELLEPYRVLTSRSEY
RLVLRGDNADKRLTPLGRQIGTVSDHRWKLYNDKMDRFQKELTRLKNSRVXXXXXXXXXX
XXXXXXXIKGSSTLFEILRRPQITYSHLDQLDLEKEGIEIQVKYQGYLKRMQDEIKKQKY
ANEKPIDPEIDFHQISTLRTEAREKLSKARPKTIGEAAKLGGVNPADIASLDTIKTYLFE
IGKHKLLDSKDEIQLAREIKTLARCERSFIAFQKRTGRCPTEIEWAEECQELRTRLFRGR
RAKEAMISANLRLVVSIAKKYVNRGLSFQDMIQEGSLGLIRGAERFDGEKGFKFSTYATW
WIRQSIVRSVTDLPRQIRLPVHITDALANIKKTTRDLTTKLGRAPFESEIAESMNISVER
LHFITSSTRQTISLETPIALGNFIEWQGRTPDTSLEHDALRDELEQVLNTLLPKEREVIK
LRFGFDDGNVKTLEEIGIAWDVSRERIRQIEVNALRKLRNPRVHSHLKDYV---RDELYR
FTDLSXXFATLNAAMANDLIVVRIRENTILDKPIPRIVVIAEKGAQAQIXXXXXX-----
------XXXXXXX--AEYKIVNVAVGAQVARTSVYADMVGEGATIEIRGLGLANQSQCSD
INTRITHKVKHCNSKQLQKMGTTVFRGLITVEHAADFTKSEQLCRSLLLSGNAECNAMPQ
LEVSTDEVEATHGATVSDIRDEELFYCLARGIPKDIARQLLISSFANEVLQQIPYELI--
---------------------MKVFAPNTVVAKSRFWYYLSKLRKVKKANGEVLAVNEIF
EKRPSSVKNYGVWLRYKSRSDTVNMYKEYRDITMTSAVEQMYKEMSGRHRARWSSIMVLK
VHQIADAECRRLRSTQFQGGNIKFPLPHIRQRTAFKKYRTSFKAKRPVTTLMQKLSQVPI
FAVTNATGQPYQVGLMYFNYEDA----RLYAMGLDKAFQMFRFFPAEKQVTHFKGIPLFS
AKGLTIQKVPLFFDKDDLEAAWKQVADSNPNLPKKPEIQITELFSLIN--VKDLGFLPPD
TLVVLVTTMLVVPIMRRLNTSPILGFLVAGVLLGPTGIGIIHDVHGSKMLAEFGVVFFLF
EMGLELSTQKLKSLSQDVFGLGTPQFFITGIVIGGSFALSSSAFVLQLLSERSEVGTKYG
RASLGILLFQDLAVVPVVVVTPLLAAAVKGALALAGITLSGKFFLEPSFRFVAKSQSQEA
FVALILFTVLATSTLTEVLGLSDTLGAFLAGVMLAETTYQHQVEADIKPFRGLLLGLFFI
TVGFSIDLQLALANAGVVASLVGGLLCLKAGIMIALMVVRGRGFPTALRTGLLLSQGGEF
AFVVLGLAQRVGVIPLDLTQLLMLVVALSMALTPALDKLGGQIASAMEDFVVVTGFGRLG
QSVCELLDSKLVRYVAFDQSPARVIEAKGKGLPVYYGDGCRPDVLRATGVANAAAIVITN
NDPEASLRAISALREAFPQSKIFCRAPDLKSQKQLKQAGADAIVPELLEASLLLGGAVLL
SFGTPVEEVNSLIDSLIESSVANHHRGLLVLVGDRGKDQVVNLHYMMSKAAVKSRPSVLW
CYKTELGFSSNKKKRIKNIQKSIRRPFELFISSTNIRYTYYSETQKILGNTYGMCVLQDF
EAITPNILARTIETVEGGGLIIILLKTMTSLRHLYSMAMDVHSKLKTEAHSKIVPRFNER
FLLSLADCPGAIVADDELNVLPSSLVGTEPIGPIVAKTKTIDQAKAVLTFFEAISEKTLR
STVALTASRGRGKSAALGLAVASAIAQEYSNIFVTSPSPENLTTFFEFLFIGFDALEYTE
HVDYEILCIVRVNIFRSHRQTVQYVDPTEQAELLVIDEAAAIPLPIVKSLLGPYLVFISS
TVTGYEGTGRSLSLKLIQQMRRVFREVIMETPVRYGSGDPVEIWLYDLLCLDAGTAHPDD
CQLYMVDRDALFSRHKVAEAFLTRIMSLFVASHYKNSPNDLQILSDAPAHRLFVLLGPTL
PDILCAIQVAFEGEISKVSVKSSMSRGHRASGDLVPWTIVQQFQEAEFAGLSGLRIVRIS
THPDVQKMGYGSRAIQLLLDYFPRKNIPPLLKRLTELPSHPLDYVSVSFGITQPLFSFWK
KHDFFPLYIRLTQNQLTGEHTCIMIWLKSYYFDFRKRFIALLGYDFRNLPPGLALSILSA
HDLRRLEAYSKNMLDYHVIIDLIPNLATMFFLLSAAQSAMLMSLGLQKKTVSNLEKDLGL
PSNQILALFNKIIRKISSHKFWDTQPVPIDPVDEVQKEPYTLLPQFEWCECNVENEEQME
EIYKLLNENYVEDDDAMFRFDYSRNFLRWALQPPGWRQDWHIGVRVKSSRRLVGFITAIP
ATILIREHKQRMVEINFLCVHKKLRSKRLAPILIKEITRRVNLQDIWQAAYTAGVYLPRP
VTQCQYYHRSLNPKKLIEINFSRLQPRMTMSRTLRLFALPTEAQTPGFRKMCKEDVPVCA
KLLETYLSKFQLRAEFNEQEFEHWFLPRAGVVSCYVVEDPVTDMCSFYSLPSSIIRHEKY
KTLNAAYSFYTTGLKTPIAQLMRDALIMAKVEGFDVFNALNLMENGPIFKDLKFHVGDGK
LNYYLYNWKESNENALVLLIDILQDLEFPNVSSRLKITPDQQHILATGTYPPQLRIYDVD
HLSMKTQRNVEDEIVDFQILTQDWTKVALLFSDRSVCLHAQFGIYYTMRVPTFGRQLAVD
KAAAEVLVASSSSEIYRINLELGRFMQPW--INPSNRLIAVGGANGCVEIWDPRLRFDLK
LSVGTSKGEVLLFDIRSPRVVMVKEHGYGLPVHTIKTSSDAKSIRIWDK-IIECINHVSI
VGDSGVIFAPVEAPKMRAYYIPSLGLAPKWCSFLDNLTEELEYENLKFVSREELDTHLIG
TNLLRPYMHGFFRLYRKALEAAEPFAYEQYKKEQIRFRAMFENKDFQVEEDERKYRKDKP
WDHDGIDHWKVDPFLPEHGSGPFLEESSFSTLFPQYREKYLREIWPLMKQALDSHGIACE
LDLVKGSMTVKTTRKTFDPFIILKARDLIKLLSRSVPFKQAVKVLQDETYCDIIKIGNVV
RNKDRFVKRRSRIIGPEGSTLKAIELLTNCYVLVQGNTVAAMGSHKGLKLVRRIVEDCMR
NIHPIYSVKALMIKRELAKDPVLATQSWDRFLPKFKKTN-FPPLPQPSKLDLQLESGEYF
LT------AEKLTRIAIVSSDKCKPKKCHQECKKGCPVVRMGKLCIEVTPSSKIAFISEP
LCIGCGICVKKCPFEAIQIINLPKDLEADTVHRYSANSFKLHRLPTPRPGQVLGLVGTNG
IGKSTALKILAAKLKPNLGKYESPPDWQDILANFRGSELQNYFTKVLEDNLKAIIKPQYV
DAIPKAVKGKVLEILEKKNERKNIDAVVKDLDLEQVLDREVGVLSGGELQRFALAVVCVQ
EADVYMIDEPSSYLDVSQRLKAARSIREL-NYVIVVEHDLAVLDYLSDFVCCLYGKPSAY
GVVTMPFSVREGINIFLAGFVPTENLRFRETSLTFKIAEYQYPDMTKTLGTFKLSVEAGG
FTDSEIIVMVGENGTGKTTFIRMLAGLLEADVPELNISYKPQKISPSFEGTVRQLLYKKV
RDAFMHPQFNTDVMKPLNIEPLLDQEVKYLSGGELQRVALILALGKPADIYLIDEPSAYL
DSEQRIIAAKVIKRFILHAKKTAFIVEHDFIMATYLADRIIVYEGTPAVDCQARTPESLL
TGMNRFLKNLEITFRRDPTNFRPRINKLDSVKDKEQKLTGQYFFVD--------------
-------------------------NIRKLVKDGFVMRLPETIHSRARVRKNNEAKRKGR
HTGHGKRKGTKEARLPTKVLWVRRMRVLRHMLKKYRDAKKIDRHLYRELYLRCKGNVFKN
KRVLMEYIHKAKTEKSRDKALADQLESRRVKNKAIREKKEKKKEER--------------
------------------------------------------------------------
------------------------------------------------------------
-----------------MSKRGRGTHSGAKFRAALGLPVGAVMNCADNTGAKNLYIIAVY
GIGARLNRLPAATIGDMVLATVKKGKPELRKKVMPAIVIRQRKAWRRKDGVYLYFE----
-------------------------------------TAKAVKKIRTTPTFHRPKTLKLA
RTPKYPKKSVPTKPALDAFKVIKYPLTTESAMKKIEDNNTIVFICDVRANKPKIKEAVKK
MFDIQALKVNTLVCSDGQKKAFVRLTQDYDALDVASKIGII----LKPGKIVILLHGRYA
GKKAVIVQNYDQGTGDHPYGHAVVAGISKYPLKVTNGMSKKKIEKRSRMKSFIKAVNYNH
LMPTRYAFDMKNAIPNDVLSNPSTKNTSRKEVKKLFSERYNTGKNKWFFTKLRFPWDGSD
RDYTYEELVDRAFQFLHGKNPALLKPPQVAREGSRKTVFLNFGEICKAIHRQTDHLLGYL
TAELGTTGNLQDGGRLVIKGRFQPEGIENVLRKYVMEYVICASCRSPETVLMRDANTRLY
FLQCESCGATRSVAQIRQGFMAQVERR---------------------------------
------------------------------------------------------------
-----------------------------------------------MSHRKFEAPRHGS
LGFLPRKRCRRGKGKVKTFPKDDASKPCHLTAFMGYKAGMTHIVREVDRPGSKVHKKEVV
EPCTILETPPIVVVGLVGYIETPNGLRSLATVWAEHLNDECKRRFYKNWYKSKKKAFTKY
SKX-LEKIKKYCTVIRVIVHTQIRKIKLRQKKAHIMEVQINGGSVADKVMFATGLFEKSV
SIDQVFTKDEMIDAIGITKGKGFEGVVTRWGVTRLPRKTHRGLRKVACIGAWHPARVAFS
VPRAGQNGYHHRTQTNLKIYRIGKGEDAKNATTDYDLTEKKITPLGGFPHYGIVNEDFLL
IKGSVVGTKKRVVTLRKTLCPQTSRKAQETIELKFIDTSSKFGHGRFQTSEEKAKFMGSK
TKKNTDNIASRLSLVIKSGKYTVGYKSSVKSVRSGKCKLILISSNCPPLRKSELEYYAML
AKCNVYLFSGNNIDLGVACGKHFRASVMSITDAGDSDIIKAMSELITREYTIHLHKRLHG
LQFKRRAPRAIKEIKKFAAQAMKTSDVRVDTGLNRFVWSKGVRNVPFRVRVRLSRRRNQD
EDAKEPLYTLVFKGLQTE------------------------------------------
------------------------------------------------------------
------------------------------------------------------------
------------------------------------------------------------
------------------------------------------------------------
----------------------------MAKRTRKVGVVGKYGTRYGASLRKTVKKIEIT
QHAKYTCAFCGKDSVRRSAVGIWNCKACKKVVAGGAWSVNTQAAATARSTIRRLRETVEL
------------------------------------------------------------
------------------------------------------------------------
------------------------------------------------------------
------------------------------------------------------------
------------------------------------------------------------
------------------------------------------------------------
------------------------------------------------------------
------------------------------------------------------------
------------------------------------------------------------
---------------------------------------MAIVKVAKTKAYFKRFQVKFR
RRREGKTDYYARRKLVTQDNRKYNSPKYRLVVRITRRDVICQIIAARLAGDEVISAAYSH
ELPKYGIKVGLTNYAAAYATGLLLARRTLKKLGLDETYVGKEEVDGEMYQVEARPFRAIL
DVGLHRTTTGHRIFAAMKGAVDGGIDVPHNEKRFPAYNQAEELKKRLLGEHVQEYMEYLQ
EEDPDKYQTEFKRYIDAGIEPDGVTEMYTSAHEKIREDPSFTKKEKEHKKWNKDKISLEQ
RQQNAAA-------------------------SGPYRGKRVVLLKTLPSGMVVVTGPFKV
NGVPLRRCSPAFVIATSKTIDVSGVDVAKFDDAYFXFM--EDVKAVDTALMSAIKSEPLL
KAYLSSKFSLSKGQYPHEMKF-PESVLKKQKAAEKAAAERLVALKEKKAIXXXTRKEIAK
RAESYAAEYAAMEADVIAKKRAAKKEGKFYVPPENKIVFITRIRGIMGVPPKERKILRIL
RLRQIHNGVFMKVTHATMRMLMRVEPYVAYGYPNLKTVRELIYKRGHGKVGRIPLSDNKV
IADSLGKYGIICMEDLIHEIFTCGKNFKEANNFLWPFKLNTPKGGYHFTEGGDAGNREDL
INAFIRRMNMGRVIRAQRKGRAGIFTANTVKRQGAARLRTLDFAERNGYIKGTVREIIHD
PGRGAPLARVDFRDPYRYKKQKQLFVAAEGMYTGQFVYCGKKANLIVGNVMPLKSMPEGT
IICNVEEKCGDRGKLARASGDFVTIINDTGRTRIRLPSGARKLVPSTCRAMVGIVAGGGR
TEKPLLKAGRAYFKYKVKRNCWPKVRGVAMNPVEHPHGGGNHQHIGHPSTISRWAVPGQK
VGLIAARRTGRLRGMKLTLATVYVKVPDGVTVEVKARKVRVKGPRGTLTRDAGHLRVEVS
KVDNGKRIRIDVWHGLRKDLACLNSFRSMVKNLITGVTLGFRYKLRFVYAHFPINVLVGD
DKKYIEIRNFLGEKRVRTVNMLEGVTCFRSEDVKDELVIEGNDIDKVSQ-----------
---------------------------------------GVLVAKKDFFDPKHMDI-VPN
LHVIKLMQSMVSRGYVKEQFSWQYYYYFLTDSGIDYLRGYLNLPSEIIPATLKXXFRPEF
----------------------------------------ARKGLVPSQIGIQLRDSQGV
TQVKAVTGTKILRVLKANGLAPEIPEDLYFLIKKALSVRKHLERNRKDKDSKFRLILIES
RIHRLARYYKQTKKLPANWKY---------------------------------------
------------------------------------------------------------
-------------------------------YTDVYETFDEMNLNENLLRGIYAYGFEKP
SAIQMRAIKPLIDKRDTIAQAQSGMGKTAAFVIGVLQNIDVNVKKVQALLLSPTRELAQQ
TQKVVIAIGDYMNLKCHACIGGTKVSEDVRIFEHVVVGTPGRVYDMINRRALDTTNCQAF
ILDEADEMLSRGFKEQIHDVFQYLPSTCQVGLFSATMPVDVLDMTQKFMQDPIRILVKKE
ALTLEGIRQYYIAVEQEEWKLDTLCDLYETLTISQSIIYVNSKKRVDWLTAKMQERDFTV
SSVHGDHDQKQRDGIMKEFRTGSSRVLITTDLLARGIDIQQVSLVINYDLPNQKENYLHR
IGRSGRFGRKGVAINFVTAADIRVMKEIEQYYNTTIEEMPANVIDQI-------------
------------------------------------------------------------
------------------------------------------------------------
-----MGRVRTKTVKKSARVIIEKYYSRLTLDFQTNKRVCDEVAIIPSKRLRNKIAGFVS
HLMRRIQRGPVRGISLKLQEEERERRMDFVPDVSAIDTSVIEVDADTKAMLTSIGLDSLP
G-----------------------------------------------------------
------------------------------------------------------------
--------------KEWVPMTKLGRLVKDGKITSIEHIFLFSIPIKEYQIVDIFLGKALQ
DEVLKIMPVQKQTRAGQRTRFKAFVVVGDSNGHVGLGVKSAKEVATAIRGAIIAAKLSIV
PVRFGYWGNRIGAPHTVPCKVTGKCGSVKLRLIPAPRGTGIVAARVPKKLLQMAGIEDVF
TSSNGHTKTLGNFAKATFDAISKTYAYLTPDFWKETVFTAAPFQEFTDFLAKAHRIRITL
TSRNVKSLEKVCADLIRGAKEKELKVKGPVRMPTKVLRITTRKSPCGEGTNTWDKFEMRI
HKRLIDLHASTETVKQVTSIGIEPGVEVEVII----------------------------
------------------------------------------------------------
------------------------------------------------------------
----------------HPGRASVPKSELKDKLAKMYKVSEPDTIFLFGFKIAYGGGKSTG
FGLIYDNMEVAKKHEPKYRLLRVGIGKAKEGSRKQKREKKNRLKVLRGVEK-MTVKRRNH
GRNRHGRNHVGSVTCDGCGCKPSKDKAIKRFTVRNIVDKSSLRDLQDACIITNYELPKFY
LKVHYCVSCAVHRKTVRPRSATDRKI----------------------------------
-----------------------------------------------YPLETSWTLWYDG
NWDIFLNEIATCDSIFSFWNIIHHIIPPSLLHVGSNYHFFKHGIEPKWEDPVNSNGGKWI
ISIPLNEYWIN--XXXXXXXX-QDICGAVISVRKQRHRLALWTRTAQNRDLQERIGRAWK
-VEYMVHKDQLSKKRKFVADGVFYAELNEFLVRELAEEGYSGVEVRATPVRTEIIIRATR
TQNVLGEKGRRIRELTALVQKRFGFSEGAVELYVEKVANRGLCAMAQAESLRYKLLGGLA
VRRACYGVLRFVMESGAKGCTVIVSGKLRAQRAKGMKFCDGYMIHSGQPKIDFIDFAVRH
VLLRQGVIGIKVSIMLPWDPSGRNGPKHPLPDMITILEPKE------XXXXXXXXXXXX-
VVDPFLRKEWYDIKAPSMFNVRDVGKTLVSKTQGTKIASDGLKGRIYEVSLADLNKDEDL
AYRKIKLRCDDVQGKDCLTSFHGMDFARDKLCALIRKWQSLIEAHVEVKTTDGYMLRMFC
IGFTKRRQNQICKTTYAQTAQIKKIRKKMTDIMTREASTSELKDLVKKFIPEVIGNEIQK
ACGSIYPLQNVFIRKVKVLKTPKFDHTKFMELHXXXEDTGSKVEMARGQRKHLKRLNAPK
HWMLDKLGGTFAPRPSPGPHKLRESLPLIIILRNRLKYALNGREVVSILKQRTVKIDGRI
RTDKTYPAGFMDVVSIEKTNEIFRLLYDVKGRYSLHRITPEEAKYKLCKIKRCEKGPGGI
PYVVTHDGRTIRYPDPLIKVDDSVMVDIKSGKITDFVKFELGNVCMVTGGHNIGRVAVMT
QREKHPGSVEIVRLRDANGHEFSTRKSNVFIIGKTNQPLISLPKGKGLRLTILEEEEIKL
FNKWVLEDVQVSDLALADYIAVKNFAVYVPHTAGRYQTKRFRKAQCPIVERLLCYLMMHG
RNNGKKAMAVRIVKHTFEIIHLLTDQNPIQILVDAVQNSGPREDSTRIGSAGTVRRQAVD
VSPLRRVNVALFLLTTGAREASFRSIKTIAECLADELINAAKGSSNSYAIKKKDEVERVA
KANRMKLNISNPATGCQKLLEIDDEKKLRAFYDKRLAQEVDGEHIGMEFKGYVLRINGGQ
DKQGFAMKQGVLTPGRVRLLLAKGVQGCRGYGMRKGQRKRKSVRGCIVSPDCAVLNLSIV
KKGDEEIPGLTDTVIPRRLGPKRANNIRKLFALSKEDDVRKYVKPKSKAPKIQRLITPLR
LQRKRRREFLKKKAILKSKAEAAEYEKLLAQRNREARESKRSVVSGASDTIPVQAGALKK
GSYVVLKGKPCKIVDYSTSKTGKHGHAKAKIVGLDIFTGNKYEDVCPTSHNMEEPIVKKK
EYTLMDIADDGFLSLID-----RED---XXXXXXXXXXXXX--TVQSAMGIEEVIAAKA-
------------------------------------------------------------
------------------------------------------------------------
-----------------------------------------------------REEDIQK
MLASSTHLGTKNCDVLMEPYVFKRRADGVHIINIGKTWEKIQLAARIIAAIENPHDVVAI
SARPYGQRAVLKFSHFTGAQAIAGRWTPGQLTNQICQNYTEPRLLIVTDPRTDFQPIKEA
SFVNVPVIAFCDTDSPLKYVDIAIPANNKAKHSIALLWWLLAREVLYLRQNIPRSSPWDI
MPDLFFYRDPEELDPFAGLVHLRVQQRNGRKCLTTIQGLDSKLDLSKILKVLKKEFCCNG
SIVEDPELGKVIQLQGDKREVVKNFLIEEELASKGNIKVHGTMLDILLFREDQGGNPELV
RDSQRKRFKDTAVVDEIIQLDKEKRLVQYNADQLRTRMNQCSKEFGQXAQLKLDITATTN
HLEEVKLLTDIPNILHPNVPVSNNEDDNRVERTWG-NHVDLLHMIDGVEYEKGVSVAGNR
GYFLKNAAVRLNFALITYGQVKMQAQGYVPMQVPYFMEQEAMAKCAQLEDFHDALYKVY-
----KYLIATSEQPMCAYHLNEWIDPKSLPMKYIAISTCFRKETGSHGRDTAGIFRVHQF
EKLEQFCVTSPNDDESTKVFHEMIGNAESFYKDLGIPYRVVSIVSGALNNAAAIKYDLEG
WYPASKTYRELVSCSNCTDYQSRKLETRFGTKMGEREKKYVHMLNSTLCATTRAICIILE
NNQTNDGIIVPEVLVPYMGTDFIPFVNLECRMYEAMYPEPEDIVVVLVKEIQEMGAYVHL
LEYNNAQGMIMLSELSRRRIRSVNRLLRIGRQEVVAVVRVDKEKGYIDLSKRRVAPEDLA
AMEDKWNKSRTVHSIVRHVAELCNEDMINLYTRWGWPLYAKYGHAYDAFRQAVS--XXXX
XXXLLENIKRKLTPQPIRLRADIEVTCFHRDGILAIQKALEKGEQAGTEEIPVRIKLLAP
PLYVCTAQVLNKSEGIQVLDNVLEIVKDAILASNGKFSVKVAPRAVSEKDEKLLSTLMEQ
LESQNKEVAGD----------------------------RVVHCVNLDPAAEHFNYPVSI
DIRDLISLDDVLEESDLGPNGALVFCLEYFLDNIWIE----EYGDDDYFLFDLPGQIELY
THFDLVRRVIQYL-DLRICAIYMIDATFMSDVGKFLAGTMTALSAMVQLEVPHINVMSKM
DLVLIADTQYLLAEMKNKFAHLNRTIATLLEDFNMVNFIPLDISDVIREVWNHNLAEEIA
AIADIVDTYNHIAIDTEFPGVVARPVGNFRDTSEYMYQTLRCNVDLLKIIQLGLSFSDSQ
GNPPWQFNFKFSLTEDMYAQDSIDLLAKSGINFVEHEKNGIDVNYFGELLTGSGVVLNED
VLWISFHSSYDFGYLLKVLTCQNLPTEEKEFFELLNIFFPRIMDMKYL---XXYGGLNKL
AEYYKVERHGTMHQAGSDSLLTLQVYFEMQKNTFAGKYTQLLYGLGLELKPDHASRPVWV
ASDGRIFLETFSPVYRQAYDFLVAIAEPVSRPELIHEYRLTPYALYAAVSVGLDSKSILN
VLSRLCKTKLPPEIPAIVKACTRMYGKAKMVLQKGKFYVQTKDEGLYKLLIADQTINFEV
YSEQVEYVKRRCILEYPLMEEYDFRGDTVNKSIDMDLKPIARIRPYQEKSLAKMFGNGRA
RSGVIVLPCGAGKSLTGVTAACTIKKPTLCLCTSSVSVEQWRYQFSLWTTLPKERIGRFT
AVTVTTYSMIAFSGKRSAETQKMLEALKATEWGLLLLDEVHVVPANVFRKVLGVVKAHTK
LGLTATLLREDHKIGDINFLIGPKLYEANWLDLQRAGYLATVQCAEVWCPMTAEFYREYL
TQSAAKKLLYAMNPNKFRACQYLVRFHESRGDKVIIFSDNIFALRIYATKLQRPFIYGPT
SQTERIRILYQFQHNPALGTILLSKVGDTSIDIPEANVLIQVSSHYGSRRQEAQRLGRIL
RPKPFNAFFYSLVSTDTQEMYYSSKRQQFLIDQGYAFKVINELPGDTDLEYSTRDEQLQL
LTQVLAADESEXXXXXXXXXXXXXMAVRCQFENSNEIGVFSILTNTYCLVAVGGSENFYS
VFESELADHIPVIHASIAGCRIIGRLAVGNKNGLLLPNSTTDQEFLHIRNSLPDSVKVQR
CEERLSALGNCIACNDYVALVHTDLDRETEQIVADVLGVEVFRHSIAGQVLVGSYAKFTN
QGGMVHPMTSMQDQDELSSLLQVPLVAGTVNRGSEVIGAGMVVNDWIAFTGLDTTSTELS
VVESIFKIRDANPSMLVNEMRGSLIDSMTGLYDPCLGTCKTCGLGYFECPGHLGHIELPV
PVVNPTLFSTLYKILNAKCWTVIPCPASRFRNYFLSIKEQLEHKAGLFRMHMMGKRVNFS
ARSVIGPDPFLDTNEIGVPGDLVLFNRQPSLHRPSIMAHKVTIRMHYANCNSYNADFDGD
EMNMHFPQDEVAKAEAAMLMLTDNQYITPTSGLPLRGLIQDHVVAGVLITKLDTFLVLKP
VRLWTGKQRQGQLLRGVLDKNQFGGLVHAFYELYLLSAFGRLFTLFIRLHAHTTGVDDLL
LLMTATGAKGSAVNAAQISCQLGEGKRVPRRGATLPCFPRAGGYIKNRFLTGVKPPEYFF
HCMAGREGLIDTAVKTARSGYLQRCLVKHLEGISLHYDYQFVYGDDGGVIAAQSIGEPST
QMTLNTFHFAGMGLGIPRLRELLMTLLLRRYLLIHMLRKLLALVKGDIVADNPDSLINQE
ILLPGHLYATGNIVSNSGLDLLQTSGYSVAAERINFLRYFSHFRCVHRGQFFTQVRTTSV
RKLLPEAWGFICPVHTPDGAPCGLLNHITGYIFTGPARLVRPVIGSLEQVCLHMELTSMG
FLSVLASMTPFSDMNQSPRNMYQCQMAKQAMGTP-XXXXX------------QVPITRMG
MDAFPNGINAIVAVLSYTGYDMEDGVVINKSSLERGFGHGLVYTKFRHQRNPTIGDKFAS
RHGQKGVLSAVWPTTDMPYGITPDILFNPNGFPSRMTIGMMVESMSGKSGAVLGTFHDST
PFGEQLLKAGYNYYGNEVMYSGYTGEPFVVDVFIGVIHYQRLRHMVNDKFVPNNPLTRQP
IKGRKVGGAIR-----------------------EFRIQIIQKDKDTLVFDLIGADPPIA
NALRRILLAEVPTMAIERVIIYDNTSIIHDEMLAHRLGLIPLQVDPRHFXX-RLQISCAH
VYSKSIEWIPHDDILIAKLRPGQNIDVLMHAIKGMGSIHAKWSPAATAFYRMLPEI-XXX
XX-GDDAKVLVNKCPLKVFDLEARPRDCTMCRECIIQLTRVKNHFIFSVESTGCLPPEVL
VSEALDILSQKCT-------------LRDRGYAEEFEENREALTMLKAKADSISDQIYIF
FPNDHKVGVKPIRNYSEMMERDGIRRAIVVVSMGMTPSAKQAVQPKLKLEIFAENELLVN
ITEHILVPKHLVLSREEKLALLKRYHLKESQLPRMQQTDPVSRYY---------------
------------RTTTKYMTKYERARILGTRALQISMGAPVMVEIEGETDPLIIAQKELR
EKKIPITVRRYLPDGSYEDWDVEELVI---------------------MSAVEIKHEAAF
EQGRPKNEGLMDPRLGAIGRDFPCQTCHCDEKNCPGHFGHIELAKPMFNIGFFGTTLRVL
RCVCFYCSKLLITKVLRIKNLANRLKYVQKLCSNKQPSYKRDGLSFKAEXEKKQIIHAER
VLSIFKHISDPDIDAMGLSSKWSRPEWLILTLLPVPPPHVRPSIMMDASMRGEDDLTHKL
GDIVRNNNALRELENSGAPSHRLNEQVYVLQAHIITYMNNDLPGMPRSYQKSGRAIKSIS
QRLKSKEGRVRGNLMGKRVDFSARTVITPDPALRLYEVGVPRSIAMNLTYPEVVTPYNYE
AMMRLVQNGPNEYPGAKYVERDDGIKINLAFVKNRSDINLEFGYKVIRHLVDGDYVIFNR
QPSLHKMSIMGHRVRVQPYSTFRLNLSVTAPYNADFDGDEMNLHVPQTHQTRAEVMELML
VPRCIVSPQGNKPVMGIVQDTLVGCMLFTQRDTFIEKDVVMNLLMHVPTWDGRVPAPAIL
KPRPLWTGKQMFSLILPEVNLIRFANTHPDEEESEISPGDTKVLISKGELLCGIVDKRTV
GNSASSLIHVTWKEHGPFGASDVISDIQLLVNNWLLQRGFSIGIGDTIADEDTRDTVTQT
IHNAKEEVKKLVRKAQEGELQMLPGKSMIESFETEVNKVLNGARDKSGASAQKSLLKTNN
VKRMVNAGSKGSFINISQICACVGQQNVEGKRIAYGFRRRTLPHFVLDDLGPESRGFVEN
SYLRGLTATEFFFHAMGGREGLIDTAVKTSETGYIQRRLIKAMEDVMVKYDGTVRTSSGL
IVQFLYGEDGMDGALVEDQILRSLKMDNAKLEQVYHLEQQRIDDVRNDPELAKALDDEYL
QIKMDRDRLQEEIIRSSEAKWPLPVNIDRLIWNAKTLFGIRQHTVSNLNPRDVLDGVEKL
LKNCTQESQENATLLWKIHVRSSLASKVIIKEHRLDKNAFLWLIGEIENRFLHCVCAPGE
MIGAVAAQSIGEPATQMTLNTFHYAGVSAKNVTLGVPRLKEIINVAKHSKTPSLTIYLKG
ETAKDAELAKRVQAELQHTTLRHVTQCTEIYYDPNPTQTVIEEDAALVSSFYELPDSPWL
LRIVISKEMLTDRKIEMNQIKNKLYQDFGGDINVMASEENDDNLVLRIRIFLKKVEDTLL
SEMNLGGIPDIKKVFMRETARTVDFTRQNEWVLDTDGSNLLAVMSHKDVDHTRTQSNEVV
EMFTVLGIEGVRAALLNEIRNVISFDGAYVNYRHLAILADIMTCRGHLMSITRHGMNRVD
SGVLMRCSFEETTDILIDAAIYAEGDPLTGVTENIMLGQMAPLGTGSFGLTLNDTS----
-----------------------------GQEDVWTVISAYFDEKGLVRQQLDSFDEFVS
NTMQEIVDESADIILVPENQYVPGIEISFDQLRLSKPSFTEDNGVVVNLYPNQARLRNLT
YAAPLYCDVKVFIGRIPIMVLSSFCVLSGQNEFSLNQLGECHIDQGGYFIINGSEKVLQA
QERMSPNHVYVFKKAPPSKYSYIAEIRSISEVGNRPASSLQVKMYICATLPYIRQDIPIV
IVFRALGFENDKEIMEHIVYSLDDEEMMTMLMPSIEEAAVIMDQSVALDYIGKRGNTVSV
TRDKRIKYARDILQKEFLPHIGIGESPELKKGYFLGYVVNRLLSVFLGRRGLDDRDHYGN
KRLDLAGPLLGNLFRQLFRKLMKDVRLNFQRELEAGKPISVAIKSRIITNGLKYALATGN
WG-------RTGVSQVLNRLTFASTLSHLRRLNSPIGREGKLAKPRQLHNTHWGMVCPAE
TPEGGAVGLVKNIALMAYISVGTQSEPVNCFLDEWNVENLIEISSSVIATSAKVFVNGAW
VGIHRDPTQLANVMRQLRRREDIKDEVSILMDHQYNELRIYTDQGRICRPLFVV-AIKK-
----SDLISSGLIEYIDCEEEETVMIAMNLTELFTHCEIHPSMILGVCASIIPFPDHNQS
PRNTYQSAMGKQAMGVYITNFSLRMDTMAHVLFYPQKPLVTTRAMEYLKFRALPSGINAS
VAIACYSGYNQEDSVIMSQSAVDRGFFRSLYFRSFADEEKKRIGGNPETFQKPNPRECVG
IKPGSYEKLDEDGLVAEGTRISGNDILVGKTAPLKKDLSTAAKSTENGVIDKVMLAANES
GSRFVKVRVRSIRIPQVGDKFASRHGQKGTVGMLYRQEDLPFSADGVTPDIIVNPHAIPS
RMTIGHLIECLLSKVSAICGLEGDATPFTDVTVEDISQRLLELGFQPRGWELMHNGHTGR
PLEAQIFLGPTYYQRLKHMVDDKIHSRATGPVTNLTRQPLEGRSRGGGLRFGEMERDCMI
AHGAAHFLKERLMDNSDAYRAHVCDICGLIAIADLKKNVFQCRGCNNKTHISQIYMPYAC
KLLFQELMSMAIAPRMM-ERAIEMWRVKKLIKGLEAARGNGTSMISLIIPPKDQIPRVNK
MLAEEYGTASNIKSRVNRQSVLSAITSTQQRLKLYNKVPDNGLVIYCGTVLTEDNKEKQV
TFDFEPFKPINTSLYLCDNKFHTGPLSVLLESDDKFGFIVMDGNGCLYGTLSGNTREVLH
KFAVDLPKKHGRGGQSAVRFARLRMEKRHNYVRKVAEIAVQLFIPDGQRVNVSGIVLAGS
ADFKNDLSQSDMFDQRLRAKILKVVDVSYGGENGFNQAIELSTETLGDVKFIQEKKLIQR
YFDEISKDSKKYCFGVDDTMKALDMGAVEILIIWENAEFVRLILKHPETQNEIIKIVAAE
KLTDPETFKVLDKVEEMLFVDWIADSYRNFGTVLEFVTDRSQEGSQYVKGFGGVGGLLRY
EVNFDVFEETVRISSEFSLSFTLAKTDTSCANSLRRVMIAETPTMAIDLVTISANTSVLP
DEFIAHRLGLIPLYSMAVDEFEYSRDCCEFCSVVFSLQVHCDVTSLHL-ILICKLRKGQS
IKLEAIAKKGIGKEHAKWSPVCTVSYKMDPKVEDSDKFVFTVESTGALTCERIVLSAIKE
LVKKLEFFVVTLEKRVRVHPRFFRADLKDTLTHRLTNEVESTFAGKFGFIIAVVKGELDE
NTGFAVFPLKYRALVFRPFKGEVLDAIVSRATQHGFFAEAGPLTIFVSHHLLPSDMSYDD
QVDKVEKNSAVRIRIIGLKIEATEISATGSMRDDYLGVIEDIFELRKKFDKVSRIMAESE
SYDTEIHLDVNTEIYPMSEGDKFILALAHTLNANX-LLSRFDYVMHGKIFKY--------
------------------------------------------------------------
------------------------------------------------------------
------------------------------------------------------------
------------------------------------------------------------
------------------------------------------------------------
------------------------------------------------------------
------------------------------------------------------------
------------------------------------------------------------
------------------------------------------------------------
------------------------------------------------------------
------------------------------------------------------------
------------------------------------------------------------
------------------------------------------------------------
------------------------------------------------------------
------------------------------------------------------------
------------------------------------------------------------
------------------------------------------------------------
------------------------------------------------------------
------------------------------------------------------------
------------------------------------------------------------
------------------------------------------------------------
------------------------------------------------------------
------------------------------------------------------------
------------------------------------------------------------
------------------------------------------------------------
------------------------------------------------------------
------------------------------------------------------------
------------------------------------------------------------
------------------------------------------------------------
------------------------------------------------------------
----------
>EP00165_Cyanidioschyzon_merolae
MVNFTIDELRSLMDIPEQIRNMSVIAHVDHGKSTLTDSLVAAAGIIAIEAAGDTRLTDTR
PDEQERCITIKSTGISLFFHYPSRDFLVNLIDSPGHVDFSSEVTAALRVTDGALVVVDCV
EGVCVQTETVLRQALAERIKPVLTINKLDRAFLELQLEAEEMYQTFSRVIENANVILATY
QDAALGDVQVSPAKGTVAFSAGLHGWAFTLTRFARMYAKKFGVDVEKMTQRLWGENYFNR
KTKKWT-RAFCEFVIKPVKKIIELCMSDQVEALEKLLSGLDVSLTNDDKQLRQKPLMKRV
LQKWLPADQALLEMIVTHLPSPVKAQKYRTELLYEGPMDDVAATAMRNCDPKGPLMLYVS
KMVPASDKGRFVAFGRVFSGTIRTGMKVRIYGPNYEPGEKKDLAVKNIQRTLLMMGRRTE
AVDSVPAGNTVGLVGVDQFLVKSGTITDEESAFPIKNMKYSVSPVVRVAVEPKNPSDLPK
LVEGLKRLAKSDPLVEVTMEESGEHIIAGAGELHLEICLKDLQEDFMNGAEIRVGNPVVS
YRETVVCLSKSPNKHNRLYIYADPLPEGVAQAIDEGKITPRDEPKARAKILKDEYNMDED
AARRIWCFAPDTTGPNLFMDRTKAVQFLNEIKDSCVAAMQWACKEGVLCEEPMRNIGFNL
VDVTLHADAIHRGGGQIIPTCRRCLYGAQLLAKPRLFEPMFLVDITCPEQAVGSIYGLFS
RKRGMVTEEQQRAGTPLWILKAYLPVVESFGFTAELRSATSGQAFPQMMFSHWELVPGSP
LETGNLAYDFCKATRLRKGLKESVPDISNFYDKL--KGAYIVKAGQLFDTYDKILVVEID
NVGSKQLQDARRELXXXX--LCGKNTVIRKTLKDRVSRKPALEKVLHALRGNVSFVFTRG
DLREVRDCILRNKVPAPAKAGQIAQCDVFVPAGPTGMPPDMTSFFQALSIPTKIERGSIC
IVSDVQVIKQNERVSASAVALLQRMGIEPFTYGMKIRQIYEEGAMYEPSVLDITPDDLRN
KVREAVDTIAAISLATGYLTAPAVPHLLVRAAKDLVAASIAADYDMPQSRSLRELLSDPS
KLDLGFGLFDVFYAHYRASTIGLTLEDTLDELLSAGHLQESEAALVWTQFDQAVARYLRR
KVRQRSVLRGRLAHYNLRDNVWTFLVRHALLRL---------CGECGDLVEDTKNGDLVC
AQCGVVAAELLIDLGHEWRTFEDPNRVGGSINPLLSLARAQSNDRYVTECYNRISYLCER
SGLPQLVKDRACELLRLIISAALFIACRNEGFPRTFNEISVIVSVAVDFVSRFCSYLEII
VRSLVNQVGRTLVSIAAGAIYFV-------AEVSGITE-------------------CPN
CEFGSSSGQTACMLCGHVVEENTVVNELQFVEGAGGHSAVVGQFVRELTYAAGRRRIATI
ADAAHRLFTLAVQHNFVQGRRTQTVAAAALYIVCRREKTPHLLIDFSDTLRINVYVLGHT
YLKLCRVLDPSFYIHRFASRLDLGEKQNAVAQTALRLISRMKRDWIHTGRRPAGLCGAAL
LIAARMHGFRRSQREIGAVVRVGDMTIRQRLCEIEETPTGTLTGXXXX----LQNVVASV
NLLCPLDLRHIAMRARNAEYNPQRFAAVIMRIRDPRTTALIFSSGKVVITGARSEEDARL
AARKYAKIVRKLGYDKLADFELHNLVASADVRFPIRLEALAHAHSNYAHYEPELFPGLVY
RMLEPRLALLIFVSGKVVITGAKSRDDLNEAFQRLYPVLCQFRKEEIYRSIPPVTRTYVT
LAVLTTLGCALEVVSPLKLYL----XXXXXXXWRLLTNF-XXXXXXLDFIFHVFFLARYS
RLLEETTFRGRSADYAWFLLVCGTLLTLTAPVLFMGPSLTFAMVYLWSRRNESVSLSFLG
LVNFSAPFLPWLLLLFTVLFGASATVDLLGIAVGHVYYFLSDVYPSLTRLLETPR-----
AIGIDLGTTYSCVAVMEGNKVEIIANEQGNRTTPSYVAFTETERLIGDAAKNQVALNPEN
TVFDAKRLIGRKFSDPTVQEDMKHWPFKVVQGPGDKPLIQVVAHGDVKRFSPEEISAMVL
TKMKDIAESYLGTKVTDAVITVPAYFNDSQRQATKDAGTIAGLNVLRIINEPTAAAIAYG
IDKERNVLIYDLGGGTFDVSLLSVDSGIFEVRAVSGNSHLGGEDFDSRMVDYFVKEFKRK
YKEDITGNNRAMRRLRTACERAKRTLSSATQATIEIDSLYNGIDFYSSITRAKFEELCGD
LFRSTLDPVERVLKDANLSKSQVDDVVLVGGSTRIPKIQQLLSQFFNGKELCKSINPDEA
VAYGAAVQAAILSGHESETTKDILLLDVTPLSLGIETAGGVMTVLIPRNSTIPTKKSQIF
TTYADNQPAVTIQVYEGERAMTKDNHLLGQFTLTGIPPAPRGVPQIEVTFDLDANGILNV
TAVDKTTGKSERIAIKNEKGRLSEAEVERMVKEAEAMKAKDEEVRRTVEARNSLEQLAYS
AKRTVEEEQVAQSLSAGDKQKILDKTKEVLEWLEEN-----DQIKNMQKELESVTMPIFT
RMYGPTVEEVD-ETYEFQAEINQLMSLIVNALYSSRDVALRELISNASDALDKLRYLSLS
DKSVLDADEKMEIYIKADKEAKTLEVRDTGIGMTKSDLVTNLGTIAKSGTKSFIEALQAG
ADVSLIGQFGVGFLSAFLIADVVEVRTKHNDDAGYIWESSAGGTFTIRPDLKRGTAVILH
LKDDQLEYLEERRIKEIVNRHSSFIQYPIFL------------------------EWVQL
NKTKAIWMRRPEEVSREDYNAFYKAITNDWEDPLAIKHFSVEGQVEFTALLFCPRRAPFD
LFEPRKKLNNIKLYVRRVFIMDNCEDLIPEYLNFVKGVVDSEDLPLNISREMLQQNKILK
VMKKNIVKKCLEMFSDLAENKEDFKTFYEQFSKNIKLGIHEDTANRSKLAELLRFYSTKS
PDEYTSLKEYVSRMKEGQKAIYYITGESKKAVENSPFLEKLKRRGYEVLFMTEPIDEYCV
QALREYDGKKLVCATKEGLQLEEDEEEKKRREEEAARFANLLKVMKDILGDRVEKVILSE
RLADSPCILVTSEFGWSANMERIMKAQALRDSTMSMYMSAKKIMEVNPSNPIIRELRDRV
EADPSDKTVKDLVNLLYDTALLASGFSLDEPNTFSSRIHRMIKLGLSID-----AMEEVD
RPLVSV--VKLPQVFLAPIRPDVVQIVHTGVAKNARQPYGVSRMAGEWATAHSWGTGRAV
SRAPRVHGGGTHRSGQVSGANFARGARMFAPTRIWRRWHVKVSRGQRRYAVASALAASAL
PALVMSRGHRIDSVPELPLVLSEDSESLRRTKDAVALLKAIGAYEDVEHAAKSKNQRAGR
GKMRNRRYTMRRGPLIIY-----LSRAFRNLPGVECCHVERLNLLQLAPGGHLGRFCIFT
KQAFERLDEIY-----------GFKFPRAVMTQADLSRIINSDEVQSALRPI-------L
KRNALRNRRMMRLLNP---RMSRGTSAGYDRHITVFSPEGRLFQVEYAFKAVKLPGTTAV
AVRGTQCVCVAVQRKLPDRLVEPDSVSSAARISEQHGVVFAGLATDGRAQVQRLRAEASE
FRYENGYEAPVSYLATRLADINQVYTQHAYMRPLGVTLLFLGXXXXXXX-LYKVDPAGYC
IGYRACAAGAKDVEAQNWLEKR-XX-LELAIGALQSVTSAELKPSDLEIAIVFRVLTEQE
VDGVLHRLSERDMADSASSFSLTVFSSSGKLNQLEYALKAVQAGATALGIRAKNGCVIAT
EKRLPSALADARTIRKVEAITAEIGAVYAGMGPDYRIMVKKARNAAQKYYQVYRESIPVH
QLVREVATVMQEFTQSGGVRPFGMSMLIAGHDEEGPQLAQVDPSGSFFFWKATAIGKNMV
NAKTFLEKRYQDDVELEDAIHMAILTLKEGFDGKMMEHNIEIGVVGAERRFRALTPAEIR
DYLGEVEMSRRYDQRVTTFSPEGRLYQVEYALEAISHAGACLGILCSDGVVLAAERRNLS
KLL----ASEKMYEIDNHIGCAVAGITADANALIQKARLFAQRYLYTYNEPVPVEYLVQQ
IADAKQSYTQFGGLRPYGVSFLFAGWDRHLGYQLYNSDPSGNYGGWKAIAIGQHHAAANS
MLRQEYXXXXXXX--MRLAAKVFAKTIDLSILDVEKLEXXXXX----------MFLSRSE
YDRGVNTFSPEGRLFQVEYALEAIKLGSTAVGIQCADGVVLAVEKRVTSPLIEPRSIEKI
VEIDTHICATMSGLTADARTLVQHARTEAQNHRFNYEEPMPVESVAQAVCDLALRFGE-V
MSRPFGVALLLAGCDERGPALYTTDPSGTYTRWLAKAIGAGGESAQVVLEERYRRDLSLA
EAEAIALQVLRQVMEEKLGAKNIEMA-XELYSMERLKACI---MFRSQYDTDVTTFSPQG
RLLQVEYAMEAVKQGSAVVGVCSATHVVLAALKRSFSDLAWHQRKIVPIDEHIGVAISGI
AADARVLTKRMRDECLQHRFVYGDAMPVGRLVHLVADLCQKCTQRISRRPYGVGLLVAGV
DESGPHLYQTCPSGEVYDLVGMALGARSQSARTYLERHMDEFSSASREALIRHALWALNE
THLSAENCAVGVFHLYEHEQVQPLLMAGVGSGYDLTTTTFSPEGRVYQVEYATKAVEQSG
TVIGIRCVDGVVLAVENLRGVKLLRPDSLRRIFAVDRHIGIAVAGIGPDGRHMVGRARSE
AQNYRSVYAEEIPPSLLAERLASYAHVYSLYWHVRPFGCTILIGGWDGPCLYVVEPDGSG
YKYRAYANGKGRTAVRTALNKLNFEQLTCTSAVQEIARMIHQSRDIAKDKPYELEMAWIS
EASDHKFARVPGALV-----------HYNGGAVFAATGNQCVAIAADRRFGQAQLTLACD
ANRLFRVHDRLVLGLTGLATDCLTLAERVRMRTNLYRLGEKREPKPATISALVSALLYER
RFAPYFVEPVIVGLSGDNKPYCCSMDLLGTPMETDEFVAAGTCAESLYGTGETFWRPGLD
PEDLFEVTAQCMLAALDRDCLSGWGAVVYVLHSEGVTVRELKARMDMDTAISLAGKDFVL
SAADVTAARSIVVMKEDQDKIQELDRFRLLSAGGDLGDVAQFTEYIQRNVHLYELRAGTS
LSTRQIAHFIRGELARALRERPYEINLILGGYDQGEGTSLYYIDYLGSLHMMKYTAQGYA
AYFVLSTLDRLYRPNMNLEEALEVLRACLDEMGRRFLLKQRHFMVKIADERGVRVKFLHG
TTTLAFVFRDGIIVAVDSRASMGQYIGSGTVKKIIEINPYLLGTMAGGAADCSFWERYLG
MRCRLHELQHRERISVAAASKLLANIVYEYKGMGLSMGTMIAGWDKTGPQLFYVDSDGVR
LRGTRFSVGSGSTFAYGVLDQFYRWDMDAAEAAELGRRAIFHATHRDAYSGGYINVYHVK
ADGWVNLSHDDSWSPYVDNGGTVLALAGRDYAIVAADTRLSVGFSIPSRNFTKIVQLTDQ
AVLASAGMGADRQYLHKILRSRLEIYRYQHQKEMSLGAIAQLLSNTLYSRRFFPIYAFNV
LGGID--GEGFVFGYDAIGSFEKVKVVCSGSGQTLVQPVLDQQLALSLAEAIELTRDVFN
SAAERDILTGDALELYAVTASGVRCERFELRRDQGFSFDLFLRNQQL---XXX-----KT
GTTIAGVLFAGGVVLGADTRATEGNVVADKNCSKIHYIASNIYCCGAGTAADTEATTQLI
ASQMELHRQAVDRD----AAMTRLKHYLFRYQGYISAALVLGGVD-NGPSLYTVYPHGSV
DQLPYVSMGSGSLAAMAVFEARWHEALTEEEAKCLVYEAISAGIENDLGSGSNVDLCVVK
N-----LRGYAKENVRVYRKPTGHVFARGTTAVLAQRRALQEYRRVFQQHEQLSEKIRGH
RETLRQVRAKFEKTEEDLRALQSVGQIVGEVLRPLTEEKFIVKASSGPRYVVGCKARLPR
RRLKKGTRVALDMTTLTIMRILPREVDPLVHKML-----RIDYSEIGGLSEQIRELREAV
ELPLTNPELFIRVGIKPPKGVLLYGPPGTGKTLLARAIASNMDAYFLKVVASAIVDKYIG
ESARVIREMFAFARDHQPCIIFMDEIDAIGGKRFSEGTSADREIQRTLMELLAQMDGFDE
LAAVKLVMATNRPDVLDEALLRPGRLDRKIEVPLPNEQGRLEILRIHARSLNIRGDVDYE
AVCRLADGFNGADLRNICTEAGMFAIREERDYVVMDDFMKAVRKLSENKKLEPKMDYGQA
F----HPVVLLGIVDHYNRACKNTRKRAVGILLGXXXXXXXXXXNSFAVPFEEDERNPTV
FFFDHDYVENMAAMFRKVTARERIIGWYSTGPQIRPADMGVHEIVQGF-XXXXX----VD
PKETGLPTEAYVSXXXXXXXXIFEHVPNSIGALEAEEVGTEHLLRDVRNWSVSTLTGEVR
AKLDALQSLRARLENIRRYLEEVASGNLPLHQEILHALQLVLXXXXXXXXXXXXQAFAVC
SNEQTLLIYVATLLRSVLVLHDLVNNKT--DIPQSDTSETVYLSSLALLKILKHARAGVP
MEVMGLLLGEFVDDWTINVVDYFAMPQSGTGVSVEAIDAVYQQQFLEALQQTGRHEVVCG
WGHSHPGFGCWLSGVDVNTAQSFEALNARAVSLVVDPIQSVKGKVVADTFRTLNPQLAIL
GMEPRQTTSNAGSLNKPSIQALIHGLNRHYYSLRMEYKLNDLERKMLLNLNRPKWTRSLS
SRDQDRQREHSETTLKDMVSLSKLYTDMVKEE-----EELAVSRVGKLDAKRRLADGVKR
LCDENCHQML----------RFDAAPGSTRFGRGPAALQRLPAVTPAVKCKLRVLRLERL
KDCLLLEEEYISNALLSKPQVERVEEDRAKVETLRGSPLGVGTLEEIIDDNHAIVSSAMG
PEYYVNMCSFVDREQLEPGCSVLLHNKVLSVVGVLADDTDPSVSVMKVEKAPPETYADVG
GLDQQIQEIKEAVELPLTHPELYEDIGIQPPKGVILYGEPGTGKTLLAKAVANSTSATFL
RLTGSELIQKHLGDGPKLVRELFRLADENAPSIVFIDEIDAIGTKRYDATSSGEREIQRT
MLELLNQLDGFEARHDVKVILATNKIETLDPALLRPGRVDRKIEFPLPDEKTRRRIFAIH
TGRMSLAPDVNTEEFVMTKDPLSGADIKAICTEAGMMALRERRMKVTQEDFRKAKESVLY
KKQQGAPDSLYLPEEILRESTDAIAQRARLIENEVRELRREEERLRREIQSLNERVKENE
EKIKLNAQLPFLVAHVVEVL-XXX----ESDANQQSPAVVVKTSTRQTVFLPIPGLVDVS
ELRPGDLVGVNKDSYLILEKLPEEYDARVKAFEVDERPTEDFADIGGLDKQIEEVIEAVV
LPMTHKHLFERVGIKPPKGVLMYGPPGTGKTLLARACAAQTKATFLKLAGTSLVQMFIGD
GARLVRDAFALAKKKAPSIIFIDELDAIGTKRFDSDRSGDRETQRTMLELLNQLDGFDQN
DDVRVLAATNRPDILDAALMRSGRLDRKIEFPHPDEAARARILRIHSRKMNVHPDVSYEE
LARSTDDFNAAMLKAVCVEAGMAALRADRKVVIHEDFIDGIAAVQAKKKMSLNYYADAFL
RLKRLQRHYELLCIQEEYVKDELRHLQREFVHAQEEVRRIQSVPLVLGSFLEAIDEHYVI
VSSTTGANSYVRCLSTVNRELLKPNATVALHRHSNALVDTLPPESDSSIAILEQSEKPDV
TYADIGGLDTQKQEIREAVELPLTNPELFLSIGIDPPRGVLLYGPPGTGKTLLAKAVAHH
TTAAFIRVQASQLVQKYLGEGPRMVRDIFRLARENQPAIVFIDEIDAVATKRFDAQTGAD
REVQRILMELLQCMDGFDQQDNVKVIMATNRADTLDPALLRPGRLDRKIEFPVPDRRQKR
QIFQVITGKMNLAEDVDLEEFVSRPDHLSGAAIAAICQQAGMLAVRNNRYVVLHKDFDIA
YKENVGKDETEFAFYRKPLDAGDIQLLRSYGLGPYSNRIKQLEKEIEECTKNIDELVGVR
ELDTGLAAPSSWDLVADKQAMQEEQPLQVARCTKIIDEGAERAKYVINIRQIAKYVVGLG
ERVAPTDIEEGMRVGVDRNKFQIQLPLPPRIDPSVTMMTVEEKPDVTYADIGGVKEQIER
IREVVELPLLHPERFIELGIDPPKGVLLYGPPGTGKTLLARAVANRTDATFIRVIGSELV
QKYVGEGARMVRELFQLARSKRAAIVFFDEVDAIGGARYDDGQGGDNEVQRTMLEIVNQL
DGFDARGNIKVLMATNRPDTLDPALLRPGRLDRKIEFSLPDLEGRTSILRIHSRSMNCER
GIRFELLARLCPNTTGADLRSVCTEAGMFAIRARRKTVCEQDFLDAINKVIRGYAKFSAT
GRYMVYNKLPVSVTRAAVQEMLRES---KRNFVETVELQVGLKNYDPQKDKRFSGSVKLP
YIPRPKMKVAVLGDAAHNAQAAALGIDFYDLEKLKQFNKQKKPIKKFAKSYDAFLASESV
IRQIPRVLGPGLNKAGKFPTLIASNETVEAKVNEVKATIKFQLKKVLCLAVAVGNVQMTE
DELVANITLAINFLISLLKKQWQNIKSIHVKTSMGKPHRLYGLRLYYQTKIDEFESLIQE
KAETVRRLEAQRNELNGRVRGLREELQLLQEPGSYVGEVVKPVGKNKALVKVHPEGKYIV
DVEKQVAASSVKPGARVALRNDSYALHLVLPSKFDPLVSLMKVEKVPDSTYDMIGGLDEQ
IKQIKEVIELPIKHPELFDALGIAQPKGVLLYGPPGTGKTLLARAVAHHTDCTFIRVSGG
ELVQKYIGEGSKLIRSVFALAREHAPSIIFMDEVDSIGSARID-GDSEVQRTMLELLNQL
DGFEPTTNIKVLMATNRIDILDEALLRPGRIDRKIEFPHPNEDARLDILRIHSRRMNLVR
SIDLRAIAAKMNGASGADLKAVCTEAGMFALRERRTHVTQEDFEMAVAKVMRQDSEKNLS
IEKMWKLDGQRTSGRDVRTQNVNACQAVANVIKSSLGPVGLDKMLVSEIGDVTVTNDGAT
ILSLLEVKHPAAKVLVDLAKQQDEEVGDGTTTVVVLAAELLKRGNELVKAGVHPTSIIAG
YKLAVREACRYIRDRLAVPVDRLGRECLVNAAKTSLQSKVLG-EHFAGLAVDAVMAVKTR
-RYPIQSINILKSHGRGVRESTLLGGYGLNLTRASRLMPERVTNARIACLDVDLRRAKLQ
MGIQIQSVDPAEIEKMQQKELDITRDRINMILKAGANVILTTKGIDDAALKYISDAGALA
IRRVAPADLKRIAKCTGATIQTAFADLTGEESFDTSALGQAQEVVEEVVADSAFTFIRGC
RDFKAATILLRGPNEFMLDEMERSIHDALSAVRRTLESNMVVAGGGATEAAVSTFLESFA
AALGSKEQLAVAEFSDALLVIPKTLAVNAALDATDLVAKLRAAHFA-------------G
LDLIKGRVRNSFTAGVLEPAMSKIKSLQFATEAAITILRIDDSIKIVLKSSSTEEKGENA
RLSLLTGALAITDLLKTTLGPRGMDKILLVSVTNDGATILKSVYVDNPAVKILVDIALVQ
DDEIGDGTTSVCCLAGELLREAEQLLERRLHPQLIIAGYRAAHREALKALEEAA------
-------LMNVARTALSSKVLSQCRELFAKIAVDAVIRLQGSTNLDHIKIIKKPGGALHE
SFLAEGFILEKRFGVGQKKRVENAKILIANTPMDTDKIKIYGARVRTESIARVAEIEQAE
QEKMIEKCRRILGYGCNVFVNRQLIYNRPEQFFTDNGINSIEHADFDGIERLALVTGGEI
VSTFDSPGAIRLGECAVIEEIMIGDDAVLHFQGCRAPEACSIVIRGANQQILDEAERSLH
DALCVLSQLVVDSRLVLGAGCSEALMANAVDACAARMGGKAALAAEAFARALRSLPGLIA
ENAGLDATSLVAELRAAHAQGNTSAGLDILSGSIADARALGVVESFRLKAHVLSSATEAA
EMILRVDDVIKSAPRKMRDVRVANIAAAKALADAVRTSLGPRGMDKMIEGARGDVLITND
GATILDRLGVQEPAAKMLVNLAKSQDIEAGDGTTTVVVICGALLAASQLLLERGIHPTTI
SDAYQSACTEALRIIDSIAVPVSLSDRDELVKLATTALNSKIVSQHASLLAPIAVDAVLH
VDLSRIRIIKKLGSTIEDSFLYPGLILTQSVVKSAGGPSRIVNAQVALIQFCLSAPKTDI
ENNVVVQDYAAMDRILREERQHILQMCKKIKATGCNVLLIQKSILRDATNDLSLHYLAKM
KIMVVRDIERDQVGFICKTLGCVPIAGLDTFTADKLAKVDVVEEVA---KIV-----TMT
IVLRGSNQLILDEAERSLHDALCVVRSLVRKRSLVPGGAAVETEVSVRLGEWAKTLSGAK
AYCVKSYAEALETIPYTLAENAGLNPIQVITELRNRHVRGEKSVGIHIR---VANMLSEH
VVQPTLVSSSAFTLATEAARMILKIDDIVVTRMSLVFDEYGRPFIIFKDQDRKVRTKGLE
AIRANVAAATAVSRTLRSSLGPNGMDKLLVSADGDVTVTNDGATILKEMNVSNEVAKLMV
DLASAQDDEIGDGTTGVVVLAGALLEQAQQLLDRGMHPSRISDGFDRACAIAVDHLEKIA
QVMEHTK----QLVRAAVTALNSKVVKRHSEALAHVCVKAVLAVADLERRDVNLDLIKIE
GKVGGRLEDTIFVDGIVIDKDMSHPQMPKQITDAKICILTTPFEPPKPKTKHRLEISSVE
QYRELQHAEQEYFTNMVKRVKDSGANLVICQWGFDDEANSLLYQNGICAVRWVGGVEIEL
IAMATGGRIIPRFEEITPEKLGHAASVRELHFGTTHDKVIVIEGCRSTRAVTILVRGGNK
MVLEETKRSLHDALCVVRNLIRDQRVVCGGGASEIAGAIAVAEAADCCLGPEQYAMRAFA
EALDSIPIALAENSGLSPIETLSSVRARQIAERKPYYGIDCLGIGTMDMREQNVYETLES
KKQQFQLATQLCKMILKIDDMLQPPVYVVNTKSQHKRGRDTQLANIAAAKAVADVVRTTL
GPRAMLKLILDAIGGVVITSDGNAILREIDVGHPAAKAMLELSRTQDEEVGDGTTSVIVL
AGALLQAAEPCLEAGVHPTVIVGAYMRALQDAL------AIAVDWNDEAQLQRVLRACLG
TKVAAVYRERVAAWSLAAV--XXXXX-LDIKNLVRVEKIPGGDLDDSAVIRGVVLNKDIV
HQMRRRIENPRLLLLDCPLEYRKGESQLTVEVTREADWEALLQSEEAVVRQLCERIAALR
PDLVITEKGISDLAAYLLMRAGISALRRVRKTDNERLVRATGARIVSRIEEASQQDIGTG
AGLFEVRRLGEEYYSFIEQCTAPGACTVLLRGGSKDTLNELERNLHDALCVLRSLYGDRR
VVAGGGATEMALSRALLQRSALVEGAAQWPYRQAAEALEVIPRTLAENCGTSVVRLLTRL
RAEHAEAGHSNIGVDGTSGELIDMIEAGIVDAYAVKAQALKTAVESACMLLRIDDILSAV
RK--PPIIILKDDVDASQGIGQIISNINACEQVVEVLHSTLGPRGMDKLIQGSDGKVTIS
NDGATILRVLEVVHPAARLLADIAKSQDEEVGDGTTSVVLLAGELLRQAKGFLEDGVHPR
VIIYAYREAHRMISERLKQIAVDVXXX-----RALLQRCAGTALNSKLIAQYREFFAGIA
VDAVLALDDDLDLDMIGVKKVNGGSVTDSCLVAGVGFKKTFSYAGFEQQPKKIHQPKILL
LNLELELKSEKENAEVRVQSAAAYQQIVDAEWNIIYEKLEKIVATGARVVLSRLAIGDLA
TQYFADRGVFCAGRVPDADLQRVARAVGARVQTTVH-----ALGTCEWFEERQVGAERFN
FFTGCKEARSATILLRGGSEQFLDETERSLHDAIMIVRRTLKYPELVAGGGAVEMELSKF
LRERSRHIQGKAQLLLAAYGKALETIPRTLCENAGFDATDLLNKLRAKHA-WFGANLETG
EPQDCWQNYVWEPVLIRANAFASATEAACTILSIDETLK-----GASGLLKEGGQHFYGI
QEAVLKNIEACKVLASIVRTSYGPNGRNKLISNRLNKIFITSDAATIVRELEVVHPAAKM
VVAASQAQERDVGDGTGLVLVLAGELLNQAADLLHQGLHPSEIVKGYKRSCEEA------
LRDAAAVAEALEACLASKHWGAEAFLARLVAEACIQVLP-----FNIDNVRVVKVLGGSL
SESSLVRGTVLVRDTEGTVKHIKDAKVALFTNDVDTLQMETKGTVVLHSGKELESYTKTE
EQILGERIRKLSEAGVNVVFGEIALHYLEMHGIMAIRCPSKYDLRRVVRATNAVAV----
-PSLEEIGSCDEVSVEERGSTKMIVFGQRSDATRISTIVLRGATQNLLDDVERAIDDAVH
MFKV--RDPRLVAGAGALEMELASRLHDFADRAKGLDQLPMQHFAEALKIIPRTLAENAG
QNTTEVMTRLYAAHRQGHSHAGVDI-XX--INANEYKIWDSLAVKNAAIRKAVDVACTIL
MVDALIMAK-------LNPHAEVSRRGLALHASITAAGGLEDILRSNLGPRGTLKLLVSG
SGELKLTKDGAVLLHNMEIIHPTAKIIARAATAQDDECGDGTTSVVLLVGEILRQAERPL
VDGIHPRHLVDGIELAR----------DREQLGRAVRCALATKL------HISDLVADAA
LIVHHDNEPIDLFMVEIMTIESRTAMHSSLVRGLVLDHGTRHPDMPKDLENAYVLTCNVS
LEYEKPELGGGFFYSSAGQRERLAQAEREAVAHQVEKILRLKRQVC-GTKAGFLIVNQKG
ISPDALEMLAREGIMALRRAKRRNMERLVLACGGTAVNSLDDLNPSVLGKAVRVFEETHG
EDKYTFVEAPPTARSCTLVLRGSDKQTLQQLKDAVRDGLHTARHFLDDAYVVPGGGAXEC
AAYQHLVQGRARLGVQTFADALLVIPKTLAENSGLDAQETVLQMIEAHEAGRTVGLDAHS
GELVEPLGRGIVDCCRPKRHALSLASTITTQLLLVDELLKAGRD--NPMRELRVDKLVIN
CCVGSSGDPLTKACRVLQQXXXXXXVTSRARLTIRQFGIRRGERISAHVTIRGQKALDLL
ERGLRVREYELHESNFSDTGCFGFGIQEHIDLGLKYDPATGIFGMDFVVVLKRRGARVAR
RRRCRSTVGPLQRVSKEDAIRFFQAQYDGIV-XXXXPEEGNPLRLQGYLRGPAATPYEGG
CFRVALTLPAAYPLVPPTVRFLTPIFHPNINFRTGEVCLDILQSAWSPAWSLASCLRAIQ
LLLSEPEPSSPLNCDAGNLLRCGDKRGFWSMARMYT---------------PEYELGDKI
LLPQSLLAELIQWNTEDPMIFRVQERVTHVGVIEFTAEEGKCYLPHWLMQNLALQEGDVV
QLETASLPKARYVKLQPHLTEFTQMTNPRAVLETRLRHYTALTEGDEIAIEYNGKMFWLT
VIACEPASAVCVTDTDVSVEFAPPRD-XXT------------------------------
------------------------------------------------------------
---------MREVISLHIGQAGVQVANACWELFCLEHGILPDGTMA-----------FGT
FFSETSSGKHVPRCLFLDLEPSVVDEVRTGPYRQLYHPEQLMSGREDAANNYARGHYTVG
KEIVDTALDRIRKLADNCSALQGFLIFNSVGGGTGSGLGSLLLERLSVDYGKKSKLGFTV
YPSPQVSTAVVEPYNSVLSTHALLEHTDVAVLLDNEAIYDICRRSLDIERPTYRNLNRLI
AQVISSLTASLRFDGALNVDLTEYQTNLVPYPRIHFMLSSYAPVISAEKAHHEQGSVAEI
TSAAFDPANMMAKCDPRHGKYMACCLMYRGDVQPKDVNSAVKAIKSKRSIQFVDWCPSGF
KVGINSQPPTVVPNGDLAKVQRAVCMVSNSTAIAEVFARIDHKFDLMYAKRAFVHWYVGE
GMEEGEFSEAREDLAALEKDYIEVAA--YMREILHIQVGQCGNQIGRKFWEVISEEHGVD
AQGFYHGDSEQQLERISVYYNEASTGRYVPRAVLVDLEPGTMDAVRASEYGTLFRPDNFV
YGQSGAGNNWAKGHYTEGAELVDAVMDVVRKECESCECLQGFQVTHSLGGGTGSGLGTLL
ISKIREEYPDRMMCTYSVMPSPKVSDTVVEPYNATLSIHQLVENADEVFCIDNEALYDIC
QRTLKLTNPSYADLNKLVSGVMSGITCSLRFPGQLNSDLRKLAVNLIPFPRLHFFSVSLA
PLTATASTAYRHLSIADLTQQMFDAKNQFVACDPRQGRYLTAAAYFRG-ISTKDVDEQMS
MVQSKNSAYFVEWIPHNIKSSVCGVPPKGLDMSCVFVGNTTAVQEIFKRVGEQFSAMFRR
KAFLHWYTGEGMDPMEFTEAESNMNDLVSEYQQYEQAVAEMPREVLTLQVGQCGNQIGLE
FWKQLCLEHAIGPDG-DRKDAFFYEADDRRHVPRALLIDLEPRVIQSIKNSAYGSLFNPE
NYFL----GGAGNNWASGYTQGQMLDELLFDMIDREAENAECLAGFQICHSVAGGTGSGL
GSYVMEQLHDRYPKQVVQTYSILPNQ---SDVVVQPYNSLLTLRRLVEFADMVTVLDNAA
LNRIASERLYVDNPTFDQTNALVSMVMAASTTTMRFPAYSHQDLRELMSTLVPLPPCHFL
VASCTPLTIIRKTSVYDVMRRLVQPKSLMASCPYLSLLGVLQGE--PSEVQRSLQRLMER
ENLGFTPLTSANVQVTLARKSPYLKCTHRVRGLMLANHTGISTLLGRTIAAYDKLRRRNA
FLDNYCREPPFASNLDEFDLARETAQQLCDVYAQLE------------------------
--------------------------------------------------XXXXXXXXXX
XXXXXXXXXXXXXXXXXXXXXXXXXXXXXXXXXXXXXXXXXXXXXXXXXXXXXXXXXXXX
XXXXXXXXXXXXXXXXXXXXXXX-----YEDIGGIESILSHIRELVEWPLRYTELYKHLG
VDPPRGVLLHGPPGCGKTLLAN---------FLRLSAPELIAGISGESEQRVRSLFDEAK
SLAPSLIFIDEIDAVTSRRETSSREMQNRVIAQLLSCLDSI-----VIVIGATNRAEALD
PALRRAGRFDREIEIGAPDEEAREKILRNVTRRMLLSEDFNFRTIARRTAGYVGADLAAL
ATEAA------XXXXXXXXXXXXXXXXXXXLRITIDDFLVAIGKVQPSALREGFATVPDV
SWEDIGALDDIREELEMAVIEPLREPEKFARFGIGISAGVLLYGPPGCGKTLLAKAVANE
SGANFISVKGPELLDKYVGESERAVRRLFQRARSSAPCVIFFDELDALAPRR-XXXXXXX
-ASERLVNQLLTELDGMNPRRQVFVIAATNRPDLIDAAMLRPGRFDKLLYVPLPDETGRH
AILQTGLRGMPLDSRVDLR-------GFSGADIAALIR-------R--------------
----HFRKALENIFPSVSPGDAARYDSMRQNLRRARG-----------DYLTAILDRKKA
PNRLIVDEATQDDNSIVCLSPAKMEELQLFRGDTVLLKGKKRRDTVCIVLADEECEDAKI
RMNRVVRNNLRVRLGDLVSVHTLPDVKYGRRIHVLPFADTVEGVTGNLFDVYLKPYFLDA
YRPVRKGDTFLVR---RSVEFKVVETDPDEYCIVAPDTVIHCEGEPINREDEERLDDVGY
DDIGGVRKQLAQIRELVELPLRHPQLFKSVGIKPPRGVLMYGPPGCGKTLIARAVANETG
AFFFLINGPEIMSKLAGESESNLRKAFEEAEKNAPSIIFIDEIDSIAPKREKSHGEVERR
IVSQLLTLMDGLKSRSHVIVIAATNRPNSVDPALRRFGRFDREIDIGVPDENGRLEILRI
HTKNMKLDPDVDLERIAHETQGFVGADIAQLCTEAAMQCIREKMDIIDLEDEKIDAEVLD
SLAVTQEHFNFALGTTNPSALRETAVEVPNVTWEDIGGLENVKRELQETVQFPIEYPHLF
EAYGLSPSRGVLLYGPPGCGKTLLAKAIANECQANFISVKGPELLTMWFGESESNVRDVF
DKARQAAPCVLFFDELDAIARSRGGSLGDAGGAGDRVINQLLTEMDGVGARKNVFVIGAT
NRPDTLDSAIMRPGRLDQLVYVPLPDHKSRVAIFKANLRRSPVAENVDFDELATATQGFS
GADITEICQRACKLAIRETISKQIEKK------TRAHFEEAMRHARRSVNDADIRKYEMF
AQQIQQSRGF---FKFDDDLYSVNDIYTYYRHCEIKWMPNPNYMSLQRDINERMRAILID
WLVDVHERFRLVPEVLYLTVNIIDRFLSECAVARQKLQLVGVTAMLIASKYEEIYAPEVR
DFVYISDRAYEREEILHMEAVMLNVLKFDLTIPSALKFLERWLKVAFAKFCLELCLVDYR
TLRHAPSMVAASCALWDETLYAHTGYQTAVRRRYVSKRLPQNYDFEIAKTVERIRRDRIQ
SVALQLPEGLQVYACTLADILILAEVTYGACCVDDLAAQRCGCELLIHYGHSCLVPIQHA
CVRTMYIFVRVSFETEHLIQCIMKEFXX--TIQFQGLLGT---IPQARPLSRGELLGCT-
XXX-LYIGDGRFHLESVMIQN-XXXXXRYDPYGKTLTREFYDHDSMVRERWEAIEWGVIL
GTLGRQGNLNILRRILGMLRKQVAILCNEVTPEKIDVWVQVACPRLSIDWGR----PVLT
PYEAMVALGYPMDYYAGSGGPWSMPPKGDPNAVTIVYVRVVGGEGAAASSLAPKIGPLGL
SPKKVGDDIAKATKDWKGLRIMVKLTVQNRQAQVEVVPSAAALIIRALKEPPRDRKKVKN
VKHDGNLTLDEIKEIARIMRERSCARELSGVVREILGTCHSIGCMVEGRHPREVIEQIRS
GEIMIKRLETYSIYIYKVLKQVHPDTGISSKAMSIMNSFVNDLFERIASEASKLAQYNKT
KTLTSREIQTAVRLLLPGELAKHAVSEGTKAVTKY-------------------------
------------------------------------------------------------
------------------------------------------------------------
------------------------------------------------------------
-------------------------------------RVAYFMDFDVGGYYYGQHHPMKP
HRMAITHNLCLAYGLYRHMDVYKPRKASPEECEKFHAHDYIEFLRNTTPD-------QLQ
RFNVDCPLFDGLWDFCAVSAGGSIDGARKLMSGTSDIAINWAGGLHHAKKSEASGFCYVN
DIVLAILELLRLYPRVLYIDIDVHHGDGVEEAFYTTDRVLTVSFHKYGDNFFPGTGDVWD
RGYGRGEGYAVNVPLKDGMDDAGFSRIFEPIITKVIEVYQPGAIVMQCGADSLAHDRLGC
FNLTVQGHANAVAFVRSFRIPMLVLGGGGYNIRNVARCWLFETSVLLGISVDAQIPYNDY
WEYFAPEYSLHI----LENQNSRDYLEKVKSKVIEQLRQLEGAPSVQMKHMPPMERFRRL
EVLGQGTYGTVYKALDLQTNRIVALKKTTLSNDDEGIPATTLREVSILRALNIVKLIDVI
HKRPLLYLVFEYAESDLKQYM--CFAYQMLLGLQFCHLRGIMHRDLKPQNILVT--IKLA
DFGLGRAFCIPVGRYTHEVVTLWYRAPEILLGTRCYSTPVDIWSVGCILAEMIRGRSLFC
GESEIEQLLAIFRVLGTPNEQTWPSVVELRDWHDFPQWKPRPLIQILPESGCKLLSEMLQ
LDPARRITAADALRHPFFDQTISYSADRLIGNGSFGVVFQATVVETGEIVAIKKVIQDKR
YKNRELQIMRMLSHPNIVELKHCFFSSGEEVCLNLVLEYIPETVYRISRHYSKLRQPMPL
LYVRLYAYQLLRALAYIHDLNIAHRDVKPQNLLVEPRTQVLKLCDFGSAKVLVPGEKSLS
YIVSRFYRAIELLIGSEDYTPAIDLWSAGCVIGELLLGRPLFCGESGLSQLIEIIKVLGA
PTEEDLVAMRSKHSDFKIPRVQPLTLRRVFKARTDADAVDLVSQLLVYNPQKRIRAMQAL
AHPFFDPLRQLEAALPNGRPLPPLFNFSQREWEPIGSYVLGKTLGVGSFGKVKEGYHELC
GQKVAVKILNRSKVHVMDMTPKVRREIMILRLLNHKHLIKLYEVIECPSDIFVVTEYISG
GELFDFIVERGRLPENEARRFFQQLIGGVEYCHRHMIIHRDLKPENLLLDENLNIKIADL
GLANIARDGEFLRTSCGSPNYAAPEVISGKPYAGPEVDIWSCGVILYALLCGSLPFDDES
IAALFRRIKSGQYQMPSYLSPGARDLISRMLIVDPLARITIEQIRKHPWFVENLPRYLSI
NVEVLRGFPEEKIVWSLKHGKRNAYTVAYELIHDIMMELYRALSVLQWRWKSIQLYRFVV
DIALHDGDLFSFILACHMIVCEL-------------------------------------
----------------------RHNNAIPANRFRKHWQERIRTWFDQPGRKKRRRLARAR
KAEKLGKRPLAGPLRPVVHCPTQRYNWRVRCGRGFTLEELRAAGISPKLAPTIGIAVDHR
RRNRSDESLQCNVARLKEYMSRLVVFPRKKNRPRKGD------AQATT------------
----TRAITDEERQFQAYRELRKLRTLQRYDGIRKKRAMFEARFPEALLLKKILEAIKDL
VQDANFECTESGITLQAMDNAHVSLVTLLLRGEGFDLYRVDKPESLGINLNSMSKIMRCA
ANNDTVTVDKLEGADTVRFLFESPNADRMSEFHLKLMDIDSETLEIPESMYHAEIELPSA
ELRRIVSDLSTMGDSVRISVSKEGVRFTVRGDEGSGSVILRQSTGVDKPEEAIHIVMNEP
VEQSFALKYLNLFCKAAPLSARAQIKLSKDAPLLVNFSMNNIGYLAYYLAPKIYYGEMWA
WKEARVRLASPFGHLPTWRLASFIVKAGDDLRQEQLAVQLIEQMLRIFEEESLPLWLRPF
TIVCLGNNAGLVETIPDAVSVHALKKRTPNFISLREYFERAYGPPALAKAVRNFTESMAG
YSLVTYLFQVRDRHNGNIMLAASGHVIHIDFGFMLGNSPGSIRFEAAPFKLSPEYLQVMS
ETFCYFRELFVSGFLACRKHHEKLTTLIEIRLPCMAGGMAVVDGLRQRLMLSLPERECIR
AVLDLIDESIDNWRTRQYDRFQFYSNGILVDNIIERLLEIR-XXXXRQVNLAEDEIKWLC
METRRILLEQPMLLEIEAPVKICGDIHGQYQDLLRLFDYGGYPPEANYLFLGDYVDRGKQ
SLETICLLMAYKIRYPCNFFILRGNHESASINRIYGFYDECRRRYNVKLWKTFCDMFNCL
PVAAIVDEKIFCCHGGLSPELTSMNQIRQLPRPTDVPDQGLLCDLLWSDPDKDVKGWGEN
DRGVSFTFGPDVVKRFLEKFELDLICRAHQVVEDGYEFFCDRRLVTIFSAPNYCGEFDNA
GAMMSVDETLMCSFQILKPTD-------GITASDLKKL----VHSVEAVVYLTMKQLTSI
KGVSEAKAEKLKSAAAQLVMAGFTTATEVHRIRKDLVFLTTGSKELDALLQGGIETGSIT
ELFGEFRTGKSQLCHTLCVTCQMPVAEGGAEGKALYIDTEGTFRPERIVQIAERFQLDPQ
DVLDNVAFARAYNTDHQMELLMQAAGLMSESRYALVVVDSATALYRTDYSGRGELAARQQ
HMARFLRALQRLADEFGVAVVITNQVVAKP--------DPRVPIGGNIIAHACQTRLYFR
KGRGENRICKIYDSPSLPEAEASFAITEGGVADPVD-PWIEKYRPRTLSEVVGNQPVVER
LRALALSGNVPHLLLVGPPGVGKTTVALALARDTLGDQQAVLELNASDERGIDVVRNKIK
MFCQQHVTLPPGRHKLIILDEADSMTPAAQQALRRIMELYSSTTRFALAANVSSKIIEPI
QSRCAVIRFRRLGDEAVRSRLVSVLEEEHVPYEPDGIETIVFTADGDMRQALNNAQATWF
GFGVITTEHVLRVCDSPSPARLRRFLELCETQKFEQAVGEIEAIWRSGYAASDLVATLFR
VAR--RLEFLREIGLTHMRITDGLSSLLQLTALASKLIVIDGRGHLLGRLAAVVAKELLN
GQRIIVVRCEELVISGLFIRNKNKYLLFLQKRHASNPXXXPWHYRAPSKIFWRTVRGMLP
HKTARGAQALARLETFDGIPPPYDKAKRRVVPCALRILRLRPDRKWTRLGRLSAEVGWKR
AAIVDKLEEKRKKLAQERYERRKQENKL--AQLVMGPAGSGKSTYCHALQQHGEIVGQLV
HVVNLDPAAERFEYKPVADIRDLITVTDVAEELSLGPNGSLVYCMEYLLEDQDWLEQVLS
DYLVFDMPGQIELYTHFECVRQFVYMRVCSIFLLDAQFLADASKFFAGSLTAMAAMLHLG
LPHLNVLSKADL--ALLEDYAIVQFVPYSATDEDSIGELLLRANLCLVVGMAGSGKSSLV
SRLVSHANEKQXXXXXINLDPAVQTLSFPADLDIRDTVSYSRVMEEYRLGPNGAILTALN
LFAAQFERV-XXXXXXXXXXXXX-FDTPGQIEAFTWSASGMIVTETLA--YPTVLLYVVD
IPR---VLTFTSNMLYACSMLYRSRIPLLVLWNKCD---------WMHDFEAFDAALXXX
X-YAVSFSRSLALALNEFYQQVPCVFVSATTGEGMDRLFESLEHARVEY---------F-
------ENGLSTDSWPLLLKNYDRLNVRTTHYTPIXXXX-PLKRPIQEYIRSGVINLDKP
ANPSSHEVVAWIKRILRVEKTGHSGTLDPQVTGCLIVCIERATRLVKSQQSAGKEYVAVL
RLHGMTVRRAIETLTGPLYQRPPLISAVKRQLRIRTIYESKLLEYDPKRRLVLFWVSCEA
GTYIRTLCVHLGLLLGVGGHMQELRRVRSGVHSEYDGMVTMHDVLDAQWLFDTTKDESYL
RRVIKPLESLLVHHKRIVIKDSCVNAVCYGAKLMLPGVLRYENDIECGEEVVIMTTKGEA
VALAIAHMSTSEIASCDHGVVARIKRVVMERDLYPRRWGLGPVASRKKAMIQRGELDKHG
RPNEHTPSDWRRVQPRRALPVFQERERIVEIVKRNRVVVLQGETGSGKTTQVPRLLLE--
XACTQPRRIAAVSVATRVAHEMDVRLGELVGYTIRFEDVSXXXXXX-YVTDGMLLREAFQ
DDRLSRYDCIILDEAHERTLSTDVLMGLLKGILKQRPELHMVVMSATLERDHFCTYFDHA
PLLNVSGRMHPVDIRFAERPVFDYLFXXXXXVRQIHENEPAGDVLIFLTGEEEIEDMCSX
XXXXXXXXXXXXXX-QVLPLYSALPMSVQERVFE-XKVIVATNVAETSITIDGITYVIDP
GFAKVKIYNPSTRVESLLVSPISQDSARQRAGRAGRTRPGICYRLYTEEAFRTELPARSH
PEILRSNLCNVVLTLKKLGIHDLIHFDFMDPPAPDTMIRALEMLFYLGAVDEEVELTQLG
RQMAEFPLDIQIARMLLESPRHGSSNEAITLAAMLSVFLRPRQQADEADARKQRFVVSDS
DHATLVRVFEAFMDHGCDRQWCAENYLNDRALMHAVNIRRQLELMMQRMGLRLRRCVLEG
FFSQTAFWMRRRDYLTIRDEQLVGLHPSSVPSWVVFHEFVLTTGSYIRTVSQIEPKWLFE
LPTKYYDFSELPLSRRTLQGLKVSGYTKMTPIQRAAIPYALAGRDLLGAARTGSGKTLAF
LVPLLERLYLDG----DGLGAVILTPTRELAYQIFAVLQNVGRFAGLLIGG---DEENIL
IATPGRLLQHLDETPYFTTDRLRFLALDEADRILDLGFAKTIDAIIQ-----RQTVLFSA
TQTRSVRGLARLSLYI----------PKRLEQLYV------KLSLLYSFLRSHLKQKILV
FLTSCKQVRACLYMNGQMKLSSRLQMYERFAEAPAACMLATDVAARGLDFVDLDWVLQVD
APEDVASYVHRVGRTARGRALLFL---------------SLQRVRIRANSYIDVQKKVSA
IVAADAHLKYIVQRGLETYLRHIAIQADKDVFDVTEIDAEALALSWGLAAAPX-------
-PELFFQYNTALGPPFRVLIDTNFINFSIQNRIDLQKGLMDCLFAPAKACVTDCVVAELE
KLGRKYRVALRIVRDXXXXRLKCTHKGTYADDCIVERVMAHRVFIVATCDRDLRRRLRKI
PGVPIMYIAQHKYTVERMPDAPMAETCSFRGYLKGHGNWVTALATPPDSVDTLVSVSRDK
TLIWWELTYGRPRKALHGHNHFISDVCLSSDGQFALTSSWDKELRLWDLQLGESVRRFVG
HRKDVLSVAFSPDNRQIVSASRDRTIKMWNILGQCKYEIVSHTAWISCVRLSPSPAVPCF
VSCGWDKLVKVWDLATCQLKFNLVGHTGYLNCVTISPDGSLCASGGRDGSVMLWDLQQGQ
HLHTLEGTEEIYALCFSPSRYWLCAATSSSVKIWDLETKSVVENLR--------CICMAW
SSDGATLFCGHTDNLIRVWAVMAFKRFVEVGRLCIISYGEHADKICVIVDIQDQGHVVID
--RTVINVKRLKLTDVVVPRACKTSVVRKALEAQQAVQRFRETAWGQKVEKQRVRARLTD
FDRFRVMVARKRRSQLI-PTFKIVLVGDGGTGKTTFVKRHLTGEFERRYIATLGVEVHPL
KFYTNRGPILFNVWDTAGQEKFGGLRDGYYIQGQGAIIMFDVTSRITYKNVANWHRDLVR
VCDNIPIVLVGNKVDVKDRKVKAKQINFHRKKNLMYVDISAKSNYNVEKPFLWLARKLTG
DPNLVFVEAPALAPAEIQIDEEYKRQMEEELQQAQAVPLPDED-KGQSHRIWSELYKVID
ASDVVLFVLDARDPLGTRIPLIEKHLAFVLNKCDLVPKHVTAVWLRLLSREYPTVVFAFG
RGALLQLLRQFARLHDRQSITCGLVGYPNVGKSSIINALRKEKVVRAAPIPGETKVWQYV
TLFRRVYLVDCPGVVVLRGVVRIESLDFILGRLQWYVLTPHRFDSLPLSEPTLRGIEEMG
FARMTEIQARAIPLALSGRDILASARTGSGKTLAFLIPIVELLYKAKWMPRNGTGAIIIA
PTRELAMQIFGVLHDLASHHHQTRAIVMGGANRRTEAEKLINGTNILVATPGRLLDHLQS
TRGFVFEHLRFLVIDEADRCLEIGFEEEMHEILRILPKTRQTMLFSATQTTKVEDLAKVS
FQQKPLHLGIDAEQPVATVEGLQQGFTIVPSEQRFRLLFTFLKRNQRKKIIVFMSSCNGV
KFYAELLNYIDVPVLDLHGKQKQSKRTSTFFEFARREHATLLCTDVAARGLDIPAVDWIV
QYDPPDEPKEYIHRVGRTARGVHGRGRAILFLLPSEVGFLQHLRDAKVPLNEYEFPKEKL
ADIQTQLEKLVEGNYYLQKSARDGFRSYLQAYASHSMKDVFNVHELDIAAVAKSFGFSAP
PRICLD------------------------------------------------------
------------------------------------------------------------
------------------------------------------------------------
------------------------------------------------------------
------------------------------------------------------------
------------------------------------------------------------
-------------------------------KRQARLRREYLYRRALEXXXXXXXXXXXX
XXXXXXXXXXXXXXXXXXXXXXXXX---------DDEYATAGVADPKIVITTSRNPSSRL
CQFAKEVRFLFPNAQRLNRGNLILKDLIELGRAQQLTDLVLLHETRGEPDALIVCHLPLG
PTAYFALSNVVMRHDV-LPPLSEAYPHVIF--FQSRLGMRVKNMLRFLFPVPKPDSKRIV
AFI-----LSFRHY---XX-IELGPRFDLGLFRIRLGTLEQQDADDEWRLAPYTRSARHR
SFKKAVDLDEARRKRDEHKVEIRKTKREETLMKKRRXXXXXXXXXXXXXXXXXXEFRRIL
SIERAPPIQEVIXXXTVEKLVEFLSYDQFPALQFEAAWALTNIASGNTEQTTVVVQAGAV
PHFVRLLRAPNEDVCEQAAWALGNIAGDSVQYRDLVLAHGAMEPLLQLLQTQHKPGMLRN
ATWTLSNFCRGKPAPDMPLILAALPVLAQLAQSTDEEVLVDTCWALSYVSD----QIDAL
IRSGVVKRVIELLGHESTAIQQPALRTIGNIVTGTDEQTQVVLDCGALPYLLRLLSSSKR
LIRKETCWTISNITAGTIEQIESVIQSGLIPPLISLLANSDFETRREAAWAISNATAGGT
DAQIRMLVLHGCLKPMCDLLFANDSKLLIVVLEGIENILASGERERANEYASLVEQVGGL
ERIEMLQNHVNEDIYFKSQHILRTYF------MQNDDVIWSLI---FCRYKVKT----FC
LNEYNVTGMCSRQSCPLANSRYATIRE-DGRLYLFIKTIERAHMPRKLWQKIRLSGSYTK
ALSQIDEHLAMWPKFLVHRAKQRLTKLTQYLIRKQRLESVEKTQLLPVKKKVERRERKQE
QRALDAAKLSLTIENELLARLKQGKYGEIFNFAQKEFEHVMLQIRDLRQIDPSFASKTAL
WVRQNVLIISLLHIRALIFADRLLLFDPDAPEAPFEFRALEACFICVCNALERELGAFEP
YLMQLLEDLSR-STMQKIESLRMLKLRLNGFLAKAQDIRQTLKSVLDEDEDMARLYLTER
TTEDHEAAEQLLESYLQLVDHVHNRAELLDAATSDTEDLLSIQLDAMRNRLLVLDMSISV
VTGAFSWADVVIGLFHMNLMRPLTEDQTRLVFEKLARYMGKNIKLLLDRHCFRLHKNRVY
YAPVRLIRQATRVPKDDLICFGVCVGKFTHSGKFRVEVTFLDYLGNYALGKVWLKKSSEM
SFLYGNHVVKGGVARFTEGAVKNQAVVVYNEDDIPLGFGVMARSVVECGMAGPEDLVVLN
QADLGMYLREEGMGAYKYLQELWRKKQSEALRFLQRVRAWEYRQRPTVHRATRPSRPDKA
RRLGYRAKQGYVIYRVRVRRGGRKRPVPKGIQYGKPKHQGITQLKFQRNKRSVAEERVGR
XCANLRVLNSYWINEDALYKYYEVILIDPNHNAIRRDPRINWICRPTMKHRELRGLTSAG
RKGRGLHRKGHLVNKARPSVRSVWKRHNTLSLRRYRMTVGGLKHIQVVPEALDLIDIVLS
QTQRKTPTVVHPGYAITRIRTFYIRKVRYAQSCFHERLTKILSDFPILEELHPFYADILN
VLYDRDHYKLALGQVSRIRSLVDSFARDYVRQLKYADSLYRAKCLKRAALGRMCTTVKHL
RPALAYLEQVRQHMARLPSIDPMTRTLLIAGYPNVGKSSFLNCVTNAKVDVQPYAFTTKS
LFVGHMDYQYLRWQVIDTPGLLDHALDERNTIEMQSITALAHLQAAILFFVDPSETCGYA
IAQQLALLRSLQPLFADKPLFVVCNKTDLLRGGSRVLVEPHRLPGVFIVRGKEDALCTRN
LIPGDTVYGEKRVSVEKIEYRIWNPFRSKMAAAILGGIERFPIGPGTKVLYLGAASGTTV
SHVSDIVGASGVVYAVEFSHRSGRELVALAQRRPNIVPIVEDARYPARYRMLVPMVDTIF
ADVAQPDQSRILAMNAAYFLRTGGYFMISIKASCIDSTAAPAAVFASEVENLQKERFRPL
EQLTLEPYERDHAVVIGTYRV-------ELSEPRSRSELVTELLEMICAAYDYLPSL-QR
FAELFPPTELLAFIEANESPRPLVIRTNTLKVRRQRLAMALIARGMNVDPVGSWSPVGLT
VYQSEVPVGATPEYLAGYYMIQAAASFLPVMALAPREHERILDMAAAPGGKATYIAQLMK
GTGLLFANDVNRERCKALVANLQRLGVPNAVVMSLDGRTL----FDRVLLDAPCTGTGVI
AHDASIKHTRDEASIRRCVYLQKQLLLAAVDACNPRSETGAVVVYSTCSILVDENEEVVD
YVLRK--VKVVSTGIPFGLPGFIRFREKRFHPSLAEARRYYPHVHNMDGFFVCKLR-XML
VLLETSTGFALFKLRHESRLR--LKLKAFQKFKDLSEALTAAAALSEGKLSKSLKKFLKR
AVAVCEPKLAGIVKEKLDLECVYDPGLNEVMRGLRARYSDLL-PMVLGLAHSLSRYKLKF
SPDKIDTMIVQAIALLDDLDKEINTYAMRLREWFGWHFPELSKLVPDNALYAKLIAQMGT
RRGVSRIDWEXXXXXXXXXXXXSAARVSMGTEISDEDERNIEELALQVVSLSEYRAELFA
YLCNRMRAIAPNLTAMVGEIVGARLIAHAGSLLNLAKFPASTIQILGAEKALFRALKTKH
PTPKYGLIYHASLVGQAPPRIKGKISRVLAAKTALAVRLDALXXXXXX--RAKVERRLRQ
L----YLLFEAASGYAIFRVVEAEDVASGTTAVQSSWGDFHRFASIVKLRAFEPYVSADQ
ALEDVSAVSENRVTPFLLEF------XXX------------DEHIQELLRNIRQHFEKFX
XXXXXX-LSKAQLGLAHALSRSRIQFNPQRNDHAVVQAIHLIDQLDKDINTFGMRVREWY
SWHFPELAKLVSDIVLYCRLV-XXXXXXXXXXXXXXXXXXXXXXXXXTQRILRAARSSMG
TEISPLDIIQIRLFAQRVIQMATYRDHLQGYLGQRLSLIAPSLRALLGDHVAARLIAHAG
SLVNLAKYPASTVQILGAEKALFRAXXXXXXXPKYGLLFNSTFIAKAKQRAKGRISRYLA
NKVSLASRIDCFXXXXXDTFGRKLREQVEERLQFYEKGLRPRRNAAVMTEA---SLYVGD
LQPDVVEQNLFELFSSVGPVVSVRVCRDVVTRRSLGYAYVNFQNPEDAERAIDVLQKPIR
IMWKRSDPSQRRNPEGNIFIKNLDKSIDNKALYDTFSTFGKVLSCKLATDDKGNSLGYAF
VHYQDANVAKYVISKMNGMLLNGQKVYVGEFRPRREREATFTNVYVKNLVTKLFAPYGNI
TSIF-XXXXXXXX-GFAFVNFETPEQAAAAVEALNGMELNGKTLYVGRAQKKAEREAMLR
AQMEQLRNDRMQKLQDVNLFVKNLSDDVDENRLREEFSRFGTITSLRIMRDEKGVSKGFG
FVAFSHPDEAIKAVTEMNQRIVGQKPIYVALAQRKDQRRAQIEATVQMLANADPKQQKQI
LGERLYPXXXXXXXXXAPKITGMLLEMDNSEVLHLVESPEALQEKVEEALEVLQ------
------------------------------------------------------------
------------------------------------------------------------
------------------------------------------------------------
--------------------PRTLESTR-----AVLRERRPRVLLTTSV-----IYDLIG
DLLFLFPGSVYRERDQRTLEELCKAGIDQGFTDL---------LRYLQHVRLPDGPVYLY
RLSSVVCSESIPHRGTPTPXPVEVVTCNFQTNLGRHIERSLSALFPHEGTPQSRQVVLVR
NQRDYIFLRFYRYIFRTQELGPRFTLKLLSVRY--FSWRRVFALFAALGVCAVLCDACRL
LNYREPTPIQREAIPAALAGKDIVGLAQTGSGKTAAFAIPILQFLLFALVLSPTRELAFQ
ISEQFLALGSEIGVRVATLVGGMDMVGQAVTLAKRPHVVVGTPGRVVDHLTATKGFTLKH
VRILVLDEADRLLNMDFEEELDQILAAVPXXXKTYLFSATMTSQVAKLQRA-XXXXXXXE
VSAKYSTVETLVQHYLFIPEKYKDCYLTYL-XXXXXXXXXVFTDTQSSAQRLALMLRNLG
YGAVCIHGGMSQPNRLGALNQFKSGEKHILVATDVASRGLDIPLVDFVINYDIPPHGKDY
IHRVGRTARAGRTGRAISLVSQYDVELFQKVEKLLGRQLEXXXXXXXXXXX-LDRVSEAA
RLAV----MPKNKGKGGKNRRRGKSDNDIKREIVFKEDGQEYGQVLRMLGNGRCEIHCFD
GQKRLGHIRGKMRKKVWVNAGDIVLVGLRDFQDDKCDIILKYSADESRALQRKGELPDNI
VLNEAI---YSRLPESRDNIALACGSSLRVHFKNTRETAAAIKGMRLERAKTYLQNVIAK
KEIVPFVRYRYGVGRKAQVKQSGRWPKKSCEILLDLLRNAEENAKAKGLDTDTLVIRHIQ
VNQAMKGRRRTYRAHGRITAYKSNPCHVELWL------VPKKHRLDRYYHLAKEHGYRSR
AAFKLLQLNRRHGFLRGVVDLCAAPGGWMQVCRQHMPVAAPCIGVDLVPIAPIRNCTTIV
ADITSEKCVRLIRVDVVLSDASPNMGTAWLQDAYNQVELTLHALRIASTLLQRGGWFVSK
LFRSADSEAFLLVARRLFQRVYVTKPPASRQQSAEIYVVCKSYLAPARLEANLFDPRQVF
R-----------------------------------------------------------
------------------------------------------------------------
------------------------------------------------------------
-----------------------------------------------XXXXX-PFTLLDR
CITDRVPCLVSCRHNKKLYGTLRAYDKHFNLIMEHVREIWQE-------RERFISRLFVR
GDGVIFIVR----DPRAYPFAPADLVVEILDLVQQASHYKQIKKGLNEVLKSMNRGLAEF
VVLAADTQPLEILLSAPLVAEDKAVPYVFVPSKAALGRACGVSRPVIACAVLRADMSQLR
NQITALRTKIEQLLLNLDPQLHPFERAREYKRALNSAKIERALARPLVA-HADGIYAMSV
HPIRMAEVATASGDGEVRIWRL-XXXXXXXXX--XXXXXXXXXXXXXXXXXXXX------
-EVWDFHRSEPLXXXXXXXXXXXXXX--PSEPALLGACLASRELAVYDTREKTMLTRYRL
PMQCNDLSWNPMRPFQLAVACDNHDAYLFDIRRMDRPQQLYHGHVGPVLSICFAPTGHEL
CTGSYDNTVRIFDCRESKSRDVYFTKRMQHVFRVRYTSDARFILSASDDGDLRVWKTNAA
EPLRQLLVREKRSLQYAQKLRERHRYLPPVRRILHSRFLPRYLHNATLQKREXXKSRQRK
-------------PPPDLPSLLLHNRIVYIGMPLTAPVCELIIAELLYLNYNDPDKPVYV
YINSTGTMGLDGSTAGFETDAFAIIDTMNYIKPPVYTICVGSAFGLAAVILACGDKGNRA
ALPNASIMLHQPRGTARGQAADIAIKAREIMYNRKVAMEILAEHTGRTAEECLKASERTK
YMTPQEAKEFGIIDKILMGIDLRAGGRSKRKQRDAPRSQDPYLQLLVRLYAFLARRTGAP
FNAVVWKRLCMSRTNRPPISLSRLLR-----EGRIAVVIGKVLDDERKLRV--IRLCALQ
ISDTARARIEAAGGQVMTLDQLALVAPRGENTILIRGRLHQRRCYKHFVRPYTLSKGRKF
ERARGRRKSRGFKVYMMPVGVPKVAFRVPGGTQAEWVDIYNRMYRERIIFLGSELDDELA
NQIIAVMLYLDSEDNTKPIYLYINSPGGSVVAGLAVYDTMRHIKSEVVTINVGLAASMSS
FLLAAGEKGKRFALPHSRVMIHQPLGGAQGQASDLKVEAEQILRIRDALTYEYSKMTGQP
YEKLIRDMSRDNFMSAQEAVEYGLIDRVIEAKQVVFHEESRRRLVRGINAVADAVRITLG
PKGRNVVLERSYGAPEVVNDGVTIARDISLEDPTENVGARLLQEVASKTDQRAGDGTTTS
TVLAQSIINQGLKLVESGANPIALKRGLDKAGQLLRAEIRKLAVPIKSPKDIEAIATIAS
GNSEEFGRIIAQAFERVGENGSTIVEESQTITDDVEFSEGMEIDRGYLSPYFVKEQDRQT
CTLERPRILITDMKISNVNEIIPILEQCVKDKEPLLIIADDVTGEALSTLVVNKMRGVLD
VCAIKAPGFGDRRKAYLQDIAIVTGATVVAGELGMTLEGVTEKDFGRAERIVVGKETTTI
ISDGSHEAEVRERIKQIRKEREDADTQFDREKCDERIARLSGGVARIRVGAATESELKDK
KLRYEDAINSCRAAIEEGIVPGGGATLVYMMQKMDE------DEDTQLGVELLRRSLKSP
LVQIAENCGLEGEVVLGNVAGKPFGYGYNAATGEYGDMIEMGILDPVKVTNSAIENAISV
AGLVLTTEALVVEPLVAVIGRPNVGKSMLVNRISAVVEDTPGVTRDRTYQLANWSGRHFR
VVDTGGQQALIALREADVVVLVVDGQQGVTTLDQDIAVFLRPIVVAVNKCESAQAAEFWE
LGGPLAISSIHGSGVAELLDEVVAIIGRPNVGKSSLLNALLGEERVIVSAVPGTTRDAID
---YLLIDTAGIRRKKNEFFMINRAFKAIRRADVVLLVLDMEEGITDQDAELAERIVDEG
KACVIVGNKWDALGRKDNRLRVRERLPVIHWADMIFVSAKTGQRIPRILALVDAAAAQHA
RRVSTAVLNEVLLEAVQWQAPPTNRRGQGGKIYYCTQVAVQPPTLALFVNDPELFPDTYK
RYLERKFREALGFTGTPIRLLWIKVIGVGGGGGNAVNRMGVEFWAINTDRGLGAGGNPEV
GRKAAEESCDQIAEAVRGADLVFVTAGMGGGTGSGAAPVVAEAAREQGCLTVGVVTKPFA
FEGRKRMNQALEAIEALRESVDTLIVVSNDKLLQIVPENTPLQDAFRVADDILRQGVVGI
SDIIIRPGLINVDFADVRSVMAHAGSALMGIGTGSGKSRAHDAAVAAISSPLLDFPIERA
KGIVFNVTGGEDMTLHEINQAAEVIYEAVDPNANIIFGALIDQQMISITVVATGFYDVIV
IGAGHSGCEAALASARLGARTLLLTLNLDRIAWQPCNPAVGGPAKSTLVHEVDALGGWIG
KIADRTYLQRRVLNRGKGPAVWALRAQTDKREYSAEMRRVLLEIREGMVYDLALGPNGEV
VGVETYFGGAFRARAVVLTTGTFLGGTIWVGNKSMPAGRAGEPASFGLTETLQRMGFETG
RLKTGTPPRVDGRTIDYTVMEPQPSDPEDHWFSFDPAEWN---TMPCYLTRTTAETHRII
RENLHLTPKYGGFMCSTGPRYCPSIEDKIVRFAEKESHQIFIEPEGRTIPEVYVQGFSTG
MPESIQLAMLQSIPGLERCRMVRPAYSVDYDYLPGWQVYHTLHSKKIEGLFLAGQVLGTT
GYEEAAAQGIIAGVNAAQ-------VMLDREDSFLGVMIDDLCTKELDEPYRVLTSRSEY
RLLLRADNADERMTPLGRSIGLIDDRRWNIFQEKLKRIERQRMRLETTMLRGDSEEAL--
--------AANVSLADLLRRPRLSLSVLKQVG-DWETLETRIKYQGYIDQQQETVRRIKA
EYGRKIPDDIDYYSITQLSRESMDRLSKIRPATLGQATQVGGVKPADILILDTIRSYLYE
IGRYQLLQPGEEVELSRQVCVLMDLERFQKSFREQHGKSPTELEWARGCEALRKHIRDGR
SAKERMVTANLRLVVSIAKRYSNRGVALQDLIQEGSIGLIRGVEKFDAGRGFRFSTYATW
WIRQSITRAISDSSRSIRLPVHVHDTISMIRKHTKALHTQLGRPPREDEICESVGIDIAK
YRLIMECSQNIVSLETPM-LGESLISP-ERSEDTVSRDTLRDSIEKVLRCLTAREREVIR
MRFGLADGRPRTLEEVGVKFNVTRERIRQIESKALKKLRIPAENNFLDEYL---------
------------------------------------------------------------
------------------------------------------------------------
------------------------------------------------------------
-----------------------------------------------------------K
QYVVVGRRLPXXXXXXXXXYKMVIYAPDPVKAKSKYYYFLSQLLKTKRSTAEVVAITEVK
ERDTTRVKNYTIWLRYRSRTGQVNMLKETRATSVAGAVENIYQEMAGRHRARAESIQILR
VQETPSSQCKRPATLQLIDPQLRFPLPRQRQRASKQSLRTTFKAKLPVTTLSEKLAQVPV
FAVTNESGQPFQVGLIFFDPDDAIKMLRIFIMGLDRAFEMFRFYPNQQQLEYVRGVPCFV
AKGLTLRKIPIFLDKRDLDEAWNRLRQELAELPKQPEIEVGDLIEV----LRRVAFFPSD
ALAVLIATVIVVPIMKRLRMSPILGFLLAGVVMGPNGLKIVKEIGASKALAELGVVFFLF
EMGLELSVARLKSLFMDVFGLGLAQFVVTAFVVGGALALSSSAFVLQMLNERGEIGTRFG
RGAFGILLFQDLAVVPLLVVVPLLGAAAKGLIALVSIYFAGHFLFDPVFNATAGAKSPEA
FVATILATVLGMSALTEGFGLSDTLGAFLAGTLLAETRYRHQIEADIMPFRGLLLGLFFM
TVGFGIDMRLLVGNLRVVLLLILGVLALKAGIITALARLFGFSFANSQRTGLILAQGGEF
AFVVLGLAQRSSVLDPALTQLLNLVIALSMACTPILFALGLRIASAIEDFVLVAGYGRVG
QAICDMLSARFIPWVAFDTSPTRVIEARKKGLPVFFGDACRPDVLRTAGAGKARAIVVTV
RDPDAAFRAVTAIRQEFPEKPVFARARDERHRKMLSMAGATAIVPEILESSLLLGGAVLH
AFNVPAEEISRLIEQLLVRAYETHTRALFFVVGDHAKDQVPFFYHLLTRIGTRPRPDVLW
MYKKELGFSSHRRKRLRQLRKKLRHLFELFVSTANIRFSYYSESEKVLGNTYGLLVLQDF
GALTPNLLARTIETVQGGGLVLFLLHNMESLRQLYTLKMDVHAHYRTESCPDIVPRFNRR
LVLSLETCPMALAVDDELNVLP-SRADLQVLGPLLRRTRTLDQAR--XXXXXXXXXXXXX
XXXXLTAARGRGKSAALGLAAAAALALGYTSIVVTAPAADNVQTLFSLLVSGLNELKLQE
HTDY---------XXXX----VSYLEP--SADLVIIDEAAAIPLVLVKRI-----VFLSS
TIFGYEGTGRSLSLKLIAQA-X--HELVLEEPIRYARNDPVEAWLHALLCLETTLPHPSM
CTLCQVNRDVLFSGHALAEIFLRRVMALFVSSHYKNTPNDLQMLSDASNQQLYVLLGPRL
PDVLCAIQLGLEGRLSREHTESQLSRGKRAAGDLIPWTLTQQFQETAFAQLAGARVIRIA
THPDVQGMGYGTRAMECLV--X------PLLYRLSEQRVPDLDYLGVSFGLSHGLYRFWN
RIGMLPVYVRLTPNEVTAEHTCIML------LDWRARFLSLLSYDFRSLPLGLVLDVLSM
HDLRRLQAYANHLLDYHVILDIIPVLSRLYFELSPAQQAILVGVGLQRRPLEELGAEMQV
ESAQLLALFGKICRKFANHRFWSSQPVP--------EAPYPLLAGFSWCELDISAESDIQ
ELYELLRSNYVEDDDAQFRFDYSPAFLRWALSPPGWKRVWHVGVRVSTSSKLVAFIAAVP
VTMRLR-----VVEVNFLCIHKRLRHKRLAPVLIREITRRAHRQGIYQAVYTAGTLLPRP
LVTCRYWHRSLDARKLIECGFSRLRPRMTMKLTERLYALPEKPLHPDVMPLERRHCASAR
ALLSQYL------PCFSETEFEHWFLPRDDVIYSFVXXXXVTDLISFYSLPSSVIHSSKH
RTLRAAYSFYNVATSCSFQDLMQDALILAKNAGFDVFNALHLMENREVFDQLKFAPGDGE
LHYYVYNWRRCEENGLVML-QLLQDLEFPGSCVRVRSTPSGTHLVAVGTYPPQLRVFEFA
ELGLKFVRHFDAAPVDLLVLEDDWRKLAILRNDRFIELHSQGGLHEKVRIPHAGRALAYH
PSNCDLYVAAAGSRVYRLNLDEGRFLPPLETLNKEFNLLGAGGDSGFYEVFDPR----LH
LGVGLDDGTLLLYDIRSERPLGVRSLGFGLPVQSVSVAADRKCVKI--------------
--GAGLVMAACSDRPVHCYFIPALGPAPKWCAYLEHLTEELAYDHYRFVTRDELSASLLG
SDALIPHLHGFLSLYRKTRSAINPAEYEEWRRLRIRFRARFTDADFAVNEHERRYRKPKP
WDSDDIDHWKEDPFSEKDSSGPFLEESSFATLFPAYREQYLRQIWPLVTQHLQKTGIACE
LNLIEGTMTVRTTRKTYDPFAVFRARDFIKLLARSVPVQQAARIL----YCDIIKISGYV
RSRDRFLRRRERLIGPNGSTLKAIELLTNCYVLVQGNTVAAMGDHKGLKQVRRIVEECMQ
NVHPIYNIKRLMIKRELAKDPELAKENWERFLPQFKKRNPFPPPQRPRKIDLMIESGEYF
LTEQQRDT-EKLTRIAIVSADRCKPRKCALECKRSCPVNRIGKLCIEVMPSSPIALISES
LCIGCGICVRKCPFGAIQIINLPTDLDSQTTHRYSANSFKLHRLPMPRPGQVLGLVGGNG
QGKSTALKILAAKLKPNLGNYKNPPDWPEILRYFRGSELQNYFEKILREELRAVIKPQYV
DHIPKAVKGRVRDLLAARNETERLAEVIDMLDLEEVLDRDVSQLSGGELQRFAIAMVCLQ
RADAYMFDEPSSYLDVRQRLRAARAIRSLCNYVLVVEHDLAVLDYLSDYICVLYGVPGAY
GVVTYPFSVREGINVFLAGFVPTENMRFRETELTFKIA-YGYPAFRKTLGTFVLDVERGE
FTDSEIVLALGRNGTGKTTLIRVLAGLLQP-IPQLNVSYKPQKISPSFEGTVQQLLHKRI
QSAYTHPQFQTDVLKPLSVDKLFDQEVKHLSGGELQRVALVLALGKPADLYLLDEPSAYL
DSEQRIIAAKVIKRFILHSKKTAFIVEHDFIMATYLADRVIVYEGEPARKAVARSPEPLV
SGMNRFLRALDITFRRDPTNLRPRINKHGSVKDQEQKASGNYFFAD---IKLQKRLAAAV
AGVGKKKIWADPAEIEKIALANSRQSVRKLLRDGVLVRKPPAMHSRARVRERLEAKRKGR
HTGPGKRKGTRDARLPQRVVWMRRQRVLRRLLRKYRAQGKIDKHLYHELYLRCKGNVFKN
KRVLMEHIHRAKAEKAREKAISEQLEARRMKNKLLRERRANRAEERMVRSHGLRSNTRDK
FAKPFRGHGKPLPSKYLTTYKVGEYVDIAADSSIHKGMPHKFYHGRTGRVFDVTPRSIGV
EVNKEVNGRILVKRIHVRVEHVRPSRCQEAFKALVRARDAARRAARAAG--KRQPAGPRP
ARV-----KHLEAKPYEMSKRGRGGAAGTKFRCTLGLPVGAVINCADNSGAKNLYIIAVH
GVRGRLNRLPAASIGDMVLVTVKKGKPELRKKVMPAVVVRQRKAWRRKDGTYIMFEDNAG
VIVNPKGEMKGSAITGPVAKEAADIWPKIASAASAIA--K-V-KAHEKVRFRKPKTRKLA
RAPKYPRKSAPATPWIDEFGVIKHPLTTESAMKLMEDHNTLVFIVDVRSDKRKIRQAVAK
LYGVQASKVNTLIRPDGKKKAFVRLAANYDALDVANKIGIIMVKFIKPGKAVIVTSGRQA
GHKAIIVRCYDEGGSTRKFNHALVVGVERYPLRVTREMSEKRIAKRCRIRPFVKFVNYVH
MLPTRYNVD--XXXXXXXXXX---RRSCRIAVKKILEQKYLTGKYRWFFTKLRFXWQGTD
RDYTYDELLRRIFDMLHGRHPGLLRPPQIAREGSKRTVFLNFGDICQSLRRQPEHLAAYM
AAELGTTGNLQESARLVLKGRFQPAGFEGVLRRYIREYVMCASCKSPETVLMRDAHTRLY
FMKCENCGSSRSVAPIRQGFMAQ----MATRFKKNRKKRGHVSAGHGRIGKHRK---GRG
MAGGMHHHRTLLDKYHPGYFGKVGMRYFN------YTPCINIDKLWTLIPPAEKEKAPVL
DVTRAGFFKVLGRGHLPKQPLIVKAKYFSKTAEKRIKAAGGVCVLTAMSHRKYEAPRHGS
LGFLPRGRTKRHRGRVRSWPRD----PPHLTAFPVVKAGCTHVVRQIDRPGSKVHKKEVA
EPVTILEAPPIVICGIVGYSETPRGLRAIRTVFAEHLNDEVKRRFYKNWYRAKKKAFTKY
ALNDLDTIRRHCSVVRVIAHTQQRKFRLRQKKAHILEIQINGGTIPEKVDFAERLLEKTV
SIDDVISNDEMVDTIGVTRGKGFEGVVTRFGVRRLPRKTHRGLRKVACIGAWHPARVQFT
VPRAGQRGYHHRTQMNLKVYRIGKKGDGKSATTEYDLTEKGITPLGGFPHYGVIREDWVM
LRGAVQGPKKRPIILRKSLFPQISRRAQEKIELKFIDTSSKWGHGRFQTAAEKARYMGVK
TRSVSEAINARLALVMKSGRYHLGYKSTLKSLRQGKCKLVIIASNCPRLRKSTLDYYAML
AKAQVYRYPASSIELGTACGRYFRVMVMAITDPGDSDILKA-----TREYTIHLHKYIHS
VVFKKRAPRAIAAIKAFARRTMGTEDVRIDAKVNKEVWKNGIRGVPNRVRVRLSRRRXXX
XXXKPKLYTYVFRGLQTVMPEPLEHVRVVKKRTKRFRRHQSDRFKRVKESWRRPKGIDSA
VRRRFNGKTLMPNIGYGSARKTRHMLPSGFFPFLVHNSKDLECLLMHNRRYCAVIAHSVS
ARKRAAIVKRAAALDIRVANALGR-------VYCKGVILGYRRSQRRQYPNQTRIQIEGV
RTRDETTFYAGKRVAYVYKAYRCIWGRIIAPHGSSGCVRAKFATNLPPSAIGKAVRVMLY
PSRVGVAVGKQKGHQVTKRAQRKGQLSKRTQFVRALIREVVGFAPYERRIMELLRIGKDK
RALKFAKRRLGTQTRAKRKISELADALRMGKRTRKVGICGKYGTRYGASLRKTVKKMEIT
QHAKYTCPFCAKDAVKRKAVGVWECKRCRKRIAGGAWVLNTTAAATVRTTIRRLRETVEQ
QIFVKTLTGKTITLEVEPSDTIENVKSKIQDKEGIPPDQQRLIFAGKQLEDGRTLSDYNI
QKESTLHLVLRLRGGLIEPSLAALARQYNCEKMICRRCYARLPARAHNCRKRKCGHSSNL
RPKKKIKLAVQDLSKLKVEELTPLTPEVISRQATVNIGTIGHVAHGKSTLVRSISGVQTV
RFRNELERNITIKLGYANAKLYRCERPECPRPYCYRAFPSDAPDSLPCEVPGCGQRLRLE
RHVSFVDCPGHDILMATMLNGAAVMDAALLIIAGNESCPQPQTSEHLAAVEVMQLRSIIV
CQNKIDLVDESAARTQYEQIKNFIRGTVAEQAPIVPISAQLRYNVDVVVEYLIKHVPVPR
RDFVSPPRMIIIRSFDVNKPGEDVENLRGGVAGGSIMQGVLRVGDLIEIRPGITIKDAEG
NFKCQPIISKIVSMHAERNELQYAVPGGLIGVGTKIDPTLTRGDRLVGQVLGAVGTLPPV
FTEIEINFFLLRRLLGVKTEG---GARVSKLTKDEILMVNIGSTSTGGRVLATKRDLAKL
RLTSPVCTEEGEKIALSRRIERHWRLIGWGVIRRGTKLDMAFVKVVKNKAYFKRFQVKPR
RRREGKTDYHARRALIIVDKTKYNTPKYRLVVRITNSDVICQIVTARVEGDKVIAAAYAH
ELPRYGIKVGLTNFAAAYATGLLVARRTLTILGLADAYQGKVEADGELYQVEPRPFRAVL
DVGLVRTTTGHRVFAAMKGAVDGGIDIPHSEKRFPKYKDPEELKARIYGNHVADYMRMLR
EEDPEKYQRQFSRYIQAGIDPDQLEDMYREAHRRIREDPRAV----XXXXXXXXX-----
----------------TRLRNSIQPGTVLIMLAGRFRGKRVVFLRQL-SGLLLVTGPFAL
NGVPLRRVNQVYVIATKTRVDISGIDTSSVDDTWFT------QKQIDGQVMKAVEGIPLL
REYLSSRFTLTKGQYPHRMTFVPESVLKKRVSEEKSKAAHLAKLKAQREK------EAIR
RAESYVAEYLAKERAVIHARRAARAEGKFYVPEGAKVAFVVRIRGIRGVPPKQRKILQLF
RLRQIHNGVFVRINYATLRMLQLIEPYIAYGYPNLKSVRELVYKRGFLKVGRIGITSNDL
VERVLGKHGIICVEDIIHELFTCGPKFKIVNQALWPFKLSSPRGGYHFVEGGSHGNREEL
INRLIRQMNMGRVIRGQRRGAGGIFKAHTSKRKGPVKLRPVDFAERNGYIRGLVTAIEHD
PGRGAPVAIVEFQDPYRYKKRKERILAVEGMYTGMSVYFGKKAVLAVGNTLPLSSMPEGT
IVCNLETKEGDRGTLARASGMYAVVVNENGKTRVRLPSGARRLVSSSCRATVGVVAGGGR
TAKPILKAGRAYYKYKAKRNEWPRVRGVAMNPVDHPHGGGNHQHVGHPTTVARGSVPGQK
VGLIAARRTGRI--MRAILASETLKVPEGVTVRVKKREVFVKGPRGELRKSLKHIPADFT
LLEKGRKVRIQVWQGRRKDLATIMTAASVFKNMFTGVIKGYCYELRAVYAHFPLNMTISE
NDTVLEVRNFLGEKRVRRVRMLGGAKVYRSNTVKDCLLVVGNDINEVSQSAALIHETCLV
KNKDIRKFLDGIYVSART--VMLVSTPNRRDIYARLFSDGVLVARKDFASPEHMEL-IKN
IEVIKTCQSLRSRGFVREQFSWQHYYFFLTDEGIEYLRKWLNVPSDVVPKTLQAK-----
MGRLHSKGKGISSSAIPYRRAAPSWCKTSRKECVDLIVRLARKGMTPSQIGVQLRDQHGV
PLSKPITGNTIVRVLRAHGLAPEIPEDMYFLVKKAVNIRKHLERNRQDKDAKFRLILVES
RIHRLARYYRRTGALPPTWKYMTRVNVLSDALKSITNAEKRGKRQVMIRPASKVIIRVLR
LLQREGYIGDFTFIDDHRSGKIVVQLIGRLNKVAVISPRYDVAIRDLQKWCDALLPSKLF
GGLICTTSSGIMNDAEMRRRHVGGKLIGFYYVTEVYESFDDMGLRDELLRGIYAYGFEKP
SAIQQRGIVPMVKGRDMLAQSQSGTGKTGCFVIGMLQNVDTSVRKVQGLILAPTRELAQQ
IQKVALALGDYMGVKVHACIGGTRVVDDLRTLEHVIVGTPGRVYDMIQRRALDTTTIKCF
VMDEADEMLSRGFKEQIYMVFQYMPANCQVALFSATIPAEIVEMAEKFLRDPARILVRKD
ELTLQGIRQFYIMVEKEEWKLETLIDLYETISASQTVIFVNSRRKAEWLSERMRERDFTV
SVIHADMSQEERNLIMREFRSGSSRVLITTDLLARGIDVQQVSLVINYDLPSNRENYIHR
VGRSGRFGRKGVAINFLANEDVRTLREIEAYYNCEIQEMPVDISDMLNAVQTFGRKKTAV
AVAHCKGRGIMKVNGVPLDLLEPELLRVKVFEPLLLLGEETFANVDVRVRVRGGGVTSQI
YAIRQAISKAIVAYYQKYVDEASKRTIKDILVSYDRSLLVADPRRCEPKKFGGRGARARF
QKSYRMGRVRTKTVKKSARVIIEKYYSRXXXXFHTNKRVCDEVAILPSKRMRNKVAGFIT
HLMKRIQRGPVRGISLKLQEEERERRMDFVPDVSAVNTETIEVDPDTKAMLRSIGLGSMS
GTLKDVPADHLIRSYAAHLKQQGQVREPEWMDVVKTGTLREMPPQDRDWLYVRMAALARQ
VYLRQNLGVGAYSRKYGGKKRNGPRPSHFATGSRGIIRYCLQELERLGLVAR----GRVI
TRKGRQDLDTQAAR-EWIPTTKLGRLVKDGKIPSLEHIYLFSLPIKEPGIIDYFLGPRLQ
DEVLKIMPIQKQTQAGQRTRFKAIVVVGDGNGHVGLGVKSAKEVATAIRGAMLAAKLAVV
PVRRGFWGSKLGLPHTVPCKVSGKAGSVTLRLVPAPRGTGIVAAQVPKKILQFAGLQDVY
TQCTGHSKTLGNFAKATYDALKKTYSFLTPDLWKETKLMPPPQEQFSVYLS--HKIRITL
ASRNVRALEKVCFDLVQGAK----RVKGPVPLPTRRLRITTRKSPCGEGTNTWDRFEMRI
HKRIIDLEAPTDVVKSITAVSIEPGVEVEVTIFPRGIRSARKLRDRHKRNRWADKKYARS
MSAKANPLGGASHAKGIVLERIGVEAKQPNSAIRKCVRVQLIKNGKRVAAFVPRDGCLNF
IDENDEVLISGFGRKGHSVGDIPGVRFKVVKVQGVSLLALFKGKKEKPRT----IRTRKF
MRNPLLRRRQFVVEILHPGRACVSKNETAERIAQMYN--X---VVLFGFRYAFGGGRTTG
FGLIYDDLDSLLSIEPRYRLVRKGLAKAREGSRKQRKERKNRALRARGK---MXXXXXXX
XXXXXGRGKARPVICDGCGGRPRKDKAIQRFVVKNLVEASALRDLAEAXXIENYVLPKQY
MKIRYCVSCAVHRRTVRVRPKEERRVESDLLHPPKESEARKHKLKRLVQSPNSYFMDVKC
QGCLAITTIFSHAQTVVVCGSCATVLCQPTGGKVRLSQGCSFRRKVDHPLQFSWTFWYDM
NWSNNVKPFAEVDTVEKFWAVMNNIVEPSRLPPGSNLHVFKHGIRPEWEDAMNEAGGKWV
VTLPIDEFWLNSLIGILGEHFSDDICGLVVSVRKDRGRLALWNKSALREDLRRSIGKRWR
ELEYMVHKD-VSWKRKFVADGVFFAELSELLTRELAEDGYAGVEVRVTPRGHEVIIRATR
TQTVLGEKGRRIRELTALVEKRFGFPENQVSLFVERVPNRGLCAMAQAESLRYKLLGGLA
VRRAAYGVLRFVMESGAKGCEVQISGKLRAQRAKTMKFMDGYMISTGQPKLDFIDRAVRH
VLLRQGVLGIKVKIMLPHDPTGRQGPRKPLPDSIVILEPKEMAQGKNKRLSKGKKGSKKK
ILDPYSRKEWYDVKAPSYFSVRQAGKTIVSKTSGTRIASESLKGRVFEISLADLQKDEDL
AYRKIKLRCEDVQGRNCLTQFYGFDFTRDKLSSMMRKWQTTIEAHVDVKTLDDYVLRLFC
IGFTKRRQGQIRKTSYCKKSQERAIRKKMVDIMVQETSKGTLRDFVANIIPEAIGKEIEK
ACKNIYPLQNVYIRKCKLIRAPKFDLTKLMEVHGDPEDTGVRLEMARGPKKHLKRLAAPR
HWMLAKLGGIWAPRPSAGPHKLRECLPLIIILRNRLKYALTGREAMQILMQRLVRVDGKV
RTDRTFPAGFMDVIHIEKTNETFRLLYDTKGRFVLHRITPEEGKYKLCRIKRQQLGARGI
PYIVTHDGRTIRYPDPLIKVHDTVVLDIETGKITDFVKFDIGALCMITGGHNIGRVGVVQ
HRERHPGATEIVHLKDAAGREFATQISNVFVIGR----LVSLPRGKGVKLSVVEER-ILL
FNKWSLEDVEVSDIALADYIAVKKYAVYLPHTAGRYQTRRFKKAQCPIVERLVNALMKHG
RNNGKKLMAVRIVKHCFEIMHVLTDQNPVQILVDAVINSGPREDSTRIGSAGTVRRQAVD
VSPLRRVNVALWLLTTGARESAFRNVKTIAECLADELINAAKGSSNSFAIKKKDEIERVA
KANRMKFNVANPATGCQKQFEIDDESRLRAIYDKRIAQEVDGE--GEEFRGTILRIMGAQ
DKEGFPARLGVLTPNRVRLLMHKGDVGCRGYGMRDGERKRRSVRGCIISSEMSVVNLAIV
RQGEQEIPGLTDRIIPRRLGPKRASKIRKLFNLSKDDDVRKYVKTYEKAPKIQRLVTAQS
LQRKRRRRAVQRTRALKAKAEAAEYEKLLAQRQAEARQSRKSRDAGASDVTPIQAGAVKK
GVYVVLKGQPCKCVDVSTSKTGKHGHAKANIVGLDIFTGKKYEDVAPTSHTMYQPVVVRS
EYQLIDIDAENFCSLMDDKGETREDLKLPKIKEDFEAGKQLTVVVLKAMKQEKIMQSKEY
RNFSKVYKIPRRPFEKERLDAELKLCGEYGLRNKREVWRVQYALSKIRAAARELLTKDEK
DERRIVEGAALLRRLTRYGLLDQTQQDLNYVLSLKVQDFLERRLQTQVFKLGLAKSIHHA
RVLILQRHIRVGKQLVTVPSFMVRVDSQKHIDFAPTSPFGGGRPGRVKRRRASRQDDIAK
MLACNTHLGTKNCDCLVSPYVFKRRADGVHIFDLSKTWEKLQLAARIVAAVDTPADVVAV
SARPYGQRAVLKFAQYTGATACAGRWTPGQLTNQMERRFTEPRLLIVTDPRVDAQPVREA
AYANIPTIAFCDTDSPLQLIDVAIPCNNKSRASIALMWYLLCRQVLRLRGEIPATGDWDV
MVDLFFYRDIEEVDPFANLVHIRLQMRSGRKSLTTIQGLSGKIDLHKLTKAFKKEFCCNG
SIVEDKELGRVIQLQGDQRENVRRFLIEEELVDKDNIKVHGMMLDIRLFRAEQGGNPELV
RESQRRRFADVKLVDRVIELDERWRQAQFRVDALRRELNESSKRVSGVADLKRSIAAEAA
ALEQDALLREIGNLVHESVPVSVDEADNRVERLWG--HVELLLALGAADYERGARVAGSR
GYFLIGPGVRLNLALVQYALNFLRERGFREMQPPYFMTSDAMARCAQLSDFDEQLYKV-X
XXXXXYLIATSEQPICAYHTDEWLDPSTLPLLYAGFSTCFRKEAGAHGRDQLGIFRVHQF
EKIEQFAVTSPLDGASWEMLERLLGNAEEFYQSLGIPYRIVSIVSGALNNAASKKYDLEG
WYPASKAWRELVSCSNCTDYQSRRLLTRYGMKGGDREKRFVHMLNSTLCATTRVICCIVE
NYQRENGVEVPAVLQPYL---LLPFVNLQCRMYENPFPDPDDLVIAVVRDIQEMGAYVTL
PEYADCQGMIMLSEVSRRRIRSINRLLRVGRQEVCMVVRVDQEKGYIDLSKRRVSPEDVQ
KMEEKWSKSRTVHSIMRHTAESVGVDLEDLYKRVGWPLYRKYGHAFDAFRLMV-----VL
GSLLLKSIRRKLTPQATKIRADIDVTCFDFEGIDAIKEALRLG--------SVKIRLLAP
PTYILTTSALQRQEGLEALAKVIEVIRNEIEARRGKCVVKVAPRVVSERDDRLLSNLMEE
LELRNREV----AQLVMGPAGSGKSTYCHALQQHGEIVGQLVHVVNLDPAAERFEYKPVA
DIRDLITVTDVAEELSLGPNGSLVYCMEYLLED-WLEQVLSETAEDDYLVFDMPGQIELY
THFECVRQFVYV-FSMRVCSIFLLDAQFLADASKFFAGSLTAMAAMLHLGLPHLNVLSKA
DLLLNPDIQSLVSELETRYRALNERIGALLEDYAIVQFVPYSATDRFIEVFHDNLERELD
VISS------LVAMDAEFPGVVVRPLGNFDSPEDFQYQTIRCNVDLLKVIQIGICLADTE
GSLPWQFNFEFSLARDIYAQSSVEMLQEAGIKFDVLQERGIDPIYFGELLITSGLVMNPD
VTWITFHSGYDFGYLVKTCTADLMPATRQAFYELLSILFPNFLDIK------LHGGLNKL
AETLRVRRHGPAHQAASDALLTLDVFNRL--------FLNKLYGLSLHLKPDHVQRPIWV
LPNGRIFLEAFSPLYRQASDFLVAVAEPYSRPEWIHEYLLTPYSLYAAVSVGLETEAIQT
VLERLSKTELPLSVVKLIDKCTRTYGKAKLVLHHNRYYVQSPYPEVLRFLLQDEQIAFEV
HPMEVDQVKRRCLLDYPLLEEYDFRNDTVNPSIVIDLKPQTRIRPYQEKSLAKMFGNGRA
RSGVIVLPCGAGKTLVGVTACCTIKKTCLILCTSAVSVEQWRHQLLLWSTIDEQRITRFT
AITITTYTMVAFGGRRSSESERLLQQIREREWGLMILDEVHVVPANMFRKVLGIVKAHSK
LGLTATLVREDLLITDINFLIGPKLYEANWLDLQRQGYLATVQCAEVWCPMTAEFYREYL
QRGSAKRLLYAMNPTKYRTCEFLMKFHEARGDKVIIFSDNIFALRYYATLLRRPFIYGPT
SQTERMRILTQFQRNPVCNTIMLSKVGDTSIDLPEANVIIQISGQYGSRRQEAQRLGRIL
RPKPFNAFYYSLVSTDTSEVYFAAKRQQFLIDQGYAFKVIAHIPEEPSTGMPDKESELNA
LAAVLAAEDAE-SLTGAGNLLYGEMALRVQFENNNDIGCFARLTNAYCLVAVGGSEAFYS
AFEAELADHIPVIHASVAGCRIIGRLCVGNKHGLLLPSTTNDQELLHIRNSLPESIVVQR
VEERLSALGNCIACNDYAALVHTDLDRETEEIIADTLQVETFRQTLAGEALVGSYCYFTN
QGGVVHPMCRVEDLDELSGLLQVPLVAGTVNRGSEVIGAGIVANDWLGYCGFATTATELS
VVESILKLR----------FKSALIDALAGLYDPRLGVCATCRLGFFSCPGHCGHIELAE
PVVNPLLFSLLVRLLRGVCLRVLLVPPSRFRNFHYTIRQQLEHKEGIFRMHLMGKRVNYA
ARSVISPDPFLDVNEVGVPGDRVLFNRQPTLHRVGLMAHRVTLRLHYANCGAYNADFDGD
EMNMHVPQDWIAAAEAEYLLRIDFHYLSPTAGAPVRGLIQDHVLAAVLLTQRDRFFILYP
QQYWTGKQRDGELLQGVVDKAQIGGLVHCVHALYLLSCLGRLLTIFLRRHGHSTGVEDLL
LLMTASGAKGSQVNAAQISCLLGDGRRVPRAGWTLPCFALAGGFIASRFLTGLSPPEYFF
HCMAGREGLTDTAVKTARSGYLQRCLVKALEGVTIAYDGQFCYGEDGGVIAAQSIGEPST
QMTLNTFHFAGIGAGVPRLRELLMFFILRRYVLIHMSRKLLHYMTGCLAEDDPDSLANQE
LLLPGQLWSTGTASLRDGAELLQTSGYSIIADRINFQRFLSHFYSVHRGQYFLNLRTSES
RKLKPETWGFICPVHTPDGAPCGILNHLT-MVFSTPSRLMRSVIGTMEQLFXHRELSATN
IFSLLASFIPFSNMNQSPRNIYQCQMGKQAMGVPFHDWDRRFDTKSYRLLTPQQPLVQXX
XX-FGSSFNAVVAVISYTGYDMEDGMVINRASLDRGLAHGAIYGRTRTPRRPVIGDKFAS
RHGQKGVLSAIWPAEDMPYGIVPDILFNPNGFPSRMTIGMIVESIAGKAAA--XXXXXXX
XXGRLLLNTGYTYHGTETMYNGYTGEPFVVQIFIGVIAWQRLRHHIADKFVIVHQTLRQP
LRGRKRGGAIRLGEMERDALLASGAAYQSCSDLH-------------VSFEVSGVDAPFL
NALRRVLLAEVPTMAIEYVTVNENSTVMNDEFLAHRLGLVPVLADPRRFICF--------
--------XXXX-ILLTKMLRGQRLDIRMEAVKGLGHDHAKWSPVATAYYKMVPRVHLKG
ELKGELAETIRGACAVHVFDIE----RCTLCGECV------TDRFVFFIESVGQYRADVL
FGEALAIFHSKCT----RIRRTILEMLRDRGYLEEFAHARESLTMLRQHRNDRSNQIYVF
FPKEEKVGVKPIREYCLRLETENVLRAIIVVQTGLTPIAKQAVAPRFHLELFQEAELLVN
ITRHQLVPKHEVLTAEQKKTLLKRYQLKDTQLPRILQSDPVARYFGVTRGQVLKITRNSE
TAGRYVTYRLVV-VTTPFLTKYERARVLGARALQISLGAPVLVDLEGESDPLLIAEKELR
AKKIPLKIRRHLPNGAYEDWSVNELT-AELKAVGAVQFGLLSPDELRRLSVVRVEYDVAF
ERGVPKAGGVLDPRLGAIDRNFPCATCEGSSIDCPGHFGHIELVKPVFNVLMLSTVLKTL
RCVCYYCSRLLVLRAARIKDPVKRFQAVFQLCGNLQPHVTRDGLRILAEFERKQELAAER
VQQIFRHIRDEDLELLGFHPRFSRPEWMVLSVLPVPPPHVRPSIQMDAVSRGEDDLTFKL
GDIIKANNALQRLEAEGAPAHVIREQYVLLQFHVATFMNNDLPGMPRATLRSGRPLKSIA
QRLKGKEGRVRNNLMGKRVNFSARTVITADPQLALDEVGVPRSVAMTLTYPEVVTPYNID
RLWEAVRNGPNAYPGALFVIRNDGKRIALQFVRRSADIVLEPGCVVERHLLNGDLVLFNR
QPSLHRMSIMGHRVRILPYSTFRMNLSATSPYNADFDGDEMNLHVPQSEEVRAEIKELMA
VPKNIVSPQANRPVMGIVQDSLLGCMLFTLRDTFLEEDTVFNLLLHLPHFDGRIPAPAIL
KPRPLWTGKQIFSLLLP-VNLERLSNGHPDHERTIMTPSDTRVLIQNGELITGIVDKRTV
GSSAGSLIHVTWKESGPERTSQLISDIQLLINYWLMQNGMSIGIGDCIADAHTMAAINRT
IQEAKDEVRQLIRLAQEGRLERQPGKTMLESFEACVNRVLNSARDKAGGFAQESLLPSNN
IKRMVSAGSKGSFINVSQIVACVGQQNVEGKRIPYGFRRRTLPHFVVDDLSPEARGFVEN
SYLRGLTPEEVFFHAMGGREGLIDTAVKTAETGYIQRRLMKAMEDIRIEYDGTVRNSLGD
VMQFLYGDDAADGAMLEVQELRLVRASNQEMEALFRIEPDLIDAVRTDPEVALELEEEYQ
QLLADREQL---VFPTGEAKWPLMVNVQRLIQNCRSIFGIQHDTLSDLHPRQIIQGVRVL
LQRCSREAQRNAVLLFAAHVRAELATKRVLQIHRLNSKAFAWLLGEIETRFVRARATPGE
MVGAVAAQSLGEPATQMTLNTFHFAGVSAKNVTLGVPRLKELINVARQAKTPSVTVYL--
---KDKELANIVQSELEQCRLRDVVESSAIYFDPDPANTVVEADREWVRDYFDLPDSPWL
LRIVLSTEMMIDKRLRLSDVARRLRAEFGGDLSVVYSDDNAEQLVMHIRMFLKRIELALL
EDMQLKGIPGIRKVFLRQTQRVFDFRSAPEWVLDTEGTALLAVLSHPDVDARRTISNEIT
EVLQVLGIEAARQALYNEMYAVLSFDGSSVGYRHLALLVEVMTCRGMLIPVSRFGINRLE
TGPLMRCTFEETVEILATAATFGVRDACEGVSQAVILGQRAKVGTGAFSLTLDE---YLQ
AEALDALGLKRYCCRRMLLTHVDLIEKSL--DDIWDVISAHFREKGLVKQQLDSFNEFIG
NACQTIVDETPDIVLRPQPQHVPGTIISFGQLSAGKPTFTEVDGTPTVLFPHEARLRNLS
YSSPLYVEVNLYLGRVPMMLHSDFCHLNGLTEYQLQNIGECPYDQGGYFIINGSEKALIA
QERMGNNAVYVFKRASTAPYSHVAECRSVLDRGNKPARTTQVK-CIMVSLPYIRADIPLA
VVFRALGLESDREIMERVIYDTDDEEMQTLLMPSLDMGSVITDQNLALDFIGKRGNSVGA
TRDRRIRYAREVLQLEFLPHIGIG----PAKAWFLGYMTHQLLATVLGRREEDDRDHYGL
KRLDLAGPLLTGLFRQLFQKVVKDARSILQHQLDMGKELNIAVKGRTITDNLKYAIATGN
WRADRKAAVRTGVSQVLNRLTYAASLSHLRRLNSPIGREGKLAKPRQLHNTQWGMICPAE
TPEGQSCGLVKNLALMAYISVGTPVADILEMLYNFEMEPLYEVTAERIKRQTKVFLNGSW
VGIHPRPEELVTALRVLRRSGEIADEVSIVFDVSHGELRIGTDAGRVCRPLFIV--IRKQ
HIDLSRLVREGLVEYLDVNEEETVMIAMDQEHLYTHMEIHPSMIFGVCASIIPFPDHNQS
PRNTYQSAMGKQAMGMYLTNYNLRMDTMAHVLYYPQKPLVTTRVMEHLQFRTLPAGINAV
VAIACYSGYNQEDSLIMSQAAVDRGLFRSVYYKTFKEEEQKKLFGQQETISKPDPAVTLG
MK---YSKLESDGLIGVGERVRGGDVLVGKTAPLRKDCSLVMKRTERGVTDKVLICTGEA
GTRMVKVRVRTELIPQVGDKFASRHGQKGTMGLCMPEEDLPFNVDGIRPDIIMNPHAVPS
RMTIAHLIEALLGKVCALSGVEGDATAFTPVTVDAIGRELVRHGYDPRGWELLFNGQTGR
PMNAAIFMGVNYYQRLRHVVYQKLGARARGAVQVLTRQPVEGKSRGGGLRIGEMEKDVFV
AYGASAVLKERMCDVSDKYRVHVCERCGLIAIADLRRSIFECRGCKNKTRIAAVEIPYAC
KLLFQELMSMAIAPRMVEDRAVTMFRIKKLLKGLEAARGNGTSMISLLIPPGDQVAKVGK
LLADEAGTASNIKSRVNRLSVLSAITSTQQRLKLYNKVPPNGLAIYCGTVLT----EKQV
TIDFEPHKPINTSLYYCDSRFHVEPLMNLLEDDEKFGFIIIDGNGALFAVLSGNTREILH
RFTVDLPKKHGRGGQSALRFARLRMEKRHNYLRRVGEDAVRLFIPDGDKVNVSGIVLAGS
ADFKNELARSDLFDPRLQAKVIAVVDISYGGEVGLNQAIELAADSLSNVKYVREKRLLKE
FYDQIALDTGKYCYGVDDTMKALEMGAVEKLIVWENLEYERVVLMNPQSGEETVRIVQK-
---------DMEIKESESLVDWLAQNYKRFGAHLDLVTDRTAEGSQFVKGFGGIGGILRY
QIDIAS---KLRLLAATECDFTLSDTDISVANALRRAMIASVPTMSIDLVTIYVNDSPLH
DEFVAHRLGLVPLRSDTAEYFNYNRDCCEKCSVEYILDVTC-------GIVICKLRRGQR
LYVRCIAKKGTGREHAKWSPVAAASYRMDPSVR----FYFTLESTGVLPPEAIVQSSFRV
LIEKI-FFILELTKSVTVHPRHFHAKLPDHVINRLLTLTEGTTSGLYGYLLAVVEGRILP
GTGHAIFRLRYKALVYRPFLGEVLDGVIASVTRHGVFVAVGPLSVFVSARNVPSDMEFD-
----LEVGTMVRLRIVGMRRDATEIAAVGTLRADYLG---------KKFDRVSRLVAESL
QQRMRLTLDVHSQLFPVRAGDRFLLVLMSSVRLDPTVINRYDYVMCGKVF--VCISFGGL
LMRLQG----RLDNRVYLLLRRVIEMNRKQLHGALDKHLGCATCGLSLADCAGHFGHIEL
VLPVFHVGYLSFLLQVLQCICKRCSG--KCRHCGAPNGLVRKV----PLHVLELLRNIAP
ADLEALRPEDMLLRCVAVPPVCIRPSVCNDTEDDLTIMLADIAGANALVMEQLVKGSDLG
KLLDAWDHLQLAVARYIHADGLCQRLKGKQGRFRGNLSGKRVDFSARTVISPDPNLSIDQ
VGVPLRIAKILTYPERVTPWNIDQLRKSVLRGPDRHPGANYVLRFGDREDLCVGCVVERH
LRDGDLVLFNRQPSLHRLSIMAHSVKVIAGRTFRFNECVCAPYNADFDGDEMNLHVPQTE
EARAEARALLAVPQNLLSPRNGEPLIACTQDFITALYLLTHKDVFYGPEPAILHPLPLWT
GKQLF--DAYVCVRSAELISGQVAKRTLGSQSKQSLLYVVRCMNRLARFASRWLSEYGFS
FGIDDVRPSPALEHAKAVRIRAYLREHAGQVCLQTAMIMAMSGAKGSTINISQMVACVGQ
QTVNGTRVRAGFHQRTLPPEAGGFVANSFYSGMNAIEFFFHSMAGREGLVDTAVKTAETG
YMQRRFMKALEDLRVAYDDTVRTSDASLVQLRFGGDGLPGTAVGAIAAQSIGEPSTQMTL
KTFHFAGVASMNITQGVPRIKELVNATRRIATPVYCNHVLVVEQVLGIEAARSTIVKEVL
ETMAAHGVTLDARHVDLLSDMMTQSGQVLGITRFGISKMRQSTLMLASFEKTVDHLFEAA
VRSRSDRIRGVSERVIMGKPVPLGTGM---------------------------------
------------------------------------------------------------
------------------------------------------------------------
------------------------------------------------------------
------------------------------------------------------------
------------------------------------------------------------
------------------------------------------------------------
------------------------------------------------------------
------------------------------------------------------------
------------------------------------------------------------
------------------------------------------------------------
------------------------------------------------------------
------------------------------------------------------------
------------------------------------------------------------
------------------------------------------------------------
------------------------------------------------------------
------------------------------------------------------------
----------
>EP00185_Porphyridium_purpureum
MVNFTIDQVREIMDVASNIRNMSVIAHVDHGKSTLTDSLVAAAGIIAMASAGDARMTDTR
ADEQERGITIKSTGISLYFRLGGRDFLINLIDSPGHVDFSSEVTAALRVTDGALVVVDCV
EGVSVQTETVLRQALTERITPVVAINKLDRAFLELQLDAEDMYQNFTRVVENANVSIATY
MDKNLKDQQVAPERGTVAFSAGLHGWAFTLTRFARMYASKFGTDEQKMTERLWGESYFSK
AEKKWTKRAFNEFIIKPLQRVISLAMTDKVDELDKLLKNLKIELKNEDKDLRGKQLMKRV
LQKWIPASDALLEMMVLHLPSPAVAQRYRVETLYEGPMDDVAATAIRNCDKNGPLMLYIS
KMIPSVDKGRFIAYGRVFAGTVRNGMKVRIMGPNYEPGSKKDLSVKNIQRVLLMMGKKVE
SVESIPCGNTVGLVGLDQFLVKSGTLTDLEDAFPLKDMKYSVSPVVRVAVEPKNPADLPK
LVEGLKRLSKSDPLVQCFIEESGEHVIAGCGELHIEICLKDLQEDFMNGAPIKVSNPVVS
YRETVVCLSKSPNKHNRLFVYAEPLPEGVPEVIEEGKVTPRDEPKPRSK-XXXXXGMNED
ATKKIWCFGPDTTGPNLFMDASKAVQYLNEIKDSVAAAFQWATKEGVICDENMRGVGFYI
SDCVLHADAIHRGGGQIIPTARRACFGAQIKADPKLLEPIFLVEIQCPEQAVGSIYGVLN
RKRGHVFEEMQRPGTPMFNVKAYLPVAESFGFTADLRAATSGQAFPQCVFDHWAMMPGDP
YDATDKILEIVSGIRTRKGLKPNPPGLDNFYDKLTKKVKYFSRLEQLLGQYPKFLLVNAD
NVGSKQLQELRIQLRGSTEICMGKNTMMRKCIRGLVKKNPALEQLLPKLVGNVGFVFTTM
DLKECRDILLSNKVPAGAKAGTLAQCDVTIPAGPTGMEPTLTSFFQILNIQTKINKGAIE
IIADVHLLTKGEKIGSSEVALLQKLKLMPFSYALQVIDIYDNGSMYDPKVLDITEADIVA
HMVTGLKNVAAISLAADYPTAASVPHSIASGFSNLMYVALGSDVTFPRVEKLKALLDDPE
ALEADFDLFD----HYRVSAVGMALDDALDEMVNNAMMTEEQAEMVRSQFDRAISTALAT
QVRNRATLKGRVNHYRNCDNVWTFFLDSATIKLKLKIVACDGCTECGDIVEDWKQGTLVC
RGCGLVLQAEIVDLGSEWRTFTDPNRVGGPANPLLR-NRAQKSDRYLMDVFSKIGQIAEH
FSISKVVVDRTEEIFKRIIAAALLIAFRDDGIARSFKEIVTLTKVPIDFIPRYCNRLSLS
VSNAALHVGKQPNSIIAACLYLVCQI-KEIGGVAGVAEATVRQTYRTVQEYTKEIVPCLH
CETDITRGDTTCVACGTIAEENHIVAEVSFQEDARGRSSVIGQHVQEVTVNNGRRIIQRL
IESAVRVYRQLVEKNFNKGRRVNTVCCACIYVVCRMHEKPYMLIDFSDMLGLNLFELGRT
FMQLNRTLDPSLFVHRYSAKLEFGXXXHQVGTSALRLIAKMKRDWMTHGRRPAGICGAAI
YLASKIHGFERTFKQVGDAVRMGPSVISERIREFXXXXXXXXXXRTDGIRPSIQNVVATT
NLGMQLDLKEIALRARNAEYNPKRFAAVIMRIRDPKTTALIFSSGKIVVTGAKSEDQAKL
ASRKYARIIQKLNYNKFSEFKVQNIVASVDVAFPIRLEPMQHAHNNFCSYEPEIFPGLIY
RMQEPRVVLLIFVSGKVVLTGAKTREQIYEAFSNIYAVLSMYRKMEFFNSVPPITRTYVG
LSVLTTVACALDLVSPLKLYLNWSAVFRRMQVWRVFTNFFFFGSFGLDFVFHMYFLYRYS
KLLEFNSFRGRTADFLYMLMFGSIMLLLFSPIVFLGPSLSFMMVYVWGRRNELEHLSFLG
LFRFRAPYLPWVLLVFSIVLGSSPVIDLLGIFAGHIYFYLVDVYPQISHLLKTPRILTGV
AVGIDLGTTYSCVGVWQNDRVEIIANDQGNRTTPSYVAFTDTERLIGDAAKNQVAMNPHN
TVFDAKRMIGLRFDSPSVQADLKHFPFKVVGAEDNKPKIEVKYKGETKTFMPEEISAMVL
GKMKEISEAYLAKEVKNAVVTVPARFNDSQRLATKDAGQIAGLNVLRIINEPTAAAIAYG
LDREKMVLIYDLGGGTFDVSLLSI--GVFEVKATAGDTHLGGEDFDNRLVNFFVQEFKRK
NKKDL---ARAMRRLRTACERAKRTLSSATQTSIEIDALYDGVDFYSSITRAKFEELCMD
LFRGTLEPVEHVLKEAKVSKSEVDEIVLVGGSTRVPKVQQLLQDFFNGKELCKTINPDEA
VAYGAAVQAAILTGDTSSKTQDLLLLDVTPLSLGLETAGGVMTTLIKRNTTIPTKKQQIF
STYADNQPGVLIQVFEGERARTKDNNLLGKFELSGIPPAPRGVPQIEVTFDVDANGILNV
SAEDKSTGNKSKITITNDKGRLSKDQIEKMVQDAEKYKAEDEIMKARVEAKNGLENYAYN
VRNTIQDEKIAGKLDADDKKAIEDKVEECLKWLEDNSEASTEEYTSMQKALEAVVNPIMT
KMYX--VDEVD--TYSFQAEINQLMSLIINTFYSNKEIFLRELISNSSDALDKIRYQSLT
EKSVLDADSSMEIRLVADKEGKTLTITDSGIGMTKIDLVNNLGTIAKSGTKQFMEALSAG
ADVSMIGQFGVGFYSAYLVADNVIVRTKHNDDEGYIWESSAGGSFTIRPDLKRGTSIILH
LKEDQQEFLQERRLKDLVKKHSQFIQYPINLWIEKEVTKD--XVEDVKQVKEIVHEWELL
NKQKPIWTRKPNEVTKEEYGAFYKSLTNDWEDFLGVKHFSVEGQLEFTGLLFTPKRAPFD
LFEPKKKMNNIKLYVKKVFIMDNCEDIIPEWLNFVKGVVDSEDLPLNISREMLQQNKILK
VIRKNLVKKCMEMFAELAENKEEYKTFYEQFSKNLKLGIHEDQSNADKLADLLRYNTSKC
PDEMTSLKEYVSRMKEGQKNIYYIIGESKKAVENSPFLERLRKKGYEVIFMTEPIDEYCV
QQLKEYDGKKLMCLTKEGIELEETDEEKAAKEEEKKAYETLCTVIKDILGDRVEKVVVSE
RLADSPCILVTGEYGWSANMERIVKAQALRDSSLSMYMSPRKTMEINPGNAIIKELKGRL
EADKADKTAKDLIMLLFDTSLLTSGFSLDEPNVFASRIHRMIRLGLSLDX--VTALEDVD
RPAVNVGTLSLPDVFLAPIRPDVVNKVHTAIAKNRRQPYAVARLAGMQSSAESWGTGRAV
SRIPRVPGGGTHRSGQGAFGNMCRGGRMFAPTRVWRKWHVKVAVNQRRYALVSAIAASAL
PALVMARGHRVDNVPEVPLVVSTEINAIKKTAKALACLQTVGAGDDVEKVXXXXXXRAGQ
GKLRRSRFTPRRGPLVIYEKDDGIVKAFRNIPGVELCSVNHLNLLQMAPGGHVGRFCVWT
EDAFAKLDALYGSATQAAELKKGYKLPKAVMTNADVARIINSDEVQSAVRPAKPPSPLPR
KKNPLKNKRAMLELNPASK-MSRGSSAGYDRHITIFSPEGRLYQVEYAFKAVKNAEMTSL
GVRGQDAVCVVTQKKVADKLIDPSSVTHLFRLSANHGCVGTGISTDAKALVQHARSQAAD
FQHEYGYEIPVDHLSGRIADRNQMYTQHAYMRPFGVALLVIGMDEETGPQLFKCDPAGYY
VGYRACAAGQKDQEVANYFEKNLKRVIETAISALQSTLGTEFKASEIEVAVCFTCLTEAQ
IEAYLVSIAETDMGESDYSFSLTTFSPSGKLVQIEYALNAVSAGATSLGIKAKNGVVVAT
EKRMPSSLMDDSTLQKISLITDNIGMVYSGMGPDSRVLVRKARKQAQAYFRVYHEQIPVS
QLVREIASVMQEFTQSGGVRPFGVSLLVAGLDEDGSHLYQVDPSGSYFAWKASAIGKNMV
NAKTFLEKRYTDDMELEDAIHTAILTLKEGFEGQITELNIELGVLGESGKFRTLTAAEVK
DYLLEIEMSRRYDSRTTIFSPEGRLYQVEYAMEAIGHAGSCVGVFSNEGVVLAVEKKVTS
KLLEVSDQSEKMYVIDKHISCAVAGITADANILINQARLAAQRYRYQYQEPIPVEYLLQQ
VCDTKQGYTQFGGLRPFGVSFLFAGWDRHYGFQLYQSDPSGNYGGWKATAIGSNSNAAQS
IMKSDYKEGLSLKEAHELAIKVLSKTMDSTTLAADKLEVTTM-REKELESLLT-FLTRSE
YDRGVNTFSPEGRLFQVEYAIEAIKLGSTAIGIKTEQGVVLAVEKRLTSPLLEPRSVEKL
VVIDSQIGCAMSGLTADARTLIDHARVETQSHRFTYDEPMQIDSCAQAICDLALQFGEDA
MSRPFGVALLIAGIDXXXPSLIHTDPSGTYVKWDAKAIGAGSEGAQTALQEAFSKTLTLQ
EAEVLALRTLKQVMEEKLNKTNVEIGAARVYSSEELEACIERLMFRNQYDTDITTYSPQG
RVHQIEYAMEAVKQGSAVVGLRSATHVVLATLKRSSSELASNQRKLFEIDSHVGIAIAGL
TADARVLTRFMRAECHNHQYVYETPMPLSRLVLAVADKSQVATQRASKRPFGVGLLVAGY
DTTGAHLYQTCPSGNYFEYEAFAIGARSQSAKTYLEKHFESFAALSLEELCRHAILALQE
TELTTRNTALAFWTMVEDDSVEEYLMSGIGTGYDLSTTTFSPDGRVFQVEYSSKAVENSG
TLVGVRCKDGVVMAIEKIVTSKMMVKGSCRRCHIVDLHAGLSVAGMGADGRVIVDRARQE
AAQYRSIYGIEIPGRVLAERIASFVHMYSLYWFVRPFGCAVMFGSY-GPQLYVIEPSGIV
YRYFAYALGKGKQIAKTELEKIKFDEITCREAIKELTN-----RDESRDKAFELEMLWIC
DESLRKCQLVPSALVDEALELAMSILEYNGGCVVAMAGKECVAIAADRRLGIQLQTLACD
ANRVFRMHDKLFLGLTGLMTDITSLHNSFDFKLNMYSMREGRLMSPQTFSSLVASTLYEK
RFGPYFSEPVIAGLNKDNTPFLCAMDLLGAAAYADDFVVSGTCAESLFGTCETFYRPDLG
PDDLFETISQAMLSALDRDCISGWGVTVHIITPEGVTAKSLKARMDMDSIIALTGDGFVM
CAADMTNARSIVVMKEDMDKIMELDRHRLLCMAGEPGDVAQFTEYVQKNVHLYQLRTGVS
QSTRAIANFTRNELAKSLRKNPYSVNLLLGGYDQHDGPEVFYLDYLGTLHKMPFSAQGYC
AYFILATLDRYYKPNMSEQEALEVMRKAIDEVRIRFLIKQPDFLIKVVDKNGIRTKFLHG
TTTLAFVFQGGVVVAVDSRASMGQYIGSGSVRKIIEINPYLLGTMAGGAADCSFWERDLG
RRCRLYELRNKERISVAAASKLLANTVYGYKGMGLSMGTMITGWDKTGPNLFYVDNDGTR
LKGHKFSVGSGSTYAYGVLDQGYHWDLTVEDALELGRRSIFHATHRDAASGGFINVYHVK
EDGWVNISHEDSFQPYQNNGGSVVAVAGKDFCVVASDTRFGLGFAVPTRMISRNLVLNDK
VVLATAGMQADTCTLHKVLRIRLDMYRQNHGKDMSLGAVSQLLSNTLYYKRFFPYYTFNV
LGGVDENGEGFCYGYDAIGSHEKVKVVCTGSSQSLIQPVLDNQVDLSLEQTVELVKDCFS
SAGERDI--------------------------GGFSFDNCVRNAMLESAGYQPPKARKT
GTTICGVIFEGGVVLGADTRATSGNVVFEKNCEKIHYIAPNIYCCGAGTAADTENTTGLI
ASQLELHRLSTGRESRVITSLTMLKQMLFKYQGHVSAALVLGGVDLKGPHLYTVYPHGSS
DSLPYVTMGSGSLAAMAVFEANYKDNLTEEEAKLLVKQAISAGIFNDLGSGGNVNLCVIK
KGKTEVIKGYAQENPRKYRRPAGYSFPTGTTSVLESRKALREYRRVLRQHHDAEAKVKGL
REELKGLRKQYEKSEDDLKALQSVGQIIGEILRELNPEKFIVKASSGPRYVVGVRSKLDK
AALKQGTRVSLDMTTLTIMRILDREVDPLVHNMLTEDSGGIKYSEIGGLGDQIRQLREVV
ELPITNPELFQRVGIRAPKGVLLYGPPGTGKTLLAKAIASNVDATFLKVVASAIVDKYIG
ESARVIREMFQYAKDHQPCVIFMDEIDAIGGRRFSEGTSADREIQRTLMELLNQLDGFDD
LGKVKLIMATNRPDVLDPALLRPGRLDRKLEIPLPNEQGRLEVMKIHARKITKHGEIDYE
AIVKLSEGFNCADLRNVCTEAGMFAIRDERDYVVQEDFMKAVRKIADNKGLEGKLDYKSD
WSVAVHPIVLLGVVDHYNRVCKDTKKRAVGVLLGHTARGKVSCTNSFALPFEEDERAPDV
WFLDHTYLEAMMAMFRKVNTKETIVGWYSTGPKVRQGDHEIHELMRSYHHDPVLVIIDVK
PKDLGLPTEAYVSVEQSQEDSIFAHLPSEIEAVEAEEVGVGHLLRDIQDSSVSTLTGELA
GKLAAMRSLLSRLHELQSYLVQVSQGKLPLNQDIMYNMQDIFNLLPAFNVESLVNSFAVK
TNDMMLVLYVSSMIRSIIAMHNLIDNKIKADGPLIDTAETVYISSLALLKMLRHGRAGVP
FEVMGLMLGDFVDDFTVKVVDVFAMPQSGTGVSVEAVDPVFQTKMLDMLKQTGRPEMVVG
WYHSHPGFGCWLSGVDIHTQQSFEALNQRAVAVVVDPIQSVKGKVVIDAFRLINPQMMVL
GHEPRQTTSVVGHLNKPSIQALIHGLNRHYYSIAIAYRKNELEEHMLLNLHKKKWSDSLA
MMDFDDHSRMNEETMARMLELAKTYEKAVQEEQKMTKDELAIARVGKLDSKKHLEEDISH
LMGLNINQCLGSLLDSVIFKKYEPPPAPSRVGK--EPDTKLPTVTPSTRCKLRQLKLERV
KDYLLLEEEYISNQEKIKPSEERAEEERAKVDEIRGTPMGVGTLEEIVDDNHAIVSSAIG
PEYYVSICSFVDKDQLEPGSSVLLHNKVMSVIGILSDDADPMVSVMKVDKAPLESYADVG
GLEDQIQEIKEAVELPLTHPELYEDIGIRPPKGVILYGEPGTGKTLLAKAVANSTAATFL
RVVGSELIQKYLGDGPKLVRELFRVAEESAPSIVFIDEIDAIGTKRYEATSGGEREIQRT
MLELLNQLDGFDSRGDVKVLLATNRIETLDPALLRPGRIDRKIEFPLPDEKTKRRIFNIH
TSKMTLDKDVNLEEFVMSKASISGADIKAICSEAGLMALRERRMKVVHEDFKKGFESTMF
RKTQDVPAGLYL--EVLAASADEILQRARLLETEVKVYKTEAQRLVHEKSRMTERIKENA
DKVKMHKQLPYLVSNIVELLDXXXXXXXXXXXXXX-KAVVIKTSTRQTIYLPVIGLVDRD
KLKPGDLVGVNKDSYLILEDLPAEYDSRVKAMEVDEKPTEDYGDIGGLDKQIQELIEAVV
LPMTHAERFENIGIKPPKGVLMYGPPGVGKTLLARACAAQTNATFLKLAGPQLVQMFIGD
GAKLVRDAFELAKEKAPTIIFIDELDAVGTKRFDSELSGDREVQRTMLELLNQLDGFSSD
DRIKVIAATNRVDILDPALLRSGRIDRKIEFPHPDENARARILQIHSRKMSTDPEINFAE
LAASTEDFNGAMLKAVCVEAGMLALRANRSQIVHEDFVEGVMQVQAKKKKSLDYMADLYV
RLKALQRQLEFLEIQEGYIKDEMKNLKNELLHAQEEVKRIQSVPLVIGQFLEMVDANTGI
VGSTTGSNYHVRILSTLNRELLRPSSSVALHRHSNALVDILPPEADSTISMVGAGEKPDV
TFADIGGCDIQKQEIREAVELPLTHADLYKQIGIDPPRGVLLYGPPGTGKTMLAKAVAAQ
TTASFIRVVGSEFVQKYLGEGPRMVRDVFRLARENEPAIIFIDEIDAIATKRFDAQTGAD
REVQRILMELLNQMDGFDQHTNVKVIMCTNRIDTLDPALLRPGRLDRKIEFPLPDRRQKR
LIFQVVTAKMNLSEDVDLEDYVSRPEKLSGAEITAICQEAGMLAVRRSRYKVLPADFEAA
YKKNIKKDSGDFHFYKRPLDEGDIALLKTYGLGPYAASVRKLEDEIKAQATKVDELSGIK
ESDTGMAPPAQWDLVQDKQVMQEEQPLQVARCTKIIDANTDDAKYMINVKQIAKYVVGLG
ERVAPTDIEEGMRVGVERNKYLIQIPLPPKIDASVTMMTVEEKPDITYADVGGAKDSIEK
IREVVELPLLSPEKFVALGIDPPKGVLLYGPPGTGKTLLARAVANRTDACFIRVIGSELV
QKYTGEGARMVRELFQLARSKRACIVFFDEIDAIGGARFDDGAGGDNEVQRTMLEIVNQL
DGFDARGNIKVVMATNRPDTLDPALLRPGRLDRKIEVGLPDLEGRTQILKIHARSMNCER
DVRFELLARLCPNTTGADLRSVCTEAGMYAIRARRKTATEKDFLESINKVIKGYQKFSST
GLYMNYNKLPPATVRTAVGEIIQEATDKKRNFTETIELQIGLKNYDTKKDKRFAGTVRLP
YNPRPKMKVAILADAATKTQAEALNVPAFDVEALKKFNKQKKPIKKFAQQYAAFLASESL
IKTIPRILGPGLNKAGKFPSLLPPGGEITGAVEEVQATIKFQLKKVLCMATAVGNVEMGQ
DEVTANVMLAVNFLVSLLKKHWQNVKSLHLKSTMGKAKRIYVLRGYYQTKIDELDAKLRE
KQENLRRLEAQRNDLNSKVKNLREELQLLQEPGSYVGEVIKVMSKKKVLVKVHPEGKYIV
DIESSIDINKVLATARVSLRNDSYTLHKILPSKVDPLVSLMRVEKVPDSTYEMIGGLDKQ
IKEIKEVIELPIKHPELFEALGIAQPKGVLLYGPPGTGKTLLARAVAHHTDCTFIRVSGS
ELVQKYIGEGSRMVRELFVMAREHAPSIIFMDEIDSIGSARMNSGDSEVQRTMLELLNQL
DGFEPTKNIKILMATNRIDILDSALLRPGRIDRKIEFPNPSEDARLDILKIHSRKMNLMR
GIDLAKISHKMSGSSGAETKAVCTEAGMYALRERRIHVTQEDFEMAVSKVMRKDHENNMS
LKKLWKIEGSRSSGQDVRSGNVTACVAIANIVKTSLGPVGLDKMLVDEVGDVTVTNDGAT
IIKQLEIEHPAGKVLAELAAQQDDEIGDGTTSVVIMAAELLRCANQLVLDKIHPTTVISG
LRMAMRECVKCIKKELSTPTEKLGRDVLVNAAKTSLSSKILGSDLFANMAVDAVLQTKT-
-RYPLSSVHILKAQGKSAHESHILEGFALNAMGAAQGMPTYLKGVRIACLDIDLRRTKMK
MGVSVLVNNPDEMQKMADRELDITKERIMAILNAGGNLILTTQGIDDTSLKYFVDAGVIA
CRRVPMKDMKRIAAMTGATLLTSFADLDGNETFEASMLGSADECVEERVRDDKLLLIKGG
AKQRSNTVLLRGPNEIMCDEMARSFHDSTAVVKRVLENNAVVAGGGAVEVALSLHLENFA
LSISSREQIVVTEFADALLVIPKTLAMNAAQDASELLAKLRA-------XXXXXXXXX-G
LDLIEGQIRNNLEAGVVEPAISKVKSIQFATEAAITILRIDDLIRLVLGDGAYEERGENA
RMSNFVGAIAITDLVKTTLGPKGMDKILQIMVTNDGATILRSLLIDNPAAKVLIEISKTQ
DEEIGDGTTSVCCFAGELLRQAEKLLENHLHPQTIALGYRMAAKAALAKLESLAVDFKHD
KEIFRKELVKLAKTTLSSKVLAQSMDHFACLAVDAILRLEGSTNLDLIQIIKQSGGSLAD
SWLEPGFLLQKKLGVGQPKVMHNARILVANTGMDTDKVKIYGARVRVDSLARVAEIEKAE
QAKMMAKCEKIAAHNCNVFVNRQLIYNRPEQFFTSKGIMAIEHADFDGVERIALVTGTTI
VSTFDDPESVQLGECEKIEEILIGEEPVIRFSGCKAGSACTVVLRGANVQLLDEAERSLH
DALCVLSQT--ESRMVLGAGAAEMAMASAVDGAASLEQGKVALAMEAFATALRALPAIIA
DNAGLDAADLVATLRAHHAEGRHTLGLDVNEGVIGDAEEMGIRESFKLKYSMVNSAVEAA
EMVIRVDDVIKAAPRKRKDVRLSNITAAKGVADAVRTSLGPRGMDKMIEVKNGEVLITND
GATILQRMNVQHPAAKMLVDLSKSQDIEAGDGTTSVVVIAGALLSASLSLLDMGIHPTII
SQGFQTALDKAVTVLSGMAVPVDLNDRETLLQAASTSLNSKVVSQYSSLLAPIAVDSVLR
VDLNDVRTVKKVGGTIDDCELVDGLVLTQECARSAGGPTRISGAKVALCQFQISPPKTDV
ENSVVVQDYNSMDRILKEERQHLLQMVKKIKASGANVLLIQKSILRDAVTDLSLHFLAKV
KIMVITDVERSEIEFISKSLGCTPVASVDALTADKLAKVDLVEEVT--EKVVRLTGITSS
ILVRGSNNLVLDEAERSLHDALCVIRSLVRKQFMIAGGSAPEVEMAIKLAQYSKELSGME
SHCVRAYADALEVVPYTLAENAGLSPVEIVTELRRRHALGEYNTGINVKKGRVTDILEEN
VKMPLLVIESAMRLATECVRLLLRIDDVVLCRMSLMFDENGRPFIIIQEQEQKQRLRGID
ALKANIAAARAVARTLRTSLGPKGMDKMLQSPDGDVTVTNDGATILKEMELKHEIAKLMV
ELSKAQDDEIGDGTTGVVVLAGALLEKAEMLLDKGIHPSRISEGFERAVDIAMPVLDSIS
EQIDFEQNDHEQLRRVAMTTLNSKIVHRIREELGKVCVDAILAVADMERREVNLDLIKLD
GKVGGKLEDTALVHGIVVDKDFSHPQMPKRVDDAKICILTCPFEPPKPKTKHKLEIDSVE
AYKEMQVAEKAYFTDMVQRVKASGATLVICQWGFDDEANYLLLKNELPAIRWVGGVEIEL
IAIATGGRIIPRFEDVSEQKLGYAKTVREMSFGTTRDRMIVLEECASMKAVTIFVRGGNK
MVVEEAKRSIHDALCIVRNLVTDNRIVYGGGAAEVACSLAISEAADQIEGLEQYGVRAFA
DALDSIPMALAENSGMQPIESLSHAKAKQMREKNPRIGINCMKYSTDDMKEQYVYESLRS
KKQQLQHAAQVVKMILKIDDVIEDPIVVLNPNAKREQGRRAQLTNIAAAKAVGDIIRTTL
GPRAMLKMILDAQGSVVLTNDGNAILREIDVQHPAAKSIIELSKTQDEGVGDGTTSVAVL
AGELLALAEPFLERNIHPTVIVGAYFRALDDAVNAAESAALVIDQDNAEEVGKVIASCLG
TKFMNRWAKLMVHLALQAVKTVMVRISIDFKNYAKVEKIPGGEISDSEVLDGVIINKDVC
LNMKRKIENPRIILLDSPLEYRKGDSQTNVEITSEADWGRLLRLEEEFVEKAVADLLKHK
PDLVITEKGISDLALHLLQKAGVACIRRLRKTDNNRIARATGAVIVNRPEELKESDV-XX
XXLFEVRKIGDEYFTYIVQCAAPKACSIVLRGGSKDVLNEIERNLMDAMCVARNVMLNPK
LVPGGGAIEMTVSQVLAAKAKTIQGTSQAPYAAVGEALEVIPRTLAENCGANVIRVLTQL
RAKHADGANTSWGIDGNKGVVTDMVTLGVWEPLEVKVQTLKTAVEAAAMLLRIDDIVSGI
SKLAPQIVLLKNGTDTSQGKGQLISNMNACQAVGEILRTTLGPHGMDKLIHE----VTIS
NDGATILKLLNIVHPAAKTLVDISRSQDDEVGDGTTSVTILACEFMRNSKEFVEEGMHPR
VIIKGYRAAADLALARIKELAVDITGNSESERRGMLIKCASTALNSKLISHHKGFFSEMV
TDAVLSLDDDLDLAMVGVKKASGGAVNDSLLVEGVAFKKTFSYAGFEQQPKKFLNPKILL
LNVELELKAEKENAEVRVKSTKEYQDIVDAEWKIIYDKLDKIVQTGAKIVLSRLAIGDLA
TQYFADRDIFCAGRVPQEDMNRVSRAVGGAVQSSVVNIPADALGACGLFEEKSFGNERFN
LFKECSHAKTASIIIRGGSEQFMEETERSLHDSIMIVRRAIKYPSAVAGGGAIEMELSRY
LRDQAKQIQGKQQLVMNAFAKSLEVIPRVLCDNAGFDSTDVLYKLRARHARWFGVDITTG
GVCDTWEKFVWEPALVRLNAIAAATEATCLILSIDETITNPKYEGLSALLKDGTKHVTAA
DDAVMRNIDACKQLGAIVRTSIGPNGMNKMVTNRLGKLFVTSDAATIVRELEVVHPAAKL
LVMAAETQDREVGDGTGFVITFGAQLMSNAALLIKMGLHTAEIIQGYGRAAAFAMTELEA
MADREQVAVALRSAIASKLFGMEDFLAGLVAEACVSVLPKNQSMFSVENVRVAKVHGGSL
NTSSVVKGSVLIHDVEGTIKHLKNAKIAMYTCDVDAEQTETKGTVLLNSAEEFANYNRSE
EDALEKRIKDIANTGANVIFGDMALHFIERYKMMAIRVPSKFDLRRIARTTGAVVLAKLV
PPSPEEIGACDSVGVEEIGSTKCTIFRQDSSSSRIATIIVRASTENLLDDVERAIDDAVN
VYKNLTRDQRLVCGAGATEMELARLLYKYAETLPSLDQYSIKKYAAALEEIPRCFAENSG
GNATELMNTLQAVHADGDAQMGVDVENAGIMNAAEKNVYDLLSAKLMAIRLTTDAVTTIL
RIDQIVMSKEAGGPKPLNPGAEVSRRGLALYTTISAAKGLQEVLRSNLGPKGTMKMLVSG
AGDIKLTKDGNVLLNEMQIKNPTASLIARTATAQDDMVGDGTTSTVLLIGELLKQSERYL
VEGLHPRVLADGFDIAREVLNGWIDSVDRELLVAVSRVALQTKLVEHLANQLAEMVADAV
LLVXXXXXXXDLHMVEIMTMEHQTDGDSRLVRGLVLDHGGRHPDMPKQLKNCYILTCNVS
LEHEKSDVNSGFFYRDAEQRERMVAAEREVVNEKVRKIIALKKKVCDGTDKHFVVVNQKG
IDPQSLDMLAREGILGLRRAKRRNMERLALACGGNAVNSVEELTESDLGYAGNVFEQTLG
EDKFTFIEDVENPYSCTLLLKGPNKHTIMQLKDAVRDGLRAVKLTIEDNCVLPGGGCFEV
AASRHLIPGKTKLGIYAFADALLIIPKTLAENAGHDAQDCVMRLQDEQAAGKMVGLDVNT
GEPMDPVATGVFDGYLVKKQMLSLSSIIAEQLLLVDEILRAGRD-SNPMRELKVHKLVLN
CCVGESGDRLTRAARVLEQLTGQQPVFSKSRLTIRTFGIRRNEKISAHVTVRGDKADEIL
ERGLKVKEYELKAGNFSDTGSFGFGITEHIDLGIKYDPSTGIYGMDFYVVLKRAGARVAQ
RRRAKGRVGKNQKVSKDDAIKWFVDKYEGII-IVLTPSENNFTSWRGRIKGPAGTPFENG
HFMLDIMIPSSYPMSPPNIRFATKIFHPNVHAKTGEICLDILKTAWSPAWTLQSTCRAII
VLLSHPEADSPLNCDAGNLIRAGDARGFGSVARMYTFTRRLRVHSLLDVGRFELENGDKI
ILPSSALDALTRLHIVYPMMFRIQXX-THCGVIEFVAEEGHAYIPSWMMVRLNVVEGAFV
TIQNANLPKGTDVKFQPQTEDFLNISNQKVVLEATLRQFTCLTVGDSLPIHYNNKVYMLD
VISLQPGSAVSIVEADVRTEFEAPPGYVESKKHRFRPGTRALMEIRKFQKSTDLLIRRLP
FARLVKEITQHYHHGLRWQVDAVQALQYAAEDYLVGLLEDANLCAIHARRVTIMPRDLHL
ARRIRGYRDMRQLVSLHIGQCGVQTANACWELYCLEHGIRPDGTVAPDNVAVGRDQAFST
FFQETGRGKFTPRAVFVDLEPTVMDEVRTGKYKDLYHPEQLISSNEDAANNYARGHYTVG
KEIVDKTLDRIRRVVDNCDGLQGFLIFNSVGGGTGSGLGSLLLERLSVEYGKKSKLAFTV
YPSPQVSTAVVEPYNSVLSTHALLEHTDVAVMLDNEAIYDICKNSLGIQRPSYSNLNRLI
AQVISSITTSLRFDGALNVDINEFQTNLVPYPRIHFMLSSYAPIVSKEKAYHESMSVNEI
TAAAFEPSAMMAKCDPRLGKYMACCLMYRGDVVPKEVNQAVQHIKEKKTIQFVDWCPTGL
KLGLSNQKPAVVPGGDLADVSRAVCMISNSTAISEVFSRIDHKFDLMFAKRAFVHWMVGE
GMEEGEFTEARESTAAICQDYIEVGMD--MREIVHIQAGQCGNQIGSMFWETISAEHGID
PSGKFVG-----LERANVYYNEAEGGRYVPRAVMMDLEPGVVETIRSSKFGQLYRPDNFV
HGQSGAGNNWAKGHYTEGAELIDQVLDVVRREAENCDCLQGFQISHSLGGGTGSGMGTLL
VSKIREEFPDRMMCTYSVMPSPKVSDTVVEPYNATLAIHQLVENADAVFAIDNEALYDIC
NKTLKLANPSYSDLNKLVAGVMSGITCSLRFPGQLNADLRKLAVNLIPFPRLHFFMIGYA
PLTSVGSQEYRASNVHELTQQMFDSGNMMAACDPRHGRYLTAAAYFRGKVSTKEVEDQML
NMQNKNSSYFVDWIPNNIKTSVCDIAPEGQKCSAAFIGNSTAIQEIFKRVGDQFTLMFRR
KAFLHWYAGEGMDEMEFSEAESNMNDLVSEYQQYQEASARMPRDLITVQVGQCGNQVGTE
FWKQLCAEHGIAPDGGDRKEVFFYQADDDRYVPRAVLIDLEPRVIEAIQAGVQKGLYNSE
NMFTAPSGGGAGNNWASGYQQGQTHEDALFDMLDREADNSESLEGFLMTHSVAGGTGSGL
GSFLLDRFHDHFPKKIVQTYSVFPNQSDMSDVVVQPYNTMLALKRLTMNADCVVVLDNTA
LNRLAEERLLVSQPTFPQVNSLVATVMAAATSTLRFPGNMYNDLTSLMASLIPSPQSHFL
IPGYTPLTLIRKTSVLEIMRRLLLSQNLMVTVPYISSLNIIQGDVDPADIYKSLQRIRER
QAINFISWAPTSVHVALSRKSPFLASANRVSGLMLANHTSISKLFTTTANQYDKLRKRNA
FLDSYKKQSMFAENLDEFDSSREVVGDLIEEYIAAERDTNDDNSVVCLSPAKMEELQLFR
GDTVLLRGKKRRDTVCIVLADEDCEDGKIKMNRVVRNNIRVRLADIVSIHQCPDVKYGKR
VHILPFEDTIEGITGNLFDTYLKPYFLEAYRPVRKGDTFLVRGGMRAVEFKIVETDPEEF
CIVAPDTVIHCEGEAIKREDEERLDDVGYDDIGGVRKQLAQIRELVELPLRHPQLFKSVG
VKPPRGILMYGPPGSGKTLIARAVANETGAFFFLINGPEIMSKLAGESESNLRKAFEEAE
KNAPSIIFIDEIDSIAPKREKTQGEVERRIVSQLLTLMDGIKARSHVVVIAATNRPNSID
TALRRFGRFDRELDIGVPDENGRLEILRIHTKNMKLDSDVDLEKISKETHGFVGADVAQL
CTEAALQCIREKMDIIDLDDDTIDAEILDSLAVTQDHFNFSLGTANPSALRETAVEVPNV
TWDDIGGLESVKYELQETVQYPVEHPELFEKFGMQASRGVLFYGPPGCGKTLLAKAIANE
CQANFISIKGPELLSMWFGESEASVRQVFDKARQSAPCVLFFDELDSIARARGSSQGDAG
GAGDRVINQILTEIDGVGARKNVFTIGATNRPDILDPAIMRPGRLDQLVYIPLPDFKSRV
QIFKAALRKTPLAENVDLDALAKATEGYSGADITEICQRACKLGIRESIQKDERRDPVPE
LTRVHFEESMKHARRSVSDADVRKYEMFAQKLQTSRGFGSEFKF----EYATAIMDKKKA
PNRLLVDEATNDDNSVVCLSPAKMEELQLFRGDTVLLRGKKRRDTVCIVLADEDCEDGKI
KMNRVVRNNIRVRLADIVSIHQCPDVKYGKRVHILPFEDTIEGITGNLFDTYLKPYFLEA
YRPVRKGDTFLVRGGMRAVEFKIVETDPEEFCIVAPDTVIHCEGEAIKREDEERLDDVGY
DDIGGVRKQLAQIRELVELPLRHPQLFKSVGVKPPRGILMYGPPGSGKTLIARAVANETG
AFFFLINGPEIMSKLAGESESNLRKAFEEAEKNAPSIIFIDEIDSIAPKREKTQGEVERR
IVSQLLTLMDGIKARSHVVVIAATNRPNSIDTALRRFGRFDRELDIGVPDENGRLEILRI
HTKNMKLDSDVDLEKISKETHGFVGADVAQLCTEAALQCIREKMDIIDLDDDTIDAEILD
SLAVTQDHFNFSLGTANPSALRETAVEVPNVTWDDIGGLESVKYELQETVQYPVEHPELF
EKFGMQASRGVLFYGPPGCGKTLLAKAIANECQANFISIKGPELLSMWFGESEASVRQVF
DKARQSAPCVLFFDELDSIARARGSSQGDAGGAGDRVINQILTEIDGVGARKNVFTIGAT
NRPDILDPAIMRPGRLDQLVYIPLPDFKSRVQIFKAALRKTPLAENVDLDALAKATEGYS
GADITEICQRACKLGIRESIQKDMERRDPVPELTRVHFEESMKHARRSVSDADVRKYEMF
AQKLQTSRGFGSEFKF------VKEIYANWRRKECRFMPPAHYMDRQEDITKNMRGILID
WLVDVHHRFRMMAETLYLTINVIDRFLSKKVVMRNKLQLVGITSMLIASKYQEIYPPEVQ
DFVYIADNAYSSTEVLRMEALILNVLSFDVTVPSALCFLSRFLKAGIAHYCLELGMLDYE
MVRFTPSVMAASAVYWSPTLEYYTEYKTAVNRKYSLTKLPSNYSFEVHKCVWRLRTAKAR
RVALQLPEGLLMYASVLGDLLVMGDVTYGACCVDDFSAAQLGCDFLIHYGHSCLVPVTSC
LLPMLYVFVSISFDWAHLVECLKLQFALIATIQFVACLHEMRPIPQNKPLSPGEVLGCTA
PSLLVYVADGRFHLEAAMIANPEVPAFRYDPYSKAFTSEHYDHDRMMALRSSAVQFGVIL
GTLGRQGSPKILSRITRVFRRCFVILLSEISPTKVDAWVQIACPRLSIDWGEAFTRPLLT
VYEAMVALGYPMDYYSKDGAEWSMAPKNDPNEISIVYVRTLGGEIGAVSSLAPKIGPLGL
SPKKIGEQLAKATKDWKGLRVMCKLVVQNRQATVEVCPSAASMVIKALKEPARDRKKVKN
VAHSGNITLKQVEEIAKLTRGRSMARHMSGTVKEVLGTCQSVGCTVDKRKPHEIIEAIDS
GEIVIKRTESYSIYIYKVLKQVHPDTGISSNAMSIMNSFVTDLFERIAAEAAKLSSYSKT
KTLTSREIQTAVRLLLPGELAKHAVSEGTKAVTKYSSSMARTKQTARKSTGGKAPRKHLA
AKAARKSAPSSGGVKKPHRYRPGTVALREIRKYQKSTELLIRKLPFQRLVREIAQDFKTD
LRFQSSAVMALQEASEAYLVGLFEDTNLCAIHAKRVTIMPKDIQLARRIRGERAMAGRGK
GGKGLGKGGAKRHRKVLRDNIQGITKPAIRRLARRGGVKRISGLIYEETRNVLKVFLESI
IRDAVTYTEHARRKTVTAMDVIYALKRQGRTLYGFG-RVSYFMDNEVGGYYYSQGHPMKP
HRIAMTHNLVLAYGLYRQMEVYRPRSAAPEEITDFHSSDYVNFLRRVNPDNAAEFEKELT
RFNVDCPLFDGLYDFCQKYTGASIDGARKLIAGESDIAINWSGGLHHAKKAEASGFCYVN
DIVLAILELLRYFPRVLYIDIDVHHGDGVEEAFYATDRVMTLSFHKFGDNFFPGTGDIWD
KGAGSGEYYAVNFPLKDGIDDESYDQTFVPVVSKVIEVFQPSAIVLQCGADSLAQDRLGC
FNLTTRGHANCVRFVRSLNIPLLVVGGGGYNIRSVARCWVNETGVCLGTELENRIPYNDY
WEYFAPEYNLHVEKTSMENANSREYLEALKVKIFENLRCLNAAPSVQMQEMPPMENYQKI
EVLGKGTYGKVYKAVHIPTNRTVALKKTLLTNEEEGVPPTTLREVSILRTLYVVSLLDVE
HGKPLLYLVFEHMDHDLKQYT--NFIYQVLLGLREIHANSIMHRDLKPQNLLVS--IKIA
DFGLGRVFSVPVGKYTHEIVTLWYRAPEILLGTRCYSTAVDVWSTGCILAEMVHGRSIFC
GESEIEQLFAIFRVLGTPNAQIWPGVEDLRDFHEFPQWKPQELERILPSQGCDLVGRMLM
LDPAKRISANQALKH-----SISYSAAKVVGNGSFGIVFQATVCETGETVAIKKVLQDRR
FKNRELQIMRSLDHPNIVSLKHCFYSSGD-VYLNLVLEYVPETVYRVSKHYSKLKKPIPS
IYVKLYMYQLLRSLGYMHSLGICHRDIKPQNLLLDPASHILKLCDFGSAKKLERGEPNIS
YICSRYYRAPELIFGATEYSTAIDVWSAGCVMAELLLGHPLFPGDSGVDQLVAIIKILGT
PTKEEIRSMNPEYKEFKFPQIVPIAWDKVFKNRADDLAVDMISKLLVYDPTVRYHPYQAL
AHPYFDELRDPTMQLADINRLPPLFNFSEQEIHPVGNYRLGRTLGVGSFGKVKLAEHEAT
GRKVAVKILNRQKIKMLDMEDKVKREIKILKLFTHPHIIQLYEVIDAPNDIYVVTEYSPG
GELFDYIVERGRLSEDEARMFFQQIVSGIEYCHKHMVAHRDLKPENLLLDANNNVKIADF
GLSNLMQDGFFLKTSCGSPNYAAPEVISGKLYAGPEVDVWSCGVILFALLCGTLPFDDEN
IPYLFKKIKGGIYVLPSFLSELSRDLIGKMLVTDPMRRISIEEIRRHSWFQARLPRYLAI
DQNILAGYPQATIYRSLIQNRKNVYTAAYFLLKDVMMEVYRALSALRWRWKSLQLYKFRL
DIIHRLGNMFSFLYACNMLLRELIAPSIYGHRDIKTAVAHALFSLEGGALVLADRGVCLI
DEFDKMNDQDRTSIHEAMEQMTKHNNMIPNNHFKKEWQLRVKTWFNQPMRKKRRRTTRQT
KAARIAPRPVDGMVRPVVRCPTVKYNQKERLGRGFTLEELKEAGVARKMAKTIGISVDHR
RKNRSVEGFQQNVQRLKEYKSKLIIFPKRAGKPKTGDSEPAELATASQFTGKLMPIVRSK
DAPESRAITAEEKDFKAYAQIRQERANVRWEGIRKKRA----RLPRSAVLKKILDSVKDL
VKETNWDCNEEGMSMQALDTGRIVLVEVMLREAAFESYACEVPMTLGIDMEPFGKVLRCA
GGDEKVTIKA-----HIELVFENEEKERMSAFELKLMDIDGEHMAVPDAEWGAEISMPSS
EFKKIVMDLAEIGSDLTIAVSKLGVTFTAQGNNCKGSMVLQPSTAVDKKSEQVAISFTEP
LEMTFAAPYMKMITKAAALSSTVTLSLDEACPICVRYEM--AGHIKYYLAPK-FYGELWE
DRERRVLASSPFGKLPNVHLSAFIVKAGDDLRQEQLAIQLIRQFEWIFKEENVDVFVRPF
SIMCVNADAGLVELVPNSASLHNVKKKTPHFTSLRNYFERTYGPKSFRVALRNFVSSMAA
YSLICYFLQIKDRHNGNLMLDTDGHLVHIDFGFMLSNSPGAIKFETAPFKLTDELLEVMS
PSYLYFKELVVLGFLAARKHSEKVVALVEI-MPCMQGGSVLLDQLRSRFLVSCTEHECIR
SVLALIDESCNNWRSKQYDKFQNWTNGIYVDSVIERLLENRAGRSARHALLKEEEIRFLC
MEARSIFLSQSPLLELDAPIKICGDIHGQFGDLLRLFEYGGFPPEANYLFLGDYVDRGKH
SIETICLLLAYKVRYPENFFILRGNHECASINRIYGFYDECRRKYNVKLWKTFCDVFNCL
PIAAIVDEKIFCTHGGLSPEHTSMEQIRRIMRPTDVPDQGLLCDLLWSDPDKETKGWGEN
DRGVSFTFGADIVGRFLQRFDLDLVCRAHQVVEDGYEFFADRRLVTIFSAPNYCGEFDNA
GAMMSVDESLMCSFQILKPAE-ALLASKGVSATDVKKLQEGGYHTVESVAYATKKSLLAV
KGISEAKADKLLAEAAKLVHLGFVTANEFHLQRQDLMHLTTGSEELDKLLAGGIETGSIT
EMFGEFRTGKTQLCHTLCVTCQMGVDQGGAEGKAMYIDSEGTFRPERLVSIAERFDLDPQ
AVLDNVAYARAHNSDHQLALLNLACAMMAESRYALLVVDSATALYRTDYSGRGELAARQQ
HLAKFLRYLQRIADEFGVAVVITNQVVAQVDGGAMFAVDPKKPIGGNIIAHASQTRLYLR
KGRGENRIVKIYDSPSLPEGEASFAITEGGVANCEDQPWVEKYRPVKLEDVVGNEPLVGR
LRLIAQHGNMPNMLLSGPPGVGKTTTVAALAREMLGDKEAVLELNASDERGIDVVRSTIK
SFAQKKVTLPPGMHKIVILDEADSMTEAAQQALRRTMEVFTATTRFALACNTSSKIIEPI
QSRCAILKFSKLGDAQIIKRLVEVLDREKVAYENSGLEALVFTAEGDMRNALNNAQSTVN
GFGFLSAENVFKVCDQPHPVAVQNFVKMCHERKLENALSLLVALHSDGYSTMDIINTVFR
VVKREKLEFLRVVGSTQMRAAQGLDSLLQLTAMCARLVVVDARAHLLGRLASIVAKELLC
GQKVVVTRCEAIEMSGRFIRKKNKYLMFLRKRMNTNPSRGPFHFRAPSRIFWRTVRGMLP
HKTERGQEALGRLKVFEGIPPPYDKMKRMVVPDALRVVRLAPRRKHCVLGRLSHEVGWKY
QDVLARLETKRKVHSAAYYQRKKALDKLKFGQVVVGPPGSGKSTYCAAVVEFLRGLGRNV
CVVNLDPANERCAYEPDLDIRDLVQLDAVASEHALGPNGALIYCMEVLEKNVDWL--XXX
XX-LLDLPGQAELFTHHHALK---X--LCTVNLVDVHYCLDSSRFVSVLLHSWCTMLHLE
QPHVNLVTKMDLALEAVDDYAQVWFYTLNLSDRDCMLHAQMKIDQCLVIGMAGSGKSTFV
--XXXXXXXXXXXPYLVNLDPAV-XXXX-VNLDIRDTVKYKEVMEKYKLGPNGAILTCLN
LFCTKIDQVLNLVEA-XXXXXXX-VDTPGQIEAFTWSASGTVITESFASSFPTVVLYVVD
IPR---ALTFSSNMLHACSIMYKMKLPMVIVFNKCDVQSASKPLGWMRDYEQFDTAISES
STYVASFARSMALVLHEFYKNIDTVELSAMTGDGFDELTEAIDRATTQYYDTYVPMLEFA
IKSESVTPALDTSHWPLLLKNYDKLNIRSAHYTPIPNGHSPLRRPIEEYLRYGMINLDKP
ANPSSHEVVAWIKKILRCEKTGHSGTLDPKVTGCLIVCVDRATRLVKSQQSAGKEYVAVF
RLHESKIQRAVDMLTGAVFQRPPLISAVKRQLRIRTIYESKLIEYNDEKKLGVFWVSCEA
GTYIRTLCVHLGLLLGVGGHMQELRRVRSGAQGETEGMVTMHDVMDAQWVYDHTKNEEYL
RRVVKPLEALLVKHKRVFIKDSTINAICYGAKLMIPGLLRYEDDIEVGEEIVIVSTKGEA
VALGIAEMTSAIMATCDHGVVARIKRVIMERDTYPRRWGLGPTASKKKQMIKDGQLDKHG
RKNEKTPDSWKKEQPRESLPIYQLREPLLDAVNDNQLLIVIGETGSGKTTQMTQYLYEAG
IGCTQPRRVAAMSVAARVAEERGCQLGTLVGYSIRFDDCTSPETEIKYMTDGMLLREALI
DSDLRQYSVIMLDEAHERTISTDVLFGLLKGCVQRXXX-KLIVTSATLDAEKFSQYFFSC
PIFTIPGRAFPVEVLYSREPESDYLDAALLTVMQIHLLEGPGDILLFLTGQEEIDTAASI
LFERCKSLGX-IPPLLILPVYSALPSEMQTRIFEPRKCVIATNIAEASLTIDGISYVVDP
GFAKQKVYNPRLGMDSLIVAPISQASARQRAGRAGRTGPGKCFRLYTESAFTNELLPTNV
PELQRSNLSNVVLMLKALGINDLLRFDFMDPPPTQHLISALETLYYLGALDDEGLLTRLG
RKMAEFPLEPMLSKLVLASVDLGCSEEALTIVAMVSVFYRPKEKQAQADQRKARFHQPEG
DHITLLAVWDAWKASHMSNAWCHENFIQQRALRRAEEIRKQLVTIMDRYKLDLRKAIVAG
YFLHAAKKDPQEGYRTLVENQIVYVHPASSPEWLIYHELIQTTKEYMREAMVIDSSWLRD
LAPRFFKFQDMPLSSRTLRGLEQHGYVRMTPVQRETLGPLLAGRDVMATAPTGSGKTLAF
VIPVLERLWRDGWTPLDGLGALVIAPTRELAFQTFDVLRRVGGAAGLVIGGKDFEQENIL
IATPGRLLQHLDQSAAFSADALQCLVLDEADRILDMGFASTLDAILE--XXXXXX---SA
TATTSVRALARLSLYXXXXXXXXXXXPQQLRQAYTVVPAERKLMVLWAFMKQHLDAKIVV
FVSSCKQARFLLHLTGKMKQPRRVAMYDQFCAHTASALVATDVAARGLDFPQVDWVLQLD
CPDSVESYIHRVGRTARGRALLLLTP---FLDRLGQ--XXXXXXXXXXXXXXXXX--VRS
IVAADVSIKKLAQGALKSYVRCVHLQADKTVFSADAIDTLALGESFGLXXXXXKKVVSSS
DAHMFFLHNTALGPPYHVLLDTNFINFSVSNKLDIAEAMLDCLYAPTVPCITDCVLAELQ
KLGPKYRIALRIARDRSFLRLPCTHKGTYADDCLVERVQQHRVYIVATNDKDLKRRLRKI
PGVPIMYVHAHKYTIERLPDGPMAESLEMSGYLKGHGGWVTAIATTLDNSDVVLSASRDK
SIIVWQLAFGYAKKRLRGHSHYVSDVVLSVDGQFALSSSWDATLRLWDLKQGVSTKRFVG
HSKDVLSVAFSTDNRQIVSGSRDKTIKLWNTLGECKFTITMHTEWVSCVRFSPSMAKPLI
VSCGWDKLVKVWELSNCKLKTNLVAHTGYINSVTVSPDGSLCASGGKDGTAMLWDLHDGK
LLYSLEANDIINALCFSPNRYWLCAATNSCIKIWDLESKSIVDELRGKKAAHPACISLAW
SADGSTLFAGYTDSLIRVWRVMGFARFVEVGRVVLVEYGTGFGKTAVIVDVLDQNKCMID
GPRQLIAYKRIALTDFTIPRGASSAQLEEAIKANDVLAKFAATSWGKKLDKQRKRAELND
FDRFKLMVAKKEKSRLIEPTFKLILVGDGGTGKTTFVKRHLTGEFEKKYVATLGVEVHPL
RFHTNRGPIVFNCWDTAGQEKFGGLRDGYYIQGQAAIIMFDVTSRVTYKNVPNWHRDLVR
VCENIPIVLCGNKVDIKDRKVKAKQIVFHRKKNLQYYDISAKSNYNFEKPFLWLARKLVG
DPNLTFVEAPALAPAEVEIDPAYKAQMEQELQAAAQVALPEEDD----------------
------------------------------------------------------------
------------------------------------------------------------
-------------------------------------LTKHAF----LSERSQAALKEMG
ITYMTEVQARVLPHAFQGRDVLAAARTGSGKTLAFLLPVLELLNTVKWKTRNGTGVVIIS
PTRELALQIHGVTRELLKNHSLTFGLLIGGANRRMEAEKLQKGVSIVVATPGRLLDHLEN
TPGFQYGNLQALVIDEADRVLEIGFEEDIQRILQLLPKERQTMLFSATQTTKVEDLVRVS
FRSKPVYVGVDDSRAVATATGIEQGFVIVPSERRFVLLFTFLKKNMQKKVIVFMSSCNAV
KYYAELLSFIDIPVLSLHGKQKQQKRTATFFEFCKAKAAILVCTDVAARGLDIPSVDWII
QFDPPDEPKEYIHRVGRTARGTNSTGHALLFLLPSEVAFLKYLKAARVPVNEYDFPESKL
AKIQPQLERLIEKNYYLNRSAREAYRSYIMSYASHSMKHVFDVQQLDLKGVARSFCFSVP
PNVNISRSAAEQQLASAEAQSFDAFVRMLTEELCDEAKPLDARRLASLVLKNAIWACKAK
LMQATGSPQKEVRHGVAQVIAKIAAIELAALDILGYVCLAATNALLNALDFARENFDREV
ERDFIMQIVCIQQTALECLVKVAENYYMYLPKYIQVL------EGCALQAIEFWASIAEE
ERLTWNKSTAAGACMCVLAEAAPDQIVENVLPFIQREAATMAFGSVLDGPPEQALPLLMV
RDTTAWTLGRVLCGVLMTATHLMAVGALADELGSEFTKYVPHLMPYVLAGLRNWEQYQVC
AIAVAVVGDLCRAVDAVLITYGDEIVALLLTALQSGDLDKSVKPPILSCFGDLDMLDWLC
LLRESILEAYTGVMQGIVGVLGDLAVVGQWLRRQVRERREYLYRKSLEGKQREEYEKRKA
IRDALAAGKKIPTELRQEEAQLRDAVHDKPQSHVDDEYGRVGEYTPRVIVTTSRDASSRL
QQFVKELRLVFPESQRINRGNMVMGELIEMCRRSEYTDVVIVHETRGEPDSLIVSHLPFG
PTAYFNLSNVVMRHDIPLGKVSEAIPHLIFE----KLGLRVKNILRALF-----NSKRVM
TFANQDDFISFRHHVF-IELKEVGPRFEMRPYQIKLGTLEQVEADDEWVLRPHMNTARKK
GFKKGIDIEDARRKREDESVQLRKIKRDESAMKKRRMVAGVLSDNADEQVRCTTEFRKML
SVETEPPIDQVIELGVVPRFVQFLRRDDNPRLQFEAEWALTNIASGTSAHTAVVMEHGAV
PLFIQLLRSPHEECREQAAWAIGNIAGDSPRYRNVVLDAGVMMPLLEQLTSNSGSGLLRN
SAWTLSNLCRGKPEPPFEIVSLALPVLAHLLFSPDPEVLVDSSWALSYLSDGSNEKIQAV
VESGVVRRLVELLAHDSVKVQTPCLRVIGNLVTGNDIQTQVVINSSALVCLSSLLNSPKK
AIRKEACWAISNITAGTADQVQAVIDAGIFQQLMYLMETADYDIKKECAWAISNATSAGY
SDQIKFLVKQGCIPPLCNLLDSPDAKIVAVALDGLDAILKVGEQSKVNPYAVAVEECGGL
EKIEALQSHQLNEIYQKVVSILEVYFDVEMLPMQRDEVIWQTINNHFCAFKTKTKTQAFC
RNEYNVTGLCDRLSCPLANSRYATIIEKEGICYLYTKTIERAHLPKFMWEKIKLSPNYAH
ALKQIDKRLMHWPQFLVHKAKQRLTKITQYLIRARRIQLKAKKQLVPIKKNQEKMDTRRE
KKAQTAARIEKAIEKELLMRLQSGTYGDIYNFPQEQYEKALLQARDIRQVDPAFSAKPTL
WVRHSAIVLNLEGVRALICHDKLFLFNPTSKRMPFEFQALEGVLMATVMALEHEFEGLEP
QFKKML-----RLTTMRLEQLRFGKNQLNQFLKKAHGFQTALGEVLEEDEDMSNMYLTER
NPLDHDEVEMLLESYLQVVDDIASRAELLDEAVDDMEELVGLHLDSLRNKLLILDLVLSI
LSMMITFGGMIAGFFGMNLMRPLTEEETRQVFEKLAKYVGSNLKQLID-WCFRLQKDRVY
YVRENVMRHATTYARSKVAALGVCVGKFTHHSNFHLHITFLPYLAKYAKYKVWVKPSSEM
SYMYGNHVLKAGVGRF-XXXPQGQGVVVYSMGDIPIGFGITARSTHDTRKANPMDIIVLN
QADVGQYLRDEDMGAYKYLEELWRKKQSDVMRFLLRVRAWEYRQLPAVHR-XXPTRPDKA
RTLGYKAKQGYVVYRVRVRRGGRKRPVSKGIQYGKPKHQGIMQLKFARNKRSVAEERAGR
RCGNLRVLNSYWVNEDSVYKYYEVIMVDPSHKAIRRDPRINWIAKPVMKHRERRGLTSAG
RKGRGLHKKGHGVRKNRPSIRGVWKKHNTLSLRRYRMVVYNFKKIQTVPTSTEFVDVVLS
RTQRKTPTVVHKGYAITRIRAFYMRKVKYTQSTFHEKLTQILDDFPRLEELHPFYADLIN
VLYDRDHYKLALGQLAKARSLVDGIAKDYLKLLKYGDSLYRCKQLKRAALGRMCTLMKRH
TSSLQYLEQVRQHMGRLPSIDPATRTLLVAGFPNVGKSSFMNKVTRADVDVQPYAFTTKS
LFVGHMDYKYLRWQVIDTPGILDHSLEERNTIEMQSITALAHLRAAVLFFIDPSEQCGYA
LHQQIELLRGMAPLFQNKPLIVVLNKTDLMKGGAKTLVEPHRHLGVFVARGKEDALCTRN
LVPGESVYGEKRISVEKIEYRVWNPFRSKIAAAILGGIGEIYMKPGSKVLYLGAASGTTV
SHVADLVGPDGAVYAVEFSHRSGRDLVNMAKKRPNVIPIIEDARHPTKYRMLLPMVDVIF
SDVAQPDQARIVAYNAQFFLKTGGAFMISIKASCIDSTIEPALVFAKEVKKLQDEKFKPR
EQITLEPFERDHAVVVGNFR-RIKSVLAVLSDFRSRQEYVSQLRDDLCECYGYLPSLMDK
LMELFPAGEVLELLDANEAPRPLTIRTNTLKCRRRELAQALIARGMNVQPVGEWTKVGLV
VFESQVPVGATPEYLAGHYMIQSASSFLPCIALGAQEHEKILDMACAPGGKTTYLAAMMK
NTGVLVANDFKRERLKAVVGNLHRMGVSNEVVIHYDGREIPKLMFDRVLLDAPCSGTGVI
CHDPSVKLSRTDEDVAATAKLQKELLNAAIDAVDAGAKAGGVVVYSTCSVLVEENEAVVD
HILXXXDVRVVTTGLPFGIPGFTRFRQFRFHPSLQHSMRYYPHVHNMDGFFVCKLQKIMF
VLFETAGGHALFKVTDEK-XX---ALSAFGKFEDTVDALSASTAIVEGQLSKQLKKLVKK
KLLVSDPKLGGALKESLSVACVFDSSVMEIMREIRANIDTLLXIMALGLAHSLSRYKLKF
SPDKVDTMIVQAIGLLDDLDKEINTYAMRLREWYGWHFPELSKIQMDNLAYAKVVLKMKI
RTAAQGMDFSDCVAPEVEEEIKQAAEISMGTEISDEDILNITALAAQVATLVEYRATLFE
YLQNRMNAIAPNLSMMVGELVGARLIAHAGSLMSLAKYPASTIQILGAEKALFRALKTKH
ATPKYGLIYHASLVGQAPQKLKGKISRVLAAKCALSVRADALCDLVGREGREKVENRLRQ
LEQ--YVLLESASGYVLL-------------------TSAARFAQVARLKAFAPFRTAAD
ALENIAAVSEGVAHEYLLDVLLANLP--LGVAEPKLGAAISNERVHEFLRAARSNFDKLL
GQLKPGDLEKAQRGLAHAYSRSKVKFNVHRSDNMIIQAIALLDQLDKDVNTFAMRVREWY
SWHFPELIRIVPDNMSYAAVVGIIKNKSTMQESTL----EKVKDDAVVDDILHAARSSMG
TDVSDIDMLNIEQFARRVVELAEYRTQLQAYLEHKMSIVAPNLRALIGDSVAARLISHAG
SLTNLAKYPASTVQILGAEKALFRALKTKGKTPKYGLLFNTTYIGRAKAKNKGRISRYLA
NKCTIASRIDCFG------FGIKLRQQVEDRLHFYETGSQPRRNLDVMKEAVSASLYVGD
LHPDVTEANLFEVFSAVGPVTSIRVCRDMVTRRSLGYAYVNFNSVVDAERALDTMNKPLR
LMWKHRDPNVRRSGQGNVFVKNLDKSIDNKTLYDTFSSFGNIMSCKVMTDEHGESRGYGF
VHFETAEAADAAIAEVDKKDIAGKPVSVTHFKSRKEREATFTNVFIKNLLREMFGVYGEI
TSVFVPXXXXXXXKGFAFVNFESPEAAAKAVDEMDNKEVEDKVLYVGRAQKKSQRETELR
AKYEQAKMERIQKYQGVNLFVKNLSDDVTEDRLRQEFMPYGTITSCKVMLDDKGASRGFG
FVCFSQPDEATKAVTELNGRILGQKPIYVALAQRKDVRRAQLEATLEMLANAPPQQQKTI
LGERLYPQVFEKNQEFAGKITGMLLEMDNSEILHLLESPEALDEKVSEALDALMQHLKHR
LILATLSGKSIKVTDIRPPGLRDYEISLLRLLDALTTGMTLEINETGTAVRYVPGYVRIV
HECATSRGIGYYAELVFMLAPFGKKTTRVVLKGVTNNPLDESVDVLEAVTVPLMLDIIKL
TDPGYVKRVRGVAFSCRVSPAFSNRLIDETRRILNDFTGDVFIYSDGFGITLVSESTTHC
LLADEIDQGGCIPSSHQCMVPDTIDNTRRDEFAAVFQEQTPHVLITTGLKPKQVTYGFVQ
ELLYVIPNSVYYERKSYDIKEVVKYSAMREFSDVLVVKDDHKQLTALIHIHLAAGPTAVY
RLSSYIPARNIHGHGTKTSHQPELILNRFTTGIGHRVGRMLGALFPHEPNFKGRQVVTLH
NQRDFIFFRFHRYMFRLQELGPRFTLRLQSMQRGAYEFVLKFSMFAELGLCPELCDAVSS
MGYTAPTSIQREALPPALAGSDVIGLAETGSGKTAAFALPVLQALLFAVVIAPTRELVLQ
IQAQFQALGAGVDARAVSICGGIDMVSQSIALAKKPHVVVATPGRLVDHLENTRGFSLRS
VKFLVLDEADRLLNMDFEKELDKILAELPXXXX-LLFSATMTNKVAKLQRASLVNPVKVQ
VSQKFATVDKLVQHYLFIPSKYKEVYLVYLANEFAGNSAIVFVDTQNSAQRLTYVLRNLG
FKAVCIHGGMQQPKRISALNKFKAGDAQILLATDVAARGLDIPSVDFVVNFDIPANAKDY
IHRVGRTARAGRAGRAINMVSQYDVENFQRVEAVIGKKLDAFPCEEAVVLLLLERTNQAA
RLAALQMXMPKNKGKGGKNRRRGKNDNEEKRELVFKEDGQEYAQILKMLGNGRCEAFCFD
GEKRLCHIRGKLRKKVWVNVGDIVLLGLRDFQDEKADVILKYTPEEARNLKRYGEIPDTA
QINEGI-----XXXXXXXXXX-ARGSDFRVHFKNTRETAFAIRGMTVERARKYLNNVIEK
KEIIPFVRYRYGVGRKAQLKN-GRWPKKSAEFLLGMLTNVESNAEDEGLETENLVITHIQ
VNRAMCGRRRTYRAHGRINAYMSHPCHIELMV------VEKRDRQDKFYHLAKEQGYRSR
AAFKLVQLNKRHDVL-GVLDLCAAPGGWMQVARKLIPAHAPCVGVDLVPIKPIVGCIALQ
HDITSESCRAAVK-DVVLSDGSPNMGAAWIQDAFTQAEVTLAALKLAVEFLTPNGAFVTK
VFRSSDYHSLLFVMNQLFAKVYATKPQASRSSSAEIYLVCLGFLAPQKVDPRLLDPKTVF
KNFSQDAAVRSVLLSLIQGPPGTGKTVTSASIVLVCAPSNVAVDVLSAADVICCTCVSRS
VLIDEATQATEPETLIPILHGCKQLVFVGDHCQLGPVITSKPAAKAGLGQSMFERMVMLG
LRPIRLTVQYRMHPCLSEFPSNTFYEGSLQIGVITPYEGQVASVDAFQGREKDYIIMSCV
RSNETQGIGFLADPRRLNVALTRARLGLIVLGNPKVLGKQALWSLLLDEFKEGPLSLLLD
AVKMELPVLINLRSNRKLFARVKAFDRHFNMVLVDVKEMWQEXXX-PVMRERFISKMFLR
GDSVILVLKNPQVNPKAFPLAEQQLTVSILDLVQQAANYKQLRKGANEATKTLNRGISEF
IVMAADAEPLEILLHLPLLCEDKNVPYVFVPSKQALGRACGVSRHVIACSVTSNEGSQLK
SQILNLRDQIEKLLINYDPKLHPMERAVEQKRALNAAKLERVFAKPFLAAHVDSPYAVKR
SRVSTAHALSCAADGAVAVWNLVTKAHEAFARDVLSCADDRTVKLWSVDAHWRDVTSSDA
VELWDVGRSKPIQRLSWGADAVHKVRYNPVEQNLLASLGADRSIVIYDVRLKTPVRKLVL
SMRSNAVAWNPIEAFNFSVANEDHNVYTYDMRKLSRAKGIHTDHVRAVMDLDYSPTGTEI
VTGSYDQTVRLF------SREAYYTRRMQRVFGVNFSADAQMVMSASDDGDIRLWKAHAS
IPTKAQLPRERDAIDYAEKLKKRFQHVPSVRRILKNKFLPRPIHRMQNMKKVMKDSARRK
NLNLAAHSKPGMTPPPDLPSLLLHNRIVYIGMPLVPAVTELIIAELLYLQYNDASKPIFM
YINSTGTTNPDGSPAGFETEAFAIADTMNYITPPVHTICLGQAFGAAAMLLANGDKGNRA
ALPNATVMLLQPRSQARGQAADIAIKAKEVLLNRKVTLQIIAECCGKDIEIVAADAARTK
YLDPVAAKEYGLIDKVL-XXXXXXXXXXXXXRRQAPKSEDPYLLLLVKLYRFLARRTDAK
FNKVVLRRMFMSRTNAMPISLSKLAQHAAAGEGKVAVIVGKVLDDERLLDVPKMTVCALK
FSDSARDRIQKAGGECITFDQLALRAPLGQNTLLLRGKKHCREVYKHFXXXXXXXXXX--
EMARGRRSSRGYKTTMMPIGVPKVAYRVPGAPQAEWVDIYNRLYRERIIFLGQEIDDEIA
NQIIAVMLYLESEDNTKPIYLYINSPGGSVIAGLAMYDTMRHVKSEIITINVGLAASMAS
FLLGAGERGRRCALPHSRTMIHQPMGGAQGQASDIKVEAEQILRIKKNLVNEYSKMTGQP
YEKLVTDLDRDNFMSAYEAKDYGLIDRVIE-KTIQFSEEARKSLVEGINAVANAVKITLG
PKGRNVVLERSYGAPQVVNDGVTIAKDISLKDPLQNTGARLIQEVASKTDSKAGDGTTTS
TLLCQTLVIQGLKAVTSGRNPIALKRGMEKAVRVMVKEIRDKAIPATGKDDIRNVAMISA
GNDVVIGDIIATAFQRVGVNGSTSVEESQGLQDELEFTEGMELDRGYVSPYFVKDQERQL
AELSKPRILITDRKIQNVAEIVPLLEQIIKTKEPLLMVCEDLSGEALSTIVVNKIRGVLD
IVAIKAPGFGERRKRYLEDIAILTGATYVAEDLGITLESVTTDMLGRADKVVVGKESTTI
ISSGDFESEVKARIAQIQKEIANTDSQFDREKGEERVARLAGGIARIKVGAATETELKDK
KLRYEDALNATKAAMEEGIVPGGGTALLQLRKVLLPLMADCKDEDEKAGMDIVYKSMNSP
IKQIALNAGVEGEIVAAKVEGMEWGYGYNARTDVYENLLETGVIDPAKVTVWALENSSSI
AGMVLTTECLIVEPVVVIIGRPNVGKSQLMNRIASIVQDVVGITRDRTYRPAFWAQYEFS
LVDTGGQQALIALEECKAAILVVDGQAGLNPLDEQIASFLRPVTVAVNKCESSYAADFWS
LGGPFPVSALHGTGTGDLLDNVVAIVGKPNAGKSSILNKLLGKERAIVSTIAGTTRDTVD
HAEYRLLDTAGIRRKKNEFFMINRAFKSIRRSDVALLVIDVMDGVTEQDRKIAERIIAEG
RACIIVVNKWDLYEDKTDKSQIRDDLPMLKWAPITLVSALTGKRIPSLLQMVDEVYAQYR
RRVSTAVLNEALEELVDWHKPPSTATAKQGKVYFCTQVASAPPTIAMFVNSTKLFSDNYK
RYTDSKFRSILGFEGTPLRILW--------------------------------------
------------------------------------------------------------
------------------------------------------------------------
------------------------------------------------------------
-------------------------------------------------------FDVVV
VGGGHAGCEAAIAAARRGARTLLLTLNKDRIGWQPCNPAVGGPAKSTLVHEVDALGGIIG
KLADRTYLQRRVLNKSKGPAVWALRAQTDKREYAAEMQAELLIVREGMVHDLL------V
VGVSTFFGASFRATAVVLCTGTFLDGTIWVGNKSMPAGRAGEMSATGLSDTLREMGLETD
RLKTGTPARVDSRTVDYSVMEPQPSDPENHWFSFDEAEWKERETMNCYLTRTTEATHKII
RDNLHLTPKYGGFMESKGPRYCPSIEDKIVRFADKLSHQIFIEPEGRSLPELYIQGFSTG
MPENIQLDMLRSLPGLEKCTMVRPAYSVDYDYIPASQLYRTLMCQKIEGLFMAGQVNGTT
GYEEAAAQGILAGVNASKFAARESMITLDRESSFIGTMVEDLISKELREPYRVLTSRSEY
RLVLRADNADQRLTPLGRELGLIDDRRWKMFEQKQHRIASEIARLGTTRVLETSKEAERL
KSHCGVCVNQSARLDEILRRPHIEYSMLEAAGLEKDSVQIQIKYAGYIIRQEEVIAKQRD
SFSQLLPEDLDYMIISELRMEARERLSRYRPATIGDAAKMGGVNPADITVL-SVGWYSRL
IGDQNLLSSQEEVELSRQIAILLAWERERDALAETLNREPSDKEWA----SFERDLFLYR
AARDRMVLSNLRLVVSIAKRYTSRGLPLGDMIQEGTLGLIRASEKFDGERGFKFSTYATW
WVKQAVTRSIADNSRTIRLPVHLYETVNAIKRATRTLNEQHGRAPTDAELSKYMGMTMKK
LRSLRIHMQPVVPLDKPLKLGEIIECEDDPPEDRVEQSLLREDLEHVVNSLSPRERDVVR
MRYGLDDGRVKTLEEIGRVFAVTKERVRQIENKAIRKLRHPYRAGVLRDFLPGRKEEMWR
YTDMRDG----------DALVLHVPNRVQVPNA-PSIVVCLEQDASLVV---ASNASLTH
ALVSELXXXXXHLGVAQYVCTTINAGGSLSRWDVTVDLDEKEAYGEVHGLCFAEQTAVMD
LHSEINHNVPHCKSEQLQKNAKSVFRGMIYVAPHASQTDSEQMCRSLLLSSNARVDIMPS
LIIYNEDVKATHGATVSDLSDEELFYLQSRGLSPEDSRLLLLKGFTGEIVQRIPLKGVLH
EYVVVGRKKPTETEPEQPVYRMKIFAPNQVVAKSRYWYYLRQLKKMKKASGEVLGVYEIF
EKDPLTIKNYGVWIRYKSRSDTVNMYREYRDTKISRAVEQMYMEMSGNHRARWSSIQVLK
AEEVKDEDCRREHITQMH---IRFPLPHRVKRAYLKKHRGVFKAKRPMTSVKEKLSQIAV
FAVTNAAGQPYQVGLIFFSIDDAYKMQKIFSMSLDKAFDMFRFYPDSEAMKAFQGVPVFS
ARGLSIRKKPFFFTMEDLNAAWNKMRRENGGVPSRPQVDIEDLLV--XXXXXX-GFVPSE
SLVLLLTTVIIVPLMRRLNTSPILGFLAAGVLLGPPGLKLVGNVSGSRSLAELGVVFFLF
EMGLELSISKLRSLGLDVFGLGSMQFVLTALVVGGALALSSSAFVLQLLQERGEVGSRFG
RAALGILLLQDLAVVPLLVLTPLLAAGIKAIVAVLIIVVAGSLLLEPTFRFVAKAQSQEA
FIATILLTVLATSKLTEGLGLSDTLGAFLAGIMLAETSYVHQVEADIKPFRGLLLGLFFI
TVGFSIDIPLLMNNLGAVLALMLGLMLVKAGIIAALG----MSLASSVRTGLVLAQGGEF
AFVLFQLAGRHGLLPXXXX--LLVVVALSMACTPALAMAGERVGALLSDYVIVAGFGRVG
QCICEMLDQRFIPYIAFDLSPARVLESRGKGLNVLFGDATRPEVLATAGVDKAKAVVVTL
DDPDGSVRAVRAIKREFPKTTVFCRAFDIKHQKLVQLAGGVAVIPEILEASLLLGGAVLR
QYGVPESEVNIIIEGCIEGGVERHHRSVLMLVGDRGKYQVANLHYMLSRASVKATKSVLW
CYKSELGFSSNRKKRMRHIQRDAQRPFELFISSTKITYTFYHESDKVLGQTFGMCVLQDF
EAITPNLLARCLESVQGGGLIVILIRTMNSLRALYSMSMDAHAKFKTDAFRHVIPRFNER
FLLSLCACPVAIIADDELNVLPXXXXXXXXXXXXXX--KTLDQGRALLGLCEAIGEKTLR
STVALTAARGRGKSATLGLAIAMAIGVEYSNIFVSSPAPENVQTLFEFVIHGLQAMGYEE
HEDYEILXX-RINVFRSHRQSVQYIDPRDQAELLVIDEAAAIPLPIVRNMLGPYLVFLCS
TISGYEGTGRSLSLKLFQELRRLFQEVSMVDPIRYAHGDPVEAWLNDLLCLDC-IPHPDE
CLLYRVDRDALFSRHAAAERFLRSVMALFVSSHYKNSPNDLQMLSDAPAHQLYVLLAPXX
PDVLVAIQVCLEGNISEDAAAAVTSRGHRASGDLIPWTLGQQYQDSHFTSLNGARIVRIA
THPDVQKLGYGSRAMKLLLDYFPRDTIPPLLQRVXXXXXXX-DYVGVSFGLTQKLYHFWQ
RLGFHALYIRLTPNDLTGEFSCIAVWMRSFHADFRRRILQLLGFSLRECEPGLALALLSP
YDTKRLESYSRNLVDYHVVLDLVPVLAHHFFSISLAQSAILMCLGLQRKTLDELERTLQL
PANQILALFNKMMRKFSKFKFWNTQPVPIEPDEDIQKKPHALLSHFEWEELDLQHEPILD
QLYALLSENYVEDDDAGFRFDYSKAFLSWALFPPGWRKDWHVGVRVKASGKLVAFISAVP
VLLHVREHAQSMPEINFLCVHKKLRSKRLAPVLIKEITRRVHLTGCFQAVYTAGSYLPRP
LTANQYYHRSLNTKKLVEVGFSRLPPNMPLSRMIRLNNVPEKTKTPGLRAMEERDVEAAC
ALINRQSEKFQLRIEWSVAEFRHWHLERAGVVYCYVVENPITDVISFYVIPSTVIRHDKH
KTLDAAYLWNYGTEKTALTELMRDMLVVASKIKIDVFNALNMKQNESFFKELRFNAGDGI
LHYYVYNWKEPHENALVMLVDILQDLDFPTVCSRAKQTRDGQFMGCVGTYPPQIRVYDFA
QLCVKFQRNVDAEVVDFQFLTEDWRKLAVLCVDRTLEFHAQFGTYYKLRIPKFGRDLAFH
RGQADLFVCGAGPEVWRLNLEHGRFFAPWSSLHPSNGLLALGGDSGLLEIWDPRLRFSAT
MAVGTRSGHSMLFDLRSPRALTVKEQGFDSPIRTLRLSADVKSIKVWD-LALEPVNQVCV
IRNSGVMFVAVESPKVQAYYVPVLGLAPAWCSFLDTFTEELEYENFKFVSRDELAQNLIG
STMLKPHMHGFFRLYRKLLDVSQPFAYEQYRKQRIRFAALFANKDFEMSVDPRRYRKDKP
WDVDGIDHWKVEQFDKEHASGSFLETSTFSTLFPVYREKYLREVWPAVTKMLEAHGIAAT
LNLIDGSMTVSTTKDTYDPFIILKARDLLKLLSRSVPLAQAAKVLSDEMQCDVIKIGGMV
RNKQRFVKRRQRLIGPHGSTLKAIELLTDCYILVQGNTVSVMGPYKGLKTVRKIVEDCMH
NIHPVYNVKTLMIKRELAKDPSLANESWDRFLPKFKKKNXFPPLPAESKIDKMLESGEYF
MSEQARKKAEKAIRVAIVAEDKCKPKRCKQECKKSCPVVRMGKLCIEVTPKDKVAYISEE
LCIGCGICVKKCPFDAIMIINLPKDLENQTVHRYGPNTFRLHRLPVPRPSQVLGLVGTNG
IGKSTALKILAAKLKPNLGRWDNPPDWQEILTYFRGSELQNYFTKVLEDDMRAIIKPQYV
DHIPKAIKGTVKDVLDKKQQLGNVAYMCEMLELEALGARDIAVLSGGELQRFALAVCCVQ
KADVYMIDEPSSYLDVKQRLMAARIIREL-TYVIVVEHDLAVLDYLSDYICCLYGKPGAY
GVVTMPFSVREGINIFLAGFIPTENMRFRDTSLSFKISEYNYPSMAKRLGDFTLNIEAGS
FTDSEIIVLLGENGTGKTTFIRMLAGLLP--IPELNVSYKPQKISPSFEGTVRQLLYKKI
KDNFMHPQFQSDVAKPLNLDALIDLEVKNLSGGELQRVALIMALGKPADIYLIDEPSAYL
DSEQRIIAARTIKRFIMHTKKTAFIVEHDFIMATYLADRVVVYEGEPGRIATACKPQSLL
TGMNRFLKNMEITFRRDPTNYRPRINKMDSVKDREQKAAGAYFHNEMVSLKLQKRLAASV
LGCGKRKVWLDPNEVGDISMANSRANIRRLVKDGYVFAKPPVVHSRARVRLNDAAKRKGR
HMGHGKRKGTADARMPVKVQWMRRMRVLRNMLRKYRAQKKIDRHMYHELYNRSKGNVFKN
KRVLMEHIHEAKLEKSREENLLAQYEARRLKNKVTRERRST-----MVRSDGKRSNTRHL
FRKAFRKHGANHLSTYLTTYKLNDYVDIVADPGVQKGMPFKYYQGKTGRVFNVSRTSLGV
EVLKPVKQRYIAKRFHLRIEHVRKSRCQEEFKKFIKRRDAERREAKKAGTVKRKPKAPEE
AKTVSLKMQLLRPIKYEM---XXXXX-GSKFRTTLALPVAAIMNCADNTGAKNLYIIAVY
GVSGVLNRLPAAAVGDMVLATVKKGKPELRKKVMPAIVIRQKKAWRRKDGVYLNFEDNAG
VIVNPKGEMKGSAITGPVAKECADLWPRIASSAGSIL-----KKIRTSVKFHRPRTLALP
RTPKYVRKSRPSKVRLDSFGVIKYPLTTESAMKKIEDNNTLVFIVDLRASKPKIKEAVKK
MYGIQAAKVNTLIRPDGLKKAYVRLTQDYDALDSASRMGLIMVKFLKAGKCVLVLKGRYA
GKKAVIVQNYDGESKSHPFGHALVAGVSRYPRKVTKDMSKKKVARRSIIKTFIKKVNYNH
LMPTRYTLDLREAVPNDAAADVSVRKDAKVAVRKLFTERYNGGKNRWFFAALKMPWESSD
RDYTYSELLQRAFELMHGTN---LRAPQVGREGSKKTVFFNFGDICKSIHRQPDHLMAYL
GAELGTSSNLQDGGRLVIKGKFQPKGIENVLRRYIKEYVICSSCMSPETVLMRDANSRLY
FLQCESCGATRSVTPIKQGFMAQVTRRMPTRLHKNRKKRGHVSAGHGRIGKHRKHPSGRG
NAGGQHHKRILFDKYHPGYFGKVGMRYFHKTQNKFHCPSINLDRIWTLVGEDVRKEAPVI
DAYKAGYFKVLGRGQLPKQPVIVKAKFFSKIAEKKIKEVGGVCVLTAMSHRKFERPRHGS
LGFLPRKRCRRSHGKVKTFPKDDPSKKCALTAFPVYKAGMTHVVRDVDKPGSKVHKKEVV
DAVTILEAPPVVVVGLVGYVETPRGLRALKTVFAEHLNDEFRRVCYKNWYKSKKKAFTKY
AKQDIEMIKKHCQIVRVLVHTQMRKLKLRQKKAHVMEIQVNGGSVSDKLEFAQGLFEKTV
PVDAVFSKDEMIDAIGITKGKGFEGVITRWGVTRLPRKTHRGLRKVACIGAWHPARVSYQ
TPRAGQNGYHHRTQINLKVFRVGKGEDTKNAITDFDLTEKAITPMGGFPHYGRVNEDFVM
IRGSCVGIRKRMVVLRKSLIPQTSRNALEEINLKFIDTSSKMGHGRWQTSEEKAKFLGSK
NKSSVDNVASRLGLVMKSGKYSMGYRSTLRSLRSGNCKLVLISNNCPPLRKSELEYYAML
AKCHVHHFAGNNIELGTACAKFYRCSVLNITDPGDSDIVRAMDEVVTREYTMNLHKRIHG
TGFKHRAPRAIKKIREFAAKTMGTSDVRLDTSVNKEVWKTGVRNVPYRIRIRLSRRRNDD
QDAKEPLYTLVFKGSQTIMPRPLVKQKIVKKRTKRFLRHHSDRYNRVPESWRKPKGIDSA
VRRRFRGTVRMPNIGYGSDKKTRDMIPSGFYKIVVNNVEELQMIMMHNRKFAAEIAHAVS
APNRKKIVERARELDIKVTNAGARLRTEETELYSKGVVQGYKRGIRNQHPAQTRLSIQGV
CTRDDVQWYLGKRVAYIYKAIRVIWGKVIAPHGNSGHVRAKFAKNLPPTAIGGPVRVMLY
PSHT-QAVGLTKGHIVTKKSHRKGALGKRTQFVRSLIREVVGFAPYEKRIIELLRIGKDK
RALKFAKKRLGTHLRAKRKREEMGDALRMGKRTRKVGVVGKYGTRYGASLRKMIKKIEIS
QHAKYTCAFCGKDQVKRDAVGIWKCKGCRKVIAGGAWSVNTQAAATVRSTIRRLRDTVEV
QIFVKTLTGKTITLEVESSDTIDNVKAKIQDKEGIPPDQQRLIFAGKQLEDGRTLSDYNI
QKESTLHLVLRLRGGLIEPSLAALARSYNCDKKVCRKCYARLHARAVNCRKKKCGHSNQL
RPKKKLKLAKQDLATLDVAQLTPLTPAVISRQATVNVGTIGHVAHGKSTVVKSISGVQTV
RFKNELERNITIKLGYANAKLYKCENDACPRPACYRAYGSSKDDRPNCEVSGCNSRMVLQ
RHVS-XXCPGHDILMATMLNGAAVMDAALLLIAGNETCPQPQTSEHLAAVEIMKLRNIII
LQNKIDLVKGASAEAHHHEILDFVQGTVAEGAPVIPISAQLKYNIDVVVENLIKKVPVPI
RDFTSPPRMIVIRSFDVNKPGEDVENLKGGVAGGSITQGVLKKGDRVEVRPGITYKDEQG
NLKCSPIVSLIRSMNAETNDLEYAVPGGLIGVGTKIDPTLTRADRLVGQVLGAVGTLPDI
FSEVEINFFLLRRLLGVKSEGDEKGAKVAKLGKGEILMVNIGSTSTGGRVTAVKGDLAKL
SLTNPVCTSEGEKIALSRRVEKHWRLIGWGQIKKGTKIE-------KTKAYSKRYQVKPR
RRRAGKTDYKARRGLVVQDKRKYNSPKYRFVVRFSNKDICAQVVAATVVGDEVLTSAYAH
ELPRYGVKLGLTNFAAAYCVGLLCARRLLQKMGLDELYKGKEEADGEMFEIEERPFRCLL
DVGIVNTTTGHKVFAVMKGAVDGGLDIPHNEKRFPAYTDAEVLKQHIFGEHVQEYMNYLE
EEDEERYNLQFGRYIKEGIKGDDLPGLYEKAHELIREDPSPKPTEKEVKEYRQRKISYEE
RQERKDIPRYYSADDPAKIRASITPGTVLILLAGRFRGKRVVCLKVLPSGTLVITGPYAV
NGVPLRRVNPRYVIASSTKVDISSVSVDKFDDAYFKFF--QDQKEVDNALTAALKKDALL
KCYMKARFSLTKGQAPHEMKFLPESASKKAARNEKLXXXXXXXXXX-------------E
RANKYQDEYEAAERSVIEKKREAKAAGAIYVPAGEKLVFAIRIRGINKVPPKEKKILRLL
RLRQLHNGVFVKMNYATLRMLRRVEPYIAYGYPNLKTVRELVYKRGFGKVGRLPLSSNSV
IEGALGSKGIECAEDLIHEIFTVGPNFKYANNFLRPFKLNTPKGGFHFAEGGDAGNREEL
INKLVRRMNMGRVIRGQRKGAGGIFLSHTSKRQGAARLRHLDFAERHGYIKGTVKDIVHD
SGRGAPLAKVEFRDPYKFKRNSELFVAAEGMYTGQSIYCGKKATLTVGNVMPLREMPEGS
ICCNVEGKQGDRGKLGRASGVYVTVVNDNNKTRIRLPSGARKIVPSTCRGMIGIVSGGGR
TDKPLLKAGRAYHKYRAKRNCWPRVRGVCMNPVEHPHGGGNHQHIGHPSTVRRDAPPGAK
VGLIAARRTGRLRGMKLVLTTEYITIPKGVEVKVNARQVAVKGPRGELSRDLRHAQVDIS
RPE----LRVDMWHAPSKVKAGMNSICSAIRNMIVGVTQGFQYKMRFVYAHFPINVS-XX
XXXXVEIRNFLGEKRVRVVQMLDGVTCYRSDDIKDELVIEGNDINMVSQSAALVHQSCLV
KKKDIRKFLDGIYVSARGNITMLIPKTTRKLVYTKLFDEGVMVCEKAPFADKHME-DVPN
LHVMKLLQSLESKAFVKGQFNWNHHYYFLTDEGIEYLRGYLNMPSNLVPKT----YRPXX
MGRMHSKGKGNSKSSLPYKRTAPGWLKASPQDVVDQICKLAKKGLVPSQIGVTLRDTQGI
AQVHAVTSNKILRILRTNGLAPELPEDLYFMMKKARSMRKHLERNRKDNDSKFRLILIES
RIHRLARYYKRVKYLPPNW--MVRMSVLADALKTLSNAEKKGKRQVLLRPASKTLISFLQ
VMQKHGYIGEFVVVDDHRSKKIVVNLLGRINKTRAISPRYDIPVKEIEKWSSQILPSRQF
GHLVLTTSSGIMTHEDARKKHVGGKILGFVYYTEVHETFDSMKLREELLRGIYAYGFEKP
SAIQQRAIMPLISMRDTIAQAQSGMGKTATFAIGTLQNVDTTVDKVQAMILAPTRELAQQ
IQKVVESLGDYMKLRCHACIGGTRVRDDVDLFKHMVVGTPGRVFDLINRRALETTHIKSF
VLDEADEMLSRGFKEQIYDVFQFMPSTCQVGLFSATMPQDVLEMTERFMRDPIRILVKKD
ELTLEGIKQFYVAVEKEDWKLDTLCDLYSTLTITQAIIYVNQRRKVDWLTEQMNSRDFTV
SCLHGDMEQKERDVIMQEFRTGSSRVLVTTDLLARGIDVQQVSLVINYDLPTNRENYIHR
IGRSGRFGRKGVAINFVTGDDIRMMREIEEYYNTKIDEMPSDVAELLQSVQVFGRKKTAV
AVAHVTGKGMIKVNGKPLELLEPEGLRIKVFEPILLLGQERFAELDFRIRVKSGGQTSQV
YAVRQAISKGLVAYYQKYRDEVSKNELKDILIAYDKQLLVADPRRMEPKKIGGRGARSKY
GKSYRMGRVRTKTIKKSARVIIEKYYSRLTLDFQTNKRVCDEVAIISTKRLRNQIAGYLT
HLMSRIQRGPVRGVSLKLQEEERERRMDFVPEVSEVDT--IEVDADTKEMLRELG-----
-TVKDVAAAEFIAVYAAHLKKVGAIEVPKYVDYVKTSPRKELAPYDQDWYYVRVASLARR
VYCRGGTGVGSFAKVYGGTKNNGTRPSHFKKASRSIIRHALQQLEKVGVIEKDPHGGRRL
TRKGQAEMDTQAA-KEWVPCTKLGRLVKDGKIASLEHIFLFSIPIKESQIVDHFLGKSLQ
DEVLKIMPVQKQTRAGQRTRFKAFVVVGDSNGHVGLGVKSAKEVATAIRGAIIAAKLEIV
PVRRGFWGNKLGNPHTVPCKVTGKCGSVSLRLIPAPRGTGIVAARVPKKLLQMAGYEDCF
TSSDGHARTLGNFAFATFHAIAATYGFLTPDLWKETKFSQNPFQLYSEYLA--HKIRITL
TSKNVRALEKTCSDLVRGAREKEVTVRGPVRMPTKKLMLMVRKSPCGNGTNTYDRFEMRI
HKRLIDLHASTDVVKQITSIKMEEGVEVQV--KPRGIRSARKLRNHRREQKWANKRYARA
HSLKANPFGGASHAKGIVLERIGIEAKQPNSAIRKSVRVQLIKNGKKIAAFVPRDGCLNF
IEENDEVLISGFGRKGHSVGDIPGVRFKAVKVSGVALIALWKMKKEKPRTM-CTVRTRKF
ITNRLLGRKQFVVDVLHPGRATVPKQELAEKIAKMYKVSDAGTIALFGFHTKFGGGRSTG
FGLIYDTLDVMKKIEPKYRQRRAGLLPAPTGSRKSRKIKKLRLKKARGK---MTVKRRNH
GRNRHGRNHTRMVNCDGCGCKPPKDKAIKRFTVRNIVDKSSLRDLEEACIIASYELPKMY
NKVQYCVSCAVHRKTVRPRSAEDRKI----------------------------------
-------------------------------------------------LQFKWTFWYDG
TWGQNVRVVTTFDTLEKMWCVVNNVIMPSQLEPNSSFLLFKEGIKPEWEDPKNADGGRWI
LNLTLDDYYIRSVLFIVGDNFSDDLSGLV-XXXXXXXXXALWTQTSSDVDLVKRIGREWK
A-----NKEXXSKVRKFVADGVFYSELSELLARELAQDGYSGMEVRVTPERTEVIIRATR
TPKVTGTEGRRIRELTALVQKRFGFQPGTIELFAEKVENRGLCAMAQAESLRYKLLSGLA
VRRACYGVLRFVMESGAKGCEVSVSGKLRAQRAKTMKFMDGYMISTGYPKEIYIDTAVRH
VLLRQGVIGLKVKILMPHDPTGKQGPRKPMPDAVTIFEPKEMAVGKNKRLSKKGKGNKKR
ASDPFLKKEWFDVKAPSMFKVRQVGKTLINRTQGTKIASEGLKDRVYEVSLADLNGDESL
ALRKMKLRCEEVNGKSCLTQFYGMDFSRDKLCAMVRKWQTLIEANVDVKTTDGYVLRMFC
IGFTKRRQFQVRKTSYAQSSHIRMIRKRMVDIMTREAQSSDLKELVNKLVPETIGAEIEK
ACTRIYPLQNVHIRKVKLLKAPRFDITKLMELH---EDVGVGVXM--GPKKHLKRLAAPN
HWMLDKLTGVWAPKPSSGPHKTRECLPLMIILRNRLKYALNGREVMQIVMQRLVKVDGKV
RTDRCYPAGFMDVVSLEKTNEIFRLLYDVKGRFVLHRIGAEEAKYKLCKVTRQEKGPRGI
PYIATHDSRTIRFPDPLIKVADSVRVDIETGKIIDFIKFEVGNLCMTTAGHNQGRVGTIM
GTEKHPGSFEMIKIQDAAGHVFVTRKSNVFVIGKGAQPIVSLPKDKGIKKSVI----VKL
FNKWSFEDVDVSDIALADYIAVKNKAVYLPHTAGRYNKKRFHKAGCPIVERLVCAMMMHG
RNNGKKVMATRIVKHTFEIIHLLTDENPVQVLVQAVVNSGPREDSTRIGSAGTVRRQAVD
VSPLRRVNVAVALLTTGAREAAFRSIKTIAECLADELINAAKGSSNSYAIKKKDEIERVA
KGCRMKFNIANPATGCQKKVEIDDERLLRNFYDKRIAAEVEG--LGEDWKGYMLKIMGGQ
DKQGFAMKQGVLTPQRVRLLMPKGVQGCRGFAMRKGERKRKSVRGCIVSHDISVLNLIIT
KKGDKDIDGLTDKVMPRRLGPKRANHIRKLFNLAKEDDVRKYVKPYTKAPKIQRLVTPTT
LQRKRRRAALRKKSVEQSKIQLAEYEKIIAKRSKEA-------GSGASDTVPIQAGALKK
GSFVVLKGFPCKIVDYSTSKTGKHGHAKANITGIDIFTNKKYEDVCPTSHNMQQPIVNRK
DYQLIDVDEENFVSLMDDKNETREDLRLDKISEDFKAEKDLVVTVLSAMGTEKIIAVKEY
RNRSKTSRTPRRPFEKERLDQELQIVGKYGLKNKREVWRVQMVLSKIRSAARDLLTLEPE
DPKRIFEGRALLRRLTRLGLLDENNQALDYVLSLKVNDFLERRLQTQVFKLGLAKSIHHA
RVLIRQRHVRVGKQLVNVPSFLVRVDSQKHIDFALSSPFGGGPPGRVKRXXARRNDDVQK
MLKCKTHLGTKNCDVLMEPYVHKRRMDGVHILNISKTWEKIQLAARIIAAVENPQDVVAV
SARPYGQRAVLKFAHYTNAQSVAGRWTPGQLTNQICQKFSEPRLLIVTDPLTDAQAIREA
SYCNVPVIAFCDTDSPLRYVDVAIPANNKGRNSIALLWWLLSREVLYLKGALPRSEEWDV
MVDLFFYRDMEEL------IHLRIQQRNGRKSLTTIQGLDKKLDLEKLMKAFKKEFCCNG
NVVEDATLGRVIQLQGDQRENVRKFLVEEEIADKKMIKVHGIMLELQLFRTDKGGDPEKV
RESQRRRFKDVGLVDKVIELDEAHLKVRKEADNLRKDMNEKSKMVGKVPAIKNEIDKEAK
RLITDETIRMIGNLVPDSVPVSQDENENKVERTWGENHVDLLHRIGGVEYERGVTAAGSR
GYFLVGDGVLLNLALIHYGVHFLTTRGHIAVQPPYFMERDAMAKCAQLDDFDEQLYKVSG
DGGDKYLIATSEQPLCVYHMDEWIAVQSLPLKYVGVSTCFRKETGSHGRDTLGIFRVHQF
EKLEQFVVCSPEGDESWTIMDEMLGNAEEFYQALGIPYRVVNIVSGALNNAAAKKYDLEG
WFPASTTYRELVSCSNCTDYQARRLEVRYGQXXXXXESKFVHMLNSTLCATTRVICAILE
NYQTSEGVRVPEVLQPYM--SFLPFVNLECRMYENPFPEPDDVVMVLVKDIQDVGAYVQL
LEYNKIQGMIMLSELSRRRIRSVNRLLRVGSQEVVVVVRVDKEKGYIDLSKSRVTADDLV
RMEEKWNKASTVHSIMRRVAELTEVDLEDLYIRVGWPLYRKFGHAYDAFRAAVQDADAIF
KGLLMKNIEGRLKPKAVKMRADFEVTCFGFEGIDAIKAALKAGEEASSEEMRVRVKLVAP
PLYVATTQAVDKKKGFDALETALEAIKTEIQKRGGKFILKAAARTVSDRDDKILLKLMEQ
LDTQNREVDG-FGQIVLGPAGCGKSTYCAALQAHCA----VMHVINLDPAAESFAYEPLA
DVRELVNVDEVAEEVELGPNGALVWAMEYLVDNL--XXXXXXXXEGDYVLFDCPGQIELY
THYNIMRRITNALLGMRLCSVFLIDSSYALEASKFMGGSLSAMSAMVQLELPHVSVLSKM
DXXXXXXXXXXXXXXXXXXXXXXXAISDLLSETSIVQFYPLDLKQQIRDVWESNLEEEMM
VISGVLEKYSHVAMDTEFPGVVARPVGGFRNSSDYQYQTLRCNVDLLKIIQLGLAFADED
GNLAWQFNFKFSLQDDMYAQDSIDLLTQSGIDFEQFERDGIDVLHFGELLIGSGLVLNDN
VTWISFHSSFDFGYLIKVLTCSNLPSDESEFFELMQLYFPRLWDMKYL---RFYGGLSKL
AEVYEVKRYGKMHQAGSDSLLTLEVFFRVRASTFQGDMMNILYGLGIKLKPDHTSRPVWV
AKDGRIFLETFSPIYKQAYDFLVAIAEPVSRPELIQEYRLTPYALYAAVSVGLDADTIVA
VLGRLCKTALPPEVPDLIKSCTKTFGKSKLVLHRGKYYIQTTDEDVLKLLLQDAVIQLEI
KGENVEFVKRRCILDYPLMEEYDFRNDTVNKTLAMDLKPIAKVRPYQEKSLAKMFGNGRA
RSGVIVLPCGAGKSLVGVTAACTIKKPTLCLCTSSVSVEQWRHQFALWSTLPKDQIGRFT
AVTVTTYSMISHSGKRSAETTKLLDQLKAQEWGLILLDEVHVVPANVFRRVLGVVKAHCK
LGLTATLLREDHKIGDINFLIGPKLYEANWLDLQRAGYLATVQCAEVWCPMTAEFYDQYL
KVSSAKKLLYAMNPNKFRMTQYLVRFHEARGDKIIIFSDNIFALRLYAERLRRPFIYGPT
SQQERTRILYQFQNNPQLGTILLSKVGDTSIDIPEANVLIQVSSHYGSRRQEAQRLGRIL
RPKPFNAFFYSLVSADTQEMYYSSKRQQFLIDQGYAFKVITELTGEPDLAFSTREEQLEL
LTQVLNADEAEGALSGADGMRYAEMAVRCQFENSNEVGVFSLLTNRYCIVAPGGSENFYS
VFEAELADHIPVVHASIAGCRIVGRMAVGNKNGLLLPSTCSDQEMLHIKNALPDDVVVQR
IEERLSALGNCIASNDYVALIHTDLDRESEELVADVLGVEVFRHSIAGEALVGSYCKFTN
QGGIVHPMANVEHQDELSSLLQVPLVAATVNRGSEVVGAGMVANDWAAFCGLDTTSTEMS
VIESVFKLRSAKQSAILGDLRTSIIDSL-GLYDLAMGPCATCGLGWTECPGHFGHIELVS
PVVHPLLFASLFRVLQSKCWHVLIVPPNRFRNVAYAVRQVLEKKTGLFRWNIMGKRTNHS
ARSVIGPDVFLDTNELGVPGDIVLFNRQPSLHRASIMAHRVTLRMHYANCGSYNADFDGD
EMNMYVPQHLGAIAEGSVIALADHQYVTPTSGAPVRGLIQDHVLAGVLLTKRDTFLILRP
QALWTGKQRDGELLRGVLDKNQFGGLVHAFFELYLLSCLSRLFTWFLRMVGHTTGVGDLL
LTMTGTGAKGSAVNSAQISCQLGEGARVPRAGNTLPCFARAGGFISNRFLTGLKPAEYFL
HCMAGREGLIDTAVKTARSGYLQRCLVKHLEGIKLEYDHQFLYGEDGGVVAAQSIGEPST
QMTLNTFHFAGMGLGIPRLRELLMTLLLRRYVLVHMIRRLCALVSGDVASDSSDSLMHQE
ILLPGHLFATGNLESVSGLDLMDKAGFAVVAERINFLRFISHFRAVHRGNFFTKSPITSV
RRLLPEAWGFVCPVHTPDGAPCGLLNHLTGFIYTAPSRLMRPVIGTFEQMFLHRELNSMN
TLSILASLTPFSDLNQSPRNMYQCQMSKQTMGTPCHNFSHRADTKMYRIQTPQVPLTRAG
MDLFPNGTNAVVAVISYTGNDMEDALIINKASYERGFCAGTVYTKLRYPRRPTIGDKFAS
RHGQKGTVAALWPEADMPFGMIPDILFNPNGFPSRMTIGMMVESMCGKTSSTYGLFQDST
PFGEQLLSAGYNYYGNEVMYSGYTGEPLEVDIFIGVVHYQRLRHMVSDKFVRTNPLTRQP
IAGRKMGGAIRFGEMERDALLGHGTAQHHCSDLHELRVVVRSNTHDELVFEMQGIDAPLA
NAFRRIMLAETPTMAVEHATFVDNTSIIHDEILAHRLGLIPIMADPREFIKMVLDVECAS
VYSRQIEWIPHDDILIAQLVPGQRIHVEMVCIKGTGHMHAKWSPVATAYYQLMPVV-XXX
XX-GAHAQQLQKLCPGNVFDIEARPQSCTMCRECIIRLSRVRNHFIFSIESTGALPAYQI
FLQALEIMVAKCTKRMFRVRRTVLEMLRDRGYLQTFYNQDQALEIIKWKRSDVNAKVHVF
FPQDQKVGVKLVREVCERLELESIHHGIIVLLNSLTPSAKDAVSSQYRLELFAQNELLVN
ITQHVLVPKHEVLTDDQKRALLEMYKLKESQLPRIQTRDPVARYYGMTVGQVVKVTRPSE
TAGRYVTYRLVVRRTTPYMTKYERARILGLRAQQISMGAPVTVKIAGETDPLQIARQELL
EKKIPITIRRYLPDGSYEDFQVHELIIAETKKVGLVQFGVLGPDEIRRMSVVEIKVETAF
EAGIPKVDGLMDQRLGAIGRDFPCETCACDESNCAGHFGHIEFTKPVFHPGFFGVTMRVL
KSVCFYCSRLKGERASRIQKRSSRLQAISKLCGAVQPKFS-XXXXIRAEFDRKQIITAER
VLSIFKQISDSDADVLGLDPRYTRPEYLVLSAFPVPPPPVRPSIMMDATMRGEDDLTHKL
GDIVKNNNALRHLELNGAPLHRINEQIDLLQYHVATYMNNEMPGLPRAEQKGGRPIKSIN
QRLKGKEGRVRGNIMGKRVNFSARTVITADPNLMLDEVGVPKTIAMNLTYPEVVTRFNYE
EMMRLVVNGPDEYPGAKYVVRDDGTQIDLAYYRNRSDFDLQYGMKVVRHIRDGDCVMFNR
QPSLHKMSIMGHRVRVLPYSTFRLNLSVTSPYNADFDGDEMNMHVPQSTLTRAEILELMM
VPRCIVSPQGNKPVMGIVQDSLLACMLFTQRDTFFERDFVFNLLLHVKGWDGVVPTSAIL
LPKPLWTGKQLFSLILPDVNLIRFSNTHPDDEDTPMSPGDTKVLISKGELISGIVDKRTV
GAAPGSLIHVTWKELGPQVTCELISNIQVLVNHFILHRGFSIGIGDAVADDATMDRVIQT
IESSKAEVDELIVKTTNGELETLPGKTMMETFEAEVNKVLNGARDKSGSYAQKSLLPSNN
VKRMVTAGSKGSFINISQICACVGQQNVEGKRIAYGFTRRTLPHFHKDDLGPESRGFVEN
SYLRGLTPTEFFFHAMGGREGLIDTAVKTAETGYIQRRLIKAMEDLMVRYDGTVRNSVGD
VIQFLYGEDGLDGSRVEGQTLSSLRLPDHAFEDRFRLPPNMIDELRDDPEVKAACEAEFK
RLQLDRAILRKEISKSGEPKWPLAVNVDRVLWNAKRRFSIGQNAVSDLSPKEVIDSVTSL
CEKCAKEAQENATLLFRIHLRAMLCAKELIVKHRLSRVAFQWVLGEIQNRFTHARVHPGE
MIGAVAAQSIGEPATQMTLNTFHFAGVSAKNVTLGVPRLKEIINIAKNPKTPSLTVFLKE
HAARDTEKAKQVQAELQHTTLVHVVKCTEIFFDPDPRNTVIRADQEMVSMFYE-XXXPWV
LRIEVSKVSLMDRKLSMRLLKNKIVDVFAGDLHVMSSEENAENLVLRIRXFLRKVEAVLL
GDFTLGGIPSIKKVFMREPNISIDFCTGKEWVLDTDGVNLLTVMAHEDVDHTRTMSNDVV
EMFEVLGVEAVRAALLNEVRNVISFDGAYVNYRHLGILCDVMTYRGHLMSITRHGINRAD
TGPIMRATFEETTEILLDAAMYAERDRLRGVSENILLGQLANLGTGSFGLFLXXXXXYIR
GEALDALALKRYCCRRMLLTHVDLIEKLLDENDAWIVISSYFQEYGLVRQQIDSFNEFVS
NMMQQIVDESLPIVIYPESQHLPGYLVEFGQLRLGKTGFTEPNGEMRPLFPTQARLRNLV
YAAPLYVDVKVFLGHIPIMLKSRFCILDGVGPDDLCKLGECPVDQGGYFIINGSEKVLLA
QERMAQNHVFVFXXXXPGRFTYTAEIRSVSEAGNRPATTFVVK-LIVAELPHVREAIPIA
ILFRALGMKSDSDMMSYICYAMDDNDMMNMLKPSIEEASMIGDERLALDYIGRRAXXXXX
XRSERIRYARDILQKEFLPHMGVGEQCELPKVYFLGYMVQRVLEVILDRRAPDDRDHYGN
KRVDLAGPLLGGLFRQLFRKVVKDAKRHFEYQVNNGRELNVAIKSSTITNGLKYALATGN
WNADRKAGVKTGVSQVLNRLTFASSLSHLRRLNSPIGRDGKLAKPRQLHNTHWGVICPAE
TPEGQACGLVKNVALMSYISVGTPSSTVIGFLEDYNVESLVDL-------GYKVFVNGVW
HGVXXXXXXXXXXXXXXXX----RPETSIIADEERNELRIWTDPGRICRPLFIV-AIRKQ
HIEMSGLLNSGLVEYVDCEEEEMCLIAMRPQDLYTHCEIHPAMVLGVCASIIPFPDHNQS
PRNTYQSAMGKQAMGVYITNFSLRMDTMAHVLYYPQKPLVTTRAMEHLKFRALPSGINAI
AAIACYSGYNQEDSLILNQSAIDRGFMRSVYFRSFAEEERRRLGGMEEKLEVPQRAECIG
IKPGNYSKLEEDGLVTEGVRIEGSDILVGKTAPLKKDVSVSAKATESGMVDKVMLASSKE
NTRFVKIRLRSVRVPQVGDKFASRHGQKGTCGIMYRQEDLPFTADGVVPDIIVNPHAIPS
RMTVGHLIECLLSKVSAMEGTEGDATPFTDITVDQISQRLQSHGFQPRGWELMYNGHSGR
PLEAQIFIGPTYYQRLKHMVDDKIHSRATGPVTNLTHQPLEGRGKGGGLRFGEMERD---
SHGAAHFLKERLMDQSDSYRVHVCEMCGLFAIADLQRNVFMCRGCNNRTKIAQTWLPYAS
KLLFQELESMCIAPRLFEEKGVELWRIKKLIKGLEMARGNGTSMISLIIPPKSQVSQVSG
MLATEYGTASNIKSRVNRQSVLSAITSTQQRLKLYSKVPENGLVLYCGTILTDDNKEKQV
TFDFEPFKPINTSLYLCDNKFHTEALGALLESDDKFGFIVMDGNGALFGLLQGNTRTVLH
KFLVDLPKKHGRGGQSALRFARLRMEKRHNYVRKVAETAVQIFIPDGQKANVTGIVLAGS
ADFKNDLSGSDMFDQRLKAKILKIVDISYGGENGFNQAIDLASETLGNVKFILEKKLIQE
YFDEISKDTNKYCFGIVDTLRALDMGASETLIVWENLEQLRFELENTVTQEQTVLILTPE
EAKDTNRFRELEVKEQMQFVDWLADNYKQFGTKLEFVTNKSQEGSQFVRGFGGIGALLRY
EVDFATFEETLELCTDESLKFVLSRTDASVANALRRVMIAEVPTIAIDLVNISFNSSPLH
DEFIAHRLGMIPLVSDKAADMNYTRDCCDLCAVVFQMDV---VTS---GIIIAKLKAGQR
IKLEAIARKGIGKEHAKWSPVATVSYKSEPVVSDPSRFEFFVESTGAISAPVVVVNAISV
LRNKLQYFLLDLSHNVRVPPVYFSENIRATIKQRLFTDVEGRFLGAYGFVVA-XXGEIDS
ASGMAVFPVRFQALVFRPFKGECVDAHVTRVTQHGFFAESGPLIIFVSHHLLPEDMQY-X
XX------SCVRLKIIGLKIEATEITATGSMREDFLG--EDTFTVNKKFDKTSRISMSSD
SKSAEMVLDVNTEIYPVKEGELYTLALADS----XXX--EYQYAMYGKIYHYVYVSFGGL
LMSLAAAAHTEVDTEIYLL---VTQIWSRELGGVLDARLGCATCGLKLAECLGHFGHIEL
ELPAFHIGYLKVIIQTLQMVCKTCSYLLRXXXCGALNGTVKKVKIIHPLKVLGIFQRIPR
VQLCLLGPENLILRNLPVPPLCVRPSVCQDTEDDLTMKLTELVQVNEVIRMALANGALMG
VVMEDWEYLQLELARYINSDGISQRLKGKAGRFRGNLSGKRVDFSGRTVISPDPNLTVEQ
VGIPLRVAMILTYPERVTSFNLARLQRAVENGADVWPGATQVLRFGNRVKLLPGCVVERH
LIDGDWVLFNRQPSLHRVSIMAHRVKVQAQRTFRFNESVCAPYNADYDGDEMNLHVPQTE
EARAEAAELMSVLANLVTPKSGEPLIAATQDFLTCSHLLSCKDVFMDPQPSILKPMRLWT
GKQVIPSDGYVVVRGGSLVSGRVGKATMGSGSKAGVFYHARAMHFVSKLAARLHSEHGFS
IGVDDVKPSLALRQHKHELLAGYIREDAGRSCIQAALIMAQCGSKGSTINISQMVACVGQ
QTVSGSRPPDGFQGRSLPPDAKGFVENSFFSGMTCTEFFFHTMAGREGLVDTAVKTAETG
YMQRRLMKALEDLGVHYDGTVRASDGTVVQFTFGDDGLPGSTVGAIAAQSIGEPGTQMTL
KTFHFAGVASMNITLGVPRLKEIINASKQISTPVTCNHIISVEHALGIEAARATIMSEVQ
YTMQSHGMTIDPRHIMLLADVMSYRGEILGITRFGIVKMKTSTLMLASFEMTVDHLFDAA
VHNRRDDIVGVSECIIMGVPIPLGSGIKLLPSMLEARGLVSQHIDSFNYLVSTEIKNIIN
EKVTSDADAGFYVKFVDVRIGEPVGVTPQICRLRDITYAAPITVDVEYTKGKMKVIGRMP
IMLRSRNCRLWNKDEQELAELGECPLDPGGYFIIKGTEKVILIQEQLSKNRILVEYDSKG
ELCASVQSSTHERKSRTMLVVKHGRFYLRHNSLSEDVPVIILFKAMGMVSEAEIVQFVGL
VPSIEECXXXXXXXX--ALEWLGAKAREVLASIILAHVPVHNFNFKHKCVLVAQMIRRIL
IAKQDPETVDDRDYYGNKRLELAGQLLALLFEDLFKKFCSDLKRHADVVLFDIVTNFRQD
TISAGLEFAISTGNWTVKRFKMERAGVTQVLSRLSFISALGMMTRITSQFEKTRKVSGPR
SLQPSQWGMLCPSDTPEGESCGLVKNLALMTHVTTDDDAEPVARFCYELGVQEVGILTGL
ELNHPRNHLVHLNGLIVGVHRYPKQLCEQLRHLRRLGRIGQFVSVFHSEKQRTVFLACDG
GRVCRPLIIVHKGKSLVQPRHLQELALKLRTWHDFLRDGIIEYLDVNEENNTFISWTESK
IEAGTTHLEIAPFTILGVCAGLIPFPHHNQSPRNTYQCAMGKQAIGAIAYNQHHRVDTLL
YFLSYPQRPLVQTKTISLVGFDRLPGGQNACLAVMSYSGYDIEDAVVLNRASLDRGFGRC
CVVRKHATLLKTYPNGTCDRIVLESDGVAGVGQRLKPGQIFVNKESPVDXYRPTPLVYIV
DKVVFTANEADHYLMKVLIRETRVPELGDKFSSRHGQKGVCGLIADQVDMPWNDQGVCPD
LIMNPHGFPSRMTVGKMIEFIAGKAGVFEGVFNEGTAFSVDDCAKLLVKAGFSYSGKDMM
YSGITGEPLRSYVFQGPIFYQKLKHMVKDKMHARSRGPRALLTRQPTEGRSRDGGLRLGE
MERDSLLGFGASAVLMERLMYSSDAFDAEVCAQCGVLGYSSTTMAPLKLPYACKLLFQEL
QSMNILPRLR
>EP00178_Gracilaria_changii
MVNFTIDQLREIMDRKYNIRNMSVIAHVDHGKSTLTDSLVAAAGIIAMANAGDQRLTDTR
QDEQDRCITIKSTGISLYFQFPGREFLVNLIDSPGHVDFSSEVTAALRVTDGALVVVDSV
EGVCVQTETVLRQALTERIKPVMTINKLDRSFLELQLDPEDMYQNFSRIIETANVIMSTY
QDEEIGDVQVYPDAGTVAFSAGLHGWAFTLSRFARMYSKKFKVEPEKMNSRLWGDSFFNR
KEKKWTKRAFCEFVIKPIKKIIELCMSDKIDELEKLLSGLDIKLNSEDKELRQKPLMKRV
LQKWIPADQALLEMMVLHLPAPAHAQKYRAELLYEGPPDDACCTGIRNCDPNGPLMLYVS
KMVPSSDKGRFIAYGRVFSGTVRSGMKVRIMGPNYVPGTKKDLAVKSIQRTLLMMGRRTD
AVDSVPCGNTVGLVGLDQVLVKSGTLSDLEEAFPLKDMKYSVSPVVRVAVEPKNPSDLPK
LVEGLKRLAKSDPLVQTLTEESGEHVIAGAGELHLEICLKDLQEDFMNGAEIRVSNPVVS
FRETIVCLSKSPNKHNRLYIYASPLPEELPTAIDEGKITPRDEPKSRMKLLRDEYGMEED
AARKIWCFGPDTTGPNFLCDRAKAVQYLNDIKDSCVAAFQWATKEGVLCDENMRGVLFSI
HDCSLHADSIHRGGGQIIPTCRRALYGAQLMANPKLVEPFFLVEIQCPEQTVGSIYGVLT
RKRGHVFEEVQRPGTPMFNVKAYLPVQESFGFTADLRSATSGQAFPQCVFDHWEVMSGNP
LDASDTVGSLVKEIRKRKGLKEVVPDIGNFYDKLE-------RLQSLSQEFPKILIVNAD
NVRSSQMQRIRLALRGKAELLFGKNTLIRNALKKFIADQPELEALIPLMRGNVGYVFTKG
DLKEIKDVIASERVGAPAKAGAIAPVDVWVPAGNTGIEPTQTAFFQALNIPTKISKGAIE
ILKDVQVVFKDTKVGASEATLLQKLNIQPFSYGLETQMVYDAGEVYSAKVLDLTEEDMLK
FVSEAVSNVAMLSLGTGHGTLASAPHTFVEAYKNVLSLAIGTETKFALGE--XXXXXXXX
XXDMGFGLFD--------------------------------------------------
------------------------------------------------------------
------------------------------------------------------------
------------------------------------------------------------
---------------------------------------------------------CSA
CDFDTARGQASCMSCGEVLEQNAIVAEVGFVEDARGRSNMVGQHVTFTTMLNARHRLRQL
AEAAERLFRLAAERNFHRGRRLANVCCACLYAVCRIEKTPHMLLDFADVLETNVYLLGHT
FLKFAQVVDPSLYIHRFASKLEFGDKTNAVAMTALRILARMQRDWLSHGRRPSSLCGAAL
MCAAGMHQFHRSMVDVCRVVRIGNVTLRERLQELNKTPTAALTA----------------
------------------------------------------------------------
------------------------------------------------------------
------------------------------------------------------------
------------------------------------------------------------
------------------------------------------------------------
---------------------------------------------------------GGP
SIGIDLGTTYSCVGVWQNDRVEIIANDQGNRTTPSYVAFTDNERLIGDAAKNQVAINPAN
TVFDAKRLIGRRFSDSSVQSDIKHFSYTVIQKDGDKPYIQVMYKGEQKIFSPEEISAMVL
TKMKDVAESYLGKQIKSAVVTVPAYFNDSQRLATKDAGTIAGINVSRIINEPTAAAIAYG
LDRERNVLIFDLGGGTFDVSLLTIEDGIFEVKATAGDTHLGGEDFDNRLVNHFMTEFKRK
YKKDISGNARSVRRLRTQCERAKRQLSSATQATIEIDSLFEGVDFYSSITRAKFEELCMD
LFRGTLEPVEKVLRDSKIPKADVDDIVLVGGSTRIPKVQSLLVDFFNGKELCKNINPDEA
VAHGAAVQAAILAGDTSEKTQDLLLLDVTPLSLGIETAGAVMTVLIKRNTTIPTKKQQIF
STYADNQPGVLIQVFEGERTRTKDNNLLGKFELSGIPPAPRGVPQIEVTFDIDANGILNV
SAEDKSTGKKNKITITNDKGRLSKEQIEKMVQDAEKYKAEDDAAKAKIESRNALENYCYT
LRNTLSEDKVKDKISEEDKKAIEDKVAEVLKWMEDNENAEKEEYDEKQKSIEAIATPIIT
KMY----SEVD-ETYEFQAEINQLMSLIINTVYSNKEIFLRELISNASDALNKVRYQSLS
DQSILATEPKMEIRIVPDKAAKTLTVQDTGIGMTKSDLVNNLGMIANSGTKQYMEALAAG
ADVSMIGQFGVGFYSSYLVADNVVVHTKSNDDEQYVWESSAGGSFTITKDITRGTWIVLH
LKDDQLEYLEERRLKDLVKKHSEFIQYPINLLVEKEVEKEVETVEDI-------HEWQLL
NKNKPIWTRKPEDVTKEEYASFYKSITNDWEEHLAVKHFSLEGQLEFKAIIFVPKRAPFD
LFEPRKKLNNIKLYVKRVFIMDNCEDIIPEYLNFVKGVVDSEDLPLNLSREMLQQNKILK
VIRKTLVKKCMELFTELSENKEDYNTFYEQFSKNIKLGIHEDATNRDKLAALLRYNSTKC
PDELTSLKEYVERMKEGQKNIYYITGESKKAVENSPFLEKLKQKGFEVLFMVEPIDEYCV
QQLKEFDGKKLVCASKEGMELEETEEEKKAREEEKKACEQLCTVIKEHLGDKVEKVVVSE
RLSDSPCILVTGEYGWSANMERIMKAQALRDSSLSTYMSSRKTMEINPTNTIIKELRKRV
DADKTEKTVKDLVNLLFDTALLTSGFSLDEPNIFAARIHRMIKLGLSIDLPPASNMEEVD
RPLVSVDNVKLPAVFKAPIRPDIVSFIHSEMRKNARQPYAVSEKAGHQTSAESWGTGRAV
ARIPRVRGGGTHRSGQGAFGNMCRGGRMFAPTKTWRRWHRRVNTNQKRYALCSAIAASGV
PALVMSKGHCIEQIPEVPLVLSDKVEEIKKTKEAVGVLRKIKAWNDIEKVKNSRRFRAGK
GKMRNRRRIQRRGPLVIYNQDNGITRAFRNIPGITLLSVKHLNLLKVAPGGHVGRFCIWT
ESAFKRLDSIYGTFKNGSEEKKNYFLPSTKMFNTDLTSLLKSEEIQGAIR---RTKEHIL
KKNPLKNYRVMVRLNPYHK-MSRGSSAGFDRHITIFSPEGRLYQVEYAFKAINQGGLTSV
AVRGKDCAVIVTQKKVPDKLLDSSTVTHLFKITENIGCVMTGMTADSRSQVQRARYEAAN
WKYKYGYEIPVDMLCKRIADISQVYTQNAEMRPLGCCMILIGIDEEQGPQVYKCDPAGYY
CGFKATAAGVKQTESTSFLEKKVKQTVETAITCLSTVLSIDFKPSEIEVGVVFRILTEAE
IDAHLVALAERD----QYSFSLTTFSPSGALVQIEYAFKAVANAPTSLGIKAKNGVVIAT
EKKMPTTLIDDASVHKISLLTNSHGVVYSGMGPDSRVLVRKGRKKAQVYSRTYHETVPVK
QITADLAGIMQEFTQSGGVRPFGVSLLLAGYDDNGPQLYQIDPSGSYWAWKASAIGKNMV
NAKTFLEKRYNEDMELEDAIHTAILTLKEGFEGKVTESNIEIGIIGPDRKFRILTGAEVK
DYLGEVE--------------EGRLYQVEYAMEAIGHAGTCLGILANDGVLLAAERRNIH
KLLDEVFFSEKIYKLNEDMACSVAGITSDANVLTNELRLIAQRYLLQYQEPIPCEQLVTA
LCDIKQAYTQFGGKRPFGVSLLYIGWDKHYGFQLYQSDPSGNYGGWKATCIGNNSAAAVS
MLKQDY--XXTLKSALALAIKVLNKTMDVSKLSAEKVEIATLT----------MFLTRSE
YDRGVNTFSPEGRLFQVEYAIEAIKLGSTAVGIQTSEGVVIAVEKRLNSPLLVPTSVEKI
MEIDRHIGCAMSGLTADARTLIDHARVETQQHRFVYDEPMTPEACTQALCDLALRFGEDT
MSRPFGVALLIAGVDNDGPKLFHTDPSGTYVRWKAKAIGAGSEGAQTALQESYSSSMTLQ
EAETLALRTLKQVMEEKLDGTNVEVAAIRIYSPEELKQCISRL-----YSLDCVTFDPKG
KILQIDYAKEAVKQGSTSLGLKSNTHVVLVSLKKSPHDLASFQEKVFYIDDHMGIAISGL
TADARFLCNFMRNECLSYQFVHESSHPTERLINKIAKKAQVKTCSGNKRPYGVGLLVGSY
DEAGTHLFE---------------------------------------------------
-----------------------------GTGYDLSSTTYSPDGRVFQVEYAQKAVENSG
NAIGLKVKDGIVFGVEKLIVSKMLEKGSNRRIESIDRHVGMTFAGLSADARQLVSRGRSE
AKQYKQFYQNNIPGRILSERLSAYVHAYTLYGSVRPFGCSILLASYDGHHLHCLEPSGVA
YEYYAAAVGKAKGAAKGELEKLKLKELTCREALLEVAKIINTIHDDVKDKDFELELSWLC
EETKWTHQLVPQKLVEEMDQKAMSILEYNGGAVVAMKGKNCVAIASDLRFGVQAQTLAMD
LPKIHQINKKAYVGMAGLASDNQTLSEKLKFRTNLYSLREERDIKPSVLANLVSSMLYEK
RFGPYFVEPVVCGL-----PFITAMDLIGAPVTAADFV----------------------
------------------------------------------------------------
------------------DKIKHLDSHKLMASAGDVGDVAAFSEYIHANMELYFYRNENR
LTTHAAANFTRGELARFLRQKPYQVNLMIGGFEDGPGPSLYWMDYLASMQKVEFGAQGYA
QFFVLSLFDREWKPGMSLDEGKKVMRSAIAEVQKRLLVAAPTFKVKVIDKS----KFAHG
TTTLAFAFQGGIIVAVDSRASMGQYVGSGTVKKIIEINPYLLGTMAGGAADCSFWERDLG
RRCRLYELRNKERISVAAASKLLANTVYYYRGMGLSMGTMICGWDKTGPNIFYVDSDGTR
FKGHIFSVGSGSTFAYGVLDQGYSYEMSVEDAIKLGRKSIYHATHRDAASGGVINCYHVK
ADGWVKISSED-FHPYENNGGTVVSVSGADYTIVASDTRLGSGYSVPSRYVSRVLKLTDK
AVLASSGMHTDIVILHKVLKIRLIQYKHRHRKDMTLEAISQLLSTMLYYRRFQPYYTFNV
LGGLDENGQGWSYGYDAIGSHEKVRAVCSGTGQYLLQPVLDNQVELPLEPCVELVKDAFT
SAGERDIYTGDTVEICRITSKGVEVEKFELRAD---------------------------
---------------------------CDKNCEKIHFIAKNMYCCGAGTAADTENATGLI
ASQLELHRLNTGRQPRVATAVRMLSHMLFRYQGHVSAALVMGGVDVTGPSLYTIAPHGST
DKLPYVTMGSGSLAAMAIFEAHWKPNLTRQEGIDLVHKAIHAGIFNDLGSGGNVDICVXX
XXXXX--RNYDTPNPRKFTNQDSYTFERGTXXXXXXARALREYRRVMLEHKEADAQVRTL
RQELKELKKGYDKTEDDLKALQSVGQIIGEVLRQLDAERFIVKASSGPRYVVGCRNKIDK
SKLVQGTRVSLDMTTLTIMRQLPREVDPLVHNMLAEEPGSVNYAEIGGLGEQIRQLREVV
ELPLTNPELFQRVGIKAPKGVLLYGPPGTGKTLLARAISSNLDASFLKVVASAIVDKYIG
ESARVIREMFNYARDHQPCVIFMDEIDAIGGRRFSEGTSADREIQRTLMELLNQLDGFDE
LGKVKLIMATNRPDVLDPALLRPGRLDRKMEIPLPNEQGRLDILKIHARKLTKHGDIDYE
AVVKLSDGFNGADLRNVCTEAGLFAIREERDYVIHEDFMKGVRKIADKKRLEGTLEYSKN
FKVVVHPLVLLSTVDHYNRIAKDTKKRVVGVLLGEVYKGVVDVTNSYAIPFEEDEKDPKV
WFLDHTYHENMGAMFRKVNAKEKIVGWYSTGPKIRSNDLDMNEVFKRYTPNPVLVIIDVA
PNDLEIPTKAYFATEEVREDQAFKHITSE-------------------------------
------------------------------------------------------------
-----------------------------ADAPVWDTAETVYISSLALLKMLKHGRAGVP
MEVMGLMLGDFVDDFTVKVIDVFAMPQSGTGVSVEAVDPVFQTKMLDMLKQTGRPEVVVG
WYHSHPSFGCWLSGVDINTQQSFEQLNPRAIAVVIDPIQSVKGKVVIDAFRLIIPQMHML
GQEPRQTTSNVGHLNKPSIQALIHGLNRQYYSIAIAYKKNELEHEMLLNLHKKKWMDSLS
VANFEKHSHRNEQTVAAMLELAKAYEKAVQEEQKLTPEQLVIARVGKRNAKKHLAADVAQ
LMAENINQCLGTMLDTVIF-----------------------------------------
------------------------------------------------------------
---------------------------------------DPMVNVMKVEKARVESFADIG
GLEQQIQEIKEAVELPLTHPELYEEIGIRPPKGVILYGVPGTGKTLLAKAVANSTSASFL
RVVGSELIQKYLGDGPKLVRELFRAAKEIAPSIVFIDEIDAVGTKRYDSHSGGEKEIQRT
MLELLNQLDGFDDRGDVKVIMATNRIESLDPALIRPGRIDRKIEFPLPDIKTKRHIFKIH
TSKMTLASDVDLEVFVMSKDPLSGADIKAICSEAGLLALRERRMQVTQQDFVKAKDKVLY
QKKEGVPEGLYLDQEILRAPVDELLTRVRLLEAEVKVLRSESQRLTHEKNHTTEKIRLNT
DKVKLNKQLPYLVGNIVEILDIEDGANVDLDSQRKGKAVVLKTSTRQTIFLPVIGLVPAE
ELKPADLVGVNKDSYLILEKLPAEYDSRVKAMEVDEKPTESYADVGGLDKQIQELVEAVV
LPLTQKERFDAVGIRPPKGVLMYGPPGVGKTLLARACAAQTNATFLKLAGPQLVQMFIGD
GAKLVRDAFALAKEKGPTIIFIDELDAIGTKRFDSELSGDREVQRTMLELLNQLDGFSSD
DNIKVIAATNRVDILDPALLRSGRIDRKIEFVLPDESARTIILQIHSRKMNVNKDVNFRE
IAAQCQQFNSAQLKAVTVEAGMLALRNDRGEIVHEDFVEGVMAVQAKKKGSLHYYS----
------------------------------------------------------------
------------------------------------------------------------
------------------------------------------------------------
------------------------------------------------------------
------------------------------------------------------------
------------------------------------------------------------
----------------QTLDEGDIALLKTYGLGPYSLAIKKLEKEIKEKAKQVDELCGIK
ESDTGLAPPSQWDLVKDRQNIVEEQPLQVARCTKIISQEGEDAKYVINIKQMAKFVVSLG
ERVAPTDIEEGMRVGVDRNKYQIQIPLPPKIDASVTMMTVEEKPDVTYNDVGGAKEAIER
IREVVELPLLNPEKFVALGIDPPKGVLLYGPPGTGKTLLARAVANRTDACFIRVIGSELV
QKYTGEGARMVRELFELARTKRACIVFFDEVDAIGGARFDDGQGGDNEVQRTMLEILNQL
DGFSARGNIKVLMATNRPDTLDPALLRPGRLDRKIEVGLPDLEGRTQIFKIHGRSINCER
DIRWDLLARLCPNATGADIRSVCTEAGMFAIRARRKTVTEKDFLESIAKVIQGYAKFSAT
AKYLVYNKLPAATVREAVGEILAEAQEKKRNFQETIELQIGLKNYDTKKDKRFAGSIKLP
NVPRPNMKVAILGNAVHVSEAEKIGIPAYSTDDLKKFNKQKKPIKKFAKKYDAFLASDSI
IKTIPRILGPGLNKAGKFPSLLTASDSMEEKVDEIRSTIKFQLKKVLCMAAAVGHVNMPE
EEVTANIILAVNFLVSLLKKNWQNVKSLHIKSTMGKPKRIF-LKSYYETKMDQLESRIRD
KQENLRRLQAQRNELNTRVRDLREELQLLQEPGGYVGEVVKIMGRKKVLVKVHPEGKYIV
DVDSSIDITKLSSTARVALRNDSYTLYKVLPSKVDPLVSLMRVENVPDSTYEMIGGLDEQ
LKAIREVIELPVLHPELFDALGIAQPKGVLLYGPPGTGKTLLARAVAHHTKCTFIRVSGS
ELVQKYIGEGSRMVRELFVMAREHAPSIIFMDEIDSIGSARMNSGDSEVQRTMLELLNQL
DGFEATKNIKVLMATNRLDILDSALLRPGRIDRKIEFPAPNEEARKQILKIHSRKMNLMR
GIDLGKIAKKMPGASGAETKAVCTEAGMFALRERRLYVQQEDFELAVAKVMRKDREASES
LRRLWK------------------------------------------------------
------------------------------------------------------------
------------------------------------------------------------
------------------------------------------------------------
------------------------------------------------------------
------------------------------------------------------------
------------------------------------------------------------
------------------------------------------------------------
------------------------------------------------------------
------------------------------------------------------------
------------------------------------------------------------
------------------------------------------------------------
------------------------------------------------------------
------------------------------------------------------------
------------------------------------------------------------
------------------------------------------------------------
------------------------------------------------------------
-----------------KDVRRNNITAAKAVADAIRTSLGPRGMDKMVKQEDGSVLITND
GATILEQMKVEHPAAKMLVQLSRSQDVVAGDGTTSVVVICGALLSAALDLLANGIHPSAI
SDAFQLALLKSLQIVANMAVPVNLDDRDALIQAAKTSLNSKVVSQYSNLLAPIAVDAVLT
VDLKHIRTVKKLGGTIDDTELVDGLILHQH--------SKVQNAKVALIQFCLSPPKTDV
ENSVVVQDYTAMDRILREERQYILGLCKKIRAAGCNVLLIQKSILRDATTDLSLHFLGKM
KIMVVTDIERDEVEFLSKSLGCVPIAGIESFTADKLAKVDLVEEVSFGSKLVRMTGITVS
ILVRGSNQLVLDEAERSLHDALCVVRSIVHKQYLIPGGGAPETEVSVMLSKEAKSTTGME
AYCIEAYAEALNVVPFTLAENAGLQPVEIVTELRRRHAAGESGAGINVSKGSVTNIKDED
VVMPLLVFSSALSLATECVRQLLKIDDIVMVRMSLAFDENGRPYIIIREQEKKTRLKGIA
ALKSNIAAARSVARTLRTSLGPKGMDKMLQSPDGDITVTNDGATILQEMDVENQIAKLMV
ELSKSQDDEVGDGTTGVVVLAGALLEQAEKLLDKGIHPTRISEGFERATDLVTPLLRKLS
TPLDY--NGYEELVKTAMTTLNSKVVNRMKRQFAEMCVKAVLSVADIDRKDVNLDLIKLD
GKVGGKLEDTKLVNGIVVDKDFSHPQMPREVRDAKICVLTCPFEPPKPKTKHKLDINTVE
QYKDMQEAERKYFTDMVDSVKKSGANLVVCQWGFDDEANHLLYKNELPAIRWVGGSEIEL
IALATGARIIPRFQEISAEKLGSAKCVREMSFGTTRDSVIVLEDCALSKSVTIFVRGGNK
MMIDEAKRSIHDALCVVRNLIRDNRVVYGGGSIEIACSVLASETADQIPGVEQYAVRGFA
AALDNVAMALAENSGLPPIETLASVKSRQVKEGNPFLGVDCMGTGTNDMRKQNVYEALTS
KIQQFQHAAQMVKMILKIDDTIAPPVLVLNQNAKRETGRRAQLTNIAAARAVSDIIRTTL
GPRAMLKMILDAMGNIVLTNDGNAILREIDVSHPAAKSMIELSRTQDEEVGDGTTSVTVL
SGEILSICETFLERNLHPTVIVSALFKALDDAVAFAEEMSIAVDVNDDEQVLQLIRSCIG
TKYVTRHNNLIVDIAFKAVKTVRVRVVMDIKNFAKVEKIAGGELSDCAVLDGVMFNKDVT
SKMRRRIENPRIVLLDCPLEYRKAESQTNVEITQEDDWKRLLEIEEEYVMSLCKKLLEHK
PDLVITEKGASDLALHILSRKGVSVIRRLRKSDNNRVAKACGATVVSRIEELKKIDVGTG
AGLFEIKKIGDEYYSFITGCKDPKACTILLRGGSKDVLMEVERNLDDAMSVARNIFMNSK
MVPGGGAIEMAVANRLQTKSKTITGVSQYPYRAVAEALEVIPRTLIENCGGNVIRVLTAL
RAKHSXXXXXXWGIDGLKGVATDMRKLGVWEPLVVKTQTMKTAVEAAAMLLRIDDIVSGL
SKLAPQVVFLKEGTDTSQGLGQLVSNINACLAVVDILRTTLGPRGMDKLINEGQGKVTIS
NDGATILKLLDISHPAARTLVDIAKSQDAEVGDGTTSVTLLAGEMLKNCKDYVQDGLHPR
TIIRAYRKAALLAVERVRELAIDIHGKDAKETRLLLQRCAATSLNSKLIAHHKEFFSSIV
TDAVLSLDEDLDLSMIGIKKVQGGSATDSMLVKGVAFKKTFSYAGFEQQPKKFLNPKIIT
LNIELELKAEKENAEVRVDSTKEYQAIVDAEWDIIYEKLDKIVKTGAKVVLSRLAIGDLA
TQYFADRDIFCAGRVSEADLHRVTRAVGGVVQTTMNSV---ILGSCELFEEVQIGNERYN
MFTGCPMTKTATIIVRGGSEQFMAETERSLHDSIMIARRTIKHSTAVAGGGAIEMELSRY
LRDYSLKVHGKEQLLILAFAKALEVIPRTLSDNAGFDSTDILNKLRAKHAKWYGVDIEEA
GICNTWESFVWEPALVKVNAISAATEAACMILSVDETVQNPQSE----------------
------------------------------------------------------------
------------------------------------------------------------
------------------------------------------------------------
------------------------------------------------------------
------------------------------------------------------------
------------------------------------------------------------
------------------------------------------------------------
------------------------------------------------------------
----------------LNPGAEVSRRGIALHTTIAAAKGLQGVLRSNLGPNGTIKMLVSG
AGDIKITKDGKVLLDEMQIQNPTSSMIARAASAQDDICGDGTTSTVLIIGELLKKAEQLL
IEGLHPRVIVDGFDLAKAEMMKWMESLERELLVSVARCSLLTKLQEKLALSLSEIVTDAV
LTVARKDQPIDLHMVEIMPVMSMAAGGSRLVRGLVLDHGGRHPDMPKRVKNAYILTCNVS
MEHEKSEVQSGFFYSSAEQRERLVEAERAVVDSIVKKVIALKKEVCDGTDKSFVVINQKG
IDPMSLDLLAKEGILALRRAKRRNMERITLACGGIPVNSVEGLTVEDLGYAGAVYEEVHE
DEKYTFVEEVKNPFSCTVLLRGPNKHTITQMKDAVRDGLRAVKNTMEDECVLPGAGAFEI
AAHAHLITGKTKLGANAFAEALLVIPKTLAETSGHDALDCIIKLEEDNARGHFAGLDLAT
GDPLDPKASGIYDNYVVKRQLIGLASVISTQLLLVDEILRAGRDT--PMRDIRISKLCLN
ICVGESGDRLTRAAKVLEQLTGQTPVTSKSRITIRTFGIRRNEKIAVSCSVRGEKALEIL
ERGLKVKEFELKARNFSESGNFGFGIQEHIDLGIKYDPSIGIYGADFYVVLERPGYRVSR
RRQQKGTVGKAHRVKKSEAIKWFQHQFEGIVT----------------------------
------------------------------------------------------------
------------------------------------------------------------
---------------------XXXXXXTYVGVQEFVAPEDTCILPLWIFQEMG------X
XXXXXXXPKADYVKIRPHQTAFIELPDPRSFLEIKFRGFVSLTQGNT-------------
------------------------------KPHRFRPGTVALREIRRYQKSTELLLRKLP
FQRLVREIAQEYKTDLRFQSSAIAALQEACEAYLVGLFEDSNLCAIHAKRVTIMPKDLQL
ARRIRGERTMREVISIHVGQGGIQVGNACWELFCLEHGIQPDGQMPSDKTIGGGDDAFNT
FFSETGAGKHVPRCVFLDLEPTVIDEVRTGTYRQLFHPEQLISGKEDAANNFARGHYTIG
KEIVDLCLDRIRKLADNCTGLQGFLMFHSVGGGTGSGLGSLLLERLSVDYGKKSKLGFTI
YPSPQVSTAVVEPYNSILSTHSLLEHTDVAVMLDNEAVYDICRRNLDIERPTYTNLNRLI
SQVISSLTASLRFDGALNVDVTEFQTNLVPYPRIHFMLSSYSPIISAEKAYHEQLSVAEI
TNSSFEPANMMAKCDPRHGKYMACSMMYRGDVVPKDVNAAIATIKTKRTIQFVDWCPTGF
KVGINYQPPTVVPGGDLAKVMRAVCMISNTTAIAEVFSRLDHKFDLMYAKRAFVHWYVGE
GMEEGEFSEAREDLAALEKDYEEVGIET-MREIVHIQGGQCGNQIGAKFWEVISDEHGVD
PTGTYHGDSDLQLERINVYYNEATGGRYVPRAILMDLEPGTMDSVRAGPFGQIFRPDNFV
FGQSGAGNNWAKGHYTEGAELIDSVLDVVRKEAESCDCLQGFQITHSLGGGTGSGMGTLL
ISKIREEYPDRMMCTFSVFPSPKVSDTVVEPYNATLSVHQLVENSDECMVIDNEALYDIC
FRTLKLTTPTYGDLNHLVSAAISGITCCLRFPGQLNSDLRKLAVNLVPFPRLHFFMTGFA
PLTSRGSQQYRALTVPELTQQMFDAKNMMCASDPRHGRYLTASAMFRGRMSTKEVDEQML
NIQNKNSSYFVEWIPNNIKSSVCDIPPKGLKMATTFIGNTTAIQDMFKRVAEQFTAMFRR
KAFLHWYTGEGMDEMEFTEA----------------------------------------
------------------------------------------------------------
------------------------------------------------------------
------------------------------------------------------------
------------------------------------------------------------
------------------------------------------------------------
------------------------------------------------------------
------------------------------------------------------------
------------------------------------------------------------
--------------------------------------------MRAVEFKVVETDPEEF
CIVAPDTMIHCQGDPLIREDEEKNDDVGYDDIGGCRKQLAQIRELVELPLRHPQLFKSVG
VKPPRGVLMYGPPGSGKTLIARAVANETGAFFFLINGPEIMSKLAGESESNLRKAFEEAE
KNAPAIIFIDEVDSIAPKREKTNGEVERRIVSQLLTLMDGLKSRAHVVVIAATNRPNSID
PALRRFGRFDRELDIGVPDETGRLEILRIHTKNMKLDDHVDLEQIAQETHGFVGADLAQL
CTEAALQCIREKMDVIDLEDDTIEAEVLDSLAVTQAHFKFALGTSNPSALRETAVEVPNV
TWDDIGGLAKVKQELQETVQYPVEHPEMFEKYGMSPSKGVLFYGPPGSGKTLLAKAIANE
CQANFISIKGPELLTMWFGESESNVREVFDKARQSAPCVLFFDELDSIARARGSSAGDAG
GAGDRVINQILTEIDGVGVKKNVFVIGATNRPDILDPAIMRPGRLDQLIYIPLPDEESRV
QIFQAALKRSPVAEDVSLEALAKALEGYSGADITEICQRACKLAIREAIQK----DPVPF
ITRAHFEEAMKYARRSVTDADVRKYEMFAQKLQTSRGFGNEFKFDLYS------------
-----------------------MDELSLFRGDTVLLKGKKRRDTVCIVLADDECEDVRI
RCNRVVRNNLRVRLGDIVSISACPSIQYGKRIHVLPFAEDLEGL---LFSVYLRPYFMEA
YRPVRKGDTFIVRAAMRAVEFKVVETDPEEFCIVAPDTMIHCQGDPLIREDEEKNDDVGY
DDIGGCRKQLAQIRELVELPLRHPQLFKSVGVKPPRGVLMYGPPGSGKTLIARAVANETG
AFFFLINGPEIMSKLAGESESNLRKAFEEAEKNAPAIIFIDEVDSIAPKREKTNGEVERR
IVSQLLTLMDGLKSRAHVVVIAATNRPNSIDPALRRFGRFDRELDIGVPDETGRLEILRI
HTKNMKLDDHVDLEQIAQETHGFVGADLAQLCTEAALQCIREKMDVIDLEDDTIEAEVLD
SLAVTQAHFKFALGTSNPSALRETAVEVPNVTWDDIGGLAKVKQELQETVQYPVEHPEMF
EKYGMSPSKGVLFYGPPGSGKTLLAKAIANECQANFISIKGPELLTMWFGESESNVREVF
DKARQSAPCVLFFDELDSIARARGSSAGDAGGAGDRVINQILTEIDGVGVKKNVFVIGAT
NRPDILDPAIMRPGRLDQLIYIPLPDEESRVQIFQAALKRSPVAEDVSLEALAKALEGYS
GADITEICQRACKLAIREAIQ------DPVPFITRAHFEEAMKYARRSVTDADVRKYEMF
AQKLQTSRGFGNEFKFDEDLYS--------------------------------------
------------------------------------------------------------
------------------------------------------------------------
------------------------------------------------------------
------------------------------------------------------------
------------------------------------------------------------
------------------------------------------------------------
------------------------------------------------------------
-----------------------MGPKFDPNAITIVYLRAVGGEVGATATLAPKVGPLGL
SPKKVGDDIAKAT-EWKGLKITCKLTIQNRQAKVEVVPTASALLIKALKEPPRDRKKVKN
IQHNGDVTFDEVINIARIMRERSLAVHLSGTVKEILGTAQSIGCTIDGKHPHDVIDEVNS
GDVEVKRVESYSTYIYKVLKQVHPDTGISGKAMLIMNSFINDVFERIGFESSKLARYNKK
QTLSSREIQTAVRLLLPGELAKHAVSEGTKAVTKFSNS-ARTKQTARKSTGGKAPRKHLA
AKAARKSAPAAGGVKKPHRYRPGTVALREIRRYQKTTELLIRKLPFQRLVRELAQDFKSD
LRFQSTAIAALQEAAEAYLVGLFEDTNLCAIHAKRVTIMPKDIQLARRIRGERA------
------------------------------------------------------------
-------------------------------------RISYFMDNDIGGFYYGQHHPMKP
HRLSMTHNLTLAYGLYRKMDVYRPRLATPDEFRQFHAADYIDFLQRVTPDNCQEFTKQLT
KFNVDCPLFDGLFEFCQLYTGGSIDGARKLMSGTSDISINWAGGLHHAKKSEASGFCYTN
DIVLAILELLKFFPRVLYIDIDVHHGDGVEEAFYVTDRVMTVSFHKFGDMFFPGTGDVWD
KGSGAGEYYAVNFPLKDGIDDDNYERVFEPIIQKVMEMFRPSAVVLQCGADSLAHDRLGC
FNLTIKGHGKCVQFVKSFNLPTLVLGGGGYNIRSVARCWAYETALLLDTAVDDQIPFNDY
WQYFEPDHRLHF----MVDQNNRAYIEQLKVKVMENLRCLSAAPSVQMQEVPP-ENYKRT
ELLGQGTYGKVYKAQHLETGKIVALKKTILASDDEGVPPTTLREVSILRSLYIVRLEEVV
HGMPVLFLVFEYLDHDLKQFM--EFCYQILLGLKYCHSHAVLHRDLKPQNLLID--VKLA
DFGLGRVFTLPVAKYTHEVVTLWYRAPEILLGTKYYSTGVDMWSVGCILAEMILGRPIFC
GDSELEQLLAIFRVLGTPTSETWPNLSALRDWHVYPQWKRQRL-----ADGMQLLESMLH
LSPHRRVSAVGALESAYFD-----IADKIAGNGSFGVVVRATIQETGQVVAIKKVLQDKR
YKNRELQIMQMLSHPNIVELKESFFTNGDEVFLNLVLEYIPDNAFRVTRHFVKMQKSLPM
LHIKLYTYQLLRSLAYIHSLGICHRDIKPQNLLLDPQSHVLKLCDFGSAKVLVKGEAHVS
YICSRFYRAPELIFGSTNYTTAIDIWSAGCVMAEFLLGTPLFPGESGVDQLVEIIKILGT
PTREQIQSMNSPYTDYKFPQ----------------------------------------
------------------------------------------------------------
------------------------------------------------------------
------------------------------------------------------------
------------------------------------------------------------
------------------------------------------------------------
------------------------------------------------------------
-----------------------IAPSIYGHSNIKRALALALFGLEGGALVLADRGVCLI
DEFDKMNDTDRTSIHEAMEQ--KGNGMLPNNHFRKHWQLWTRTYFHAPMRKKRRARTRIE
KARRIAPRPAAGPLRPVVRCPRNKYNKRERLGRGFSLDELDAAGLNRNYARTIGIAVDYR
RKNRNVEAQQQNVQRLKEYMSKLILFPRHPKKPRAGDASPEEVKMATQLKGTVMPIDRTP
PAWEVREVTDEEKNFEAFKTLYSAWREAKFKGKRE---MFEAKLSDSTTIKRVLDAIKDL
IDQANFDCSADGLSLQAMDTPHVCLTTMTLRSQAFEVYRCDRPLSMGINLSSFSKILKCA
GPKDSVKIVA-----CAEFIFENESADRIAHFELKLMDIDSEHLSIP---YEAIISMPSQ
EYRRIFSDLSIIGDTITIEITKNTACFSVEGDIGNGSLNLAQSESAD-----VTINVKEP
VKMTFPGKYLNTFTKAVPISDFVTLCLTDGNPLAIEFSL--AGFVRYFLAPKINYGELWS
WKEERILSKSPFKNWTGTKLMPFIVKAGDDLRQEQLAIQLISQFKKIFEDEAVDVFLKPF
TVMSVSSEAGFVEVLTDSVSVHSLKKRTPNFVSLLDYFERAYGNRSFKAAQRRFIRSMAG
YSLVTFFLQIKDRHNGNIMIDAQGRIIHIDFGFMLTNSPGAIKFENVPFKLTEEYLQVI-
EGYRYFQELFVLGMLAVRKHQDKITTLVEITMPCMTGGHSIVEALRSRFAVGMPEEQCIT
YGLGLIEESRLSWRSAGYDRFQAYSNGYR-----------RGQRPGRQVNLEESEIRTLC
LQARSVFLQQMPLLELDAPIKICGDIHGQYHDLLRLFEYGGFPPDANYLFLGDYVDRGRQ
SIETICLLLAFKVRYPENFFILRGNHECASINRIYGFYDECRRRYNVKLWKTFCDVFNCL
PVAAIVDEKIFCTHGGLSPDHTSMEQIRRIMRPTDVPDQGLLCDLLWSDPDKDIKGWGEN
DRGVSFTFGADIVARFLNRFDLDLVCRAHQVVEDGYEFFGDRRLVTIFSAPNYCGEFDNA
GAMMSVDETLMCSFQILKPAEK--------------------------------------
------------------------------------------------------------
------------------------------------------------------------
------------------------------------------------------------
------------------------------------------------------------
------------------------------------------------------------
------------------------------------------------------------
------------------------------------------------------------
------------------------------------------------------------
------------------------------------------------------------
-------------------------------------IVIDGKGHLLGRLAAIVAKEILS
GQKVIVVRCEEINISGSHFRNKLKYQDFLRKRCNVNPARGPFHFRAPSKILWRTVRGMVP
HKTPRGAAALAHLKVFDGVPPPYDKVQKQVCPQALRVLRLRQGRNYTRLGRLSHEFGWKY
QDTVKALEDKRKVRAAAYFERKKASNSLK-------------------------------
------------------------------------------------------------
------------------------------------------------------------
---------------------------------------------CLVLGMAGSGKTTLV
DALSA--XXX----YIINLDPAVYELPYEPNIDIRDSIKYKQVMSNYSLGPNGAIITALN
LYATRFDQVLTLIEKRAPESRAVIVDTPGQIETFTWSASGDIITEILGITLPTVILFVID
TTRCENTMTFVSNMLYACSIMYKTRLPMVVVFNKVDAKNCDFAQAWMRDFTQLEKNL---
--FLGTLARSMAQALEEFYNSFRSVGVSARTGEGMEELANCIKEATLEYEKEYRPYVE--
------------------------------------------------------------
------------------------------------------------------------
------------------------------------------------------------
------------------------------------------------------------
------------------------------------------------------------
------------------------------------------------------------
---------------RRELPVYEAKQRVLDALNESQVVVLQGETGSGKTTQVPQFLVESG
VACTQPRRVAAISVAKRVADEMDVKLGAQVGYSIRFEDRTSPDTVLKYLTDGMLLREAMH
DHDLSQYSAVILDEAHERTLSTDVLMGLLKSIINRRKDLRVIVMSATLNAEQFQVYFDNA
PLLSVPGRMFPVAIHYSQSPERDYVEAAIRVVSDICHSEPPGDILVFLTGEEEIEETCQR
LXXXXXXXXXXXGPVQVLPLYGSLPTERQQLVFGPRKVICATNIAETSLTIDGVVYVVDS
GFSKQKLYNPRVRVESLLVQGISRASAKQRAGRAGRTRPGKCFRLYTEEAFQKELTETTH
PEILRSNLGNVVLQLKKLGIDDLVHFDFMDPPAPETMMRALELLNYLGALDDEGDLTQFG
STMSEFPLDPESAAALIHSPQFKCSEEIVSIVAMM--FIRPXXXXXXXXXXXXXFQHSDG
DHLTLLNVYHAY-XXXXXXXWCQENLLNYRALAMADNSRSQIANIMRKCGLPIRKALLKG
FFMQVAXXXXXXXYLTVKDQQSVLLHPSCGPQWVMYNEFVLTNTNYIRTCSQVNGKWLLE
LAPMYYD-----------------------------------------------------
------------------------------------------------------------
------------------------------------------------------------
------------------------------------------------------------
------------------------------------------------------------
------------------------------------------------------------
------------------------------------------------------------
-------------PPYHVLVDTNFITFAISAKLDLIEGMMDCLLAKVTVYIPSCVIAELE
KLGPKYRMALNFAKDSRYEILTCDHKGTYADDCIVKRVTNHRCFIVATNDKGLKNRLRKI
PGVPIMYLTKGVFSIERLPEAPMGEQLKFRGQLVAHEDWVTSIAATSENPDMIVSSSRDK
SIIVWKLQYGYPHRSLTGHSHFVSEVVISSDGQFALSGSWDGTLRLWEIQSGRTTRRFVG
HAKDVLSVAFSADNRQIVSGSRDKTIKLWNTLGECKYTIXGHTEWVSCVRFSPSPSAPVI
VSAGWDKLVKVWALSNCKLHTNLIGHTGYLNTVTVSPDGSLCASGGKDGTAMLWDLKEGK
RLYSLDAGDIIHSLVFSPNRYWLCAATTAGIKIWDLESKVVVDELRSAKAIVPYCTCLCW
SNNGSILYSGYTDGMIRAWH-MVFKRFVEVGRVALINSGTYEGKLAVIVDVIDQNRALVD
GPRQAVNFRQLSLTDFTVPHSARSGPVSKAWKKAGVADKWSQSSWAKKIASRNRRSQLSD
FDRFVGKVNKQQRARIV-PTFKLILVGDGGTGKTTFVKRHLTGEFEKKYVATLGVEVHPL
VFHTNRGAIRFNVWDTAGQEKFGGLRDGYYIQGQAAIIMFDVTSRTTYKSVGNWHKDLVR
VCDNIPIVLAGNKVDVKDRKVKPKMITFHRKKNLQYYDISAKSNYNFEKPFLWLARKLVG
DPNLYFVESPALQPAEIQIDENQMKQYEQALQQAAETPLPDEDE----------------
------------------------------------------------------------
------------------------------------------------------------
------------------------------------------------------------
------------------------------------------------------------
------------------------------------------------------------
------------------------------------------------------------
------------------------------------------------------------
------------------------------------------------------------
------------------------------------------------------------
------------------------------------------------------------
------------------------------------------------------------
------------------------------------------------------------
------------------------------------------------------------
------------------------------------------------------------
------------------------------------------------------------
------------------------------------------------------------
------------------------------------------------------------
------------------------------------------------------------
------------------------------------------------------------
------------------------------------------------------------
---------------------------------------------------------RKG
RFKKSIDRDEARRQREDNLVGIRKAKREESLMKKRRMVAGVFSDDPNQQIQATLDFRRVL
SIEKNPPIAEVIAQNVVPRFVEFLKYDHNPQLQFEAAWSLTNIASGTSAHTKVVIDSGAI
PIFVHLLNSRYDDVREQAVWALGNIAGDSAACRDLVLEAGALHPLLVQLTGDSKVTMLRN
ATWTLSNFCRGKPPPDFEMVRPALSTLSHVLYFDDEEVLTDACWALSYLSDGSNDKITAV
VESGVVKRLVELLLHQSVSVQTPALRTVGNIVTGDDMQTQFVINSAALPCLLSLLNSSKK
SIRKEACWTISNITAGNKEQIQAVMDANIIPPLIFILSHAEFDIKKEAAWAISNATSGGT
SSQIKLLVTHGAIEPLCNLLNVHDVRIVGVALEGLENILRVGQKEKLNEYARDIEAVGGL
DKIETLQQHSNQEVYEKAVRILEVFF-IEGVP----------------------------
------------------------------------------------------------
------------------------------------------------------------
------------------------------------------------------------
------------------------------------------------------------
------------------------------------------------------------
------------------------------------------------------------
------------------------------------------------------------
------------------------------------------------------------
------------------------------------------------------------
------------MGAYKYLEEVWRKKQSDVLRFVLRVRAWEYRQAKKVVRVNKPTRTDKA
HKLGYKAKQGYVIYRVAVRRGGRKRPVGRGIVHGKPKNQGVNQLKFARNLRSVAEERAGR
ACGNLRVLNSYWVNQDATYKYFEVILIDPQHVVIRNDPRINWICKPVMKHRERRGLTSAG
RKGRGLRKRGHXXXXXXXXXXAAWKRRNTTVFHRYR------------------------
------------------------------------------------------------
------------------------------------------------------------
------------------------------------------------------------
------------------------------------------------------------
------------------------------------------------------------
---GEAVYGEKRVSVQKVEYRIWNPFRSKIAAAILNGIKQLPIAPGSKVLYLGAASGTTV
SHVSDVVGPEGLVYAVEFSERSGRDLINVAKKRTNVIPIIEDARRPERYRMLVGLVDVLF
ADVAQPDQARLFALNAHTFLKNDGLFMISIKANCINSTLQPAVVFAKEVEKLKEERFKPK
EQITLEPFEKGHAMVIGTFR-RIRGILHVLADFAARHEYVDALRFSVCKCFGYNEELAEL
LMDVFPNSEIVDFMEASEAPRPLTIRTNTLKVRRRELARSLISRDMNVDLIDKWSKVGLV
VYESQVPVGATPEYLAGFYMIQSASSFLPVVALAPKENEKIVDLAAAPGGKTTYIGALMN
NTGVLVANDLRRDRIKSLVSNVHRLGLRNTVVCNYDGLKIPSVFFDRALLDAPCSGTGII
SHDPAVKMNRRRKDLENTTRIQKELILSAIDSVNSDSSTGGYIVYSTCSVLVDENEAVID
YALRNRDVKVVESGLSVGIPGFTRMRHHRFHPDLKFSKRIHPHIHNLDGFFVCKLRKLML
VLFETPAGHALFKLLDDAAVRKLVKLKAFNRFSDTTAAFAAATAVMEGKPTKDLRKFLKK
QIAVGDAKLGAAIKEKTGLQCLFSQGVSDLMRGIRTNLD-XXXAMVLGLAHSLSRYKLKF
SPDKVDTMIVQAINLLDELDKEINIYAMRLREWYGWHFPEMAKIIIDNGAYAMAVQKMGI
RSEAASCDFSDIISEDVEEELKRAAQISMGTEISDEDVLNIRALCDQVISLTKYRATLYE
YLKNRMSAIAPNLTAMVGELVGARLIAHAGSLLSLAKYPASTVQILGAEKALFRALKTKH
ATPKYGLIYHASVVGQAAPKHKGKISRSLAAKCALAIRVDALGETIGEQGRQAIEARLFQ
LEGKS-------------------------------------------------------
------------------------------------------------------------
------------------------------------------------------------
------------------------------------------------------------
------------------------------------------------------------
------------------------------------------------------------
----------------------------------------------------XXSLYVGD
LSPEVNEHTLFEIFXXXXXXXXIKVCRDAITRRSLGYAYVNFMSPQDAN-ALQELNRTCR
IMFSQRDPSLRKSGKGNIFIKNLAKEIDTKSLYDTFSQFGQILSCKVETEETGESKGYGY
IQFASPEAAQAAIEKVNGKILADQQVFVGPFVSRKERIASFTNVYVKNILTTLFSKYGEV
QSVVIMTDDKGESKGFGFANFSDAENARKACEELNETEFKGKQIYVGRAQKKNERQQELK
MKFEQMKQEQANKFQGVNLYVKNLEDNIDDEKLRSLFEPYGSITSAKVMTDEKGKPKGFG
FVCFSSPEEATK-XXXXNSKMVGSKPLYVALHQRKDIRKQNLQAXXXXXXXXXXXXXXXX
XGEQLYPLIXXXXXXXAGKITGMILXXXXXXXXXXXXDPNALRLKVDEAIEVLRE-----
------------------------------------------------------------
------------------------------------------------------------
------------------------------------------------------------
------------------------------------------------------------
------------------------------------------------------------
------------------------------------------------------------
------------------------------------------------------------
------------------------------------------------------------
------------------------------------------------------------
------------------------------------------------------------
------------------------------------------------------------
------------------------------------------------------------
------------------------------------------------------------
--------MPKNKGKGGKNRKRGKNEADEKRELIFKEDGQEYAQVLRMLGNGRCEAMCID
GTKRLCHIRGKMHKKVWIAAGDIVLVGLRDYQDDKADVILKYMPDEARLLKAYGELPEST
RLNE-I------EPANEAKAASARASDLRVHFKNTRETAMAMKNMPLPKARKFLEDVIAQ
KQIVPFRRFTGGPGRHAQCKQ--RWPEKSARFLLDLVQNAESNADVKGLDVDILRLTHIQ
VNRAPKGRRRTFRAHGRINAYMNNPCHVEM--XXXXXXXX--------------------
------------------------------------------------------------
------------------------------------------------------------
------------------------------------------------------------
------------------------------------------------------------
------------------------------------------------------------
------------------------------------------------------------
----------------------------------------------------GPLVVLRD
AVTSHQQVLINMRNNRKLLGRVKAYDKHMNMVLENVREMWTEGXXKPVNKDRFIPKLFIR
GDGVVLVLKN--VNPKAFPLADKDLTVKLLELVQQATAYRQMRKGANEAVKAVHRSVAEL
VILAADTEPIEIVLQLPLLCEDKGVPYVWVRSRQALGRAVGLSRPAIAVAITSQEGSQLK
NQINNMKDSVEQLLI---------------------------------------------
------------------------------------------------------------
------------------------------------------------------------
------------------------------------------------------------
------------------------------------------------------------
------------------------------------------------------------
------------------------------------------------------------
------------------------------------------------------------
------------------------------------------------------------
-----------------------------------------YHQLLIKLYKFLARRTESK
FNKIVYERLNHSNVTRYPISLSRIXXXXXXXXXXXXXXX-TVLDDERLLVVPKMRVCALK
FSDSARKRILKAGGECLTFDQLAKLSPEGKGTLLLRG----REALKHF---Y--------
------------------------------------------------------------
------------------------------------------------------------
------------------------------------------------------------
------------------------------AKEIAFGEQSRRRLIEGVDAVANAVKVTLG
PKGRNVVLG--YSTPLSVNDGVTVAKEISLEDPMANTGARLLQEVASKTDSKAGDGTTTS
TVLCQEIVHQGIKAVGSGRNPIALKRGIDKTVKFLVKRLQELATPCKGIEDIRAVATISS
GNDEEIGDIIATAYEKIGETGTTSVEESQSLGNSVEFTEGMELDRGFISPYFVKNQERQV
AEMVRPKVLITDQKISAVKDLVNLLENFVKTKEPLVIVCDDLTGEALSTMVVNKMRGVLD
VVAIKSPGFGDRRKQYLEDIAIVTGGSFICSDLGMTLEDVKPEDLGSAERIVIGKENTTI
ISTGEFEEAVKDRIAQINRDLETTDSQFDTEKLEERRARLGGGVARILIGAATETELKDK
KLRCEDALNATKAAMEQGVLPGGGAALAHLSLEIPDFAECLPNEDERAGAFIVKAAITSP
LKQICANAGIEGEVVLEKVLERGFSHGYNAATGVYENLMDAGVMDPTKVTSWSLENSASV
AGLILTTECLVVE-----------------------------------------------
------------------------------------------------------------
------------------------------------------------------------
------------------------------------------------------------
------------------------------------------------------------
------------------------------------------------------------
------------------------------------------------------------
------------------------------------------------------------
------------------------------------------------------------
------------------------------------------------------------
------------------------------------------------------------
------------------------------------------------------------
------------------------------------------------------------
------------------------------------------------------------
------------------------------------------------------------
------------------------------------------------------------
------------------------------------------------------------
------------------------------------------------------------
------------------------------------------------------------
------------------------------------------------------------
---------------------------------------------------NTVRWYLQL
IGNDRLLTAEEEVKYGRLIALLMQWQRRRVALCDSIGRQPTDDEWA----SFRAQLAEAR
KAKDRMIVCNLRLVVSIAKRYLNRGMPLSDLIQEGTLGLIRACEKFDADKGFKFSTYATW
WVRQAVTRSIADQSRTVRLPVHLYDTITAIRRATKFLCNELGRPPLEHEVAEYCNISVDK
LRSTRVNMQRAMPLDCPLSLSDVIESDAESPEERVESSFLRDDLEHVVNSLTPRERDVVR
MRYGLDDGRAKTLEEIGRVFDVTKERVRQIESKALRKLRHPFRSAVLKSY----------
------------------------------------------------------------
------------------------------------------------------------
------------------------------------------------------------
------------------------------------------------------------
QYQVVGRKAPTEKEPNPPVYRMKVFAPNEVTGASQFWYLMHQMRKMKKTTGEILDIVELK
EKNARIVKNYGIWLRYDSRSGTHNMYREYRDLTLTGAVDQMYSEMAGRHRCRPRSIQIIR
TGIVEAKDTKRPDIQQFHNAKIKFPLTHRLPRAPKKKFRTTFKASRPTT-----------
------------------------------------------------------------
-----------------------------------------------------------D
ALVLLIATVIIIPLARRLGISPILGFLAAGVALGPNGFALVNDVRTTKALAELGVVFFLF
EMGLELSTSKLNSLRADVFGLGTAQFFITAIVVGAALALSSSAFVLQLLSERGEVGTRFG
RAAFGILLFQDLVVVPVLVLIPLLAASVKALLALAFIIFMGNNALQPIFRFVARARSPEA
FIAVILLTVLGTSSLTQMLGLSDTLGAFLAGVMLAETKFRHQVEADIQPFRGLLLGLFFM
TVGFSIDLNLAWANLSKVVSLVSGLLAIKASVIAAAGVAFGLSVGSALQTGLLLSQGGEF
AFVIFGLGLSVGVLPADLSQLLLLVVAISMAVTPLLAAIGRQISAQLEDFVMVAGWGRVG
QSVCEMLDAKLVRYMAFDMSPTRVIDARNKGLPVFFGDASRPEVLRAAGVERARAVVVTL
DEPEQALRAVQNIRREFEGVKVFCRARDAKHQKLLQAAGATAIVPELLEASLLLGGAVLL
DYGTPLDEVNSLVEQTLQDAVTRNHRALILLVGDKGRDQVVSLHYMLSKMTLQARPPVLW
MYKKELGFSSNRKKRMKIIKKRIKQPFELFISSTSIRFAYYNESHKILGNTYGMCVLQDF
EALTPNLLARTFETVQGGGLIVLLIQKMSSLKQLYSLTMDVHSRLRTEAHKTVVGRFNER
FILSLSDCPAAIVADDELNVLPESLADTPPIGALIEKAKTIDQAKALLRFEEAISDKTLR
STVALTASRGRGKSAALGLAVAAAVAHEYSNIFVTAPSPENLRTFFEFVLTGFHTLGYQE
HTDYECISVVRLNIFRSHRQTVQYLDPRKQAELLVIDEAAAIPLPLVESMLGPYVVFMCS
TITGYEGTGRSLSLKLIKKLRRVFREVQMETPIRYAEKDPIEAWLYDLLCLEAGAPHPDE
CELYYVERDALFSRHQASEAFLHRVMALFVSSHYKNSPNDLQMLSDAPAHALFVLLAPKL
PDVLCAIQVCLEGRISLKSSKSILSRGHRAAGDLIPWTISQQYQEPDFATLSGARIVRVA
THPDVQRMGYGTRAIKLLIDYYPRKNIPPLLLRLSERTAERLDYLGVSFGLTHPLYKFWS
NLSFLPLYIRSTTNDLTGEHTCIM-WLSKFHQDFRRRFVFLLGYGFKSMAGGLAMTILTP
YDRRRLESYSRNLVDHHIVMDMVPRLAELYVMLSAAQCAILVALGLQRKSVDELQEELNI
QSSQILALFNKVMRKMST------------------------------------------
------------------------------------------------------------
------------------------------------------------------------
------------------------------------------------------------
------------------------------------------------------------
------------------------------------------------------------
------------------------------------------------------------
------------------------------------------------------------
------------------------------------------------------------
------------------------------------------------------------
------------------------------------------------------------
------------------------------------------------------------
------------------------------------------------------------
------------------------------------------------------------
------------------------------------------------------------
------------------------------------------------------------
------------------------------------------------------------
------------------------------------------------------------
------------------------------------------------------------
------------------------------------------------------------
------------------------------------------------------------
------------------------------------------------------------
------------------------------------------------------------
------------------------------------------------------------
------------------------------------------------------------
--------------------------------------------------RLQKRLAAGI
LQCGKNKIWLDPNETNEICNANSRQNIRKLIKDGLIIKKPWAMHSRARTRMRLAARRKGR
HTGPGKRKGTANARMSTKTLWIKRQRIFRRLLKKYRDLGRIDKHLYRSLYMRCKGNMFKN
KRNLQEHVHKKKLEVERAKVLADQAEARRAKNRAKR----------MPHSFGYRARTRDL
FSRPFRRSGTIPLSTYLINYRVGDIVDVKANSAIQKGMPHKFYHGKTGRVWNVTKTSVGV
ELNKLVRGRILKKRIHVRVEHVKKSSCRQDFLDRVKANDAKRKEAKKSGKMKREPRQPRK
AY-----VEMLEPVP--MSKRGRGGATGTKFRTTLGLPVGAVMNCADNTGAKNLYCIAVA
GIHGVLNRLPKAGPGDLIVATVKKGKPELRKKVMPAVVVRQRKSWRRKDGVFLYFEDNAG
VIVNPKGEMKGSGITGPIAKECAELWPRIASNAGTVV------KVRYSVHFHRPKTLRLH
RNPKYQRRSTPHRVRMDKYNLIKYPLCTESAMKQIEDNNTLTFIVDPRSNKRQIKIAVKE
LHEIDTVKINTLIRPDGLKKAYVRLPPDVEALEVANRIGII--KFLKSGKAVILLQGRYA
GRKAVIVKNFDDGSAGRPYGNALVVGVDRYPLKVTKGMGKNRLAKRSRVKPFVKVVNYNH
VMPTRYSIDLKQVVTVDSLKDPASRNAARKEVKKLLTERYLSGKNAWFFTKLAF------
--YPYEELVKRI-----XXXXXXMKPPLVYKDGTKKTLWVNFPEIVKIMNRNSEHVISFV
LAELGTTGNIDGNGRFVLRGKFQPKHIETVLRRYISEYVKCHTCKTPETHLKK----RLT
FMVCDKCGSTRSVAPI-----------MTTRNKKNRKKRGHVSAGHGRVGSHRKHPSGRG
NAGGQHHHRIMFDKYHPGYFGKVGMRYFHRTKQQFFRPIINLDKVWTLVSENTRTKXPVI
DVTRAGYFKVLGKGLLPNQPVIVKAKFFSKLAERKIKAVGGACVLTA-------------
---------------------------------MGYKAGATHIVRELDRTGSKAHKKEIV
EAVTIVETPPIVVVGIVGYIPTPNGLRQLKTVWANTLSQACIRRFYKHYAGSKKAAFKKY
QKNDLARMVKLCSVIRVVVHTQIDKLNLKQKKAHIMEIQINGGTVADKVAFAKGLLEKEV
PVTDVFEQDQHIDVLGATKGKGFEGVTHRWGTKKLPRKTHKGLRKVACIGAWHPARVAYS
VARAGQNGYHHRTEMNKKVFRIGEAGAKNSASTSYDITEKTITPMGGFPHYGVVNQDFLM
VKGCTVGVKKRVLTLRKSVVRQENRRAKEVIDLKFIDTSSKFGHGRFQTADEKQ-----K
SKKAQESLNARLALVMKSGKYTLGYKSTLKTLRRGQAKLVIIANNCPPLRKSEIEYYAML
XXXXXXHFSGNNIALGTACGKYFRTSVLSIMDVGDSD-----QDIVTREVTINLHKRLHG
IGFKKRAPRAISEIRKFAQKTMHTKDVRIDALLNKHVWSKGVRNVPYRVRIRLSRKRNQD
EDAANKLYTLVPKGMQTQ---PLKRAKVVKKRTKIFKRHQSDRYVKLKVNWRRPKGIDNR
VRRKFRGQYKMPNIGYGSNKQTRHLLPCGFYKFPVHNVKELEVLLMQNKTYAAEIAHAVS
SKKRKAIVERAQQLNIRVLNPNARLR-----LYAKGALLGYRRRLRTQQPNTSLVKIEGC
DDKKATDFYLGKRVAFVYKGVRVIWGRVTRPHGNSGVVRAKFRVALPPKAFGHSVRVMLY
PSRV----------------------------VREVIRDVAGFAPYEKRVLELLKLGRDK
RALRFCKRRLGTHSRAKAKREQLNV---MAKRTKKVGVTGKYGTRYGSAIRKIVKKFELQ
QHAKYLCPPCGKTSVKRVACGIWKCKACKITFAGGAFEFSTSVATTAKVTMNRLK-----
QIFGKTLAGRTITLDVAPSDTVDGVKQTIQDREGIPASLQRLVFAAKQLEDGRTLSDYNV
EQASTLHVLLNLNGGVYDPSLAALAKTFNTEKMVCRKCYARLPPRAKNCRKKKCGHTNQL
RPKKKLK-----------------------------------------------------
------------------------------------------------------------
------------------------------------------------------------
------------------------------------------------------------
------------------------------------------------------------
------------------------------------------------------------
------------------------------------------------------------
----------------------------------------RFVKVIKNKAYFKRFQVKFR
RRREGKTDYKARKKLIVQDKDKYNVPKYRMIVRFSNKDITCQVAYARIQGDVILAAAYAH
ELPRYGVKVGLTNYAAAYCTGLLLARRILVKFNLAERYEGQTEVDGDEYNVENNPLKVYL
DAGLARTSTGARIFGAMKGFADGGVDIPHSTKRFPGYDNAEVHKKHIFGQHVADYMRELE
ENDEEAYKKQFSKYIENGIEADGVEEMYKKAHAAIRANPE--XXXXXXXX--------KQ
RKDR-------------KVRASITPGTVLILLAGRFRGKRVVCLKQLSSGLLLVSGPYSM
NGVPLRRVNQRYVIATSTKVPVDGVDVSKIDDDFFKXXXXXXQQAVDTKLIANVNKVDML
KAYLEAKFTLNRSSRPHSMKFVPESILKKRRTQERVAGERLIAAQAAKKARREAKKEAFK
RAETYAAEYKAAERAVIDSKRAARKEGKFYVPDGAKVAFVIRIRGINSMPPKEKKILQLL
RLRQIQNGVFVKLNYATIRMLQRVEPYITYGYPNLKSVKELIYKRGFAKIGRIPLSDNRI
IEQVLGKHDIICMEDLVHEIFTCGPHFKEANNFLWPFKLSSPRGGYHFAEGGDAGNREDL
INPLIRRMNMGRVIRGQRKGAGSVFRAHTHKRKGAAKLPALDYAQRHGYAKGIVKEIIHD
PGRGAPLAVVAFRDAYKYRLNKENIIAAEGIYTGQMIYAGRRATLAIGNILPLGECPEGT
IVCNVEAKAGDRGKLARTSGNYATIISDTGKSRIKLPSGAKKTVSSRARATVGIVAGGGR
TDKPLLKAGRAYHKYRVKRNTWPKVRGVAMNPVEHPHGGGNHQHIGHPSTVKRDTAPGRK
VGLIAARRTGRIRGMKAILSTEYVKVPDDVKVTLKARKVTVTGPRGTLQRAV-------R
RIE----IRVDVWHGSRKETAKINTICSMIENMVLGVTVGFRYKLRFVYAHFPINVTCAD
DKKSCEIRNFLGEKRVRRVNMKGDVICYRSTDIKDELIVEGSDIELVSQCAAMVHHVCLV
KKKDIRKFLDGIYVSHKGHIV----KKDRLAVYRYLFNEGTLVAKKDSKKKTHXXXXXXN
LQVVKLMQSLNSRGYVRTTFSWQYYYYYLTDEGIEYLRQYLGLPSSVAPETLKK------
MGRMHSGGKGISKSSLPYKRSSPSWLKTSAQAVTEHVCKLAKKGLTPSQIGVILRDSNGI
AQVKAVTGSKILRLLKANGLGPEIPEDLYMLIKKAVSVRKHLERNRRDKDSKFRLILIES
RIHRLSRYYRTNRKLAANWKYMVRTNVLADALKCICNAEKRGKRQVLLRPNSKVIVKFLT
VMMKHGYIGEFEIIDDHRSGKIVVNLTGRLNKCGVISPRFDVAIKDIEKWTTNLLPSRQF
GFIVLTTSGGIMDHEEARRKHLGGKILGFFF-----DDFEHMGLNEKLLRGIYAYGFVKP
SAIQQRAIMPLVKGRDVIAQAQSGTGKTATFTIGILQNIDFSLKEVQALILAPTRELAIQ
IQKVVLALGDYLEARCHPCIGGTDVKEDVXXXXXXXXGTPGRVFDMICRGALNPEHIKMF
VLDEADEMLSRGFKQQIHDIFRXXXXXXQVGLFSATMTPDTLEITKKFMHDAVQILVKKD
ELTLEGIKQFYIYIDQDKFKMGTLCDLYDQINVTQAVIFCNTRRRVDRLTKDMEANNFTV
SATHGDISQKEREGILNDFRTGSSRVLITTDLLARGIDVQQVSLVINYDLPKNPDCYLHR
IGRSGRFGRKGIAINFITPDDAPFMKSLEEFYNTHIEEMPSNIAEHM-SVQVFGRKKNAT
AVAHIKGKGLIRINGMPLELLRPEILRYKVYEPILLLGQQRFAGVDIRVRVVGGGYTSQV
YAIRQAISKGLVAYYQKYVDEAQKQEIKSILASYDRSLLVADPRRCEPKKFGGTGARARF
QKSYRMGRVRTKTVKKASRVIIEKYYTRLTLDFHTNKRICEEIAIIPSKKLRNKIAGFVT
HLMKRIQKGSVRGISIKLQEEERERRDNYVPDVSAIDMDVIEVDQDTVEMLKEMGMD---
-TVKDVSAEQFIAAYAAHLKSTGKMPVPKWVELVKTATYKELSPQNPDWYYVRAASLARR
LYLQGGTGVGKFRHIYGGASRRGTKPSHHHRATGGVIRTALQGLEKIGVLEASSKGGRKI
TKVGQRDLDRIAGRKQWVPVTKLGRLVKDMKIKSLEEIYLFSLPIKEFEIIDYFLGPVLK
DEVLKIMPVQKQTRAGQRTRFKAFVAIGDYNGHVGLGVKCSKEVATAIRGAIILAKLSIV
PVRRGYWGNKIGKPHTVPCKVTGKCGSVLVRLIPAPRGTGIVSAPVPKKLLTMAGIDDCY
TSARGQTATLGNFAKATYAAISKTYAYLTPDLWKDTVFTKSPYQEHTDFLMK-QKVRMTT
SSRDVKAVEKICADVIRASKDKNVRTKGPVRMPTKTLHITTRKSPCGNGTNTWDRFEMRI
HKRLIDLHSPSEVVKQITSINIEPGVEVEVTIKPAGMRCARKLRTHRREQKWHNKRYSRK
HSAKANPFGGASHAKGIVLERIGIEAKQPNSAIRKSCRVQLIKNGKKIAAFVPGDGCLNF
VEENDEVLISGFGRSGHSVGDLPGVRFKVVKVAGVSLLALFRNKKEKPRTM--TIRTRKF
LTNRLLARKQFVVEVLHPGLANVSKKDMREKLAKMYK--XXX-VFVFGFRTAFGGGKSTG
FGLIYDTLEAAKKFEPKYRLQRHGLYEKPSGSRKQRKERKNRMKKVRGTKKTMTVKRRNH
GRNKKGRGHVMRVRCASTAKAIPKDKAIKRFIVRNIVDASSLRDIREASVFDNYALPKLY
IKQYYCVEAAVHQRIVRSRSAEMRRNDHDLLHPPAVYEAKQHKLKRLVQSPNSFFMDVKC
PGCFQITTVFSHAHTVVICVSCAQVLCRPTGGKARLTEGCSFRRK---------------
--------------------------------------LFKKGIEPKWEDETNRKGGRWT
VGIPIDNMWLNIAMAVIGEILSEQVCGAVVNIRKKEDKISLWIRDASDEETVRSIGKKFK
E--------QISKKKKFVADGVLFAELNELLTRELAEEGYSGVEVRVTPSKTEVVIRATR
TQSVLGEKGRRIRELTAVVQKRFAYPENSVELFVEKVANRGLCAIAQAESLRYKLVGGLA
VRRACYGVLRFVMENGAKGCSVSVSGKLRAQRAKTMKFSDGYMISSGNPVKDYVDTAYRH
VLLRQGVLGIKVMIMLPHDPTGKTGPQKPLPDVINVIEPKE-AIGKNKRLSRKKGGSKKR
VIDPFTKKEWYDVRAPSHFVNRVVGKTCVSKTVGTKIASEGLKARVMEANLADLQSNEDN
GHRKIRLRVDDVQGRNCLTTFLGMDMTTDKRRSLIRKWGTLIEANVDVKTTDGYSLRIFG
MAFTKRRQNQVKKTCYAQSSQIRTIRRKMVEIMAREGSATSLADLVAKLIPDSIGTEMEK
ACQGVYPLRDVCVRKVKVLRTPKFDLTRLMEVHTEADDKGVKVAMARGPKKHLKRLAAPR
HWMLNKLGGVFAPRPSTGPHKLRECLPLCLLLRNRLKYALTGREVTQILMQRLVKVDGKV
RTDSTYPAGFMDVIQIPKTNDTFRLLYDVKGRFAVHKITSAEAKYKLCRVRHQIIGAKGI
PFIVTHDARTVRYPDPNIKVNDTVKIDLASGKIKEYIKFDTGNLCMIVGGRNLGRVGLVQ
HVEKHPGSFNIVHIKDAAGHTFATRISNVFIIGKGTKSLVSLPRRKGVKKSILEE---QL
FNKWTFDDIEIRDISLEDYIAVKKYATYLPHTAGRYQKKRFRKATCPIVERLCCALMRKG
RNSGKKLMAARIVKHTLEIIHLLTDQNPVQVLVDAVINSGPREDSTRVGSAGVVRRQAVD
LSPFRRVNQALYLITTGARESSFRNIKTIAECLADEIINAARGSSNSYAIKKKDEIERVA
KANRMKLNIANPATGLQKVIEIDDEKKLHAFYDKRMAQEVDGEHLGDAYKGYIFRITGGN
DKQGFPMKQGVLTQGRVRLLLGKG---------RSGARKRKSVRGCIVGPDLSVIALAIV
KKGDKDIPGLTDEPLPLRLGPKRASKIRKLFGLGKNDDVRKYVKTRSRAPKIQRLVTPRV
LSRKRHRMSLKRQRYAKAKKEEAAYHKLLKERQAE--------SSGASNTIPVQAGALKK
GAHVVIKGFPCKIVDYSTSKTGKHGHAKANIVGVDIFTGKKYEDISPSSHNMMSPIVTRK
DYQLIDVDEEGFVTLMDDKHETRSDLRLEKCKDDFDEGKDLIVTVLSALGIEKVIAVKE-
--CSKTYVTPRRPFEKERLDQELKLVGEFGLRNKREVWRVKYMLAKIRKAARELLTLEEK
DPRRLFEGNALIRRLVRAGVLDEEHMKLDFVLGLKVEDFMERRLQTQVFKLGLAKSVHHA
RVLIRQRHIRVRKQVVDVPSFVVRLDSQKHIDFALKSPFGGGRPGRVKRKKSPREEDICK
MLKCNTHLGTKNCDVLMEPYVYKRRYDGVHLVNIATTYDKIMLAARVIAAIDNPADVVAV
SARPYGQRAVLKFSQYTGAHAIAGRWTPGQLTNQIQKKFQEPRLLVVTDPRTDAQAITEA
SYCNIPTIAFCDTDSPLRYVDIAIPANNKAKHSIALLWWLLAREVLYLRGTIQRSQPWDV
MVDLFFYRDPEEL---X-YVHIRVQQRNARKTLTTVQGLDPKLDFKKVLKAFKKGFSCNG
TIIDDEDKGKILQLQGDQRTVVAQFLTGEGIV----------------------------
------------------------------------------------------------
------------------------------------------------------------
-----------NLALIQYGLDFLEKRGFTQMQTPFFMNKTMMGKTAQLEQFDEELYKV--
----KYLIATSEQPISAYHHDEWVRPQDLPFKYAGYSTNFRKEAGSGGKDVWGIFRVHQF
EKIEQFVVSAP----SWDIHEELIKNAKDFWESLGIPYRVVNIVSKELNNAASKKYDLEG
WFYSYENFRELVSASNCTDYQARAMEVRYG----VTEKQYVHMLNSTLCATTRGISAIME
NHQTPTGIKVPQVLQSYM--DFLRF-----------------------------------
------------------------------------------------------------
------------------------------------------------------------
------------------------------------------------------------
------------------------------------------------------------
------------------------------------------------------------
------------------------------------------------------------
------------------------------------------------------------
------------------------------------------------------------
------------------------------------------------------------
------------------------------------------------------------
------------------------------------------------------------
----------------------------------------------LQLRPDHASRPVYV
SGDKRIFLETFSPIYKQAYDFLVAIAEPVSRPEQLHEYRLTEYALYAAVSVGLDGESIIK
ALRKLCKTSLPKEIPQFIRDCTKTYGKAKLVLKKGKYIVQTLEENVMRILLSDTKIAFEV
RGEEVEHVKRQAILDYPLMEEYDFRNDTANPNIDLDLKPIAKIRPYQEKSLEKMFGNGRA
RSGVIVLPCGSGKSLVGVTAACTVKKPTLCLCTSSVSVEQWRYQFATWSTMPRDQIGRFV
AVTVTTYSMISHSGRRAAESERMLNELKKKEWGLLLLDEVHVVPANVFRKVIGVIKAHCK
LGLTATLLREDEKIGDINFLIGPKLYEANWLDLQRDNYLATVQCAEVWCPMTKEFYREYL
SSPPARKLLYAMNPNKFRMCQYLVNFHEQRGDKIIIFADNVYALKMYANRLGRPYIFGPT
SQTERLRILQNFQHNPALNTILLSKVGDTSIDIPEANVLIQVSSHYGSRRQEAQRLGRIL
RPKPFNAFFYSLVSTDTQEMFYSSKRQQFLIDQGYAFKVITHLEGE--LDFDSKHEQLAL
LAKVLAADETEGALTGARGMRYSEMATRLHYENSSEIGVYARVTNSY---XXXXXXXXXX
XXXXXXXXXXPVLRTSIANTRPIGRLIVGNSRGLLLPNTVTETEREYIEGHLPESVKTVK
VEEKLSALGNVIACNDKVALVHPELDKETEEVIMDVLGVELFRQTVAQQSLVGTYCVMNN
NAAMVHPSTSIEDQNELASLLNIPVMAGTVNRGSAVIGAGILVNDWKAFCGVDCTATELT
QIEKLFK----------------------GLYDPVFGPCVTCGLTYASCPGHFGHIELPI
AFPNPLSFNLILKLLRSSCWRLILVPPPRFRNIFYQIRQQLETKEGLFRQHMMGKRVDHS
CRSVIGPDVFLDTNEVGIPGDVVLFNRQPTLHRVSIMAHKVTIRFHYANCGSYNADFDGD
EMNVHVPQDFVSRAEAEELLLSNKHYIVPTSGAPVRGLIQDHIVAATLLSRRDTFLVLKP
KPLWTGKQRDGHLLQGIVDKRSLGGIVHAVQETYFLSAMSRLCLYFLRHHGHTTGIGDLV
LKMTSTGAKGSAVNAAQISCLLGEGKRVPRSGATLPCFPLAGGFIASRFLTGISPQEFFF
HAMSGREGLLDTSLKTANSGYLQRCIVKHLEGVRMHYDGQFIYGDDGGVLAAQGIGEPST
QLTLNTFHHAGSSLGIPRLRELLMT-----------------------------------
------------------------------------------------------------
------------------------------------------------------------
------------------------------------------------------------
------------------------------------------------------------
------------------------------------------------------------
------------------------------------------------------------
------------------------------------------------------------
------------------------------------------------------------
------------------------------------------------------------
------------------------------------------------------------
--------------------------------------DRKKLTIFRHKKDDPTDQIFVF
FASEQKLGITTVKEFVSKMKKDSVRNAILVVPGIVSGFARTAINXXXXXXXFQESELLVD
ITEHMLVPEHIKLSQSEKKELLNRYKLKDSQLPRIQVTDPVAKYYGLERGEVVKICRTSE
TAGRYITYRLVARVTTRYMTKYERARILGTRALQISMNAPVMVELRGETDPLDIALRELT
ERKIPITIRRYLPDGTHEDWPLDDLI-APERRVKTVQFGILGPEEIRRMSVAEIKHEKTY
ENGLPLVEGTADRRLGANGSQFPCQTCGGQDRICSGHFGHIELAKPMYNIGFMNTTLKIL
RCVCHYCSRIL--------------------CGHTQPKYSRDGFRIRAVFDRKQTITAER
THAIFKRISDRDCTALGLSPKWSRPEWLILTLLPVPPLAVRPSI-----LRNEDDLTNKL
GDIVKNNNALRVLESTGAVAHTIREQIDLVQYHVATYMNNEIPGVVTAT----RAIKSIG
QRFKGKEGRVRGNLMGKRVDFSARTVITPDPNLKLHEVGVPKTIAQNLTYPEVVTTYNMA
EMRKLVLNGPNEYPGAHSVERDDGRRINLSYISDRSAVRLELGYKVIRHIRDGDYVLFNR
QPSLHKMSIMGHRIRVMPYSTFRLNLSVTSPYNADFDGDEMNLHVPQSHQTRAEVQELML
VPHCIVSPQGNKPVMGIVQDTLLGCMLFTQRDTFLERDFVMNLLMHVGDWDGIVPEPTIY
KPRPLWTGKQIFSLILPPVNLIRFNKTHPDDENTDISPGDTKVYISRGELICGIVDKSTV
GTSANGLIHVTWKEFGPKVTDTMISQIQVLVNHYVLHRGQSIGIGDTIADEATMRNVIQT
IQKAKDDVKDLVRKAQEKELTLLPGKGMMESFETEVNKVLNGARDKSGSSAQDSLLKSNN
IKRMVSAGSKGSFINISQICACVGQQNVEGKRIAYGFTRRTLPHFVLDDLGPESRGFVEN
SYLRGLTPSEFFFHAMGGREGLIDTAVKTAETGYIQRRLIKAMEDIMVRYDGTVRNSCNH
IIEFLYGEDGMDATFLEDQNVRTYKMSDKKLEQEFWLNEDTCDRIRQDVQMHIMLTEEFE
QIKRDRRVLRDEIIKNGDTKRPLAVNVNRVIWNAKLLHGIRPDSLSTLTPDQIRKGVRML
LKR-AKEAQDNATLLFQIHIRAMLASKKLIVEHRLNDEAFLWILGEIESRFMTSRVAPGE
NIGAIAAQSIGEPATQMTLNTFHYAGVSAKNVTLGVPRLKEIINVSKNTKTPSLTVYL--
XXXXXXXXXXRVQASLQHTSLEDVAQCSEIYFDPDTQTTVVEEDREMVSSYFEL-DSPWL
LRIILDKDMLQDREISMDLVENSIHDTFGNDIHIIRSQDNDEKMVLRLRLFLRRLEGNLL
QQMNLGGIAGIRKVFMRKSRQTVDFKTKEEWVLDTDGVNLLAVMAHEDVDHTRTLSNDIV
EIFEVLGIEAVREALLNEIRGVISFDGAYVNYRHLSILVDVMTYRGHLMAITRHGINRVD
TGPLMKCSFEETTDILLEAATHGVADHLNGVTENIMLGQMAPVGTGCFKLMLNEKML---
------------------------------------------------------------
------------------------------------------------------------
------------------------------------------------------------
------------------------------------------------------------
------------------------------------------------------------
------------------------------------------------------------
------------------------------------------------------------
------------------------------------------------------------
------------------------------------------------------------
------------------------------------------------------------
------------------------------------------------------------
------------------------------------------------------------
------------------------------------------------------------
------------------------------------------------------------
------------------------------------------------------------
------------------------------------------------------------
------------------------------------------------------------
------------------------------------------------------------
------------------------------------------------------------
------------------------------------------------------------
------------------------------------------------------------
------------------------------------------------------------
------------------------------------------------------------
------------------------------------------------------------
------------------------------------------------------------
------------------------------------------------------------
------------------------------------------------------------
------------------------------------------------------------
------------------------------------------------------------
------------------------------------------------------------
---------------------------------------EDRFRVVXXXXXXXXXXXXXX
XXXXXXXXDINTQIYSISM----XXXXXXXXXXXX----SYEYVMYGSVFD-IYCSFGGL
LMRISGS---------------HIVVNNREIGGSLDPRLGCETCNQKQELCIGHFGYIRL
VLPVFHAGYFKATLKILQMICKFCSRIMKCLYCGRRNGVVKKTRIMHPMRVLNLFKNITA
EDVKLLRPERLLVQYLPVPPLCIRPSVCSDTEDDLTMKAAEIVHMNTVITQLLEKGGTPS
NIYESWDHLQYEVARYINSEGVSQRLKGKTGRFRGNLSGKRVDFSGRTVISPDPNLRIDQ
VGVPIHVAKILTFPERATKLNMEMLRNLIRNGMQNYPGANHVLKYGNREKLVPGTIVERH
LLDGDIVLFNRQPSLHRISIMAHKVKISPHRTFRFNECVCAPYNADFDGDEMNLHVPQTQ
EARTEALELMGVVRNICTPKSGEPLVAATQDFITASYLLTSKNMFMDPPPAIVKPVELWT
GKQLYPRDTYVYFRGGELMCGQLGKKSLGDGSKKSVLYVAYAMNRIARFGARWLADGAFS
IGVDDVMPSASLREAKANYIASDLRRKTADACKAAGLTMALAGSKGSDLNIAQMIACVGQ
QVIGGKRAPDGFFGRCLPPLAKGFVANSFFSGLTGTEFFMHAQSGREGLTDTAVKTAETG
YMQRRLVKALEDLSVQYDSTVRSSDGSVVQMCYGDDGLPGTAVGAISAQSIGEPGTQMTL
KTFHFAGTTTMSITQGVPRLKEIINASKTISTPVSCNHIMAMEKTLGIEGARHSILHEMQ
TTLGAHGLTVDSHHLQLLADCMTSSGTVLGITRFGIQKMRTSTLMLASFEMTVEHLFHAA
IHSKEDQISGVSERIIMGVPIPLGTGL---------------------------------
------------------------------------------------------------
------------------------------------------------------------
------------------------------------------------------------
------------------------------------------------------------
------------------------------------------------------------
------------------------------------------------------------
------------------------------------------------------------
------------------------------------------------------------
------------------------------------------------------------
------------------------------------------------------------
------------------------------------------------------------
------------------------------------------------------------
------------------------------------------------------------
------------------------------------------------------------
------------------------------------------------------------
------------------------------------------------------------
----------
>EP00176_Chondrus_crispus
MVNFTIDQLREIMDRKYNIRNMSVIAHVDHGKSTLTDSLVAAAGIIAMANAGDQRLTDTR
QDEQDRCITIKSTGISLFFNFPGRNFLINLIDSPGHVDFSSEVTAALRVTDGALVVVDSV
EGVCVQTETVLRQALAERIKPVMTINKLDRSFLELQLEPEDMYQNFSRIIETANVIMSTY
QDEELGDVQVYPDAGTVAFSAGLHGWAFTLNRFARMYSKKFGVEPEKMTSRLWGDSFFNR
KEKKWTKRAFCEFVIKPIKKIIELCMADKVEDLTKLLTSLNIKLTTEDKELRQKPLMKRV
LQKWLPADQALLEMMVLYLPAPAEAQKYRAELLYEGPPDDACCTAIRNCDANGPLMLYIS
KMVPSSDKGRFIAYGRVFSGTVRAGMKVRIMGPNYVPGTKKDLAVKSVQRTLLMMGRRTD
AVDSVPCGNTVGLVGLDQVIIKSGTISDVESAFPLKDMKYSVSPVVRVAVEPKNPSDLPK
LVEGLKRLAKSDPLVQTITEESGEHVIAGAGELHLEICLKDLKDDFMNGAEIRVSNPVVT
FRETIICLSKSPNKHNRLYIYATPLPDNLPEAIEDGKVTPRDEAKARMKMLRDEYGVPED
AAKKIWCFGPDTTGANLLVDRAKAVQYLNDIKDSCVAAFQWATKEGVLCDENMRGILFNI
HDCSLHADTIHRGGGQIIPTCRRALFGAQLLAGPKLVEPFFLVEIQCPETIVGSIYGVLT
RKRGHVFEEVQRPGTPMFNVKAYLPVQESFGFTADLRSATGGQAFPQCVFDHWSTMAGDP
LDPAETVGTLVKAIRERKGLKPVVPDIGNFYDRLRKKMEYFKYLQSAFDEYDQAFLVNAD
NVGSKQMQEIRMKNRGKCLFLFGKNTQMRKAILEKAEENPDLKQLTEYLKGNVGFVFTKQ
NLKGIRDGILENKVPAPARAGAVAQVGVTIPAGLTGMEPTQTSFFQALNIPTKINRGQIE
IMSNVELFKEGDKVSSSEVALLTKMKIKPFSYGLVFKQVYDKGTIYSPDVLDITDERLSQ
SISAGLANIAAISMKIGHPTAASVPHSIMNGLQNMVAISLATDYVCKPAEKIKAILDDPE
ALEMDFDLFD--------------------------------------------------
------------------------------------------CPECEDIIEDWAHGNAVC
RSCGLVVQDRLLDLGTEWRTFTDPNRAGPAANPLLGLNRAQQADKVMIAVMGRIDRFCER
LSLTGSISKRAKELFKRIIASSLFIACRNEKAARTYKEICGLTKVPVDFVTRFCNLLDLD
VINAADAVGKTYTTVAASSIYVVTQLAKEIADVTGVADVTIKTTYRLIYPYIKKVLPCPN
CDTDTARGEATCVECGTVLEQNLIVSEVGFSEDARGRSNVIGQHVTELTMQNGKRRLGHL
AEGALRLFRVAVERNFHKGRRMANVCCACLYIVCRMERTAHMLLDFADVLETNLYDLGHT
FLKLGKILDPSLYIHRFANKLEFGEVTNAVAMSALRLIARMQRDWMNEGRRPSGLCGAAL
LIAARMHDFYRSQADVTRVVRIGNVALRDRLTELHNTSTATLTA----------------
-----------------------------MRIREPKTTALIFSSGKIVVTGAKSENESSR
ASRKYAKIVHKLGYKKFKEFTVQNIVASCDVHFPVRLEGLAHAHNQFCSYEPELFPGLIY
RMLKPKIVLLIFVSGKVVLTGAKVRQDIYDAFDNIYHVLQTFRK----------------
------------------------------------------------------------
------------------------------------------------------------
---------------------------------------------------------GGP
SIGIDLGTTYSCVGVWQNDRVEIIANDQGNRTTPSYVAFTDSERLIGDAAKNQVAINPTN
TVFDAKRLIGRRFSDSSVQSDMKHFSYEVINKDGDKPFARVLYKGEKKEFSPEEISAMIL
GKMKDVAESYLGKEIKTAVITVPAYFNDSQRLATKDAGTIAGLNVSRIINEPTAAAIAYG
LDRERNVLIFDLGGGTFDVSLLTIEDGIFEVKATAGDTHLGGEDFDNRMVNHFMNEFKRK
NKKDISGNPRSLRRLRTQCERAKRQLSAATQATIEIDSLFEGVDFYSSLTRAKFEELCMD
LFRGTLEPVEKVLRDSKIPKADVDDIVLVGGSTRIPKVQGLLIDFFNGKELCKNINPDEA
VAYGAAVQAAILAGDTSEKTQDLLLLDVTPLSLGIETAGGVMTVLIKRNTTIPTKKQQIF
STYADNQPGVLIQVFEGERTRTKDNNILGKFELSGIPPAPRGVPQIEVTFDIDANGILNV
GAEDKSTGKKNKITITNDKGRLTKEDIEKMVQDAEKYKAEDDAAKEKIEARNALENYCYT
LRNTISEDKVKEKISDDDKKAIEDKVAEVLAWMEENETAEKEEYEQKQKSVESVATPIIT
KMY----SEVDXXTYEFQAEINQLMSLIINTVYSNKEIFLRELISNSSDALNKVRYQSLS
DHSILEPEPKMEIRIVPDKVNKTLTIQDTGIGMTKPDLVNNLGTIANSGTKQYMEALAAG
ADVSMIGQFGVGFYSSYLVADNVSVHTKNNEDEQYIWESSAGGSFTIAKDISRGTWIVLH
LKEDQQEYLEERRLKDLVKKHSEFIQYPINLLVEKEVEKEVETVEDI-------NEWQLL
NKNKPIWTRKPEDVTKEEYASFYKSITNDWEEHLHVKHFTLEGQLEFKAIIFVPKRAPFD
LFEPRKKLNNIKLYVKRVFIMDNCEDIIPEYLNFIKGVVDSEDLPLNLSREMLQQNKILK
VIRKNLVKKCMELFTELAENKEDYKTFYEQFSKNIKLGIHEDAANRDKLAALLRYNSTKY
PEDLISLKEYVERMKEGQKNIYYITGESKKAVQNSPFLEKLKQKGFEVLFMVEPIDEYCV
QQLKEFDGKKLVCASKEGMELEESEEEKKKREEEKKACETLCTVIKEHLGDKVEKVVASE
RLSDSPCILVTGEYGWSANMERIMKAQALRDSSLSTYMSSRKTMEINPTNAIITELRKRV
DADKTEKTVKDLVNLLFDTALLTSGFSLDEPNIFAARIHRMIKLGLSIDLPPASNMEEVD
RPVVTVGSTSMPAVFTAPIRNDLVQIVHTSMRKNHRQPYAVSRMAGMQSSAESWGTGRAV
SRIPRVPGGGTHRSGQGAFGNMCRGGRMFAPTRIWRKWHRKVPRKQKRYAVVSALAASAL
PALVMARGHEIDDVPEVPLVIDGTAEGMKKTAKAVTLLKSLGAYDDVERVMETRKMRAGK
GKLRNRRFKQRRGPLVVYEKDDGIVKAFRNLPGVDLCSVDCLNLLQLAPGGHVGRFVIWT
EKAIQKLDSIYGTGETGSSIKKNFVLPKNIISNSDVARIINSDEIQSVIRPIAEKKWVQR
KKNPLRNTEVLFKLNPYARAMSRGSSAGYDRHITIFSPEGRLFQVEYAFKAVKGPGITAI
AVRGKDSVCAVTQKKVPDKLIDPSSVSSAFRLSENHGCIATGIITDAKAMVQRTRSEAAE
FKFNYAYEIPVEYLARRVADENQIYTQHAYMRPLGVSLTIIGMDEEEGPALYKCDPAGHY
VGYRACAAGAKEQEALNFLQNKFKDTIQTTIAALQNVLSADFKPEEIEVAVVFHLLEAKE
IEDHLTALAERDMGESDYSFSLTTFSPSGRLVQIEYALNAVTAGATALGIKAKNGIVLAT
EKRLPSALMAEDSVQKVSMITESIGLVYAGMGPDSRVLVKKARKAAQAYARIYKEVIPVG
QLVREVASVMQEFTQSGGVRPFGVSLLVAGFDDEGPQLCQIDPSGSYYAWKASAIGKNMV
NAKTFLEKRYSDDIELEDAIHTAILTLKEGFEGQVTESNIEIGIIGEDKVFRTLTPADTK
DYLTELE--RRYDARTTTFSPEGRLFQVEYAMEAIGNAGAAVGVLSTEGVVLAAEKKTAS
KLLDTGKRSEKMYKIDSHIMCAVAGITADANILINQARLAAQRYSFAYQEPIPVEHLLQL
ICDTKQTYTQFGGLRPFGVSFLFAGWDCHYGFQLYQSDPSGNYGGWKATSIGANASAASS
ILKSDYTEKMNLNDALSLAIKVLTKTMDSATLSADKLEISTVCSDKELEALLKMFLTRSE
YDRGVNTFSPEGRLFQVEYAIEAIKLGSTAVGIQTADGVVIAVEKRLSSPLLVPTSVEKI
MQIDSHIGCAMSGLTADARTLIDHARVQTLHHRFVYDEPMTPRACTQALCDLALRFGEDA
MSRPFGVALLVAGVDHTGPNLYHTDPSGTYVKWKAKAIGAGSEGAQTALQESYSSNMSMQ
EAETLALRTLKQVMEEKLDGTNVEIAAIRIYSQEELKECITRLMFRNQYDTDITTYSPQG
RLHQVEYAMEAVKQGSAVVGLRSNTHVVMATLKRSASELASHQKKLSVIDDHIGVAIAGL
TADARVLSRFMRTECLNHKYVYEEPLALSRLALSVADKCQVSTQRASKRPYGVGLLIAGY
DQTGPHLFQTCPSGNYYEYMAMAIGSRSQGAKTYLERTFEQYKDCSLEELTKHAVIALRE
TELTSENTAVSIFTIYEDDEVKPYLMASIGTGYDLSSTTFSPDGRVFQVEYAAKAVENSG
TCVGLRCTDGVVLAVEKAVISKMLVQGTLRRSHIVARHATLTVCGLISDGRVIVDHARAE
AEQYKDFYGRPIPGHVLADRIAHFVHVYTLHWHVRPFGCAVLLGV--GPQLYLIEPSGLS
YRYYACAFGKAKAAARTELEKXXXXXXX--EGVKELAKILVKVHDESKDKDTELEMITVT
DXXXGGAKLVPRKVVEEAHAAAMSILEYNGGCVIAMAGKDCVAIASDHRLGVQLTTVAMD
ATRIFPMHDKLYLGLTGLMTDITTLDQLFRFRLEMYEMRENRKIKPKTFSNLVSSTLYGK
RFGPYFSEPVIAGLDKDNKPFLCSMDLLGCIAEADDFAVAGTCAESLLGTCETFYRPNLE
PEDLFETVSQSLLAALDRDCISGWGAVVHIITKDGVTTRELDGRMD--------------
------------------------------------------------------------
------------------------------------------------------------
-------------------------------------------------------RFAHG
TTTLAFSFKGGIIVAVDSRASMGQYIGSGTVKKIIEINPYLLGTMAGGAADCSFWERDLG
RRCKLYELRNKERISVAAASKLLANTVYYYKGMGLSMGTMICGWDKTGPSIFYVDSDGTR
LKGKMFSVGSGSTFAYGVLDQGYSYDMSDEEAITLGQKSIYHATHRDAASGGVINLYHVK
EDGWVKISSED-FQPYKNNGGTVVAVSGKDYSVIASDTRLGSGYSVPSRNVSRIIKLTDK
CVLASSGMQSDIAVLHKVLRIRLTQYQYAHHQEMSLTAISQMLSTMLYYRRFQPYYTFNV
LGGIDAEGHGWSYSYDAIGSHEKVRAVCSGTGQNLLQPILDNQVELSLEPCVELVKDAFT
SAGERDIYTGDIVELAKVTAKGVEIEKFELRSD--FSFDNVIRNSMLQQKGYAPPTARKT
GTTIAGVVFSGGVVLGADTRATSGPTVFEKNCQKIHYIADSIMCCGAGTAADTDATTQLI
SSQLALHSLATRRAPRVATALNMLKQMLFRYQGHISAALVLGGVDFHGPHLYTVYPHGST
DRLPYVTMGSGSLAAMAVFESKYKEDMTADEAKQLVYEGISAGIFNDLGSGGNVDLCIIT
KEGKELIRGYAKENERKYRRPAGYIFPHGAT-XXXXARALRDYRRVLLKHKETDAKLKTL
RGEVEGKQKALDKTEDDLKALQSVGQIIGEVLRQLDSERFIVKASSGPRYVVGCRNKLDK
EKMVQGTRVSLDMTTLTIMRQLPREVDPLVHNMLAEDPGSIKYNEIGGLGEQIRQLREVV
ELPLTNPELFQRVGIKAPKGVLLYGPPGTGKTLLARAISANLDAAFLKVVASAIVDKYIG
ESARVIREMFNYARDHQPCIIFMDEIDAIGGRRFSEGTSADREIQRTLMELLNQLDGFDE
LGKVKLIMATNRPDVLDPALLRPGRLDRKMEIPLPNEQGRLDILKIHASKLTKHGDIDYE
AVVKLSDGFNGADLRNICTEAGLFAIRDEREYVIHEDFMKGVRKLADKKQLEGKLEYSKN
FSVAVHPLVLLSVIDHYNRVSKDSNKRAVGILLGQVVKGKVSCTNSFAVPFEEDEKDSSV
WFLDHDYLENMFAMFRKVNARERIVGWYSTGPKIHTGDLQINDLIHKYCSEPVLVIVDVK
PKDLGLPTEAYISVDELQKDGTFEHLPSEINAADAEEVGVGHLLRDIKDASVSSLTGEIT
AKLAALKSLKSRLAELQAYLADVAEGRLPINNEIMYNMQDVFNLLPSLNIPDLVKGFNTK
TNDMMLVLYVSALIRSIIALHDLVDNKIKADVPIMDTAETVHISSLALLKMLKHGRAGVP
MEVMGLMLGSFVDEYTVKVVDVFAMPQSGTGVSVEAVDPVFQTKMLDMLKQTGRPEMVVG
WYHSHPSFGCWLSGVDINTQQSFEQLNQRAVAVVIDPIQSVKGKVVIDAFRLIMPQIHML
GQEPRQTTSNVGYLHKPSIQALIHGLNRQYYSIAIAYKKNALEEEMLLNLHKKKWMDSLS
VRDFEHHSKNNEDTIAAMLELAKAYDKAVQEEQKLTPEELVIARVGKRDAKKHLEADVAK
LMGENINQCLGTMLDTVVFKKYEPPPGPTRVGRGPEVAAKLPNITPTAKCRLRMLKLERV
KDYLLMEEEFVTNQERYKPREERTEEDRSKVEDIRGTPMGVGTLEEIIDDDHAIVSSAVG
PEYYVYITSFVDKDQLEPGSSVLLHQKVLSVVGMLADDADPMVSVMKVDKAPLESYADIG
GLEDQIQEIKEAVELPLTHPELYEDMGIKPPKGVILYGEPGTGKTLLAKAVANSTSASFL
RVVGSELIQKYLGDGPKLVRELFRVAEDMAPSIVFIDEIDAVGTKRYDTTSSGEREIQRT
MLELLNQLDGFDSRGDVKVLLATNRIETLDPALLRPGRIDRKIEFPLPDEKTKRRIFTIH
TGRMTLAQDVKLEEFVMSKDDLSGADIKAICTEAGLMALRERRMKVMHADFRKARENVLY
KKNQGVPEGLYL---------DDILSRVRLLDMEVSAMQTQIQRLSHQKGDLSKKIKDNT
EKVKVNKQLPYLVGNIVEILDIEDGANVDLDSQRKGKAVVLKTSTRQTIFLPVIGLVPAE
ELKPADLVGVNKDSYLILEKLPAEYDSRVKAMEVDEKPTETYAEVGGLDKQIQELIEAVV
LPLTHKERFDAVGIRPPKGVLMYGPPGVGKTLLARACAAQTNATFLKLAGPQLVQMFIGD
GAKLVRDAFALAKEKGPTIIFIDELDAIGTKRFDSELSGDREVQRTMLELLNQLDGFSSD
DEIKVIAATNRVDILDPALLRSGRIDRKIEFVLPDETARTRILQIHSRKMNVNKDVNFSE
VSAQCQQFNSAQLKAVTVEAGMLALRNERSEIVHEDFVEGVLAVQAKKKGSLHYYSDLYV
KYKTLERQLEFIEIQESYVKDEMNSLKRELLHAQEEVKRIQSVPLVIGQFLEMVDANSGI
VGSTTGSNYFVRILSTINRELLKPSSSVALHRHSNALVDILPPEADSTISMMGADEKPDV
SYSDIGGLDIQKQEIREAVELPLTHAGLYEQIGIDPPRGVLLYGAPGTGKTMLAKAVANH
TTAAFIRVVGSEFVQKYLGEGPRMVRDVFRLARENAPAIIFIDEIDAIATKRFDAQTGAD
REVQRILMELLNQMDGFDQHSNVKVIMCTNRADTLDPALLRPGRLDRKIEFPMPDRRQKR
LVFQVVTGRMNLADEVDLEEFVSRPDKISGAEIASICQEAGMQAVRKNRYVVLQSDFETA
YKANVQKDDEEFAFYKQTLDAGDIALLKTYGLGPYSTSIKRLEKEIKDKVKQVDELCGIK
ESDTGLAPPSQWDLVKDKQCVMEEQPLQVARCTKIIAEENEEPKYVINVKQIAKFVVSLG
ERVAPTDIEEGMRVGVDRNKYQIQIPLPPKIDASVTMMTVEEKPDVTYNDVGGCKESIER
IREVVELPLLNPDKFVALGIDPPKGVLLYGPPGTGKTLLARAVANRTDACFIRVIGSELV
QKYTGEGARMVRELFELARTKRACIVFFDEVDAIGGARFDDGQGGDNEVQRTMLEILNQL
DGFSARGNIKVLMATNRPDTLDPALLRPGRLDRKIEVGLPDLEGRTQIFKIHGRSINCER
DIRWDLLARLCPNSTGADIRSVCTEAGMFAIRARRKTVTEKDFLDSIAKVIQGYAKFSAT
AKYLAYNKLPAATVRDAVEEILAEATEKKRNFQETIELQIGLKNYDTKKDKRFAGSIKLP
NVPRPNMKVAILGNAVHVSEAEKIGIPAYSTDDLKKFNKQKKPIKKFAKKYDAFLASDSI
IKTIPRILGPGLNKAGKFPSLLTQSDSMEDKVSEIQSTIKFQLKKVLCMAAAVGHVNMPE
EQVTANIILAVNFLVSLLKKNWQNVKSLHVKSTMGKPKRIF-LRSYYQTKMDQLESKIRE
KQENLRRLQAQRNELNSKVRSLREELQLLQEPGSSVGEVVKVMGKLKVLVKVHPEGKYVV
DFDKSIDITKLSSTARVALQNDSYTLHKVLPSKVDPLVSLMRVENVPDSTYEMIGGLDEQ
LKAIREVIELPVLHPELFDALGIAQPKGVLLYGPPGTGKTLLARAVAHHTKCTFIRVSGS
ELVQKYIGEGSRMVRELFVMAREHAPSIIFMDEIDSIGSTRMNGGDSEVQRTMLELLNQL
DGFEATKNIKVLMATNRLDILDSALLRPGRIDRKIEFPPPNEEARKQILKIHSRKMNLVR
GIDLAKIAGKMTGASGAETKSVCTEAGMFALRERRLYVQQEDFELAVAKVMRKDREANES
LRRLWKIDGQRESGQDVRTGNVTACVAVSNIVKSSLGPVGLDKMLVDEVGDVTVTNDGAT
ILRLLEVEHPAAKVLTELAAQQDEEVGDGTTSVVILAAELLRRGNELVRSRIHPTNIVAG
YRWAMREGCKYLKDNLATPVDKLGKECLVNAAKTSLSSKILGSEMFANMAVDAVLAVKTP
YKYPIDAIHVLKAQGKSARESELLPGYALNKARSSQLMPQRIAPARIACLDIDLRRAKMK
MGVSILIEDPEELNKAQEKELDITRDRINAVLKAGANVILTTKGIDDAALKYFVEAGAIA
VRRVSERDINRIAKATGATVEVAMADLSGEETFDPSLLGSAEEIYEERIRDDNVLILKKC
KSTAACSVLLRGPNEYMCDEMSRSFHDAVCVVKRTLESNYVVAGGGAVEAALSIHLENFA
KMLGSREQLAIAQFAEALLVIPKTLAINAAKDSTDLVAKLKAVHHAAQNDDSKANFSTFG
LDLQAGTLRDNLAKGVIEPAMSKKKIIQFATEAALTIIRIDDLITIVLKENASEQKGENA
RISSFVGALAITDLVKTTLGPKGMDKILQVQVTNDGATILSNISIDNAAAKVLVEVSKVQ
DDEVGDGTTSVCVLAGELLREAEKLLECKIHPQTIIAGYRMATDAAAKALEESTVDNGAD
PEKFRTDLLNIARTTLSSKVLSQARDHFATIAVDAVLRLRGSTTLDHIQIIKKSGESLAD
SWLEPGFILEKKLGVGQPTRVENAKILIANTAMDTDKVKIYGSRIRVDSLKRVAEIEDAE
RDKMIAKCDRILAHGCNVFVNRQLIYNRPEQYFTSKGIVAIEHADFDGVERLALVTGGEI
VSTFEDPESVQLGHADVVEEAMIGEDTVIRFVGCTANEACTVVLRGANMQLLDEAERSLH
DALCVLSQTVGETRTVLGGGCAETLMAHAVDEVAKKTPGKKALAVEAFARALRALPEIIA
SNAGYDSHEIVAQLRAAHAEGNKTAGLDMNRGCVGDVRKLGITESFKLKRQMLSSAVEGA
EMIIRVDDILKAAPRERKDVRRNNITAAKAVADAVRTSLGPRGMDKMVQTADGGVLITND
GATILEKMQVEHPAAKMLVQLSRSQDVVAGDGTTSVVVICGALLSAALDLLGSGIHPSAI
SDAFQVALDKSLQIVKEMAVPVNLEDKEALKQAATTSLNSKVVRQYANLLAPIAVDAVLA
VDLKNIRTVKKLGGTLDDTEMVDGLLLSQP--------TKVTNAKVALIQFCLSPPKTDV
ENSVVVQDYTAMDRILREERTYILGLCKKIKAAGCNVVLLQKSILRDATTELSLHFLAKM
KIMAVNDIERDEVEFISKSLGLTPIAGIESFTADKMAKVELVEEVSLGTKMIKMTGVTVS
ILVRGSNQLLLDEAERSLHDALCVVRSLVHKQYLLPGGGAPETEVSVLLSRAAKEKSGME
AYCMEAYAEALNVVPFTLAENAGLSPVEIVTELRRRHAAGESGAGINVPKGAVTNISEEN
VVMPLLVFSSALSLATECVRQLLKIDDIVMVRMSLAFDEYGRPFIIIQEQEKKHRLKGID
ALKANIAAARSIARTLRTSLGPKGMDKMLQSPDGDITVTNDGATILQEMDVENQIAKLMV
ELSKSQDDEIGDGTTGVVVLAGALLEQAEKLLDKGIHPTRIAEGFERAADLVVPLLRKLS
TPLDY--NGYEELVKTAMTSLNSKIVNRMKRPLAEICVKAVLSVADLDRKDVNLDHIKLD
GKVGGKMEETALVNGIVIDKDFSHPQMPRVVEDAKVCVLTCPFEPPKPKTKHKLDINTVD
QYKEMQELERKYFTDMVKAVKDSGANLVVCQWGFDDEANHLLYKHELPSIRWVGGSEIEL
IAMATGARIVPRFEEISKDKLGSAKSVRELSFGTTRDHVIVLEDCAFSKSVTIFVRGGNK
MIIEEAKRSIHDALCVVRNLIRDNRIVYGGGSIEIACSNLASETADQIPGVEQYAVRSFS
AALDNVVMALAENSGLSPIETLANVKSRQIKENNQYLGIDCMETGTNDMREQNVYEALAS
KIQQFQHATQMVKMILKIDDTIAPPVLVLNQNAKRESGRRAQLTNIAAARAVSDIIRTTL
GPRAMLKMILDAMGNIVLTNDGNAILREIDVSHPAAKSMIELSRTQDEEVGDGTTSVTVL
AGEILTLCETFLNRNIHPTVIVSALFNALDDAVVFAEELAITVDLTNDEQILQLIRSCIG
TKYVTRHDDLIVNIAFKAVNVVRVTVVIDIKNFAKVEKIPGGELSDSRVLSGVMFNKDVT
NKMRRRIENPRIILLDCPLEYRKAESTTNVEITEEKDWKRLLEIEEEYVMALCDKLLEFK
PDLIVTEKGVSDLALHVLGKQNVSVIRRLRKTDNTRIAKASGAIIVSRVEELKESDVGVG
AGLFEVSKIGDEYFSFITECKNPKACTILLRGGSKDVLMEVERNLQDAMAVTRNILTNPK
MVPGGGAIEMAVSNRLHAKSKTITGVSQYPYRAVAEALEVIPRTLAENCGGKVIRVMTAL
RAKHS---XXXWGIDGLKGVAADMREIGIWEPLIVKTQTMKTAVEAAGMLLRIDDIVSGL
SKLAPQIVFLKDGTDTSQGLGQLVSNMNACQVIVEILRTTLGPRGLDKLIDEGSGKVTIS
NDGATIMKLLNIVHPAARTLVDIAKSQDAEVGDGTTSVALLAGEMLKNCKDYVQDGLHPR
TIIRAYRKASDLAIEHLREIAVDIHGKDAKDTRRLLQRCASTSLNSKLIAHHKEFFSSIV
TDAVLSLDEDLDLSMIGIKKVRGGSTTDSQLVKGVAFKKTFSYAGFEQQPKEFTNPKVIM
LNIELELKSEKENAEXXXX-----------------------------------------
---------------------RVSRAVGGVVQTTMNSV---ILGTCDRFEEVQIGNERYN
MFTGCAKAKTATIIVRGGSEQFMAETERSLHDSIMIARRTIKHATAVAGGGAVEMELSRH
LREFAMKVHGKEQLILLAFAKSLEVIPRTLCDNAGFDSTDVLNKLRAKHAKWYGVDIEEA
GICNTWESFVWEPAVVKINAIGAASEAACMILSVDETVENPKS-GLSGLLKEGTKQVSGL
DDAVLRNIDACRQLSALVRSSLGPNGMNKMIVNHLNKLFVTSDAATIVRELEVVHPAAKL
IVMASEAQEREVGDGTGFVVAFAGELLDQAENLLRMGLNTAEVVQGYERAGQEALGILQE
LRDIKSVSKALTSCIASKQYGLEGTLAPLIAKACISVMPANANMFSVENIRVAKMLGGSI
TNSTVVQGAVLLRGSEGTIKRVSDARVAVYTCDFEASQSETKGTVLLKSAEEFTNYTKSE
ESMLESKIKAISEAGVSVIFGEVAMHFLEKYKIMAIKCMSKFDLRRVARTTKAIALAKMQ
TPTTDEIGRGDLVQVEEIGSTKCTVFRQEKEGSRLATILLRASTQNLLDDIDRAIDDAVN
VFKGMTKDPRFVAGAGACELELSRRLQKFAETRPGLDQYCISKYAEALEVIPRVLAETSG
LDATNMISTLVAAHAAGKATAGLDVEEGAVMDSVEASVFDQLIVKHWGIKLATDAVATIL
RVDQIIMAKTAGGPKPLNPGAEVSRRGLALHTTISAAKGLQSVLRSNLGPNGTIKMLVSG
AGDIKITKDGKVLLDEMQIQNPTSAMIARAATAQDEICGDGTTSTVLLIGELLKKAEQLL
IEGLHPRVIVDGFDLAKTEILRWMEDNDREVLVSVARCSLLTKLSEKVALNMAEMLTDAV
LCIARPSQPIDLHMVEIMSLMSLSSGPSRLVKGITLDHGCRHPDMPKRVKNAYILTCNIS
MEHEKSEVTSGFYYSSADQREKMVDAERAVVDGRVRKLIALKKQVCDGTDKNFVIINQKG
IDPQSLDLLAKEGIMALRRAKRRNMERVTLACGGLPVNSEEGLTPDVLGFAGIVYEEVHE
DEKYTFVENVKDPFSCTVLLRGPNKHTITQMKDAVRDGLRAVKNTIEDGCVLPGAGGFEI
AAYRHLVTGKTKLGVVAFAEALQVVPKTLAETSGHDALDSIIKLEEGCAKGDVVGLDLAT
GEPLDPKASGIYDNYIVKRQMVALAGVISTQLLLVDEILRAGRDAANVMRELKVHKLVLN
ICVGESGDRLTRAGRVLEQLTGQTPVFSKSRLTIRTFGIRRNEKIATHVTVRGPKAEEIL
ERGLKVKEFELKERNFXXXGGFGFGINEHIDLGLKYDPTTGIYGMDFYIVLKRAGNRVSK
RRRAPSSIGKFQTVSKDDAIKWFQTKYDGLVLILLSPVDSNLFRWAGSVAGPEGTPYEGG
RFSLEVKVPSSYPLTAPNFRLLTKIFHPNVHPKTGEICIDILKNAWSPAWTLQSTCRAII
ILLSHPEPDSPLNCDAGNLLRQGDHRGFRSVATMYT------------------------
------------------MLFQLEGRKTHCGVQEFVAEEGHVNVPYWLMQNLMVQEGGMI
TIRNANLPKGTFVKFQPQTSDFLKISNPKAVLEATLRGFTCLTKGDTIAISYNDKTYHLD
VLEVAPGEAISIIETDVNVEFAAPADYVES-PHRFRPGTRAIMEIRKYQRSTNLLLRRLP
FARLVKEVTTTFHHSLRWRVDALEALQEASEDFLVGVMEDANLCAMHGKRITIMPKDIHL
ARRIRGLRNMREIISLHIGQAGVQVANSCWELYCLEHGISPTGELTEEKKANPGNDSFST
FFSETSSGKHIPRAIFLDLEPTVVDEVRSGTYRQLYHPEQLITGKEDAANNYARGHYTVG
KEIVDTALDRIRKLADNCTGLQGFLVFSSVGGGTGSGLGSLLLERLSVDYGKKCKLGFTV
YPSPQVSTSVVEPYNSVLATHSLLEHLDVGVVLDNEAIYDICRRSLGIMRPTYSNLNRLI
AQVVSSLTASLRFDGTLNVDINEFQTNLVPYPRIHFMLSAYAPIVSSEKAYHEESSVAEI
TNSVFEPNASFAKCDPRSGRYIAVSLNYRGDIFPKDVNVAVGTVKTKKSVQFVEWSPTGV
KIGINSQQPTKIPNDELAKAQRSVCSMANSTAIAEVFARIDAKFDLMYAKRAFVHWYVGE
GMEEGEFSEARENLAMLEHDYAEV----Y-RGIVSLQAGQCGNQMGAAFWQTISEEHGID
SSGSYAGESDFQRERLGVYYSEGSEGRFVPRAVMLDLEPAVLDHIKASRLGGIFHPDNFV
FGQSGAGNNWAKGHYTEGAELIDTVLDVVRKEAESCDVLQGFQVSHSLGGGTGSGMGTLL
VSKIREEYPDRMLCTYSVMPSPKVSDTVVEPYNCTLSIHQLIENADAVFSIDNEALYNIC
TKTLKSPNPSYPELNHLVSRVMSGITCSLRFPGQLNADLRKLAVNLVPFPRLHFFVVGYA
PLSGNGSEKYKSMSVPELTTQLFEPHNMMADCDPRNGRYLTAAAYFRGTVSTKEVEDEMR
KIQDKNSSQFVEWIPNNAKTSVCDVAPPGMKVAATFIGNSTTIQDLFERVGGQFSSMFRR
KAFLHWYTGEGMDEMEFSEAEANLQDLISEYTQYQEAT----REVITVQVGQCGNQVGTE
FWKQLCAEHGIQPNGGDRKDVFFYQADDDQYIPRALLIDLEPRVINTIQTSQYRNLYNPE
NIFVAPTGGGAGNNWGSGYQQGQEREEELMEMIEREADGSDSLEGFSLCHSVAGGTGSGL
GSYLLECLNDRFPKKLIQTYSVFPNQQEGSDVVVQPYNALLAMKRLTLNADSVVVLDNTA
LNKVAEDRLHVENPTFQQVNSLVSTVMAASTSTLRYPGYMNNDLVGLTASLIPTPTCHFL
LTGYTPLTVVRKTTVLDVMRRLLQSKNQMVSVPYMSILNVIQGEVDPTQVHKSLQRIRER
GLAEFIRWGPASVQVALSRRSPYLKTENRVSGLMLANHTSIRTLFKRTVAQYDKLRKRNA
FLEPYKRTKPFSGGLDEFDESREVVQELIDEYEAAESDTNDDNSVVALSPAKMEELGLFR
GDTVLLKGKKRKDTVCIVLADDDCDDVKIRCNRVVRNNLRVRLGDVISVSACPSIQYGKR
IHVLPFSEDLEGL---LFGVYLRPYFLEAYRPVRKGDTFVIRAAMRAVEFKVVETDPEEF
CIVAPDTVIHCEGEPLIREDEEKADDVGYDDIGGCRKQLAQIRELVELPLRHPQLFKSVG
VKPPRGVLMYGPPGSGKTLIARAVANETGAFFFLINGPEIMSKLAGESESNLRKAFEEAE
KNSPAIIFIDEIDSIAPKREKTNGEVERRIVSQLLTLMDGLKSRAHVVVIAATNRPNSID
PALRRFGRFDRELDIGVPDETGRLEILRIHTKNMKLDDSVDLESIASETHGFVGADLAQL
CTEAALQCIREKMDVIDLDDDTIEAEVLDSLAVTQAHFKFALGTSNPSALRETAVEVPNV
TWDDIGGLTKVKQELQETVQYPVEHPEMFEKYGMSPSKGVLFYGPPGSGKTLLAKAIANE
CQANFISVKGPELLTMWFGESESNVRELFDKARQSAPCVLFFDELDSIARARGSSAGDAG
GAGDRVINQILTEIDGVGVKKNVFVIGATNRPDILDPAIMRPGRLDQLVYIPLPDEESRV
QIFKAALKKSPIAEDVSLTELAKALEGYSGADITEICQRACKFAIREAIAKEEAEDPVPY
ITRVHFEEAMQYARRSVTDADVRKYEMFAQKLQTTRGFGNEFKFDLYSDFSTAIMDKKKA
PNRLLVDDATNDDNSVVALSPAKMEELGLFRGDTVLLKGKKRKDTVCIVLADDDCDDVKI
RCNRVVRNNLRVRLGDVISVSACPSIQYGKRIHVLPFSEDLEGL---LFGVYLRPYFLEA
YRPVRKGDTFVIRAAMRAVEFKVVETDPEEFCIVAPDTVIHCEGEPLIREDEEKADDVGY
DDIGGCRKQLAQIRELVELPLRHPQLFKSVGVKPPRGVLMYGPPGSGKTLIARAVANETG
AFFFLINGPEIMSKLAGESESNLRKAFEEAEKNSPAIIFIDEIDSIAPKREKTNGEVERR
IVSQLLTLMDGLKSRAHVVVIAATNRPNSIDPALRRFGRFDRELDIGVPDETGRLEILRI
HTKNMKLDDSVDLESIASETHGFVGADLAQLCTEAALQCIREKMDVIDLDDDTIEAEVLD
SLAVTQAHFKFALGTSNPSALRETAVEVPNVTWDDIGGLTKVKQELQETVQYPVEHPEMF
EKYGMSPSKGVLFYGPPGSGKTLLAKAIANECQANFISVKGPELLTMWFGESESNVRELF
DKARQSAPCVLFFDELDSIARARGSSAGDAGGAGDRVINQILTEIDGVGVKKNVFVIGAT
NRPDILDPAIMRPGRLDQLVYIPLPDEESRVQIFKAALKKSPIAEDVSLTELAKALEGYS
GADITEICQRACKFAIREAIAKEQEAEDPVPYITRVHFEEAMQYARRSVTDADVRKYEMF
AQKLQTTRGFGNEFKFDEDLYS---------------------MSRQCDITIKMRAILVD
WLVDVHEKFKLLPQTLHLTINIIDRFLAVKPVLRKKLQLVGVTAMFIASKYEEIYAPEVA
DYVYISDRAYQREEILAMEAVILNDLRFDVTVPSSLTFLQRCLKA--ATYLVELSLQDSS
MLKYRPSVRAAAAVSXXXXXXXXXXXXTAIKRKFGVSKLPSNYNFELPKTVHRLRQARAQ
RVALQMPEGLLHFATTISDILVLADVTYGACCVDDLSAKALGCDFLVHYGHSCLVPVTQC
VLPMLYVFVHIAFEPAHLLACVRENFALLGTIQFVDTLHAVREVPQKRPLSPGELLGCTA
PTLLLYVGDGRFHLESVMIANPRVRAFRYDPYEKKLTEERYAHAEMRAMRHAAVEFAIVL
GTLGRQGSPKILERLRAAARKTVVVLLSEITPAKVHAWVQIACPRLSIDWGEGY--PFXX
XXXXXXXLGYPMDFYAKDGGEWTMPAKFDPTAVTVIYVRTTGGEVGAVASLAPKIGPLGL
SPKKIGDQLAKATKEWKGLRVMCKLSVQNRQASVEVTPSAASMVIRALKEPPRDRKKQKD
VPHDGNVSLDAIVEIAKQCRARSLAKHMSGTVKEVLGTAQSVGCTVDGEPPHDIIDKINE
GT---KRNESYSIYIYKVLKQVHPDTGISSKAMSIMNSFVADLFERIASEAAKLASYNNT
KTLTSREIQTAVRLLLPGELAKHAVSEGTKAVTKYSSSMARTKQTARKSTGGKAPRKQLA
TKAARKSAPITGGVKKPHRYRPGTVALREIRKFQKSTDLLIRKLPFQRLVREIAQDFKSD
LRFQSSAVLALQEAAEAYLVGLFEDTNLCAIHAKRVTIMPKDIQLARRIRGERAMSGRGK
GGKGLGKGGAKRHRKVLRDNIQGITKPAIRRLARRGGVKRISGLIYEETRNVLKVFLESV
IRDAVTYTEHARRKTVVSMDVVYALKRQGRTLYGFGSRISYFMDNDIGGFYYGQHHPMKP
HRLSMTHNLMLAYGLYRKMEVYKPRRASPDELRQFHAADYIDFLQRVTPDNCQEFSKQLT
KFNVDCPLFDGLFEFCQLYTAGSIDGARKLMAGSSDIAVNWAGGLHHAKKSEASGFCYTN
DIVLAILELLKFYPRVLYIDIDVHHGDGVEEAFYVTDRVMTVSFHKFGDMFFPGTGDVWD
KGSGAGEYYAVNFPLKDGIDDDNYERVFQPIIQKVMEMFQPSAVVLQCGADSLANDRLGC
FNLTIKGHGKCVQFVKSFNIPTLVLGGGGYNIRSVARCWVYETALLLDTAIDDTIPFNDY
WQYFEPDHNLHFPKTDLDDQNSRDYIDKLKIKVMENLRCLNAAPSVQMQEMPPMENYRRT
ELLGQGTYGKVYKAHHLQTGRVVALKKTILSSDDEGVPATTLREVSILRSLYVVKLEEVV
HGTPILFLVFEFLDHDLKQFM--EFCFQILLGLRYCHASSIMHRDLKPQNLLID--IKLA
DFGLGRVYSFPVGKYTHEVVTLWYRAPEILLGTKQYSTGVDMWSVGCILAEMIVGRPLFT
GESEIEQLLSIFRLLGTPTADTWHGVGELRDWHEYPNWRAQDLVTAVP--GLELFASMVQ
LAPKKRISALDALNSPYFD-----------------------------------------
------------------------------------------------------------
------------------------------------------------------------
------------------------------------------------------------
------------------------------------------------------------
----------------------------------IGNYRLGKTLGVGSFGKVKLAEHEPT
GKKVAVKILNRHKIRAQQMEEKLKREIKILKMCLHPHIIRLYEVIETSTDVFVVTEYSSG
GELFDYIVERGRLAEADARRFFQQIISGVEYCHKHMIAHRDLKPENLLLDEHSNVKIADF
GLSNCMRDGWFLKTSCGSPNYAAPEVISGKLYAGPEVDIWSCGVIVYALLCGTLPFDDES
IPYLFRKIKGGLYILPSYLSDSSKDLIAKMLVTDPLKRITIEDIRRHPWFLEQLPRYLAV
DDEVLAHFPREKIVSALRKGRRNHYTVAYHLIKDAMMEVYRALHALRWRWKTLQLFKYQL
DIQRMDGELIAYFVACSELMRELMAPSIYGHANIKRAIALALFGLEGGALVLADRGVCLI
DEFDKMNDADRTSIHEAMEQ--KHNNVIPNNHFRKEWQLRVRTWFEQPMRKRRRRSARVL
KYAKSAPRPIDGLLRPIVRCPTNKYNMHVRLGRGFSLEELKEAGIAVRYAPTIGIAVDPR
RKNRSLDAMQDNVQRLKEFKTKLIVFPKNPAKPKEGEAKKEELAMAAQLEGKLMPIQKTT
AEIEVRPITNDDRAKTAYRSLRIEKSNKKLEGIRKKRAMFEARLPQSATLKKLLDSVKDL
IAQTNFDCSNDGISLQAMDEAHVCLATMTLRSQAFDLYRCDKPLSMGINLTSFSKILKCA
GNDDSVKIVA-----CAEFIFENKSADRVAHFELKLMDIDSEHMSVP---YQAIINLPSQ
EYRRIFSDLSIIGDTISIEVSKTSACFSVEGDIGQGSLNIQQSDSAD-----ITINVKEP
VKMTFPGRYLNMFTKAVPISDSVTLCIQDGHPLAIEFAL--AGFVRYFLAPKINYGELWS
WKEERILSKSPFKDLQNTRLMPFIVKAGDDLRQEQLAIQLISQFYSIFQEENVDVFLRPF
TVMSVSSEAGFVEVIPDSVSVHSLKKRTPNFVSLLDYFERAFGIDSFRAAQRRFIRSMAA
YSLVTYFLQIKDRHNGNIMIDVKGRIIHIDFGFMLTNSPGAIKFENVPFKLTEEYLQVI-
EGYRYFQELFVMGLLAARKHYEKITTLVEITMPCMTGGHSIVEHLRSRFAVGMPEEQCIN
FALGLIEESRLSWRSASYDRFQAYSNGYRLDSIIGRLLEVRGQRPGRQVNLQEHEIRGLC
MRARAVFLQQMPLLELDAPIKICGDIHGQYHDLLRLFEYGGFPPDANYLFLGDYVDRGRQ
SIETICLLLAFKVRYPENFFILRGNHECASINRIYGFYDECRRRYNVKLWKTFCDVFNCL
PVAAIVDEKIFCTHGGLSPDHTSMEQIRRIMRPTDVPDQGLLCDLLWSDPDKEIRGWGEN
DRGVSFTFGSDIVSRFLTRFDLDLVCRAHQVVEDGYEFFGDRRLVTIFSAPNYCGEFDNA
GAMMSVDETLMCSFQILKPADKERLEELGVSATDTKKLREAGLTTVESVAYSTKKRIMAV
KGISETKADKLIAEAAKLVPLGFCTAAEYHAVREAQLSLTTGSTELDALLAGGIETGSIT
ELFGEFRTGKTQLCHTLAVTCQMPMDQGGAEGKALYIDSEGTFRPERCKAIAERFGLDPD
EALENVSFARAFNSDHQTQLLQQACALMTETRYALIVVDSATALYRTDFTGRGELAARQQ
HLGQFLRALQRIADEFGCAVVITNQVVAQVDGGAMFAIDPKKPIGGNIIAHASQTRLSLR
KSRGENRICKVYDSPNLPEAEATFSISEGGIVDANDLPWVEKYRPQTLDDVVGNEDVLDR
LRVVAVNGNMPNLLLAGPPGCGKTTAIMALARQTLGPRNAVLELNASDDRGIDTVRTRIK
MFAQKKVTLPPGRHKIVLLDEADSMTSAAQQALRRTMELHSNTTRFALACNLSSKIIEPI
QSRCAVVRFRRLSNEQVAGRVAHVLKREKAEYDQSGVDAAVFTADGDMRIALNNIQSTFN
GFGFVNGKNLNKVCDQPHPKVVAEFLVLCMEKDIDGALAKVMFLSDQGYSTIDIIQTIFR
VAK--KLNMLRIIGLVHMRMAEGVATPLQLAGLASKLILVDGKGHLIGRLASVIAKELLN
GQEVVVLRCEEIEISGTRHRNRKNFQSYLQKRTNTNPKWGPFHHRAPRMILTKSVRGMLP
RKTKRGEEAMARFKAFEGVPPAYAKTKRMVVPAALRVTHLRPSAKYTNIGKLAGEMGWKY
GSLIRKMEEQRKVESAADYEKRKALAKLKFGQLVVGPPGSGKTTYCAGMMQFFKASGRDA
VVFNMDPANEDLPYEAAADIADLVSTEAIASEFSLGPNGSLLYAMEFLEKNFSWLDKKLE
QYILFDFPGQIELYTHNECIRNIVQYRITAVNLVDSHYCSDPSKFIAVMLTSATLMLQLE
MPAVNVLSKIDIIVSLIEDFPFVGYHTLNIQDKESVIHLLRAIDK---------------
-------------------------------------------MKEYSLGPNGAIITALN
LYAVKFDQVLTLVEKRAAEVRAVLFDTPGQIETFTWSASGRIITEALAVTMPTVVLFVID
TERSQSAMTFVSNMLYACSILYKTMLPMVIVFNKIDVTSCKFAQAWMEDFDQFDAAL---
--FVGTLARSMAMALEEFYNNLQSVGVSAHTGEGMPQLVRAIQAATREYYAEYKPALEYI
IKPESKTPALDTSKWPLLLKNYDALNVRTAHFTPIPVGCSPHKRPLHDYVRYGVINLDKP
ANPSSHEVVAWIKRILKVDKTGHSGTLDPKVTGCLIVCIDRSTRLVKSQQGAGKEYVAVV
KLHGSQMRRGVDLLTGALFQRPPLISAVKRQLRIRTVYQSKLLEFDDKRNLGVFWVKCEA
GTYIRTLCVHLGYLLGVGGNMQELRRIRSGVMGEDTGMYTMHDVLDAQWVYENNRDESYL
RTVIKPLESLLTGHKRVVAKDSAVNSICYGAVLMIPGLLRFEDGIEVGEEIVIMTTKGEA
VALAVAEMNTAVMATCDHGRIARIKRVVMERDTYPRKWGLGPMASKKKGLVQQGKLDKHG
RPNESTPKEWGQMQPRRSLPMFKHREALVDAIKKHQVLVVQSETGSGKTTQIPQYLVEEG
IVCTQPRRVAAMSVAARVADEMNVKLGSEVGYSIRFEDCTSDKTVIKYVTDGMLLREFLS
QPDLKDYDVIIIDEAHERSMSTDIVMGLVKDIARFR--VRVVISSATLNTKKFSNYFDDA
PVYTVPGRRFDVDILYTKAPEADYVDACCVTVLQIHAKEPKGDILVFLTGQEEIEAAEEM
LKERTRGSGSKIGELIIAPIYATLPSEMQAKIFEPRKVVLATNIAETSVTIPGIVYVIDP
GFCKQNSYNPKTGMESLLVVPVSRAGAKQRSGRAGRTQPGKCFRLYTKWSFLNEMDEDTV
PELLRTNLCQVVLLLLSLGIDNLIDFDFLDAPPAEALLRSLEQLYALGALNEEGKLTKVG
RRMAELPLDPMMAKALLASEEYGCSEEVIIICAMLSVFYRPKDKKVIADAARAVF-----
DHMTLLNCFVQWRDYGYSHQWCRENFVQGRTMKRARDIRDQLDGLLDRVEIKILKSFTSG
FFYNACRLQKNGNYRTMKNPHTIQLHPSSCPRWLIYHELVFTSKEYMRQVFDIEGRWLFE
VAPHFYGFSDLPLSKRTLDGLVAAGFTELTGIQKNAVPQALAGRDVLAAAPTGSGKTLAF
IIPLLEVLWRNKWNTLDGLGALVLSPTRELSMQIFQVLRSVARKAGLVIGGKDFDSENVL
VATPGRMLHHMDHVADLDCSNLQLLVLDEADRILDMGFARTVDAILDNLPKGRQTLLFSA
TQTKNVKSLARLSLYV-XXXX----TPVGLSQSFAVVPVHDKLSVLWSFIKTHLKSKMII
FFATGKQVRFALHIHGNMKQMKRTDMYDIFCRTKSAALFATDVASRGLDFPDVEWVVQVD
CPDDVGTYVHRVGRTARGRAMLLL----GFLCRLKEKNLELHRTKINPNKVTSIEPRIAA
TVASNQELKKLAQRAFMFYVKSLYQQSDREVFDIDGIDFRLLAKSYGLSLVPK-------
--------------------------------------MLDCLAAPTTVCVTDCVIAELQ
KLPKKYAVALRVARDRRFRRLVCTHKGTYADDCLVNRVAAHRVFIVATCDRDLKRRIRKV
PGVPIMYISGHKYKVERLPE--MAETLSLRGYLKGHSGWVTALATTVDNTNIVLSASRDK
TIIVWQLTYGYPKRALRGHGHFVSDVVLSSDGQFALSSSWDHTLRLWDLSTGVTTRRFVG
HSKDVLSVAFSADNRQIVSGSRDRTIKLWNTLGECKYTIQGHTEWVSCVRFSPSTQNPLI
VSCGWDKLVKVWNLTNCKLRTNLHNHSGYLNAVTVSPDGSLCASGGKDGVAMLWDLQEGK
HLYSLEANDIIHALCFSPNRYWLCAATNSCIKIWDLESKTVVDELRGKKAAQPACISLTW
SADGSTLFSGYTDNVIRVWGVMTFTRFVETGRVAIINYGPHVNKLVIIVDILDQSRVLVD
GPRQVFNVKRLALTSIKV----ATDVVKAAYEAADVDATFAKSGWGKKIDSKAKRAALDD
FGRFKVMCARIQKGKKVIPTFKVVLVGDGGVGKTTFVKRHISGEFEKRYLATMGVEVHPL
KFFTNFGPILMNVWDTAGQEKLGGLRDGYYIQGNAAIIMFDVTSRMTYKNVPQWHRDLVR
VCENIPIVLCGNKVDIKDRKVKAKSITFHRKKSLQYYELSAKSNYNFEKPFLWIARKLIG
NPTLNFVESPALAPPEVKLDEAHVLQMENEINMVANIPLPD-------------------
------------------------------------------------------------
------------------------------------------------------------
-------------------------------------LTKRRFDELNLSEKTIHALKDMT
FERMTEVQARCIPHGMAGRDVLGAARTGSGKTLAFVIPVIELLSKVKWTNRHGTGAVVIS
PTRELALQIYGVVADICKYHSQTYGICMGGANRKMEADKLQKGVAILVATPGRLLDHLQN
TPGFVHKNLAVLVIDEADRCLEIGFEEEMHQIIKTLPKKRQTMLFSATQTTKVEDLVRVS
FKNKPVYVGVHDKGEVSTVSGLEQGFVIVPSENRFILLYTFLRRNLKKKIIVFMSSCNAV
KFYYELLNHVDIPVLDLYGRQKQNKRTTTFYKFCKAEKAILICTDVAARGLDIPAVDWII
QFDPPDEPKEYIHRVGRTARGVNAKGKALLFLLPSEMGFLRHLKAARVPLNEYEFPEKKM
AKVQPQLEKLIGENYALNRSAKDGYRSYLQSYASHGMKNIFNVHELDLNAVAASFCFDNP
PRVNLN------------------------------------------------------
------------------------------------------------------------
------------------------------------------------------------
------------------------------------------------------------
------------------------------------------------------------
------------------------------------------------------------
------------------------------LRREARQRREYLYRKSLEGKRAADYAKRLA
IRTALAEGRPIPTELKRAQPRLSDALHDAPTSHVDDEYATAARAPPRVVVTTSRAPSARL
SQFAKEIRLVFPDAQRLNRGSLVITELVAAARANGMTDVVVLHENRGQPDGLIVSHLPYG
PTAYFSLRNVVMRHDIELSTMSEAAPHLIFHGFDSRLGARVADVLKYLFPVPKPDSKRIM
SFCNFQDEISFRHHTYMIDLKEVGPRFEMQLYQLRLGTLDQDQADDEWVLRPHMNTARRG
RFKKAIDRDEARRQREDTMVGIRKAKREENLMKKRRMVAGVLSDNPQDQVQHTLEFRRLL
SIERNPPIEEVIAQNVVPRFVEFLSDDSNPQLQFEAAWSLTNIASGTSSHTRVVIDNGAV
PVFVYLLNSPNDDVREQAVWALGNIAGDSSKCRDLVLDSGALHPLLMQLTADSKVTMLRN
ASWTLSNLCRGKPAPKFELVKPALETLAHLIYYDDEEVLTDACWALSYLSDGSNDKIKAV
VESGVVKRLVELLLHQNVSVQTPSLRTVGNIVTGNDVQTQFVINVSALPCLLNLLNSPKK
SIRKEACWTISNITAGNQEQINAVLEANLVPPLIDILTNADFDVKKEAAWAISNATSGGT
PDQVKYLVQQGCLEPLCNLLVIHDARIISVALEGLENILRKGQRERYNDYARAIEAVGGL
DKIEALQHHSNEEVYEKAVRLLEVFFXIDGVPMQHDDVIWGTLNNHFCSYKVKTVKQKFC
RNKYNLTGLCEKKSCPLANSRYATIVENNDALYLFIKTAERAHSPRNLWERIKLSPNYRR
ALTQIDKHLEYWPKFQVHKAKQRLTKMTQYLIRKRRILLRSKTRLVGVKKKLERREESRE
KKAITAAKLETAIEKELLERLRSGAYGDIYNFAQDHYEKVLXXXRDMRQIDPAFTAKPAI
WVREDAMVVSLESVRAIVLHDRMFVFDPDNEKLPFEFRALEGILIYTCTVLEKEFSMIEP
GLRNTLFDLPNRIDSEKLEKLRHLEQRLNHYYSRARKVQAVLQSVLDEDEDMADMYLTER
NPIDHDEAEMLLETYLQNVDDLTSKAGLLNTAIDDTENLVEIHLDTMQNRLLLVDLIITV
IVTLLSFATMVTALFGMNIMRPLTEEETTQVFEKLAKYIGPNLKKLIDTYCFRLQKDRVY
YVSERTMRLATHVARDSLASLGVCFGKFTHHKNFHLHISCLEYLGKYATHKVWIKPSSEM
SFLYGNHVLKTGLGRITENTEHGAGVVVYNMGDMALGFGLTARSTVECRKAAPTDIVVLH
QADLGMYLRSEDMGAYKYMEELWRHKQSDVMRFMLRVRAWEYRQLPSIHRASRPTRPEKA
RRLGYKSKQGFVVYRVRVRRGGRKRPVKKGIQYGKPKHQGITELKFKRNKRAVAEERAGR
RCGNLRVLNSYWVNEDAAYKYFEIILVDPSHNAIRNDPRLNWLARPVMKHRELRGLTAAG
RKGRGLHVRGHRANSTRPSVRAVWKKHNTLRLLRYRMVLYNFKKLTVVPSGPALVDNVLS
KTQRKTPTVTHKGYSIGRIRDFYMRKVKFSQQMFHDKLTQILTDFPNFDDLHPFYADLLN
VLYSRDHYKLALGQLATARSLIDGIAKDYVRLLKYADSLYRCKCLKRAALGRMCTLISRH
KKNLAFLEQVRQHLARLPSIDPATRTLLIAGFPNVGKSSFINKITRADVEVQPYAFTTKS
LFVGHCDYNYLRWQVIDTPGILDHELEARNIIELQSITALAHLRACVLFFVDPSEQCGYS
LEKQHSLFKSIMPLFANKPVIVVTTKTDL-RGGSRVIVEPFRHAGIFVVKGKDDSLATKN
MVVGESVYGEKRVQVEKIEYRFWSPFRSKLAAGIVGGIDKCWITPGAKVLYLGAASGTTV
SHVSDVVGPTGVVYAVEFSPRSGRDLVNLAKKRTNIVPIIEDARHPAKYRMLVGMVDVIF
ADVAQPDQARIVGINAQFYLKTGGHYMISIKANCIDSTAPAEAVFAAEVEKLRGMSLKPV
EQLTLEPYERDHCIVVGVY--RIRGILHVLADFRARSDYVDALRETICTCFGYNEELAEM
LMDVFPGADIVDFMEASESPRPLTIRTNTLKTRRRQLAEALITRGMNVDPIDKWSAVGLV
VYDSSVPVGATPEYLAGHYMIQSASSFLPVVALAPQQNERVIDMAAAPGGKTSYIGAVMK
NTGTLVANDLKRGRIKSLVSNIHRLGLKNAVVSNYDGLQIPKIFFDRALLDAPCSGSGII
SHDAAVKMNRRRKDVENTTRIQKELILAAIDSVNSKSKTGGYIVYSTCSVLVEENEAVVD
YALRKRDVKVVEAGISFGVPGFTKMRKHRFHPSLTNSRRIYPHIHNLDGFFVCKLKKMML
VLFETPAGHALFKVLD--XXXQVVKLKAFSRFTDTTSALAAATALVESKPSKDLRKFLKK
KIAVGDAKLGAAIKDKTQLQCVYSQHVSDLLRAIRCNLETLL-AMVLGLAHSLSRYKLKF
SPDKVDTMIVQAISLLDELDKEINIYAMRLREWYGWHFPEMGKIVTENAAYAHTVDKMGM
RNLAADLDFSDVLLEETEEELKHAAQISMGTEISEEDVTNIRALCAQVISLTEYRATLFE
YLRNRMVAIAPNLTAMVGELVGARLISHAGSLLSLAKYPASTVQILGAEKALFRALKTKH
ATPKYGLIYHASLVGQAAPKHKGKISRSLAAKAALAIRVDALGETVGEQGRRAIEARLCQ
LEGKTYLLSESASGYALFEVLESDVIASQVDAVQQAIMEYPRFSKMVKLSAFAPFRSAEH
ALDNANQISEGAVSDFLHNFLETNL-VSLGV-DPKLKSSIADDDSDELLRGVRTHFDKFI
AGLSPTDAVKAQLGLAHSYSRSKVKFNVHKSDNMIIQSIALLDQLDKDINTFAMRVREWY
SWHFPELVKVVPDNIQYARVIRVVKNKGDLTEESIPAIDEILMDEQCSRDVLDAARSSMG
TDVSPVDLINIELFAARVVNLAEYRANLHDYLISKMSAVAPNLAALIGEQVGARLISHAG
SLTSLAKYPASTVQILGAEKALFRALKTKGKTPKYGLLYHSTYIGRAKTKNKGRISRYLA
NKCSIASRMDCFSDISTDVFGKRLKEQVEERLKFYETGAAPRKNADVMHQAASASLYVGD
LHPEISEANLYEIFQALGPVQSIRVCRDVVTRRSLGYSYINFHNVVDAERALETMNKPLR
MMWMIRDPSQRRTGAGNIFVKSLDKSIRNKSLYDTFSQFGTILSCKVATDDNGESLGHGF
VHFETPEAAQLAIEKVNGKLLAGRKVYVGKFLNKREREAAFTNVFIKNLLRELFAEFGDI
TSIHV-QDEVAKPKGFAFVNFASPEMAKRAVDGMNGKEVAGKTLVLNAAQKKSVREAELR
NKHEIIRNERMQKYQGINLYIKNLSDDIDDDRLRTEFSPYGTITSCKIMRDDKGFSRGFG
FVCYTTPDEATKAVTELNGRMVGQKPIYVALAQRKDVRRAQLEATLEMLANATSGQQKQM
LGERLYPQIAELQPTLSGKITGMLLHMENTEILHLLESPEALAERVEEAVTVLREHLRHR
LVLSILSSHPLRLRSIRAPGLSPAEVSFIRLLDKLTSGTVIEINETGTSLFYKPGILLLT
HECHPSRPVSYYLYPLLMLAPFCKRPLTLTLRGPTHAPSDYSADTLAAVSVPLLLRPVDL
LQPGYVKRIRGTAFANRTSPGLVARMVDTTRGAMNPLLPDVYVHTDGFALQLVAETTEGC
LLGEEVAAAGCVDSGHACLAPTTIESSR-DEFTPVLADVRPRVVITTGLRPSDVSFDFVK
ALLPVLPKSIYFERLDASVAEFAASAAGKGYTDVVLVKEDRGALSTLTHVHLPEGPTAVY
KLSSFVPNAKIKGRGRCTGHTPEVILNHFTTRLGLRVGRMLGSLFPHEPNFVGRQVATFH
NQRDFIFFRFHRYVFRLQELGPRFTLKLRALQKGV----RRFFLFASLGLCPELVSTCEA
MGYKAPTDIQSASIPHALEGRDIIGLAQTGSGKTAAFALPILHALLFALVVSPTRELAFQ
IHEQFEALGAKIGARSIAIAGGVDHMAQAVALAKRPHVIVATPGRLVDHLENTKGFSLRT
VKFLVLDEADRILTMDFEKELEKIVTALPHDRSSYLFSATMTSKVKKLQRASLKDPVKVE
VSDKYSTVDTLVQNYVFIPEKYKDCYLVFLLSEFAGNSAIIFVDTQRHAQRIAVMLRSLG
FGAVCIHGGMAQPKRLAALTKFKAGERTILVATDVASRGLDIPRVDLVMNYDIPNNGKDY
VHRVGRTARAGRAGRALNLVSQYDLHNYRDVEELIGKKLDAYPLEESTVLMMLERVGEAQ
RIAVAELRMPKNKGKGGKNRRRGKNDNDDKRELIFKEDGQEYAQVNRMLGNGRCESKCFD
GTTRLCHIRGKLRKKVWVNAQDIVLVGLRDYQDDKADIILKYSPDEARNLMKYGEIPDTT
TINENI----SREPANPAKSAKACGKDLRVHFKNTHEVGAAIKGMTLERAQKYLQAVMDK
KEIVPFKRFRIGVKGKPQCRNVGRWPTKSCKYLLAMVKNAESNADIRGIDTDTLVIDHVQ
VNKAVRGRRRTFRAHGRINAFMSQPCHVEMFVSEPEEPVAAKNRQDKFYKLAKEQGFRSR
ASFKLVQLNKRFDFLRGVVDLCAAPGGWMQVARKHMPVSAPCIGIDLVPIHNVPGCVGLV
GDITTESARADLKVDVVLNDGSPNMGSAWLQDAYTQSELTLAALRLAADFLAPGGVFVTK
VFRSNDYNSLLFVMNQLFRRVNATKPTASRSESAEIYVMCIDFKAPKAIDPRLLNPKYVF
KNSSQISAIKTALLSLIQGPPGTGKTVTAAHMILACAASNVAVDVLKKAHVVVGTCVARY
VVVDEATQASEPDVLIPXXXXXXXXVLVGDQNQLPPTIXXXXXXXXX--TSLFVRLWRQG
IETQLLNVQYRMHPQISAFPSKHFYFNRLRIGLISPYAGQVSTVDGFQGREKRVILLSSV
RSNDKSSVGFLRDWRRLNVAITRAKALLVVVGNESTLSTNTHWRSWIDDFQVGPLSVLKR
AVEQDIQVLINLRSNKKLLARVKAFDRHCNMILQHVTEIWVEXXXXXXXXXRVISKMFLR
GDSVILVLLNPKPNPKAVPMADAELTVKILDLVQQAANYKQMKKGANEATKTLNRGQSEF
IVMAGDAEPLEILLHLPLLCEDKNVPYVFVPSKVSLGRACGVPRAVIACSVLTDEGSAIS
AQVRNLRDEIERLLI---------------------------------------------
------------------------------------------------------------
------------------------------------------------------------
------------------------------------------------------------
------------------------------------------------------------
------------------------------------------------------------
-------------PPPDLPSLLLHNRIVYLGMSLVPAVTELIIAEFLYLQYEDASKPVYM
YINSTGTSSPDGQNVGFETEAFAVADTMNYVKMPVHTICVGQAFGMAAMLLASGEKTHRA
ALPNATIMLHQPRGSAQGQASDIAIKAKEVLYNRKQAFGIIAERSGQPLEQVEKDATRTK
YFSPAEAADYGIIDKVLMGIDLEKGGRIKKPGRRAPKSENPYLSLLVQLYSFLARRTDEK
FNGIVLKRLFMSRTSRPPMSVSRISAYMKGREDKTAVIVGKVLDDERMLDIPKLTVCALD
FSKTARVRIEKAGGECLTFDQLAVRSPTGAGTVLLRGRRHAREVYKHFVKPYVRSKGRKF
ERARGRRSSRGYKKTMMPIGVPKVLFRVPGAPQADWVDIYNRLYRERIIFLGQEIDDEIA
NQIIAVMLYLESEDNTKPIYLYINSPGGSVIAGMAIYDTMQHIKSEIVTINVGLAASMAS
FLLGGGEKGKRLALVHSRIMIHQPMGGAQGQASDIQVEAQQILRIRENLTHEYARMTGQK
YEQLLKDMDRDNFMSAQEALEYGLIDRVIEPKEIAFGEKSRRALIVGVDAVANAVKVTLG
PKGRNVVLG--FSAPLSVNDGVTVAKEISLEDPMANAGARLLQEVASKTDSKAGDGTTTS
TVLCQEIVHQGIKAVGSGRNPIALRKGIDKTVKFLVKELERRARPSKGMDDIRAVATISA
GNDQEIGEIIATAYEKIGPTGTTSVEEGQSLGNSVEFTEGMELDRGYISPYFVKDQERQV
ATMIKPRVLITDQKISAVKDLVNLLEGLVKTKEPLVIVCDDLAGEALSTMVVNKMRGVLD
IVALKSPGFGERRKQYLEDIAVITGGTFICSDLGMSLEEVKMTDLGIAERIVVGKESTTI
VSTGEHEEAVKSRIAQIGIELENTDSQFDTEKLEERRARLGGGVARILIGAATETELKDK
KLRCEDALNATKAAMEQGILPGGGAALAHLSLLIPDFATTLEEEDEKVGASIVQAAITSP
LRQICFNAGIAGEIVLEKVLNNDFEFGYNAATGEYENLVESGVLDPAKVTCWALENSASV
AGMILTTECVVVEPIVAVVGRPNVGKSTLVNRIASIVENVVGITRDRTYRPGVWNGRNFQ
VVDTGGTQALIAIREAVVVVLCVDGREGVNPLDLELASFLRSVFVAVNKCESSQAAEFWS
LGGPYPVSAIHGSGTGDLMDMVIAIVGRPNVGKSSLLNLMTGENRAIVSEIPGTTRDAVD
GKQYRLIDTAGIRRRTAEFFMINRAFKAIRRADVVLLMLDV----SEQDRKIADRIAAEG
KGCIVLANKWDLITEKDNRSDVKDRTVCIPWAPVELVSVLEKKRIGKIIGLVEEALEQHR
RRVSTAVLNEILREAVEWHKPPATKTARQGRIYYCTQVASRPPTIAMFVNEPRLFHENYR
RYMEGQFRKSLGFQGTPIRLVW--------------------------------------
------------------------------------------------------------
------------------------------------------------------------
------------------------------------------------------------
-------------------------------------------------------YDVVV
VGAGHAGCEAAMASSFRGARTLLLTLNLDRIAWQPCNPAVGGPAKSTLVHEVDAMGGWIG
KVADRTYLQRRVLNRSKGPAVWALRAQTDKREYSQEMTRILLDIREGMVHDLVVGANDEV
VGVTTYFGSAFRSKTVILTTGTFLGGTIWVGAKSMPAGRSGELAAFGLTETLQDLGFETG
RLKTGTPPRVDSRTVDYSVMEPQGSDPDDHWFSFDPSEWTPRETMSCYLTRTTEATHKMI
RANLHRTPKYGGFMESTGPRYCPSIEDKIVRFAERGSHQIFIEPEGRTIPELYIQGFSTG
LPEDIQLAVLRTIPGMEKAKMIRPAYSVDYDYVPATQLHSTMMSKKCDGLFLAGQVCGTT
GYEEAAAQGLLAGINASRAAAGEDMMSLTRESSFIGTMVDDLCTKELLEPYRVLTSRSEY
RLMLRADNADARLTPLARSLGMIDEARWGLHTEKSERLKNELARLRSSRISGRSDAAVIL
REKCRATVRESSSLADLLRQPGVHYQNLDEAGVEREQVETELKYEGYIRRQAEEVKKAAK
TMSKKIEAKLDYNSIYGLRLEAREKLSKLRPETLGQAFRMGGVNPADITVLNTVRWYLQL
IGGDRLLRAEEEVTLGRQIRDLMQWQRMFVELADSIGRQPSTNEWA----DFATRLLHAK
RAKDRMIVCNLRLVVSIAKRYMNRGMPLSDLIQEGTLGLIRACEKFDAERGFKFSTYATW
WVRQAVTRSIADQSRTIRLPVHLYDTILAIRRATKFLTNELGRPPLEQEIADYCKITVEK
LRATRVNMQSALPLDCPLSLSDVIESDEESPEDRVESSLLRDDLEHVVNSLTPRERDVVR
MRYGLDDGRAKTLEEIGRAFDVTKERVRQIESKALRKLRHPYRSAILREY-PNRRMEEWR
FTDLRDGFPT----IATDAAILEVPDNYAVSRPVARLAVIAGKGSKLSL---KERAWVSH
YVVDDTCLEAHVLASGSYEMRSFGLGSKVGRFDVGVDLGEPGAHGLVHGALVADKYQIAD
IHSRICHNSENTTSDQLQKNGRAIFKGKIIVTEDGPGTNSSQLCKSLLLSNKAYVDAMPV
LEISNEDVQCSHGATVADLEENEIFYCQSRGISYEKAQVLLITGFAMEILGDCPFPNVLH
QYHVVGRMVPXXXXXXXXVYRMRIFAPNPVVAKSRFWYFLRKLKRVKKANGEILSVNEIH
EKNISAVKNIGVWLRYKSRSDTVNMYKEYRDVTMTGAVEQMYMEMSGRHRARWSSIQVLK
VQEVADEDVRRPNTLQFMETDLKFPLPHTRPRASTKSKRPTFMGSRPVTTVSEKLSQVPV
FAVTNASGQPYQIGLIFFSHHDALNMLRVYIMGLDKAYEMFRFFPDSKQVKAVEGIPVFV
AKGLTLRKVPLFLTKEDLDSAWSKLRDSNKDLPNNASVVVGNLLYIIQQMLRNLGFFAPD
ALVLLFTTVVIIPLTRRFGISPILGFLAAGIALGPNGFALVRDVGTSKALAELGVVFFLF
EMGLELSTSKLKSLGADVFGLGTSQFFVTAIVIGAGLALSSSAFVLQLLGERGEVGTRFG
RAAFGILLFQDLVVVPVLVLTPLLAASVKAAVALAAIFLMGKNLLQPVFRFVARAKSPEA
FIAVILLTVLGTSSLTQVLGLSDTLGAFLAGVMLAETKFRHQVEADIKPFRGLLLGLFFI
TVGFSIDLHLAWTNIGTVVSLVTGLLAIKAGVIAAAGVGFGLSIGSALRTGLLLSQGGEF
AFVIFGLAQRVGVLPADLSQLLLLVVALSMAMTPFLADIGRRISSSLEDFVMVAGWGRVG
QSVCEMLDAKLVRYMAFDMSPTRVIDARNKGLPVFFGDACHPEVLRSAGIERARAIVVTL
DEPEQALRVVQNIRREFEDIQVFCRARDGKHQKLLQAAGATAIVPELLEASLLLGGAVLL
DYGTPLDEVNSLIEQCLQEGVNNNHRSLIVLVGDKGRDQVVNLHYMLSKMTLQSRPSVLW
CYKHELGFSSNKKKRMKIIKKRIKQPFELFISSTSIRFAYYSESHKILGNTYGMCVLQDF
EALTPNLLARTLETVQGGGLAVILINNMSSLKKLYSITMDVHARLRTEAHRKVVPRFNER
FILSLADCPAAIVADDELNVLPESLADTPPIGPLIAKAKTLDQAKALLRFEEAISEKTLR
STVALTASRGRGKSAALGLAVAAAVAHDYANIFVTSPSPENLRTFFAFLFVGFDAMDYQE
HTDYEIIAIVRVNVFRSHRQTIQYIDPIDQAELLVIDEAAAIPLPVIESMLGPYLVFMCS
TITGYEGTGRSLSLKLMTKLRRVFREVQMEIPIRYGQKDPVEAWLYDLLCLEAGAPHPEE
CELYYVERDALFSRHSASEAFLHRIMALFVSSHYKNSPNDLQMLSDAPAHGLFVLLAPRL
PDVLCAIQVCLEGKISSKSSKTQLSRGQRASGDLIPWTISQQFQEPDFATLSGARVVRVA
THPDVQKMGYGTRALKLLLEYYPRKNIPPLLRRLHERSAENLDYLGVSYGVTQGLYSFWS
RLGFMPLYLRLTPNDLTGEHTCIMXWLSKFNQDFRRRFVHLLGYDFRSLPPGLALAILTP
YDRRRLESYSRSLIDYHVILDMIPKLAELYGTLSPAQNAVLMGIGLQRCSVDDLEKRLGI
QASQVLALLNKVIRKMSTYKFWKTQPVP----DQVSKKPYNLIDSFEWSDIDVTDDKQLE
ETYRLLNENYVEDGDAMFRFDYSREFLRWALLPPGWHPTWHVGVRVKSNKKLVAFITAVP
ATLRVHMDSVEVVEINFLCVHKKLRARRLAPVLIREITRRVNLQNVWQAVYTAGAVLPRP
VTSSRYYHRSLNPKKLIEIGFSRLQPRMTMNRTIKLFAVKPSVSTPGIRVMRSDDVPAAC
KLLMGYLDQFDMHIDMTEDEFAHWLMPREGVTYSYVVEDPITDMISFYSLPSSIINHPAH
KTLNAAYLFFAAAAKTAIIDIMQDALVFARQNGFDVFNALDLARHSEFFKDLKFHIGDGE
LHYYLYNWKAKETNALVLL-----------------------------------------
------------------------------------------------------------
------------------------------------------------------------
------------------------------------------------------------
------------------------------------------------------------
-----------------------------------------------------KYRKDKP
WDHAGIDHWKVDDFKPDDSSGPFLEESSFATLFPQYREKYLREVWKAVTAALDKHGLACE
LNLIEGSMTVKTTRRTWDPYAILNARDLIKLLARSVPLAQAVKVLQDEVQCDIVKIGGFV
HNKDRFVKRRERLIGPNGSTLKAIELLTSCYILVQGNTVSCMGGYKGLKQARRIIEDCMK
NVHPVYNIKALMIKRELAKDAELKEENWDRFLPKFKRKNPFPPLPQASKVDLQLESGEYF
MGEEGRKAAEKLTRIAIVNGERCKPKRCSLECKKSCPVVRMGK-CLEVTSKSKIASISEI
LCVGCGICVKKCPFDAIQIINLPKELEKETVHRYGPNSFKLHRLPVPRPGQVLGLVGTNG
IGKSTALKVLAAKLKPNLGQFSSPPDWTEILNNFRGSELQNYFTKVLEDDIKAIIKPQYV
DAIPRAIKGEVGEIVNRKDERDVADKIINELQLGGVLDREISVLSGGELQRFALAIVAVQ
EADVYMIDEPSSYLDVRQRLKAAGVIRGLLTYVIVVEHDLAVLDYLSDFICCLYGKPGAY
GVVTLPFSVREGINIFLAGFIPTENLRFRETALQFRLAEYSYPKMTKTLGSFKLRIEQGS
FTDSEIVVMLGENGTGKTTFIRMLAGLMKP-VPELNVSYKPQKISPRFEGTVRQLLYNKI
RDSWTHPQFMTDVTKPMNMEPLLDQEVRHLSGGELQRVALVMALGKPADIYLIDEPSAYL
DSEQRIIAAKMIKRYILHSKKTAFVVEHDFIMSSYLADRIVVYEGTPAKDCIACTPQNLV
SGMNRFLKNLEITFRRDPTNFRPRINKIDSVKDREQKLSGQYFYVDMVSLKLQKRLAASV
LGCGKNKVWLDPNEVNEISMANSRQNIRKLVSDGFVIKKPVTVHSRARVRMNQAAKRKGR
HSGYGKRLGTRDARLPQKVLWMRRQRVLRNLLRKYREAKKIDRYLYHELYLRCKGNVFKN
RRVLMESIHKAKAEKARSQALADQFEARRIKNKAARERKAARLEERMVRSNGKRANTRDL
FRKAFRKKGNEHLSTYLQIFKIGDFVDIHINPAVMKGMPHKFYQGRSGRVFNVSRTSVGV
EVSKTVGNRIMMKRFHIRTEHVQKSRCNEDYLKRCKGREMEAREAHSKGDKKRTPALPSE
AHIVDAKMELVDPIPYEMSKRGRGGASGSKFRVSLGLPVAAVMNCADNTGAKNLYIISVT
KIKGRLNRLPAAGVGDMVLATVKKGKPELRKKVAPAVVIRQRKSWRRKDGTFLYFEDNAG
VIVNIKGEMKGSAITGPVAKECADLWPRIASAAGTIV-----KKTRTSVHFRRPETLKLD
RDPKYPRKALAKKPKLDDHQVIKYPLTTESAMKMIEDDNTIVFIVDVRANKPKIKAAIAK
MYDIQAAKVNTLVRPDGQKKAYVRLTNDHDALDVASKIGIIMGKFLKPAKIVILLQGKHA
GKKAVILQNHDNGTNKHSYGHCIVAGIEKYPRRVKKSMSKKKIALRSDMSVFVKVVNYNH
LMPTRYTLDVKSGLDM------EARKEGRELVKKELSQRYNAGKNQWFFTPLRFPWDGDD
RDYTYSELINRAFQFLHGKNPS-LQLPQVAREGTKKTVFINFGSICKSIHRQQDHLLQYM
SAELGTTGNIQIGGGLVMKGRFGAEGIANVLKRYMVEYVICTSCISPDTVLMRDANTRLY
FVSCESCGAKRSVAAIRQGFMARVERRMPTRLHKNRKKRGHVSAGHGRIGKHRKHPGGRG
NAGGQHHHRANFDKFHPGYFGKVGMRYFHKTTQKYYCPTINLDKLWTLVPDNIRIEAPVL
DITDRGYFKVLGKGTLPKQPLIVKAKFFSKGAEKKIKAAGGACILTAMSHRKFEAPRHGS
LAFLPKKRTSRHRGKVKAFPKDDATKPCHLTAFMGYKAGMTHIVRDVDKPGSKLHKKEVV
EAVSIIETPPVVAVGVVGYVETPYGLRSLTTVWAAHLSDEVKRRFYKNWYKSKKKAFTKY
AKAELERIVKHCAVVRLLVHTQIRKIKVAQKKAHLMEVQINGGSIADKVEYAKALFERTI
DVNAVFSKDEMIDCIGVTKGHGFEGVVTRWGVTRLPRKTHRGLRKVACIGAWHPARVGYT
VARAGQRGYFHRTQANLKIYRVGAKDDHKSATTDFDLTEKSITPMGGFPHYGTINEDWIM
VKGCVVGTRKRIITLRKSLFPQTSRAAQEEITLKFIDTSSKQGHGRFQTLAEKRKYEGTA
KKKTTENVNARLALVVKSGKYTLGFKSTIKTLRSGKAKLILIASNTAPLRKSELEYYAML
AKCQVHHFQGNNIDLGTACGRYFRTSAMAITDPGDSEI----SEVVTRDYTIHLHPKLRK
YGFKRKAPRAVKVIRDFATKTMGTSDVRVDTRLNKEIWKTGVRNVPYRIRVRLSRKRNDD
EDAKEPLYTLAFKGLQTV--------KIVKKRTRKFKRHQSDTQMRVPESWRRPKGIDSR
VRRKWRGKVSMPNIGYGSNKKTRHMLPNGFFKFLVHNVNELEVLMMQNRVYCAEIAHSVS
CRKRIAIIDRAAQLDIKISNAGARVKVEETELHSKGIHLGYKRNRRNQHCGQSRLQIEGV
KDRKDAQFYMGKRVAYVYKGYRVMWGRIIAPHGNNGHVRAKFRKNLPPNSIGKGVRVMLY
PSTIGIAVGINKGHIVTKRSHTKGRVTVRGEVVRQVMKEVVGFSPYEKRIIELLRIGKDK
RALKFAKKRLGTHIRAKRKREEMSEALRMGKRTRKVGVVGKYGTRYGSSLRKQVKKMEIA
QHATYTCPFCGKNSIKRTAVGIWHC--CAKSIAGGAWSVNTQAATSVRSTIRRLREAVEL
QIFVKTLTGKTITLEVEASDNIANVKTKIQDKEGIPPDQQRLIFAGKQLEDDRTLSDYNI
QKESTLHLVLRLRGGLIEPTLAALARATNCDRMVCRKCYARLPPKAVNCRKKKCGHSNQL
RIKKKIKLAVQDLSTLDVASLTPLSPQVISRQATINIGTIGHVAHGKSTVVKAISGVQTV
RFKTEHERNITIKLGYANAKLYKCSDEACPRPSCYRAYGSSKEDTPACEVPGCMGNMALM
RHVSFVDCPGHDILMATMLNGAAVMDAALLLIAGNEPCPQPQTSEHLAAVEIMKLRHIII
LQNKIDLVKETDAEAQYEQIREFTTGTVAEDSPIIPISAQLKYNIDVVVEYLIKKVPVPQ
RDFVSSPRMIVIRSFDVNKPGEEVDDLKGGVAGGSIMQGVLRVGDAIEVRPGISFRDSSG
KIACKPIVSVIRSMHAEQNDLQYAVPGGLIGVGTKIDPTLTRADRLVGHVLGAKGHLPDV
YCDLEVNFFLLRRLLGMKTEGDSKQAKVSRLDKGETLMMNIGSTSTGGRVIAVKRDLAKF
TLSSPVCTSVGEKIALSRRIDKHWRLIGWGQIRAGV---MARVKFAKNKAYSKRYQTKWR
RRREGKTDYQARRRLVTQDKRKYNSPRYRLVVRFTNKDIICQVVAARIQGDEILTSAYAH
ELPRYGIKHGLTNFAAAYCVGLLCARRHLSKLGLDELYKGVEEVSGEMYEIEERPFTALL
DIGLTRTTTGKKVFATMKGAVDGGMNIPHNEKRFPAYTDPEELKSRILGVHVSEYMNYLL
EEDEDAYKRQFAKYIADGIQPDDIEDLYVEAHQKIRADPSFKKKEKHNDKWRMVKLTYDQ
RKQA---PKWYPADDPTKLRAGITPGTILILLAGANRGSRVVFLKQLSSGLLLVTGPYSV
NRIPIKRVEQAYVIATSTKIEVSGCDVAKFDDEYFK--KIADQKAIDAVLVPAIEKVPQL
SSYLKVKFTLSKGQYPHEMKFVPESVLKKRRATEKVAGERLIAAKAAQKARREAKKEAFK
RAETYAAEYRAAERTVIDAKRASRKDGKFYVPDGAKVAFVIRIRGINAMPPKEKKILRLL
RLRQIQNGVFVKLNYATIRMMQRVEPYITYGYPNLKSVKELIYKRGFGKVGRIPLSDNRI
IEEALGKYNIICMEDLVHEIFTCGEHFKEANNFLWPFQLSSPKGGYHFTEGGDAGNREDL
INRLIQRMNMGRVIRGQRKGAGGIFKSHTSKRKGAAKLRALDYSESHGYIRGVVKDIIHD
PGRGAPLAKVVFRDRIRYKKNVELFIASEGMYTGQFLYCGRRANLTIGNVMPLSEMPEGT
IVCNVEAKKGDRGKLARASGDYVTVIGEGNKTRIRLPSGMRKVVPSTCRAMVGIVAGGGR
TDKPLLKAGAAYHKYRVKRNSWPKVRGVAMNPVEHPHGGGNHQHVGHPTTVRRDAPAGKK
VGLIAARRTGRIRGMKSVLSTEYIDVPEGVEVTLKARKVTVTGPRGTLERTV-----DVR
RVED---IRVDVWHGSRKETAKINTICSMIENMITGTTVGFRYKLRFVYAHFPINVTCAD
DKKSCEIRNFLGEKRIRRVKMDGDVVCYRSTDIKDELVVEGSDIELVSQCAAMVHHVCLV
KRKDIRKFLDGIYVSDKGHIVMLMPKKDRVAIYSQIFKDGVCVVKKDPMLKKHAEIDVKN
LHVMQTMKSLKSREYVRETFSWQYYYYYLTDEGIEYLRSFLNLPGSVKPSTLTPPFRPSY
MGRMHSKGKGISKSSLPYKRNPPTWLKTSADEVTDQICKLAKKGLVPSQIGVYLRDSQGI
TQVRAVTGNKILRILKAKGLAPELPEDLYMLIKKAVSVRKHLDRNRKDKDAKFRLILIES
RIHRLARYYKKTKRIPANWKY--RMSVLGDALKTLANAEKRGKRQVLLRPSSKVIIKFLQ
VMQTHGYIGEFEVVDDHRAGKIVVNLIGRLNKCGVISPRFDVSVNEIEKWVTNLLPSRQF
GFIMLTTSYGIMDHEEARRKHTGGKILGFFYYTEVHETFDDLNLRDELLRGIYAYGFEKP
SAIQQRAIMPMIRGRDTIAQAQSGMGKTATFVIGILQNIDTQVHKVQALILAPTRELAQQ
IQKVVVALGDYMGLHCHICIGGTMVNEDIRIFQHVVVGTPGRVFDMIQRRALGTTSIKTF
CLDEADEMLSRGFKEQIYDVFQFMPASCQVGLFSATMPQDVLEMTDKFMREPLRILVKKD
ELTLEGIKQFYIGIEKEEWKLDTLCDLYETLTITQAIIYTNTRRKVEWLTQKMGEKDFTV
SMLHGEMEQKERDTIMREFRTGSSRVLVTTDLLARGIDVQQVSLVINYDLPTNRENYIHR
IGRSGRFGRKGVAINFLTDTDVRVLREIEQFYNTNVEEMPMDVADLFNSVQVFGRKKTAV
AVAHI-GKGLMKINGTPLDLLEPEGLRVKVLEPMLILGQERFADIDIRLRVKGGGYTAQI
YAIRQAIAKGLIAYYQKFVDEATKKELKDTLLAYDRTLLVADPRRCEPKKFGGRGARARF
QKSYRMGRVRTKTVKKSARQIIEKYYSRLTLDFQTNKRICDEVAVIPSKRLRNKVAGFVT
HLMTRIQKGPVRGISLKLQEEERERRMDFVPEVSAIDTDVIEVDSETRDMLKELDLAKLP
GTVKDVPPAEFVTTYAAHLKRVGQVELPSWVDTIKTAPRKELAPYDQDWFYVRIASIARK
IYIRGGIGTGEFRKIYGGRKRRGMKPNRSSKASGGLIRNALQQLERLGVIETDARGGRRL
TSKGQAEMDTQAAQKEWVPMTKLGRLVKEGKIRSLEEIFLFSVPVKEHQIIEALL---LN
DEVLKIMPVQKQTRAGQRTRFKAFVVVGDSNGHVGLGVKSAKEVATAIRGAIVDSKLNIV
PVRRGYWGAAIDQPHTVPCKVTGKCGSVSVRLVPAPRGTGIVAARVPKKLLQMAGLEDCF
SSSTGHTRTLGNFAKATFYAISETYAYLSPDFWRETRFAKNPFHTYSDLLAKSQRIRITL
TSRNVKNLEKVCTDLIRGAKDKDLRVKGPVRMPTKTLKITTRKSPCGEGTNTWDRFEMRI
HKRLIDLRSSTDIVKQITSISIEPGVIVEVSIKPAGMRCARKLRTHRRAQKWHNKRYSRK
HSAKANPFGGASHAKGIVLERIGIEAKQPNSAIRKSCRVQLIKNGKKIAAFVPGDGCLNF
VEENDEVLISGFGRSGHSVGDLPGVRFKVVKVAGVSLLALFRNKKEKPRTMTCTIRTRKF
LTNRLLQRKQFVIDVLHPGRANVPKAELTEKLTKMYKVSDPSTIFLFGFSTQFGGGKSTG
FGVIYDNLTSAKKFEPTYRLRRAGMADMPTGSRKQRRERKNRSLKLRGLAKAMTVKRRNH
GRNRHGRNHTHLVVCDGCGCKPAKDKAIKRFTVRNIVDKSSLRDLNEACVIDEYELPKFY
IKLHYCVSCAVHRKTVRPRARVERSNETDLLNPDHAVEMKKHKLKRLVQSPNSYFMDVKC
PGCYVITTVFSHAQTVVVCGDCTMVLCQPTGGKARLTEGCSFRKKVDHPLQFKWTLWHD-
XX--NLREVASFDTVEDFWAVFNNLMEPSRLPRNNTYNLFKYGIEPKWEDKQNTNGGEWR
LPLPLDKYWLNTLLTVLGEGFSDDISGIVLNIKSGKDRLAIWTKSALSADLQMRIGQRWK
KIEYISFKDQISKKKKFVADGVLYAELNELLTRELAEEGYSGVEVRVTPSKTEVVIRATR
TQAVLGEKGRRIRELTAVVQKRFAYPENSVELFVEKVANRGLCAIAQAESLRYKLVGGLA
VRRACYGVLRFVMENGAKGCSVSVSGKLRAQRAKTMKFSDGYMISSGNPVKQYVDTAYRH
VLLRQGVLGIKVMIMLPHDPTGKTGPQQPLPDTITVHEPKEMAVGKNKRLSKKGKGSRKK
QMDPFMRKEWYDIKAPSVFAVRQVGKTLVSRTQGTKIASEALKGRIYEVCLADLQKSENE
AYRKIRLKCEEVQGRSCLTNFYGMDLTRDKLCSLVRKWQTIIEAHVDVKTTDGYLLRMFA
IGFTKRRDTQVKKTTYAQSSQIREIRAKMVEIMIRDASACDLKELVRKFIPEVIGKEIEK
AVSGIFPLGDVHIRKVKILKAPKLDITKFMELH--AEDVGMPVEMARGPKKHLKRLNAPS
HWMLDKMGGVWAPRPSTGPHKMRESLPLNLILRNRLRYALTGREANMIVMQRLIKVDGKV
RTDKTFPAGFMDVVTIEKTDETFRLLYDVKGRFKLHLITKDEGAYKLCKVKRQQTGMKGV
PYIATHDARTIRYPDPVIKVDDTVRVNIGTGKIEDILKFEVGNLCMITGGHNIGRIGIIQ
LREKHPGSHEIIRVRDAMGHDFATRKTNVFIIGKGSEPAISLLKNKGLKKSIIEEQEIKL
FNRWSFEDVRVEDMCLADYIAVNKHAVYLPHTAGRYNSKRFRKAQCPIVERLVCSLMMHG
RNNGKKIMAVRIVKHCFEIIHLLTDQNPIQVLVEAVVNSGPREDSTRIGSAGTVRRQAVD
VSPMRRINVALYLLCTGAREAAFRSIKTIAECLADELINAAKGSSNSYAIKKKDEVERVA
KANRMKLNLADPQTGAQKKIEVEDEKRLQHLYDMRLAMEIDGDDLGEEYRGYIFRIMGGQ
DKQGFAMKQGVLTPNRVRLLMSKNTPGCRGYGMRSGERKRKSVRGCIISHQISVLNLLVV
KNGDSPIEGLTDRTIPRRLGPKRASNIRKLFNLSKDDDVRKYVKPRSKAPKIQRLVTPQG
IQRKRKRYARKIASITASRAAAAEYEKLLAQRNKEARESRKSLSSGASNTVPVQAGALKK
GSHVVIKGFPCKIIDYSTSKTGKHGHAKANIVGIDIFTGKKYEDISPSSHNMMSPVVTRK
DFQLIDIDEEGYVTIMDDKNETRSDLRLDKAKEDFEEGKDLLLTVLSALDTEKVIAVKEY
RNTSKTYRTPRRPFEKERLDSELQLAGKYGLRNKREIWRVQLVLSKIRSAARELLTLDEK
DPRRVFEGTALLRRLTRLGLLDESRQALDYVLSLKVQDFLERRLQTQVVKLGLAKSIHHA
RCLIRQRHIRVGKQLVNVPSFMVRVDSQKHIDFSLNSPFGGGRPGRVKRRATPRQEDISK
MLKCNTHLGTKNCDVLMEPYVFKRRFDGVHLINIATTFDKIKLAARVIAAIDNPHDVVAV
SARPYGQRAVLKFSQYTSCQAIAGRWTPGQLTNQIQKKFQEPRLLVVTDPRTDSQAITEA
SYCNIPTIAFCDTDSPLRYVDIAIPANNKAKHSVALLWWLLAREVLYLRGTIPRSSPWDV
MVDLFFYRDPEELDPFAGIVHIRLQQRNGRKSLTTIQGLDDKLDLAKLTKAFKKEFCCNG
CVVDNKELGKVIQLQGDQREKVKSFLTEEDIAASRMIKVHGIMLDINLFREDRGGNPDLV
RESQRRRFKDVSLVDEVMKWDAEWRSVRYDLDCASKER-S--------------------
---KDAALKQIGNLLHHTVPVEKDEEHNRVERM---THVDLLHMIGGVEYARGVSTAGSR
GYFLKGPGVMLNFALIQYALNFLTERGYTAVQPPYFMEKEQMAKCAQLDDFDEELYKVSG
D---KYLIATSEQPLCTYHVDEWVDERELPRKFAGVSTNFRKEAGSHGRDQLGIFRVHQF
DKIEQFCVTSPDDNLSYEMLETMVKNAEEFYQSIGLSYQVISIVSGAMNDSAAKKYDIEA
WFP----YRELVSASNCTDFQARKLETRCGSKMGDTNKRYVHMLNATLCAVTRVICCILE
TFQTEEGITVPEVLRAFVGSDFIPFVNLECRMYENEFPEADDVVMVLVKEIQDMGGYVHL
LEYNNCQGMIMLSELSRRRIRSVNKLLKVGRQEVAAVVRVDKDKGYIDLSKRRVAPEDIS
KIEEKWNKSRTVHSIVRHVAETVGIDMIHLYQRWGWPLYKKYGHAYDGFRMAVNDPDSVL
EGLLLRNVTRRLTPQPIKLRADIEVTCYQFEGIDAVKAALKAGEAAGTEECPIKIKLVAP
PLYVVTTASLQKRVGINALSTALDVVKKEIIKRKGKFVLKIEPRTVSEKDDRDFSSMMTE
LENVNKEVAGD------------------------------------------------I
DIRELISVADVGEELELGPNGALVYCMEFLLKNIWLEDKLDAFIDNDYVVFDLPGQIELY
THFPFMKDLLSYLWDFRVQALYLLDSQFMTDGAKFFGGCITALSAMIQLEIPHINVMSKM
DLAMYPDIDNLIQELLPKYLRLNSAMGALLEEFSMVSFVPLDASD---------------
------------------------------------------------------------
------------------------------------------------------------
------------------------------------------------------------
----------------------------------------------LPLRPDHQSRPVYV
SGDMRIFLETFSPIYKQAYDFLVAIAEPVSRPEQLHEYRLTPYALYAAVSVGLDSESIIR
ALGKLCKTALPKEVPKFIRDCTKTYGKTKLVLKKGKYLVQTLDEKVLRIFAADPEISFEV
RPEMVEHVKRRAILDYPLMEEYDFRNDSTNRSIDLDLKPIAKIRPYQEKSLEKMFGNGRA
RSGVIVLPCGAGKSLVGVTAACTIKKPVLCLCTSSVSVEQWRYQFATWSTMPRDHVGRFV
AVTVTTYSMISHSGRRAAESERMLNELKSKEWGLLLLDEVHVVPANVFRRVIGVIKAHCK
LGLTATLLREDEKIGDINFLIGPKLYEANWLDLQRENYLATVQCAEVWCPMTKEFYREYL
SSTPARKLLYAMNPNKFRMCQFLVKFHEDRGDKVIIFADNVYALQMYARRLCRPYIYGPT
TQTERLRILANFQHNPELGTILLSKVGDTSIDIPEANVLIQVSSHYGSRRQEAQRLGRIL
RPKPFNAFFYSLVSTDTQEMFYSSKRQQFLIDQGYAFKVITHLEGD--LDFETKEEQLDL
LAAVLSANEADSSLTGARGMRYAEMAVRCQFENSNDIGVFSTLTNSYCLVAVGGSENFYS
VFEAELADHIPVVHASIAGTRIIGRMCIGNNKGLLLPNTTTDQEMLHIKNSLPDKVVVQR
CEERLSALGNCIATNDYVSLVNTDLDSETEEIIADVLGTEVFGHSIAGEVLVGSFCSFTN
QGGLVHPMTSIEDQDELSSLLQVPLVAGTINRGSQVVGAGLVANDWAAFCGLDTTSTELQ
VVESIFKLRQAQPTHLVSKIRGSLIDNLSGLYDPALGPCPTCGLGYINCPGHFGHIELPV
PLPNPLLIKLIIQIMKCSCWKVALVPPSRFRNIFFQIRQQIEAKAGLFRKHMMGKRVNYS
CRSVIGPDVFLDTNELGIPGDVVLFNRQPTLHRVSIMAHKVTLRFHYANCGSYNADFDGD
EMNVHVPQDYLARAEAEELLLSSKHYIVPTSGAPIRGLIQDHIAAATLLSRRDTFMLYKP
QRLWTGKQRHGLLLRGVIDKSSLGGIVHAIQEAYFLSAMSRLCVFFIRSHGHTTGVDDLL
LQMTNTGAKGSAVNSAQISCLLGEGKRVPRSGATLPCFPNAGGFVSGRFLTGISPQEFFF
HSMSGREGLLDTSLKTANSGYLQRCLIKHLEGIRLHYDYQFIYGDDGGVVAAQGVGEPST
QMTLNTFHHTGSSLGIPRLRELLMTAFLRRFILVHLVRKLVSTSTGDIEVDDADALSHQS
LMPPGQLYATGNIKTDTGLDLPQAVGYSVIAERINFLRFISHFRAVHRGAFYALMRSTKV
RKLLPEAWGFICPVHTPDGDPCGILNHLAGYVHTTSGRLMRPVIGSLEQVFLHAEVSSVS
FLSVLASLSPFPDMNQGPRNMFQCQMAKQTMGTPCHTTWSRHDSKVYRHTTPQVPITRMG
ADVYPNGVNAVVAVISYSGNDMEDALVINKGSLDRGFAHGTVYVRIRVSRTPCVGDKFAS
RAGQKGTMSAAWPSEDMPFGMVPDILFNPNGFPSRMTIGMMVEIMSGKAGALHGHFNDST
PFAEQLLNAGFDACGSEVLYSGYTGEPFKVNIFTGVVHYQRLRHMVSDKFVAIDPLFRQP
IKGRSRGGAIRFGEMERDGLIAHGASFAMASDMHNCTLEILFCDDEEVLFDLVGTDAPIA
NALRRILLSEVPTLAIENVFVHRNTSIMHDEQLAHRLGLVPLKIDPRPFVKLSLRTKCSS
VLSGSIEH--HEDILLCKLRPGQEIHVEMDATKNIGREHAKWSPVATAGYRMLPEVNLKT
RVVGATAKRLVNLCPAKVFDIEARPRDCTVCRECIVELTRKRDHFIFSVESTGAMPAPTL
VTEALSVLTGKCDSRLFRIRRTILEMLSDRGYAEVFARNRESLTLLRQKKDDDKDQIYVF
FP-XXX-GVKPLLERGKRMERDGVRHAIIVLETGLTPYAKKTVAXXXRMEIFIENELIVN
ITKHILVPKHDVLSADEKKALLRRYKLKESQLPRIQKTDPIARYYGLTHGNVVKITRPSE
TAGRYVTYRL--RITTRTLTKYERARILGTRALQLSMGAPPMVEI-GETDPLVIAKRELQ
EKKIPITIRRFLPDGSYEDWPLDDL--APTRHVDSVQFGVLSPDEVRRMSVAEIKEERLY
ENGEPKHEGLVDSRLG-XXXXX-CTTCHGDDQTCPGHFGHIELAKPMYNVGFVNTTLKIL
RCVCYYCSKIL-----------------XXXCGHEQPKYSREAFRIKALLESKETLDGSK
VYAIFKRISDRDCRAMGFSPEFSRPEWFLVSLLPVPPPHVRPSVMR----RNEDDLTSKL
GDILRNNNLLKTLESTGAVAHVLKEQEALLQYHVVTYMNNEFAG---------RNIKSIG
QRFKGKEGRVRGNLMGKRVDFSARTVITPDPNLKLHEVGVPISIAMNLTYPEIVTPFNRE
DLTKLVMRGPHSHPGVNY---XXXXXXXXXXX-NPADIQLTVGMKVFRHIRDGDYVLFNR
QPSLHKMSIMGHRIRVLPYSTFRLNLSVTSPYNADFDGDEMNLHVPQSHLTRAEVQELML
VPHCIVSPQGNKPVMGIVQDTLLGCMLFTQRDTFLERDLTMNLLMHVGDWDGVIPEPAIY
KPRPLWTGKQIFSLILPAVNLVRFNITHPDDENTDISPGDTKVYISRGELVCGIVDKRTV
GTSANGLIHVTWKQCGAKTTDKMISQIQVLVNHYVLQRGQSIGIGDTIADTATMSNVIRT
IQSAKEEVKLLVRKAQEKELVLLPGKGMMESFETEVNKVLNGARDKSGASAQKSLLKSNN
IKRMVSAGSKGSFINISQICACVGQQNVEGKRIAYGFNRRTLPHFVLDDLGPESRGFVEN
SYLRGLTPSEFFFHAMGGREGLIDTAVKTAETGYIQRRLIKAMEDVMVRYDGTVRNSVNH
IVEFLYGEDGMDATFLEDQFLRTYKMSDRQLRDEYYLDTEITEGVRQDAQIHLELKAEFS
QIQSDRETLRHEIVKNGEAKRPLAVNVDRVIWNAKQEHNIRPDSVSDLNPDQILKGVKML
MKR-AREVQENATLLFQIHLRSMLACKKIIKEHRLTKKAFVWVLGEIETRFLSCRVAPGE
NIGAIAAQSIGEPATQMTLNTFHYAGVSAKNVTLGVPRLKEIINVSKNTKTPSLTVYLKP
EFAADKEKAKEIQASLQHTTLRDVTQCTEIYYDPDPSRTVVAEDEEMVSSFFEI-DSPWL
LRIVLDKDMLQDRSISMDQIERIVYQNFGSDVHVIRSQDNDERIVLRLRVFLKRLESELL
SEMNLGGISRIRKVFMRQSRTTVDFKSREEWVLDTDGVNLIAVMSHEAVDHTRTTSNDIV
EIFEALGIEAVREALMNEIRGVISFDGAYVNYRHLAILVDTMTYRGHLMAITRHGINRVD
TGPLMKCSFEETTDILLEAAQFGEKDHLRGVSENIMLGQLPPIGTGSFKLLLNEDKLYIE
GEAMDHLKLTRYCCRRMILTHVELIEKLL-------------------------------
---------------MYEDQHLPGVIINFGQLKMGRPIYQESTGDTHLLYPNQARLRNLT
YSAPLYCETPVFMGRVPIMLRSRYCLLD-----GLNQMGECHVDQGGYFVINGSEKVLLA
QERMSGNHVFVFVKKAPTKFSHIAEVRSVADTSSGPASQLQVKLTILTTLPNITQDIPIV
IVFRALGFQNDKEVMKHICYDFNDDELMTSLMPSIEEAQVIQDQEVALDFIAKRG-----
----RIKYARELLQLEFLPHISTQPNSELKKGYYLGYMVNKMLHVALGRQPPDDRDHYGN
KRLDLAGPLMAGLFRQQLRKLMKDVRANAKRIVNAGQDIDLIVKSAIITNGLKYALATGN
WIGAGGQPTKTGVSQVLNRLTFASSLSHLRRLNSPIGREGKLAKPRQLHNTHWGMICPAE
TPEGQSCGLVKNLALMAYISVGSLSRPVTLFLEEWSTHSLLEINAGQVAKATKVFVNGAW
FGIHHRADHLAETLRRLRRKGDIHFEVSIVMDHQRKELRIYTDAGRICRPLFIVLKIRKK
HV-XNALINLGLIEYVDCEEEETIMIAMLMSDLYTHCEIHPAMILGVCGSIIPFPDHNQS
PRNTYQSAMGKQAMGVYITNYSLRMDTQAHVLYYPQKPLVCTRAMEHLKFRALPSGINAC
VAIACYSGYNQEDSVIMSQSGIDRGLFRSVYFRSYKEEENRKYGDVKESFEVPDRKTCLS
MKPDDYSLLEEDGLVPEGVAITGRTILVGKVQPMKKCVSLGAKSTEKGIVDKVLLATNEE
GHRFTRVRLRSVRKPQIGDKFSSRHGQKGTVGITYRQEDMPFTSEGIIPDIIVNPHAIPS
RMTIGQLIECLLGKVSSIRGTEGDATPFTKGTVEDIAQRLLENGYQPHGWELMHNGHTGR
PLEAQIFLGPTYYQRLKHMVDDKIHSRARGPSTMLTRQPLEGRARGGGLRFGEMERDCLI
SHGGANFIQERLMEMSDKSRVHVCDICGLIAIADLTKNVFQCRGCNNKTRISQVYIPYAC
KLLFQELMAMAIAPRIM-DRAVQVWKIKKLIKALEQARGNGTSMISLIIPPRDQTSRVNK
MLSDEYGTASNIKSRVNRQSVLSAITSTQQRLKLYPKVPDNGLVIYCGTIMNDQNKEREV
LVDFEPFKPINTSLYLCDNKFHTEALASLLESDEKFGFIVMDGNGALFGLLTGNTRSVLH
KFSVDLPKKHGRGGQSALRFARLRLEKRHNFVRKVAEIAVTQFIPDGQKVNVTGLILAGS
ADFKTELYTSELFDQRLKAKVLKTVDVSYGGENGFNQAIDLSAETLGNVKFIQEKKLVQR
YFDEISKDTNKYCFGVRDTMLALEQGAVEILIAWENMEHTRLELENPQTNEKVIKILSKQ
EMNDMSHFVELETREQEPFVDWMAAHYKDFGTTLEFITDRSQEGAQFVQGFGGIGGLMRY
EVNFEAFEE---------------------------------------------------
------------------------------------------------------------
------------------------------------------------------------
------------------------------------------------------------
------------------------------------------------------------
------------------------------------------------------------
------------------------------------------------------------
----------------------HIEVNNRDFGGTLDPRLGCETCQESLQECIGHFGYIRL
CLPVFHPGYFKAALNTLQMICKHCSHVMKCPYCDRANGTVKKTKIVHPLKVLQLFEKIPA
EDVQLLRPERMLVQYLPVPPLCIRPTVCADTEDDLTVKAAEIVQVNSAIAQLMEKGGTTA
TVFDAWDQMQYEVARYINSDGICQRLKGKTGRFRGNLSGKRVDFSGRTVISPDPNLRIDQ
VGVPQRVAKVLTYPERVTKFNIDLLRKMVRNGTEKYPGANHILKYGDRKKLSFGTIVERH
LIDGDIVLFNRQPSLHRISIMAHRVKISPHRTFRFNECVCAPYNADFDGDEMNLHVPQTQ
EARTEALELMGVVNNIMTPKNGEPLVAATQDFITSSYLSTRKDVFMDPQPAIQKPMELWT
GKQLFXXX---CFRGGELMCGQVGKKSLGDGSKKSVLYIAYAMNRLARFSARWLTDGGFS
IGVDDVSPSLALQRIKARLVNGYIRDVAGKACLNAALTMALAGSKGSTINISQMISCVGQ
QTVGGGRAPDGFFGRALPPVAKGFVSNSFFSGMKATEFFMHAQSGREGLTDTAVKTAETG
YMQRRLVKALEDLSVQYDSTVRSSSGSVIQIRYGDDDLPGTAVGAIGAQSIGEPGTQMTL
KTFHFAGVASMNITLGVPRLKEIINASTRISTPVTCNHIMAVEKTLGIESARQSILSQIA
FTMSSHGLSVADHHLKLLADCMTSSGTVLGITRFGIQKMRTSTLMLASFEMTLDHLFDAA
IHSRKDEISGVSERIIMGVPIPLGTGLRLIPAFLQLRGIARQHIESFNYLINTEIRNIVN
EKIVSEVDPRWYLKYDAVRVGKPCDITPHECRLRDTTYSAPITVDIKHTRGDDIVIGKIP
IMLRSGNCILSNKSDKELADVGECPLDPGGYFVVRGTEKVILIQEQLSKNRIIIENDQRG
---ANVQSSTHERKSRTTLIVKHGKIYLHHNTLEADVNIAIVLRAMGVETDQEIVQLIGM
APTLHECAQEGINTSTQALLFIGKKXXXXXXXVILAHVPVKHFDFWDKCVFVAQMLRRIL
IAMDDPSTVDDKDYYGNKRLELAGQLLALLFEDLFKKFNTDLKRTIDTHIXXXXXXXRTD
TITQGLEFAISTGNWHVKRFKMERSGVTEVLSRLSFISALGMMTRITSQFEKTRKVSGPR
ALQPSQWGMLCPADTPEGEACGLVKNLALMTHVTTDDDPAPLERLLYDLGVQPTSILSGE
EVN-----VVFLNGLILGVHSQPRKLTYRLREMRRKGFIGEYVSVFEQPEHKWVHIACDG
GRVTRPLIIVD-GQPRIFDEHVSRLRKGLMVWRDLLEEGLIEYLDVSEENNTLIA-----
----TTHIEIAPWTILGVCAGLIPYPHHNQSPRNTYQCAMGKQAIGAIAYNQHIRTDTLL
YLLSYPQRPLVQTKTLELVGFERLPGGQNASLMVMSYSGYDIEDAIVLNKASLDRGFGRC
IVIRKHSSGCRRYSNGSCDRIALDKDGIIAPGEKLEKGMIFVNKEVPQDTYRPQPLSFAA
DKVLLTSNDLDHVLVKVMLRETRRPELGDKFSSRHGQKGVCGLIVTQEDMPFSDKGIVPD
LIMNPHGFPSRMTVGKMIEFIAGKAGVFEGKCRYGTAFRLDECAESLVSAGYNYNGKDFV
YSGMSGEPLRGYVFSGPIFYQKLKHMVKDKMHARARGPRALLTRQPTEGRSRDGGLRLGE
MERDCLIGYGASMLLMERLMVSSDEFTVHACKECGLIGYSGENVATLKIPYACKLLFQEL
QAMNVVPKLK
>EP00247_Physcomitrella_patens
MVKFSAEELRAIMDKKHNIRNMSVIAHVDHGKSTLTDSLVAAAGIIAQETAGDVRLTDTR
QDEADRGITIKSTGISLYYEM-GCDYLINLIDSPGHVDFSSEVTAALRITDGALVVVDCV
EGVCVQTETVLRQALGERIRPVLTVNKMDRCFLELQVDGEEAYQTFQRVIESANVIMATY
EDALLGDVQVYPEKGTVAFSAGLHGWAFTLTNFAKMYAGKFGVDEKKMMERLWGENFFDP
ATKKWTSRGFVQFVYNPIKQVINICMNDQKDKLWPMLAKLN--LKSEEKELVGKALMKRT
MQAWLPAASALLEMMIFHLPSPATAQKYRVENLYEGPLDDQYANAIRNCDPNGPLMLYVS
KMIPASDKGRFFAFGRVFAGKVATGMKVRIMGPNYVPGGKKDLYTKSVQRTVIWMGRRQE
SVEDVPCGNTVAMVGLDQFITKNATLT----AHPIRAMKFSVSPVVRVAVQCKHASDLPK
LVEGLKRLAKSDPMVLCMIEESGEHIIAGAGELHLEICLKDLQEDFMGGAEIVVSDPVVS
FRETV--MSKSPNKHNRLYFEARPLEEGLPEAIDDGRIGPRDDPKVRSQILAQEFGWDKD
LAKKIWCFGPETTGPNMVVDMCKGVQYLNEIKDSVVAAFQWATKEGALAEENMRGIAFEV
CDVVLHTDAIHRGGGQVIPTARRVMYAAQLTAKPRLLEPVYLVEIQAPEGALGGIYGVLN
QKRGHVFEEVQRPGTPLYNIKAYLPVIESFGFSGTLRAATSGQAFPQCVFDHWEMMTSDP
LEAGTQSAQIVADVRKRKGLKEQITPLSEYEDKLEKKALYDKKLVQLLEEYSQVLICAAD
NVGSKQLQEIRKGLRPDSIVLMGKNTMMKRSIR----------ELLPALVGNVGLIFTKG
DLKEVREEIAKYKVGAPARVGLVAPIDVVVPPGNTGLDPSQTSFFQVLNIPTKINKGTVE
IIAPVELVHKGDKVGSSEAALLAKLGIRPFSYGLVVVNIYDNGSVFAPEVLDLTEDDLLD
KFAAGVSTVAAVSLALNYPTLAAVPHSFVNSYKNLLAIAVETEYSFPLAEKTKEYLKDPS
KFDMGFSLFDASYELYRKSSIGVSLTDALDELVTNGTISPLLAVKVLMQFDRSMNEALST
KVKVKTSFKGHLHTYRFCDNVWTFILENASFKTRVKIVACDACPECREVVVDHAAGDMVC
AECGLVLEQHSVDESSEWRTFSDPVRVGGPSNPLLSLGRWQNPDRSLIIAFRSIGTMADR
LGLVSTIKDRANEIYKKILAACLYIACRQEDKPRTFKEIC------IDFLRRFCSHLNMN
EVRAATET--SPISVAAAAIYMISQLLKDISRVAGVAEVTIRNSYKDLYPHAAKLIPCSY
CERDDINGFTCCMGCGRVLADDSYSTEVTFTKGADGSSQAEGNFIHEKTLNKGKNEIREI
AQAAHRFYTIAVERNFTRGRPTPRVAGACLYIVCRQENKPYMLIDFSDSLQTNVYVLGAV
FLQLCQLLDPSLFIHRFADRLQFGKKMHAVANSALRLVASMKRDWMQTGRRPSGVCGAAL
FIAAHIHGFERSKADVVSVVHICEATLKKRLVEFEQTESGSLTAHPSGIIPTLQNIVSTV
NMDCRLDLKKIALQARNAEYNPKRFAAVIMRIREPKTTALIFASGKMVCTGAKSEQQSKL
AARKYARIIQKLGF-HFKDFKIQNIVGSCDVKFPIRLEGLAYAHGHFSSYEPELFPGLIY
RMKQPKIVLLIFVSGKIVLTGAKVRDEIYEAFENIYPVLTEFRKEDWYKQMPIITRTYLT
LSVLTTAGCALEVISPFDVYLNSKLIIHNYEVWRLITNFFYFGKLDLDFLFHMFFLARYC
KLLEDTSFRGRTADFFFMLLFGGT-----APILFLSNSLTFMMVYVWSKRNPHVQMSFLG
LFSFTAPYLPWVLLGFSVMVGSSPWVDLLGMAAGHAYYFLEDVYPLMTRILKTPGIIEGI
SIGIDLGTTYSCVGVWQHDRVEIIANDQGNRTTPSYVAFTDTERLIGDAAKNQVAMNPTN
TVFDAKRLIGRRFDDVSVQSDMKLWPFKVIAGPGNKPFIVVTYKGETKQFAAEEISSMVL
IKMKEVAEVFLGKTVKNAVITVPAYFNDSQRQATKDAGAIAGLNVQRIINEPTAAAIAYG
LDKEKNILIFDLGGGTFDVSLLTIEEGIFEVKATAGDTHLGGEDFDNRIVNHFVQEFKRK
YKKDITGNARALRRLRTAAERAKRTLSATAQTTIEIDSLYEGVDFYSTITRARFEELNMD
LFRKCMEPVEKCLRDAKMDKGQVQEVVLVGGSTRIPKVQSLLQDFFNGKELCKSINPDEA
VAYGAAVQAAILSGEGSQKVQDLLLLDVTPLSLGLETAGGVMTTLIPRNTTIPTKKEQIF
STYSDNQPGVLIQVFEGERARTRDNNLLGKFELTGIPPAPRGVPQINVCFDIDANGILNV
SAEDKTAGVKNKITITNDKGRLSKEDIEKMVRDAEKYKNEDEEVKKKVDAKNSLENYAYN
MRNTIRDDKISSQLSSDDKQALEKAVNDTITWLDANQLAEVDEFEDKQKELENICNPIIS
RMYGPTIEEVD-ETFAFQAEINQLLSLIINTFYSNKEIFLRELISNSSDALDKIRFESLT
DKSKMDGQPELFIHIVPDKANNTLSIIDSGIGMTKADMVNNLGTIARSGTKEFMEALTAG
ADVSMIGQFGVGFYSAYLVAEKVVVTSKHNDDEQYIWESQAGGSFTITRDLGRGTHIKLY
LKEDQLEYLEERRLKDLVKKHSEFISYPISLWSEKTTEKEVSGIEEVKKVKEVSHEWALM
NKQKPIWMRKPEDVTKEEYAAFYKSLSNDWEEHLAVKHFSVEGQLEFKSVLFVPKRAPFD
LFDSRKKQNNIKLYVRRVFIMDNCEELIPEYLGFVKGVVDSEDLPLNISRETLQQSKILK
VIRKNLVKKCMEMFAEVAENKEDYQKFYEAFAKNLKLGIHEDSQNRSKLADLLRYHSTKS
GEEMTSLKDYVTRMKEGQKDIYYITGESKKAVENSPFLEKLKRRGYEVLYMVDAIDEYAV
GQLKEYDGKKLVSATKEGLVLEETEEEKKKKEETKARFEPLCKAVKDILGDKVEKVVVSD
RIVDSPCVLVTGEYGWSANMERIMKAQALRDSSMSSYMSSKKTMEINPDNQIMEELRKRA
EVDKNDKSVKDLVLLLFETAMLTSGFSLEEPNTFGNRIHRMLKLGLSIDMPPGSKMEEVD
RPLVTVAQATLPAVFLAPIRPDVVGAVHSALAKNKRQPYAVSVKAGHQTSAESWGTGRAV
SRIPRVPGGGTHRAGQGAFGNMCRGGRMFAPTKVWRRWHRKINLNQKRYAIASALAASAI
PSLVLARGHKIEQVPEVPLVLADGAEGIEKTSAAVKLLKSVGAYADVEKVKASHSIRAGK
GKMRNRRYVSRRGPLVVY------VKAFRNIPGVEVVSVNHLNLLQLAPGGHLGRFIVWT
KSAFEKLDVVYGTQEKKSLLKKNYILPYNIMSNPDLSRIINSDEIQSVVRPTKVGARRAL
KKNPLKNLGALLKLNPYAKSMSRGSGAGYDRHITIFSPEGRLYQVEYAFKAVKAAGITSI
GVRGKDSVCFVTQKKVPDKLLDQTSVTHLFAVTKFIGLLATGMTADAKSLIAHARNEAAN
FKFDLGYEIPVDYLAKRIADKSQVYTQHAYMRPLGVSAMLIGIDDEQGPQLYKCDPAGHY
FGYKATSSGSKEQEAVNFLEKKIKETVQTAISALQSILLEDFKPTEIEVGVVFRVLSTEE
IDEHLTAISERDMGDSQYSFSLTTFSPSGKLVQIEYALMAVGAGQTSLGIKASNGVVIAT
EKKLPSILVDEASINKIQSLTPNIGVVYSGMGPDSRVLVRKSRKQAQTYQRLYQEPIPLS
QLVRETAAVMQEFTQSGGVRPFGVSLLMAGFDDNGPQLYQVDPSGSYFSWKASAIGKNVS
NAKTFLEKRYSDDMELEDAIHTAILTLKEGFEGQISGKNIEIGIIDEKRVFKVLTPAEVE
DYLAEVEMSRRYDSRTTIFSPEGRLYQVEYAMEAISNAGAAIGVLAKDGVVLAAEKRVTS
KLLATLKSTEKMYKIDDHVACAVAGIMADANILINTARLSAQRYTLAYQEPMPVEQLVQS
LCDTKQGYTQFGGLRPFGVSFLFAGYDKNFGFQLYMSDPSGNYGGWKAGAIGANNQAAQS
MLKQDYKDDMSREQAVQLALKVLSKTMDSTSLSAEKLELAEISSPENLNKLLLMFLTRSE
YDRGVNTFSPEGRLFQVEYAIEAIKLGSTAVGLKTKEGVVLAVEKRITSVLLEPTSVEKI
MEIDEHIGCAMSGLTADARTLVEHGRVETQNHRFSYNEPMSVESTTQALCDLALRFGEES
MSRPFGVSLLIAGHDESGPCLYHTDPSGTFWQCDAKAIGSGSEGADTSLQEHFNKNMTLE
EAETLALSTLKQVMEEKVTSSNVDIAKVHLYSPEEVEAVIQRLMFRNQYDTDVTTWSPAG
RLHQVEYAMEAVKQGSAAIGLRSKTHVVLAAVNKASSELSSHQKKLFKIDNHIGIAMAGL
TADGRVLSRYMRSECINHKFVYESPLPVGRLVVQVADKAQVCTQRSWKRPYGVGLLVAGL
DETGPHLYQNCPSGNYFEFHAFAIGSRSQAAKTYLERKFESFMDCSKEELVRHALHAVKE
SELSSANCGVAIFVILDSKTLQAYIMTSIGTGYDLSVTTFSPDGRVFQVEYASKAVDNSG
TVVGIKCKDGVVLGVEKLISSKMLLEGSNRRIHAVDRHAGMAMAGLASDGRQIVTKARSE
ASSYRSFYGEEVPIGELCERVAHYVHLCTLYWWLRPFGSSAILGGYDGPQLYMIEPSGVA
YRYFGAAVGKGRQAAKTEIEKLNLSEMTCRQGVIAIAKIIYGVHDEAKDKAFELEMSWIC
DESNREHQRVPADLLAEAKTAAMSITSYNGSALIAMVGKNCFAIASDRRLGVNFQTIACD
FQRIFKIHDKLYIGLSGLATDVQTMHQRLQFRHKLYQLREERNMRPETFASLVSAILYEK
RFGPYFCEPIIAGLNDDGTPFICTTDLIGAKQLAKDFVVSGTASESLYGACESMYKPDLG
PDELFEVISQALLASVDRDCISGWGGIVHVVTPDQVITKTLKGRMDMECIFGLVGDGFAL
LVADTSQVQSIVVQKTNEDKIMILDSHKLLGVTGESGDRVQFSEYIQKNILLYQYRNGIP
LSTAAAANFTRGELATALRKSPYQVNMMIAGWEKDQGPSLYYLDYISTLHKLEKGGMGYG
AYFLLSLMDRYYEKNMSLEKALELVDKCIKEVRSRLVASPPNFIVKIVDKDGARE--AKG
TTTLAFVFKHGVIVAADSRASMGNYISSQSVKKILEINPYLLGTMAGGAADCQFWQRNLG
TRCRLHELANKRRISVTGASKLLANTLYSYRGMGLSMGTMIAGWDETGPGLYYVDSEGGR
VKGTRFSVGSGSTYAYGVLDTGFNWDMSIDEAVELARRSIYHATFRDGASGGVVSVYYVG
PGGWKKMSGDDVWSPYDNNGGTCVAIAGADYCVIAADTRMSTGFSILTRDYSKIHHITEK
CVLASSGFQADVRSLQKNLDARHQIYQHQHSKQMSCPAMAQLLSNTLYYKRFFPYYSFNV
LGGLDNEGKGCVYTYDAVGSYERSGYSSQGSGQTLIMPVLDNQL-LTESEAVDLIKDTFA
SAAERDIYTGDGVEIVIINKEGIRRETMALKRDGGFTFDLCRRNTMLQQQGAKLPKFRKT
GTTIVGLIFKDGVILGADTRATEGEIVCDKNCEKIHYLAPNISCCGAGTAADTENVTDMV
SSQLVLHRYATGRESRVVTALTMLKSHLFRYQGQVSAALVLGGVDVTGPHLHAVYPHGST
DTLPFATMGSGSLAAMSVFESRYKENLTKEEGMEIVSAAICAGIFNDLGSGSNVDLCIIT
KEGKEYLRNYQQPNPRSYSRSKGYDFKIGHTAVLST------YRRKLLQHKELDARLRNL
RENVKAARKEFDKTEDDLKALQSVGQIIGEVLRQLDSERLIVKASSGPRYVVGCRNKVDK
EKLVAGTRVALDMTTLTIMRALPREVDPVVYNMLHEDPGNISYSAVGGLSDQIRELRESI
ELPLMNPELFLRVGIKPPKGVLLYGPPGTGKTLLARAIASNIDANFLKVVSSAIVDKYIG
ESARLIREMFSYARDHQPCIIFMDEIDAIGGRRFSEGTSADREIQRTLMELLNQLDGFDQ
LGKVKMIMATNRPDVLDPALLRPGRLDRKIEIPLPNEQSRTEILKIHASGITKHGEIDYE
AIVKLAEGFNGADLRNVCTEAGMFAIRADRDYVVQEDFMKAVRKLTDAKKLESSAHYSTD
FNVVVHPLVLLSIVDNYNRVAKDTRKRVLGVLLGSTFRGRVDITNSYAVPFEEDDKDASI
WFLDHNYHETMFDMFKRINAKEHVVGWYSTGPKLRENDLDINELFRDYCPNPVLVIIDVQ
PRELGIPTKAYYAVEGVKVDAAFVHVASEIGAYEAEEIGVEHLLRDVKDATISTLATEVG
GKLVALKGLEARLKEIHAYLELVVEGKLPLNHEILYHLQDVFNLLPNLNVHELVKSFAVK
TNDMMLVIYLSSLIRSVIALHNLINNKIKPDSPLVDSSEQVYISSLALLKMLKHGRAGVP
MEVMGLMLGEFVDEYTVRVVDVFAMPQSGTGVSVEAVDPVFQTKMLDMLKQTGRPEMVVG
WYHSHPGFGCWLSGVDINTQQSFEALNQRAVAVVVDPIQSVKGKVVIDAFRLINPQTMML
GQEPRQTTSNVGHLNKPSIQALIHGLNRHYYSIGINYRKNELEEKMLLNLHKKKWTDGLT
LQRYDEHGKTNEATVKEMLDLAIKYNKAVQEEDQLSPEKLAIVNVGRQDAKKHLEEHVSN
LMSSNIVQTLGTMLDTVVFKKYEPAAPPTRVGRGSEAAARLPVVTPATKCKLRLLKLERV
KDYLLMEEEFVTNQERLKPQEDKNEEDRSKVDDLRGSPMSVGNLEEIIDENHAIVSSSVG
PEYYVNILSFVDKDQLEPGCAILMHNKVLSVVGLLQDDVDPMVSVMKVEKAPLESYADIG
GLDPQIQEIKEAVELPLTHPELYEDIGIKPPKGVILYGEPGTGKTLLAKAVANSTSATFL
RVVGSELIQKYLGDGPKLVRELFRVADELSPSIVFIDEIDAVGTKRYDAHSGGEREIQRT
MLELLNQLDGFDSRGDVKVILATNRIESLDPALLRPGRIDRKIEFPLPDIKTKRRIFQIH
TSRMTMADDVNLEEFVMTKDEFSGADIKAICTEAGLLALRERRMKVTQVDFKKAKEKVMY
KKKEGVPEGLYM--ELAGMSPEDIQRRSRLLENEIRVLKDETHRLSLEHDATKEKIKENQ
EKIKLNKQLPYLVGNVVEILDVEDGANVDLDSQRKGKCVVLKTSTRQTIFLPVVGLVDPD
SLKPGDLVGVNKDSYLILDTLPSEYDSRVKAMEVDEKPTEVYSDIGGLDKQIQELMEAIV
LPMTHKERFESLGVRPPKGVLLYGPPGTGKTLMARACAAQTNATFLKLAGPQLVQMFIGD
GAKLVRDAFQLAKEKAPCIIFIDEVDAIGTKRFDSEVSGDREVQRTMLELLNQLDGFSSD
ERIKVIAATNRADILDPALMRSGRLDRKIEFPHPTEEARARILQIHSRKMNVRGDVNFEE
LARSTDDFNGAQLKAVCIEAGMLALRRDATEVTHEDFNEGITQVQAKKKASLNYYADLYT
RQKLLMRQLEFLDIQEEYIKDEQKNLKRELLRAQEEVKRIQSVPLVIGQFIEMVDQNNGI
VGSTTGSNYYVRILSTINRELLKPSSSVALHRHSNALVDVLPPEADSSISLLTQSEKPDV
SYNDIGGCDIQKQEIREAVELPLTHHELYKQIGIDPPRGVLLYGPPGTGKTMLAKAVAHH
TTAAFIRVVGSEFVQKYLGEGPRMVRDVFRLAKENAPAIIFIDEIDAIATARFDAQTGAD
REVQRILMELLNQMDGFDQTVNVKVIMATNRADTLDPALLRPGRLDRKIEFPLPDRRQKR
LVFQVCTAKMNLSEEVDLEDYVSRPDKISAAEISAICQEAGMHAVRKNRYVILPKDFEKG
YRSNVKKSDTDFEFYR-PLDEDDIALLKTYGLGPYANPIKKTEKDIKEMAKKVNDLCGIK
ESDTGLAVPSQWDLVSDKQMMQEEQPLQVARCTKIINANTDDSKYVINVKQIAKFVVGLG
EKVSPTDIEEGMRVGVDRNKYQIQIPLPPKIDPSVTMMTVEEKPDVTYNDIGGCKEQIEK
MREVVELPMLHPEKFVKLGIDPPKGVLCYGPPGTGKTLLARAVANRTDACFIRVIGSELV
QKYVGEGARMVRELFQMARSKKACIVFFDEVDAIGGARFDDGLGGDNEVQRTMLEIVNQL
DGFDARGNIKVLMATNRPDTLDPALLRPGRLDRKVEFGLPDLESRTQIFKIHTRTMNTER
DIRFELLARLCPNSTGADIRSVCTEAGMYAIRARRKTVTEKDFLEAVNKVIKGYQKFSAT
PKYMVYNKLQSDVLREAITQITTAAKEKNRKFTETVELQIGLKNYDPQKDKRFSGSVKLP
HIPRPKMRVCMLGDAQHVEEANKMGMEYMDVESLKKMNKNKKLVKKLAKKYHAFLASESV
IKQIPRLLGPGLNKAGKFPTLVSHQESLDAKCQETKAMVKFQLKKVLCMGVAIGNCDMEE
KQIFQNTQMGVNFLVSLLKKNWQNVRVLYLKTTMGTPVRIYGLRHYYLSHIHDLLLQLRV
KTHNLHRLEAQRNDLNSKVRMLREELQLLQEPGSYVGEVVKVMGKTKVLVKVHPEGKYVV
DLDKSIDINKITPSTRVALRNDSYVLHLILPSKVDPLVNLMKVEKVPDSTYDMIGGLDQQ
IKEIKEVIELPIKHPELFESLGIAQPKGVLLYGPPGTGKTLLARAVAHHTDCTFIRVSGS
ELVQKYIGEGSRMVRELFVMAREHAPSIIFMDEIDSIGSARVESGDSEVQRTMLELLNQL
DGFEASNKIKVLMATNRIDILDQALLRPGRIDRKIEFPNPTEESRLDILKIHSRKMNLMR
GIDLKKIAEKMGGASGAELKAVCTEAGMFALRERRVHVTQEDFEMAVAKVMKKETDKNMS
LKKLWKILGDRQTGQDVRSQNVMACQAIANIVKTSLGPVGLDKMLVDDIGDVTITNDGAT
ILKMLEVEHPAAKVLVELAELQDREVGDGTTSVVIIAAELLKRANDLVRNKIHPTSIISG
YRLAMREACKYIDEKLAIKVEKLGKDTLINVAKTSMSSKIIGSDFFAKMVVDAVQAVKAT
VRYPIKSINILKAHGQSAKESYLLNGYALPLGRAAQGMPKRVGPARIACLDVNLQKTKMQ
MGVQVLVTDPRELEKIRQREADITKERIEKILKAGANVILTTKGIDDMALKYFVEANAIA
LRRVSKEDMRHIAKATGATQVLTFADMEGGETFDASLLGTAEEVVEERVSDDDVILIKGA
MSSRAVSIVLRGANDYMLDEMERSIHDALSIVKRTLESNTVVAGGGAVEAALSVYLENLA
TTLGSREQLAIVEFAEALLVIPKVLSVNAAKDSTELVAKLRAYHHSAQTKADKQHLSGTG
LDLIKGVVRNNIEAGVVEPAMSKVKIIQFATEAAITILRIDDMIKL--------EKGERA
RMASFIGAMAIADLVKSTLGPKGMDKILQVTVTNDGATILKSLHVDNPAAKVLVDISKVQ
DDEVGDGTTSVVVLAGELLREAEKLVALKIHPMTIIAGYRMAAEAARSALEAAVRDNRDD
FEKFRSDLVNIAMTTLSSKILSQDKVHFANLAVDAVLRLKGSSNMEAIQIIKKCGGALKD
SFLDEGFILDKKIGVGQPKRIENAKILVANTAMDTDKVKIYGARVRVDSMSKVADIEAAE
KIKMRNKVDKIIGHGINCFVNRQLIYNYPEELFADAGIMAIEHADFDGIERLALVTGGEI
TSTFNDPENVKLGHCKLIEEIMIGEDKLIHFSGVAMGRACTIVLRGASSHVLDEAERSLH
DALCVLVQTVQDSRVIWGGGWPEFLMSRRVEELGRKTPGKKSLAIDAFATALRAIPTIIA
DNAGLDSADLVSQLRAAHSADGCRSGIDIISGKVGDMEKLGIYEAFKVKQAVLMSATEAS
EMILRVDEIIKCAPRQRDDIRHANIVAAKAVADAVRTSLGPRGMDKMLSTATGDVIITND
GATILDKMEVVQPAAKMLVELSKSQDIVAGDGTTTVVVLAGALLKQCLNLLSKGVHPTTI
SESLHKASEKAVEVVKSMAVPVELSDQDQLVKIASTSLNSKVVSQYSSLLAPLAVEAVLN
VDLRDIKVLRKLGGTVDDTELVKGLVFDHKASHTAGGPTRVENAMIGLIQFQISPPKTDI
EQSVIVSDYTQMDRILKEERNYILGMIKKIRATGCNVLLVQKSILRDAVTDLSLHYLAKA
KILVIKDVEREDIEFISKTLNCLPIANIEHFRAEKLGHADLVEEVSVGSRVVKVTGITIS
LIVRGSNVLVLDEAARSLHDALCVVRCLVNQRYLIAGGGAPEIEVSRQLGIWSRSLLGME
SYCVRSFADAMEVIPFTLAENAGLNPIAIVTELRNRHANGEANTGINVRKGQITNILEEN
VVQPLLVSTSAISLATECVRMILKIDDIVSTRMALAFDEYGRPFIIIRDQETKSRVRGLD
AQKANIMAAKAVARVLRTSLGPNGMDKMLQSPDGDVTITNDGATILEQMEIENQIGKLMV
ELSRSQDYEIGDGTTGVVVLAGALLEQAEVLLERGIHPIRVAEGYEMASKLAVENLTRIG
QTFEFSPDNIEPLVQTCMTTLSSKIVGRCKRQLAEIAVKAVLAVADLERSDVNLDLIKVE
GKVGGKLEDTELVYGIVVDKDMSHPQMPKEIRDAKIAILTCPFEPPKPKTKHKVDIDSVE
KFEALQAAEKSYFNEMVQQCKDAGATLVICQWGFDDEANHLLMHENLPAVRWVGGVELEL
IAIATGGRIVPRFKELTPEKLGKAGLVREKGFGTTKDRMLYIEQCANSRAVTIFIRGGNK
MMIEETKRSLHDALCVARNLIRDKAIVYGGGAAEISCSLAVEAAADKISGVEQYAMRAFA
DALDMVPMALAENSGLQPINTLTAVKAQQVKEQNPHLGIDCNDVGTNDMREQNVFETLIG
KKQQVLLATQVVKMILKIDDVISPPVLVLNESTKRETGGRVHRANIQASKAVADIIRTTL
GPRSMLKMLLDASGGIVLTNDGNAILRELDVSHPAAKSMIELSRTQDEEVGDGTTSVIIL
AGEMLYVAEQFLDRQFHPTVICRAYTKALEDAVAALKDIAFDIDVTDRSMMLNIVRSCIG
TKFTSRFGTLIADLAIDSVSTISILREVDIKKYIKVEKIPGGQLEDSQVLKGVMFNKDVV
--MRRKILNPRIILLDSPLEYKKGENQTNAEIMKEEDWATLLRMEEEYIEQLCIQIIKFK
PDLVITEKGLSDLASHYLSKAGISAIRRLRKTDNNRIARACGATIVNRPEELHESDVGTR
CGLFEVKKIGDEYFSFIVDCKEPKACTVLLRGPSKDLLNEVERNLADAMGVARNVLKDAK
LVPGGGASEMAVSSILKKKSMSIEGVEQWPYRAVVQALEVIPRTLAQNCGVNVIRTMTAL
QAKHANGENPMVGIDGNTGEITDMKELGVWDSYGVKLQTFKTAIEAACMILRIDDIVSGI
KK-QPQIILLKEGTDVSQGKAQLISNINACIAVVDVVRSTLGPRGMDKLVHDDKG--TIS
NDGATIMKLLDIVHPAAKVLVDIAKSQDSEVGDGTTTVVLLAGEFLREAKPFIEDGVHPQ
LIIRAFRTAVNLVVKKVKELAVSIEGKSMVEKKNLLEKCAATTLSSKLVGGEKEFFSKIV
VDAVTSLGADSRLSMIGIKKVQGGTMRDSFLVNGVAFKKTFSYAGFEQQPKKFDNPKILL
LNLELELKSEKENAEVRLSDPTQYQTIVDAEWNIIYEKLDKCVKSGAKIVLSRLAIGDLG
TQYFADRDIFCAGRVMEEDLQRVATATGASVQTTVNNVIPDVLGQCELFEERQVGNERFN
IFTGCPGGETATIVLRGGADQFIEEAERSLHDAIMIVRRALKNSNVVAGGGAIDMELSRY
LRQHARTIAGKSQLFINSYAKALEVIPRQLCDNAGFDATDVLNKLRQKH-ALYGVDINSG
GIIDTFSNFVWEPSVVKINALTAATEAACIVLSVDETIKNPKSEGMQGMLKEGHKLISGL
EEAVLKNIEACQQVSKIASSSLGPNGMNKMVINHLDKLFVTNDAGTILQELEVQHPAAKV
LVLAAKAQQEEIGDAANLVVSFAGELLGGAEQLIRTGLHPSEIVTGYAKASLKCLE-XXX
XRNPEEVVHRMKSAVASKQYGQESILCPLIADACIQVCPKNPMNFNVDNVRVAKILGGGI
HDSQVVRGMVLKSESVGTIKKAQNAKVAVFGGGVDTAATETKGTVLINSGAELENYAKTE
EAKVEELIKSIAASGATVIVGEMALHFCERYKLMVVKIASKFELRRFCRTTGAVSLVKLQ
QPTPDELGFADSVVVEELGGTRVTVVKNETGGNLVATLVIRGSTDSLLDDVERAVDDGVN
SYKAMCRDSKLVPGAGATEIELAKRLKEYGAMEAGLVQYAIDKYADSLEVVPRILAENAG
LNSTDVISSLYAAHAANRTSAGVDIETGSIVD-----VWDLLTPKYWALKLATDAACTVL
RVDQIIMAKQAGGPKPVNPNAEMLSKSAALHMNISAAKGLQDVLKTNLGPKGTIKMLVGG
SGDIKLTKDGNTLLKEMQIQNPTAIMIARTAVAQDDISGDGTTSTVLVIGELMKQAERFI
AEGMHPRVLVDGFEIAKKATLEFLETLDKELLKVVARTSLRTKVHEELADKLTEIVVNAV
LCVQKPEEAIDLFMVEIMHMRHKFDTDTRLVEGLVLDHGARHPDMKKRVENCYILTCNVS
LEYEKSEVNAGFFYHNAEQREKMVAAERRSVDQKVQKIINLKKKVCDGTDKNFVVINQKG
IDPVSLDLLAREGIVALRRAKRRNMERLVLTCGGEAIESVEDLTPDVLGEAGVVYEHVLG
EEKYTFVEKVKNPHSCTILITGPNDYTIAQIKDAIRDGLRSVKNTIEDQSVILGAGAFEV
AARQHLVQGRAQLGVQAFADALLVIPKTLADNSGLDTLDVLINLESEHDAGNVVGLDLTT
GDPIDPNVQGIFDNYSVKRQIITSAPVIAAQLLLVDEVIRAGRNMQNSMREIKVQKLVLN
ISVGESGDRLTRASKVLEQLSGQSPVFSKARYTVRSFGIRRNEKIACYVTVRGEKAMQLL
ESGLKVKEYELLRRNFSESGCFGFGIQEHIDLGIKYDPSTGIYGMDFYVVLERPGYRVGR
RRRAKSRVGIQHRVTKEDAMKWFQVKYEGVILIQLTCDDTNIYRWTAYIKGPVDTPYQEG
VFQLAVNVPEQYPLVPPQVRFVTKIFHPNVHFKTGEICLDILKTAWSPAWTLQSVCRAVI
ALLAHPEADSPLNCDAGNLLRSGDHRGYRSMSQMYTFEQNYRCYSASFIDKPHLENGDKV
VMPPSALDRLASLRIDYPMLFEVHLRTSHCGVLEFVAEEGMIYMPYWMMQNMLLQEGDIV
RVKSATLPKGTFVKLQPHTKDFLDISNPKAVLETTLRNFSCLTIGDNIMVAYNNKKYYID
IIESKPANAISIIETDCEVDFAPPLDYKES------------------------------
------------------------------------------------------------
---------MREIISIHIGQAGIQVGNACWELYCLEHGIQPDGRMPSDTTVGGGDDAFNT
FFSETGAGKHVPRAVFVDLEPTVIDEVRTGTYRQLFHPEQLISGKEDAANNFARGHYTVG
KEIVDLCLDRVRKLADNCTGLQGFLVFNAVGGGTGSGLGSLLLERLSVDYGKKSKLGFTI
YPSPQVSTAVVEPYNSVLSTHSLLEHTDVAVLLDNEAIYDICRRSLDIERPTYTNLNRLI
SQIISSLTTSLRFDGALNVDITEFQTNLVPYPRIHFMLSSYAPVISAEKAYHEQLSVPEI
TNAVFEPSSMMAKCDPRHGKYMACCLMYRGDVVPKDVNAAVATIKTKRTVQFVDWCPTGF
KCGINYQPPTVVPGGDLAKVQRAVCMISNNTAVAEVFSRIDHKFDLMYAKRAFVHWYVGE
GMEEGEFSEAREDLAALEKDYEEVGAESYMREILHIQGGQCGNQIGAKFWEVICDEHGID
PTGTYHGDSDLQLERVNVYFNEASGGRYVPRAVLMDLEPGTMDSVRSGPYGQIFRPDNFV
FGQTGAGNNWAKGHYTEGAELIDSVLDVVRKEAESCDCLQGFQVCHSMGGGTGSGMGTLL
ISKIREEYPDRMMVTFSIVPSPKVSDTVVEPYNATLSVHQLVENADECMCLDNEALYDIC
FRTLKLTTPTFGDLNHLISATMSGVTCCLRFPGQLNSDLRKLAVNLVPFPRLHFFMIGFA
PLTSRGSQQYRALTVPELTQQMWDAKNMMCAADPRHGRYLTASAMFRGRMSTKEVDEQML
NVQNKNSSYFVEWIPNNVKSSVCDIPPKGLKMSATFIGNSTAIQEMFKRVSEQFTAMFRR
KAFLHWYTGEGMDEMEFTEAESNMNDLVSEYQQYQDASADMPREIITLQVGQCGNQIGME
FWKQLCLEHGISKDGGDRKDVFFYQADDEHYIPRALLIDLEPRVINSIQNSEYRNLYNHE
NVFVADHGGGAGNNWASGYHQGEQVEEDIMDMIDREADGSDSLEGFVLCHSIAGGTGSGM
GSYLLEALNDRYSKKLVQTYSVFPNQMETSDVVVQPYNSLLTLKRLTLNADCVVVLDNTA
LNRIAVDRLHIPNPTFAQTNSLVSTVMSASTTTLRYPGYMNNDLVGLVASLIPTPRCHFL
MTGYTPLTVIRKTTVLDVMRRLLQAKNIMVSSYYISILNIIQGEVDPTQVHKSLQRIRER
KLANFIEWGPASIQVALSRKSPYVQTAHRVSGLMLASHTSIRHLFSKCISQYEKLRKKQA
FLDNYRKFPMFA--LSEFDESREIVQNLVDEYKACESAVNDDNSVVALNMETMEKLQLFR
GDTVLIKGKKRKDTVCIVLADDTCDEPKIRMNKVVRANLRVRLGDVVSVHQCADVKYGKR
IHVLPFDDSIEGVTGNLFDAYLKPYFLEAYRPVRKGDLFLVRGGMRSVEFKVVETDPAEY
CIVAPDTEIFCEGEPLRREDEERLDEVGYDDVGGVRKQMAQIRELVELPLRHPQLFKSIG
VKPPKGILLFGPPGSGKTLIARAVANETGAFFFLINGPEIMSKLAGESESNLRKAFEEAE
KNAPSIIFIDEIDSIAPKREKTQGEVERRIVSQLLTLMDGLKSRAHVIVMGATNRPNSID
PALRRFGRFDREIDIGVPDEVGRLEVVRIHTKNMKLAEDVNLERIAHDTHGFVGADLAAL
CTEAALQCIREKMDVIDLEDETIDAEVLNSMAVTNEHFQTALGISNPSALRETVVEVPNT
TWEDIGGLENVKRELQETVQYPVEHPEKFEKFGMSPSKGVLFYGPPGCGKTLLAKAIANE
CQANFISVKGPELLTMWFGESEANVRDVFDKARQSAPCVLFFDELDSIANQRGSSQGDAG
GAADRVLNQLLTEMDGMNAKKTVFIIGATNRPDIIDSALLRPGRLDQLIYIPLPDEASRL
RIFQAALRKSPIAKEVDLQALAKFTQGFSGADITEICQRASKYAIREDIEKDEREEEVAQ
IKARHFEEAMKFARRSVSDADIRKYQAFAQTLQQSRGFGSEFRFDLYNDFSTAILERKKA
PNRLIVDEAVNDDNSVVALNMEIMEKLQLFRGDTVLIKGKKRKDTVCIVLADDTCDEPKI
RMNKVVRANLRVRLGDVVSVHQCADVKYGKRIHVLPFDDSIEGVTGNLFDAYLKPYFLEA
YRPVRKGDLFLVRGGMRSVEFKVVETDPAEYCIVAPDTEIFCEGEPLRREDEERLDEVGY
DDVGGVRKQMAQIRELVELPLRHPQLFKSIGVKPPKGILLFGPPGSGKTLIARAVANETG
AFFFLINGPEIMSKLAGESESNLRKAFEEAEKNAPSIIFIDEIDSIAPKREKTQGEVERR
IVSQLLTLMDGLKSRAHVIVMGATNRPNSIDPALRRFGRFDREIDIGVPDEVGRLEVVRI
HTKNMKLAEDVDLEKIAHDTHGFVGADLAALCTEAALQCIREKMDVIDLEDETIDAEVLN
SMAVTNEHFQTALGISNPSALRETVVEVPNTTWEDIGGLENVKRELQETVQYPVEHPEKF
EKFGMSPSKGVLFYGPPGCGKTLLAKAIANECQANFISVKGPELLTMWFGESEANVRDVF
DKARQSAPCVLFFDELDSIANQRGSSQGDGGGAADRVLNQLLTEMDGMNAKKTVFIIGAT
NRPDIIDSALLRPGRLDQLIYIPLPDEASRLRIFQAALRKSPLAKEVDLEALARYTQGFS
GADITEICQRACKYAIRENIEKDIEREEEVAQIKASHFEEAMKYARRSVSDADIRKYQAF
AQTLQQSRGFG-EFRFDDDLYSIEDIYSFYRKSEVQSCVPPDYMSRQSDINEKMRAILID
WLIEVHLKFKLMPETLFLTTNLIDRYLCIQSVSRKNLQLVGVTAMLLAAKYEEIWAPEVN
DFVHISDNAYSREEVLTMEKNMLNTLKFNLTVPTPYVFIVRLLKAAX---LVELCLSEYP
MIKYAPSLIAAAAVYWGPALQRHSGYSTVVHKKYSLAKLPANYNLEIPKTVWRVKQAGAK
KVALQFPEGLLLYSLTICDILVLGDVTYGACCVDDYSAAALGAEFLVHYGHSCLVPVDVS
QIPCLYVFVDIQIDVAHLVGAVKHNFALAGTIQFSTAIQVAKTIPQSKPLSPGEVLGCTS
PSLVIFVADGRFHLEAFMIANPNVKAYRYDPYSRVLTHEKYDQKGMREARRKAIEWGVVL
GTLGRQGNPQILKHLEKRLEVQVTLLVSELSPSKIDVWVQIACPRLSIDWGEAFPGPLLT
PYEVEVALGYPMDYYARDGGPWNMPPKLDPSQIVEVYVRVTGGEVGAASSLAPKIGPLGL
SPKKVGEDIAK--KDWKGLRVTVKLTVQNRQAKVAVVPSAAALVIKALKEPERDRKKVKN
IKHNGNISLDDVIEIAKIMAPRSMAKELAGTVKEILGTCVSVGCTVDGKDPKDLQSEIDD
GEVEIK-IETYKIYIYKVLKQVHPDTGISSKAMGIMNSFINDIFEKLAQEAARLARYNKK
PTITSREIQTAVRLILPGELAKHAVSEGTKAVTKFTSA----------------------
------------------------------------------------------------
------------------------------------------------------MSGRGK
GGKGLGKGGAKRHRKVLRDNIQGITKPAIRRLARRGGVKRISGLIYEETRSVLKIFLENV
IRDAVTYTEHARRKTVTAMDVVYALKRQGRTLYGFGGRVSYFYDGDVGSVYYGPNHPMKP
HRLCMTNSLVLAYGLHNKMEIYRPHKAYPVELAQFHSVDYVEFLGRITPESQEKYAAELI
RYNMDCPVFDNLFEFCQIYAGGTIDAAHRLNHGLCDIAINWAGGLHHAKKCEASGFCYVN
DLVLGILELLKYHARVLYIDIDIHHGDGVEEAFYLTDRVMTVSFHKFGDYFFPGTGDVKD
VGEREGKYYAINVPLKDGIDDANFIRMFRVVIQKVVEVYQPGAIVLQCGADSLAGDRLGC
FNLSIDGHSECVKFVKKFNIPLLVTGGGGYTKENVARCWTVETGVLVDTELPNEIPDNDY
LKYF------------MENLNGKTYLSTIKQQVMENLRRIAHAPSVQMHEVPPMENYEKL
EKIGEGMYGKVYKARDRRTGALVALKKIKIENEEEGIPATTLREVSLLQMLY-VRLLGVE
HGKPALYLVFEYIDTDLRRFLIKSFVYQLLKGVAHCHSHGVMHRDLKPQNLLVDGLLKIA
DLGLGRAFTVPVKSYTHEVVTLWYRAPEILLGASHYSTPVDMWSVGCIFAELCRKTPLFP
GNSELQQLLYIFRLLGTPNEQVWPGVTTLRDWHAYPQWRAHDIAQAVPPSGVDLLDRMLQ
YNPANRISAKEALIHPYFDQTISYSAERVVGTGSFGIVFQAKCIESGETVAIKKVLQDKR
YKNRELQIMRLLDHPNIVALKHCFFSTTEELYLNLVLEYVPETVYRIAKHYNRMNQRMPL
VYVKLYTYQICRSLAYIH--GVCHRDIKPQNLLVNPHTHQLKLCDFGSAKVLVKGEPNIS
YICSRYYRAPELIFGATEYTTAIDIWSMGCVMAELLLGQPLFPGESGVDQLVEIIKVLGT
PTREEIKCMNPNYTEFKFPQIKAHPWHKVFHKRMPSEAVDLVSRLLQYSPNLRCNALEAC
VHPFFDELRDLNCRLPNGRPLPPLFNFKPQEL-PLPNYKLGKTLGIGSFGKVKVAEHSPT
GHKVAIKILNRRKVKMMDMEEKVRREIKILRLFMHPHIIRLYEVIETPADIFVVMEYVKS
GELFDYIVEKGRLGEHEARRFFQQIVSGVEYCHRNMVVHRDLKPENLLLDSKSNVKIADF
GLSNVMRDGHFLKTSCGSPNYAAPEVISGKLYAGPEVDVWSCGVILYALLCGSLPFDDEN
IPNLFKKIKGGIYTLPSHLSPGARDLIPRMLLVDPMKRVTIPEIRQHPWFLNHLPRYLAI
DEEILENFDRDLLIDSLLNRVQNKATVAYYLMLDIMNDVLKTLRDLGINWKKLQLFKYLL
DLQRVVGPTYLFLDLCAAFLAELIAPSIFGHEDIKMALVLAMFGLEGGALVLADRGICLI
DEFDKMNDQDRVSIHEAMEQMVKHNNVIPNGHFKKDWQNYVRTWFNQPARKKRRRTARQK
KAAAVFPRPTAGPLRPVVHSQTLRYNAKIRAGRGFTLDELKAAGIPKKLAPTIGIAVDHR
RKNRCLESLQENVNRLNTYRAKLVVFPRRARKSKAGDATAEELSSATQVTRSVLPIVKPR
PTVEIVSVTDEMKSQKGYYKLRQERMNERLVGVRKKKAMLELRLVQGSLLKKVLEAIKDL
VTDANFDCSTTGFSLQAMDSSHVALVALLLRSEGFEHYRCDRNISMGMNLTSMAKMLKCA
GNDDIITIKADDGGDSVTFMFESPNQERISDFEMKLMDIDSEHLGIPETEYEAIVRMPSS
EFARICKDLSTIGDTVVISVTKEGVKFSTGGDIGSANIICRQNTSVDKEEEKTVVEMQEP
VTLTFALRYLNSFTKATPLSSTVTLSMSKELPVAVEYKIADMGHIRFYLAPKICAGELWE
KKRERIRKTSKWSSSPDWDLRSMIVKSGDDCRQEHLAVQLIGHFYDIFQEAGLPLWLRPY
EVIVTSSHTALIETIYDTASIHSIKSRNSDVTSLREFFCKKY--PAFKLAQRNFVESMAG
YSILCYILQVKDRHNSNLLIDEDGHIIHIDFGFMLSNSPGGVNFESAPFKLTRELLEV-S
EFYDYFKVLCIQGFLTCRKHAERIILLVEMGCPCFKGGPRTVQNLRKRFHLSLTEEQCVS
SVLELIAKSLDAWRTRQYDYYQKVLNGIL-DDIIVRLLEVRTGRPGKQVQLSEAEIRQLC
VTSKDIFLSQPNLLELEAPIKICGDIHGQYSDLLKLFEYGGFPPEANYLFLGDYVDRGKQ
SLETICLLLAYKIKYPENFFLLRGNHECASINRIYGFYDECKRRFNIRLWKTFTDCFNCL
PVAALIDEKILCMHGGLSPELKNLDQIKKIARPTDVPDAGLLCDLLWADPDKDVSGWGNN
DRGVSFTFGPETVAEFLQKHDLDLICRAHQVVEDGYEFFAKRQLVTIFSAPNYCGEFDNA
GAMMSVDDTLMCSFQILKPAEKEHLQSCGISALDLKKLKDAGYCTVEAVAYSAKKDLVNI
KGLSDAKVDKIIEAAGKLVPMGFTSAKQMHEQRAELIQITTGSKEFDSILEGGIETGSIT
EIYGEFRSGKSQICHTLCVTCQLPLDQGGGEGKALYIDAEGTFRPQRLLQIAEKYGLNGQ
DVLDNVAYARAYNTDHQTKLLVEAASMMAETRFALMVVDSATALYRTDYSGRGELAARQF
HLAKFLRGCQKMADEFGIAVVVTNQVVAQVDGSAMFNGPQFKPIGGNIIAHASTTRLSVR
KGRGEERVIKVVASPCLAEQEARFQITNEGVVDVKELPWVEKYRPHRVADIVGNQDVVAR
LQVIAQGGNMPNLIFSGPPGTGKTTSILALAHELLGPKEAVLELNASDDRGIDVVRNKIK
MFAQKKVTLPPGRHKVVLLDEADSMTAGAQQALRRTMEIYSNTTRFALACNLSSKIIEPI
QSRCAIVRFSRLSDSEILDRLLRVVEAEKVPYVPEGLEAVVFTADGDMRQALNNLQATFS
GFQFVNQDNVFRVCDQPHPLLAQQIIKHCIAGNIDDAYTGLKQLYDMGYSATDIITTLFR
VVKFLKLEFIREVGFAHMRIADGVGTLLQLSGLLAKLVVVDARHHMLGRLASILAKELLN
GQKVVVVRCEEICLSGGLVRQKMKYLRFLRKRMNTKPSKGPIHFRSPARILWRTIRGMIP
HKTKRGAAALERLKAFEGVPAPYDKMKRMVIPDALKVLRLKPGHKFCLLGRLSEEVGWHH
YDTIKELEEKRKAKSKVFYERKKQLIQLRFGQIVIGPAGSGKTTYCNGMAQFLHLIGRKT
AVINLDPANDNLPYECAVNIEDLVKLEDVMSQYDLGPNGGLVFCMDYLEKNLDWLQEKLR
HYLIFDFPGQVELFTLHSNAKNVILYRLTAVHLVDAHLCSDPGKYVSALLVSLSTMLHLE
LPHINVLSKIDLICEVVEDYGLVSFTTLNIQDKESVMDLLRIIDKIIVIGMAGSGKTTLM
QRLVSHLSTSKSRGYVLNLDPAVMSLPFSANIDIRDTVNYKNVMKEYHLGPNGGILTSLN
LFATKFDEVVGLVEARAADLDYVLVDTPGQIEIFTWSASGAIVIEAFASCFPTVVTYVVD
TPRSVNPVTFMSNMLYACGILYKTRLPLLLAFNKVDVVKHQFAVEWMDDFEAFQAAVEGD
SSYSSSLSRSLCLVLDEFYKNLSNAGVSAVTGEGIEDFFHQVDKCADEYMESYRPDLEYL
IKPQSTTPPLDTSKWPILLKNYDKLNVRTGHYTPLPTGHTPLKRPLHDYVRYGVINLDKP
ANPSSHEVVAWIRRMLRVDKTGHSGTLDPKVTGSLIVCVDRATRLVKAQQGAGKEYVCVA
RLHSAKVAQAIETLTGALFQRPPLISAVKRQLRIRTIYESKLLEYDAERHLVVFWVSCEA
GTYIRTLCVHLGLLLGVGGHMQELRRVRSGILGEKDNLVTMHDVLDAQWVYDNHKDESYL
RRVIMPLEVLLTSYKRCVVKDSAVNAICYGAKLMIPGLLRYEQGIEVGEEVVLMTTKGEA
IALGIAQMTTAVMATCDHGVVAKVKRVVMERDTYPRKWGLGPRAMTKKKMISDGLLDKHG
KPNEKTPAEWXXXXXRRTLPVWQQKAEFLNILAKNQTMILVGETGSGKTTQIPQFVVEAG
VACTQPRRVAAMSVSRRVADEMDVTIGDEVGYSIRFEDCSGPKTTLKYLTDGMLLREAMT
DPLLERYRVIILDEAHERTLATDVLFGLLKEVLKNRPDLKLVVMSATLEAEKFQAYFNGA
PLMKVPGRLHPVEIFYTQEPERDYLEAAIRTVVQIHICEPAGDILVFLTGEEEIEDACKK
IGREVQNLGDQVGPVKAVPLYSTLPPAMQQKIFDARKIVVSTNIAETSLTIDGIVYVIDP
GFAKQKVYNPRIRVESLLVSPISKASAHQRAGRAGRTQPGKCFRLYTEKSFQNDLQPQTY
PEILRSNLANVVLTLKKLGIDDLVHFDFMDPPAPETLMRALELLNYLAALDDDGNLTKLG
ELMSEFPLDPQMSKMLVVSPEFNCSNEILSITAMLSVFLRPRDAQKAADEAKARFSHIDG
DHLTLLNVYHAYKQNGEDATWCYDNFINVRAMKSADNVRTQLVRIMNRYNLKIRKAMLAG
YFMQVAHLERTGHYLTVKDNQMVHLHPSSCPEWVIYNEFVLTTRNFIRIVTDVRGEWLID
VAPHYYDFAALPLSDRTQRGLKEHKFVHMTAIQRAAIPHALCGHDVLGAAKTGSGKTLAF
LLPVVEKLYRLKWGAVDGVGAIIISPTRELAGQIFDELRKVGKHAGLLIGG--VDTENIL
VCTPGRLLQHMDETPNFDCSQLQVLVLDEADRILDMGFSGTLNAILGQLPKERQTMLFSA
TQTKSVKDLARLSLFLAVHAESAAATPARLQQTVMIVPLDEKMDMLWSFVKTHLQTKMLV
FLSSCKQVKFVACLHGRMKQMARMATFYKYCESKHALLFATDVAARGLDFPTVDWVLQVD
CPEDVATYIHRVGRTARGHSLLFLAPEEPMLAALEAAKIPVRLIKANKEKVQPVSGALAG
LLSKDPDLKYMAQRAFTTYLRGIHVRADKSIFDVTQLPHAEYAASLGLPTTPRKRMLAPK
ASALFFKHNTALGPPYQVLVDTNFINFSIQNKLDLEKAMMDCLYAKCTPCITDCVMAELE
KLGQKYRVALRVAKDPRFETLPCTHKGTYADDCIVERVTRNKCYIVATCDRDLKRRIRKI
PGVPIMYISQHQYSIERLPEAPMAETLVLRGTLKGHSNWVTAIACPLDNPDLILSSSRDK
SIIVWTLTYGVARRRLTGHAHFVQDVVISSDGQFALSGSWDGTLRLWDLNTGTTTRRFIG
HTKDVLSVAFSVDNRQIVSGSRDKTIKLWNTLGECKYTIQGHTGWVSCVRFSPVTANPII
VSGGWDKVVKVWNLTNCKIRTNLVGHTGYVNTVTVSPDGSLCASGGKDGVAMLWDLAEGK
RLYSLDAGDIIHSLCFSPNRYWLCAATQSCIKIWDLESKSVVDELRSKKAQVPYCVSLNW
SADGSTLFSGYTDGHIRVWAVMVFRRFVEIGRVALINYGPQHGKLVVIVDVIDQNRALID
SPRTQINFKRLSLTDIT------KKVLKEAYASAEVDQKWASSAWGKKLAVRAKRASLND
FDRFKVMVARVKRSSIVCPSFKLVIVGDGGTGKTTFVKRHLTGEFEKRYEPTIGVEVHPL
DFFTNCGRIRFYCWDTAGQEKFGGLRDGYYIHGQCAIIMFDVTARLTYKNVPTWHRDLCR
VCENIPIVLCGNKVDVKNRQVKAKQVTFHRKKNLQYYEISAKSNYNFEKPFLYLARKLAG
DVNLHFVESPALAPPEVHIDIAQQAQYEAELAQAQALPLPDDDDKGQSKRIWGELYKVID
SSDVVIQVLDARDPMGTRCRHLEKHLILLLNKCDLIPSWATKGWLHVLSREFPTLAFPFG
KGSLLSLLRQLARLKDKQAISVGFVGYPNVGKSSVINTLRTKMVCKVAPIPGETKVWQYI
TLTKRIFLIDCPGVVVLKGVVRVGNLDWVRGRIPFFIMSTTSFESLPVSEPTKNALKDTG
FSHMTEIQARSIPQLLTGRDVLGAARTGSGKTLSFVVPAVELLFHAHFMPRNGAGVIIIS
PTRELAMQIYGVARDILKYHKQTHGIVMGGANRRTEAEKLAKGVNFLVATPGRLLDHLQN
TKGFIFKNLKCLVIDEADRILEIGFEEEMKQIIKLLPKERQTVLFSATQTTKVEDLARVS
FKKAPLYIGVDDGRSKATVEGLEQGYCVVSSAERFLLLFTFLKKNLKKKIMVFFSSCNSV
KFHSELLNYIDIPCLDIHGKQKQQKRTSTYFEFCNAEKGILLCTDVAARGLDIPAVDWII
QYDPPDDPREYIHRVGRTARGEGSQGRALLFLIPEELGFLKYLKGAKVPLNEYEFPSNKI
ANVQSQLEKLVEKNYYLHQSARDAYRSYLLAYNSHAMKDIFNVHRLDLQAVASSFGFSCP
PKVSLNRKIAEDNLKQFQEHNLSAFLVSLSHELANNDKPPESRRLAGLILKNSLWQIKTA
LSQTLASVVADARHTSAQVIAKIAAIELATLEALGYVCLAATHALYNALDFAQTNFENDM
ERDYIMRVVCVRQAAFECLVSIGSTYYDKLAPYMQDIFAITSKEPVALQATEFWSSICDE
EILAWNLSMAGGTCLGLVARTVGDDVVPLVMPFVQREAATYAFGSILEGPSNVALTFMLV
KDTTAWTLGRILCGVLQVIIQMLAIGALAYATGAEFGKYMGEFYRYLEMGLQNFEEYQVC
AVTVGVVGDICRALEEKVLPYCDGIMTQLLKDLSSNQLHRSVKPPIFSCFGDIEMIEYNN
QLRSGIFEAYSGIFQGAIGVMGDLADTAEWLRRNTRLRREYLYRKSLEGKERVLYEKKRK
IRQALAEGKPIPTELRNEEAALRDDQTQELKSTIDDEYSNAGIENPKILLTTSRDPSSRL
TQFVKELKIVFPNAQRINRGGQVISEIVESCRAQEYSDLIMVHEHRGEPDGLIVCHLPYG
PTAYFGLSNVVTRHDIKLGTMSEQYPHLIFNNFNTKLGQRTVNILKHLFPVPKPDAKRII
TFANQSDYISFRHHMYEIDIKEVGPRFELRLYQVKLGTMDQTEAQNEWVIRPYMNSGRKK
GYKLAVDADEARRKREDNMVEIRKSKREESLLKKRRLVSGLYSDDPATQLEATTQFRKLL
SIERSPPIEEVISAGVVPRFVEFLVRSDFPQLQFEAAWALTNIASGTSDHTRVVIDHGAV
PIFVQLLSSPSDDVREQAVWALGNVAGDSPKCRDLVLGHGALMPLLAQLTENTKLSMLRN
ATWTLSNFCRGKPQPPFEQSKPALPALERLIHSNDEEVLTDACWALSYLSDGTNDKIQAV
IEAGVCRRLVELLLHPSPSVLIPALRTVGNIVTGDDLQTQFIINNQALPCLLALL---KK
SIKKEACWTISNITAGNKDQIQAVIDANIIPPLVSLLATAEFDIKKEAAWAISNATSGGS
HDQIKYLVTQGCIKPLCDLLTCPDPRIVTVSLEGLENILKVGEQEKINLYARYIDEAEGL
EKIENLQTHDNNEIYEKAVKILETY--DSNAPMQSDEVVWQVINHVHCSFKAKMQTQNFC
RNEYNVTGLCNRSSCPLANSRYSTIREIDGTLYLYMKSIERSHAPKDLWERVKLPRNYGK
ALETIDKHLEHWPKFLVHKNKQRLTKMTQYLIRMRKLALKMKRKLVTMPAKEVKREKRRE
AKALTAAVLDKSIEKELLQRLQSGTYGDIYNFPVKEYEKVL--ARDLRIMGPIFSQSSHI
LARENAMVVNLEFVKAIITAEEVYILDPS--D-PFEFQVLEIALDVVCNHLEANVHDLER
TARPALDMLTRGISTRSLELVRMVKTRLTHLSARVQKVRDELMQLLDDDEDMSDLYLT-X
XX----ELEMLLEAYFMQVDAGLNKLSLVREYIDDTEDYVNVRLDHQRNQLFQFQITLGA
TALSVAXXXXXXXXXXXXXMRPLDEPEMTQVLEKLHKFVGSNLKHVLERYVFRLHKQRCY
YVSDALVRRATNVGRDKLFGLGTCLGKFTKSGKFRLTVTCLDLIAAHAKHKIWLKPSAEM
SFLYGNHVLKSGLGRITDNTQQYQGVVIYSMSDVPLGFGVAAKSTQDCRKLDPNDIVALH
QADLGEYLRMEDMGAYKYIEELWRKKQSDVLRFLLRVRCWEYRQLPGIVRVTRPSRPDKA
RRLGYKAKQGYVVYRVRVRRGGRKRPVAKGIVYGKPKNQGITQLKFQRNLRSVAEERAGR
KLGGLRVLNSYWINQDSTYKYFEIILVDPQHTVIRKDPRINWIVNPVHKHRELRGLTSAG
KKYRGLRGRGHLYTKARPSIRATWKRNNTLSLKRYRMVLYNFKQITVVPSGKEFVDIILS
RTQRQTPTVVHKGYAINRIRQFYMRKVKYTQTNFHEKISTILEDFPRLDDIHPFYGELLN
HLYDKDHYKLALGQLNTARNLIEKIAKDYVRLLKYGDSLYRCKNLKKAALGRMCTVMKRV
GPSLAYLEQVRQHMSRLPSIDPNTRTILICGYPNVGKSSFINKITRADVDVQPYAFTTKS
LFVGHTDYKYMRWQVIDTPGILDHPLEECNTIEMLSITALAYLRAAVLFVVDLSGNCGYT
IAQQAALFHSIRALFANKPVIIACNKTDLMKGGAKVIIEPHRHEGVFVAKAKEDALVTKN
LVPGESVYGEKRISVDKTEYRVWNPFRSKLAAAILGGVDNIWIKPGAHVLYLGAASGTTV
SHVSDVVGPSGIVYAVEFSHRSGRDLVNMAKKRTNVIPIIEDARHPMKYRMLVAMVDVIF
ADVAQPDQARIVAINAHNFLKNSGHFVISIKANCIDSTVPAEAVFAAEVKKLQKEQFKPA
EQVTLEPFERDHACVVGTYRARIKDIVRVLSSFRARADYVKQLSSDLSLYYGYNDFLIST
FLQMFPPAEVLEFLESNEKPRPISLRTNTLKSRRRDLAQVLINRGVNLDPLGKWTKVGLV
VYESQVPVGATPEYMAGHYMLQSGSSFLPVMALAPQEKERVVDMAAAPGGKTTYIAALMK
NTGVIYANELKEPRIKSLSANLHRMGVTNTIICNYDGRQLPHKLVDRVLLDAPCSGTGVV
GKDESVKVTKSAEDIQRCAFLQKELILAAIDMVDANSKTGGYLVYSTCSVMVAENEAVVD
YALRKRDVKIVPTGLEFGREGFTKFRESRFHHTLKNTRRFYPHVHNMDGFFVAKLKKIML
ALFETPAGFALFKVLNEGKLDKMVKLKAFEKFENTTDALNAASHLVESKLPKGLRKFLKK
TLAIADSKLGKAISDKLEINCVNNAAVAELMRGLRSQLSELISPMSLGLSHSLSRYKLKF
SPDKVDTMIVQAIGLLDDLDKELNTYAMRVREWYGWHFPELAKIVQDNVQYAKSVKLMGS
RTNAADLDFSGILQEEVESEMKEAAVISMGTEVSDHDMLNIKSLCDQVIALSEYRGQLFD
YLRSRMNAIAPNLTVMVGELVGARLIAHAGSLINLAKHPASTVQILGAEKALFRALKTKH
ETPKYGLIYHASLIGQAAPKFKGKISRVLAAKSALSIRMDALGESIGIESRAKVEARLRQ
LEGRAHLLYESASGYALFETMGLDEIGQNAEAIQESIMDLNRFGKVVKLLAFSPFTSAAD
ALEQCNAVTEGIMTAELKNFLELNLPVSLGVAEPKLGSAISNDYVNEFLRGVRFHFSRFI
KDLKEGDIEKAQLGLAHSYSRSKVKFNVNRVDNMIIQSISLLDTLDKDVNTFCMRVREWY
SWHFPELVKIVNDNYSYAKLVKFIKDKSSITDASLEDLTEVIGDEDKAREVIEAAKASMG
QDISPIDLINIEMFASRVISLVEYRKQLHSYLVSKMQDVAPNLAVLIGEMVGARLISHAG
SLTNLAKYPASTVQILGAEKALFRALKTKGNTPKYGLIFHSSFIGRASTKNKGRISRYLA
NKCSIASRIDCFSEVNTSAFGEKLREQVEERLEFYDKGIAPRKNIDVMKDAISTSLYVGD
LESTVSEAQLYEIFSQVGQVVSIRVCRDLITRRSLGYAYVNYNNAQDATRALELLNKPIR
IMFSHRDPSIRKSGTANIFIKNLDKSIDNKALHDTFAAFGTILSCKVATDPSGQSKGYGF
VQFEQEESAQTAIEKVNGMLLNDKQVFVGPFVRRQERDQSFNNVYVKNLLKKVFEAYGPI
SSAVVMRDNEGKSKCFGFVNFEHADDAAKAVEALNGKKFDEKEWYVGRAQKKSEREAELR
AKFEQERKERIEKYQGVNLYLKNLDDTIDDEKLREIFSEYGTIVSCKVMRDPQGQSRGSG
FVAFSSPDEATRAVTEMNGKMVGSKPLYVALAQRKEERRNRLQA----LASAPPEQQRAM
LGEQLYPLVDQLEHDFAGKVTGMLLEMDQTEVLHLIESPEALKAKVAEAMDVLR-QFRQR
LLLATLAGATLRIDDIRAPGLRDYEASFLRLLEKVSNGCSVEINETGTKIRYKPGVLILV
HDCGTGRSIGYFLESLLVLGLFGKKSLTITLKGITNGGKDPCMDTFRTTTLPILLTAVTW
MDEGMVKRVRGVAYSSRVSPQMSNRMVDSARGVLNPFLPDVYIFSDGYGISMVAETTTGC
LLSEEIREGGVVDSTHQSLLPKTIENTRVDEFSGHFAAQMPKLLITTSQECSSPTRKFIK
ELLTVIPNATFYKRGSYDLKQIVKFAKNRDFTTMFVVNENRKQPNGLLMIALPEGPTAHF
KLSSIKLSKKIKGHGKPTSHMPELLLNNFTTRLGHRVGRLFASVFPQDPQFRGRRAVTFH
NQRDFIFFRHHRYIFRLQECGPRFTLKLQSLQSGTYEWVRRFFLFRSLGVCEQLAEACDA
LGWKAPTQIQVDAVPVALKGHDIIGLAQTGSGKTATFALPILQALLFACVLSPTRELAIQ
IAEQFEALGSGIGLKCAVLVGGIDMMAQSVALAKRPHVVVGTPGRLVDHLTNTKGFSLRT
IKYLVLDEADRLLNMDFEQEIDEILKVIPKERRTYLFSATMTTKVAKLQRACLKNPVKVE
VSAKYSTVDSLKQEYLFIPAKYKDCYLVYILNELAGNTAMVFTRTCEATRKLSLVLRNLG
FVAIPISGQMSQPKRLGALAKFKAGDCNILICTDVASRGLDIPSVNLVINYDIPTNSKDY
IHRVGRTARAGRSGRAISMVCQYDVELYQKIEELIGKKLPEFSHQQEEVLLMLERVSEAQ
RLATMHMRMPKNKGKGGKNRKRGKNEAEEKRELVFKEDGQEYAQVLRMLGNGRCEALCID
GTKRLCHIRGKMHKKVWIASGDIILVGLRDYQDDKADVILKYQPDEARLLKAYSELPENV
RLNE-IMVKYARDPDNSTKACKARGSDLRVHFKNTREAAQAIKHMELAKAKRYLEDVCAH
KQAVPFRRFCGGVGRTAQAK-QGRWPVKSATFLLGLLKNAESNAEVKGLDVDTLVVSHIQ
VNQAQKQRRRTYRAHGRINPYMSSPCHIELILSEKEAPVAKKGRLDRFYYLAKEQGFRSR
ASFKLVQLDRKFQFLRSVLDLCAAPGGWMQVCSKNMPVGSLIIGIDLVPIRPIRGCVTLQ
EDITTPQCRAAIK--VVLHDGSPNVGGAWSSESSAQTALVLDSLKLATDVLCPGGTFVTK
IFRSQDYNALLFAFKQLFEKVEVTKPIASRATSAEIYVICQKYRAPAKIDPRLLDAKHLF
KNVSQLQAIQ---LVLIQGPPGTGKTQTILGLLLVCAPSNSALDILDEAAIVCSTLSFDV
VIIDEAAQAVEPSTLVPLVHGCRQVFLVGDPLQLPATVLSTKAVSHGYGMSMFKRLQKAG
YPVKMLKTQYRMHPLIRAFPSKEFYEGALEVAVISPYKLQINTVDGFQGREKDIAIFSCV
RATEGKSIGFVSDFRRMNVGLTRARASMLVVGCAKALKIDKHWRNLVEEFSTGPLSVLTM
SVKNNTQVLINCRNNKKLLGRVKAFDRHCNMVLENVKEMWTEVPKKPVNKDRFISKMFLR
GDSVIIVLRNPKVNPKAYPLADAQLTITITDIVQQAANYKQLKKGANEATKTLNRGIAEF
VVMAADTEPLEILLHLPLLAEDKNVPYVFVPSKQALGRACGVSRPVIACSVTTNEGSQLK
SQIQQLKDAIEKLLINLDPALHPQERAHEYVRALNAAKLDKVFAKPFVGAHADGVSCMVK
NPRRLNCLVSASLDGDIRLWDVAYRGHKGAVRGLVSCGDDCTVRLWTVDHRWDSATGGAQ
VDVWDHNRSEPINTFTWGADSILSLKFNPAEHDVFATTASDRSIALYDLRMGTPLRKVIM
QTKTNAVAWNPREPMNFTAANEDGNCYSYDMRKLKYSMCIHKDHVSAVMAVDYSPTGREF
VTGSYDRTIRIFAYNGGHSKEVYHTKRMQRVFSVSFSGDATYVLSGSDDTNIRVWKAKAS
EQLGVLVPREKQRHAYLDAVKQRYKHLPEINRINRHRHLPKPIYKASKMRHAVADSERKK
ESRKRAHSAPGKKPPPDLPSYLFKNRIVFLAMSLVPAVTELVMAELLYLQYDDPEKSIYM
YINSTGT---DGEKLGYETEAFAIYDTMRYVKPPIFTLCVGNAWGEAALLLAAGSKGNRA
CLPSATIMLKQPIAQFRGQATDIDIARKEVRNVKEELVKLISRHTGQTVEKITDDIRRPK
YFKPDEAVDYGLIDKVLMGIDLKAGGRNKKTKRTAPKSQNVYLKLLVKLYRFLVRRTDAP
FNSVVLKRLFMSRTNRAPLSMSRLVKYMTGKEGKIAVLVGTITDDVRQFEVPALKVCALR
FTETARARILKAGGECLTFDQLALRAPTGSNTVLLRGPKNAREAVKHFAKPYVRSKGRKF
EKARGRRNSRGFKV--MPIGVPKVPFRLPGEEDAVWIDXXXXXYRERLLFLGQHVDDEIA
NQLIGIMMYLNGEDENKDMYLYINSPGGAVLAGISVYDAMQFVVPDVHTICMGLAASMGS
FILAGGEITKRIALPHARVMIHQPXXXXXXQAGECIMEAEEVLKLRDYITRVYVQRIGKP
LWVISEDMERDVFMSAQEAKTYGIVDL---XX-IYFGQDSRAAMQAGIEKLADAVGVTLG
PRGRNVVL---FGAPKVINDGVTIARAIELPNAMENAGASLIREVASRTNDSAGDGTTTA
CVLARELIKMGLLSVTSGANPVAIKKGIDKTVAALIEELQKRAVSVEGRETIKAVASISA
GNDDLIGTMIADAIDKVGPDGVLSIESSSSFETTVDVEEGMEIDRGYISPQFVTNQEKLL
VEFANAKVLVTDQKLTTIKEIIPLLEKTTEMNVPLLIVAEDVTGEALATLVVNKLRGVLQ
VAAIKAPGFGERRKALLQDIAILTGSEFIATDLGMKVETTEFDQLGTARKITVRNGSTTI
IADSASKDEIQARIAQIKKELSETDSVYDTEKLSERIAKLSGGVAVIKVGAATETELEDR
KLRIEDAKNATFAAIEEGIVPGGGAALVHLSALVPAIKETIDDSEEKIGADIVQRALSAP
ANLIAQNAGVEGAVVVEKIFDSEWAMGYNAMTDTYENLLEAGVIDPAKVTRCGLQNAASV
AGMVLTTQAIVCEPKIAIVGRPNVGKSALFNRIAAIVHDEAGVTRDRLYTRAFWSTHEFM
LVDTGGKQAGAAVSSADSIIFVVDGQAGLTAADIDIANWLRKITLAVNKCESLQVAEFWT
LG-PVPVSAISGTGTGNLLDLVIAIVGKPNVGKSSILNALVGEERTIVSPVSGTTRDAID
GQTLKLIDTAGIRRRGAESLSVNRAFRAIRRSDVVALVIDALDCVTEQDFRLGERIAREG
KACIIVVNKWDTIPNKDAMSDVRERLRCLDWAPTVYCSASSGQRIKKILEMAVAAGEERQ
RRLTTATLNQVIRDAVALKQPPTGRGGKKGRIYYCTQAGVKPPTFVFFVNDANLFPEIYR
RYMEKQLRLNVGFPGTPVRLLWIKVIGVGGGGSNAVNRMGVEFWIVNTDRGLGAGGNPEI
GCSAAEESKAMVEEALRGADMVFVTAGMGGGTGSGAAPIIAGVAKQLGILTVGIVTTPFA
FEGRRRAVQAHEGIAALKNNVDTLITIPNNKLLTAVAQSTPVTEAFNLADDILRQGVRGI
SDIITVPGLVNVDFADVRAIMANAGSSLMGIGTATGKSRAREAALSAIQSPLLDVGIERA
TGIVWNITGGSDMTLFEVNAAAEVIYDLVDPNANLIFGAVVDEALVSITLIATGFFDVIV
VGGGHAGCEAALAAARMGAQTLLLTLNLDRIAWQPCNPAVGGPAKSQLVHEVDALGGEIG
RMADRCYLQKRVLNRSKGPAVWALRAQTDKREYALEMKKIILQIREAMVTEILVGNNDDV
TGVRTFFGVDFIAPSVVLTTGTFMNGKIWVGRSSMSAGRAGESASEGLTENLQNFGFETD
RLKTGTPARVDVRSVDFSVMEAQPGDEDVRWFSNDPLVHIEREQMSCYLTRTTPATHKMI
NDNLHETPTYGGWVEAKGPRYCPSIEDKIVRFKDKETHQIFLEPEGRDVPELYVQGFSTG
LPERLQLALLRTLPGLEKCTMLRPAYAVEYDYLPAHQCHRSLMTKKLEGLFFSGQINGTT
GYEEAAAQGLVAGVNAALRADGKSLLVLERESSFIGTLIDDLVTKDLREPYRMLTSRSEH
RLLLRADNADSRLTPLGRDLGLVDDRMWNLFQDKQIRIASEKNRLQTTKVTPNEKIAEEV
AQVSGQGIKETVALATILKRPHVHYSVLENHGYEKECVEIDIKYAGFIMRQQGQLEQMVH
KQHKAIPDDLDYNSISTISMEAREKLTKIRPQNIGQASRIGGVNPADITALDPVRAYLRD
IGRTKLLTAREEVDLSHQIQDLLKLENIKSNLEREIGRNATIGEWSRAVNAFEARLKKGR
FAKDKMVNSNLRLVVSIAKNYQGRGMTLQDLIQEGSMGLVRGAEKFDPTKGFKFSTYAHW
WIRQAVTRSIADQSRTIRLPIHLYEVISRINKAKRMLVQEHGREARNEEVAELVGLTVEK
LKSVVKSAKAPGSMERPIG--------VDSPEDAIVKQLMRQDIEGVLRTLNPREREVLR
LRFGLDDGRSKTLEEIGQIFKVTRERIRQIEAKAMRKLRQPSRNSILREYLPTNKDEAYR
FTDVRDGFTFLNGLGVQDAGLVFAPKGVQLSKPIPRLLVVAESGARVEIIYVANGAEVSH
SCSQEQERSAVHIKQSTYKLVEAEVGGRLSRHNLQVIQLGSDTQTEFSTFSLSSKRQVQD
LHSRLVLDHPRGISRQIHKCGQAVFDGNVKVNRFAQQTDAGQLSRSLLLAQGATVNVKPN
LQIIADDVKCTHGAAISDLEEEQLFYFQARGIDPLTARSALVFSFGAEVLQSFGNDYLFH
QYQVVGRALPTATNETPKAYRMKLWATNEVRAKSKFWYFLRKLQKVKKAHGQLLAINEIF
EKYPTTIKNYGIWVRYQSRTGYHNMYKEYRDLTLNGAVEQMYDEMASRHRVRFPCIQIIK
TATIPVSLCKRVNTKQFHNSKIKFPLTTRKIRPPTRSLKTTYKASRPNTQVAKRLDGVPV
YTVSNSANE---LGIFCFREADAEALLKVVAVSLDKVYQ-FRFLPDPRQVKNFDGVPVFQ
SDNLILR-CPIFFSKEDLE-----------------XXX-GSFEDVLKRMWGDIVFIPPD
TLTFLGATVLIVPAFKAIKQSPILGFLLAGVVL-------IRSVTDVKALAELGILFLLF
EMGLELSLARLKALAKFAFGIGLAQVVLSAVVIGAALSLSSSAFVLQLLAEKGELPTRFG
SATLGILLLQDIAVVPLLVILPILE--LKALLGLGLISLGGRIFLRRLFEIVANSRSAEA
FVAMCLLTVTGTSLLTQKLGFSDTLGAFLAGALLAETNYRTQVEADIRPFRGLLLGLFFV
TTGTSIDIQLLVREWPNVLALLGGLIAIKTAIITAIGPRVGLTLSESVRTGLLLSQGGEF
AFVVFSLANRLGVLPLELNRLLIIVVVLSMALTPLLNEVGRKLAEYIE--VVIIGFGQMG
QVLANFLS-----YVAFDLDPGRVKAACKLGFPVLYGDGSRPAVLQTAGIAQPKAVMVMY
TGRQKSVQSVERLRQAFPQVPIYARAQDLQHLLELKHAGITDCILENAETSLQLGSVLLR
GLGVMSDDV-----MMIENGVKSKQRTMFVVVGDKGRDQVVNLHYMLSKAVVKARPSVLW
CYKKDLFLSSHKKKRMHQIKKMMARPFALFMASTNIRYCYYADTHKILGNTFGMCVLQDF
EALQPNLLARTIETVEGGGIIILLLSSLTSLSKLYTMTMDVHARFRTESHGDVVGRFNER
FILSLAACKSCLVMDDELNPLPDSLRDTQPAGLLVQKCRTLDQAKAVITFLDAISEKTLR
STVALTAARGRGKSAALGVAIAGAVAFGYSNIFVTAPSPENLKTLFEFIFKGFDAMEYKE
HIDYDLVAIVRVNIFRQHRQTIQYIQPKDQAELLVIDEAAAIPLPIVKALLGPYLVFLCS
TVNGYEGTGRSLSLKLIQQLRRTFRELELAEPIRYKAGDPIEAWLNELLCLDAALPHPQE
CQLYYVNRDALFSYHKESEMFLQRMMALYVASHYKNTPNDLQLMSDAPAHHLFVLLGPRM
PDILCVLQVCLEGEISKQSALRSLSEGNLPNGDMIPWTISQQFQDPEFPSLSGARIVRIA
VHPSLIRAGYGSHAVDILSRYYPREDLPSILTLVSERKPEKLHYLGVSFGITQALFNFWQ
KRKFVPVYVRQTPNEITGEHTCIVLWLSPFNQDFRRRFMSLLGFQFRMFAPALALSILTP
YDLKRLESYASNLVDYHLILDLVPTVARLYFLISYGQAAILLCLGLQYHQLEHVEAQLKL
PGSQILALFNKTIRRLYNHLFWETQPVGIEPASEVRQEPYNLPSTYEWSTCDLADEHTMK
EVYTLLTNNYVEDDDNMFRFDYSVSFLRWALTLPGYFPSWHIGVRAKTSKKLVAFITGIP
AKIRTHDTVVPMAEINFLCVHKKLRSKRLAPVLIKEVTRRVHLEDMWQAAYTAGVVLPTP
IATCQYWHRPLNPKKLIDVGFSRLAPRMTMSRTIKLYRLPEEPATPGFRPMERRDVVAVT
KLLQTYLAQFQVAPHFSEDDVEYLLLPIDNVINSFVVENSITDFASFYTLPSTIIGNKNY
SLLKAAYSYYNVATSMPLLQLMNDALVIAKQRGYDVFNALDVMQNESFLKELKFGPGDGQ
LHYYLYNYRKPTEMGLVLLIDLVQDLEFNTAATRMKTTSDGQYIIASGIYPPQVRVFEVS
ELSLKFERHLTSEIVDFQVLGDDYSKLAFLCADRSVWLHAKFGSYFSTRIPRMGRDLCYD
RWSCDLLLAASSPEVYRLNLEQGRFLAPLTTRSPVHGLIACGGEDGFVECFDLRLRFDMQ
IAVGTSGGQVLLYDLRSSTPILIKDHMYGSPVMDIKITSDSHIVRIWNPTNIE-INDVCV
VKNSGLLFMALDSPRISSFFIPSLGPAPRWCSSLEGLTEELEYEDYKFVTREDLERNLLG
TNLLRAYMHGFFRLYVKAKAMANPFAYEEHRQKAIRFAAIFKNEAFEVDEAPEKHDKPKP
WDTDDIEHWKLEKFDPSFNEGGMLEESSFATLFPAYREKYLRETWPVITQALKEHGIKAV
LDLVKGSMTVSTTRKTRDPYIIMKARDLMKLLSRSVPAPQALKILEDDMQCDIIKIGNLI
RNKERFVKRRQRLLGPNGATLKALELLTGCYVLVQGSTVSAMGPWKGLKAVRRVVEDCIK
NVHPIYHIKALMIKRELAKDPELKDQNWDRFLPKFKKKNPFPPPQQPSKVDLQLESGEYF
LSAEMKAESNRLTRIAIVSSDRCKPKKCRQECKKSCPVVKTGKLCIEVTSQSKIAFISEE
LCIGCGICVKKCPFEAIQIINLPKDLDKDTTHRYGPNTFKLHRLPVPRPGQVLGLVGTNG
IGKSTALKVLAGKLKPNLGRFLSPPDWQEILTYFRGSELQNYFTRILEDNLKAIIKPQYV
DHIPKAVKGNVGEVLAQKDEREMRFELAKDLDLNQVLDRDVGDLSGGELQRFAIAVVATQ
HAEIYMFDEPSSYLDVKQRLKAAQVVRSLLSYVIVVEHDLSVLDYLSDFICCLYGKPGAY
GVVTLPFSVREGINIFLAGFVPTENLRFRDESLTFKVAEYKYPQMSKTQGGFKLMVKEGE
FTDSQIIVMLGENGTGKTTFIRMLAGLLKPDVPEFNVSYKPQKISPKFTSTVRHLLHQKI
RDSYMHPQFNTDVMKPLQIEALMDQEVVHLSGGELQRVALCLCLGKPADIYLIDEPSAYL
DSEQRIVAAKVIKRFILHAKKTAFVVEHDFIMATYLADRVIVYEGQPSIDCIANTPQSLL
TGMNLFLSHLDITFRRDPTNYRPRINKLDSTKDREQKNAGSYYYLDMVSLKLQKRLAASV
LKCGERKVWLDPNEVNEISMANSRQNIRKLVKDGFVIRKPQKIHSRARARRALEAKRKGR
HSGYGKRRGTREARLPTKVLWLRRMRVLRRLLRKYRDAKKIDKHMYHDMYMKVKGNVFKN
KRVLMESIHKTKAEKAREKTLSDQFEARRAKNKAIRERKIARREERMPAGHGLRSRTRDL
FSRPFRHKGYIPLTTYLRTFKVGQYVDIKVNGAVHKGMPHKFYHGRTGIVWNVTKRAVGV
VMNKQVGNRIIQKRLHVRIEHVQPSRCREEFLERRKSNDVKKAEAKARGETKRQPAGPRA
GFVLDSTLETVTPIPYD-------------------------------------------
------------------------------------------------------------
-------------------------------------XXXXXRKVRTSVTFHRPKTLKRA
RAPKYPRLSAPARNKLDHYEVLKYPLTTESAMKKIEDNNTLVFIVDVRADKKKIKEAVKK
MYDIQTKKVNTLIRPDGAKKAYVRLTADYDALDVANKIGIIMVKFLKPNKVVVLLQGRYA
GRKAVIVKNFDDGTKERPYGHAIVCGIAKYPRKVIKKASQKTIAKRSRLKAFTKVVNYNH
IMPTRYSLDLKNTVTADKLESTASRVESRKAAKAVLEERFKTGKNRWFFSKLRFPWEGTD
RDYKYEELLGRVFNILRENNPELMRPPQVLREGTKKTVFANFMDLCKTMHRQPEHVMAFL
LAELGTSGSLDGQQRLVVKGRFAPKVFEGILRRYVNEYVMCNGCKSPDTILSK----RLF
FLRCEQCGCSRSVAPIKAGFVARVGRRMTTRLKKNRKKRGHVSAGHGRVGKHRKHPGGRG
NAGGMHHHRILFDKYHPGYFGKVGMRYFHKTMNKFHCPIVNIDKLWSLVPEAVK--APLL
DVTQHGFFKVLGKGDLPSQPMVVKAKFFSKLAEKKIKEAGGAVILTAMSHRKFEHPRHGS
LGFLPRKRAARSRGKVKTFPKDVASKEPHLTSFLGYKAGMTHIVREVEKPGSKLHKKETC
EAVTIVETPPMVVVGLVAYIKTPRGLRSLNTVWAQHLSDEVKRRFYKNWYKSKKKAFSKY
SKSELERMKKYASVIRVLAHTQVRK--IKQKKAHLAEIQVNGGSIAAKVDFGYKLFEKEV
PVDSVFRKDEMIDIIGVTRGHGYEGVVTRWGVTRLPRKTHRGLRKVACIGAWHPARVSFT
VARAGQNGYHHRTEMNKKVYKVGKXXXXX-ASTEFDVTEKEITPMGGFAHYGIVREDYLM
IKGGVMGPKKRVITLRQSLYKQVSRSALEDIKLKFIDTSSKFGHGRFQTSLEKAKVYGKK
TKKAQESINNRLALVMKSGKYTLGYTTTLKSLRGGKGKLVIIANNCPPLRKSEIEYYAML
SKTGVHHYSGNNVDLGTACGKYFRVCTLSITDPGDSDIIRS-AEVVTREYTINLHKRLHG
CTFKKMAPKAVKEIRKFAQKAMGTSDVRLDVKLNKHIWSRGVRNVPTRVRVRIARKRNDD
EDAKEELYSYVLRALGTKMVTPLVKRDVIKKRVKKFKRMQSDRKICVKTNWRRPKGIDSR
VRRKFKGTTLMPNIGYGSNKKTRHVLPSGFVKFLVHNVKDVELLLMHNRKYSAEIAHNVS
TLKRKAIVERAAQLNIALTNGSARLRSQEDELYVRGTILGYKRSKSNQYPSTSLLQIEGV
NTSDEVNWYLGKRLAYVYKAFRCVWGKVARPHGSSGVVRARFRNNLPPSSLGARVRVFMY
PSRIGIAVGLHRGHQVTKRSASKGKLGKRTSMVRNLIREVAGFAPYEKRITELLKVGKDK
RALKVAKRKLGTHLRAKRKREEMTTVLRMTKRTKKAGIVGKYGTRYGASLRKQIKKMEVS
QHSKYFCEFCGKFAVKRKAVGIWNCKDCGKVKAGGAYTLNTAAAVTVRSTIRRLREATES
------------------------------------------------------------
------------------------------------------------------------
-------LMEQDLSKLDVTTLHPLSPEVISRQATINIGTIGHVAHGKSTVVKAISGVQTV
RFKNELERNITIKLGYANAKIYKCEDERCPRPMSYKAYGSAKEDNPLCDVPG----MKLL
RHVSFVDCPGHDILMATMLNGAAIMDGALLLIASNESCPQPQTSEHLAAVEIMRLKHIII
LQNKIDLIQESVAINQHESIQKFIQGTIADGAPVVPISAQLKYNVDVVCEYIVNKIPIPE
RNFVAPPNMIVIRSFDVNKPGAEVDEIKGGVAGGSILRGVLRVGQRIEVRPGITTKDESG
GIKCTPIFSRITSLFAEKNELQFAVPGGLIGVGTTIDPTLTRADRLVGQVLGEVGELPDV
FVELEVNFFLLRRLLGVRTKGSEKQGKVSKLTKSEVLMLNIGSMSTGARVIAVKNDLAKL
QLTTPVCTSKGEKVALSRRVEKHWRLIGWGQIQAGVVIDMAFIKPNKTKAYFKRFQVKYK
RRRAGKTDYRARIRLTTQDKNKYNTPKYRFVVRFTNKDIVAQITYATLAGDIVLTSAYAH
ELPRYGLKGGLTNYAAAYCTGLLLARRHLKNYDLDDEYVGNEQATGEDYNVE-RPFRALL
DVGLVRTTTGNRVFGALKGALDGGLDVPHSEKRFAGYNNAEIHRKYILGGHVADYMKLLK
EDEPEKYQSHFSGFIKAGVEAENLAEMYTSVHAAIRADPTQQKTEKEKRKWKIQKLTYDE
RQAANAIPKFYPADDPPKLRSSITPGTVLILLAGQFKGKRVVFLKQLESGLLLVTGPFKV
NGVPLRRVNQAYVIATSTKLDVSSVDVTKFSDAYFKFFKKEDQKAIDAKLIPIIEAVPEL
KAYLAARFSLKSGVKPHELVFVPESLLKKRKRDEQWTAAKSAELAAAKTRNAKNRTLIFK
RAQQYQEEYEKQEKDLINLKREAKLKGGFYVEPEPKLMFVIRIRGINDMHPKVRKIMQLL
RLRQIFNGVFMKVNKATVNMLRRVEPYVTYGYPNLKTVRELIYKRGYGKQDRTALTDNSV
IEQALGKFGIICIEDLIHEIYTVGPHFKEANNFLWPFKLSAPLGGLHYVEHGDAGNREAK
LNNLVRQMNMGRVIRAQRKGAGSIFRSHTHRRKGPAQFRSLDYAERNGYIKGVVSEVVHD
SGRGAPLCKVTFRHPFRFKRQKERFIAAEGMYSGQFVYCGKKATLSIGNVLPLRSVPEGA
VVCNVEHRMGDRGAFARASGDYAIVVS-SGTTRIKLPSGAKKVVPSGCRAMVGQVAGGGR
TEKPMLKAGNAYHKYKVKRNSWPKVRGVAMNPVEHPHGGGNHQHIGHASTVRRDAPPGQK
VGLIAARRTGRLRGMKTILASETMDLPEGIKVEIKAKQVRVTGPRGVLTRNFKHLNLDFQ
LQDGGRKLKVDAWFGNRKTMAAIRTAMSHVNNLITGVTKGYRYKMRFVYAHFPINASLGG
DKDSIEIRNFLGEKKVRRVEMLNGVSITRSEKVKDELVLEGNDIELVSRSCALINQKCHV
KKKDIRKFLDGIYVSDKGTI-MLIPKKNRVEVYKYLFKEGVLYAKKDFNAPKHPEIDVPN
LQVIKLMQSFNSKEYVKENFAWRHYYWYLTNDGIEYLRTYLNLPSEIVPATLKKSYRPEF
MGRMHSSGKGMSSSALPYKRSPPSWLKITTAEVEEHICKLAKKGLTPSQIGVILRDSHGI
AQVNSVTGSKVLRILKGHGLGPEIPEDLYHLIKKAVAVRKHLERNRKDKDSKFRLILIES
RVHRLARYYKRTKKLPPTWKYMVRISVLNDALKNMFNAEKRGKRQVLLRPSSKVVIKFLS
VMQKHGYIGEFELVDDHRAGKIVVELNGRLNKCGVISPRYNVGVGELEAWTARLLPSRQF
GYIVLTTSAGIMDHDEARRKNVGGKVLGFFY---VISSFDQMGIREDLLRGIYAYGFEKP
SAIQQRAVMPIISGRDAIAQAQSGTGKTSMIALAVCQMIDTATREVQALILSPTRELAAQ
TEKVILAIGDFMNVQAHACIGGKSIGEDIRKLEHVVSGTPGRVYDMIKRRTLRTRSIKLL
ILDESDEMLSRGFKDQIYDVYRYLPPELQVVLVSATLPHEILEMTNKFMTDPVRILVKRD
ELTLEGIKQFFVAVEREEWKFDTLCDLYDTLTITQAVIFCNTKRKVDWLTEKMRSNNFTV
SAMHGDMPQKERDAIMAEFRSGTTRVLITTDVWARGLDVQQVSLVINYDLPNNRELYIHR
IGRSGRFGRKGVAINFVRSDDIRILRDIEQYYSTQIDEMPMNVADLIESVQCFGRKKTAV
AVTYCKGRGLIKINGCPIELVEPEILRYKAFEPILLLGRQKFSGVDMRIRVKGGGHTSQI
YAIRQSIAKALVAYFQKYVDEQSKKEIKDVLLRYDRTLLVADPRRCEPKKFGGRGARSRF
QKSYRMGRVRTKTVKKASRVMIERYYSRMTLDFQTNKKIAEEVAIIPSKRLRNKIAGFAT
HLMKRIQRGPVRGISLKLQEEERERRMDFVPEESAIKTDVIEVDRETIELLAHLNMPQLP
GTVKDVPSHEFVRNYAAHLKRSGKIEVPAWADLVKTATFKELAPYDADWYYVRAASMARK
IYLRGGIGVGAFKKIYGGRKSNGVRPSHFAKSSGSIARHCLKQLEQLNIVEKDPKGGRRI
TSDGQRDLDQVAGREKWVPVTKLGRLVKEGKIKSLEQIYLFSLPIKEHQIVEFFLGSALK
DEVMKIMPVQKQTRAGQRTRFKAFVVVGDNNGHVGLGVKCSKEVATAIRGAIILAKLSVI
PVRRGYWGNKIGKPHTVPCKVTGKCGSVTVRLVPAPRGSGIVAARVPKKVLQFAGIEDVF
TSSRGSTKTLGNFVKATFECLLKTYGFLTPDLWRETRFSKSPFQEFTDFLAKPHRIRITL
SSKNVKNLEKVCADLIKGAKDKRLKVKGPVRMPTKVLHITTRKSPCGEGTNTWDRFELRV
HKRVIDLHSPSEVVKQITSITIEPGVEVEVTIKTRGMGAGRKLKNHRRAQLWADKSYKKS
HLG---PFAGSSHAKGIVLEKIGIEAKQPNSAIRKCARVQLIKNGKKIAAFVPNDGCLNY
IEENDEVLIAGFGRKGHAVGDIPGVRFKVVKVSGVSLLALFKEKKEKPRSMACTVRTRKF
MTNRLLARKQFIIDVLHPGRANVSKAELKEKLAKVYEVRDPQTIFVFGFRTQFGGGKSTG
FGLIYDSVDSAKKYEPKYRLIRNGLATKVEKSRKQIKERKNRSKKIRGVKKTMTVKRRSG
GRNKHGRGHVNPIRCSNCGRCVPKDKAVKRFLVRNIVEQAAVRDVQEACVYDGYVLPKLY
AKMQYCISCAIHSHVVRVRSREARRIDIDLLQPPAELEKRKHKLKRLVQSPNSFFMDVKC
QGCFSITTVFSHSQTVVLCSSCSTVLCQPTGGRARLTEGCSFRKKGDHPLEHSWTFWFDN
TWGSSLRAVYTFDTVEDFWCFYNNVLQPSKLNAGADFHCFKAGIEPKWEDPKCAHGGKWT
AQPPLDTYWLHTLLAMIGEQFSEEICGAVVSVRRAQDKIAIWTKTASNEAAQVTIGKQWK
DLGYLVHEDQMSKKRKFVADGVFFAELNELLTRELAEDGYSGVEVRVTPMRTEIIIRATR
TQNVLGEKGRRIRELTSVVQKRFQFPEGTVELYAEKVNNRGLCAIAQAESLRYKLLGGLA
VRRACYGVLRFIMESGAKGCEVIVSGKLRAARAKSMKFKDGYMISSGSPVNDYIDSAVRH
VMLRQGVLGIKVKIMLDWDPKGKQGPMTPLPDVVTIHMPKEMAVGKNKRISKGKKGGKKK
IVDPFSKKDWYDIKAPNTFTQKSLGKTLVTRTAGTKIASDGLKGRVFEVSLADLQNDEDQ
AFRKIKLRAEDVQGKNVLTNFWGMDLTTDKLRSLVRKWQSLIESHVDVKTTDNYMLRIFC
IAFTKKRPNQIKKTCYAQSSQIRQIRRKMREIMTREAQSCDLKELVAKFIPEVIGKEIEK
ATQGIYPLQNTFIRKVKILKAPKFDLMKLMEVHGDSEEVGAKIEMARGLKKHLKRLNAPK
HWMLDKLGGAFAPKPSPGPHKERECLPLVVMLRNRLKYALTYREVVAIVMQRLISIDGKV
RTDKCYPAGFMDVISIAKTNENFRLLYDNKGRFTLHHISAEEAKYKLCKVRSAQFGDKGV
PYITTFDGRTIRYPDPLIKANDTVKINLETGKVVEFIKFDIGNIVMVTGGRNRGRIGVIQ
HREKHKGSFDIIHVTDSTGNQFATRMGNVFTIGQGTKPWITLPRGKGIKLSIVEEAEVKL
FGRWSFDDIEINDISLADYIAV-KHATFVPHTAGRYSVKRFRKAQCPIVERLTNSLMMHG
RNNGKKLMAVRIVKHAMEIIHLLTDQNPIQVIVDAIINSGPREDATRIGSAGVIRRQAVD
ISPLRRVNQAIYLLTTGARESAFRNIKTIAECLADELINAAKGSSNSYAIKKKDEIERVA
KANRMKLNIANPTTGCQKKVEIDDDAKLRQFYDKRLAQEVSGDQLGDEFKGYVFKIMGGC
DKQGFPMKQGVLTQGRVQLLMHRGVSCFRGYGRRNGERRRKSVRGCIVSPDLSVLNLVIV
KQGDNDLPGLTDIEKPRMRGPKRATKIRKLFNLTKEDDVRKYVKKRSKAPKIQRLVTPLT
LQRKRRRVAIKKARVAKAKSEAAEYQKLLALRIKEQREHRSSLDAGASKTYPQQAGTIRK
GAHLVIKQRPCKVVEVSTSKTGKHGHAKCHFVAIDIFTGKKLEDIVPSSHNCDVPHVSRS
DYQLIDISEDGFVSLLTENGVTKDDLRL-QIRDGFAEGKDLVVTVMSAMGEEQIAALKDF
RNYGKTFKKPRRPFEKERLDAELKLVGEYGLRNKRELWRVQYALSRIRNNARMLLTLDEK
NTRRIFEGEALLRRMNRYGLLDENQSKLDYVLALTVENFLERRLQTIVFKSGMAKSIHHA
RVLIKQRHIRVGKQIVDVPSFMVRVDSQKHVDFALSSPLGGGRPGRVKRK----ESDVQM
MLAADVHLGTKNCDFQMERYVWKRRSDGIFIINVGKTYEKLELAARVIAAIENPQDIIVQ
SARPYGQRAVLKFAQYTGCQAIAGRHTPGTFTNQLQNTFSEPRLLILTDPRTDHQPIMEA
ALGNIPVIAFCDTDSPMKYVDIAIPANNKGKHSIGALFWLLARMVLQMRGTISAAHPWDV
MVDLFFYREPDEGDPFA-YVHVRVQQRNGRKSLTTVQGLKKEFNYNKILKDLKKEFCCNG
VVVQDPELGQVIQLQGDQRKNVSNFLVQAGIVKKDLIKIHGFMLDILLFREERGNDPERI
RESQRRRFASVELVDEVIKLDKEWRQRQFEVENMRKEVNKVQDGIKK-------------
----EAKLRLVGNLVHDSVPVDNNEDNNQVVRKWGTNHVDLVNKLGIVELEAGTDVAGGR
GYFLKQYGVMLNQALINFGLSFLIKRGYTLLQTPFFMRQEVMAECAQLAQFDEELYKVTG
EGDDKYLIATAEQPLCALHRGSWMDPKQLPIKYAGYSTCFRKEAGSHGRDTLGIFRVHQF
EKVEQFCITSPNDDESWKMHEEMLKNSEDFYQQLGLPYRVVSIVSGALNDSAAKKYDLEA
WFPASKTFRELVSCSNCTDFQSRNLEIRYGQKMNDQVKNYCHLLNSTLTATERTLCCILE
NYQTPEGLRVPEVLQPF-GTDFLPF-AGDCRMYEARYPEVDDVVMVSVKNIAEMGAYVSL
LEYNNIEGMILLSELSRRRIRSISSLIKVGRQEPVMVVRVDKEKGYIDLSKRRVSEEDIA
RCEERYNKSKLVHSIMRHVADTLEADLEDIYTHVGWPLYKKYGHAFEAFKLIVNDPDSVL
NGLLIKNIKRRMTPQPLKIRADIELKCFQFDGVLHIQSAMRKAEAAGTEECPVKIKLVAP
PLYVLTTQTLNKELGITVLENALNACTKEIEKHRGKLVVKSA------------------
-----------YAQLVIGPAGSGKSTYCTNVFEHCQSIGRTVHIVNLDPAADHFEYPVSV
DIRELISLEDVMEELKLGPNGGLVYCMEYLEDNLWLSEQLEDYIEDDYLIFDCPGQIELY
SHIPVLRTFVDQLWDFNVCAVYMTDSQFVSDVTKYISGCMASLSAMIQLELPHINVLTKV
DLLLDPDVRLLFDDLAPRFRKLNHALAELVDDYSMVNFIPLDIRNRIREVWADNLEDEFE
LIRDIVDEYPYVAMDTEFPGVVVRPVGTFKNSAEYHYQTLRANVDMLKLIQLGLTFSDEN
GVLPWQFNF-FNLREDVYAHDSIELLKQSGIDFQQNEERGIDSQRFGELLMSSGIVLNEN
VHWITFHSGYDFGYLLKLLTCQNLPTSEDEFFNLLRTYFPTLYDIKYLMKFNLHGGLNRL
AETLDVERIGPCHQAGSDSLLTSRTFRKLKDGFFNGKYAGVLFGLGLELKPDHSNRPLWV
CADGRIFLETFSSLYKQAYDFLIAIAEPVCRPESMHEYNLTPHSLYAAVSVGLETETIIT
VLDRLSKTKLPKEILDFIRGSTQNYGKVKLVLQKNRYFVESPFPEVLQALLRDDTISFEI
DPSQVEHVKQRCLLNYPMLEEYDFRNDNVNPTLDIKLKPQAQPRPYQEKSLSKMFGNGRA
RSGIIVLPCGAGKSLVGVSAACRISKSVLCLATNAVSVDQWAFQFKLWSTVGDHQISRFT
SVVVTTYNMVAFGGKRSEESQKIIEEIQNREWGLLLMDEVHVVPAHMFRKVISITKSHCK
LGLTATLVREDERISDLNFLIGPKLYEANWLDLVKGGYIANVQCAEVWCPMTKEFYREYL
-------GLYVMNPNKFRACEFLIRFHE-RGDKIIVFSDNLFALREYATKLRKPFIYGPT
SHHERTRILYAFKHSPQVNTVFLSKVGDNSIDIPEANVIIQISSHAGSRRQEAQRLGRIL
RAK-FNAFFYSLVSTDTQEMYYSTKRQQFLIDQGYSFKVITSLPPDPELSYHSLDDQMNL
LTKVLHAGEDSSNISGAEGRLYYEMATRVQFENSNEIGVFSKLTNAYCLVAIGGSENFYS
TFEAELGDVIPVVKASIAGTRVIGRMCVGNKNGLLLPQATTDQELLHIRNCLPDSVVVQR
VDERLSALGNCIACNDYVSLIHTDLDRETEELVADVLGVEVFRQTIAGNILVGSYCQFTN
RGGLVHPHTSIEDLDELSSLLQVPLVAGTVNRGSEVIGAGLVVNDWTAFCGLDTTATELS
VIESVFKLRDAQPSNIVNEMRASLIDTMSGLYDPALGPCTTCRQPQLHCTGHFGHIDLIL
PVYNPLVFKELVKILKWICPQTLLVTPNKFRNIFYGVRQLLEKKEGLFRMNMMGKRVNYA
CRSVISPDPYIAVNEIGIPGDVLLVNRQPTLHKPGVMAHKATLRLHYANCSTYNADFDGD
EMNVHFPQEELGRAEAYEIVNADQQYVVPTSGDPIRGLIQDHIVSATLLTKRDTFLVMKP
YPLWTGKQRDNELVCGVIDKAQFGGIVHTFQELYLLSVFSRLFTAYLQMHGFTCGFGDLL
LVMTITGAKGGLVNFTQISSLLGEGKRVPRSGKTLPCFARAGGFIGDRFLTGLRPQEYYF
HCMAGRDGLVDTAVKTSRSGYLQRCLMKNLESLKVHYDYQFRYGEDGGCLAAQSVGEPST
QMTLNTFHFAGRGLGIPRLREILMTQVLNDYILVHMLQKLFALVDGMAAPDNADALQNHE
ILLPGHLLNTGNLVSQSGLDLNQVGGFTLVAEKLNFLRYLSHFRSVHRGAFFATLRTTTV
RKLLPESWGFMCPVHTPDGSPCGLLNHLTGYLATTPSRFTRTVIGPLEQAYMHEEINATA
FLSVVASLTPWSDHNQSPRNMYQCQMGKQTMGFPAQALQCRADNKMYRIQTPQMPIAQYH
MNQFPTGTNAIVAVLAYTGFDMEDAMILNKSSVERGLHYGQVYKRTRHPRYPQIGDKFSS
RHGQKGVCSQLWPDVDMPFGMRPDIIINPHAFPSRMTIGMLLESMAAKAGALDGKFMNAT
PFGQQMNAHGFNYHGTEVMYSGVLGTEFVCEIYLGVVYYQRLRHMVSDKYVPVNPVTRQP
VKGRKVGGGIRFGEMERDSLLAHGAAYHACSDYHNLRVEIISMNEEDIEFDIVGIDAAIA
NAFRRILIAEVPTMAIEKVYIANNTSVIQDEVLAHRLGLLPIKADPRLFIVFKIDVVCSS
VTSDQMKWLPYPDIIVAKLRPGQAIELEGHAIKGSGNIHAKWSPVATARYRMLPEVNLME
DIQGKLAEELVQKCPTGVFDIEARPRNCTLCRECVVQLTRVKDHFIFTIESTGALRPEVL
FTEAIKILNEKCHARLYRIRKTVMEMLRDRDYVEEFREKREDLVIQKPKRSNNAEHIFVF
FPEEAKVGVKTIKTYVDRMKTENVHRAILVVQQNLTPFARQCVSSKYHVEVFQEAELLVN
IKDHVLVPQHEVLNAEEKITLLQRYTVKETQLPRMQENDPVARYYGLKRGQVVKIIRPSE
TAGRYVTYRFVVRKTTKYMTKYERARVLGTRALQISMNAPVMVNLEGETDPLEIAMKELR
ERKIPFTIRRYLPDGSYEDWGVDELIVADLARVKTVQFGILSPDEIRQMAVCKIESSETY
DRGKPKIGGLSDPRLGTIDRHTKCETCAGSMTECPGHFGYLELAKPMFHIGFLKTVLSIL
RCVCYNCSRCLAKQAKKVRNPKHRLKKVLDCCGAQQPKISIDGMKIVAEFERKQQLSAEK
VLSILKRISDEECTLLGLNPKYARPDWMILQVLPIPPPPVRPSVMMDSSARSEDDLTHQL
AMIIRHNNNLKRQEQNGAPTHIINEFAQLLQFHIATYFDNDLPGQPRATQRSGRPIKSIC
QRLKAKEGRIRGNLMGKRVDFSARTVITPDPNINIDELGVPWSIALNLTYPETVTPYNME
RLKELVEYGP-----AKYIIREDGQRLDLRFLKKSSDRHLELGYKVERHMNDGDFVLFNR
QPSLHKMSIMGHRIRIMPYSTFRLNLSVTSPYNADFDGDEMNMHVPQSFETRAEVLELMM
VPKCIVSPQSNRPVIGIVQDTLLGCRKVTKRDTFIEKDVFYNILMWWEEFDGKIPIPTIL
KPRPLWTGKQIFSLIIP-INLMRQAFWHPDGEYGDLSPGDTQVRIEKGEVVAGTLCKKTL
GTGQGSLIHVIWEEVGPDAARKFLGHTQWLVNYWLLQQGFSIGIGDTIADAATMEKINET
ITKAKHDVKDLIKKAQDKQLEAQPGRTMKESFENRVNGILNKARDDAGASAQKSLAESNN
LKAMVTAGSKGTFINISQMTACVGQQNVEGKRIPYGFVDRTLPHFTKDDYGPESRGFVEN
SYLRGLTPQEFFFHAMGGREGLIDTAVKTSETGYIQRRLVKAMEDVMVKYDGTVRNSLGD
VIQFLYGEDGMDSVWIESQKLDSLKMKKAEFNRVYRMSAEAAEDIKTIQEIRNVFDAEVS
KLEADRRQMGLEIAPTGESNWPLPVNLKRLIWNAQKIFKVDLRKSSDMHPMEIVEAVENL
QERLSMEAQRNATLFFGCLLRSTLASKRVLKDYRLTREAFEWVIGEVETRFLMSLVAPGE
MIGCVAAQSIGEPATQMTLNTFHFAGVSAKNVTLGVPRLREIINVAKKIKTPSLTVYLKP
GVNKEKERAKNVQCALEYTTLRSVTQATEIWYDPEPMSTLIEEDMEFVKSYYEMPDSPWL
LRIELNREMMVDKKLSMADIAEKINLEFDDDLTCIFNDDNAEKLILRIRIFLKKIESNML
TEMALRGIPDIRKVFIKEDKKNFDFVVEQEWVLDTEGVNMLAVMCHEDVDASRTTSNHLI
EVIEVLGIEAVRNSLLKELRDVISFDGSYVNYRHLAILCDVMTYRGHLMAITRHGINRND
TGPMMRCSFEETVDILLDAAVYAEADHLKGVTENIMLGQLAPIGTGDFGLHLNEDMLYLD
GDALDALALVRYCCRRMLMTHVDLIEKLLTQEDAWAVISAYFEEKGLVRQQLDSFDEFIQ
NTMQEIVDESSDIEIRPESQHNPGYKINFGQIYLSKPMMTEADGETATLWPKAARLRNLT
YSAPLYVDVKVYIGKVPIMLRSRYCTLFENSDKDLTELGECPYDQGGYFIINGSEKVLIA
QEKMSTNHVYVFKKRQPNKYCYVAEVRSMAENQNRPPSGMFVRMYIRATLPYIRTEIPII
VVFRALGFVADKDILEHICYDFSDTAMMELLRPSLEEAFVIQNQQVALDYIGKRGSTVGV
TREKRIKYAKEILQKEMLPHVGVGEFCETKKAYFFGYIIHRLLLCAI-XXXXDDRDHYGN
KRLDLAGPLLGGLFRMLFRKLTKDVRGYLQKCVDNGKEINLAVKAKTITSGLKYSLATGN
WGQANTAGVRAGVSQVLNRLTYASTLSHLRRLNSPIGREGKLAKPRQLHNSHWGMMCPAE
TPEGQACGLVKNLALMAYITVGSAANPILEFLEEWSTENFEEISPAVIPNSTKIFVNGLW
VGIHRNPELLVRTLRQLRRQVDVNTEVGVVRDIRLKELRLYTDYGRCSRPLFIVLLIKKQ
DVRAYDLVSKGFIEYVDTEEEETTMISMTIADLYTHCEIHPSMILGVCGSIIPFPDHNQS
PRNTYQSAMGKQAMGIYVTNYQLRMDTLAYVLYYPQKPLVTTRAMEHLHFRQLPAGINAI
VAIACYSGYNQEDSVIMNQSSIDRGFFRSIFYRSYRDEEKKQGTLIKEEFERPNRENTTG
MRHGSYDKLDDDGLAPPGTRVSGEDVIIGKTTPLKRDQSTCLRHSESGMIDQVLLTTNAD
GLRFVKIRVRSIRIPQIGDKFSSRHGQKGTVGMTYTQEDMPWTQEGITPDIIVNPHAIPS
RMTIGQLIECIMGKVAAHMGKEGDATPFTDVTVDNISKALHKCGYQMRGFEVMYNGHTGR
RLTAHIFLGPTYYQRLKHMVDDKIHSRGRGPVQILTRQPAEGRSRDGGLRFGEMERDCMI
AHGAAHFLKERLFDQSDAYRVHVCEHCGIIAIANLKKNTYECRGCKNNTDIVQVHIPYAC
KLLFQELMSMAIAPRMFTDKNIEVWKIKKLIKALESARGNGTSMISLIMPPRDQISRVTK
MLGDEFGTASNIKNRVNRQSVLGAITSAQQRLKLYNKVPPNGLVLYTGTIVTNDGKEKKV
TIDFEPFKPINASLYLCDNKFHTEALNELLESDDKFGFIVMDGNGTLFGTLSGNTREVLH
KFTVDLPKKHGRGGQSALRFARLRMEKRHNYVRKTAELATQFFI----QPNVSGLILAGS
ADFKTELSQSDMFDPRLQAKVLNVVDVSYGGDNGFNQAIELSAEILANVKFIQEKRLIGK
YFDEISQDTGKYVFGIDDTLKALEMGAVETLIVWENLDTNRYILKNAATGELVIKHLSKE
QEADQSNFKDLEVQEKLSLLEWFANEYKRFGCTLEFVTNKSQEGSQFCRGFGGIGGILRY
QLDMRTFDETVRIIKDDVLKFELRDTDASIANALRRIMIAEVPTLAIDLVEIESNSSVLN
DEFLAHRLGLIPIVSDRAMEMRLSRDCCEYCSIEFHLSVKCDVTSLDLGILIVKLRKGQE
LKLRAIARKGIGKDHAKWSPAATVTFQYEPEIHKEDSFIFTVESTGAIKASQMFLNAIEI
LKSKLDFFHIYLDRNLQLHPRHFGPHLRDKLIAKLIQDVEGTCSGRHGFVVAVTAGLIRD
GTGFVTFPVKYQCVVFRPFKGEILESVVTMVNKMGFFAEAGPVQIFVSNHLIPDDMAFQD
GSVRIQKDSEVRLKIVGTRVDATEIFCIGTIKDDFLGLIEDIFTISKKFDKVSRIVAHSE
QFDMDVLLDVNIDIYPLHKGEKFTLALASTLSLDKSLADKYEYVMYGKVYKYTYVSFGGL
LMCLKGDPNNVLDQRVYLLMRKELHVYESMLYSVVDTRLGCSTCFGKLADCPGHFGHTKL
EMPVFHIGYLKNILQILQCICKSCARILKCTRCGDYNGVVKKXKLIHPMRVLQLFESMIE
QDCEVLRPEKLIVTHLIVPPVAIRPSVEMENEDDITVRLLGILNCNNSLRTCVEQGLAAE
KTMETWELLQSQVSQLINSEGFVQRLKGKQGRFRGNLSGKRVDFTGRTVISPDPNLKITE
VAVPLLMAQLLTYPEKVSRYNIDKLRGRIINGMTKHPGANFILKFGDRRRLKYGDIVERH
LEDGDIVLFNRQPSLHRMSIMSHRARIMPWRTLRFNESVCNPYNADFDGDEMNLHVPQTE
EARTEALMLMGVANNLCTPKNGEILVASTQDFLTSSYLFTRKDTFYDPTPSIIKPMELWT
GKQLFPTDGYVYFRNSELICGQLGKATLGNGNKDGLFTVAVCMNRLAKLSARWIGNHGFS
IGIDDVAPSDRLNREKEKQITGYIREAAGNVCKDSPLIMSECGSKGSFINISQMVACVGQ
QSVGGKRAPNGFIDRTLPPQGKGFVANSFYSGLSATEFFFHTMGGREGLVDTAVKTAETG
YMSRRLMKALEDLSAQYDGTVRNSSGGIVQLLYGDDGMPGAAVGAVGAQSIGEPGTQMTL
KTFHFAGVASMNITLGVPRIKEIINASKNISTPTKSNHVIEAEQTLGIEAARNVIIDEIQ
YTMGSHGMTIDARHMMLLADVMTYKGEVLGITRFGIAKMKDSVLMLASFEKTTDHLFDAA
IHGRVDKIEGVSECIIMGIPMPIGTGLQLLPSFLKVRGLVKQHIDSFNYFINCEIKKIIN
EKVTSDVDANFYLKYLDIFVGEPCPITPQQCRLRDMTYSAPISVDVEYTRGKEVVIGRMP
IMLRSSRCILAGKNEAQLAKVGECPLDPGGYFVVKGTEKVILIQEQLSKNRIIITTDSSG
SVAASVTSSTHERKSKTNMVVKHERIYLRHNTFGDDIPIVVVMRAMGMESDQEIVQMVGL
NPSLQECAALKIYTSHQALEYLGSKARDILATVVLAHVPVHQFDFRAKCIYLAVIIRKML
EAMLNREAVDDMDYVGNKRLELAGQLLSLLFEDLFKRMNAELKKSMDATLFDIIKLIRPD
TLTNGLEHAISSGNWAVKRFKMDRKGVTQVVSRLSFIAALGHMTRISSQFEKTRKVSGPR
ALQPSQWGMLCPCDTPEGEACGLVKNLSLMTHVTTDEEEAPLIELCTTLGVEDLSLLSGE
ELHSPKTYLVFFNGTILGVHRRPNRFAEVLRKLRRAGKIGEFVSVHVNPKHRNIQIASDG
GRVCRPLVIADKGVSRVKEHHMKELKDGFRTFDDFLREGLVEYLDVNEENNSLIALYEGD
ATPDTTHIEIEPFTILGVCAGLIPYPHHNQSPRNTYQCAMGKQAMGNIAYNQLQRMDTLL
YLLVYPQRPLLSTKSIELVGYDKLGAGQNATVAVMSYSGYDIEDAIVMNKSSLDRGFGRC
IVIKKSVVPMKKYANRTADRILQDHDGIAAVGEMIRPGDIYVNKQSPIDTYKRTPQTYVV
DKVLLTSNDENHFVVKCLIRQTRRPEVGDKFSSRHGQKGVCGTIVQQEDFPFSERGICPD
LIMNPHGFPSRMTVGKMIELLGGKAGLHNGKFHYGSAFKVSTISATLVKHGFSYSGKDFI
YSGITGSPLQAYIFMGPIYYQKLKHMVLDKMHARARGPRVVLTRQPTEGRSREGGLRLGE
MERDCLIAYGASMMILERLMISSDQFQIQVCTKCGMIGYSGDNIATMKLPYACKLLFQEL
QSMNIVPRLT
>EP00276_Gloeochaete_wittrockiana
MPNFTTDQLRSIMDLKNNIRNMSVIAHVDHGKSTLTDSLICKAGIIAQKNAGESRYMDTR
ADEQDRCITIKSTGVSLFYEIPGTGFLINLIDSPGHVDFSSEVTAALRVTDGALVVVDCV
EGVCVQTETVLRQALVERIRPVVMVNKLDRALLELQLSKEEAYQNFARTIESVNVVISTY
EDPVMGELQVYPSSGTVAFGSGLHGWGFTLTRFANMYSKKFGLEKEKLMQRLWGDNFFDA
TAKKWTKRGYCQFVLGPIYQLFDSIMKLQTEKYEKMIAALNIKLDSEEKDLREKPLLKAV
MRKFLPAADALLEMIIVHLPSPVKAQKYRVEFLYEGPLDDVCAQGIRDCDSNGPLMLYIS
KMVPTSDKGRFYAFGRVFSGTVRTGQKVRIMGPNYVPGKKDDLFVKNIQRTVLMMGRNVE
SIEDVPAGNTVALVGIDQFLVKSGTITTEESAHNIRVMKFSVSPVVRVAVEAKNPSDLPK
LVEGLRRLAKSDPCVQCYTEESGEHIVAGAGELHIEICLKDLEEEY---FELRTSPPVVS
YRETVMCLSKSANKHNRLFMKAEPLPEGFSEDVDKGEINARDDIKARSKIIADKYGWDPA
EGRKLWCFGPEGTGPNILVDATKGVQYLNEIKDSCTAAFQWASKEGVLCDENMRGIKFSI
YDVTLHTDAIHRGGGQLIPTMRRCLYACEMTAQPRLLEPVYLVDIQCPEHAMGGIYGVLN
RRRGHVFAEDQRAGTPLYQIKAYLPVMESFGFTADLRSNTSGQAFPQCVFDHWQVLNMDP
LESGTKAFQIVNDCRKRKGLNDGLPTVDKYLDKM-----YFAKLTQLLEEYSKVFVVFAD
NVGSSQMQRTRVSLRGDAEVLMGKNTMIRKVLKSQLTKNPDLESLIETVKGNVGFVFTNR
DLKDIRDRILANKVGAPAKAGTVAPVDVFVPAGGTGMDPSQTSFFQALNIATKINKGQVE
IVNNVHLVKKGEKVGSSEATLLSKLNINPFSYGFVILAVYDSGSVFTPDILDISDEDLAA
KFQAGVSNVTAIALGASYPASIAVPHIISDGFKNVLALALETDVMFPKAEKIKEILADPS
KWX-GLSLFD-FYELYRKSTIGVCLTDALDELVASNTITPALALKILLQFDKSISDAL--
--KTKTSFKGHLHTYRFCDNVWTFIVENAVFKLKVRIVCCDGCPECK-LVEDFAAGDTIC
RECGTVVGDRIIDLSSEWRTFADPNRVGGPANPLLALGKWQN-DRNLLAGFKEISRMADM
INLPQTIRDRANVLFKQVIASCLYIACRQEGVPRSFKEICALTNASIDFMSRWCSLLGLE
VQRAATVVGRCPLSVAAAAISLV----KEIAVVAGVSETTIKGTVKDLGPHRAK---CQY
CEVDHTRGDVVCTNCGSVLEENTIVSEVTFSESAGGASAVVGQFVREVTIENGKRKIQQV
ADAAQRLYMLAVQHNFTMGRRVQNVAAACLYVVCRREKTPHLLIDFSDVLQTNLFVLGSC
FLKFCRLLDPSLYIHRFASKLEFEDKTHAVAMSALRLVSRMRRDWIQTGRRPAGICGAAI
IIAARMHGFKRDIGEVVQIVRITDITIKKRLCEFEMTPAGELTTHPSGIVPQLQNIVSTV
NMGVQLDLKQIALKARNAEYNPKRFAAVIMRIRDPKTTALIFASGKMVCTGAKSEEASKL
AARKYARIIQKLGF-KFLDFKIQNIVGSCDVKFPIRLEGLAYAHGTFSSYEPELFPGLIY
RMVQPKIVLLIFVSGKIVLTGAKIRDEIYEAFENIYPVLQEFRK----------------
------------------------------------------------------------
------------------------------------------------------------
---------------------------------------------------------DGP
AIGIDLGTTYSCVGVWQNDRVEIIANDQGNRTTPSYVAFTEAERLIGDAAKNQVAMNPFN
TVFDAKRLIGRKFSDAVVQSDMKHWPFKVVCKDGDKPYIRVEYKGETKDFAPEEISSMVL
LKMKETAEAYLGRTVNNAVITVPAYFNDSQRQATKDAGAIAGLNVLRIINEPTAAAIAYG
LDKERNILIFDLGGGTFDVSLLTLDGGVFEVKATAGDTHLGGEDFDNRMVNHFAQEFKRK
YKKDISQNPRALRRLRTACERAKRTLSSTAQTTIEVDSLFEGIDFNTTLTRAKFEELNMD
LFRGCLDPVEKVLRDAKMDKSQVHDVVLVGGSTRIPKVQQLLQDFFNGKELCKEINPDEA
VAYGAAVQAAILSGETSKKVQDLLLLDVAPLSLGLETAGGVMTVLIKRNSTIPCKKNQVF
STYSDNQPGVLIQVFEGERARTKDNNLLGKFELAGIPPAPRGVPQIEVTFDIDANGILNV
SAEDKTTGKKNKITITNDKGRLSKEDIDRMVSDAEKYKADDEQARERIEAKNALENYAYS
LRNSIKDDKLASKLTADDKKTLEVAIDKAVEWLDHNADADKEEYESKQKELESTAAPIMA
RLYGPVVEEVD-ETFNFQAEINQLMSLIINTFYSNKEIFLRELISNASDALDKIRYQSLT
NKDVLSSEPELYIHIVPDKENKTLSLIDTGIGMTKADLINNLGTIAQSGTKGFMEAVQAG
ADVSCIGQFGVGFYSAFLVADKVTVTSKHNDDEAYTWDSAAGGSFTIAK---RGTKIVLH
LKEDQMEYLEERRIKDLVKKHSEFINYPISLWTEKTTEKEV-XXXXXXXVKEVSYEWQLL
NKQKPLWTRKPEEVTKEDYSAFYKALTNDWEDHLSVKHFSVEGQLEFKCILFVPKRAPFD
LFEPRKKLNNIKLYVRRVFIMDNCEELIPEYLGFIKGIVDSEDLPLNISRETLQQNKILK
VIRKNIVKKAIEMFFEIADNKEDYKKFYESFAKNLKLGIHEDSQNRAKMAELLRYHSTKS
GDDMTGLKDYVSRMKEGQPGIFYITGESKKAVEHSPFLEKLKKKDYEVLFMTDPIDEYAV
QQLKEFDGKKLVCATKEGLKLEDSEEEKKKQEEEKAANEGLCKLIKEVLGDKVEKVVVST
RLSNSPCCLVTGEYGWSANMERIMKAQALRDSSMSTYMTSKKTLEINPDNAIIKELRKRS
EADKSDKTVKDLIYLLFETALLTSGFSLDDPSEYANRIHRMIKLGLGVDLPPSSKMEEVD
RPLVSIGQVQLPSVFLAPVRPDVVHFVHTSIAKNKRQPYAVSVEAGHQTSAESWGTGRAV
SRIPRVPGGGTHRAGQGAFGNMCRGGRMFSPTKIWRRWHRKVNLNQRRYALVSALAASAI
PALVQARGHRIDEVPEIPLVVGNGVESITKTAKAVELLKKLKAYSDVEKVKDSRNIRSGK
GKMRNRRHVQRRGPLIIYGKDDGLVKAFRNIPGVEVLSVERLNLLKIAPGGHLGRFIIWT
QSAFEKLDALYGTYKKPSALKVDYPLPRAMMTNADLARIINSDEIQSALRPAVTERHWAL
KKNPLKNYGFMLKLNPYAK-MSRGSSAGYDRHITIFSPEGKLYQVEYAFKAIRAGGTTSI
GVRGDTGVCIVSDKKVPDKLIDPNTVTRMHTVSKKIGCVTAGLLADSRFQAKRLVYEAGE
FRYKYGYDIPVHFLANRLADINQVFTQHAYARPLGVGLLLASIDDEAGPQLFKIDPAGSF
AGWRAASFGAKEQEAXXALEKKLRETIQLAIGVLQQVLSQDLKASDIEVGLVFHKLTEIQ
IDEHLTAIAERDMGDANYSFSLTTFSPSGKLVQIEYALNAVAAGATSLGIKATNGIVLAT
EKKLPSILIDESTVQKISVLSENIGVVYSGMGPDSRVLVRKGRKQAQQYYRTYNEIIPVS
QLVREIASIMQEFTQSGGVRPFGISLLVAGYDDLGPQLYQVDPSGSYWAWKASAIGKHMV
NAKTFLEKRYNDKMELEDAIHTAILTLKEGFEGEMTEHNIEIAVVGEDRKFRILKPAEVK
DYLQEVQMARRYDSRTNIFSPEGRLYQVEYAMEAISHAGTAIGILAADGVVLAAEKRVVM
DLLDAGTKSEKMYKIDNHVGCAVAGITADANILINYSRLYSQRYTYQYQETIPVEQLVQQ
LCNLKQSYTQYGGLRPFGVSYLYAGWDRHFKFQLYHSDPSGNYGGWKATAIGANNQTAQS
MLKQEYNPEHDVNESLKLALRVVSKTMDSTGLKPDKLEFSTLT----------MFLTRNE
YDRGVNTFSPEGRLFQVEYALEAIKLGSTAVGIQTSEGVVLAVEKRLTSPLLEPSSVEKI
MEIDSHIGAAMSGLTADARTLIDFARAETQNHRFTFNEPMSVESCTNSIGDKCLGFGEDS
MSRPFGVALLLAGVDELGPQLWHVDPSGTFIRFEAKAIGSGSEGAQTTLQEQYNKSMTLK
EAEKLALSTLKQVMEEKINSTNVEIAAVKIYSQEELEAVIRTLMFRNQYDSDVTVWSQHG
RIFQIEYAMEAVKQGSASVGLKSKTHAVLATQKRSSSELGSHQEKIFAIDEHIGIAISGL
TADARYISKFMRTESLSHKYVYGSPIQAQRLVSAVADKAQ---XXXXKRPYGVGLLVISY
DKTGSHLYELCPSCNYYDYKAQAIGARNQSAKTYFEKTYNEYPDASLDELIRHALFALKE
XXX---NCSVAIFKILANQEVVPL---SIGTGYDLSATTFSPDGRVFQIEYATKAVDNSG
TAIGLKVKDGVVMGVEKLVISKMLVEGSNRRIYGVDKQAGMAIAGLNADARQLVNRARAE
AAQYRSFYGDSIPGKILCDRIAGFVHLYTLYWSVRPFGASVLLGAYDGPQLYMVEPSGVA
YRYFGCAIGKGKQQAKTEIEKLKLSEMTAREAVIEIAKIIYKVHDEAKDKAFELELSWVC
DESKRLHQSVPKDLKEAAERAA-SILAYNGGSVIAMTGLNCVAIASDTRYGIKQQTIACD
FPKVFKMTDKCYVGLPGLATDTETLRNLLTFRLNLFNLKEEREMRPSIISNLLSTLLYEK
RFGPYFVEPVVAGLDKNDKPFISAMDLIGAPLYTDDFVVSGTATEAMLGMCETLYRPDLE
PEDLFETISQCLLASVNRDALSGWGAVVHIITP--------------DSMIGFVGDGYVM
LAADATTARSVLVFNTEQDKIMDLDGQKLLAFAGESGDNVQFSEFIQKNIHLYKFRTGIS
VNTAAAAHYIRGELARFLRESPYTVNLLLGGYDSKEGPSLYFMDYLASMTRLNTAAQGYG
SFFVASVLDRDYRKNLSLEEGLALMDRCIKEIQLRLVLNAPRFVIKLVDKDGVR-EFAHG
TTTLGFVFQHGIIIAVDSRASMGNYISSATVKKVIEINPYLLGTMAGGAADCSYWERYLG
MQCRLYELRNKERISVAAASKLLANIVYGYKNSGLSMGTMVAGWDKSGPNLFYVDSDGTR
LKGDRFSCGSGSTFAYGVLDTHYRFDLSVEEACELGTRAIYQATHRDAGSGGTVNVYHVQ
KEGWV-X-----FQPYVDNGGSVMAIAGKDYVVIAGDTRLSTGYNILTRNSTKLVQVTDK
CVLASAGMRSDRITLHKVIAWRLQKYEQQHGKQLSTQGFAQMLSSMLYGRRFFPYYTFNI
VAGLDENGVGAVYGYDAIGSFERSKYGCSGSANALIQPTLDNQVGLSVDEAVDLIKDVFS
SAGERDIYTGDYVDIRVITKDGIRQETFELRFD--FDFSLYNRNMMLSTRGLVHPSAKKT
GTTIAGILVKDAVVLGADTRATSGATVCDKNCEKIHYIAPNIFCCGAGTSADTENTTALI
SSKLELLRQATGRPSRVVTSLTLLQQYLFRYQGHVSAALVLGGVDSTGPHLHTVYPHGST
DTLPYVTMGSGSLAAMAVFEARYVPDLSIDEGIALVADAIKSGIFNDLGSGSNVDICVIT
ANGRQYHHNYEQPNQRKYRSQRGYAIPRGTTPIS--RRSLQDYRKKLLEHKELEAKVKNL
RDQLKQFKKDYDKTEDDLKALQSVGQIIGEVLRQLDDDRFIVKASSGPRYVVGVRSKVDK
TKLTPSTRVALDMTTLTVMRALPREVDPVVYHMMHEDPGNVSYSQIGGLNDQIRELREVI
ELPLSNPELFVRVGIKAPKGVLLYGPPGTGKTLLARAIASNIEANFLKVVSSAIVDKYIG
ESARLIREMFGYAKDHQPCIIFMDEIDAIGGRRFSEGTSADREIQRTLMELLNQLDGFDQ
LGQVKMIMATNRPDVLDPALLRPGRLDRKIEIPLPNEQGRIDVLKIHASKITKKGDVDYE
AIVKLAENFNGADLRNVCTEAGLFAIRAERDYVIQEDFMKAVRKMADTKKLEGTINY---
-EVIVHPLVLLSVVDHYNRASIGPRQRVVGCLLGEI---RVDVTNSYAVPFDEEERNPKI
WFLDHDYHETMCAMFQKVNIKEKIVGWYSTGPKIRSSDIDVHEVFRRYNDHPVLVVIDVK
PQKIGIPTKSYISAEEVTEDGAFQYIPSSIEALEVEEVGVEHLLRDVKDASVSTLATDIK
EKCVSLHSLETHISEMEEYLSKVVDGTLPINHTILNMLQDIFNYLPNLTLDHVQKSFSVK
TNDMSLVIYLSSMIRSVIALHNLINNKI-ADTPVVDTAEMVYISSLALLKMLKHGRAGVP
MEVMGLMLGEFVDEYTVRVIDVFAMPQSGTGVSVEAVDPVFQTKMLDMLKQTGRPEMVVG
WYHSHPGFGCWLSGVDINTQQSFEALNQRAVAVVVDPIQSVKGKVVVDAFRTINTQLVML
GQEPRQTTSNLGHLNKPSIQALIHGLNRHYYSIAINYRKNELEQKMLLNLHKKKWTDGLT
MKNFEDHCKLNEKIIHEMLELAKSYNKAVQDESKISAEKLAIQNVGKLDPKKHLEMSVHQ
LMGNNIVQCLGTMLDTVCF---XXXXXXXRVGRGPEASTKLPTVTPNARCRLRYMKLLRI
KDYLLMEEEYITNQERLKPHEEKTQEERSKVDDLRGTPMGVGTLEELIDDNHGIVSSSVG
PEYYVNILSFVDKDQLEPGCSVLMHNKVLSIVGILQDEVDPMVSVMKVDKAPLESYADIG
GLESQIQEIKEAVELPLTHPELYEDIGITPPKGVILYGEPGTGKTLLAKAVANQTSATFL
RVVGSELIQKYLGDGPKLVRELFRVADDLSPSIVFIDEIDAVGTKRYDATSGGEREIQRT
MLELLNQLDGFDSRGDVKVILATNRIDSLDPALLRPGRIDRKIEFPLPDIKTKRFIFRIH
TAKMTLSDDVNLEEFVMTKDDLSGADIKAICTEGGLLALRERRMKVTQVDFRKAKEKTLY
KKNQGIPEGLYLGDEIQRMSTEDLIVRTKLLENQIKVYKNENMRLTHEKKSMGEKIKENN
EKIKLNKQLPYLVGNIVEILELEDGSNVDLDSHRQGKCVVLKTSTRQTIFLPVIGLVEAE
KLKPADLVGVNKDSYLILDTLPAEYDSRVKAMEVDEKPTEEYSDVGGLDKQIQEMMEAIV
LPMTHKERFDAIGIQPPKGVLLYGPPGTGKTLMARACAAQTNACFLKLAGPQLVQMFIGD
GAKLVRDAFALAKEKAPAIVFIDELDAIGTKRFDSELSGDREVQRTMLELLNQLDGFSSD
SRIKVIAATNRVDILDPALLRSGRIDRKIEFPLPTEEARARILQIHSRKMNTSPDVNFEE
LARCTEDFNGAQLKAVCVEAGMIALRREATQLQHEDFMEGIAQVQAKKKASLNYYADFYT
RLKTLQRQIEFLEIQEEYIKDEQKNLKRELLRAQEEVKRIQSVPLVIGQFLEMVDAHMGI
VGSTTGSNYYVRILSTINRELLKPSASVALHRHSNSLVDTLPPEADSSISLLTSGEKPDV
GYSDIGGLDIQKQEIREAVELPLTHFDLYKQIGIDPPRGVLLYGPPGTGKTMLAKAVAHH
TTAAFIRVVGSEFVQKYLGEGPRMVRDVFRLARENAPAIIFIDEIDAIATKRFDAQTGAD
REVQRILLELLNQMDGFDQTVNVKVIMATNRADTLDPALLRPGRLDRKIEFPMPDRRQKR
LVFQVATAKMNLSDEVDLEDYVSRPDKISNAEIAAICQEAGMHAVRKNRYVILPKDFEKG
YKSNVKKSDTEFEFYKKPLDEEDIALLKTYGTGPYAATIKKVEEDIKNIGKHVNEMCGIK
ESDTGLCPPSQWDLVADKQMMQEEQPLQVARCTKIINPNTEEAKYVINVKQIAKFVVALG
EKVAPSDIEEGMRVGVDRNKYQIQIPLPPKIDPSVTMMTVEEKPDVTYADVGGSKEQIEK
LREVVELPLLHPERFVSLGIDPPKGVLLYGPPGTGKTLVSRAVANRTDACFIRVIGSELV
QKYVGEGARMVRELFQMARSKKACIVFFDEVDAIGGARFDDGAGGDNEVQRTMLEIVNQL
DGFDPRGNVKVLMATNRPDTLDPALLRPGRLDRKVEFGLPDMEGRTNIFQIHTRTMNCER
GIRFELLARLCPNSTGADIRSVCTEAGMFAIRARRKTVTEKDFLEAVNKVIKAYAKFSAT
PKYMVYNKIPNDVLEQAVTDIVRYA---KRRFVETVELQVGLKNYDVAKDKRFSGTIRLP
KVCKPRMKFCVLGDVLHCDEAAVLKVDSRDMDALNQFKRDKKLVKKLAEQYDAFLSSEAI
LRQIPRLLGPGLNKAGKFPTLITHNEPISQKITEVQSTIKFQMKKVLCVGVAVGHVDLTH
DELVQNIQLSINFLISLLKKHWQNVRSVYVKTTMGPPQRLY-----YRTKIEECELKVRE
KQQNIRRLEAQRNEWNSKVRNLREELQLLQEPGSHVGEVVKLMGKNKVLVKVNPEGKYVV
EIDKSIDINKLQANTRVALRNDSYSLHKILPNKVDPLVSLMRVEKVPDSTYDMVGGLDKQ
IKEIKEVIELPIKHPQLFESLGIAQPKGVLLYGPPGTGKTLLARAVAHHTDCTFIRVSGS
ELVQKYIGEGSRMVRELFVMARQHAPSIIFMDEIDSIGSARVE-GDSEVQRTMLELLNQL
DGFEATQNIKVLMATNRIDILDPALLRPGRIDRKIEFPNPGEEARLDILKIHSRRMNLTR
GINLKRIAELMHGASGAEMKAVCTEAGMYALRERRVHVNQEDFEMAVSKVMKKDSDRNTS
---------QRTSGQDIRTQNVMAAMAVANIVKSSLGPVGLDKMLVDDIGDVVITNDGAT
ILKNIEVEHPAAKVLVELSNLQDQEVGDGTTSVVILAAEFLKRANELVKNKIHPTSIISG
FRLAQKEAVKYINDVLAIKTDKLGRDALINAAKTSMSSKIIHADFFANMVVDAITEVKSV
AKYPVKSINILKSHGRSSKESTLLPGYLLNCTRASEGMPRRVSPARIALLDYNLNRMKLQ
LGVQVLVDDPSKLEDIRRREMDITKERIEMMLKAGANVILTTKGIDDLALKYFVEANAIA
VRRVKKDDLRRIAKATGGTVLISLASMXXXXXFDTSSLGYAEEVVQERISDDECLVIRGC
KTTKATSILLRGANDYMLDEMERSVHDALCAVKRVLESGYVVPGGGAVEAALSIYLENFA
TTLGSREQLAIAEFAESLLIIPKTLAVNAAQDATDLVAKLRAYHNTAQTDSTKRYLSLYG
LDLTNGKVRNNLEAGVIEPAMSKVKCIQFATEAAVTILRIDDMIKLIFKEGGTEERGENA
RMSYFVGAIAITDLMKTTLGPKGMDKILQVTVTNDGATILKSLHVDNPAARVLIEVSQTQ
DEEVGDGTTSVCVLAGEFLREAEALVQEGVHPQLIVEGWRIASTVARERLTEISLDHSDN
EERFREDLINIARTTLSSKVLNADKDHFAKLCVDAVLRLKGSGDLDAIHIIKKSGGSLLD
SYLEEGFILEKKIGVGQPKRIENARILIANTTMDADKIKIYGAKVQVDSISKVAEIEDAE
RSRMRAKCEKIVNHGINCFINRQLIYNLPEEYFAAHGVMAIEHADFEGIERLALVTGAEI
VSTFDHPELVKIGTCKLIEEVIIGEDKVIRFTGVALGEACTVVLRGATGHMLEEAERSLH
DALCVVTQTVNAKRIVYGGGCSEIEMAIAVEEQARKTSGKVALALEAYARALRKIPSIIA
ENGGYDSAELVTQLRAAHANGDQEAGLDMQNGRIGNMRELRITESFKVKHQIIVSATEAA
EMLLRVDEILTSAPRRRRDVRTSNIVAAKAVADAVRTSLGPKGMDKMMHVSNGEVIITND
GATILKQMEVFHPAARMLVELSKSQDIEAGDGTTSVVVIAGSLLAQAQLLLEKGIHASTI
SEHFLKAADKAEEILESVAKKVDLSDRESLLKSASTSLNSKVVSQNSSLLAPLAVDAVLR
VDLRDVKVVKKLGGTIDDTELIDGLVFTQKISHSAGGPTRVQNAKVGLIQFCLSAPKTDI
ENNVVVSDYQQMDRILREERDYILKMCKKIQKAGCNVLLIQKSILRDAVNDYSLHFLAKM
KILVVKDIEREDIEFICKTLGCLPIASADAFVPEKLGKADLVEEVSTSDKIVKITGVTVT
LLVRGSNKLVLDEADRSIHDALCVIRCLVKKRYLIAGGGAPEIEIALQLANYAKTLPGLE
SYCFRAFADALEIIPYTLAENAGLHPIAIVTELRNKHAEGEKTAGINVRKGAITNILEEN
VVQPLLVTTSSIKLATETVRMILKIDDIIAVR-SFMFDEYGRPFIILRETPEGQRVKGIE
AQKGHILAAKSVANILRTSLGPKGMDKILVSQDGEVTITNDGATILAEMDVGNQVAKLMV
QLSQSQDDEIGDGTTGVVVLAGSLLEQAEALIDRGIHPTRIADGYEIACNIAIQHLATLA
ETIEVSRDNIGPLSHVVSTSLGSKIVSRCQKSLAEIATEAVLLVADLERKDVNLDLIKLE
GKPGGTMEDTCLIKGVVVGKEFSHSQMPKEIIDAKVCLLTCPFEPPKPKTKNTFNISSVE
EYEKLASKEQSYFINMVNKVKESGATVALCQWGFDDEANHLLLQNQLPAVRWVGGPELEL
LAIATGARIIPRFEEISADKLGHVGKLREVSFGTSKDRMLFFENCANTNAVTIFVRGGNK
MVIEEIKRSIHDALCVARNIIRDNRIIYGGGAPEVSCSIKISEEADKISTIEQYAIRAFA
DALDVIPMALAQNSGLQPIETLASVKSKQIAEQNPRIGVHCFELAARDMKEAGVYETLLA
KQQQFLLATQVVKMILKIDDVI--PVFVLNTETKRETGREAQLQNIAAAKAVADVIRTCL
GPRSMLKMVLDPVGGINMTNDGNSILREIDVAHPAAKSMIEISRTQDDEVGDGTTSVIIL
AGEFLTVAEPWVVRGMHPTEIISSFVKAKEEAIRHLKSISKPINTDNDAELLKIVRSCIG
TKFIKRFEDQMCLLAIDAVRTV--KLDIDIKRYAKIERIPGGEIDDCRVIKGVLMTKDV-
-KMRRKIENPRILLLDCDLEFKKAESMTDIELVDPKDFEAALRAEEEYIEEMIGHIAKFK
PDIVVTEKGMSDLAQHYLVKHNITGFRRLRQTENNRLARAVGATIVNRVDEIKESDIGTG
SGLFEVRKIGDEYFTFIEECKDPKACTILLRGASKDVLKEVERNLNDALATAKNVMMEPV
LVPGGGASEMSIAHRLTETSKSLEGPEQGPYKSLAIAMEVIPRTLAQNCGARTVRVITEL
RAKHAXXXXXSWGINGTEGVISDMVEYGVWEPYTVKAQSIKTAIEAACMMLRVDEIVSGL
SKLQPSIILLREGTDTSQGKGQLISNINACIAVVDCVRTTLGPRGMDKLIH----RVTIS
NDGATIMKLLDIVHPAAQTLVEIAKSQDAEVGDGTTSVVLLAGEFLKECKSFVEDGVHPQ
IIIKAFRQAAALARTKLKELEISIAGKDSTDKRSLLIKCAATSLNSKLLSSKADFFGTIA
VDAVLSLDQDLSLNMIGIKKVSGGGMEDSFLVQGVAFKKTFSYAGFEQQPKKFLSPKIIL
LNIELELKSEKENAEIRLTDPSQYQSIVDAEWTIIYGKLDKIVASGAKIVLSRLAIGDLA
TQYFADRDIFCAGRVADEDLQRVAKATGGAVQTSVNDIIPSVLGTCDVFEERQIGSERYN
LFTGCPEAKSATVILRGGAEQFIEEAERSLHDAIMVVRRALKYSAVVPGGGAIEMELSRY
LREYSRSIQGKAQLIIGAFAKALEIIPRQLASNAGFDETDILNKLRQKHAKNFGIDVVND
GICDTYESFVWEPTLIKLNAINAATEATCLILSVDETIKSPKXX---DLLKEGTRNMQGL
EEAVYRNIDACKQLASMTRTSIGPLGMNKIVVNHLEKLFVTNDSATIVKEMEVIHPAAKM
LVYASEMQEQEVGDGTNLVIVLAGELLVQAEALLRMGLHASEVIAGYTKAGKKALDILDN
LRDKTKVAAVLNPVLGAKQYGYESVLAPMVAEACIQVCPKNAKQFNVDNVRIAKIPGASV
SDTSVVKGFVLVRDSEGTIKHVKKSKVVAFTAGIDVAQTETKGTVLVKNADELMNYNVSE
EKKMEEIIQQISEAGVNVVISEMAMHFLERYKMMVIKINSKFDLRRACKAVGATPLVRVG
KPLPEEVGTVDSVSVEEIGSTKVIVFRQ------VSTVVIRGSTQNILDDLERAVDDGVN
VYKTLARDPRFVAGAGAAEIEIAQQLQTYGESVPGLEQYAIKKYAEALEVVPRMLAENAG
MSATDTLSSLYAAHAQGNPNVGVDIENLGTTDAMKAGVYDLVPTKHWGIVYATEAALTVL
KVDQIIMAKPSGGPXXLNPKSEQIRQFQALGMNIQAAKGLQGVLKTNLGPRGTIKMLVNG
SGDIKLTKDGNVLLHEMQIQHPTASLIARAATAQDDVTGDGTTSNVLIIGEALRQSERFL
TENVHPRVLADGFELARVKALEVLER-DREALLNVARTSLRTKVHRELADQLAEIATDGI
LTIQKPGQPIDLFMVEIQMMQHRSDSDTRLVKGLVLDHGCRHPEMPKRLKNVHILTCNVS
LEYEKPEINAGMFYSSAEKREDMAVAERSFVDQRVKQIIDLKRQVC-----GFIVINQKG
IDPESLDMLAKEGIMGLRRAKRRNMERLTLACGGSAINSTEGINADVLGFATDVYEYTLG
EEKFTFIEGVKNPLSCTILIKGPNAHTITQIKDAIRDGLRAVKNTIEDKSVIPGAGAFEV
AAYVELIKGRAKLGVHIFAEALLSIPKTLAQNSGLDPHDAIIALQSEHSDGHIVGLDLDS
GEPFDPETEGVFDNYRVKRQQLYLCAVLASQLLLVDEVVRAG----NVMREVKIEKLILN
ICVGESGDRLTRAAKVLEQLAGQTPIFSKARYTVRTFGIRRNEKIAVHVTVRGDKAQELL
ERGLKVKEFELRKKNFSDGGNFGFGIQEHIDLGLKYDPSTGIYGMDFYVVLTRPGKRVSG
RRSRKGKIGRNHLVTKEDAIRWFQTTYDGIVLILLFPDSQNIFHWTAFLKGPPGTPFESG
TFEVDMGIPDQYPLSPPNCKFVTKIFHPNVHFKTGEICLDILKTAWSPAWTLQSVCRAII
ALLSNAEPDSPLNCDAGNLLRGGDFRGYASLAKMYTFNQQYRCYPVSFIDKPQLEKGDKI
VMPPSALDMLARLNISYPMLFELTGRRTHCGVLEFIAEEGMVYLPYWMMQNLVLEEGSIV
TIKSATLPKGTFVKIRAQTSDFLNISNHKAVLETALRNFSAMTKGDTIRIQYNNKSYNLD
ILECKPKDAISLIETDLQVDFAEPLDYKESKPHRYRPGTVALREIRKYQKSTELLIRKLP
FQRLVREIAQDFKTDLRFQSSAVLALQEASEAYLVGLFEDTNLCAIHAKRVTIMPKDIQL
ARRIRGERA-------------------CWELYCLEHGIQPDGQMPSDKTIGGGDDAFNT
FFSETGAGKHVPRCVFVDLEPTVVDEVRTGTYRQLFHPEQLISGKEDAANNYARGHYTIG
KEIVDLVLDRIRKLADNCTGLQGFLVFNSVGGGTGSGXXXXXXERLSVDYGKKSKLGFTV
YPSPQVSTAVVEPYNSVLSTHSLLEHTDVAVMLDNEAIYDICRRSLDIERPTYTNLNRLI
AQVISSLTASLRFDGALNVDVTEFQTNLVPYPRIHFMLSSYAPVISAEKAYHEQLSVAEI
TNSAFEPASMMAKCDPRHGKYMACCLMYRGDVVPKDVNAAVATIKTKRTIQFVDWCPTGF
KCGINYQPPTVVPGGDLAKVQRAVCMISNSTAIAEVFSRIDHKFDLMYAKRAFVHWYVGE
GMEEGEFSEAREDLAA-------------MREIVHIQGGQCGNQIGAKFWEVISDEHGID
PTGTYHGDSDLQLERVNVYFNEATGGRYVPRAILMDLEPGTMDSVRAGPYGQLFRPDNFV
FGQSGAGNNWAKGHYTEGAELIDSVLDVVRKEAEGCDCLQGFQITHSLGGGTGSGMGTLL
ISKIREEYPDRIMETFSVFPSPKVSDTVVEPYNATLSVHQLVENADEVMVIDNEALYDIC
FRTLKLTTPTYGDLNHLVAAVMSGVTCCLRFPGQLNSDLRKLAVNLIPFPRLHFFMVGFA
PLTSRGSQQYRALTVPELTQQMFDAKNMMAAADPRHGRYLTASSLFRGRMSTKEVDEQML
NVQNKNSSYFVEWIPNNIKSSVCDIPPKGLKMSVAFIGNSTAIQEMFKRISEQFTAMFRR
KAFLHWYTGEGMDEMEFTEAESNMNDLVSEYQQYQDATAE---EIITLQVGQCGNQIGFE
YWKQLCAEHGINSDGGDRKDVFFYQADDEHYIPRAVLLDLEPRVIGSIQNSSFCNLYNPE
NIYISPEGGGAGNNWASGYAQAEKVQEDVMDMIDREADGSDSLEGFVLCHSIAGGTGSGM
GSFLLEKLNDRYPKKLIQTYSVFPNAQETSDVVVQPYNALLTLKRLTLNADSVVVFDNTA
LNRIVVDRLHITNPTVAQTNSLISTVMAASTTTLRYPGYMNNDLIGLIASLIPTPRCHFL
MTGYTPLTIVRKTTVLDVMRRLLQPKNIMVSCPYISILNIIQGEVDPTQVHKSLQRIRXX
XXXXFIPWGPASIQVALSRKSPYDKTAHKVSGLMIANHTSIHTLFKRCLKQYEQLRKRNA
FLDNYKKEPIFKDGLDEFDSSKEVVASLIEEYEASEKAVNDDNSVVCLNLQKMEELQLFR
GDTVLIKGKKRKDTVCIVLADETCEEAKIRMNKVIRNNLRVRLGDIVSVHQCQDVKYGKR
IHVLPIDDSIEGLTGNLFDVYLKPYFLEAYRPVRKGDLFLVRGGMRAVEFKVVETDPVEY
CIVAPDTVIHCEGEAIKREDEERNDDVGYDDIGGVRKQLAQIRELVELPLRHPQLFKSIG
VKPPKGILLYGPPGSGKTLIARAVANETGAFFFLINGPEIMSKLAGESESNLRKAFEEAE
KNAPSIIFIDEIDSIAPKREKTQGEVERRIVSQLLTLMDGLKSRAHVVVIGATNRPNSID
AALRRFGRFDRELDIGVPDDNGRLEILRIHTKNMKLAEDVDLEQISKETHGYVGSDIAAL
CTEAALQCIREKMDVIDLEDENIDAEVLNAMAVTMDHFRTALGSSNPSALRETVVEVPNV
SWDDIGGLEGVKRELQETVQYPVEHPEKFTKFGMAPSKGVLFYGPPGCGKTLLAKAIANE
CQANFISIKGPELLTMWFGESEANVRELFDKARGAAPCVLFFDELDSIARARGGAGGDAG
GAADRVINQILTEMDGMNAKKSVFIIGATNRPDIIDPAIMRPGRLDQLIYIPLPDDGSRM
AILKAALRKSPVAKDVDLNYIGRVTNGFSGADLTEICQRACKYAIRENIEADXXXDPVPE
ITRAHFEEAMKYARRSVSDNDIRKYEMFAQTLHTSRGFG-DFRFDLYTDFTTAIMDKKKS
PNRLIVDDAVNDDNSVVCLNLQKMEELQLFRGDTVLIKGKKRKDTVCIVLADETCEEAKI
RMNKVIRNNLRVRLGDIVSVHQCQDVKYGKRIHVLPIDDSIEGLTGNLFDVYLKPYFLEA
YRPVRKGDLFLVRGGMRAVEFKVVETDPVEYCIVAPDTVIHCEGEAIKREDEERNDDVGY
DDIGGVRKQLAQIRELVELPLRHPQLFKSIGVKPPKGILLYGPPGSGKTLIARAVANETG
AFFFLINGPEIMSKLAGESESNLRKAFEEAEKNAPSIIFIDEIDSIAPKREKTQGEVERR
IVSQLLTLMDGLKSRAHVVVIGATNRPNSIDAALRRFGRFDRELDIGVPDDNGRLEILRI
HTKNMKLAEDVDLEQISKETHGYVGSDIAALCTEAALQCIREKMDVIDLEDENIDAEVLN
AMAVTMDHFRTALGSSNPSALRETVVEVPNVSWDDIGGLEGVKRELQETVQYPVEHPEKF
TKFGMAPSKGVLFYGPPGCGKTLLAKAIANECQANFISIKGPELLTMWFGESEANVRELF
DKARGAAPCVLFFDELDSIARARGGAGGDAGGAADRVINQILTEMDGMNAKKSVFIIGAT
NRPDIIDPAIMRPGRLDQLIYIPLPDDGSRMAILKAALRKSPVAKDVDLNYIGRVTNGFS
GADLTEICQRACKYAIRENIEADI-----VPEITRAHFEEAMKYARRSVSDNDIRKYEMF
AQTLHTSRGFG-DFRFDEDLYTINEIYSYLLSLEKQHSVSFNY---QTDINEKMRSILID
WLVEVHLKFKLVPETLFLTVNLLDRYLSLVPVQRSKLQLVGVTAMLLASKFEEIYAPEVR
DFVYICDKAYTREEILEMEGTILSKLGFNLSVPQAHLYMSRFLKFGLAYYFCELTLQDYA
FLKYAPSVVASSAVYWGPLMTALTTYPTAVYKKYGSDKLPSNYNFEIPKTIWRIRQNKSK
RVALQFPEGFLMYACTISDIIIMGDVTYGACCIDDFTARALGADMLVHYAHSCLVPIDXX
XXXXLYVFVDIGIDIDHLVHTIRLNFXXAGTIQFVASIQVAKIXPQAKPLSPGEVLGCTS
PNLIVFVCDGRFHLESIMIANPNVPAFKYDPYLKVLSKESYGFQEMLALRRGAVDFGVIL
GTLGRQGSPRILQHIEQRLQVPVVVLLSEIFPSKVDAWIQIACPRLSIDWGYAFDKPLLS
AFEAEMALXYPMDYYAKDGGPW-MPPKFDPSEVKIITVRVVGGEVGAVTALAPKIGPLGL
APKKVGEDIAKAT-DWKGLRVTCQLSIQNRQATISVVPSAASLVIKALKEPERDRKKVKN
VKHSGNLSLADVLHVAKVLRSRSLAKAMSGTVKEVLGTCNSVGCTVDGEAPTAIQAKIDS
GEIHIKRAESYTTYIYKVLKQVHPDTGISTRAMSIMNSFINDVFDRIATEATRLARITKR
ETVTSREIQTAVRLILPGELSKHAVSEGTKAVTKYTS--ARTKQTARKSTGGKAPRKQLA
TKAARKSAPASGGVKKPHRYRPGTVALREIRKYQKSTELLIRKLPFQRLVREIAQDFKTD
LRFQSSAVLALQEASEAYLVGLFEDTNLCAIHAKRVTIMPKDIQLARRIRGERAMTGRGK
GGKGLGKTGAKRHRKVLRDNIQGITKPAIRRLARRGGVKRISGQIYEETRGVLKVFLENV
IRDAVTYTEHARRKTVTSMDVVYALKRQGRTLYGFGGRITYFYDDEVGNHYYGQGHPMKP
HRIRMTHNLLVNYGLYKKMTIIRPKRMPAHEMTRFHSDQYIEFLRTVSPDNMNDFANESQ
RFNVDCPVFDGLFQFCQISAGGSVGGAIKLNQKDCDIAINWAGGLHHAKKCEASGFCYVN
DIVLAILELLKVHKRVLYIDIDIHHGDGVEEAFYATDRVMCVSFHKFGE---PGTGHVKD
VGVGKGKYYSVNFPLKDGIDDESYESIFKPIIAKVIEVYKPEAVVMQCGADSLAGDRLGC
FNLSIKGHANCVEFVKSFNIPMLVLGGGGYTIRNVARCWSFETSVCLESKIADELPYNDY
MEYYGPDYRLHTTPSNMENLNSREYLENCKQIILENLRHLEPVPSMG--XXXXMEKYQKI
EKIGEGTYGVVYKAKDRQGGEIVALKKIRLEAEDEGVPSTAIREISLLKEL-IVRLKDVV
H----LYLVFEYLDQDLKKYMVKSYLYQLLKGIAFCHSHRILHRDLKPQNLLIDGALKLA
DFGLARAFGIPVRTYTHEVVTLWYRAPEILLGSRNYSTPVDIWSIGCIFAEMVTRHPLFP
GDSEIDELFRIFRLLGTPNEDCWPGVSQLPDF--FPNWPSQSFSKVVPASGLDLLAQMMY
YEPSKRITAKAAMNHPYFNQTISYSAERVIGNGSFGVVFQATVAETKEVVAIKKVLQDKR
FKNRELQIMRDLDHPNIVQLKHCFYSNGEEVYLNLVLEYIPETVYRVSRHYSKMKQTVPM
IYIKLYMYQLFRSLAYMHSVGICHRDIKPQNLLVDPSTHVLKLCDFGSAKKLVKGEPNIS
YICSRYYRAPELIFGATDYTTAIDVWSAGCVMAELMLGQPLFPGDSGVDQLVEIIKVLGT
PTREEIQAMNQNYTEFKFPQIRPHPWNKVFRPRTPADAIDLVSKLLQYNPELRLTPMDAL
CHTFFDELRDPNTKLPSSKLMPPLFNFNLQELR-IGNYKLGKTLGIGSFGKVKLGEHDLT
GHKVAVKIMNRKKIKSLDMDEKVRREIKILKLFMHPHIIRLYEVIDTPTHIFVVMEYVSG
GELFDYIVQKGRLSEDEARRFFQQIVSGVEYCHRHNVVHRDLKPENLLLDSNLNVKIADF
GLSNMMRDGFFLKTSCGSPNYAAPEVISGKLYAGPEVDVWSCGVILYALLCGSLPFDDEN
IPNLFKKIKGGIYTLPSHLSDLARDLIPKMLIVDAVKRITIAEIRQHPWFQIKLPTYLSI
DEDVLRGFSPDQIVDAVRNGDRNQITVAYYLI--VMNELYRALKLLGFEWKIVQLYKFLL
DIQKLKGATFPFMDVCSRLMHELMAPSIYGHEDIKLALAMVLFGLEGGALVLADQGVCII
DEFDKMNDQDRTSIHEAMEQMPRANKVVSNVHFHKNWERRVKTWFDQPAKKKIRRLNRIR
KAARSFPRPV-XXXRPVVRCPSIRFNSRVRLGRGFTLDEIKAAGLTVDYARSVGIAFDRR
RRNRSEEGLSANVLRLKEYKAKLVVWPXXXXXXXXXXXXXXXXXXXXXXXXXXXXXXXXX
X-VEYKAITDEAKAFKAY--------------------MFEARLVQGSLLKKILEAMKEL
ITDTNIDCTNSGMSLQAMDQSHVSLVNLLLKMEGFDHYRCDRNISLGLSLVNLSKILKCA
GNDDVITMKCEDSGDTIQFVF-XXXXXKVSNFELKLMDIDSEQLGIPDTKYHAIVKMPST
EFQKICKDLTSFGDSVNISVTKEGVKFSATGDIGTGNIMCRKNDSS--------VEMQEP
VSLNFALRYLNNFCKATSLSPSVLLNLSADVPLCVEYKINDMGYIRYYLAPKI-YGELYR
EKQERIRSQSPFGIVPTWKLSSAIVKFGDDCRQEYLAMQLIGRFKQIFDEAHLSLWLRPY
RILVNTPNSGLIETLTDCLSIH--XXXXXXXXXLVEHF-----XQRFKKLVHNFTESLAG
YSLVSYLLQFKDRHNGNLMIDRKGHLIHIDFGFMLGISPGGINAEGLTFKLTSEFVEVMS
AMFYYFKVLMIQGFLEVRKRCEDIILLVEIKLPCFQ--XX-VEALRERFKIGLTDDQT--
-----------------------------IDSILERLLEVKGARPGKQVQLSENEIRQLC
LKSREIFMSQPILLELEAPIKICGDIHGQYFDLLRLFEYGGFPPESNYLFLGDYVDRGKQ
SLETICLLLAYKIKYPENFFILRGNHECASINRIYGFYDECKRRYNIKLWKTFTDCFNCL
PIAAIIDEKIFCMHGGLSPDLNSMEQIRRVMRPTDVPDTGLLCDLLWSDPDKDITGWGEN
DRGVSFTFGSDVVGKFLQKHDLDLICRAHQVVEDGYEFFAKRCLVTLFSAPNYCGEFDNA
GAMMSVDETLMCSFQILKP-XXDKLEGNGITATDTKKLKDAGFFTVESVAYATKKALCNI
KGISEAKADKLSAEAQKLVPMGFLTATEYHQKRSEIIQVTTGSKELDKLLEGGIETGSIT
ELFGEFRTGKTQICHTLCVTCQLPLDQGGGEGKAMYIDTEGTFRPQRLIAIAERYGLNGQ
DVLDNVAYARAFNSDHQMQLLTNASAMMVESRYAVLIVDSATALYRTDYSGRGELAARQM
HLARFLRNLLRIADEFGVAVVITNQVVAQVDG--MFNPDPKKPIGGNIIAHASTTRLSLR
KGRGETRICKIYDSPCLPEAEAMFSINADGIGDAKE-----------------------R
LQVIAEEGNMPNLILAGPPGTGKTTSILCLARALLGSKEAVLELNASDDRGIDVVRNKIK
MFAQKKVTLPPGRHKVIILDEADSMTEGAQQALRRTMEIYSNTTRFALACNASNKIIEPI
QSRCAIIRYSRLSDEQIVARLQAVIEAEKVPYSNDGLEALTFIAEGDMRQALNNLQSTYA
GFGFLNSDNVFKVCDQPHPLLVKRIVESCAEGQIEEAMKLLTNLWNLGYSALDIVSTMLK
IVKYIILEFIKEIGIAHMRVAEGVATLLQLSGLLARLLVIDGRGHLLGRLASIVAKEILN
GQHVVVVRCEGINISGEHFRAKLKYWDFKRKRCNVNPSKGPYHFRAPSKIFWRTVRGMIP
HKTVRGEAALARMKVFEGIPAPYDKVQRKVVPSALRALRLRTNRKYTDLGRLGADFGWKY
SAVVEQQEEKRKTFAAAYYARKKALLQV-HAQFVIGPAGSGKSTYCNQIRLHGENARRMF
HVINLDPAAEHFEYPVAADVRELVSLDDVTSELGYGPNGGLVYCMEYLIQNLEWLKEVVD
DYLVFDCPGQVELYWHIPVMPKLVQYNVCAVCCIDSTFLTDASKFLAGTMFALSSMIALQ
LPHVNVLTKMDLI-TLVDDFSMVRFNPLDINDEESLEDLLLQIDLCIVIGMAGSGKTTLM
QRLAAYLYEAKCAPYVVNLDPAVSNLPFGTNIDIRDTVDYKKVMKEYNLGPNGGIITSLN
LFATRFDQVLQFIEKRAPELKYVLVDTPGQIEIFTWSASGSIITESLAASMPAVVVYVID
TVRSTSPTTFMSNMLYACSVMYKTKLPFVGVFNKIDVVSHEFAMEWMTDFDKFSEAL-XX
XXYMSSLTRSMALVLDEFYRNIKTVGVSAVTGQGMPEFFAAVDSARDEYFKFYKPELDFF
IKPESNLPPEDTSKWPILLKGYDKLSVRTGHYTPIPSGNSPLKRPLEEYLRYGVINLDKP
ANPSSHEVVAWIKRILGVEKTGHSGTLDPKVTGCLIVCIDRATRLVKSQQGAGKEYVCVL
RMH--QLEKAVQTLTGSLFQRPPLIAAVKRRLRIRTIYSSKLVEHDEKRNLSVIHIKCEA
GTYIRTLCVHLGLILGTGAHMQELRRVKSGSVSEDDDQMTMHDVLDAKWVYDSSKDDTYL
RRVVKPLEVLLTSFKRIVVKDSAVNAICYGAKLMIPGLLRYDPNIAINEEIVLMTTKGEA
IAIGIAQMCIPELGTCDHGVVAKIKRVIMERDTYPRRWGLGPRAQQKKTLISEGKLDKFG
RPNENTPASWK------RLPIFPYREKLLEAIDQFQVIIIVGETGSGKTTQIPQYLHEAG
VGCTQPRRVAAMSVAARVSQEMDCKLGNEVGYSIRFEDCTSEKTMIKYMTDGMLLREFLG
EPDLASYSVMIIDEAHERTLHTDILFGLIKDIARFRSDIKILISSATLDAEKFSKYFDDA
PVFNIPGRRYPVDIYYTKAPESDYLDAAIVCVLQIHVTQPPGDILVFLTGQEEIETAAET
LRTRTANMGTKIAELIIAPIYSTLPSDMQAKIFEKRKVVIATNIAETSLTIDGIIYVIDP
GFCKMKSFSPRTGMESLIVTPISKASANQRAGRAGRVAPGKCFRLYTAWAYKNELEENTI
PEIQRTNLGNVVLMLKSLGINDFIHFDFMDPPPAETLIKALEQLYALGALNDKGELTKLG
RRMAEFPLDPMMSKMLVASDKFGCSEEIITICAMLSVFYRPKDKAMYADAARTNFNRGFG
DHVTLMNVYSQWAETNFATQWCYENFVQVRSMKRARDVREQLVGLMDRVELEIRKCIAAG
YFYHTAKLQKSGNYQTVKYMQSVHIHPSSSPRWVVYHELVFTSKEFMRQVVEIQPEWLIE
IAPHYFKFTELPLSKNTLKGLADGNFKKMTEIQRGALQHALCGRDVLGAAKTGSGKTLAF
LIPVLELLYRKKWSPMDGLGALILSPTRELAVQTFDVLRRIGRAAGLVIGGKDIKEENIL
ICTPGRLLQHMDETPDFDCSNLQILVLDEADRILDLGFEKSINNILENLPLQRQTMLFSA
TQTKSIKDLARLSLYIAVHEQAVHSTPSRLEQSAMVCELHEKIDVLFSFVRSHTQTKAIV
FISSCKQTRFMMCLHGKQKQPKRMAVFYDFCNREHALLFATDIAARGLDFPAVDWVIQFD
CPEDVQTYIHRVGRTARGHSLLLLLPEEKMIELLKEAKIPLEQTYVNPSKLMSTRAKLQE
FVSRDPEMKYLAQKSMISYLRSIHLQRNKEVFKLDVMPIAEFADAIGLPGPPRKRLLNPK
DSAMFFKYNASLGPPYQVLVDTNFINFSIQNKLDLVDAMMDCLYAKCVPCITDCVMAELE
KLGPKYRVALRIAKDSRFDRLPCTHKGTYADDCLVQRVTQHKCYIVATCDRDLKRRIRKI
PGVPIMYITQHKYSIERMPDAPMAEQLKFCGVLKGHSGWVTAIATTLDNSDVLISASRDK
SIIVWSLTYGVPKRALTGHAHFVQDVVVSSDGQFCLSGSWDGTLRLWDLNTGTTTRRFVG
HTKDVLSVAFSVDNRQIVSGSRDKTIKLWNTLGECKYTISGHTEWVSCVRFSPSTGNPLI
VSGGWDKLVKVWNLTNCKLKTSLSGHSGYINTVTVSPDGSLCASGGKDGTAMLWDLQEGK
HLYSLEANSIINALVFSPNRYWLCAATDNSIKIWDLESKXXXXXXXXXKAQTPAAISLAW
SADGSTLFAGYTDNIIRVWTV--FRTFVEIGRVIYVTRGPLRGKLVVIIDVLDQNRALVE
GPRTVLNFKSGLLTKFVVARGASSEELKQAVIXXGVIAQFAETKWAKTIAARXXXXASND
FDRFRAHLAKAKRDALVAPQFKLILVGDGGTGKTTFVKRHLTGEFEKKYIATLGVEVHPL
PFYTNRGPIVFNCWDTAGQEKFGGLRDGYYIQGQAAIIMFDVTSRITYKNVPNWHRDLVR
VCENIPIVLCGNKVDIKDRKVKVKQITFHRKKNLQYYDISAKSNYNFEKPFLWIAKKLVG
DANLTFVESPALQPPEVAIDLAHQQLIEQEFKEAQAIPLPDEDDKGQSRRIWSELYKVID
SSDVLIEVLDARDPIGTRSKHIEKQLIIVLNKCDLVPTWVTARWVQLLSREYPTLAFSFG
KGALIQLLRQFARLHDKRQISVGFIGYPNVGKSSIINTLKKKKVCKVAPIPGETKVWQYI
TLFKRVFLIDCPGVVVLKGVVRIENIDWLRGKLPFFCMSDQKFSDLELSEQTRNALHDME
FEFMTQVQARCIPPGLAGRDLLGAARTGSGKTLAFLIPAVELLAQVKFMPRNGTGVVIIA
PTRELALQIYGVCREVMKYHHQTHGVIMGGANRRAEAEKLIKGVNVLVATPGRLLDHLQN
TKGFVTKNLQMLIIDEADRILEIGFEEEMHQILKLLPQSRRTMLFSATQTTKVEDLARLS
L---PLYIGVDDGQTTATVEGLEQGYVVCESDRRFLLLFTFLKKNLKKKVIVFMNSCNSV
KFHGELLNYIDIPVLDLHGKQKQNKRTTTFFEFINAEHGILICTDVAARGLDIPAVDWII
QYDPPDEPKEYIHRVGRTARGNEGRGRALLFLSPEELGFLRYLKQARVPLNEYEFPVSKI
ANVQAQLERLIEKNYYLHKSARDGYRSYLQAYASHSLKTIFNVHTLDLVKVAKAFGFSIP
PKVNLNREASEQHLKWLETQDFPRFLLTLCEELANNDKPADSRRLAGIIVKNALWRIKQL
VLSTLPSPTKEARHTAAQVVAKIAAIELSTLESLGFICLAATKSLYNSLEFVKNNFENEE
ERNYIMQVCIVRVSAFECLVKIASLYYDKLFPYMQTLLNLTFKEQVAQQGVEFWSTICDE
EIMAWNVSMAAGTCLALVANTVGSEVVQYVMPFVQRESATLSFGSILEGPDNEAIPILIV
KDTTAWTLGRILCGVLQIIIQLMAVGALANAIEGDFQRYMEPFAPFLNLGLRNWEEHQVC
AVAVGVVGDVCRALEAKIAPFCDEIVTLLLQDLQNPHLNRNVKPPLISAFGDIDLVEYLN
QLRESIFEAYTGILQGCVGVIGDLASTAKWIRRVARERREYLYRKSLEGKERTVYERKRK
IKEAIEQGKPIPTELRYEAQEIKDAKTEVPTSHIDDEYAHAGEKDPKILVTTSRDPSSKL
IQFAKEMKLVFPNSQRMNRGNHVIKDIVDACRANEVTDIVIVHEHRGEPDGLIVCHLPYG
PTAYFGMSNCVMRHDVQ--TMSEAFPHIILHSFNTPLGKRVSDILKYLFPVPKDDSKRVM
TFANNSDFISFRHHVFEVELKEIGPRFELKLYQIKLGTLDTPEAESEWVLRPYMNTAXXX
XXXX-IDPEEARRRREDDFDALRKQKKEENLQKRRKMVQGVMCDDPPQQLAATTDFRKLL
SIERNPPIDEVIATGVVPRFVQFLQFQHLPALQFEAAWALTNIASGTSEHTKTVVDHGAI
PLFVQLLLSHSDDVREQAVWALGNIAGDSPKYRDLVLRSGALIPILQ-XXXXXKLSMLRN
ATWTLSNFCRGKPQPDFEMVSPALGTLARLIYSPDEEVLADACWAFSYLSDGPNERIQAV
IEQGVCRRLVELLLHTAPAVQTPALRTVGNIVTGDDTQTQTIINCSALPCLLALLNNPKK
SIRKETCWTISNITAGTKEQIQAVIDGGVIRPLVLLLNTAEFDIRKEAAWAISNATSGGT
KEQIRYLVFEGCIKPLCELLSVGDTRITIVALEGLENILKCGLQDKVNPYIEYVDQVGGI
EKIENLQHSENQEIYEKAVGILETYFEEATVP-------------GQCSFKAKTTTQTFC
RNEYNITGLCNRQSCPLANSKYATIREHNGILYLYMKTAERSHMPGKLWERIKLSDNYAK
ALEQIDKQLIYWPQYLVHKAKQRLTKMTQYLIKMRKLKLKPRPKLVGIKKKVDRREAKRE
GKAEIAANLEKSIEKELLERLKQGTYGDIYNFPLAAYQKAL--ARDLRLMDT-------I
LARAKCILLCLGYLRAIITHNSVMMFDIDSD-LPYEFRALEGYLFSLCRAL---------
------------XXXX-----------------------DALKGLLDKDEDMASMYLXXR
QLVDHEELELMLETYFKQLDELLNDITALQAQIENTEDIMRIHLNAVRNRIMRLELYMTG
IATSLAGGGLFAGLFGMNLMRPLSDEETKVFFEKLAKYIGRNIRLLIDRHCFRLQKDRVY
YVSETIMKSATPIERKKLLSLGTCFGKFTKSKKFRLQITALPYIAQYASYKVWVKTSQEL
SFLYGNNILKSGLARITEGTPQYQGVVIYSTTDIPLGFGVTAKSTEECRDLDPMAIVVFH
QGDVGEYLRNESMGAYKYLEELWKKKQSDVMRFLLRLRTWEYRQLPNIVRLTRPSRVEKA
RKLGYKAKQGYVIYRSRVRRGGRKRPVRRGIVCGKPASQG-XXXKFKRNLRSQAEEKVGR
KCGSLRVLNSYWVGQDATYKYFEVILIDPFHPAIRNDPRINWIAKPVMKHRELRGLTSAG
RKYRGLRGRGHLHARLRPSRRAFWRRTNTLSLRRYR---YNFKQIQIVPDAKGFIDIILS
KTNRKTPTIIHKGYAIARIRQFYMRKVKFTQQNFVEKLSQILSDFPLLDEIHPFYGDLIN
VLYDKDHYKLALGQLNTCRNLIENLSKDYVRLLKYGDSLYRCKQLKKAALGRMCTLMKRQ
DSTLKYLEQVRQHLSRLPSIDPNTRTLLLCGYPNVGKSSFMNKLTRADVEVQPYAFTTKS
LFVGHTDYQYSRWQVIDTPGILDHPLEDRNTIEMQSITALAHIRAAIIYFFDVSETCGYS
LKEQATLFENIKPLFANKPLILVANKIDV-----KVLVKPHRHEGVFVAEGKEDFLCTLN
LVPGESVYGEKRIAVDKTEYRVWNPFRSKLAAAIFGGVENTHIKPGSKVLYLGAASGTTV
SHVSDIVGRDGLVYAVEFSHRSGRDLLNLAKKRTNIIPIIEDARHPHKYRMIVGMVDTIF
ADVAQPDQARIVALNAQYFLKNGGNFMISIKANCIDSTASPEAVFAREVQKLKDDQFKPR
EQVTLEPYERDHAVVVGQYR-RIQEISRXXXXXRDRSEYTQVLRHDLAAYYGYLPFLIDH
FLNLFTVSECIEFLEANEKPRPVTIRANTLKTRRRDLAQTLIARGVNLDPLDKWSKVGLV
VYDSQVPIGATPEYLAGHYMLQSASSFLPVMALAPQENERVLDMAAAPGGKTTYIAAMMK
NTGFVFANDANRERIKSLYANLHRMGVHNAVVCCHDARKFSSIMFDRILLDAPCTGLGVI
SKDPSIKLHKDDKDMMRCTVMQKELILAAIDCCDADSRTGGIIVYSTCSVSVEENEAVVN
YALSKRHVRLMECGLDFGRPGFVKYRKHRFHPSLQLTRRFYPHVHNMDGFFVAKLKKLML
VLFETPAGYALFKVTDTSKVEKLVKLKHFIKFENTTEALVATTALIEGKLSKGLKKFLKD
DLAVADAKLGGLIKEKLNIPCVFSPGVQELMRGIRSQISELIAAMVLGLSHSLSRYKLKF
SPDKIDTMIVQAIGLLDELDKELNTYAMRVREWYGWHFPEMTKIIAENLHYAKVVQRMGL
RSRAHNTDLADIVGEEVETAIKEAAEISMGTEITDEDVENISFLCEQVVSMSDYRTQLYD
YLKSRMQAIAPNLTILVGELVGARLIAHAGSLLNLAKHPASTVQILGAEKALFRAIKTKH
DTPKYGLIFHASLVGQTPPKFKGRISRVLAAKCALSIRVDALGETIAYEQRAKVEARLRQ
LEGKSFLLFESAAGYSLFEEKESEEIAEHLGDAQKSIGDYSKFSKMVKLVAFESFVSSEQ
ALENINAISEGVLPEKLRFFLESNFPVQLGVSEEKLATSIXXQKVLELLRGIRLHFSKFI
KELKEGDVEKTQLGLAHSYSRCKIKFNINRADNHIIQAISLLDQLDKDINTFAMRVREWY
GWHFPELIKVVPDNIVYARIVNLIGSRATVTEEKIAQLAKLLTDEDKAKEVIEASKSSMG
TDISDLDMLNISRFALKVVHLDEYRQKLHNYLHDKMSNVAPNLASLIGDIVGARLISHAG
SLVNLAKYPASTVQILGAEKALFRALKTRGNTPKYGLIFHSSFIGKAQTRDKGRISRYLA
NKCSIASRIDYFSETGTTIYGEKLKDQVEERLDFYKTGKAPRTNAEV-----PASLYVGD
LALDVTEAVLFDIFNSIGPVASIRVNRDALTRRSLGYAYVNFHNAADADRALEQLNRPCR
IMWSHRDPSKRKTGVGNIYVKNLDKSIDNKALYDTFIAFGPILSCKVQMDESGNSRGFGF
VHFETQEAADNAIVKVNGMLLNGRQVYVGPFVRK-XX---FTNIFVKNLLRELFEPFGDI
TSAVVMRNEDGTSRGFGFVNFDSADGAKVACDKLNGMEVEGRPLFVGRAQKKNERETELR
AKFEQLRLERIQKTQANNVYIKNIDDSIDTDRLKQEFSSVGPITSATIMKDERGISKGFG
FVCFVNADDAAKAVGETNGRMLGGKPLYVALAQRKEIRQQQLA-XXXXXXXXXXXXX-QL
IGEQLFPMVQQMYPEAAGKITGMILELDKPSLLALLASPPLLEARVKEA-----------
--CATLSGRPLRVHDIRAPGLRDYEASLLRLLEKLTNGSHFDINETGTILRYRPGMIVIT
HDCGVSRSIGYFMVLVVCLAPFAKQPTTLTLRGITNDSDDLSVDVFRTVTLPTLIKPVQL
LDPGLIKRIRGVAYTTRVSPQTANRMVDSIRGVLNPLLPDVYIYTDGYGVVLVTESTTGF
VQSEEVYRGGCVDSHHQPFLPKTLDNTRTDEYADYFN---PKTLITTNLRPSPISYDFIR
ELLKIFPNSFYYKRGTYEIKNIVKYCSKRDFTDIIILNEDRKTINGLWVCHLPNGPTAHF
KVSNVKLPKEIRNHGKTTLHRPELILNNFNTRLGRRVGRMFAGLFPHDPNFHGRRVVTFH
NQRDFLFFRHHRYIFRLQELGPRFTLKLQSLQTGTYEWVRQFFLFESLGVCAPLCEACNL
LGYKIPTKIQKEAIPFALEGRDVIGLAQTGSGKTAAFAIPILQKLLFALVLAPTRELAIQ
ISEQFDAIGSTIGVKTAVVVGGIDMMAQAIALAKKPHVVIATPGRLVDHLENTKGFNLKT
IKFLVMDEADRMLSMDFEKEIDQMLKVLPRDRVTFLFSATMTSKVAKLQRASLVDPVKVE
VSSKYSTVDTLIQQYVFVPAKFKDAYLAYVLNEMAGNTIMVFTATCQNTQRLALLLRNLG
FSAIPIHGKMSQSTRLASLNKFKAGQRSILIATDVASRGLDIPQVDVVINFDQPTNSKDY
IHRVGRTARAGRAGKAVAFVTQYDVEAFQRIEQLIGMKMDQYPAPQDAVMLLLERVMEAQ
RIAIMELKMPKNKGKGGKNRRRGKNEN-EKRELVFKEDGQEYAQVLRMLGNGRLEAQCFD
GTKRLCHIRGKLRKKVWVNQGDIVLLGLRDYQDDKADVILKYTADEARSLKAYGELPETA
KINET-MVKYAREPENPVKSAKARGSDLRVHFKNTRETALAIRGMTLKKAQKFLEDVVGM
KQCVPFRRYNGGVGRCSQAKQQGRWPKKSAEVLIGLLKNAESNAEVKNLDVENLVISHIQ
VNRAQHQRRRTYRAHGRINPYMSSPAHVELFLSEKEVQVKKKGRLDKYYHLAKEQGFRSR
AAFKLIQLNKKYDFLHSVIDLCAAPGSWMQVAAKYMPVGSTIVGVDLASIRPIRGGITLM
EDITTPKCRTSLKADVVLHDGAPNVGMSWAQDAYSQSELVLAALKLASEFLRKDGIFISK
VFRSQDYNSLLAVLNQLFKRVEATKPVASRNTSAEIFVICTGYKAPKSVDAKLLDPKHVF
KNSSQLDAMEAALFTLIQGPPGTGKTKTILGLLLVSAPSNAAIDILNEASIVCTTLSGDT
VLLDEAGQAVELSTLIPLKYGCERCIMVGDPNQLPATVFSRVAATFMYERSMFKRFQECG
FKVWMLKTQYRMHPAISAFPAKEFYAGQLDVGIVTPYKQQINSVDGFQGREKDIIIFSCV
RSHKHKGIGFLSDVRRMNVGITRSRQALFVVGNSMSLIKNPLWEKLVEKWKTGPFSIMVD
AVKNNTEVLINLRNNRKLLGRVKAFDRHLNMVLTDVTEIWT----XPFNQQRIIRKMFLR
GDSVIIVLPNP--KSKIFPKADASTTTAILDLVQQAANFKQLRKGANETTKALNRGQAEI
IIMAADTDPLEIVLHLPLLCEDKNVPYVYVSSKKALGRACGVSRSVISCAIIQNEGSQLA
PQVIAMKDSIES---NLDPDLHPFEKAREYTRALNAVKLDKVFAKPFVSAHCDGVYCISK
SPVTLSYILSGSADGEIRLWDLPRKAHQGFVRSVVSVGDDKTIKQWGVDHSWDRATAGSR
VDVWDHTRSEPIHSFDWGAESITSVKFNPVETRILASTATDRAIALYDLRTSSPVRKVIL
TMKTNALCWNPMEAFNFVAANEDSNCYTFDMRNLSQCLCVHKDHVKAVMDVDFSPTGREF
VTASYDKTVRLFSYNAGRSRDVYFTKRMQRVFCSKFSGDAKYVITGSDDMNIRLWKSNAS
EPMGVLLGHQKGKYYYETKLKERFQHLPEIRKIARHHHVPGAIHKESKLRHTMKEAEQKK
EKRRRDHSAPDKRPPPDLPSLLLNARIVYLGMPLVPAVTELIIAQLLFLQYMDASKPVIM
YINSTGSARSDGENVGFDTEAFAIVDTMAYVKPPVHTVCVGSAYGMAAMLLASGAKTFRA
ALPHATIMLNQPKSSAQGQATEIAIKAREMLANRQLMLEILAQKTGQPLERIKEDSKRTF
YLSPDDAVTYGLIDRVLMGIDLDKGGRVKNTSRSGPVSKNPYLLLLVKLYRFLARRTESK
FNKIILKRLYLSRTNRPPISVSRLARYMQGKEEKIAVVVGTVTDDVRLFEVPKLTVCALK
VTETARKRILAAGGELLTFDQLALRAPKGSNTILLRGP---REALKHFTKPYTRAKGRKF
ERARGRRKSCGFKVTMMPIGVPKVPYKFPGQSEEQWIDIYNRLYRERIIFLGQEVDDEIS
NQIIAVFLYLDSEDSTKDIYLYINSPGGVVTSGLAMFDTMCHIKSDVMTVCVGLAASMGS
FLLSGGSLGKRFALPHSRIMIHQPSGGARGQATDIDIETKQILKVRERLTEMYAKQTKQP
YEKLSFDMERDFFMSAQESKEYGIIDAVIQ--QVTFDDESRFALRRGIDAVAKAVKITLG
PKGRNVVLGNGFGVPRIVNDGVTIAKEVQLEDPRENAGVRLIQEVASKTNDVAGDGTTTA
TVLAQEIVNEGLKNVAAGANPISLKRGIEKAVKMCVDEIKRVAIPV------EKVATISS
-----IGKMIGDAMRRVGRDGVISVESSKSMDTVIEIEEGMELDRGYVSSQFVTNQARLL
CEYENVRVLITDKKISAVAELLPTLEKVTQASSPLLIIADDVTGEALSTLVLNKNAGIIN
VVAIRAPSFGARRLGVLEDIAVLTGGFAFLEEKGAELDKLKIEDLGFVRKVTVGANKTTM
IAGEDRSDLIQERVKSIKRELAAAELDYDKEKLLERINKLAGGLAVIKVGAPTETEMESN
KLRVEDAVNATKAAVEEGIVPGGGVCLLKLIPKVREFKATLTDPDEITGADIIARSLESP
LRQIADNAGEEGAVIVEKVRDLPFNEGYDAATGKFVDMIKEGIIDPAKVTRSALENASSI
ASMVLTTNVLV--PIVAVIGRPNVGKSMIVNRLSSIVHDSPGITRDRTYRPAFWGKHDFL
VVDTGGEQAMIALSEACAALFIVDGQAGPTPHDEEIAAFLRPVFLLVNKCESIMAANFWG
LGGPYAVSGIHGNGLAEMLEQLVAIVGKPNVGKSTLLNRFVGQTRSIVSPISGTTRDTID
GTMYQLIDTAGVRKRTKEYFGINRAFKAIRRSDIVLFMIDAQFGVTEQDQKLAERIEQEG
RGCIILVNKWDEIPDKDSNTDLRSRLTILEWAPMVFISALTGQRVSTILDAVNKAFEEHS
RRVSTNVINQAIDEILKWHSPHTNRRGQQGRIYYGTQVRASPPAIALFCNEPKLINDNFR
RYF-------------------IKVIGVGGGGSNAVNRMGVDFWAVNTDRGLGTGGDPGL
GQKSAEESKDTVSAALEGADLVFITAGMGGGTGSGAAPVIARLAREMGKLTIGIVTFPFT
FEGRRRTKQAAEALDVLRQHVDAVIVISNDKLMRTVSDSTPVQEAFMIADDVLRQGVQGI
SDIITVPGLVNVDFADVRSILSNSGSALLGVGMSSGKSRAQDAAEIAVASPLLEFPLARA
SGVVVNVSGGSDLTLHEVQTAAEVVYSMADKDANIIFGAVIDETLMRVTVVAAGFFDVIV
IGAGHAGCESALAAARMGCKTLLLTLSLDRIAWQPCNPAVGGPAKSQLVHEVDAIGGEIG
KIADRTYLQKKVLNMSKGPAVWSLRAQTDKREYAQVMRRVLLSIREGMVVDLVVGPNQEV
VGVKTFWGGGFNARAVIITTGTFLQGKLWCGSKSLPGGRAGEGSCDMLTQTLLNLGFEIG
RLKTGTPARVDKRTVDFSCLEPQPGDERVRWFSGDPEVWVEREQMKCYLTRTTAETHRII
RENLHLSPKYGGFIDAMGPRYCPSIEDKIVRFADKASHQIFLEPEGRDTPELYVQGFSTG
LPEYLQLAMLRTLPGLEKCVMLRPAYAVDYDYLPATQCNPTLMTKNVEGLFLAGQINGTT
GYEEAAAQGLVAGINAARFAKGREMLVFARHQSYIGTLLDDLCSKDLREPYRMLTSRSEH
RLILRSDNADQRLTPLGREIGLIDDRRWKVYEDKMRAIETERKRLQTVRIKQSDPLADXI
GVEAGGPIKGSITLAELLCRPTFRYENLERHGFEKEVVEIELKYSGYIERQMDLIRATER
QHMRKIPSDVTYENMASMCIEAREKLAKIRPMTIGQASRIGGVSPADINAL---------
----------EEVDLGRQIAVLSDLYKVHDVLRRRLGREPSDDEWCRAA----DQLFEGQ
MAREKLVEGNLRWVVKIASKYAXX--TLHDLIQEGNVGLVRAAEKFEPDRGYRFTTYATW
WIRQSITRALQNNSVAIRVPAHVYEKISKIRRVQAKLSEQLGREATVAEVAQIVKLPVEQ
--XXXXXXX---------XX--FIEDPDDMPDDQVNASLMRDDIETVL--LTDREREVVR
KRYGLDDGKQRTLQELGEEMGVTRERVRQIELKALRKLK------------PTRKTEGWR
QTMLKNGFVALNQASFEDVVCVFIPKDCVCETPIPRTLVILEEGSSATVLHLDASSTLNH
IIQQNCALDAFVLQCSNYSNTAVGIGGQIYRMDMDVTIXXXXTETTLNGLNVSWNKMTSE
NHSRLMLSAPNCKTRQF---GKVVFSGKVQITKQAQKTDGDQMCRSLIMGRGARVEMLPQ
MEVQADDVKCTHGATCADIDPESLFYLQTRGLDVEAARELCVVGFAVVALEAVPFDDIIK
EYQVVGRKRPSETQPEPPIYRMRIFARDEVKAKSRFWYFLSRFHKMKRTTGEILAVDLIP
ELDVTTIKNYAIWIRYDSRSGTHNLYKEFRDVSRVGAVAQMYDDMASRHRGRAESIQIID
IKTLTDEETKRPNIKE--XXXIKFPLIHR--XXXXXXXXX-------------QLSEVPV
FVIVDSSNKPVX---------------XXX----------XKFVPTAKQLKNFSGTPIFQ
AEGLTMRQIPLFFSREDLEAAWAEMRKGNPSMSPQAKIEVGKFEELTVKMWTRVVFFAPE
ALELLLATVVVVPTFRFFKVSPVLGFLLAGILLGPHGFTLLHDYRDIDAYAEFGVLFLLF
EMGLELSIQRLRYLGKFVFGLGTLQVA--ALVIGNALSLSSSAFVLQLLRERGELAGRFG
QISFAVLLLQDIAVVPLLVVLPLLAAA---------IAVVGQLLLSRVFQAVAGSKSPDA
FVAAILLTVLGTAYFTDALGLSDTLGAFLAGVLLAETKFRFQIEADIGAARGLLLGLFFM
TVGFSMDLALAWQHAPEVAIMIIGLIASKATILTCLGRLFGQDWATSVRTGFLLSQGGEF
SFVIFALAKQLGILPADYNSILIVVVAISMALTPALASAGALAAKIID---IVCGFGHVG
QTVARMF--CVEPYVAFDIDPVRVTTAQQAGLPVLYGDASNSEVIKAAGIKNPRSAVITV
RNYKLALLMVSGLSREFPGMEIFVRARTKRQQKELKAAGASICVPELLEASLQLGASVLQ
SRGKTDEEVSGVMETLIENGVALNFRSFFVIVGDKGRDQVVNLHYMLSKCQVKSRPSVLW
CYKTELGFSSNRKKRMTALKRKASKPFDLFVNSTDIRYTYYAESHKILGNTFGMLVLQDF
EAITPNLLARTIETVEGGGLVVLLLKTMSSLKQLYSMTMDVHQRFXXXXXXXXXXXFNER
FLLSLSSCSNSLVIDDELNILPESLKEHQPIGPIIQLAKTLDQAKAILTFIEAASDKNLR
TTVTLTAARGRGKSAAMGLAVAAALAFGYSNVFVTSPSPENLRTFFQFVFKGFDQLQWKE
HLDYELVAIVRVNVFXXHRQTIQYVHPSDQAELVVIDEAAAIPLPTVKALLGSYLVFMAS
TINGYEGTGRSLSLKLIDNLRXX-KEVALTEPIRYGAGDPVEKWLNQLLCLDXXXPSPDK
CSLYYVSRDTLFSFHEASEQFLQRLMALYVSSHYKNTPNDLLLLADAPAHHLFCLLGPXL
PQVLCVIQVALEGRLSRSSLTASVGRGEKNAGDLIPWTITTQFQDTEFAQLNGARVVRIA
THPSFQRMGYGSRALRLLQDYYPRADLPPLLLSLEERAPEPLHWIGTSFGLTQELFSFWT
RLGMVPVYVRQTSNDITGEQSAIMIWLSLFHKDFVRRFAALLHYSFHEFSCTLALDIX-A
YDMKRLESYSRNLLDYHVILDLVPRLA---XXLSLIQSAVLVGFGFQHKSVDTLMGELNL
QANQVLAMFNKAIRKFAQHAFWSTQPVPIEPS-DIRQEPYPLPDGFEWCEIDIDDDAQIK
DVYTLLNENYVEDDDAMFRFDYSIPFLKWALKPPGYRREWHVGVRVSSSKRLYGIITAVP
ATIHVYERHIPMVEINFLCVHKKLRTKRLAPVLIKEITRRVNLTGIFQAVYTAGVVLPSP
VARCRYWHRSLNPKKLIEVSFSRLAKLMTMARTIKLYSLPEVTSTPGLRPAEPRDMERVT
QLLNSYLSKYSIAPELSLQEVVHILTPQEDVVYSYVVEDPITDFVSFYCLPSTIIGNPKY
KLLRAAYSFYNVPLKTPLINLLKDALILAKQKDFDVFNALDIMENANVFKELKFGIGDGN
LQYYLFNWRPPAGVGLVLLIELIQDLEFPTASQNIQVTPDCQYLVATGTYPPQIRVFDLS
QLSLKFQRNLTCEVVRFQVLSDDYSKIVLLNEDRCIDFHAQFGSYYKTRIPKCGRDLAYD
PGSCNLYIGGSSQEVYRLNLSIGTFLEPLQTFNDVHRLLCFGCENGTVECWDPR--FDLT
LGVGVSAGYSALFDIRSRHPLIVKDHHHGLPIHSIH-SADTKIARVWERTAIQ-IADICX
XXXXXX-----EQPRVQCYFIPALGPAPKWCSFLENITEELEYDDYKFVTRSELQQHLVG
TSMLRAYMHGFFRLYKKAVSITQPFLYEEYRKKRIRFKSLFENPDFEVDPSFDKHKKDKP
WDDPSVDHWKVVPFEKETFTQPLLEESSFATLFPQYREKYLREIWPLVTKTLKDQGIACE
LNLVEGSMTVKTTRKTFDPFVIIKARDLIKLLARSVPFQQAVRILEDDINCDIIKIGGMV
TNKERFVKRRQRLLGPNGSTLKAIELLTGCYVMIQGNTVASMGSFKGLKQVRKIVEDCMS
NVHPIYNIKALMIKRELAKDPTLANESWDRFLPKFKKKNPFPPAQTPRKVDLQLESGEYF
LA------TEKLTRIAIVYSDKCKPKKCRQECKKSCPVVRMGKLCIEVSPSSTIAFISEE
LCIGCGICVKKCPFGAIQIINLPKDLEKDTTHRYSANSFKLHRLPVPRPGQVLGLVGTNG
IGKSTALKVLAGKLKPNLGRFENAPDWQEILTYFRGSELQNYFTKILEDNLKAIIKPQYV
DHIPKAVKGKVGEILAAKDERGVKDQLIRDLDLGKVLERNVEDLSGGELQRFAIAVCCVQ
NADVYMFDEPSSYLDVNQRLRAAQVIRGLLTYVIVVEHDLAVLDYLSDFICCLYGSPGAY
GVVTLPFGVREGINIFLAGFVPTENLRFRDISLSFKIADYKYPHMVKTMGDFRLEVKAGE
FTDSEIVVMLGQNGTGKTTFIRMLAGLLKA-VPELNVSYKPQKISPKFEGTVRMLLHKKI
KESFIHPQFNTDVLKPLNIENIIDQEVKNLSGGELQRVALTLCLGQPADIYLIDEPSAYL
DSEQRIIASKVIKRFILHAKKTGFVVEHDFIMATYLADRVIVYQGEPAVDCVANAPTSLV
LGMNEFLKDLNITFRRDPTNYRPRINKLDSIKDKEQKTLGTYFFI-MASLKIQKRLASSI
LKCGKRRVWIDPNESSEISLANSREEVRKLIRDGFVLKKPVQVHSRARANRRLEAKKKGR
HSGTGKRRGTRNARTPPKLLWLRRQRVLRRLLKKYRESKKIDRHFYHETYLKAKGNIFKN
KRVLIEYIHKEKSERAQQKILSQQVAAR--------------------RSEGYRCNTRHL
FKRAFRGKGPTHISTYLTTFRLGDHVTIKANSSIHKGMPHKYYHGKTGRVWNITPRAVGV
EVNKRVRNQIMRKKIHVRIEHVKKSKCREDFLRRAKENQVKLAEARAKGEKKREPGWPXX
XXXXXXXXETIKPVPYEM---XXXXXSGNKFRMTLGLPVGAVVNCADNTGAKNLYVISVK
GYHGRLNRLPAACVGDMVMATVKKGKPELRKKVMPAVIIRQRKSFRRKDGVYLYFEDNAG
VIVNPKGEMKGSAITGPVGKECADLWPKIASAAGSIVAAKAVRKIRTKIHFYRPKTLKLA
RKPKYPRRSVPKTNKLDQYQILKYPLTTESAMKKIEETNTLVFIVDLRSNKRQIKDAVKR
MYDIQTQKVNTLIRPDGQKKAYVRLTQDYDALDVANKIGIIMVKFLKPGKVVILLGGRFA
GKKAVIVKNFDDGTTEHPFGHALVAGVDRSPLKVTKRMGKKRIAKRSKVKPFLKTINYNH
IMPTRYTLDFKTTVPADAATNPTAKTTARKDIKKVFQERYTAGKNKWFFSKLRF------
-DYPYMFLLARMTDYIRANNPELLKPPQVVREGTKKVVWINFPDICQQMHREPNHVLAFV
MSELGTSGSLDANQRLAIKGRFNPKQIENVLRRYIAEFVQCQMCRSFDTTLTRDPVSRLF
FLRCEACGSQRSVTAIKQGFLAQIGKRMTTRLKKNRHSRGHVTAGHGRVGKHRKHPGGRG
NAGGQHHHRINMDKYHPGYFGKVGMRYFHKTRNQYYCPIINLDKLWTLVPEKIRKEAPVL
DVTRAGYFKVLGKGKLPNQPVIVRAKFFSKLAEKKIKEAGGACELTAMSHRKFEAPRHGS
LGFLPRKRAARHRGKVKSFPKDDPSKKPHLTAFLAYKAGMTHIVREVDKPGSKLHKKEVV
EAVSILEAPAMVVVGVVGYVETPRGLRTLSTVWAAHLSDECRRRFYKNWYKSKKKAFTKY
AKVELARIKKYCQVVRVIAHTQVSKLNLRQKKAHIMEIQVNGGTPAEKVAFAYDLFEKHI
PVEAVFSENEMIDVIGVTKGKGFEGVTTRWGTRRLPRKTHKGLRKVACIGAWHPARVSFT
VARAGQYGYYHRTEKNKKIYRIGKSTDKTNATTEHDLTEKQITPLGGFPHYGIVKEDYMM
LKGAIVGPKKRVITLRKSIVPVTSRAAEEKIKLKFIDTSSKFGHGRFQTAEEKSKFLGTK
QKKAIESINSRLALVMKSGKVSLGLSTTLKSLRQGKAKLVIIANNCPPLCKSEIEYYAML
AKAGVHHYTGNNIDLGTACGKYFHVSVLSITDPGDSDIIRTMQEIVTREYTINLHKRLHG
ISFKTRAPRAVKEIRKFAEKMMKTSDVRVDTKLNKAVWGNGIRNVPFRVRIRLARKRNDD
EDAKEKLYTLVFKGLPTQ------------KRTKRFIRFQSDQFLRVKSAWRKPRGIDNR
VRRRFKGNRPMPSCGYGNDKTTRYLLPSGFYKFRINNVQELEVLLMHNRKYAAEIAHTVS
SRKRVEIIKRAKELDVKITNPTGRVRTVEKN-----------------------------
------------------------------------------------------------
------AIGLQRGHKVDKRGSRKGKVGKRIKLVRDVVREVTGFAPYERRIMELLKIGKDK
RALKFAKRRLGTHIRAKRKREEMSSVLRMGKRTKKAGVVGKYGTRYGASLRKQIKKVEIT
QHARYTCAFCGKDAVKRQAIGIWKCKSCRKVLAGGAWTMNTGAAATVRSTIRRLREMAES
QIFVKTLTGKTITLEVESSDTIDNVKAKIQDKEGIPPDQQRLIFAGKQLEDGRTLSDYNI
QKESTLHLVLRLRGGIIEPSLMLLAKKYNVDKMICRKCYARLHPRAHNCRKKKCGHSNQL
RPKKKLK-SHQDLATLDITKLNPLSPEVISRQATINIGTIGHVAHGKSTVVKAISGVQTV
RFTNELERNITIKLGYANAKIFKCLNPSCPRPDCYQSFGSASVDDPQC-REGCDSKMQLV
RHVSFVDCPGHDILMATMLNGAAVMDAALLLVAANESCPQPQTSEHLAAIEIMKLEHIMI
LQNKIDLIREAAALEQYTQIKKFVAGTVAENAPIIPISAQMRYNMEVVNEYIVSKIPVPP
RDFLSPPRMIVVRSFDVNKPGTEIEEMRGGVAGGSITQGVLKVGDAIEVRPGIVEK---G
KIKCTPITSVIVSLFAEANDLKYAVPGGLIGVGTNIDPTLCRADKMVGHILGAPGSLPDI
YIELEINFFLLRHLLGVK--XXXXXXRIQKLAAQEVLMLNIGSTSTGARVTAVKADLAKV
VLSGPVCTKEGDKIALSRRIERHWRLIGWGRILDG-------------------------
---EGKTDYRARKRLTIQDKNKYNTPRYRFVVRITNKDVICQFVRALIVGDEVVCAAYAH
ELPRYGIPTGLTNYSAAYATGLLAARRLLTKFGLADKYQGQVEATGEDYNVEPRPFKAFL
DVGLVRTTTGHRVFACLKGALDGGVDIPHSETRFCGFDDAEVLREHIFGQHVAEYMNTMK
DEEPQKYQEQFAKYVEAEVEGDDLEDLYKNAHAAIRADPSSKLTEKVQKRFHQ-RRSLQQ
RKD------------PAPLRASITPGTVLILLKGRYKGKRVVFLRRLTSGALLVTGPFAL
NGVPLRRVQQAFVIATSTKVDVSKANVEKFTDDYFKXX--ADQKSVDDAILPAIKSVPLL
DKYIKRSFTLVTGQKPHAIRFVPESLLKKRKTLEKIKADRAAKALDDKKSRKIKRRVIFK
RAEKYIKEYRQMDKSLIRLRRQAKLTGNYFLEPEAKIAFVIRIRGINQVNPRVKKIMQLL
RLRQIHNGVFVKLNRASIMMLRLVEHYVAYGTPNLKSVKELIYKRGFAKVERIPITDNSI
IEQQLGKFNILSVEDLVHEIYTVGPHFKEANNFLWPFKLNSPKGGFHFKEGGDFGDREAR
INDVIRRMNMGRVIRGQRKGAGGIFKSHTKHRKGAAKLRSLDFAERHGYIKGTIKDIIHD
PGRGAPLAVVAFRDAYKYRQNKSLFVAAEGMYSGQFIYCGKKAQLTVGNILPVGIMPEGT
IICNVEAKQGDRGSFARCSGDYATIIS-EGKTRLRLPSGTKKVVQSTCRAMVGMVAGGGR
IDKPMLKAGRAYHKFKAKRNSWPRVRGVAMNPVDHPHGGGNHQHIGHASTVRRDAPPGAK
VGLIAARRTGRLRGMKTLVASQTVDIPDGIKVTARCREVSVTGPRGELHRSFKHTNLDIQ
IIDGGKKVKVELWFGNRKQLACIRTVCSHIKNMIVGVTKGYQYKMRFVYAHFPVNVTITP
DKKCVEIRNFLGEKIVRKVNLLEGVTVNRSEKVKDEIVLEGNDLQKVSLSAALIHQSTLV
KNKDIRKFLDGLYVSEKGKIGMLIPKKHRIATYMKIFEEGVLVAKKD-XXXXHTDIDVPN
LHVLKLLQSLKSRGYVTERFSWLHFYYFLTNEGIEYLREFLHVPADVVPATLKKSXXXXX
MGRMHSFGKGISSSALPYRRTPPSWLKITSQEVGDHVCKLAKKGFTPSQIGIILRDSHGI
AQVKSVTGSKILRILKHNGLAPDIPEDLYHLIKKAVAVRKHLEKNRKDKDSKFRLILIES
RIHRLARYYKTTKQLAPVWKYMVRFSSLNDALRTISNAERRGFRQVLIRTSSKVIVRVLV
LLQQHGYIGEFEVVDDHRANKIVVNLLGRINKTGVISPRFDVKVLDIEKWINNLLPSRQF
GFILLTTSEGIIDHVEARKRGVGGKILGYVYWDEVVDSFDNMSLKEELLRGIYAYGFEKP
SAIQQRAIVPLLKGHDVIAQAQSGTGKTATFAIGVLQNIDMSLRRTQALLLAPTRELAQQ
IQKVVKNLGDYMNVICHACIGGTNVRDDIKTLEHVVVGTPGRVYDMINRGALRTTDMKMF
ILDEADEMLSRGFKDQIYDVFKNMPPKIQVGLFSATMPGDVLEITQRFMRDPIRILVKRD
ELTLEGIRQFYIAVEKEEWKLDTLCDLYETITITQAIIYSNTRRKVDWLTQKMQARDFTV
SAMHGDMDQKERELIMKEFRSGSSRVLITTDLLARGIDVQQVSLVINYDLPTNKENYLHR
IGRSGRFGRKGVAINFVTQEDTRPLREIEQFYNTQIEEMPMNVADLI--VQVFGRKKTSI
ALAHCKGKGLIKVNGKPLEVLEPEILRLKLFEPILVLGRDAFKEVDIRVRVTGGGSTSQI
YAIRQAISKALVAYHQKYNDEFTKREIKNKLLAFDRSLLVADPRRSEPKKFGGPGARARY
QKSYRMGRVRTKTVKKAARQLIEKYYSTLTLDFQTNKKLAAEKCIIPSKRLRNKIAGFAT
HLMTRIQRGPVRGISLKLQEEERERRMDFVPEVSVIDTETIEIDPETKALLRHLEFANLA
GTVRDVPAPDFIVAYAAHLKRTGKIEVPKWVDIVKTGVHKELAPYDPDWFFVRAASMARK
VYLKAGVGIGAFRKVYGGSKRNGNRPSHFALGSGSVARVVLKELTKLKVLELDPKGGRKI
TQDGQRDLDRIAGQ-EWVPVTKLGRLVKNKNFQQIEQIYLFSLPIKEYQIVDFFLAGKLK
DEVMKIMPVQKQTRAGQRTRFKAFVVVGDNDGHVGLGVKCSKEVATAIRGAIILAKLSVV
PIRRGFWGAKIGAPHTIPMKVTAHCGSVTMRLVPAPRGTGLVAARVPKKLLQFAGINDVY
TSSRGSTKTLGNFVKATFFAIAKSYAFLTPELWAPTKFTKAPYQEFTDFLAKTHRIRITL
TSRNVRKLEKVCADLIRGAKDKKLKVKGPVRLPTKVLRITTRKSPCGEGTNTWDRFEMRI
HKRLIDLHSPSETVKQITSISIEPGVEVEVTI---GINSGRKLRDHRRAQRWNDKQYNKA
HLGKANPFAGASHAKGIVLEKLGIEAKQPNSAIRKCVRVQLIKNGKKIAAFVPRDGCLNF
IEENDEVLVAGFGRKGHAVGDIPGVRFKVVKVAGVALSALYREKKEKPRSM-CTVTTKGF
KVNPLLGRRQFVLEVSHPGRGTVAKAELKKVLAKMYNVEDATTIFVFGFKSIFGGGRSTG
FGLIYDNLVAAKRFEPKYRLKREKLLSEXXXXSKQRKERKNRAKKTR-----MTQKRRNN
GRSKHGRGHVNAVRCSNCARCVPKDKAVKRFIVRNIIEMAAQRDVKE--XXXGYILPKLY
IKMQYCISCAIHSRVVRVRSREDRRN-EDLLHPSEASEARKYKLKRLVPSPNSFFMDVKC
PTCVNVTTVFSHARTVVLCGSCNTVLCRPTGGRARLTEGCSFR----HPLQNSWTMYYDN
NWEDNLRQLYTFDTVEDFWSLQNSVVSPSKLSVGSNYHLFKAHIAPKWEDPCNAQGGKWV
VSFP-DDTWLNTMLALIGEAWEDEICGAVVSIRKDQDRISVWTRTSSDLQVALGVGRQMR
TLSFHLHQDQVSKKRKFVADGVFFAELNELLERELAEDGYSGVEVRVTPARTEIIIRATR
TQNVLGEKGRRIRELTAVVQKRFKFPENSVELYAEKVMNRGLCAIAQAESLRYKLLGGLP
VRRACYGVLRFIMENGAKGCEVIVSGKLRAQRAKSMKFKDGYMISSGHPREEYVDSAVRH
VLMRQGVLGVKVSIMLAHDPTGKTGPKNPQPDMVTVLEPKE--VGKNKRLTKGKKGGKKK
VVDPFARKDWYDIKAPSVFSQRSVGRTLITKTTGTKIASEGLKGRVFEFSLADLNKDEDQ
AFRKMKLRVEDVQGRACLTNFHGMDFTTDKVRSLVRKWQTLIEAHVDVKTTDSYVLRLFA
IAFTKKRPNQVKKTAYAQSSQIRAIRKKMVEIMTREASTVDLKELVQKFIPESIGKEIEK
ACHGIYPLTNVYVRKVKMLKLPKFDLSKLMEMHGDSEDTGAKVAMARGPKKHLKRLAAPK
HWMLSKLGGTYAPRPSTGPHKLRESLPLVILLRNRLKYALTKREVNLILLQRLVKVDGKV
RTDATYPAGFMDVVSIEKTNEHFRLLYDVKGRYVLHRITPEEAKFKLVHVKHVTQGLKGV
PFCVTHDGRTIRYPDPLIKVNDSVKVDLDTGKIIDFIKFEAGQLATVVRGRNTGRIGTVV
SRERHLGGFDIVHLQDANGHKFATRIANTIIIGKGNKPSVSLPKGKGIKLSILEET-IKL
FNRWSFEDVEVNDISLADYIGVKRYAIYLPHTAGRYSVKRFRKAQCPIVERFVNAMMMHG
RNNGKKLMAMRILKHTFEIIHLLTDANPIQVMVEAIINAGPREDSTRIGTAGVVRRQAVD
VSPLRRVNQAIFLLTTGAREASFRSIKTIAECLADELINAQKGSSNSYAIKKKDEIERVA
KANRMKFNISNPIAGTQKLIEMDDEKKLRVFYDKRMSAEVEGDDLGDEFKGYVFRISGGN
DKQGFPMKQGVLVPGRVRLLLSEG---------RSGERKRKSVRGCIVSSDLSVINLVIV
KKGEAELPGLTDTNVPRRLGPKRASKIRRLFNLSKEDDVRKYVKPKSKAPKIQRLVTPLT
LQRKRRRMAIKKQKAQRSRTDAAEYAKLLAQRTKEARE-----DAGASTTYPQQSGTIRK
NAFIVLKGRPCKVVETSTSKTGKHGHAKVHFVGIDIFTGKKYEDICPSSHNMDVPNVKRE
DYSVVD-XXXGFVSLMDGKGAVKSDLKVESLKKQFEEGKELVVSVVSAMNEEMILSVKEY
RNYSKTFKTPRRPFEKERLDQELKLIGEYGLRNKREVWRVQFQLAKIRHAARTLLTLDEK
DAKRLFEGAALLRRLTRLGLLDETKQKLDFVLGLKIQDFLERRLQTQVFKLGLAKSIHHA
RVLIRQRHIRVGKQIVNVPSFMVRIDSQKHIDFALTSPFGGGRFGRVKRKHAPKEDDIQR
MLACQCHLGTRNLDIQMAKYIWKRRSDGVHIINIGKTWEKLMLAARVIVAIENPADVCII
SARPYGQRPVLKFSQYTGATVIAGRFTPGTFTNQIQAKFLEPRLLIVTDPRTDLQAVKES
SYVNIPVVALCDTDSPVRWVDLVIPANNKGKHSIGLLYWLLAREVLRLRGSILRAQPWDV
MVDLFFYRDPDEA------VHIRIQQRNGKKTLTTVQGIPPEIDFPRLLKAFKKQFCCNG
TVVDDPELGHVIQLQGDQRQNVRNFIVSEGMVSDQQIKVHGF-LDLNDFRAEKGGDPEKI
RESQRRRFAKVELVDEVITHDNDWRAARFNLDKLNREKSKIQKDVAAIVQIEKLIXXXET
ELKEDKTIDKIGNIVHDSVPISKDEDNNRIER--XXSHIAIMQMIDGVDTEKGAETAGNR
GYYMKGNVVLLALAVIHYGLSFLSERGFSPLYTPFFMKKEIMAEVAQLEQFDEELYKVTG
EGEDKYLIATSEQTICAFHRNEWLEPKALPIKYCGYSTCFRKEVGRHGQDTLGIFRIHQF
EKLEQFCITSP----SWAMQEEMIKNAEDFYKSLGVQYRIVNIVSGALNNAAAKKYDLEA
WFPGSAAFRELVSCSNCTDYQSRNLEVRFG---NAERKEYVHMLNSTLCAVQRFLCCLVE
THQTPTGIVIPEKLRSY--KDFLPFV---CRFYEQKFPEVDDLVMVSVKRIAEMGAYVSL
LEYNNIEGMIQLSELSRRRIRSISKLIRVGRQEVVVVLRVDKEKGYIDLSKRRVYSEDVV
KCEEKFNKAKAVHSIMRHVAETTGQNLEELYTQFGWPLYKKYGHAYDALKLAITHPDVIF
XXXLLKNIRRRLTPQPVKIRADIEVTCFQYDGIDAVKAALMAGQRCASEETPIKIKLVAP
PLYVMITTSLDKEPGINALNKAIDVVKADIEGRKGSLIVKQLPRAVTERDDKMLNTLLEE
LKWKQQEKDGDHAQFVIGPAGSGKSTYCNQIRLHGENARRMFHVINLDPAAEHFEYPVAA
DVRELVSLDDVTSELGYGPNGGLVYCMEYLIQNLWLKEVVDDFGDEDYLVFDCPGQVELY
WHIPVMPKLVQALWDYNVCAVCCIDSTFLTDASKFLAGTMFALSSMIALQLPHVNVLTKM
DLILDPDVNTIVADLAERFRALNEAMGTLVDDFSMVRFNPLDIND--REVWAYNLDDEMA
IVRQLVEDYPYVAMDTEFPGIVARPVGSFRSSHDYHYQTLRCNVDLLKIIQLGLTFSDAQ
GNLPWQFNFSFNLNEDMYAQDSIDLLTRSGIDFKKNQDRGIDVEYFGELLMTSGIVLDED
IKWISFHSGYDFGYLIKLLTSKALPADESDFFDLLRTYFPCVYDVKYLMRFNLAGGLNKL
AESLEVERIGPCHQAGSDSLLTSATFFKMR-XXXXXKYMGILYGLG--------------
--DNTIFLETFSAIYRCAYDFLIAIAEPVSRPMFMHEYKLTPYSLYAAVSVGLETETIIT
VLNRLSKTHLPDEIKDFIRTCTTSYGKVKLVLQRNRYFVESKYPEILLKLLKDATIQFEI
DPVQVEHVKRRCIIDYPSLEEYDFRNDTTTPNVNIDLKPGAIIRPYQEKSLSKMFGNGRA
RSGIIVLPCGAGKTLVGITAACTVKKTTLVLCTSGVSVEQWRDQFKMWSTIADENISRFT
AVTVTTYTMIAYGGRRSEQSRKIMEELRKQEWGLLLLDEVHVVPATMFRKVISVTPAHCK
LGLTATLVREDQKIGDLNFLIGPKLYEANWIDLQAAGHLAKVQCAEVWCPMTAEFYAEYL
-------LLYAMNPNKFRACQFLIRFHERRGDKIIVFSDNVFALKSYARTLAKPFIYGPT
SQTERLRILDQFRHNPALNTIFISKVGDTSIDLPQANVIIQISSHYGSRRQEAQRLGRIL
RPKAFNAFFYTLVSQDTSEMYYSTKRQQFLIDQGYSFKVVTNLGD---LCFNDRQSQLDL
LSQVLAADETEKALSGADDIMYMEMATRAQFENSNDVGVFAKLTNAYCLTALGGSENFYS
VFEAELADHIPVIHATIAGTRVIGRLSAGNKNGLLLPNTTTDQELLHIRNSLPDSVVVQR
VEERLSALGNVISTNDYVALVHNDLDRETEEIVADVLGVEVFRQTIAGQALVGSFCIFSN
QGGLVHPRTSIEDQDELSSLLQVPLVAGTVNRGSEVVGAGLCVNDWSAFCGLDTTSTELS
VIESIFKLRDSRPSAIVQNLRSSLIDSISGLYDPALGPCTTCSLNNFACPGHFGHIEIPV
PVYNPLLYNTLYKLLRAKCFSTLAIPPSRFRNAMFAVRQVLERKEGLFRKNMMGKRVNFA
CRSVISPDVSIATNEIGLPGDVVLVNRQPTLHKPSMMAHKITIRMHYANCNTYNADFDGD
EMNVHVPQSEVARAETLLLAGTDKQYTVPTSGKPLRGLIQDSVVSGVLLTKRDTFLILRP
VQRWTGKQRENELLTGVLDKSQFGGLVHSWFELYLLTILSRLFVSYLQFAGFTCGIDDML
LNMTQSGAKGSIVNWSQITCLLGEGRRVPISGKTLPCFPRAGGFIANRFLTGIPPQEYYF
HCMAGREGLVDTAVKTSRSGYLQRCAIKHLEALKLAYDYQFVYGDDGGVIAAQSIGEPST
QMTLNTFHYAGVGLGIPRLREIIMTILLEDYLFVHMLRKLLFLVKGDLAEDSPDRMNNQD
IVTSGAIIATGNLKSEHGIDLMQVSGFSVVAEKINHLRFLSHFRGVHRGQFFTTMKTTTI
RKLQPEVWGFMCPVHTPDGAPCGLLNHMTSIMVSTMMRLMRPVIGPMEQMYLHAEIKPTN
ILSVVASITPFSDFNQSPRNMYQCQMAKQTIGTPCYSYHYRSDNKLFRLTTPQIPMVQYA
VNKYPHGTNAVVAVISHTGYDMEDAMIINKSAYERGFGAAFVYKKMRINRRPVVGDKFAS
RHGQKGVLSQLWPHTDMPFGLSPDIIINPHAFPSRMTIGMLIESMAGKSGAFHGQFQEST
PFGEQLVKAGFNYWGNEPMYSGIHGTLMEAEIFLGVVYYQRLRHMVKDKYVPINANTRQP
VKGRAKGGGIRLGEMERDSMLAHGASFLNCSDGH--------------------------
------------------------------------------------------------
------------------------------------------------------------
------------------------------------------------------------
---------------------------------DDFKASREQLTILVQKKDNPTDQLFVF
FPEDSKVGVKPIRKYVDRMNEEKVDRAILVVQQSLTAFARQAVAPKIVLEQFSEHELLVN
ITEHVLVPRHILLSLEEKKQLLQRYKLKDTQLPRIQVTDPVARYYGLTRGQVVKIIRSSE
TAGRYITYRFVIRMTSRFMTKYERARILGTRALQISMGAPVLVDPNGETDPLKLAMKELQ
EEKIPLIIRRYLPNGEYEDFQVKEL--AELKKVRTVQFGVLGPDEVRRMSVVKIEH--XX
XXXXXKIGGLMDPRMGSTDRAFKCQTCSGSMAECPGHFGHIELAKPVFHIGFLTVILKVL
RCVCFSCSKLLTRSALKIKKPEHRLRAVMDICGSFQPKFIRDGLKMWAEFEKKQLLTPEK
VHQVFLKISDEDCRSMGLKPEWARPDWFIISILAVPPPQVRPSVQSXXXGIAEDDLTYVL
REIVKANMNLKKQETSGAPAHIINEFHTLLQYHTATYMDNELAGQPQSTQRGGRPLKTIR
QRLKGKEGRIRGNLMGKRVDFSARTVITADPNLGIDQVGVPRSIAQNLTYPEIVTPYNIS
RMYELIKNGPNEHPGARYIVRDDGTRLDLRFIKKASDLHLEPGYRVERHLQDGDVVLFNR
QPSLHKMSIMGHRVKVMPYSTFRLNLSVTTPYNADFDGDEMNMHVPQTYETRAEVQELCL
VPRQIVSPQSNRPVMGIVQDTLMASQKMTMRDTFIEKDVIMNILMHLDSFDGKLPVPAII
KPRPLWTGKQLFTLFLPNVNIIRTCSQHPDDEETDISPGDTKVIIEQGELLAGIVCKRTL
GTSGGSLIHVIWVEHGPDVARVFFNMTQKVINNWLINVGFSIGIADTIADEATMEAINKT
ISTAKTQVNDLIENAQKDKLECQPGRTVLGTFEAKINQVLNTARDNAGKLAQKALKATNN
VKAMVTAGSKGSFINISQMVACVGQQNVEGKRVPFGFKDRTLPHFQKNNYGPESRGFVEN
SYLRGLRPEEFFFHAMGGREGLIDTAVKTSETGYIQRRLIKAMEDVSVRYDGTTRNSLCD
IIQFIYGEDGMDGIAVESQKLDSFRMGDKEMTKVYKITPENVRDIRENAXXXXQLEEEFK
QLMKDRATL---XXXXGEATWPLPVNLKRLIVNAQKIFHIDTQRASDLHPCEVIKGVEEL
LKNLSLEAQQNATTLFQCLLRSHLASKRVLQEFHLNTNAFEWLLGEVESRFLTSIANPGE
MVGAIAAQSIGEPATQMTLNTFHYAGVSAKNVTLGVPRLKEIINVAKTVKTPAHLVFLSE
RCRKDSEKAKHVQCLLEFTTLQHVTAATEIYYDPDPMNTVIEEDREFVNQYYEMPDSPWL
LRIELNREMMVDKKLSMGDIEERITSEFGGDLHAIYNDDNSERLIMRIRIFLRQIEANML
SKMALRGIEKIRKVYMREEKKLYDFISDIEWVLDTDGCNLLEVMSYPDVDHTRTTSNQIV
EIIEVLGIEAVRAACLKELRDVISFDGAYVNYRHLATLADVMTSRGHLMSITRHGINRVP
TGALMRCSFEESVEILMDASAFGDTDNVRGVTENIMLGQLAPVGTGTFDLYLSEKMLYSR
QEALDSIKLKRYCCRRMLLTHVDLIENLL---------SAYFEEKGLVRQQLDSFDEFVQ
NTMQEIVDETNEIMITPMSQYAPGYGITFQQIYLAKPNQTESDGTIDAMFPNEARLRNLV
YNAPLYVDIKTFIGRIPIMLRSQYCALXXXXXXNLNAMGECAYDQGGYFIINGSEKVLIA
QEKMSYNHVYVFEKAQPAKYSFQAEVSSCMDGANRPVSKIFVRL-IRATLPYIRQEVPIV
VVFRALGFVADRDILEHICYDFGDRQMMELLRPSLEEAFVIQNQQVALDYIGKRGTTVGV
SKEKRIKYAKDILQKEMLPHVGISDYCETKKAYFFGYIIHRLLLASLGRRDVDDRDHYGN
KRLDLAGPLMGGLFRQLFKKVVKDVRRELQMSVDKGKEINVALRSKTITNGLKYSLATGN
WG-------KAGVAQVLNRLTFASTLSHLRRLNTPIGREGKLAKPRQLHNTHWGIVCPAE
TPEGGACGLVKNLSLMTYVTVGSPSAPILEFLEEWTTENLEEISPSVIPEATKIFVNGCW
VGIHRDPEHLVETLRSLRRCCDVTPEVSIVRDIQQQELRLYTDPGRCSRPLFIVLLIKKS
HIAKQEVLAAGLAEYIDCEEEETVMLGMNI---XXHCEIHPSMILGVCASIIPFPDHNQS
PRNTYQSAMGKQAMGVYVTNFQLRMDTLAHVLYYPQKPLCTTRAMEFLKFRELPAGINAV
VAIACYSGYNQEDSLMLNQSSIDRGFFRSVFYRSYTEKEEKKGXXXXESIEKPSRDTCDH
MKHGSYDKLEEDGLVAPGTRISGDDVIIGKTIP-KRDASTSARAAETGIIDQVMLTTNEE
GYKFCKIRTRSVRMPQIGDKFASRHGQKGTCGITYRQEDMPFTVEGLAPDIIVNPHAIPS
RMTIGHLVECLLGKAVAVTGDEGDATPFTTITVEEISEQLQRCGYQKRGWEVMFNGFTGR
KLDAQIYFGPTYYQRLKHMVDDKIHSRARGPLQILVRQPVEGRSRDGGLRFGEMERDCII
SHGAANFLKERLYDVSDA------------------------------------------
-----------------NDRNIQQWRVKNLIKDLDNARGNGTSMISLIIPPRDQISRVSK
MLGDEYGTASNIKSRVNRLSVLDAITSTQQRLKLYTRVPTNGLVLYCGTILTDEGKEKKM
VKDFEPFKPINTSLYLCDNKFHTEALRDLLESDDKFGFIVIDGNGALFGTLSGNTRDVIH
RMAVDLPKKHGRGGQSALRFARLRVEKRHNYVRKVAELAVQFFI-----VNVAGLILAGS
ADFKTELATSDMFDPRLRNKVLKIVDVSYGGDNGFNQAIELSADVLANVKFVQEKRLLGH
YFEEISQDSGKYCYGVEDTFKALDMGACEVLIVWENLDITRYVVKTKAGTDQKVLYLRKE
QERDQSLF-QLDIVEKMPLTEWLVNNFKAFGASLEFITNKSPEGSQFCKGFGGIGGLLRW
RVD----------------VFELSKTDISVANALRRVMIAETPTLAIDLVDIENNTSVLH
DEFISHRLGLIPLTSHTVSKFSYTRDCCPACSVVLSLSVKCEVTSRDLGILIVKLRKGQE
IKLKAIAKKGVAKEHAKWSPVATVALLYDPDVRKPERYTYTVETSGSLAPQDI-------
------------------------------------------------------------
------------------------------------------------------------
---------------------------------------EDIFDVKKKFDKVSRIEGRSE
NYEMDIILDINSDIYPISVNQKFSFALSTTLALDATLADKFEYVMYGKVYRYVYISFGGL
LLMLKGDPRNEQDNRVYLLMRRHIHVVDRQLNGVLDTRLGCGTCGFKLADCAGHFGYVKL
ELPVFHHGYFKPILTILQVICKTCSRVMKCHYCGGINGVVKKIRIIHPLRTLQLFSAIPS
EDVELLRPERLILTHVLVPPVCIRPSVVIDNEDDITMKLTEIIHINNILKTALEKGAAIP
IVMEDWDFLQLQCAM-----GFCQRLKGKTGRFRGNLSGKRVDFSGRTVISPDPNLRIDE
VGVPLHIAKVMTYPERVNANNIREMRKRVLNGPEVHPGANFVLRYGDRRKLKIGDIVERH
LRDGDVVLFNRQPSLHKLSIMCHRARVMPWRTLRFNECVCTPYNADFDGDEMNLHVPQTE
EARAEALVLMSTIQNLITPRSGEPLIAATQDFLTASYLMTRKNLFLDPPPSVLKPLELWT
XXXX-PRDGYVCFQHSELISGNLGKTTLGSGSKDSLFYVATCMARLARCTSRWLANYGMT
IGISDVEPSARLMAKKNELVRGYIREEAGKVCLKAPLIMALCGSKGSNINISQMIASVGQ
QVVSGRRAPNGFINRTLPPGAKGFVENSFFTGLTATEFFFHTMGGREGLVDTAVKTAETG
YMQRRLMKALEDLSTQYDGTVRNSAGGIVQFTYGDDGL----------------------
------------------------------------------------------------
------------------------------------------------------------
---------------------------RLLPTFLKVRGLVKQHIDSFNFFINVEIKKIVN
ERVTCDADPAFFLEYANIFVGKPCAVTPQECRLRDMTYAAPITVDVRYTRGKEIVIGRMP
IMLRSCNCVLAGKTEAELAKLKECALDPGGYFIVKGTEKVILIQEQLSKNRIIIELDGKG
NTCASVTSSTHERKSRTSIFCKQGKMFLKHNTLSEDVPVMIILKSMGVESDQEIVQLVGL
AASLEDCSSQRIYTRNQALEYIANKARDLMAHVVLAHVPVMRYDFRAKCIYVALMLRRII
LAMKDPTTVDDKDYYGNKRLELAGQLLALLFEDLFKRFNSELKRNADQTLFDIVKCIRAD
TITHGLQHALSSGNWTVKRFKMERTGVTQVLSRLSYIACLGMMTRITSQFEKTRKVSGPR
SLQGSHWGMVCASDTPEGEACGLVKNLALTTHVTTDEEEGPVLRMVFNLGTQDINILSGE
EHNNLKSFLVLLNGMVLGIHRRPQHFVNAFRALRRRGQIGEFVSIFLHETHRAVYIASDG
GRVCRPLIIVKNSISLVNARHIQEVIEGYRSLSDFLKEGLIEYLDVNEENNTEIALYERD
ILPSTTHVEIEPLTILGVVAGLIPYPHHNQSPRNTYQCAMGKQAMGNIGYNQMNRLDTLM
YLLVYPQKPLVKTRTIEFVNFNKLGAGQNASVAVMSYSGYDIEDAIVMNKASLDRGFGRC
IVLRKYDAGLRKYPNQTLDRLIIDDDGICAPGEIIHPGDVYINKQTPLNTYKPSGMMYVV
DKVMLTSNEEEHLLIKVLVRSTRRPELGDKFSSRHGQKGVVGLIVSQEDMPFNDLGICPD
LIMNPHGFPSRMTVGKMIELLGGKAGVLEGCQHDGTAFSVASLSKVLISRGFNYSGKDMV
TSGITGEPLAAYIFMGPIYYQKLKHMVLDKMHARARGPRAVLTRQPTEGRSRDGGLRLGE
MERDCLIGYGASALLMERLMFSSDAFSISVCQSCGLLGYSSANVSSIKIPYACKLLFQEL
QSMNILPRLE
>EP00248_Marchantia_polymorpha
MVKFTADELRRIMDKKHNIRNMSVIAHVDHGKSTLTDSLVAAAGIIAQADAGDVRLTDTR
ADEAERGITIKSTGISLYYEM-GSDYLINLIDSPGHVDFSSEVTAALRITDGALVVVDCV
EGVCVQTETVLRQALGERIRPVLTVNKMDRCFLELQVEGEEAYQTFSRVIENANVIMATY
EDKLLGDVQVYPEKGTVAFSAGLHGWAFTLTNFAKMYASKFGVDEKKMMERLWGENFFDR
ATKKWTTRGFVQFVYNPIKQIINICMNDQKDKLWPMLAQLG--LKGEEKELMGKHLMKRV
MQTWLPASAALLEMMIFHLPSPATAQRYRVENLYEGPLDDMYANAIRNCDPEGPLMLYVS
KMIPASDKGRFFAFGRVFAGKVSTGLKVRIMGPNYVPGQKKDLYTKSVQRTVIWMGRRQE
SVEDVPCGNTVALVGLDQFITKNATLT----AHPIRAMKFSVSPVVRVAVQCKVASDLPK
LVEGLKRLAKSDPMVICTIEESGEHIIAGAGELHLEICLKDLQDDFMGGAEIVVSDPVVS
FRETV--MSKSPNKHNRLYFEARPLEDGLAEAIDDGRIGPRDDPKVRSKILAEEFGWDKD
LAKKIWCFGPDTTGPNMVVDMCKGVQYLNEIKDSVVAAFQWATKEGVLGDENMRGIAFEV
CDVVLHADAIHRGGGQIIPTARRAMYAAMLTAKPRLLEPVYLVEIQAPEQALGGIYGVLN
QKRGHVFEEIQRPGTPLYNIKAYLPVIESFGFSSTLRAATSGQAFPQAVFDHWEMMSSDP
TDNSTQSGQIVSDIRKRKGLKEQITALSEYEDRLEKKENYDKKLCDLLEQYTQVLVCAAD
NVGSTQLQGIRKGLRPDSVVLMGKNTMMKRSIR----------NLMTLLVGNVGLIFTKG
DLKEVSEEVAKYKVGAPARVGLVAPIDVVVPPGNTGLDPSQTSFFQVLNIPTKINKGTVE
IVAPVELIHKGEKVGSSEAALLSKLGIRPFSYGLVVQSVYDNGSVFSPEVLDLTEDDLCA
RFAAGVSNVAALSLGISYPTLAAAPHMFANAYKNVVAVALATEYSFPQAEKVKEYLADPS
KFDMGFGLFDGSYELYRKSSIGMSLTDALDELVTNGTISPLLAVKVLMQFDKSMNDALQQ
KVKSKTTFKGHLHTYRFCDNVWTFILENAVFKTRVKIVACDACPECHEVVVDHAAGDMVC
SECGLVLEAHSIDETSEWRTFSDPVRVGGPSNPLLTLGRWQNPDRSLIIAFRTIATMADR
LGLVSTIKDRANEIYKKILAACLYIACRQEDKPRTFKEIC------IDFLRRFCSHLGMN
AVRAATDS--SPISIAAAAIYMISQLLKDISRVAGVAEVTIRNSYKDLYPHASKLIP---
------------------------------------------------------------
------------------------------------------------------------
------------------------------------------------------------
--------------------------------------------HPSGIIPTLQNVVSTV
NMDCKLELKTIALHARNAEYNPKRFAAVIMRIREPKTTALIFASGKMVCTGAKSEQQSKL
AARKYARIIQKLGF-QFKDFKIQNIVASCDVKFPIRLEGLAYAHGHFSSYEPELFPGLIY
RMKQPKIVLLIFVSGKIVLTGAKVRDEIYEAFENIYPVLSEFRKEDWYRQMPIITRSYLT
LSVLTTAGCALEVISPYSVYLNPNLVVKDWQVWRLVTNFFYFGKLDLDFLFHMFFLARYC
KLLEETSFRGRTADFFFMLLFGG-------PIYFLSNSLTFMMVYVWSKRNPNVQMSFLG
LFSFTAPYLPWVLLLFSLMVASSPWVDILGMAAGHAYYFLEDVYPVMTRILKTPGIIEGP
AIGIDLGTTYSCVGVWQHDRVEIIANDQGNRTTPSYVGFTDTERLIGDAAKNQVAMNPTN
TVFDAKRLIGRRFSDASVQSDIKLWPFKVSPGPGDKPMISVMYKGEEKTFAAEEVSSMVL
IKMKEIAEAFLGNTIKNAVVTVPAYFNDSQRQATKDAGVIAGLNVMRIINEPTAAAIAYG
LDKEKNVLIFDLGGGTFDVSLLTIEEGIFEVKATAGDTHLGGEDFDNRMVNHFVQEFKRK
YKKDISSNPRALRRLRTAAERAKRTLSSTAQTTIEIDSLYEGVDFYSTITRARFEELNMD
MFRKCMEPVEKCLRDAKMDKSSIHDVVLVGGSTRIPKVQQLLQDFFNGKELCKSINPDEA
VAYGAAVQAAILSGEGNEKVQDLLLLDVTPLSLGLETAGGVMTVLIPRNTTIPTKKEQVF
STYSDNQPGVLIQVYEGERARTRDNNLLGKFELSGIPPAPRGVPQITVCFDIDANGILNV
SAEDKTTGQKNKITITNDKGRLSKDEIEKMVQDAEKYKSEDEEHKKKIDSKNSLENYAYN
MRNTIKDEKIASNLDAADKKKIEDAVDAAIQWLDHNQLAESDEFDDKMKELESICNPIIA
RMYGPKIEEVDVETFAFQAEINQLLSLIINTFYSNKEIFLRELISNSSDALDKIRFEGLT
DKSKLESQPELFVHIIPDQVNNSLTIIDSGIGMTKTDLVNNLGTIARSGTKSFMEALSAG
ADISMIGQFGVGFYSAYLVAERVVVHTRHNDDDQYIWESQAGGSFTVRKDLGRGTKVVLM
LKEDQLEYLEEKRLKDLVKKHSEFISYPISLWTEKTVDKEVSXXXXXXXVKEVTHEWAQI
NKMKPIWMRNPEEISREEYAAFYKSLTNDWEEHLSVKHFSVEGQLEFKSVLFIPKRAPFD
MFDQRKKQNNIKLYVRRVFIMDNCEEVIPEYLGFVKGIVDSEDLPLNISREMLQQNKILK
VIRKNIVKKCLEMFNEIAESKDDYKTFYETFGKNLKLGIHEDSQNRAKLADLLRYQSTKC
GDEYTSFKDYVTRMKDGQKDIYLITGESRKAVENSPFLEQLKKRGYEVLFMVDPIDEYAV
QQLKDYDGHKLVSATKEGLKLEDTEENLKKKEEIKARFESLCKVMKEILGEKVEKVLVSD
RIVDSPCCLVTGEYGWTANMERIMKAQALRDNSMSNYMSSKKTLEVNPENQIMIEIQKRA
EADKTDKTVKDLVLLLFETALLTSGFSLDEPNTFGTRIHRMIKLGLSIDMPPGSRMEEVD
RPLVSI-STTLPSVLLAPIRKDIVEFVHANIAKNKRQPYAVSKKAGHQTSAESWGTGRAV
SRIPRVPGGGTHRAGQGAFGNMCRGGRMFAPTKIWRKWHRKVNINQKRYAVCSALAASAI
PALLLARGHKIEKVPEVPLVLSDTVESIEKTSAAVKILKKIGAMDDIEKVKKSHNIRAGK
GKMRNRRYISRRGPLVVY------VKAFRNIPGVEVASVDRLNILQLAPGGHLGRFIIWT
KSAFEKLDSIFGSFEEKSAVKKGYRLPRSMMGNSDLARIINSDEIQSIVRPKKTEMRRVL
KKNPLKNLGAMLKLNPYAKAMSRGTGAGYDRHITIFSPEGRLYQVEYAFKAVKAAGITSI
GVRGKDSVCVVTQKKVPDKLLDRTSVSHLFPITKFIGLLATGMTADARSLVQHARNEAAE
FKFKMGYEVPVDYLAKRLADKSQVYTQHAYMRPLGVAAMLIGIDDELGPQLYKCDPAGHF
VGYKATSSGLKEQEAVNFLEKKMKETVQTAITALQSILLEDFKPTEIEVGVVFRVLSTTE
IDHHLTAISERDMGDSQYSFSLTTFSPSGKLVQIEYALMAVGAGQTSLGIKATNGVVIAT
EKKLPSILVDETSVHKIQKLTPNIGVVHSGMGPDSRVLIRKSRKQAQQYHRLYQEVIPLS
QLVRETAAVMQEFTQSGGVRPFGVSLLVAGYDDNGPQLYQVDPSGSYFSWKASAIGKNVS
NAKTFLEKRYTDDMELEDAVHTAILTLKEGFEGQISGKNIEIGIVGADRVFKVLTPAEVD
DYLAEVEMSRRYDSRTTIFSPEGRLYQVEYAMEAISNAGAAIGVLAKDGVVLAAEKRVIS
KLLATSKSTEKMYKIDDHVACAVAGIMADANILINTARLQAQRYTLSYQEPMPVEQLVQS
LCDTKQGYTQFGGLRPFGVSFLFAGYDKKFGFQLYMSDPSGNYGGRKAGAIGANNQAAQS
MLKQDYKDDITREEAVQLALKVLSKTMDSTSLSAEKLELAEVSTPENLNKLLVMFLTRSE
YDRGVNTFSPEGRLYQVEYAIEAIKLGSTAVGLKTDEGVVLAVEKRITSGLLEPSSVDKI
MEIDAHVGCAVSGLTADAPSLVEHGRVEAQNHKFSYNEAMSVKSIVQALCDLALSFGE-S
MSRPFGVALLIAGHDETGPCLYHTDPSGSSWACDAKAIGSGSEGANSSLQEHYHKDMTLK
EAETLALSTLKHVMEEKVTSLNVYIARVHLYTPSEVESVIRRLMFRNQYDTDVTTWSPAG
RLHQVEYAMEAVKQGSAAIGLRSKTHVVLATVNKASSELLSHQKKLFKIDNHIGIAMAGL
TADGRVLSRYMRSECINHNFVYESPLPVGRLVVQVADKAQVCTQRSWKRPYGVGLLVAGT
DETGPHLYQNCPSGNYFEYQAFAIGSRSQAAKTYLERKYETFMGCTKDELIRHALYAVKE
SELTSSNCGLALFEILDPKKLQAYIMSSIGTGYDLSVTTFSPDGRVFQIEYATKAIDNSG
TVVGIKCKDGIVLGVEKLIASKMLLEGSNRRIHSVNRHSGMAIAGLAADGRQIVTRARAE
AGNYLGFYGEEIPTKELCDRVAYYVHLCTLYWWLRPYGSAAILGGYDGPQLYMIEPSGV-
------------------------------------------------------------
----------------------MSITSYNGSALVAMLGKNCFAIASDRRLGVNFQTIATD
YQRIFEIHEKLYIGLSGLGTDVQTLYQRLKFRHKLYQLREERNMRPETFASLVSAMLYEK
RFGPYFCEPIIAGLSEDNVPFICTTDLIGAKQYSSDFVVSGTASESLYGACESMYKPDLE
PDDLFEVIAQALISSVDRDCISGWGGIVHIVTPDQVITKTLRGRMDMECLFGIQGDKFAL
LVADTSQVQSIVVQKTEEDKIMLLDSHKLLATIGENGDRVQFSEFIQKNILLYQFRNGIP
LSTSAAANFTCGELAHALRKNPYFVNMMIAGYDSEEGPSLYYLDYIATLHKVKTGALGYG
AYFILSLMDKFYSKNMSLDAALELVDKCILEIKTRLMGAPPNFVIKIVDENGARE--LHG
TTTLAFVFKEGVIVAADSRASMGNYISSQNVKKILEINPYLLGTMAGGAADCQFWQRNLG
TRCRLHELGNKRRISVTGASKLLANTLYSYRGMGLSMGTMIAGWDETGPGLYYVDSEGGR
VKGRRFSVGSGSTYAYGVLDTGFHWDMTIDEAVELARRSIYHATFRDGASGGVASVYYVG
PNGWKKMSGDDVWSPYDNNGGTCVAIAGSDYCVLAADTRMSTGFSILTRDYSKIFQISDQ
CALASSGFQADIRALQKNLDARHQTYQHQHNKQMSCPAMAQLLSNTLYYKRFFPYYAFNV
LGGLDDQGKGCVYSYDAVGSYERVGYAAQGSGMQLIIPVLDNQL-LSESEAVDLVKDTFA
SAAERDIYTGDGVEIIVINAQGVQKHYMELKKDGGFSFDLCRRNAMLEKNGIALPRFRKT
GTTIVGLVYKDGVILGADTRATEGEIVCDKNCEKIHYIAPNIYCCGAGTAADTENVTDMV
RSQLELHRYATNRDSRVVTALTMLKTHLFGYRGQVSAALVLGGVDVTGPHLHTVYPHGST
DTLPFATMGSGSLAAMSVFESRYKENMTKEEGMELVAAAICAGIFNDLGSGSNVDLCILT
XXXXXYLRNYQKPNPRSYVRSKGYDFVKGHTAVLSTXHALTEYRKKLLSHKELDSKLKTL
RENQKSAKKEFDKTEDDLKALQSVGQIIGEVLRQLDNERLIVKASSGPRYVVGCRNKVDK
EKLAAGTRVALDMTTLTIMRALPREVDPVVYNMLHEDPGNVSYSAVGGLNEQIRALRESI
ELPLMNPELFVRVGIKPPKGVLLYGPPGTGKTLLARAIASNIDANFLKVVSSAIVDKYIG
ESARLIREMFGYARDHQPCIIFMDEIDAIGGRRFSEGTSADREIQRTLMELLNQLDGFDQ
LGKVKMIMATNRPDVLDPALLRPGRLDRKIEIPLPNEQSRTEILKIHASGITKSGEIDYE
AIVKLAEGFNGADLRNVCTEAGMFAIRNERDYVTQEDFMKAVRKLNDAKKLESSAHYSTD
FKVVVHPLVLLSIVDNYTRCAKDSSKRVIGVLLGAVHRGRVDITNSYAVPFEEDEKSPSI
WFLDHNYHEAMFDMFKRINAKEHVVGWYSTGPKLRENDLDIHELFRDYAPNPVLVIIDVQ
PKELGIPTKAYYAVEEVKEDAVFVHAASEIGAYEAEEIGVEHLLRDVKDATVSTLATEVG
GKLVALKGLEARLKEIQSYLDHVVEGKLPVNHEILYHLQDVFNLLPNLNVHELVKSFAVK
TNDMMLVIYLSSLIRSVVALHNLINNKMKPDAPLVDSSEQVYISSLALLKMLKHGRAGVP
MEVMGLMLGEFVDEYTVRVVDVFAMPQSGTGVSVEAVDPVFQTNMLDMLKQTGRPEMVVG
WYHSHPGFGCWLSGVDINTQQSFEALNQRSVAVVVDPIQSVKGKVVIDAFRLINPQTMML
GQEPRQTTSNLGHLNKPSIQALIHGLNRHYYSIGINYRKNELEEKMLLNLHKKKWTDGLT
LQRFDNHAKTNEATVQEMLELAVKYNKAVQEEDQLSPEKLAIANVGRQDAKKHLEEHVSN
LMSSNIVQTLGTMLDTVVFKKYEPAAPPTRVGRGPEAAARLPVVTPATKCKLRLLKLERV
KDYLLMEEEFVTNQERLKPQEDKNEEDRSKVDDLRGSPMSVGTLEEIIDENHAIVSSSVG
PEYYVNILSFVDKDQLEPGCAILMHNKVLSVVGILQDEVDPMVSVMKVEKAPLESYADIG
GLDPQIQEIKEAVELPLTHPELYEDIGIKPPKGVILYGEPGTGKTLLAKAVANSTSATFL
RVVGSELIQKYLGDGPKLVRELFRVADELSPSIVFIDEIDAVGTKRYDAHSGGEREIQRT
MLELLNQLDGFDARGDVKVILATNRIESLDPALLRPGRIDRKIEFPLPDIKTRRRIFQIH
TSRMTLSDDVNLEEFVMTKDEFSGADIKAICTEAGLLALRERRMKVTQVDFKKAKEKVMY
KKKEGVPEGLYMXX--AGMTTDDVLRHSRLLDNEIRVLKEELQRLTLEHEATREKIKENQ
EKIKLNKQLPYLVGNVVEILDVEDGANVDLDSQRKGKCVVLKTSTRQTIFLPVVGLVDPD
ILKPGDLVGVNKDSYLILDTLPSEYDSRVKAMEVDEKPTEDYSDIGGLDKQIQELVEAIV
LPMTHKERFENIGIRPPKGVLLYGPPGTGKTLMARACAAQTNATYLKLAGPQLVQMFIGD
GAKLVRDAFQLAKEKAPCIIFIDEVDAIGTKRFDSEVSGDREVQRTMLELLNQLDGFSSD
DRIKVIAATNRADILDPALMRSGRLDRKIEFPHPTEEARARILQIHSRKMNVRPDVNFEE
LARSTDDFNGAQLKAVCIEAGMLALRRDATEVTHEDFNEGIIQVQAKKKASLNYYADLYT
RLKFLQRQLEFVDIQEEYVKDEQKNLKRELLRAQEEVKRIQSVPLVIGQFIEMVDQNNGI
VGSTTGSNYYVRILSTINRELLKSSSSVALHRHSNALVDVLPPEADSSISLLTQSEKPDV
SYMDIGGCDIQKQEIREAVELPLTHHELYKQIGIDPPRGVLLYGPPGTGKTMLAKAVAHH
TTAAFIRVVGSEFVQKYLGEGPRMVRDVFRLAKENAPAIIFIDEIDAIATARFDAQTGAD
REVQRILMELLNQMDGFDQTVNVKVIMATNRADTLDPALLRPGRLDRKIEFPLPDRRQKR
LVFQVCTAKMNLSDEVDLEDYVSRPDKISAAEISAICQEAGMHAVRKNRYVILPKDFEKG
YRSNVKKSDTEFEFYK-PLDEDDIALLKTYGLGPYAAPIKKAEKDIKDMAKKVNDLCGIK
ESDTGLAAPSQWDLVSDKQMMQEEQPLQVARCTKIINPGADDSKYVINVKQIAKFVVGLG
EKVSPTDIEEGMRVGVDRNKYQIQIPLPPKIDSSVTMMTVEEKPDVTYNDIGGCKEQIEK
MREVVELPMLHPEKFVKLGIDPPKGVLCYGPPGTGKTLLARAVANRTDACFIRVIGSELV
QKYVGEGARMVRELFQMARSKKACIVFFDEVDAIGGARFDDGLGGDNEVQRTMLEIVNQL
DGFDARGNIKVLMATNRPDTLDPALLRPGRLDRKVEFGLPDLESRTQIFKIHTRTMNCER
DIRFELLARLCPNSTGADIRSVCTEAGMYAIRARRKTVTEKDFLEAVNKVIKGYQKFSAT
PKYMVYNKLQSDVLREAITQVVTEAKEKNRKFTETVELQIGLKNYDPQKDKRFSGSVKLP
HVPRPKMKVCMLGDAQHVEEAEKMGLDYMDIESLKKMNKNKKLVKKLAKKYHAFLASEAV
IKQIPRLLGPGLNKAGKFPALVSHQESLEAKVNETKAMVKFQLKKVLCMGVAVGNCEMEE
KQIFQNTQLSVNFLVSLLKKNWQNVRVLYLKTSMGKPVRIYGLRNYYLGHTHDLLLQLRV
KTHNLHRLEAQRNDLNSKVRMLREELQLLQEPGSYVGEVVKVMGKTKVLVKVHPEGKYVV
DIDKNIDINKITPSTRVALRNDSYVLHLILPSKVDPLVNLMKVEKVPDSTYDMIGGLDQQ
IKEIKEVIELPIKHPELFESLGIAQPKGVLLYGPPGTGKTLLARAVAHHTDCTFIRVSGS
ELVQKYIGEGSRMVRELFVMAREHAPSIIFMDEIDSIGSARMESGDSEVQRTMLELLNQL
DGFEASNKIKVLMATNRIDILDQALLRPGRIDRKIEFPNPSEESRLDILKIHSRRMNLMR
GIDLKKIAEKMGGASGAELKSVCTEAGMFALRERRVHVTQEDFEMAVAKVMKKETEKNMS
LKKLWKLQGDRQTGQDVRTQNVMACQALANIVKSSLGPVGLDKMLVDDIGDVTITNDGAT
ILKMLEVEHPAAKVLVELAELQDREVGDGTTSVVIIAAELLKRANDLVRNKIHPTSIISG
YRLAMRESCKYIEEKLATKVEKLGKECLINVAKTSMSSKIIGSDFFSKMVVEAVLAVKTV
VKYPIKAINVLKAHGKSARESYLLNGYALNTGRAAQGMPKRVGPARIACLDLNLQKMKMQ
MGVQVLVTDPRELEKIRDREADITKERIEKLLKAGANVILTTKGIDDMSLKYFVEAGAIA
VRRVRKEDMRHVAKATGATQILTFADMEGGETFDASFLGHAEEVVEETVADDDVLLIKGA
KSSRAVSIILRGANDYMLDEMERSLHDALSIVKRTLESNMVVAGGGAVEAALSVYLENLA
TTFGSREQLAIAEFAEALLVIPKVLAVNAAKDATELVAKLRAYHHNAQTKPDKAHLAASG
LDLIKGVVRNNLDAGVIEPSMSKVKIIQFATEAAITILRIDDMIKLILKEEALEEKGERA
RMAAFIGAMAIADLVKSTLGPKGMDKILQVTVTNDGATILKSLHVDNPAAKVLVDISKVQ
DDEVGDGTTSVVVLAGELLREAEKLISQKIHPMTIIAGYRMAVECARNVLESRARNNKDD
PEKFRTDLVNIAMTTLSSKILSQDKEYFANLAVDAVLRLKGSGNLEAIQIIKKCGGSLKD
SFLDEGFILDKKIGVGQPKRIENANILVANTAMDTDKIKIYGARVRVDAMSKVADIEAAE
KNKMKAKVEKIIAHGINCFVNRQLIYNFPEELFADAGVMAIEHADFDGIERLALVTGGEI
TSTFDNPEAVKLGHCKLIEEIMIGEDKLIHFSGVELGQACTIVLRGASSHVLDEAERSLH
DALCVLASTVKDSRVVWGGGWPEMLMARQVDELARKTPGKKSLAIESFAAALRAIPSIIC
DNAGLDSADLVSQLRAAHFSDDSTAGVDVITGAVGDMEARGIYEAFKVKQAVLLSATEAS
EMILRVDEIIKCAPRQRDDIRMANIAAGKAVADAVRTSLGPRGMDKMLSTANGDVIITND
GATILNKMEVLQPAAKMLVELSKSQDIVAGDGTTTVVVIAGALLRQCQILLGMGVHPTVI
SDALHKASEKAVEVLTAMAVPVELSDRESLVKSASTSLNSKVVSQYSSLLAPLAVDAVLN
VDLRDVKVLKKLGGTVDDTEMIKGLVFDHKASHTAGGPTRVENAKIGLIQFQVSPPKTDI
EQNVIVSDYTQMDRILKEERNYILGMIKKIKATGCNVLLVQKSILRDAVTDLSLHYLAKA
KILVVRDVEREDIEFISKTLNCLPIANIEHFRAEKLGQADLVEEIHVGSSIVKATGITTT
ILVKGSNALVLDEAERSLHDALCVVRCLVNKRFLIAGGGAPEIEVSRQLGAWAKTLHGME
SYCVRAFAEALEVVPYTLAENAGLNPISIVTELRNRHANGEVNTGINIRKGQITNILEEN
VVQPLLVSTSAISLATECVRMILKIDDIVSTRMALAFDEYGRPFIIIREQEQKSRVRGLD
AQKANILAAKSVARILRTSLGPKGMDKMLQSSDGDVTITNDGATILEQMEVENQIGKLMV
ELSRSQDYEIGDGTTGVVVTAGALLEQAEVLLERGIHPIRVAEGYEMASKIAVDTLTKIS
TKFEYDIFNFEPLVQTCMTTLSSKIVGRCKRDLAEIAVKAVLAVADLDRRDVNLDLIKVE
GKVGGRLEDTELVYGIVVDKDMSHPQMPKHIEDAKIAILTCPFEPPKPKTKHKVDIDSVE
KFEALREQEKKYFDDMVQQCKDVGATLVICQWGFDDEANHLLMHRGLPAVRWVGGVELEL
IAIATGGRIVPRFQELTADKLGKAGLVREKSFGTTKDRMLYIEECANSKAVTIFIRGGNK
MMIEETKRSVHDALCVARNLIRDNSIVYGGGSAEIAISLAVEAAADKIPGVEQYAMRAFA
DALDAVPMALAENSGLQPIDTLTAVKAQQVKENNPYLGIDCNDVGTNDMQQQNVFETLIG
KKQQIQLATQVVKMILKIDDVITPPVLVLNDATKRESGSKVHHANIQASKAVADIIRTTL
GPRSMLKMLLDASGGIVLTNDGNAILRELDVAHPAAKTMIELSRTQDEEVGDGTTSVIIL
AGEFLYVAEQFLDQGFHPTVICRAYTQALEHAIQALDEIAFPINIDDKQMMLNIVQSCIG
TKFTSRFGTLIADLAIGSVKTIAVLREVDIKKYIKIEKLPGGQLEDSKVLSGVMFNKDVV
--MRRKIKNPRILLLDCPLEYKKGENQTNAELMKEEDWATLLKMEEEYIEKVCAQIIMFK
PDLVITEKGLSDLASHFLSKAGISAIRRLRKTDNNRIARACGATIVNRTDEIQESDIGLG
AGLFEVQKIGDEYFTFIIDCKDPKACTVLLRGASKDLLNEVERNLHDAMGVARNVIKDAK
LVPGGGAAEMAVSSILKQKGALIESVEQWPYHAAAKAFEVIPRTLAQNCGVNVIRTMTAL
QAKHASSDNRMIGIDGNTGVVTDMKALGIWDSYGVKVQTFKTAIEAASMLLRIDDILSGL
KKLQPQIILLKEGTDTSQGKPQLISNINACMAVVDAVRTTLGPRGMDKLIHGDKG--TIS
NDGATIMKLLDIVHPAAKILVDIAKSQDSEVGDGTTTVVLLAGEFLREAKPFVEDGVHPQ
LIIRSFRAAVQLAVQKIKELAISIEGKSLEEKKSLLERCAATTLSSKLVGGEKEFFAKMV
VDAVTQLGEESRLSMLGIKKVQGGTMRDSFLVNGVAFKKTFSYAGFEQQPKSFDNPKILL
LNLELELKSEKENAEVRLSDPTQYQSIVDAEWNIIYDKLDKCVKSGAKIVLSRLAIGDLA
TQYFADRDVFCAGRVMEEDLHRVASATGGAVQTTVNNVVPEVLGICERFEEKQVGNERFN
IFSGCPAGHTATIVLRGGADQFIEEAERSLHDAIMIVRRAYKNSTVVAGGGAIDMEISRY
LRQHARTIAGKSQLFINSYAKALEVIPRQLCDNAGFDATDVLNKLRQKH-ALFGVEINTG
GIVDTFANFVWEPAVVKINALTAATEAACLILSVDETIRNPKSEGMQSMLKDGHKHFSGL
EEAVMKNIDACKQLSKITRTSLGPNGMNKMVINHLEKLFVTTDAGTMVNELEVQHPAAKL
LVLAARAQQEEVGDGVNLVISFAGELLQGAEELIRMGLHPSEIIAGYAKALTEGLEVLET
LMNKDEVMKRIIPVVASKQYGQEEPLCRLITDACIQVCPKNPLNFNVDNVRVTKLLGGGV
SDSLVVSGMVLKADAVGSIKKAQKAKIAVFGAGVDTAATETKGTVLIKNAAQLESYATTE
EAKIESLIKEVAESGATVIVGEMALHFCERYKIMVLKIMSKFELRRFCRSTGASSVVKLQ
RPSVDELGFADSISVEEIGGTRVTVIKNDAGGNLISTLVLRGSTDSVLDDFERAVDDGVN
AFKAACRDSRLIPGAGASEIEMARRLQEFGSKETGLNQYAILKFAESLEIVARILAENAG
LNTLDILSTLYSAHASGNLHAGVDIE----XXXXXX-VWDLYITKFWALKLATDAVCTVL
RVDQIIMAKQAGGPKPVNPNAEVLNKSAALYMMINAAKGLQEVLKTNLGPKGTIKMLVGG
SGDIKLTKDGNTLLKEMQIQNPTAIMIARTAVAQDDISGDGTTSTVLLIGELMKQSERFI
SEGMHPRVLVDGFEIAKKATLEYLEKPDKEIISMVARTTLRTKLYEELADQLTDIVVNAV
LCIRKPEEPIDLFMVEIMHMRHKMDTDTKLVEGLVLDHGARHPDMPKRLENCYILTCNVS
LEYEKSEVNAGFFYHDAEQREKMVAAERRNVDEKVHKIIALKKKVCDGTNKTFCVINQKG
IDPISLDLLAKEGIVGLRRAKRRNMERLVLACGGEAINSVEDLDADVLGYAGVVYEHVLG
EEKYTFIEGVKNPHSCTILIKGPNDHTIAQIKDAVRDGLRSVKNTIEDEALVLGAGAFEV
AVRQYLVEGRAQLGVEAFADALMVIPKTLAENSGLDTQDVLITLQSEHDKGNVVGLNHNT
GEPMDPQMEGIFDNYSVKKQIINSAPIIAAQLLLVDEVIRAGRNMQNCMREIKVQKLVLN
ISVGESGDRLTRAAKVLEQLSGQSPVFSKARYTVRSFGIRRNEKIACYVTVRGEKAMQLL
ESGLKVKEYELLRRNFSDTGCFGFGIQEHIDLGIKYDPSTGIYGMDFYVVLERPGYRVGR
RRRAKSRVGIQHRVTKEDSMKWFQVKYEGVILIQLLCDETNIYRWTALIKGPTDTPYQEG
VFQLAINVPEQYPLVPPQVRFVTKIFHPNVHFKTGEICLDILKTAWSPAWTLQSVCRAVI
ALLAHPEADSPLNCDCGNLLRSGDNRGYQSMALMYTFEQNYRCYSASFIDKPHLESGDKV
IMPPSALDRLASLRIDYPMLFEVHSRISHCGVLEFVAEEGMIYMPYWMMQNMLLQEGDIV
RVKSATLPKGTYVKLQPHTKDFLDISNPKAVLETTLRNFSCLTVGDNIMVAYNNRKYYID
IIEAKPSQAISIIETDCEVDFAPPLDYKES------------------------------
------------------------------------------------------------
---------MRECISIHIGQAGIQVGNACWELYCLEHGIQPDGHMPSDKTVGGGDDAFNT
FFSETGAGKHVPRAVFLDLEPTVIDEVRTGTYRQLFHPEQLISGKEDAANNFARGHYTIG
KEIVDLCLDRIRKLADNCTGLQGFLVFNAVGGGTGSGLGSLLLERLSVDYGKKSKLGFTV
YPSPQVSTSVVEPYNSVLSTHSLLEHTDVAVLLDNEAIYDICRRSLDIERPTYTNLNRLV
SQVISSLTASLRFDGALNVDVTEFQTNLVPYPRIHFMLSSYAPVISAEKAYHEQLSVAEI
TNSAFEPSSMMAKCDPRHGKYMACCLMYRGDVVPKDVNAAVATIKTKRTIQFVDWCPTGF
KCGINYQPPTVVPGGDLAKVQRAVCMISNSTSVAEVFSRIDHKFDLMYAKRAFVHWYVGE
GMEEGEFSEAREDLAALEKDYEEVGAESYMREILHIQGGQCGNQIGAKFWEVICDEHGID
PTGTYHGDSDLQLERINVYFNEASGGRYVPRAVLMDLEPGTMDSVRSGPYGQIFRPDNFV
FGQTGAGNNWAKGHYTEGAELIDSVLDVVRKEAESCDCLQGFQVCHSMGGGTGSGMGTLL
ISKIREEYPDRIMVTFSIVPSPKVSDTVVEPYNATLSVHQLVENADECMVLDNEALYDIC
FRTLKLTTPTFGDLNHLISATMSGVTCCLRFPGQLNSDLRKLAVNLIPFPRLHFFMVGFA
PLTSRGSQQYRALTVPELTQQMWDAKNMMCAADPRHGRYLTASAMFRGRMSTKEVDEQML
NVQNKNSSYFVEWIPNNVKSSVCDIPPKGLKMSSTFIGNSTAIQEMFKRVSEQFTAMFRR
KAFLHWYTGEGMDEMEFTEAESNMNDLVSEYQQYQDASADMPREIITLQVGQCGNQIGME
FWKQLCLEHGISKAGGDRKDVFFYQADDEHYIPRALLLDLEPRVINSIQNSEYRNLYNHE
NVFVADHGGGAGNNWASGYHQGEQVEEDIMDMIDREADGSDSLEGFVLCHSIAGGTGSGM
GSYLLEALNDRYSKKLVQTYSVFPNQMETSDVVVQPYNSLLTLKRLTLNADCVVVLDNTA
LNRIAVDRLHIPNPTFAQTNSLVSTVMSASTTTLRYPGYMNNDLVGLVASLIPTPRCHFL
MTGYTPLTVIRKTTVLDVMRRLLQAKNIMVSSYYISILNIIQGEVDPTQVHKSLQRIRER
KLANFIEWGPASIQVALSRKSPYVQTAHRVSGLMLASHTSIRHLFSKCISQYEKLRKKQA
FLDNYRKFPMFA--LSEFDESREIVQNLVDEYKACESAVNDDNSVVSLNMETMEKLQFFR
GDTILIKGKKRKDTVCIVLADETCDQPKIRMNKVVRANLRVRLGDVVSVHQCADVKYGKR
IHVLPMDDSVEGVTGNIFDAYLKPYFSEAYRPVRKNDLFLVRGGMRSIEFKVVETDPTEY
CIVAPDTEIFCEGEPIRREDEERLNEVGYDDVGGVRRQMAQIRELVELPLRHPQLFKSIG
VKPPKGILLYGPPGSGKTLIARAVANETGAFFFLINGPEIMSKLAGESESNLRKAFEEAE
KNAPSIIFIDEIDSIAPKREKTQGEVERRIVSQLLTLMDGLKSRAHVIVMGATNRPNSID
PALRRFGRFDREIDIGVPDEVGRLEVISIHTKNMKLAEDVNLEKIAHETHGFVGADLAAL
CTEAALQCIREKMDVIDLEDDTIDAEVLNSMAVTNEHFQSALGTSNPSALRETVVEVPNV
SWDDIGGLESVKRELQETVQYPVEHPEKFEKFGMSPSKGVLFYGPPGCGKTLLAKAIANE
CQANFISVKGPELLTMWFGESEANVRDVFDKARQSAPCVLFFDELDSIATQRGSSQGDAG
GAADRVLNQLLTEMDGMNAKKTVFIIGATNRPDIIDSALLRPGRLDQLIYIPLPDDGSRL
RIFQAALRKSPVAKEVDLEALGKHTQGFSGADITEICQRACKYAIRENIEKDEREDEVAE
ITAAHFEEAMKFARRSVSDADIRKYQAFAQTLQQARGFGSEFRFDLYNDFSTAILERKKA
PNRLVVDEAVNDDNSVVSLNMETMERLQLFRGDTVLIKGKKRKDTVCIVLADDTCDQPKI
RMNKVVRANLRVRLGDVVSVHQCADVKYGKRIHVLPMDDSIDGVTGNLFDAYLKPYFSEA
YRPVRKNDLFLVRGGMRSVEFKVVETEPAEYCIVAPDTEIFCEGEPIRREDEERLDEVGY
DDVGGVRKQMAQIRELVELPLRHPQLFKSIGVKPPKGILLYGPPGSGKTLIARAVANETG
AFFFLINGPEIMSKLAGESESNLRKAFEEAEKNAPSIIFIDEIDSIAPKREKTQGEVERR
IVSQLLTLMDGLKSRAHVIVMGATNRPNSIDPALRRFGRFDREIDIGVPDEVGRLEVIRI
HTKNMKLAEDVDLEKISHNTHGFVGADLAALCTEAALQCIREKMDVIDLEDETIDAEVLN
SMAVTNEHFQTALGISNPSALRETVVEVPNVTWDDVGGLDNVKRELQETVQYPVEHPEKF
EKFGMSPSKGVLFYGPPGCGKTLLAKAIANECQANFISVKGPELLTMWFGESEANVRDVF
DKARQSAPCVLFFDELDSIATQRGSSVGDAGGAADRVLNQMLTEMDGMNAKKTVFIIGAT
NRPDIIDPALLRPGRLDQLIYIPLPDEASRLRIFQAALRKSPLAKEVDLEALARYTQGFS
GADITEICQRACKYAIRENIEQDIEKDEEVAEIKASHFEEAMKFARRSVSDADIRKYQAF
AQTLQQSRGFG-EFRFDDDLYNVEDIYSFYRKAEVQSCVAPDYMTRQADINDKMRAILID
WLIEVHLKFGLMPETLFLTTNLIDRYLSTESVSRKTLQLVGVTAMLLAAKYEEIIAPEVE
AIVFISDDAYTRQQVLAMEKAMLNTLRFNLTVPTPYVFMVRFLKAALAFFLVELCLTEYS
MVKFPPSQLAAAAVYWTPSLVRHSGYALVVHKKYSSSKLPSNYNLEIPKTIWRLKQAGSK
KVALQFPEGLLLYSLTICDILVLGDVTYGACCVDDFSATALGADFLVHYGHSCLVPIDMS
LIPCLYVFVDIQIDVQHLLDTVKKNFAVAGTIQFFTAIQ-XXXXPQSKPLSPGEVLGCTS
PALLVFVADGRFHLEAFMIANPKVKAYRYDPYSKVMTLEEYDHQGMREARMNAIKWGVVL
GTLGRQGNPRILTHVEQRLALSTVFLISELSPTKVDAWIQIACPRLSIDWGEAFKQPLLT
PYEAEVALGYPMDYYAQDGGPWKMPPKLDPSQVVEVYVRVTGGEVGAASSLAPKIGPLGL
SPKKIGEDIAK--KDWKGLRVTVKLTVQNRQAKVAVVPSAAALVIKALKEPERDRKKVKN
IKHSGNISLDDVIEIAKIMAPRSMAKTLAGTVKEILGTCVSVGCTVDGKDPKDLQKEIDE
GEVEIK-VETYKIYIYKVLKQVHPEFGISSKAMGIMNSFINDIFEKLASEAARLARYNKK
PTIASREIQTAVRLTLPGELAKHAVSEGTKAVTKFTSV----------------------
------------------------------------------------------------
------------------------------------------------------MSGRGK
GGKGLGKGGAKRHRKVFRDNIQGITKPAIRRLARRGGVKRISGLIYEETRGVLKIFLENV
IRDAVTYTEHARRKTVTAMDVVYALKRQGRTLYGFGGRVSYFYDGDVGNVYYGPNHPMKP
HRLCMTHSLVLAYGLHNKMEIYRPHKAYPVEMAQFHSEDYIEFLHRITPNMQEQYHQELL
RYNMDCPVFDNLFEFCQIYAGGTIDAAHRLNNKLCDVAINWAGGLHHAKKCEASGFCYVN
DLVLGILELLKYHARVLYIDIDVHHGDGVEEAFFLTDRVMTVSFHKFGDNFFPGTGDMKD
IGDKDGKYYAINVPLKDGIDDASFTRLFKTIISKVVEFYQPGAIVLQCGADSLAGDRLGC
FNLSIDGHSECVRYVKKLGLPLLVTGGGGYTKENVARCWTVETGVLVDTDLPNEIPDNDY
LKYF------------VENLNGKTYLSTIKMQVLENLRNIQHAPGVQMHEVPPMDNYEKL
EKVGEGTYGKVYKAKHKKTGRLVALKKTRLEMEEEGVPSTALREVSLLQMLY-VRLLCVE
HGKPLLYLVFEYLDTDLKKFIIQSFMYQLCKGVAHCHSHGVMHRDLKPQNLLVDGLLKIA
DLGLGRAFTVPLKSYTHEIVTLWYRAPEVLLGASHYSTPVDIWSVGCIFAEMSRKQPLFP
GDSELQQLLHIFRLLGTPNDQIWPGVQKLRDWHDYPQWQPQNLARAVPPKGLDLLRKMLQ
YEPAKRISAKAALHHPYFDQTISYSAERVVGTGSFGIVFQAKCIETGETVAIKKVLQDKR
YKNRELQIMRLLDHPNIVALKHCFFSTTDELYLNLVLEYVPETVYRIAKHYNRMNQRMPL
VYVKLYTYQICRSLAYIH--GVCHRDIKPQNLLVNPHTHQLKLCDFGSAKVLVKGEPNIS
YICSRYYRAPELIFGATEYTTAIDIWSMGCVMAELLLGQPLFPGESGVDQLVEIIKVLGT
PTREEIKCMNPNYTEFKFPQIKAHPWHKVFHKRMPPEAVDLVSRLLQYSPNLRCTALEAC
VHPFFDELRDPNCRLPNGRPLPPLFNFKPQEL-PLPNYRLGKTLGIGSFGKVKVAEHALT
GHKVAIKILNRRKIRAMDMEEKVRREIKILRLFMHPHIIRLYEVIDTPTDIFVVMEYVKS
GELFDYIVEKGRLLEHEARRFFQQIVSGVEYCHRNMVVHRDLKPENLLLDSKWNVKIADF
GLSNIMRDGHFLKTSCGSPNYAAPEVISGKLYAGPEVDVWSCGVILYALLCGSLPFDDEN
IPNLFKKIKGGIYTLPSHLSPGARDLIPRMLLVDPMKRVTIPEIRQHPWFQAHLPRYLAI
DEDILLGFDKIQLCDSLRNRLQNKATVAYYLMLDIMMEVLKALHELEICWKKVQLYKYLL
DLQRVEGPYLLFLDLCASFLTELIAPSIYGHEDIKTGLALAMFGLEGGALVLADRGICLI
DEFDKMNDQDRVSIHEAMEQMVKHNNVIPNGHFKKDWQNYVKTWFNQPARKKRRRTVRQK
KAVTIFPRPTAGALRPVVRSQTQRYNMKVRAGRGFTFEELKAAGISKKLAGTIGIAVDHR
RKNKCLESLQANVQRLNTYKAKLVVFPRRSRKVKAGDSTAEELASVTQLQGPVLPIISER
PAVELVPITAEMKNAKAYAKIRLERMNARLVGVRKKKAMLELRLVQGSLLKKVLDAIKDL
VTDANFDCSESGFSLQAMDSSHVALVALLLRSDGFEHYRCDRNLSMGMNLTNMSKMLKCA
GNDDIITIKADDGGDSVTFMFESPSQDKVSDFEMKLMDIDSEHLGIPETEYHAIVKMPSA
EFARICRDLSTIGDTVVISVSKDGVKFSTSGDIGSANVVCRQNNSVDNKDNETVIEMNEP
VSLTFALRYLNSFTKATTLSNTVTLSMSKELPVVVEYKIAEIGHIRFYLAPKICAGELWE
HKKDRIRKTSKFGSLADWDLCSMIVKSGDDCRQEHLAVQLVAQFYDIFQEAGLPLWLRPY
EVLVTSSHTALIETIPDTASIHAIKSRNSNLVNLREFFCNKY--PEFTLAQRNFVESMAG
YSILCYMLQVKDRHNGNLLLDEEGHIIHIDFGFMLSNSPGGVNFESAPFKLTRELLEV-S
EFFDYFKVLCIQGFLLCRKHAERIILLVEMGCPCFKGGPRTIQNLRKRFHLNLTEQQCVS
LVLSLIDNSLDAWRTRQYDYYQRVLNGIL-DDIILRLLEVRAGRPGKQVQLSEAEIRQLC
LASKDIFLAQPNLLELEAPIKICGDIHGQYSDLLRLFEYGGFPPEANYLFLGDYVDRGKQ
SLETICLLLAYKIKYPENFFLLRGNHECASINRIYGFYDECKRRFNIRLWKIFTECFNCL
PVAALIDEKILCMHGGLSPDLKSLEQIKKIARPTDVPDSGLLCDLLWADPDKVVTGWGDN
DRGVSYTFGCDVVTDFLQKHDLDLICRAHQVVEDGYEFFAKRHLVTIFSAPNYCGEFDNA
GAMMSVDDTLMCSFQILKPAEKDQLQACGVAATDIKKLKEAGFCTVEAVAYSPKRDLLKI
KGLSEAKVDKISEAASKLVPMGFTSATMMHEQRSEIIQLTSGSKDLDKILEGGFETGSIT
EIYGEFRTGKTQLCHTLCVTCQLPLDQGGGEGKALYIDAEGTFRPQRLLQIAERYGLNGN
DVLDNVAYARAYNTDHQSKLLIEAASMMVESRFALMIIDSATALYRTDFSGRGELSARQM
HLGRFMRSLQKIADEFGVAVVITNQVVAQVDGAAMFAGPQVKPIGGNIIAHASTTRLSLR
KGRAEERICKIVCSPCLPEAEARFQISPEGVTDVKELPWVEKYRPSKIADIVGNQDAVTR
LQVIARDGNMPNLIFSGPPGTGKTTSILALAHELLGPKEAVLELNASDDRGIDVVRNKIK
MFAQKKVTLPPGRHKIILLDEADSMTSGAQQALRRTMEIYSNSTRFALACNISSKIIEPI
QSRCAIVRFGRLSEQDILNRLLDVVEAEKVAYIPEGLEAVVFTADGDMRQALNNLQATFS
GFQFVNQENVFKVCDQPHPLLISSMIRHTLEGNIDEAYRGMKHLFDMGYSASDIITTLFR
LVKYLKLEFIREVGFAHMRIADGVGSLLQLAGLLAKLVVVDARHHMLGRLASILAKELLN
GQRVVVVRCEEIALSGGLVRQKMKYLRFLRKRMNTKPSKGPIHFRAPSRILWRTIRGMIP
HKTKRGAAALERLKAFEGIPQPYDKMKRMVIPDALKVLRLQPGHKFCLLGRLSSEVGWHH
YDIVKELEEKRKVKSKVFYERKKQLIQLRFGQIVIGPPGSGKTTYCHGLSHFFELIGRKT
AVVNLDPANDTLPYECAVNIEELVKLEDVMSEHNLGPNGGLVYCMDYLEKNIDWLKAKLE
HYLLFDFPGQVELFTLHNNAKNVITYRLTAVHLVDAHLCSDPGKYVGALLLSLSTMLHLE
LPHINVLSKIDLICEVVEDFGLVNFTTLNIQDKESVMDLVKLVDKIIVIGMAGSGKTTLM
HRLVAHVQESGKRGYVLNLDPAVTNLPYGANIDIRDTVKYKNVMKEYGLGPNGGILTSLN
LFATKFDEVVGLVEKRAPELDYVLVDTPGQIEIFTWSASGAIITEAFASTFPTVVTYVVD
TPRSTSPVTFMSNMLYACGILYKTRLPLMLAFNKTDITQHQFAVEWMEDFEKFQDAVESD
KSYNANLSRSLCLVLDEFYQNLRKVGVSAISGAGMKEFFETVDACGQDYMQNYRVELEFL
IKPQSSTPALDTSQWPILLKNYDKLNIRTGHYTPIPTGHSPLKRPLFDYVRYGVINLDKP
ANPSSHEVVAWIRRILRVDKTGHSGTLDPKVTGSLIVCVDRATRLVKAQQGAGKEYVCVA
RLHSAKVARAIETLTGALFQRPPLISAVKRQLRIRTIYQSKLLEYDAERHLVVFWVSCEA
GTYIRTLCVHLGLLLGVGGHMQELRRVRSGILGEKDNLVTMHDVLDAQWQFDHNQDEAYL
RRVIMPLEVLLTSYKRLVVKDSAVNAICYGAKLMIPGLLRFENGIENGEEVVLMTTKGEA
IALGVAQMTTAVMATCDHGVVAKVKRVVMERDTYPRKWGLGPRASTKKKLIADGLLDKNG
RPNEKTPAEWLRNIPRRTLPVWQQKQEFLDILAKHQTMILVGETGSGKTTQIPQFVVEAG
IACTQPRRVAAMSVSRRVADEMDVTIGEEVGYSIRFEDCSGAKTCLKYLTDGMLQREAMT
DPLLERYKVIILDEAHERTLATDVLFGLLKEVLKNRPDLKLVVMSATLEAEKFQAYFNGA
PLMKVPGRLHPVEIFYTQDPERDYLEAAIRTVVQIHICENPGDILVFLTGEEEIEDACRK
ITREVQNLGDQVGPVKVVPLYSTLPPSMQQKIFEARKIVVSTNIAETSLTIDGIVYVIDP
GFAKQKVYNPRIRVESLLVSPISKASAHQRAGRAGRTQPGKCFRLYTEKSFQNDLHPQTY
PEILRSNLANVVLTLKKLGIDDLVHFDFMDPPAPETLMRALELLNYLGALDDDGNLTSMG
ELMSEFPLDPQMSKMLVISPKFNCSNEILSITAMLSVFLRPREAQKAADEAKARFAHVDG
DHLTLLNVYHAYKQNSEDPTWCYDNFVNIRALKSADNVRGQLVRIMNRHNLKIRKAMLAG
YFMQVAHLERTGHYLTVKDNQMVHLHPSTCPEWVIYNEFVLTSRNFIRIVTDVKGEWLID
IAPHYYDFEQLPLSQNTKKGLKENKYSHMTAIQRASIPHSLCGRDVLGAAKTGSGKTLAF
LIPVIEKLFRLRWSRDDGVGAIIISPTRELAYQIFDELKKIGKYGGLLIGG--VETENIL
VCTPGRLLQHMDETPDFDCTQLQVLVLDEADRILDMGFSGTINAIVAQLNKERQTLLFSA
TQTRSVQDLARLSLYLAVHAESTAATPARLQQTVMIVPLDEKMDMLWSFVKTHLHAKTLV
FLSSCKQVKFVKCLHGRMKQTQRMLVYSSFCETKHSIMFCTDVAARGLDFPAVDWVVQMD
CPEDVASYIHRVGRTARGRSLMFLTPEEVMLEDLKAAKIPIKTIKPNKDKVQSVTGTIAS
LLSKNTELKYLGQRAFVTYLRSVHLQKNKAVFDVTKLPIEEYAVSLGLPTTPRKRMLTPK
ASALFFKYNTALGPPYQVLIDTNFINFSIQNKLDLEKSMMDCLYAKCTPCITDCVMAELE
KLGEKYRVALKIAKDPKFDRLPCTHKGTYADDCLVQRVTQHKCYIVATCDRDLKRRIRKI
PGVPIMYITQHKYSIERLPEAPMAETLVLRGTLKGHSNWVTAIACPLDNPDLILSASRDK
SIIVWTLTYGFAKRRLTGHAHFVQDVVISSDGQFALSGSWDGTLRLWDLNSGTTTRRFVG
HTKDVLSVAFSVDNRQIVSGSRDKTIKLWNTLGECKYTIQAHSGWVSCVRFSPVTANPLI
VSGGWDKVVKVWNLTNCKIRTSLVGHTGYINTVTVSPDGSLCASGGKDGVAMLWDLAEGK
RLYSLDAGDIIHALCFSPNRYWLCAATQQCIKIWDLESKSIVDELRSKKAQVPYCISLNW
SADGSTLYSGYTDGHIRVWAVMPFRRYVEIGRVALVNYGPQYGKLVVIVDVIDQNRALID
SPRTQINFKRLSLTDIKISRNPLKKELKAAIDAADVHNKWDSSSWGRKLIVQKRRAALND
FDRFKVMVARIKRSSLICPAFKLVIVGDGGTGKTTFVKRHLTGEFEKKYEPTIGVEVHPL
DFFTNCGRIRFYCWDTAGQEKFGGLRDGYYIHGQCAIIMFDVTARLTYKNVPTWHRDLCR
VCENIPIVLCGNKVDVKNRQVKAKQVTFHRKKNLQYYEISAKSNYNFEKPFLYLARKLAG
DVNLHFVESPALAPPEVQIDLAAQQQYEAELAAAAAQPLPDDDE----------------
------------------------------------------------------------
------------------------------------------------------------
-------------------------------------MSSTAFESLPVSEPTKIAIKDTG
FTHMTEIQSRSIPQLLTGRDVLGAARTGSGKTLAFLVPAIELLYHGKFMPRNGTGVIIIS
PTRELAMQIYGVARDIMKYHSQTHGIVMGGANRRTEAERLAKGVNLVVATPGRLLDHLQN
TKGFIFKNLQCLVIDEADRILEIGFEEEMKQIIKLLPKERQTVLFSATQTTKVEDLARVS
FKRAPLYIGVDDARSKATVEGLEQGYCVISSAQRFLLLFTFLKKNLKKKVMVFFSSCNSV
KFHSELLNYIDIPCLDIHGKQKQQKRTTTYFEFCNAEKGILLCTDVAARGLDIPAVDWII
QYDPPDDPREYIHRVGRTARGEGAQGKALLFLIPEELGFLKYLKGAKVPLNEYEFPASKI
ANVQSQLEKLVEKNYYLHQSARDAYRSYLLAYNSHAMKDIFNVHRLDLQSVATSFGFSCP
PKVNLNRKVAEENLKQFQEQNLAAFLISLSHELANNDKPPESRKLAGLILKNSLWQIKAS
LLQTLSSLTSDARHTSAQVIAKIAAIELATLETLGYVCLAATRALYNALDFAQTNFENNM
ERDYIMRVVCVRQAAFECLVSISSTYYDKLSVYMQDIFAITSKEPVALQAIEFWSSICDE
EILAWNLAMAGGTCLGLVARTVGDDVVPLVMPFVQREAATYAFGSILEGPSNVALNFMLV
KDTTAWTLGRILCGVLQVIIQMLAIGALAYATGVEFGKYMQEFYRYLEMGLQNFEEYQVC
AVTVGVVGDICRALDDKVLPFCDGIMTQLLKDLSSNQLHRSVKPPIFSCFGDIEMVDYNN
QLRSGIFEAYSGIFQGAIGVMGDLADTAQWIRRTTRLRREYLYRKSLEGKERTLYEKKRK
IRLALEEGKPIPTELRNEEAALRDDNTAELRTHIDDEYAHADEKDPKILLTTSRDPSSRL
TQFVKELKIVFPNAQRINRGGQVISEIVESCRSHDFTDIIMVHEHRGEPDGLIVCHLPFG
PTAYFGLLNVVTRHDIKLGTMSEAYPHLILENFSTKLGQRTANILKYLFPEPKADTKRII
TMANSADYISFRHHVYEIELKEVGPRFELRLYQIKLGTMDQAEAQNEWVIRPYMNSSRKK
SYKLAVDADEARRKREDNMVEIRKNKREESLLKKRRMVAGVWSEDGTAQLEATTHFRKLL
SIERSPPIEEVIAAGVVPRFVEFLVRSDFPQLQFEAAWALTNIASGTSEHTRVVIDHGAV
PIFVQLLSSPSDDVREQAVWALGNVAGDSPQCRDLVLSHGALMPLLNQLTENAKLSMLRN
ATWTLSNFCRGKPQPLFEQSKPALPALQRLIHSSDEEVLTDACWALSYLSDGTNDKIQAV
IEAGVCRRLVELLLHPSPSVLIPALRTVGNIVTGDDLQTQFIINNQALPCLLTLL---KK
SIKKEACWTISNITAGNKDQIQAVIDANIIPPLVQLLASAEFDIKKEAAWAISNATSGGT
HDQIKYLVNQGCIKPLCDLLTCTDSRIVTVSLEGLENILKVGEAEKINLYARYIDEAEGL
EKIENLQTHDNNEIYEKAVKILETY---QN--MQHDEIIWQVIGHQHCSFRAKTVTQNFC
RNEYNVTGLCNRSSCPLANSRYATIKEIDGLLYLYMKSIERAHSPKDLWERVKLPRNYAK
ALEIVDKHLEFWPKFLVHKNKQRLTKMTQYLIRMRKLALKVKPKIMTMPAKQVQREARRE
AKAEVAAVLDRSIEKELLQRLQSGTYGDIYNFPMKEYEKVL--ARDLRILDPLLSYPSTI
LGRERAIVLNLEHIKAIITAEEVLLRNPH--FXXFEFRALEVALEAICSFLDARTTELET
NAYPALDELTKKISSRNLDRVRKLKSGMTRLTARIQKVRDELEQLLDDDEDMADLFLT--
------ELEMLLEAYFMQIDGTLNKVTTLREYIDDTEDYINIQLDNHRNRLIQLELILSS
ATVVMAIYSLVAAIFGMNLMRPLDEDETTQVLEKLHKFVGSNLKHLIERYCFRLHKQRVY
YVSESLVRRATNISREKLCALGTCIGKFTKSSKFKLVVTCLDLLAAHAKYKIWVKPSAEM
SFLYGNHVLKSGLARITDNTPQYQGVVVYSMSDIPLGFGLAAKSTQDCRKLDPTDIVTLH
QSDIGEYLRMEDMGAYKYIEELWRKKQSDVLRFLLRVRCWEFRQLPGIVRITRPSRPDKA
RRLGYKAKQGYVVYRIRVRRGGRKRPVSKGIVYGKPKNQGITQLKFQRNLRSVAEERAGR
KLGGLRVLNSYWINQDSTYKYYEVILVDPAHNAIRNDPRINWIVNPVHKHRELRGLTSTG
KKHRGLRGRGHLYNKSRPSVHATWKRHNTLSLRRYRMVLYNFKKITVVPSGKDFIDIILS
RTQRQTPTVVHKGYAITRIRQFYMRKVKFTQSNFHEKLSTILEDFPRLDDIHPFYGDLMN
VLYDKDHYKLALGQLHTARNLVEKISKDYVRLLKYGDSLYRCKQLKKAALGRMCTIMKRV
SPSLAYLEQVRQHLSRLPSIDPNARTLLICGYPNVGKSSFINKITRADVDVQPYAFTTKS
LFVGHTDYKYLRWQVIDTPGILDHPLEDRNTIEMLSIMALVHLRAAVLFVMDLSGACGYT
IQQQAALFQSIKPLFANKPLIIACNKTDLMKGGAKVVIEPHRHEGVFVAKAKEDALVTKN
MVPGESVYGEKRISVEKVEYRVWNPFRSKLAAAILGGVDNIWIKPGSHVLYLGAASGTTV
SHVSDLVGPTGIVYAVEFSHRSGRDLVNMAKKRTNVIPIIEDARHPNRYRMLMGMVDVIF
ADVAQPDQARIVALNAHNFLKNGGHFVISIKANCIDSTVPAEAVFAAEVKKLQKEQFKPS
EQVTLEPFERDHACVVGAYRVRIKEIVRVLGNFRDRGDYTKQLAADLACYYGYNDYLMAM
FMQMFPVAEVVEFLEANETPRPVCLRTNNLKARRRELMDVLVNRGVNLAPLGKWSKVGLV
VYESKVPVGATPEYMAGHYMLQSASSFLPVMALAPQEKERVIDMAAAPGGKTTYIAALMR
NTGVIYANELKESRIPSLSANIQRMGVTNTIICNYDGRKLPTVLADRVLLDAPCSGTGVI
GKDPSVKVTKSGEDIVRCAFLQKELILAAIDMVDAGSKTGGYIVYSTCSVMVAENEAVID
YALRKRDVKVVSGGLDFGRPGYTRFREHRFHPHVANTRRFFPHAHNMDGFFVAKLKKLML
VLFETPAGFALFQLLDEGKLDKVVKLKAFSKFANTTEALGAATALVDSKLSKGLRKFLKA
TLALADSKLGNIIKEKLAIDCVHNSSIMELMRGLRSMAGSLITPMSLGLSHSLSRYKLKF
SPDKVDTMIVQAIGLLDDLDKELNTYAMRVREWYGWHFPELGKVIQDNIQYAKCCKLMGS
RINAAQLDFSGIIAEELEQELKDAAVISMGTEVSEQDMVNIKSLCDQVIALSEYRGQLFD
YLRSRMNAIAPNLTVLVGELVGARLIAHAGSLINLAKHPASTVQILGAEKALFRALKTKH
ETPKYGLIYHASLIGQAAPKFKGKISRILAAKSALSIRLDALGETIGLENRLKVEARLRQ
LEGRAYLLYESASGYGLLETVGIDEINQNVDAVQDSVLDFNRFGQIVKLTAFKPFESAAD
ALEQINAVSEGIMTKELQSFLELNLPYSVGLAEPKLGSAISNNYVLEFLRGIRLHFRLFI
KDLKEGDLEKAQLGLGHSYSRSKVKFNVNRVDNMIIQSICLLDTLDKDINTFCMRVREWY
SWHFPELVRIVNDNYNYAKVARFVKDKSKLDDDAIPALTEIVGDEDKAREVVEAAKASMG
QDISPIDLINIENFALRVVELAEYRKQLHAYLVTKMQDVAPNLAALIGEMVGARLISHAG
SLTNLAKYPASTVQILGAEKALFRALKTKGNTPKYGLIFHSSFIGRATARNKGRISRYLA
NKCSIASRIDCFSEVGTSVFGEKLREQVEERLEFYDKGVAPRKNVDVMKDAISTSLYVGD
LDPNVSEAQLYEIFSQVGPVVSIRVCRDLITRRSLGYAYVNYNSAQDATRALELLNKPIR
IMFSHRDPSGRKSGTANIFIKNLDKTIDNKALFDTFSAFGSILSCKVATDSSGLSKGYGF
VQFEQEEAASSAIEKVNGMLLNDKQVFVGPFVRRQERDQTFNNVYVKNILRKIFGEFGTI
SSAVVMRDGEGKSKCFGFVNFEHADHAAKAVEALNGKKIQEKEWYVGRAQKKSEREAELR
AKFEQERKERIEKYQGVNLYLKNLDDTIDDEKLRELFNEFGTITSCKVMRDPQGLSRGSG
FVAFSQPEEANRAVAEMNGRMVGSKPLYVALAQRKEERRARXXX----LASAPPEQQRAM
LGEQLYPLVDALEHDHAGKVTGMLLEMDQTEVLHLIESPEALKAKVAEAMEVLR-QLRLR
LVLATLSGSTLRVDDIRAPGLRDHEASLLRLLEKISHGSSVEINETGTKLKYKPGILVLV
HDCGCSRSIGYFLEPLLILGLFGKTSLTISLKGITNDVTDPSVDAFRSTTLPMLLSAATW
TDEGMVKRIRGVAYSTRVSPQMANRMIDSARGIFNRLLPDVYIFTDGYGISLVAETTTGC
MLSEEIKQGGVVDSTHQALLPRTIENTRADEFSQYFAEITPKVIITTSQQNSVATRKFCA
DLLTVIPNCHYYKRGTYNLKQIVKYAINREFTSIIVINENRKEPNGMLVVNLPEGPTAHF
KLSSVVLSKRIKGHGKASRHQPELILNNFTTRLGHRVGRMFASLFPQDPNFRGRRAVTFH
NQRDFIFFRHHRYIFRLQECGPRFTLKMQSLQHGTYEWLRRFFLFRDLGVVDQLADACAA
LGWKAPSSIQVDSIPLALAGRDMIGLAQTGSGKTGAFAIPILQALLFACILSPTRELAIQ
IAEQFEALGSGIGVKCAVVVGGVDMMAQSIALAKRPHIVVGTPGRLVDHLTNTKGFSLRT
IKYLVLDEADRLLNLDFEAEIDEILKVIPKDRKTYLFSATMTSKVAKLQRACLRNPAKVE
VSSKYSTVDTLKQEYIFIPAKFKDCYLVFILNEMAGNTIMVFTRTCESTRRLALILRNLG
MDAIPISGQMSQPKRLGALNKFKAGERSILICTDVASRGLDIPSVDAVINYDIPTNSKDY
IHRVGRTARAGRSGRAVSMVTQYDVELYQRIEQLIDKKLPAFMADQEEVLQLEERVSEAQ
RLAALHMRMPKNKGKGGKNRKRGKNEAEEKRELVFKEDGQEYAQVLRMLGNGRCEALCID
GTKRLCHIRGKMHKKVWIASGDIILVGLRDYQDDKADVILKYQPDEARLLKAYGELPDNV
RLNE-IMVKYAREPDNPTKSCKARGSDLRVHFKNTRETAQAIKKLELTKAKRYLEDVLAH
KQAIPFRRFCGGVGRTAQAK-QGRWPVKSATFLLDLLKNAESNAEVKGLDVDTLIISHIQ
VNKAQKQRRRTYRAHGRINPYMSSPCHIELTLSEKEVPVKKKGRLDRFYYLAKEQGFRSR
AAFKLVQLDRKYHFLNSVLDLCAAPGGWMQVAAKHMPVGSLIVGVDLVPIRAIRGAHTLV
QDITTSQCRAAIKIQVVLHDGSPNVGGAWTSEATSQSALVLDSLKLATEFLAPGGTFVSK
VFRSQDYTALLYAFKQLFEKVEVTKPVASRATSAEIYVVGLKYKAPAKIDPRLLDHRHLF
QNSSQMQAIQAGLLVLIQGPPGTGKTQTILGLLLVCAPSNSALDILDEAAIVCSTLSFDV
VVIDEAAQAVEPSTMVPLMHGCRQAFLVGDPIQLPATVLSTNAVQHGYGMSLFKRFQQAG
YPVQMLNTQYRMHPQIREFPSKEFYHEALVLAVISPYKQQINTVDGFQGREKDIAIFSCV
RANPKGGIGFVSDYRRMNVGLTRARASMLVVGCSAALKQDKHWNNLI-------------
------------------------------------------------------------
------------LNPKAYPLADAQLTITIMDIVQQAANYKQLKKGANEATKTLNRGIAEF
VVMAADTEPLEILLHLPLLAEDKNVPYVFVPSKQALGRACGVSRPVIACSVTSNEGSQLK
SQIQQLKDAIEKLLINLDPKLHPQERAHEYTRALNATKLEKVFAKPFLGAHRDAVSSMAK
NPRRLNCLLSGSMDGEIRLWELAKRGHKGAVRGLVSCGDDCTVRLWAVDYHWSNATAGAQ
VDVWDPNRSQPTSTFSWGSDTVISVRFNPSEPDIFATTGSDRSIALYDLRTSTPLRKLIM
QTRANSVAWNPREAFNFTVGNEDCSCYSYDMRNFKIATCIHKGHVSAVMDLDFSPTGKEF
VTGSYDRTVRIFAYNGGHSREIYHTKRMQRVFCVKFSSDATYVLSGSDDTNIRLWKAKAA
EQLGVLLPREKQKHAYSESLKERYKHLPEIKRIDRYRHLPKPVYKAGKLRQAVHDAERKR
EDRKRAHSAPGKKPPPDLPSYLFKNRIVFLGMSLVPSVTELIMAELLYLQYEDPDKPIYM
YINSTGT---DGEKLGYETEAFAIYDTMRYVKPPIFTLCVGNAWGEAALLLAAGSKGNRA
ALPSATIMIKQPIAQFRGQATDIDIARKEVRNIKTELVNLYARHLGHNAEQIEEDIRRPK
YFSPEEAVEYGIIDKVLMGIDLKAGGRNKKTTRTAPKSDNVYLKLLVKLYRFLVRRTDAS
FNAVVLKRLFMSKTHRAPISMSRLSRYMKGKEDKIAVIVGTVTDDVRLYEVPALKVAALR
FTETARARILKNGGEIYTFDELALKAPTGTGCVLLRGPKNSREAVKHFTKPYVRHKGRKF
EKARGRRNSRGFKVTMMPIGTPKVPYRTPQEGGWQWVDIWNVLYRERIIFIGQYIDEEFG
NQILATMLYLDSIDNTKPMYLYLNSPGGDMTPCMAIYDTMDSIKSEVGTLALGYAYNNAG
LLLSAGAKGLRVAMPMTRIALQSPSGAARGTADDIQNEAKELSRVRNYVFNQVSKKTGQP
IEKVMKDLSRIKRFSSQEALEYGLIDRIVRAKEIVFDQKSRAALQAGIDKLADVVGVTLG
PRGRNVVL---FGTPKVINDGVTIARAIELPDAMENAGAALIREVASKTNDSAGDGTTTA
SVLARELIKLGLLNVTAGANPVSIKKGIDKTVVGLIAELKKRARQVQGRDVIKAVASISA
GNDEFVGTLIADAIDKVGPDGVLSIESSSSFETTVEVEEGMEIDRGYVSPQFVTNQEKLT
VEFENARVLVTDQKITSIKDIIPVLEKTTQLNAPLVIIAEDVSGEALATLVVNKLRGVLQ
VVAIKAPGFGERRKALLQDIAILTGSEFLANDLGMKVENCSVEQLGIARKVTVYNSTTTM
IADAASKDEIQARIAQIKKELQETDSVYDTEKLSERIAKLSGGVAVIKVGAATESELEDR
KLRVEDAKNATFAAIEEGIVPGGGATMVHLSAFVPAIKETILDAEEKLGADIVQKALLAP
ASLIAANAGVEGAVVVEKILEQDWQYGYNAMTDVYEDLLASGVIDPAKVTRCALQNAASV
AGMVLTTQAIVVEPKVAIVGRPNVGKSALFNRLAAIVHDEPGVTRDRLYTRAFWGEQEYM
LVDTGGKQAAAAVEDADSIIFVVDGQTGPTSADIDIAQWLRRVTLAVNKCESLQAAEFWS
LG-PIAVSAISGTGTGDLLDSVISIIGRPNVGKSSILNALVGEERTIVSPVSGTTRDAID
GQLFQLIDTAGIRRRTAEYLSINRAFRAIRRSDVVALVIDAMTCVTEQDFRLGERIEKEG
KACVIVVNKWDTVPDKDSQSDVRERLRGLDWAPIVYTSATSGQRIQRILDAASDAGKERC
RRLSTAVLNQVIQEALTLKQPPTSHGGKKGRVYFCTQAAIRPPTFVFFVNDAKLFPELYR
RYMEKQLRANVGYPGTPIRLLWIKVIGVGGGGSNAVNRMGVEFWIVNTDRGLGAGGNPEI
GMSAAEESKALVEEALRGADMVFVTAGMGGGTGSGAAPVIAGVAKALGILTVGIVTTPFS
FEGRRRSVQAQEGIAALRNNVDTLIIIPNDKLLTAVSQSTPVTEAFNLADDILRQGVRGI
SDIITVPGLVNVDFADVRAIMADAGSSLMGIGTATGKSRARDAALSAIQSPLLDVGIERA
TGIVWNITGGSDMTLFEVNAAAEVIYDLVDPNANLIFGAVVDESYVSITLIATGFFDVVV
VGGGHAGCEAALASARMGARTLLLTLNLDRIAWQPCNPAVGGPAKSQLVHEVDALGGEIG
KMADRCYVQKRVLNRSKGPAVWALRAQTDKREYAMEMKKVVLFIREAMVTEILVGSNDNV
EGVRTFFGVNFYAPSVVLTTGTFMNGKIWVGRSSMIAGRAGESASTGLTENLQGFGFETD
RLKTGTPARVDIRTVDYSKLERQPGDEEVRWFSVDPDVHIEREQMCCYLTRTTAATHKII
TDNLHETPTYGGWVEAKGPRYCPSIEDKIVRFKDKESHQIFLEPEGRTVPELYVQGFSTG
LPERLQLALLQSLPGLEQCSMLRPAYAVEYDYLPAHQCHRTLMTKKLEGLFFSGQINGTT
GYEEAAAQGMLAGINAARLAGAQDLVVLERESSYIGTLIDDLVTKDLREPYRMLTSRSEH
RLLLRADNADSRLTPLGRELGLIDDRMWKLFQEKQSRIAAEKLRLQTTKINGKMAIAEEV
ATISGQSINEVVPLELVLKRPHVHYDVLERHGLDKECVEIDIKYEGFITRQRNQLEQMAN
KLHKPIPEDTDFYLISTLSLEAREKLSKIRPQTIGQASRVGGVNPADITALDPVRAYLRD
IGKTKLLTSSEEIELAEGIQDLLRVESVKNDLREQMGREPTLMEWAKAVHSLESRIKSGQ
ACKDRMVNSNLRLVVSIAKRYQGRGMTIQDLIQEGSMGLIRGAEKFDHTRGFKFSTYAHW
WIRQAITRAIADQSRTIRLPVHVYELLSRITKAKSMLAAEHGRAPRDEEVAELVGLSIEK
LKMVIKSARSPKSMEFPVGLG-------DSPEEAISKRLLKQDLDVVLHTLSPRERDVLR
LRYGLDDGRMRTLEEIGNVFKVTRERIRQIEAKALRKLRQPSRNTALREYLPTNKDESYR
FTDVKDGYACLNGVGARDLVVVIVPTGVKVPKPLPRLLVSVGKDAELDLIDIAESGRVGH
SYVQEQSLNAVHIRQSTYKLVEAGFGGRLSRHNLSIQQLGPDTITEMSTFLLAGRKQLHD
LHSKLVLDHPRGISRQLHKCGHAVFDGNVRVNRFAQQTDAGQLSRSLLLAPRATVNVKPN
LQIIANDVKCSHGAAISDLEEDQLFYFRARGIDVQTARSALVFSFGAEVLQKLVGEGLFH
QYQVVGRALPTPTNESPKIYRMKLWATNEVRAKSKFWYFLRKLKKVKKSHGQMLAINEIF
EKKPTTIKNFGIWVRYQSRTGYHNMYKEYRDITLNGAVEQMYDEMASRHRVRFPCIQIIK
TATVPVALCKRENTKQFHDSKIKFPLTYRKIRPPSRKLKTTYKASRPNTQVSKRLDGVPV
YTVSNSANE---LGIFCFRQEDAEALLKVVAVSLDKVYQ-FRFLPDPHQVKNFDGVPVFQ
SDNLILR-CPIFFCKEDLE---------NPSLQVNS-IQVGSFEDVLKRLWGDIVFIPPD
TLTFLAATVLIVPAFKAIKQSPILGFLLSGVIL-------IRNVTDVKALSELGILFLLF
EMGLELSLARLKALAKFAFGIGLAQVFFSAVVIGAGLSLSSSAFVLQLLAEKGELPTRFG
SATLGILLLQDIAVVPLLVILPILE--LKALLGLGILSFGGRFFLRRIFEVVADSRSSEA
FVALCLLTVTGTSLVTQKLGFSDTLGAFLAGALLAETNYRTQVEADIRPFRGLLLGLFFV
TTGTSIDLQLLFREWPNVLALLGGLIAIKTAIITAIGPRVGLTLAESVRTGLLLSQGGEF
AFVVFSLANRLGVLPLELNRLLIIVVVLSMALTPLLNEVGRTAA---X--VVILGFGQMG
QVLANFLS-----YVAFDLDPGRVKAARKLGFPVLYGDGSRPMVLQTAGISTPKGVMVMY
TGRQKSVQAVERLRAAYPGIPIYGRAQDLEHLLELKNVGATDAILENTETSLQLGSILLR
GLGVRSDDV-----TLVENGVKARQRSIFVIVGDKGRDQVVNLHYMLSKAVVKARPSVLW
CYKKELFLSSHKKKRMKQIKKMMQRPFSLFVASTNIRYCYYAETHKILGNTFGMCVLQDF
EALTPNLLARTVETVEGGGIILLLLSSLSSLSSLYTMTMDVHARFRTEAHSDVTGRFNER
FILSLASCKACVVMDDELNILPESLKDTLPFGPLVGKCRTLDQAKAVITFLDAASEKTLR
STVALTAARGRGKSAALGVAIAGAIALGYSNIFVTSPSPENLKTLFEFIFKGFDAMDYKE
HIDYTLVAIVRVNVFRQHRQTIQYIQPQDQAELLVIDEAAAIPLPLVKAMLGPYLVFLCS
TVNGYEGTGRSLSLKLIQQLRRVFKEVELAEPIRYAAGDPIEIWLNELLCLDAALPHPSE
CQLYYVNRDTLFSYHKATEVFLQRMMALYVASHYKNTPNDLQLLSDAPAHHLFVLLGPGL
PDILCVLQVCLEGLISKHSALKSLSDGNQPNGDLIPWTISQQFQDSEFPSLSGARIVRIA
THPNVMRAGYGTCAVELLARYYPRTDLPPLLVKLQERKPEKLHYLGVSYGLTQSLYNFWQ
KLGFVPAYVRQTPSDITGEHTCVMLWITPFNEDFRRRFMSLLGFSFRSFAPALALSILTP
YDMKRLQSYANNLVDYHMVLDLIPTLARLYLLLSLAQAAILVGVGLQHQSLDTLEAELKL
PANQILALFNKSIRRLHSHMFWETQPVGIEPPADVRAEPYNLPSNYEWSTCDITNDVTMK
EIYTLLTNNYVEDDDNMFRFDYSVEFLRWALMPPGYFPDWHIGVRAKGSKKLVAFITGVP
AKIRARDTVVLMAEINFLCVHKKLRSKRLAPVLIKEVTRRVHLQNIWQAAYTAGVVLPTP
ICTCQYWHRSLNPKKLIDVGFSRLAPRMTMNRTMKLYRLPEETTTQGFRTMERRDVPAVT
RLLQNYLAQFVVAPCLTEEDIEYLLLPIENVVNSYVVENPVTDFCSFYTLPSTIIGNDNY
QLLKAAYSYYNVARSTPLSNLMNDALVMAKRQDYDVFNALDIMHNEPFLKELKFGPGDGH
LHYYLYNYREPSELGLVLLIELLQDLQFDTASTRIKATRDGQYLVASGIYPPQVKVYELK
EMSLKFERHLNSEIVDFQVLSEDYSKMAFLCADRSVCLHAKFGSYFSTRIPRMGRDLSYD
CWSCDLLVAASSQEIYRLNLEQGRFLAPLQTRSLVHGMIAAGGDDGAIECYDLRLRFDIL
LAAGTSSGQVLVYDLRSSKPIHTKDHMYGAPIIDIKITTDTRVMRIWEPTSIE-INDVCV
YPNSGLIFMALDSPRMSSYFVPSLGPAPSWCSFLENLTEELEYDDFKFVTRKDLEANLLG
TNLLRAYMHGFFRLYNKAKSMADPFAYEEYRNERVRFAAMFEDEAYQVDETAEKHDKPKP
WDTPDVDHWKLEAFDPQWNEGGMLEESSFSTLFPQYREKYLQEVWPVVTSSLKEHGIKCE
LNLVEGSMTVGTTRKTRDPYIIVKARDLLKLLSRSVPAPQALKILDDEMQCDIIKIGSML
RNKERFVKRRQRLLGPNGATAKAIELLTGCYMLVQGNTVSAMGSFKGLKALRRIVEDCIK
NIHPIYHIKALMIKRELAKDPELAEQNWDRFLPKFKKRNPFPPPQQPSKVDLQLESGEYF
LSAEMKAESDRLTRIAIVSSDRCKPKKCRQECKKSCPVVKTGKLCIEVSSGSKIAFISEE
LCIGCGICVKKCPFEAIQIINLPKDLDKDTTHRYGPNTFKLHRLPVPRPGQVLGLVGTNG
IGKSTALKVLAGKLKPNLGRFENPPDWQEILTYFRGSELQNYFTRILEDNLKAIIKPQYV
DHIPKAVRGNVGEVLAQKDEREMRLELCRDLDLNQVLDRDVGDLSGGELQRFAIAVVAVQ
HAEIYMFDEPSSYLDVKQRLKAAQVVRSLLSYVIVVEHDLSVLDYLSDFICCLYGKPGAY
GVVTLPFSVREGINIFLAGFVPTENLRFRDESLTFKVAEYKYPNMSKTQGGFKLTVKEGD
FTDSQIIVMLGENGTGKTTFIRMLAGLLKPDVPEFNVSYKPQKISPKFQNNVRHLLHQRI
RDSYMHPQFNTDVMKPLQIESLMDQEVVNLSGGELQRVALCLCLGKPADIYLIDEPSAYL
DSEQRIVAAKVIKRFILHAKKTAFVVEHDFIMATYLADRVIVYEGRPSVDCCANTPQSLL
TGMNLFLSHLDITFRRDPTNFRPRINKLESTKDREQKNAGSYYYLDMVSLKLQKRLAASV
LKCGQRKVWLDPNEVNEISMANSRQNIRKLVKDGFVIRKPQKIHSRARARRALEAKRKGR
HSGYGKRRGTREARLPTKVLWLRRMRVLRRLLRKYRDAKKIDKHMYHDMYMKVKGNVFKN
KRVLMESIHKSKAEKAREKSLSDQFEARRAKNKATRERKIARREERMPAGHGLRSRTRDL
FSRPFRHKGYIHLTTYLRNYKIGDYVDIKVNGAVHKGMPHKFYHGRTGVVWNVTKRAVGV
VMNKQVGNRIIRKRIHVRIEHVQPSRCREDFIERRKRNAVMKAEAKAQGVKKRQPEGPKP
G-XXXXXLETVTPIPYD-------------------------------------------
------------------------------------------------------------
-------------------------------------AAKAVRKVRTSVTFHRPKTLKRA
RAPKYPRISAAPRNKLDHYEVLKYPLTTESAMKKIEDNNTLVFIVDVRADKKKIKEAVKK
MYDIHTKKVNTLIRPDGQKKAYVRLTSDYDALDVANKIGIIMVKFLKPNKVVVLLQGRYA
GRKAVIVKSFEEGTKERPYGHALVAGIAKYPRKVIKKASAKTIAKRSRLKAFIKIVNYNH
IMPTRYTLDLKNVVTNDKLDGTSKKVEARKETKTIFEDRFKTGKNRWFFSKLRFPWEGTD
RDYKYEELLGRVFNILRENNPELMRPPQVLREGTKKTVFVNFMDLCKTMHRQPEHVMAFL
LAELGTSGSLDGQQRLVVKGRFAPKNFEGILRRYVNEYVMCNGCKSPDTILSK----RLF
FLRCEQCGCSRSVAQIKAGFVARVGRRMTTRLKKNRKKRGHVSAGHGRVGKHRKHPGGRG
NAGGMHHHRILFDKWHPGYFGKVGMRYFHKTMNKFHCPIVNVDKLWSLVPEDVK--APLL
DVTQHGYFKVLGKGGLPTQPMVVKAKFFSKLAEKKIKDAGGAVILTAMSHRKFEHPRHGS
LGFLPRKRARRHRGKVKSFPKDDPKKTPRLTAFLGYKAGMTHIVREVEKPGSKLHKKETC
EAVTIVETPPMIIVGLVGYVKTPRGLRSLNTVWAQHLSDEVRRRFYRSWAKSRKKAFVKY
AKSELERMKKYASVIRVLAHTQVRK--IKQKKAHLMEIQVNGGSIAEKVDYGYGFFEKSV
PVDAVFSKDEMIDIIGVTRGHGYEGVVTRWGVTRLPRKTHRGLRKVACIGAWHPARVSFT
VARAGQNGYHHRTEMNKKVYKIGK-----KACTDYDTSEKDITPMGGFAHYGIVNEDYLM
IKGCVVGPKKRVVTLRQSLWKQVSRSALEEIKLKFIDTSSKFGHGRFQTKEEKAKVYGRK
TKKAQESINNRLALVVKSGKFTLGYKTTLKSLRGGKGKLIIIANNCPPLRKSEIEYYAML
SKTGVHHYSGNNVDLGTACGKYYRVCCLSITDPGDSDIIRSMDEVVTREYTINLHKRLHG
CTFKKMAPKAVKEIRKFAQKAMGTSDVRLDVKLNKHIWSRGVRNVPTRIRLRIARKRNDD
EDAKEELYSYVFANVGTKMVTPLVKRDVIKKRVKKFKRMQSDRKICVKTNWRRPKGIDSR
VRRKFKGTTLMPNIGYGSNKKTRHVLPSGFKKFLVHNVADLELLLMHNRIYSAEIAHNVS
TLKRKAIVERAAQLNIAMTNGNARLRSQEDELYVRGIILGYKRSKSNQYPSTSLIQIEGV
NTAEDVNWYLGKRLAYVYKGFRCIWGKVARCHGNSGVVRAKFRKNLPPA-----------
----GIAVGLTKGHIVTKRSANKGKLGKRTSFVRKLIREVVGFAPYEKRITELLKVGKDK
RALKVAKKKLGTHLRAKRKREEMTSVLRMTKRTKKAGIVGKYGTRYGASLRKQIKKMEVS
QHSKYFCEFCGKFAVKRKAVGIWNCKDCGKVKAGGAYTLNTASAVTVRSTIRRLREQTEN
QIFVKTLTGKTITLEVESSDTIDNVKTKIQDKEGIPPDQQRLIFAGKQLEDGRTLADYNI
QKESTLHLVLRLRGGIIEPSLMALARKYNQDKMICRKCYARLHPRAVNCRKKKCGHSNQL
RPKKKIKLMEQDLKNLDVTKLHPLSPEVISRQATINIGTIGHVAHGKSTVVKAISGVQTV
RFKNELERNITIKLGYANAKIYKCEDDKCPRPMTYKAYGSGKEDAPLCDVPG----MKLL
RHVSFVDCPGHDILMATMLNGAAIMDGALLLIASNESCPQPQTSEHLAAVEIMRLKHIII
LQNKIDLIQESVAINQHESIQKFIQGTIADGAPVVPISAQLKYNVDVVCEYIVNKIPIPE
RNFVAPPNMIVIRSFDVNKPGAEVDDIKGGVAGGSILRGVLRVGQKIEVRPGITAKDESG
QIKCTPIYSRIISLYAEQNELQYAVPGGLIGVGTTIDPTLTRADRLVGQVLGEVDALPDV
FVELEVNFFLLRRLLGVRTKGTEKQGKVSKLAKGEVLMLNIGSMSTGARVLAVKNDLAKL
QLTSPVCTSKGEKVALSRRVEKHWRLIGWGQIQAGMMLDMAFVKAHKSKAYFKRFQVKYK
RRRAGKTDYRARVRLTTQDKNKYNTPKYRFVVRFTNKDIVAQITYATLAGDIVLASAYAH
ELPRYGVRGGFTNYAAAYCTGLLLARRILKKFELDEEYVGNTEATGEDFNIE-KPFRALL
DVGLVRTTTGNRVFGALKGALDGGLDIPHSEKRFPGFNNAEIHRKYILGGHVADYMKMLR
DDEPEKYQSHFSYFIKEGLEPEALEKMYSAAHEAIRADPSLKHTEKEKRTWKMKKLSYDE
RKANKAVPKFYPADDPPKLRASITPGTVLILLAGHFKGKRVVFLKQLESGLLLVTGPFKV
NGVPLRRVNQAYVISTSTKVDISSVDLKKFTDVYFKFFRKEDQKAVDAQLLPLIEKIPDM
KSYLGARFSLKSGVKPHELVFVPESVLKKRKRDEQWALSRKEQQDASKIKNRENRKVIFK
RADQYVKEYRQQENDLIRLKREAKLKGGFYVEAEAKLMFVVRIRGINDMHPKTRKILQLL
RLRQIFNGVFMKVNKATMNMLRRVEPYVTYGYPNLKSVRELIYKRGYGKLNRTPLTDNSI
IEEALGKFGIICIEDLIHEIYTVGPHFKEANNFLWPFKLSAPLGGLHYIEHGDAGNREDK
LNALIRRMNMGRVIRAQRKGAGSIFRSHTHRRKGPARFRSLDYAERNGYIKGVVSDVIHD
SGRGAPLAKVTFRHAFRFKHQKELFVAAEGMYTGQFLYCGKKAALTVGNVLPLRSVPEGA
VVCNVEHRMGDRGAFARASGDYVIVIS-NGTSRIKLPSGAKKIVPSGCRAMIGQVAGGGR
TEKPMLKAGNAYHKYKVKRNSWPKVRGVAMNPVEHPHGGGNHQHIGHASTVRRDAPPGQK
VGLIAARRTGRLRGMKVILSSQTMDIPKDVKFEIKAKQIRVKGPRGVLTRDFKHLNLDFQ
M-X---KLKVDAWFGSRKTTAAIRTAVSHINNLITGVTKGYRYKMRFVYAHFPINASISN
EKDSIEIRNFLGEKKVRRVEMLDDVTVTRSEKVKDELVLEGNDIELVSRSCALINQKCHV
KKKDIRKFLDGIYVSEKGSIAMLIPKKNRVEVYKFLFKEGVLYAKKDFNAPKHPEIDVPN
LQVIKLMQSFKSKEYVRESFAWRHYYWYLTNDGIEHLRTYLNLPSEIVPATLKKSYRPEF
MGRMHSRGKGMSSSALPYKRNPPSWLKITTQEVDDHICKLAKKGLTPSQIGVILRDSHGI
SQVKSVSGSKILRILKGHGLGPEIPEDLYHLIKKAVAVRKHLERNRKDKDSKFRLILIES
RVHRLARYYKRTKKLPPNWKYMVRISVLNDALKNMFNAEKRGKRQVLIKPSSKVIIKFLS
VMQKHGYIGEFELVDDHRAGKIVVELNGRLNKCGVISPRYNIGVSELEDWTARLLPSRQF
GFIVLTTSAGIIDHDEARRKNVGGKVLGFFY---VISSFDQMGIREELLRGIYAYGFEKP
SAIQQRAVMPIISGRDAIAQAQSGTGKTSMIALTVCQMIDTSTREIQALILSPTRELAAQ
TEKVILAIGDYMNVQAHACIGGKSIGEDIRKLEHVVSGTPGRVYDMIKRRTLRTRAIKLL
ILDESDEMLSRGFKDQIYDVYRYLPPELQVVLVSATLPHEILEMTNKFMTDPVRILVKRD
ELTLEGIKQFFVAVEREEWKFDTLCDLYDTLTITQAVIFCNTKRKVDWLTEKMRSNNFTV
SSMHGDMPQKERDAIMAEFRSGTTRVLITTDVWARGLDVQQVSLVINYDLPNNRELYIHR
IGRSGRFGRKGVAINFVRSDDIRILRDIEQYYSTQIDEMPMNVADLIESVQCFGRKKTAV
AVTYCKGRGLIKINGCPIELVEPEILRYKAFEPILLLGRQRFANVDMRIRVRGGGFTSQI
YAIRQSIAKALVAFFQKYVDEQSKKEIKDILLRYDRTLLVADPRRCEPKKFGGRGARSRF
QKSYRMGRVRTKTVKKASRVIIERYYSRMTLDFQTNKKIAEEVSIIPSKRLRNKIAGFAT
HLMKRIQRGPVRGISLKLQEEERERRMDFVPEESAIKTDVIEVDRETIELLASLNMQQLP
GTVKDVPSHEFVRAYAAHLKRSGKIEVPAWSDLVKTATFKELAPYDGDWYYIRAASMARK
IYLRGGIGVGAFRKIYGGRKSNGVRPSHFAKSSGSIARNVLKQLESIDIIEKEPKGGRRI
TSAGQRDLDQVAGREKWVPVTKLGRLVKDGKIKSLEQIYLFSLPIKEHQIVEFFLGPALK
DEVMKIMPVQKQTRAGQRTRFKAFVVVGDSNGHVGLGVKCSKEVATAIRGAIILAKLSVI
PVRRGYWGNKIGKPHTVPCKVTGKCGSVTVRLVPAPRGSGIVAARVPKKVLQFAGIDDVF
TSSRGSTKTLGNFVKATFECLLKTYGFLTPDLWRETRFSKSPFQEFTDLLAKPHRIRITL
SSKNVKNLEKVCADLIRGAKDKRLKVKGPVRMPTKVLRVTTRKSPCGEGTNTWDGFELRV
HKRVIDLHSPPEVVKKITSITIEPGVEVEVTIKTRGMGAGRKLKTHRRAQLWADKSYKKS
HLG---PFAGSSHAKGIVLEKIGIEAKQPNSAIRKCARVQLIKNGKKIAAFVPNDGCLNY
IEENDEVLIAGFGRKGHAVGDIPGVRFKVVKVSGVSLLALFKEKKEKPRSMACTVRTRKF
MTNRLLARKQFVIDVLHPGRPNVSKAELKEKLAKVYEVRDAQTIFVFGFRTQFGGGKSTG
FGLIYDNLDSAKKYEPKYRLIRNGLATKVEKSRKQVKERKNRAKKLRGTKKSMTVKRRNG
GRNKHGRGHVNPIRCSNCGRCVPKDKAVKRFLVRNIVEQAAVRDVQEACVYDGYTLPKLY
AKMQYCVSCAIHSHVVRVRSREARRIDIDLLQPPAELEKRKHKLKRLVQSPNSFFMDVKC
QGCFNITTVFSHSQTVVTCLNCSSVLCQPTGGRARLTEGCSFRKKVDHPLEHGWTFWFDN
TWGSSLRPVYTFKTVEDFWCLYNNVLQPSHLIAGADFHCFKDGIEPKWEDPRCAQGGKWS
TSTPLDQFWLHTLLAMIGEQFYDEVCGAVVSVRTRQDKIALWTKTASNEAAQTSIGKQWK
SIGYLVHEDQMSKKRKFVADGVFFAELNEVLTRELAEDGYSGVEVRVTPMRTEIIIRATR
TQNVLGEKGRRIRELTSVVQKRFNFPENTVELYAEKVNSRGLCAIAQAESLRYKLLGGLA
VRRACYGVLRFIMESGAKGCEVIVSGKLRAQRAKSMKFKDGYMISSGSPVNEYIDSAVRH
VLLRQGVLGIKVKIMLDWDPKGKQGPMTPLPDMVTIHTPKEMAVGKNKRISKGKKGGKKK
IVDPFSKKDWYDIKAPSTFSQRQVGKTLVTRTQGTKIASDGLKGRVFEISLADLQQDEDQ
AFRKIKLRAEDVQGKNVLTNFWGMDFTTDKLRSLVRKWQSLIEAHVDVKTTDNYTLRMFC
IGFTKKRPNQIKRTCYAQSSQIRQIRKKMREIMVMQAQSCDLKDLVAKFIPEVIGKEIEK
ATAGIYPLQNTFVRKVKILKAPKFDLSKLMEVHGDSEEVGAKIEMARGLKKHLKRLNAPK
HWMLDKLGGAFAPKPSSGPHKERECLPLVVMLRNRLKYALTYREVVAIVMQRLIQIDGKV
RTDKCYPAGFMDVISIAKTNENFRLLYDSKGRFTLHSISAEEAKYKLCKVRAAQFGDKGV
PYISTYDGRTIRYPDPLIKVNDTVKIDIDSGKVVEFIKFDIGNLCMVTGGRNRGRIGVIQ
HREKHKGSFDIIHVTDSAGHQFATRMGNVFTIGLATKPWVTLPRGKGIKLSIVEEAEVKL
FGRWSFDDIEINDISLADYIAV-KHATFVPHTAGRYSVKRFRKAQCPIVERLTNSLMMHG
RNNGKKLMAVRIVKHAMEIIHLLTDQNPIQVIVDAIINSGPREDATRIGSAGVIRRQAVD
ISPLRRVNQAIYLLTTGARESAFRNIKTIAECLADELINAAKGSSNSYAIKKKDEIERVA
KANRMKLNIANPTTGCQKKVEIDDDQKLRAFFDKRLSQEVTGDNLGEEFNGYVFKIKGGC
DKQGFPMKQGVITQGRVRIMMHRGTPCFRGHGRRNGERRRKSVRGCIVSPDLSVLNLVIV
KQGAKPLPGLTDIEKPRMRGPKRATKIRKLFNLSKEDDVRKYVKKRSKAPKIQRLVTPLT
LQRKRSRIAEKKKRVAKAKSEAGEYQKLLALRLKEQREHRSSLDAGASKTYPQQAGTIRK
NAYIVIKQRPCKVVEVSTSKTGKHGHAKCHFVGIDIFTGKKLEDIVPSSHNCDVPEVVRT
DYQLIDISEDGFVSLLTESGDTKDDLRL-QIKDGFGDGKDLVVTVMSAMGEEQICALKDY
RNYGKTFKKPRRPFEKERLDAELKLVGEYGLRNKRELWRVQYALSKIRNNARTLLTLDEK
NTRRIFEGEALLRRMNRYGLLDESQTKLDYVLALTVENFLERRLQTLVFKSGMAKSIHHA
RVLIKQRHIRVGKQIVDVPSFLVRVDSQKHIDFALSSPLGGGRPGRVKRR-SQREADVQM
MLAADVHLGTKNCDFQMERYVWRRRTDGIFIINLGKTWEKLQLAARVIVAIENPQDIIVQ
SARPYGQRAVLKFAQYTGAQAIAGRHTPGTFTNQLQNTFSEPRLLILTDPRTDHQPIREA
ALGNIPTIAFCDTDSPMRHVDIAIPANNKGKHSIGCLFWLLARMVLQMRGTITPTRPWDV
MVDLFFYREPDETDPFADYVHVRVQQRNGRKSLTTVQGLKKEFNYNKILKDFKKEFCCNG
TVVQDPELGQVIQLQGDQRKNVSQFLVQAGVVKKDLIKIHGF----XXXXXXXXXXPERI
RESQRRRFASVELVDEVIALDKAWRGRLFELEQVQKRRNAISKEVGKGLNLXXXXXX-EA
QAKEDTKLRLIGNLVHDSVPIDNNEDNNQVVREWXXNHVDLVELLGIADLNKGADTAGGR
GYYLKGAGVLLNQALINFGLSFLYKKEYKPLQTPFFMKKDVMSECAQLAQFDEELYKVTG
EGDDKYLIATSEQPLCAYHRQDWIDPKSLPIRYAGYSTCFRKEAGSHGRDTLGIFRVHQF
EKIEQFCITSPEDDNSWAMLEEMLKNSEEFYQALGLPYHVVSIVSGALNDAAAKKYDLEA
WFPASKTYRELVSCSNCTDYQARNLEIRFGQKSNDTVKKYCHLLNSTLTATERTICCILE
NYQTESGVKVPPVLQPF-GIEFLPF-VTDCRMYEAKYPEVDDVVMVQVKNIAEMGAYVAL
LEYNNIEGMILLSELSRRRIRSISSLIKVGRQEPVMVLRVDRDKGYIDLSKRRVSEEDVA
GCDERYNKSKLVHSIMRHVAETMEADLEDLYAHVAWPLYRKYGHAFEAFKLIVTDPDSVL
NTLLVKNIRRRMTPQPLKIRADIELKCFQFDGVLHIMEAMRKAEGEGTEECPVKIKLVAP
PLYVLTTQTLDKDLGISVLENAIKACTKEIEKHKGKLTVKEAPRAVSERDDRLLAETMRK
LDEANAEVDGDYAQLVIGPAGSGKSTYCHNLYQHCQSVGRVIHIVNLDPAAETFRYPVSV
DIRELISLEDVMEELKLGPNGGLVYCMEYLEENLWLSEQLEDYIDDDYLVFDCPGQIELY
SHIPVLRTFVDQLWDFAVCAVYMLDSQFASDVTKYISGCMASLSAMIQLEVPHVNVLTKM
DLLLDPDARLLLGELDPRFQKLNKALAELVDDYSMVSFLPLDIRDHIREVWADNLEHEFE
LIREIVDDYPYLAMDTEFPGVVVRPVGTFKSSADYHYQTLRANVDMLKLIQLGLTFSDEE
GNLPWQFNF-FNLKEDVYAQDSIELLRDSGIDFQANEERGIDSQRFGELLMSSGIVLNES
VHWVTFHSGYDFGYLLKLLTCQNLPAREAEFFNLLRTYFPTVYDIKYLMKFNLHGGLNRL
AEMLEVERIGPCHQAGSDSLLTSCTFRKLKAGFLNGKYAGVLYGLGLELKPDHSNRPLWV
CADGHIFLETFSHLYKQAYDFLIAISEPVCRPESMHEYNLTPHSLYAAVSVGLETETIIT
VLDRLSKTKLHKEIIDFIRDSTLNYGKVKLVLQKNRYFVESPMPEVLQKLLRDDVIAFEV
DPAQVEHVKQRCLLNYPMLEEYDFRNDTINADVAMELKPQAQPRPYQEKSLSKMFGNGRA
RSGIIVLPCGAGKSLVGVSAACRIRKSCLCLATNAVSVDQWAFQFKLWSTIRDDQISRFT
SVVVTTYNMVAFGGKRSEESQKIIEEIQNREWGLLLMDEVHVVPAHMFRKVISITKSHCK
LGLTATLVREDEKISDLNFLIGPKLYEANWLDLVKGGFIANVQCAEVWCPMTKEFYAEYL
-------GLYVMNPNKFRACEFLIRFHE-RGDKIIVFSDNLFALRAYAQKLRRPFIDGPT
SHHERTRVLQAFKHSTELNTVFLSKVGDNSIDIPEANVLIQISSHAGSRRQEAQRLGRIL
RAK-FNAFFYTLVSTDTQEMYYSTKRQQFLIDQGYSFKVITSLPPGPELSFYSRADQLDL
LTKVLNAGEEASRYSGADGMMYMEMATRSQFENSSEIGVFSKLTNAYCLVAIGGSENFYS
TFESELSDVIPVVKASIAGTRVIGRMCVGNKNGLLLPNSTTDQELLHMRNCLPDSVVVQR
IDERLSALGNCITCNDYVALIHTDLDKETEELIADVLGVEVFRQTIAGNILVGSYCVFSN
RGGLVHPHTSIEDLDELSSLLQVPLVAGTVNRGSEVVGAGLVVNDWTAFTGIDTTATELS
VIESVFKLREAQPSAIVNEMRASLIDSMTGLYDGALGPCITCGQQPINCPGHCGHINLML
PVYNPLVYKNVLKIYRSVCIQTILVTPNRFRNIFYSVRQLLEKKEGLFRMNMMGKRVNFA
CRSVISPDPYIAVNEIGIPGDILLVNRQPTLHKPGVMAHKATLRMHYANCSTYNADFDGD
EMNVHFPQDELGRSEGYNIVNADEQFVVPTSGDPIRGLIQDHVVGAVLLTKRDTFLIQKP
KQLWTGKQQDNELICGVIDKAQFGGIVHAFQELYLLSVFSRLFTNYLQMHGFTCGIGDLL
LVMTVTGAKGGLVNFTQISSLLGEGKRVPRSGKTLPCFARAGGFIGDRFLSGLRPQEYYF
HCMAGRDGLVDTAVKTSRSGYLQRCLVKNLEGLKIHYDYQFKYGEDGGVLAAQSVGEPST
QMTLNTFHFAGRGLGIPRLREILMTKVLEDYILVNMLHKLFALADGLASPDNADALQHHE
ILLPGHLLNTGNLVTQSGLDLQQSTGFTLVAEKLNFLRYISHFRSVHRGAFFATLRTTLV
RKLLPESWGFMCPVHTPDGSPCGLLNHLTGFLFSTPGRMLRPVIGPYEQAYMHEETHALA
MLSVVASLTPWSDHNQSPRNMYQCQMGKQTMGTPCQALQFRADNKLYRIQSPQTPVARFN
VDQFPTGTNAIVAVLAYTGYDMEDAMILNKSAVERGMFHGQIYKRMRYGRNPVIGDKFSS
RHGQKGVLSQQWPDIDMPFGMRPDLIINPHAFPSRMTIGMLLESMAAKVGILKGEFINAT
PFGKQLKEYGFNYHGTEVMYSGVLGTELTCEIYIGCVYYQRLRHMVGDKYVAVNPVTRQP
VKGRKFGGGIRFGEMERDSLLAHGAAYHTCSDYHSFKVEVKYINDDDMEFDMIGIDAALA
NAFRRILLAEVPTMAIEKVFIANNTSVIQDEVLAHRLGMIPIKADPRHFIVFKLNVVCAS
VKSEQLIWLPYPDITIAKLRPGQAIELECHAIKGIGKTHAKWSPVATARYRMHPEIVLTE
VLEDDLAEELVAKCPAKVFDIEARPRDCTLCRECVVSLRRLKEHFIFTIESTGSLPPNVL
FTEAIKILIDKCQTRLYRIRRTVMQMLRDREYVDHFREKREDLVLRKTKRSNPNEQIFVF
FPEEAKVGVKTIKTYAERMKAESVTRAILIVQQNLTPFARQCVSSKYHLEVFQEAELLVN
IKEHVLVPEHQVLTAEEKRTLLERYTVKETQLPRMQENDPVSRYYGLKRGQVVKIIRPSE
TAGRYVTYRFVVRKTTKYMTKYERARVLGTRALQISMNAPVMVELEGETDPLEIAMKELR
VRKIPFTIRRYLPDGSYEDWGVDELIVADLARVKTVQFGILGPDEIRQMSVVKIESSETY
DRGKPRMGGLSDPRLGTIDRHVKCETCSGSMAECPGHFGHLELAKPMFHIGFLKTVLALL
RCVCYNCSRVLAKQAKKVRNPKHRLKKVLECCGAQQPKISIDGMKIIAEFERKQQLSAEK
ILSILKRISDEEITLLGLNPKFARPEWLILQVLPIPPPPVRPSVMMDSSARSEDDLTHQL
VMIIRHNNNLKRQEQNGAPTHIINEFAQLLQFHIATYFDNDLPGQPRATQRSGRPIKSIC
QRLKAKEGRIRGNLMGKRVDFSARTVITPDPNINIDELGVPWSIALNLTYPETVTPYNME
RLKELVEYGP-----AKYIIREDGQRLDLRFLKKSSDRHLELGYKVERHLNDGDFVLFNR
QPSLHKMSIMGHRIRIMPYSTFRLNLSVTSPYNADFDGDEMNMHVPQSFETRAEVLELMM
VPKCIVSPQSNKPVIGIVQDTLLGCRKVTKRDAFIEKDVFMNILMWWEDFDGKIPIPTIL
KPRPVWTGKQVFNLIIP-INLMRQSFGHPDGETGDMSPGDTVVRIEKGELVCGILCKKSL
GTSGGSLIHVIWEEVGPDAARKFLGHTQWLVNYWLLQQGFSIGIGDTIADSATMEKINDT
IAKAKSDVKELIKQAQEKQLEAQPGRTMMESFENNVNRVLNNARDEAGSSAQKSLSESNN
LKAMVTAGSKGSFINISQMIACVGQQNVEGKRIPYGFIDRTLPHFTKDDYGPESRGFVEN
SYLRGLTPQEFFFHAMGGREGLIDTAVKTSETGYIQRRLVKAMEDVMVKYDGTVRNSLGD
VIQFLYGEDGMDSVWIESQKLDSLKMKKKEFNNTYKMQPEAAEDIKTIQEFRNVFDAEVQ
KLEADRRQMGTEIAPSGDPNCYLPVNLKRLIWNAQKIFKVDTKKPSDMHPMEIVEAVDKL
QERLSMEAQKNATLFFNCLLRSTLASKRVLKEWRLPKEAFEWVIGEIETRFLQSLVAPGE
MIGCVAAQSIGEPATQMTLNTFHFAGVSAKNVTLGVPRLREIINLAKKTKTPSLSVYLKA
GVNGEKDKAKNVQCALEYTTLRSVTQATEIWYDPDPMSTIIEEDVEFVRSYYEMPDSPWL
LRIELNREMMVDKKLTMADIAEKINLEFDDDLTCIFNDDNAEKLILRVRIFLKKIESNML
TEMALRGIPDIRKVFIREAKTQFHFKPEKEWMLDTEGVNMLAVMCHEEVDATRTNSNHLI
EVIEVLGIEAVRNALLKELRSVIEFDGSYVNYRHLAILCDIMTYRGHLMAITRHGINRND
TGPMMRCSFEETVDILLDAAVYAEADHLRGVTENIMLGQLAPIGTGDFGLHLNEQMLYLD
GDALDALGLVRYCCRRMLMTHVDLIEKLLTQEDAWAVISAYFEEKGLVRQQLASFDEFIQ
NTMQEIVDESADIEIRPESQHNPGYKINFGQIYLSKPMMTESDGETATLFPKAARLRNLT
YSAPLYVDIKVFIGKVPIMLRSNYCTLFQNSDKDLTELGECPYDQGGYFIINGSEKVLIA
QEKMSTNHVYVFKKRQPNKYAYVGEVRSMAETQNRPASSMFVRMYIRATLPYIRTEIPII
VVFRALGFVADKDILEHICYDFSDTAMMELLRPSLEEAFVIQNQQVALDYIGKRGSTVGV
TREKRIKYAKEILQKEMLPHVGVGEFCETKKAYFFGYIIHRLLLCALGRRAEDDRDHYGN
KRLDLAGPLLGGLFRMLFRKLTKDVRGYLQKCVDNGKEINLAVKAKTITSGLKYSLATGN
WGQANTAGVRAGVSQVLNRLTYASTLSHLRRLNSPIGREGKLAKPRQLHNSHWGMMCPAE
TPEGQACGLVKNLALMAHITVGSAANPILEFLEEWSTENFEEISPAVIPQSTKIFVNGCW
VGIHRDPELLVRTLRQLRRQVDVNPEVGVVRDIRLKELRLYTDYGRCSRPLFIVLLIKKS
DVRAHELVAKGFIEYVDTEEEETTMISMTISDLYTHCEIHPSMILGVCGSIIPFPDHNQS
PRNTYQSAMGKQAMGIYVTNYQLRMDTLAYVLYYPQKPLVTTQAMAHLHFRQLPAGINAI
VAIACYSGYNQEDSVIMNQSSIDRGFFRSIFYRSYRDEEKKQGTLVKEEFERPNRENTTG
MRHGSYDKLDDDGLAPPGTRVSGEDVIIGKTTPLKRDQSTCLRHSESGMIDQVLLTTNAD
GLRFVKIRVRSIRIPQIGDKFSSRHGQKGTVGMTYTQEDMPWTQEGITPDIIVNPHAIPS
RMTIGQLIECIMGKVAAHMGKEGDATPFTDVTVDNISKALHKCGYQMRGFEVMYNGHTGR
RLYAHIFLGPTYYQRLKHMVDDKIHSRGRGPVQILTRQPAEGRSRDGGLRFGEMERDCMI
AHGAAHFLKERLFDQSDAYRVHVCEICGLVAIANLKKNTYECRGCKNKTEIVQVHIPYAC
KLLFQELMSMAIAPRMFTDKNIEIWKIKKLIKALESARGNGTSMISLIMPPRDQISRVTK
MLGDEFGTASNIKSRVNRQSVLGAITSAQQRLKLYNKVPPNGLVLYTGTIVTDDGKEKKV
TIDFEPFKPINASLYLCDNKFHTEALNELLESDDKFGFIVMDGNGTLFGTLSGNTREVLH
KFTVDLPKKHGRGGQSALRFARLRMEKRHNYVRKTAELATQFFV----QPNVAGLILAGS
ADFKTELSQSDMFDPRLQAKVLNVVDVSYGGENGFSQAIELSAEILSNVKFIQEKRLIGK
YFEEISQDTGKYVFGIEDTLKALEMGAVETLIVWESLEVNRYTLKNTTTAEIVIKHLNKD
QEADQSNFRELEVQEKTSLLEWFANEYKRFGCTLEFVTNKSQEGSQFCRGFGGIGGILRY
QLDMRTFDETVRILKDDYIKFELKDTDPSIANALRRIMIAEVPTLAIDLVEIETNSSVLN
DEFLSHRLGLIPLKSERAMEMRLSRDCCMYCSVEFTLNVKCDVTSHDLGILIVKLRRGQE
LKLRAIARKGIGKDHAKWSPAATVAFQFEPEIHRDDSFIFTVESTGAIQASQMFINAIEI
LKTKLDFFHIYLERNMQLHPRHFGPHLRDKLISKLIQDVEGTCSGRHGFVVAVTAGLIRD
GTGYVTFPMKYQCVVFRPFKGEILESVVTMVNKMGFFAEAGPVQIFVSNHLIPDDMVFQD
GSVRIQKDSEVRLKIVGTRVDATEIFCIGTIKDDFLGLIEDIFTIVKKWDRVHRFVA---
--DMDLLFDVNTDVYPMALEEKFALALATTLSLDKSLADKFEYVMYGKLYKYVYISFGGL
LMMLKGDPNHQVDQRLYLLIRKELHVCESSLHGPLDTRLGCTTCHGKLAECPGHFGYVRL
ELPVFHIGYIKNILTTLQCICKSCARILKCPRCGDFNGTVKKLRIFHPVRVLSLFERMLQ
EDCEVLRPEKLMVTHLAIPPVAIRPSVEMDNEDDLTMRLLLIINCNNQLRACLETGQPSE
KTMETWDLLQTQVALYINSDGFVQRLKGKQGRFRGNLSGKRVDFSGRTVISPDPNLKITE
VAVPILMAQTLTYPEKVTRYNIEKLRQCVINGMSKHPGANFVLKFGDRKRLKYGDIVERH
LEDGDIVLFNRQPSLHRMSIMSHRARIMPWRTLRFNESVCNPYNADFDGDEMNLHVPQTE
EARTEALQLMGVQNNLCTPKNGEILVASTQDFLTSSFLITRKDTFYDPTPSILKPIELWT
GKQLFLNDGYVYFRNSELISGQLGKATLGNGNKDGLFTVAVCMNRLAKLSARWIGNHGFS
IGIDDVQPGAKLSQEKEAQMSAYIREDAGKVCLKSPLIMSQCGSKGSPINISQMIACVGQ
QSVGGKRAPNGFLERSLPPQAKGFVANSFYSGLSATEFFFHTMGGREGLVDTAVKTAETG
YMSRRLMKALEDLSTQYDGTVRNSSGGIVQLLYGDDGLPGSAVGAVGAQSIGEPGTQMTL
KTFHFAGVASMNITLGVPRIKEIINASKNISTPTKSNHVIEAEHTLGIEAARKCIIDEIQ
YTMASHGMSIDIRHMMLLADVMTYKGEVLGITRFGIAKMRDSVLMLASFEKTTDHLFDAA
IHGRTDEIEGVSECIIMGIPMPIGTGLALLPAFLKVKGLVKQHIDSFNYLINCEIKKIIN
EKITSDVDPNFYLKFTDIFVGKPCDITPHQCRLRDMTYAAPISVDVEYTRGKEIVIGRMP
LMLRSSRCVLYGKNEAELAKLGECPLDPGGYFVVKGTEKVILIQEQLSKNRIIIDTDSHG
NVAASVTSSTHERKSKTNLAVKHEKIYLRHNTFGDDIPIVIVLKAMGVENDQEIVQMVGL
APSMQECVSLSIYSQQQALEYLGSKARDILANVVLAHVPVIQYDFRNKCIYIAVMIRRML
EAMLNSEAVDDKDYVGNKRLELAGQLLALLFEDCFKRMNGELKKHVDITLFDIAKCMRPD
FLTSGLEHAISSGNWTVKRFRMDRKGVTQVVSRLSFIAALGHMTRITSQFEKTRKVSGPR
ALQPSQWGMLCPCDTPEGEACGLVKNLALMTHVTTDEDEGPIIALCTTLGVEDLSMLSGE
ELHAGSTFIVFFNGTILGVHRRPLRFADHLRKLRRAGKIGEFVSLHVHSGQRCIYIASDG
GRVCRPLVIADKGVSRVKEHHMKELKDGFRTFEDFLREGLVEFLDVNEENNCLIALYEAD
ATPATTHIEIEPFTILGVCAGLIPYPHHNQSPRNTYQCAMGKQAMGNIAYNQLSRMDTLL
YMLVYPQRPLLTTKSIELVGYDKLGAGQNASVAVMSYSGYDIEDAIVMNKSSLDRGFGRC
IVVKKYSTSLKKYQNRTADRILQDQDGIAAVGEMIRPGDIYVNKQSPINTYKPTPQTYVV
DKVLLTSNDENHFMIKALIRHTRRPEIGDKFSSRHGQKGVCGTIVQQEDFPFSEKGVCPD
LIMNPHGFPSRMTVGKMIELLGGKAGVMSGKFHYGSAFTVHAISNTLIRNGFSYSGKDFI
YSGITGHPLQAYVFMGPIYYQKLKHMVLDKMHARARGPRVVLTRQPTEGRSREGGLRLGE
MERDCLIAYGASMMILERLMISSDQFQIQVCTVCGLLGHNGASIATMKLPYACKLLFQEL
QSMNICPRLT
>EP00736_Rhodelphis_marinus
------------------------------------------------------------
------------------------------------------------------------
------------------------------------------------------------
------------------------------------------------------------
------------------------------------------------------------
------------------------------------------------------------
------------------------------------------------------------
------------------------------------------------------------
------------------------------------------------------------
------------------------------------------------------------
------------------------------------------------------------
------------------------------------------------------------
------------------------------------------------------------
-----------------------------------KKAAYFEKLSSLLDDYDKFFIVGCD
NVGSKQVQDIRKALRGRAHLLMGKNTMIRKVLRAKIADKPELEQILPFIKENIGFVFTSE
DLVDIRDVILEYKVGAPARVGAIAPCNVVVAPGPTGMEPQHTSYFQALGIATKINKGQIE
IIAEVQLIDEGNKVSASQASLLQKLNMMPFHYGLVPLHVYEEGSFYNPRVLDLTDDNLAE
DFLNGVRSVAAVSLACNYPTMASFPHSIVAAYKAVLGVAL---YSFPLADKIKEALANPQ
AFDMGFGLFD--------------------------------------------------
------------------------------------------CSNCGDFVEDTKAGDYIC
RSCGFVMEERMIDAGSEWRTFSDPNRASAPT-XXXXXXXXXXXX-SLLEAYKEIDHFCEL
GEIVPAIRDRAKEIY-XVVCCCLYFACKGARVTRSVKELCHLTNVA-DFMKRYCSDLGL-
--------XRTPQSVAAAAIYYVVQLXXXXX---NVAEATLRSAYKDIY--------CNS
CEIDGTRGDAVCTRCGNVLEESAIVNEVSFQENSAGQSSVIGQ--XXXXXXXXXXX----
-EQAHRLFMLAIQHNFIQGRKTENVASACLYTVCRRAKSPHMLIDFSDVLQTNVYELGQT
FLRFMHKFDPALFIHRFASKLEFEDKTHTVAQTALQIVKRMERDWLVQGRLPGGVCAAGL
LLAARMFGFKRSIRELVGIVRVGESTVRRRLQEFAETEASKV--------PIIQNVVSTA
NLSARLDLTRIGQSIRNAEYNPRRFAAVIIRIRDPKTTALIFASGKMVCTGAKSEESSRE
AVRKYRQLVHKAGF-TMKEFKIQNMVGSADVGFPIQ-XXXXXXXXXXXXYEPEIFPGLVF
RMADPKVVLLIFVSGKIVLTGAKTREDIYRAFNQIYPVLLCY------------------
------------------------------------------------------------
------------------------------------------------------------
----------------------------------------------------------GP
AVGIDLGTTYSCVGVFQHDRVEIIANDMGNRTTPSYVAFTDTERLIGDAAKNQVAINPKN
TVFDAKRLIGRKFSDPSVQSDIKHFPFHVTPDTEGKPMIEVSYKNETQRYAPEQISSMVL
TKMKDVASDYLGKPVTRAVVTVPAYFNNAQRQATKDAGTIAGLDVLRIINEPTAAAIAYG
LDREKNVLIFDLGGGTFDVSLLSLDDGIFEVKATAGDTHLGGEDFDNRMVDHFVAEFKRK
HKKDISDNPRALRRLRTACERAKRTLSSQAQASLEIDSLYEGIDFYTSITRARFEELNMD
LFRGCLDPVERVLRDAKMSKGDVHEIVLVGGSTRIPKVVSLLEDYFHGKKCNKEINPDEA
VAYGAAVQAAILTGVQSSKVSDMVMLDVAPLSLGLETAGGVMTSLIPRGTTIPTKKTQTF
STFTDNQPAVTIQVYEGERAMTKDNHLLGQFDLSGIAPAPRGVPQIEVSFDIDANCILNV
TAVDKASKSQQQITITNDKTRLSKDEIERMVADAEKHKAEDAANKQRIEAKNQLENTAYS
VRNAAADRQTQGQLSQEDKQAVDDKVKEVLDWLDHNQLAEREEFDAKLKDLEAAVQPI--
-----------TETFAFQAEINQLMSLIINTFYSNKEIFLRELISNASDALDKIRYESLT
DKDKLSANPNLEIKIIPKKDEKILVIEDSGIGMTKADLIANLGTIAKSGTKAFMEALQAG
ADVSMIGQFGVGFYSAFLVADNVQVVSKNNSDDCYVWESSAGGSFTVR--IARGTRLILH
MKDDQCEFLEERKIRDLVKKHSEFINYEIKLLVEKEEEKEVT-VKDAKKIKEVTSEFELL
NKQKPIWMRKPEDVTTEEYGAFYKSLTNDWEEHLSVKHFSVEGQLEFTALLFVPKRAPFD
LFEPKKKMNNIKLYVRRVFIMDNCEDIIPEWLGFVKGVVDSEDLPLNISREMLQHNKILK
VIRKNIVKKCLEMFSEIAENEEDYKKFYEAFGKNIKLGIHEDSQNRSKLADLLRYHTSKS
DDQLISLKEYVSRMKENQKDIYYITGESKKAVETSPFVERLKKSGYEVLFLVDPIDEYSV
QQLKEYDGKKLVCITKEGLNLDEDEDEKKKQEELKAGFEGLCKEMKEILGDKVEKVQVTF
RLVDSPCVLVTGEFGWTANMERIMRAQALRDNSMYSYMASKKTMEINPLNPIVKDLKKRY
DENASDKTVKDLVMLLFETSLLTSGFNLDEPATFASRIHRMIKLGLSIDMPAXXXMEEVD
RPLVSVGSVTLPQVFRAPIRTDVVRHVHRDMAKNKRQAYAVSEKAGHQTSAESWGTGRAV
SRIPRVPGGGTHRAGQGAFGNMCRGGRMFAPTKTWRKWHRQINTNHRRFATVSALAASAC
TPLVMARGHRVQKVPEIPLVVDDAAQAFRKTSQAVKLFESLGAKADLDHSKSSRKIRCGK
GKLRNRRYTSRRGPLVVYDKDEGASRAFRNIPGVETASVDRLNLLQLAPGGHLGRFIVWS
KSAIEKLDKIYGTYRKGSETKKGYHMPVSMMTNTDLARIINSDEVQSVVR----------
-RNPLRNKAAMRRLNPY---MSRGSSTGYDRHITIFSPEGRLYQVEYAFYAVKAPGLTSI
GVRGKDCVVVTTQRKVPDKLVDPSCITQLHKISKHIGCVMTGLPADSKSQVQRIRQEAAD
FRFDFAYEVPVSYLAKRVADINQVYTQHAYMRPLGVTMMLCSIDEEDGPQLYKCDPAGFY
VGYHACAAGQKEQEAVNYLEKKLKEAVQLAISALQSVLSSELKATDVEVGVVFRKLEESE
IDNHLTAIAERD-ADSSYSFSLTTFSPSGKLVQIEYALNAVSNGETCLGIKATDGVVIAT
EKKISSPLVDETSVKKIASLTDNIGIIYAGMCPDARVLVRKARKAAQVYYKTFREYPPVA
QLVREIAATMQEFTQSGGVRPFGVSLLVAGFDEDGPHLFQVDPSGSYWKWKASAVGKHMV
NAKTFLEKRYSDDMELEDAIHTAILTLKEGFEGQMTESNIEIGXXXXXXXFRSLSPAEIK
DYLGEVEMAHRYDTRTTVFSPDGRLYQVEYAMEAISNAGAAVGILATDGIVMAAERKVTS
KLLDVDRSSEKMYNIDDHIACTVAGLTADATILINYSRVAAQQYMFRYQEPIPVEQLLLD
VCDTKQGYTQFGGQRPFGVSFLFAGWDRLHGFQLYQSDPSGNYGGWKATAIGSNSQAAQS
ILKQDYKDELSLDEALALTVKVLSKTMDATSLTPEKVEFSTLSTDAEIEPLI-MFLTKSE
YDRGVNTFSPEGRLFQVEYAMEAIKLGSTAVGIQTSEGVVIAVEKRIPSPLLEADSVEKI
LYIDHHIGAAMSGFTADARMLIDHARVQSQNHRFTYDEAMSVESCVQAVCDLSTRFGE-P
MSRPFGVSLLLAGVXXXXXSLYQTDPSGTYLRFQARAIGSGSEGAQTALQESYNQSMTLE
EAETLAVTVLKQVMEEKINASNIEVGAVKLYAKEKLEEVISRL-----------------
------------------------------------------------------------
------------------------------------------------------------
------------------------------------------------------------
-------------------------MSSIGTGYDLYTTTFSPDGRVFQVEYAGKAVENSG
TVLGIKCKDGIVFAVEKLLTQKMFVRKSNTRIFSLDRHAGMAIAGHFPDGRPLVNRGRAE
ARQYKQTFGDQIPCKVLCDRLAGFMHAYTLYWYVRPFGVSMLVGSYDGPHLQCIDPSGQT
LSYNAYAIGKARQLAKTELEKLLKEELTCREAIPALAKVIYHVHDDVKDKDFELEMSWVC
DESNRIHQFVPADLKAEAEAAA--------------------------------------
------------------------------------------------------------
------------------------------------------------------------
----------------------------------------------MDTLVAIAGKGFSV
VAADMSIAHSIILVKGDHDKIMNLDDTKLLACSGEAGDVENFAEYIAKNVKLYQFRAGTK
LSNHAAANFIRGELAHSIRSRPYAVNFLLCGVDDDNSSAVYYLDYMGSIQKLNYCAQGYG
GHFILSILDKHYHPDITEDEAVAVIKKCIAEIKTRFLINQSNFVIKAVDKNGSR-KLMKG
TTTLAFRFQGGVIVAVDSRATRGQYIGSQCVRKVIEINPFLLGTMAGGAADCQFWERYLG
MRCRLFELNHKERISVAAASKILANIVYNYKGMGLSMGTMIVGWDKSGPNLYYVDDQGTR
LKGDLFSVGSGSPYAYGVLDSHYKWDLSVEDAIELGRRAIFHATYRDIASGGICSVYHVK
ESGWERVGRWNCWSPYTFNGGTVMALAGEDYSIIAGDTRMSTGYSIISRQCSKILKLSDQ
CILASSGMQADMVTLGKLLKTRMVQFYHAHRKEMPVPSMAQLLANTLYGRRFFPYYTFNV
LGGIDPQGKGCVYTYDAVGCVERVKMSVSGTGETLIQPFLDNQVELSLDEAVELIKDAFT
SAGERDIYTGDTVEIYKVTPGKVELELFQLKKD-GFNFDLCARNAMLGEKNVAMPKAMKT
GTTIVGVVFNEGVVLGADTRATEGSIVCDKECEKIHYIAPNIYCCGAGTAADTEKTTEMI
SSRLALHRMATGKQSRTGTACNMLSKYLFRYMGYVGAALVLGGVDVTGPSLYMVYPHGSV
DKLTFGSMGSGSLAAMAVLEAGYKDGINQEEAMSLVHKAILAGIFNDLGSGSNVDLCVIK
KDGAKMHRFHDRPNPRPFRRSKPYTFPPGTTPVLS--RALAEFRKKLVEHREVEAKVKSY
RDTLKDLTKKYDKTEDDLKSLQSVGQLIGEVLRQLDEERYIVKASSGPRYIVGCRPKLSK
DKLKPGTRVTLDTTTLTILRTLPREVDPTVFHMVHEDPGNINYSDVGGLADQIRELREVI
ELPLTNPELYQRVGIKAPKGVLLYGPPGTGKTLLARAVAHSMDCNFVKVVASAVVDKYIG
ESSRIVREMFGYARDHEPCVIFLDEIDAIGAKRSTDGSSTNREVERTLMELLGQLDGFDE
LTRVKIIMATNRPDILDQALLRPGRLDRKIEIPLPSEQGRIDVLKIHASSITKHGDIDYE
AVCKLAENFNGADLRNVCTEAGMFAIRADREYVIQEDLMKAVRKIADSKKLEGK------
-KVHIHPLVLLSVVDHYSRAIKDRKKRAVGVLLG----GVLDISNSYAIPFDEDEKGEPV
WFLDFNYHQVMHRMSRKINARETIVGWYSTGPKIRPNDIAINTVFKKEIPHPVMVIIDIG
MSGFGFPTDAYVAVEEVKEDG-FQHLPSEIKALEAEEIGVEHLLRDIRDTTVSSVSEDVS
YKLQALRGLEARLQEIVAYLDRVVDGKLPVNHEIIYRIQDIFNLLPNLNVPELLRSFTGK
TNDMLLSVYLCSLIRSIIALHNCISNKL-XDVPMNDTAETIHISSLALLKMLKHGRAGVP
MEVMGLMLGEYVDDYTINVVDVFAMPQSGTGVSVEAVDPVFQQQMLDMLKQTQRHEMVVG
WYHSHPGFGCWLSGVDINTQQSFEQLNQRAVAVVVDPIQSVRGKVVIDAFRLINPKSMLM
GQEPRQTTSNVGHLNKPSIQALIHGLNRHYYSIAISYTKNTHEEQMLLNLHKKTWVDGLK
LTDFHTHCKENEKTHKNLLELSKSYVEMLKKELDTSPEKLAIENVGKLNAKKHLASSADE
LMTRNISQTLGMMLDTVVF-----------------------------------------
------------------------------------------------------------
------------------------------------------------------------
------------------------------------------------------------
------------------------------------------------------------
------------------------------------------------------------
------------------------------------------------------------
------------PSDILGASPQEIIQRTRMIENEIRALRSEGHRLVQEHRMCEEKIEDNE
RKIQLNKQLPYLVANIVELIDL--GGNVDLDAQRQGKAVVLKTTTRQTVFLPVPGLVPVE
ELKPKDLVGVNKDSYLILDSLPSEYDSRVKAMELDERPQEDYSDIGGLDKQIQELIEAVV
LPITHKDKFEAIGVKPPKGVLVYGPPGTGKTLLARACAAQTKSAFLKLAGPQLVQMFIGD
GAKMIRDAFALAKEKSPCIIFIDELDAIGSKRHDSDQNGDREIQRTMLELLNQLDGFTPN
TDIKVIAATNRVDVLDPALLRSGRLDRKIELPLPTEDARARIIQIHSRKMNVHPDVNFDE
LGRSCDDFNGAQLKAICVEAGMIALRRGGTQLRHEDYVDGIAAVQSKKKTKLNYFVDLYT
QMKNLQRQLEFLDIQEEYIKDETKSLRRELLRSKEEIKRIQSVPLVVGQFLEMVDENHGI
VMSTTGSNYYVRILSTINREDLKPSCSVALHRHSNSLVDVLPPDADLSVQMLKASEKPDV
MYTDIGGLDVQKQELREAVELPLTQYDLYKQIGIDPPRGVLLYGPPGTGKTMLAKAVAHH
TTATFIRVVGSEFVQKYLGDGPRMVRDVFRLAKEHAPSIVFIDEVDAIAMKRFDSETGAD
REVQRVLIELLTQMDGFEQNVNVKVIMCTNRADTLDPALLRPGRLDRKIEFPVPDRRQKR
LIFQTITAKMNLSEEVDLEDYISRPDKLTGADINAICQEAGMHAVRKNRYVILPKDLEKG
YQKTVKKDEREFEFYR-PLDKTEIELLKTYGAGPYTTLIKDREDELKDLSKKVNEMSGVK
ESDTGLAPPGQWDLPGDKQMMSEQQALQVARCTKIINPNTDDARYVISIRHVAKFVVGLG
ERVAPADIEEGMRVGVDRHKYKIRLPLPPKIDPTVTMMTVEEKPDVTYTDVGGAKENLEK
LREVVELPLLHPERFVNLGIDPPKGVLLYGPPGTGKTLSARAVANRTDACFIRVIGSELV
QKYVGEGARLVRELFQMARSKKACVIFFDEVDAIGGSRFTD----DSEVQRTMLEILNQL
DGFDPRGNVKILMATNRPDTLDPALLRPGRLDRKVEFGVPDLEGRTQIFKIHTKNMNCDR
DIRFELLARLCPNTTGADLRSVCTEAGMFAIRARRRSVSEKDMLDAVNKVIKGYAKFSAT
PKYMMYNKLQPDQVRETIDELLKESQDKKRKFVETVELHIGLKNYDPQKDKRFSGTVVLN
HVPRPRMKICVLGDAAHCDKAEKLGLPTRDVAALKAFNKNKKQIKKFAKQFDAFLASESL
IKQIPRILGPGLNKAGKFPALLSAQDDIDAKVTEVKSTVKFQLKKVLCLGVAVGRVDMDQ
KALYQNVMLSVNFLISLLKKNWQNVRCLTVKSTMGKPHRLY-IRAYYISKVEELKQLVQK
KQHNFRRLEAQRNEVNSEVRSLREELQLLHEPGSYVGEVVKVMGENKVLVKVQPDGKYVV
DIDKSIKVADIKPSQRVALRSDSYSLHKILPSKVDPLVSLMRVEKVPDSTYDMIGGLDEQ
IQQIKEVIEVPIKHPELFDALGIDQPKGVLLYGPPGTGKTLLARATAHHTECTFIRVSGS
ELVQKYIGEGSRMVRELFVMAREAAPSIIFLDEVDSIGSSR---SDSEVQRTMLELLNQL
DGFEPTSNIKVMMATNRMDILDAALLRPGRIDRKIEFPNPNDAAREDILRIHSRKMNLMR
GINLRKIAEQMPGSSGAEVKSVCTEAGMFALRERRIHVTQEDFEMSVAKVMSKDSDKNIS
LKKLFKIAGSRTIGQDVRSNNVMAAVALANTVKSSLGPVGLDKMLVDEVGDVTITNDGAT
ILKQLDVEHPAAKVLVELSGLQDKEVGDGTTSVVLLAAELLRRADELVRRKIHPTSIITG
FRLAQREAVKYIQNNLLIPVDKLGKECLLNAAKTSMSSKIIGKDYFSQMVVDAVCAVKTK
VHYPIKAINVLKQHGKSLHESQLVKGYALNCTRAAEGMPKFVKNAKIALLDVDLRKAKMQ
LGVQVLINDPKELAAVQQRESDITKERIQLLLNAGANVVLTTKGIDDTSMKSFVEAGAIG
VRRVTKDDLRRIAKATGGTMILSFANMEGEESFDPSYLGHAEEVSQERISDDELIVIKGC
KSTASQSIILRGANEYMLDEMERSVHDAICVVKRTLESSHVVPGGGAVEAALSIYLENFA
HTLGSREQLAIVEFAEGLLSIPKILAVNGAKDAPDLVAKLRAVHNMAQKDPNKAEYAQSG
LDLFNGKIRNNVEAGVLEPGMSKIKSIQFATEAAITILRIDEMIKLIMREGSSEMKGEEA
RMSSFVGALAIVDLIKTTLGPKGMDKILVINVTNDGATILRSIVVDNPAAKVLIDISRVQ
DDEVGDGTTSVCCFAGELLRNAEVLMNQRIHPQTIVHGWRMASETALKALEASAVDNSAD
PEKFREDLMNIARTTLSSKLLCYEKEHFANLAVDAVLRLKGSTDLDHIQIIKKSGGTLKD
SYLDEGFILDNKFGVGQPTDIKDAKILVANTAMDTDKVKIYGARVRVEGMAQVAEIEAAE
KQRMVAKCDRIVAHGCNIFVNRQLIYNLPEQHFAEKGISSIEHADFAGIERLALVTGADI
VSTFDTPDKVNLGRAAHVSEVMIGEDKLIKFSGCTKNEACTVVLRGANMAVLDEAERSLH
DALCVLSQTVKETRTVLGGGCSESLMANAVDELAKKTPGKKSLAIEAYAKALRGLPTILA
DNAGYDSTDLVAELRSAHHAGKSTMGINMDVGRVDDVKVLGITESYKLKKQVVTAATEAA
EMVVRVDIIEKSAPRQRKDVRESNILAAKAVADCVRTSLGPRGMDKMLEAPNGEVTITND
GATILNKMDVVHPAAKMLVDLSKSQDIEAGDGTTTVVVIAGALLGAAHQMLKQGIHPTAV
SESFKKALDKATEVLEGMSSDVDITDRDSLLKNAMTSLNSKVVSQYSSLLAPIAVDSVLR
VDLRNIKIVKKLGGTIDDTEMVDGLLFDQKASRAAGGPTRIEKAKIALIQFCISPPKTDI
ENSVVVHNHEAMDRVIREERNYIVKIVKKIKASGCNVLLIQKSILRDAITDLGRHFLAKQ
KILVVTNIERPEIEFVSKTLGCTPIASLDAFTPEKLGKAELVEEISTSGRIVKVTGVTVS
ILCRGSNQLVLDEADRSIHDALCVIRCLVKKRKTICGGSAPECEVSKRLSDYAHTLHGVE
SYCVRAYAEALEVVPYTLAENAGLHPMAIVTELRNKH---GANFGINVRKASITDMTDEN
VIQPLLVSLSALTLATETVRLILKIDDIVPVR----FDEYGRPFVILRDQGKQKRIRGLE
AHKANIVAAQSVAKVLRTSLGPKGMDKMLQSPDGDVTVTNDGATILNDMQVENEIAKLLV
NLSKSQDDEIGDGTTGVVVLAGALLEKAEALLDRGIHPTKIADGYEIASKIAFDHLETIS
ERYNYEKNDYEPLKRTAFTTLGSKIINKQQEQMADIAVRAVLAVADMERQDVNLDLIKVE
GKVGGSLEDTTLIEGIVVDKDFSHPQMCKDIKDAKIAILTCPFEPPKPKTKHKLDIDTVE
KYKKLYEVEQEYFRDMVKRCKDSGANCIICQWGFDDEGNYLLAQNELPAVRWVGGVEIEL
IAIATGGRIVPRFQELTEAKLGYAGRVKEVSFGTTKDKMIVIEGCARSKAVTILVRGGNK
MIVEEAKRSLHDALCVVRNLIRDNRVVYGGGAAEISCSLQVHKKADETKGIEQYAMRAFA
DALENLPVALAENSGLDPIQSLTEVKSRQHSENNAHLGIDCLQRGTNDMKEQNVYETLIG
KQQQFILATQVVRMILKIDDVIDSPVLVLNQNTKKESGREAQLANIQAARAVSECIRSTL
GPKAMLKMIIDAMGGIVMTNDGNAILREIDVSHPAAKSMIELSRTQDEEVGDGTTSVIIL
AGEMLYIAQPFLERDMHPTVIVNAFFKALDDAIAVMDAHCVKVDVSSDEEILKIIKSSLG
TKYLSXXXXXXCDLALKAVRTVYVHVDIDIKKYAKVEKIPGGELTDCQVLDGVMFNKDIT
HKMRRRIEKPRILLLDCPLEYKKGESSISIEMTGEDSFAEILRQEEEYIEKICSDIIKVK
PDVIITEKGLSDLAQHFLMKAGITCLRRLRKTDNNRVARASGATIVSRTEDIKESDVGTE
CGLFEIRKIGDEYFTFIVDCKSPKACSILLRGGSKDVLNEMERHLQDAMNIARNIMLDPR
LVPGGGAIEMTVSAGLQANSKKIEGVEQWPYCAVAMGLEVIPRTLAENCGASVIRLITEL
RAKHSEPGNESWGVDGEKGVICDVRDIGVWEPYVVKAQTIKTAIEAAALLLRIDAIVSGL
AKMQPGIILLKDGTDTSQGKGQLISNINACQVVVDIVRTTLGPRGMDKLVVDQRGKVTIS
NDGATVVKLLDIVHPAAATLVDISKAQDEEVGDGTTSVVVLAGEMLKEAKEFIEEGIHPR
IIIRAYRKAAQLCLEKINELAIPFDNKDPEARRDLLTKCAKTAMNSKLICHHQEFFGKMV
VDAVLQLDEDLAIEMVGIKKVQGGGMEDSFLVDGVAFKKTFSYAGFEQQPKKFENPKIIL
LNVELELKAEKENAEVRIEDPSQYQSIVDAEWNIIYDKLEKIVATGAKVVLSRLAIGDLA
TQYFADRDIFCAGRVPEDDLQRVSKAVNASVQTSVNNLTDGILGTCAVFEERQVGGERYN
LFRGCPKAKTSTIVLRGGAQQFLDEAERSLHDAIMIVRRAIKHRSVVPGGGAVEMELSKY
LREFSRTVHGKEQLLINGFAKAYEVIPRQLADNAGFDNTEILNKLRQKHA-YFGVDIENE
DVCDTYASFVWEPTLVKSNMVKAASEAACLILSVDQTVRNPQSEGVDAMLKEGAQHLTGL
EEAVLKNIQACQELGDMTKTSLGPNGMNKMVINHLERLFVTNDAATMVSELEVAHPAAKM
VVLASKQQEAEMGDATNLVVCFAGELLRGTATLLRTGLHVADVVAGYQKGSAYCLEELEK
LQDADKLAYAIRTAIGSKQYGWEDVISKQVAEACVNIMPKNPARFNVDNVRVAKILGGGV
GDMRWVKGMVLTRDAETTIKHVTKAKVAIYGCEVDIHTTETKGTVLLRSADELMNFHKGE
EKVMEDLVKSIKDAGVTCVIGELALHFFERYGIMAVKCPSKFELRRICRATGAAAMPKFE
TPKKEDIGFCDCVTVEEVGSSRCVIFRQEEESSQVATLVLRAATQNVLADIERCIDDAVN
VVKAITRDPRMVAGGGACEIELARRVAQYASTCPGMEQYSIRKYAEALEVVARTLATTSG
FDATDVIASLYSAHEAGNVNAGVDIDEGTPKDMCEAGVLDHLLTKRWALKFASDAAITVL
RVDQIIMAKPAGGPKAINPNAEIVKKGQATLVNINAARGLQDVVKTNLGPRGTFKLLVGG
SGDLKLTKDGTALLNEMQIQHPTASLIARTATAQDDIAGDGTTSTVILVGDFLRQAHRYL
EEGLQARTICDGFEIAKKKVLEFLDE-DRELLYSAAKTSLRTKLPPETADMFADIVCDAV
LTIRRPNEPIDLFMVEIMHMEHRSGTDSRLIRGLVLDHGARHPDMPKNLKNCYILTCNVS
LEYEKTEVTSGFFYSSADQREKMVESERQLINDRCQQIIDLKNKVC---EKGFCVINQKG
IDPLSLDMLSHHGILALRRAKRRNMERLQLACGGIALNSFEGMDESCLGWAGSVYEQVLG
EEKYTFVEDVKEPNSCTILLKGPNKHTIAQLKEAVRDGLRCVKSTIEDAAVLPGGGCFEV
AAHQMLVRGKVKLGVQAYADALLMIPKILAENSGFDPMEVVVNLKDEQHNGKRVGLDVYT
GECFDPIAAGVFDNYTVKRQSLHLSTVIATQILLVDEILKAGRVM-NPMRELVVDKLILN
ISVGESGDRVTRATKVLEQLSEQAPVLSKARYTIRGFGIRRNEKIACHVTIRGEKALEIL
ERGLRVKEYELRKSNFSSTGCFGFGIQEHIDLGLKYDPSTGIYGMDFFVVLKRPGSRVSR
RRRCKHRIGFSHRVTAEDAEKWFKTKYQGAVIIQLIPDGTNMYHWIAVIKGPPGTAYEGG
RFKASIRIPSDYPLVPPKMSFQTKVFHPNVHFKSGEICLDILKTTWSPAWSLQSVCRAVI
TLLSHPEADSPLNCDAARLIRLGDDRGFRSVASMYTFQASYRVYPVAALGKEQLENGDKI
ILPPSALHTLSQLRITYPMLFKLTHRSTHCGVLEFVAEEGVCYIPSWMMQNLLVEEGCII
QVQSATLLKGTFVKFQPQKTEFIELSNPKAVLEAQLRHYSALTKGDTIVINYNGKRFAID
ILETKPADAVSIIETDINVDFAQPLDYKETXXXRYRPGTRALLEIRKYQRSTDLLIRKLP
FARVVREIMQKYRQEVRIEARALEALQESTEAYLVRLFEDSNLCAIHAKRVTVMPKDMQL
ARRIRGYTG---------------------------------------------------
------------------------------------------------------------
---VDLALDRIRKLADNCTGLQGFLVFNAVGGGTGSGLGSLLLERLSVDYGKKSKLGFTI
YPSPQVSTAVVEPYNSVLSTHSLLEHTDVAVMIDNEAVYDICRRSLDIERPTYTNLNRLI
AQVISSLTASLRFDGALNVDVTEFQTNLVPYPRIHFMLSSYAPVISAEKAYHEQLSVAEI
TNSAFEPASMMAKCDPRHGKYMACCLMYRGDVVPKDVNAAVATIKTKRTIQFVDWCPTGF
KCGINYQPPTVVPGGDLAKVQRAVCMISNST-----------------------------
------------------------------------------------------------
------------------------------------------------------------
------------------------------------------------------------
------------------------------------------------------------
------------------------------------------------------------
------------------------------------------------------------
------------------------------------------------------------
------------------------------------------------------------
-----------------------YQADDEHYIPRALLLDLEPRVVNSIQNSRYRNLYNPE
NFFVSEHGGGAGNNWASGYAQAETHEEEIMEIIDREADGSDSLEGFVVCHSIAGGTGSGM
GSYLLERLIDRYPKKLIQTYSVFPXXXXXXDVVVQPYNSILTLKRLTLNADCVVVLDNTA
LNSIAVDRLRIPNPTFSQVNSLVSTVMAASTTTLRYPSYMNNDLIGLVASLIPTPRCHFL
MTGYTPLSLVRKTSVLDVMRRLLQAKNIMVSAPYISILNIIQGEVDPTQVHKSLQRIRER
NLARFIPWGPASIQVALSRKSPYVQTAHRVSGLMLANHTSITSLFERCLKQYKTLRRRKA
FIENYTKEAMFRDSLDEFDDSERVVQNLVDEYKAAETPVNDDNSVVQLNTRIMEELGLFR
GDTVLIKGKKRRDTVCIVLADDECEEPKVRMNRVVRKNLRVRLGDLVSVHPCADIKYGKR
IQVLPIDDTIEGVTGNLFDVYLKPYYLEAYRPARKGDTFVVRGGMRAVEFKIVEVDPGEY
CIVAPDTVIHCDGDPIKREDEE--EEVGYDDVGGCRKQLAQIRELVELPLRHPQLFKSVG
VKPPRGILLYGPPGSGKTLIARAVANETGAFFFLINGPEIMSKLAGESESNLRKAFEEAE
KNSPAIIFIDEIDSIAPKREKTHGEVERRIVSQLLTLMDGLKVRSHVVVIGATNRPNSID
PALRRFGRFDREVDIGVPDEIGRLEILRIKTKNMKLAEDVDLEAVAKETHGFVGADVSAL
CTEAALQCIREKMDIIDLEDDTIDAEILDSMAVTHEHFRHALGVSNPSALRETVVEVPNV
TWDDIGGLQSTKRELQETVQYPVEHPEKFEKFGMSPSKGVLFYGPPGCGKTLLAKAIANE
CQANFISVKGPELLTMWFGESEANVREIFDKARQSAPCVLFLDELDSIAKARGSGAGDGG
GAADRVINQILTEMDGVGAKKSVFIIGATNRPDIIDPAIIRPGRLDQLLYIPLPDEPSRH
AILKAALRKSPVSGDVDLQALARVTKGFSGADLTEICQRACKLAIRENIEKEEWEDFVPE
ITRRHFEESMKFARRSVSDNDIRKYEMFAQNLQTSRGFG--FRFX--------------S
LNRLIVDESVNDDNSVVQLNTRIMEELGLFRGDTVLIKGKKRRDTVCIVLADDECEEPKV
RMNRVVRKNLRVRLGDLVSVHPCADIKYGKRIQVLPIDDTIEGVTGNLFDVYLKPYYLEA
YRPARKGDTFVVRGGMRAVEFKIVEVDPGEYCIVAPDTVIHCDGDPIKREDE---EEVGY
DDVGGCRKQLAQIRELVELPLRHPQLFKSVGVKPPRGILLYGPPGSGKTLIARAVANETG
AFFFLINGPEIMSKLAGESESNLRKAFEEAEKNSPAIIFIDEIDSIAPKREKTHGEVERR
IVSQLLTLMDGLKVRSHVVVIGATNRPNSIDPALRRFGRFDREVDIGVPDEIGRLEILRI
KTKNMKLAEDVDLEAVAKETHGFVGADVSALCTEAALQCIREKMDIIDLEDDTIDAEILD
SMAVTHEHFRHALGVSNPSALRETVVEVPNVTWDDIGGLQSTKRELQETVQYPVEHPEKF
EKFGMSPSKGVLFYGPPGCGKTLLAKAIANECQANFISVKGPELLTMWFGESEANVREIF
DKARQSAPCVLFLDELDSIAKARGSGAGDGGGAADRVINQILTEMDGVGAKKSVFIIGAT
NRPDIIDPAIIRPGRLDQLLYIPLPDEPSRHAILKAALRKSPVSGDVDLQALARVTKGFS
GADLTEICQRACKLAIRENIEKEIEWEDFVPEITRRHFEESMKFARRSVSDNDIRKYEMF
AQNLQTSRGFG-----XXX--GITEIYDNLRKTETNHMPPPTYMVHQPDISAKMRAILMD
WLVDVHLKFRLQPETMHLTVNLIDRFLAVKQVPRQKLQLVGVTAMLLASKYEEIYAPEVK
DFVYISDRVYTREDILRMEAVMLNKLGFNLTTSSPLTFLKRFLKAAFSSYLLELTMQDYK
MLKYTPSMIAASCAYWNTTLEHYSQYTRAVYRKYGNAKLPANYNFEVYKTIWRIKKCEAK
CVALQFPEGLLAYACHIADIVIMGDVTYGACCVDDFSAAALGADIMIHYGHSCLVPVDTC
KIPVMYVFVDIRIDTEHFVETVKFNFAVMATIQFVASLQLVKSIPQAKPLSSGEVLGCTA
PTILVFLADGRFHLEAAMIANPALKAYRYDPYSKKLTLEEYDHSGMRVTRKQVVSFGIVL
GTLGRQGNPKIVERMEHLLRKEFIVLLSEIFPDKVDAWIEIACPRLAIDWGTSFRSPVLT
PYEAEIALGYPMDYYAKDGGAWTMAPKFDPTAIHTIYVRVTGGEVGAVSSLAPKLGPLGL
SPKKIGDDIAKNT-DWKGLRITVRLVVQNRQAKVEVVPSAAALIIKALKEPVRDRKKVKN
IQHDGNVSMDDIIDIARQMRPRSMAVTLKGTVKEILGTAVSVGCTVDGQAPRDVQSAIDE
GEIEV-------------------------------------------------------
------------------------------------------------------------
------------------------------------------------------------
------------------------------------------------------------
-----------------------------RRLARRAGVKRISASTYPEGRSALQSFVRGV
VEAAALYCVHQNRKTVTIVDVMLALKRKGITVYG---RVCYFHDNDIGGFYYGHHHPMKP
HRVAMTHNLLLNYGTFRKMDCYKPHRASPTEMVQFHSEDYVDFLRRVSPDQVPDLMEMME
TFNVDCPVFDGLFDFCQISAGGSIDGAAKLNLGQYDIAINWAGGLHHAKKCEASGFCYVN
DIVLAILELLKVHARVLYIDIDIHHGDGVEEAFYVTDRVMTVSFHKYGDLFFPGTGDIWD
IGANAGKYYSVNVPLKDGIDDKSYERIFKPIMTKVMETYRPGVIVLQCGADSLTQDRLGC
FNVSTKGHGECVRFMKSFGVPMLVLGGGGYNIRNVARCWAYETSVLLDEKMPENLPENMY
WDYYGPDHKLHI----IENLNTKDYLEKIKIKILENLRSLEHAPAVQMQEVPPMENYAKL
EKIGEGTYGVVYKARDKLTNEIIALKKIRLEAEDEGVPSTAIREISLLKEL-IVRLKDVV
H----LYLVFEYLDQDLKKYMIKSYLYQLLRGVAFCHSHRVLHRDLKPQNLLIDGSLKLA
DFGLARAFGIPVRTYTHEVVTLWYRAPEILLGSRHYSTPVDIWSIGCIFAEMVMKHPLFP
GDSEIDELFRIFRALGTPTEEVWPGVSSLPDF--FPGWPAQKLSNLVKDKGLDLLSQMLI
YDPSKRISAKGALNHPYFDXXISYSAECVVGSGSFGVVFKASVVETGDVVAIKKVLQDKR
YKNRELQIMRQLKHPNVVELKHCFYSTGDQIYLNLVLEYIPETVYRVSRNYSKLKQTIPV
LYVKIYMYQLLRSLAYIHSHGICHRDIKPQNLLVDTSTHTLKLCDFGSAKVLVPEEPNIS
YICSRYYRAPELIFGATDYTTAIDIWSTGCVMAELLLGQPLFPGESGVDQLVEIIKVLGT
PTKEQIQSMNQNYNDFKFPQIKAHPWHKVFRASTPPEATDLVSKLLQYNPRGRSKPLEAC
AHPFFDELRDPNARLPNGKPIPLHVQIASDE---IGHYRLGKTLGVGSFGKVKLAEHELT
GHKVAVKILNRQRIKSQDMDDKVKREIKILKLFRHPHIISLYEVIDTPTDIFVIMEYVSG
GELFDYIVEKGRLSEDDARVFFQQIISGVEHCHRHMVVHRDLKPENLLLDSQRNVKIADF
GLSNIMTDGNFLKTSCGSPNYAAPEVISGKLYAGPEVDVWSCGVILYALLCGSLPFDDDN
IPNLFKKIKGGIYTLPSHLSPMSRDLIPRMLIVDPVQRITISNIRKHPFFMTNLPMYLQV
DEGVLDGFNRDQIKDAVKQGRRNHLTVAYYLVLDVMNDVYDALKTINFEWKQLQLYKYLL
DIQ---XXXX--------------------------------------------------
--------------------MVRHNNIVPNAHFHKDWQRRVKTWFNQPARKHNRRLARQQ
KAARVAPRPVSGPLRPAVHCPTVKYNTKVRAGRGFTLEELKAAGINRKVAPTIGIAVDHR
RQNHSEESLAENTKRLKEYMARVVVFPRRPNKPKKGDAKKEEIATVXXXXXXXX------
VKSKARKITDSEKKFQAYRTLRAVRTNAKYAGMRKKRAMFEARLVQGQLLKKIMDSIKDL
VSEGNFDVSRTGIALQAMDASHVSLCALLLRSDGFDQFRADRNKTLGINIGSMSKMLKCA
GNEDVVTMRADDHGDTVTFIFESEKDKRVSEFDLKLVDIDTEQLGIPETEYSAVVTMPSS
EFQRICTVLAVVGDAVQVIVTKEGIKFSTKGDSCNVNISIGKNESPEKDEDAVTVDLTEP
VCLSFALRYLNFFTKASPLSSQVSISLAKGVPLMVEYKIEDMGYVRYYLAPKIXWGEPWS
SKVSRIRXXXXXXX----GVEAVIVKSFDNLIQEQFALQLVAEFYSILHEANLDLWLCPY
KVISTGMDCGFIEMLHDAISIDALKKNTPNFTTLQSYFERRYGPRPYRRALRCYVRSLAG
YCLVTYILQVKDRHNGNIMVDSEGHVIHIDFGFFLSNSPXXINFEKAPFKLTKDFVDVLT
KAFRRFCNHVIKGFLALRKRSDKIIMLVEMXXXXXXXXXXXIEGLRQRFQEKLTRQQCVA
HVQKLIENSIDNWRNRWYDRFQYYFTGILIDSVLSRLLEVRNSRPGKQVQLQEHEVRQLA
IQAREVFMKQPILLELEAPIKICGDIHGQYYDLLRLFEYGGFPPEANYLFLGDYVDRGKQ
SLETICLLLAYKLKYPENFFLLRGNHECASINRIYGFYDECKRRFNVKIWKTFTDCFNCL
PVAAIIDEKIFCTHGGLSPDLQHLSQVQRIMRPTDVPDMGLLCDLLWSDPDKEVQGWAES
DRGVSYVFGPDEVTKFLNKHDLDLCCRAHQVVEEGYEFFAKRQLVTLFSAPNYCGEFDNA
GAMMSVDETLMCSFQILKPAEKQRLEGAGITASDVKKLQDGGIYTVESLAMTTKRELMKI
KGISEPKAEKLIAEASKLMPMGFITATEFHRQRAEVIHLSTGAKELDALLAGGIETGSIT
ELYGEFRTGKTQLCHTLAVTCQLPLDQNGGEGRALYIDTEGTFRPERLCQIAKRFNLDEQ
DVLDNVAFARAYNSDHQNRLIAEASGILAESRYALVIVDSATALYRTDYSGRGELSERQQ
HLAKFMRSLQKLADEFGVAVVVTNQVVADP--GSLFQANALKPIGGNIMAHSSTTRLAMR
KGRGESRVCKIVDSPCLAEGEATFAIKDDGIGDSNDLPWVEKYRPSNVDDIVGNEDTVER
LKVIAAEGNMPNIIISGPPGTGKTTSVLCLARALLGEKDGVLELNASDERGIDVVRNKIK
MFAQKKVTLPPGRHKLVILDEADSMTPAAQQALRRTMELHSATTRFALACNVSTKVIEPI
QSRCAILRYTKLTDKQVLSRVNKVVEAEKVRATKDGLEAILFTADGDMRQALNNLQATAT
GYDMVNQENVFKVCAQPHPQVIAAVIEYCQKQDIASACTELECLWTLGYPAEDILQTFFR
VVKDLKLEVLREIGFCHMRVADGVGSLVQLTGLLAKLVVVDLRAHLLGRAASIVAKQLLC
GQHVVCVRAEELNISGSMLRNRMKYERFLRKRMNTNPKKGPIHFRAPSKVFWRTVRGMIP
HKTARGENALERLKVFEGVPPPYDKMKRVVIPDALRVLRLRPNRRYTKLGDLCAGVGWKY
QDVVARLEDKRRARSAAFYERKKALARLR-------------------------------
------------------------------------------------------------
------------------------------------------------------------
------------------------------------------------------------
------------------------------------------------------------
------------------------------------------------------------
------------------------------------------------------------
----------------------------------------------------------FA
IHPDSTPVRLDTSKWPLLLKNYNELNVRTGHYTPIPCGFSPLRRPLKEYIDGGVINLDKP
ANPSSHEVVAWIRKILRCEKTGHSGTLDPKVTGCLIVCINRATRLVKAQQSAGKEYVGVV
RLHSAALARAVETLTGALFQRPPVVSAVKKVLRIRTIYESKLFEYDEDRHLGVFWVSCEA
GTYIRTLCVHLGLLLGVGGHMQELRRVRSGIMSENDGLVTMHDVLDAQYEYDTTKDETYL
RRVIKPMECLVTTYKRLVVKDSAVNSICYGAKFLLPGLLRFANDIEVGDEVVLMTTKGEA
VAVAVAQMTTAVMATCDHGVVAKTKRVLMERDRYPRRWGLGPRAQEKKRLISEGKLDKYG
RANDSTPSAWLQG--RASLPIYPYREELLKAVEDFQVLVVVGETGSGKTTQITQYLHEAG
XGCTQPRRVAAMSVAARVAHEMGVGLGHEVGYSIRFEECTSEKTKIKYMTDGMLLREFLS
EPDLNMYSVLIIDEAHERSLHTDVLMGLVKDIARFRKDLKLIISSATLDAEKFSDYFDGA
PVFNIPGRKFPVDVYYTKAPEADYVEASVVTTLQIHVSQGPGDILVFLTGQEEIEGANEL
LLERTRGLGSKIKELIICPIYSSLPSELQAKIFEPRKVVLATNIAETSITIDGIVFVIDA
GFCKQNSYNPRTGMESLIVTPVSKAGANQRAGRGGRVGPGKCFRLYTAWSYQNELEESPV
PEIQRTNLGNVVLLLKSLGINDLINFDFMDAPPSETLIRALEQLYALGALNDRGELTKLG
RRMAEFPLDPMLSKMLVASEKFKCSEEITTICAMLSVFFRPKDRAKYADTAKAAF-----
DHITLLHVYNQWRDAGYSQQWCFEQYIQERSIKRARDVKEQLLGLLERVEIEIRKAIVAG
FFFHAGKLQKSGAYRTVKNPQTVHIHPSSXPKWVVYHELVFTSKEYMRTVSEIEPSWLLE
LAPHYYKFRDLELSDST---XXXXGFENMTEIQSRSIPLLLSGRDVLGAARTGSGKTLAF
LIPCIELLSRAKFMPRNGTGAIILSPTRELALQIYKDVRELCEFHGIVIGGANRKAENLL
VATPGRLIDHMMNTKGFVFKNLQMLILDEADRILEVGFEEETKQILRMIPKQRQSALFSA
TQTTKVEELAKLS-YVGVDDRRDKATVSGLEQGYVVCPPQVRFLLLFTFLKRNLKKKVIV
FFSSCNSVKFHFDLHGKQKQKKRTATFFEFCNAEKGILLSTDVAARGLHIPKVDWIVQYD
PPDDPREYIHRVGRTARGKALLFLLPELGFLKYLKQAKVPLNEYDFPKSKIANVQSQLER
LIEKNFYLNRSSREAYRSYLQAYASHSLKDIFNVHQIDLQGLSKAFGFTCPPKKKVLAPK
DTSMFFSYNPSLGPPYHVLVDTNFINFSIMNKVDLVQGMMDCLYAKCTPYITDCVMAELE
KLGSKYRVALRMAKDKRLERLPCSHKGTYADDCLVERATQHRCYIVATCDKDLKRRIRKI
PGVPIMSVTNHKYGIERLPEA--SQGMSLRGELRGHNGWVTAIAAP--NTDLLVSASRDK
SVIVWQLTYGVPRRALRGHSHFVEDVVISHDGQFALSGSWDGTIRLWDLTSGRTARRFVG
HTKDVMSVAFSSDNRQIVSGSRDKTIRLWNTLGECKFVI-GHTEWVSCVRLSPSPTQPSI
VSCGWDKLVKVWDLTTCKLTNNLSGHEGYLNTVTISPDGSLCASGGKDAKVMLWDLQEGK
HLYSLEGQSIINCLCFSPSRYWLCAATDDCIRIWDLESKSIVDEL-GEKDRSGQCMSLCW
SNDGNTLYSGYTDGVIRVWAVMPFSRFVEIGRVCLVNYGDDAGKLCAIIDVLDQNRVLVS
GPRQEHTVKRLSLTDLTVPRGARVGTLTKAWKKADIDNKWKTSSWGKKLAARETKANMTD
FDRFKVMLARKARSQLA-PTFKLILVGDGGTGKTTFVKRHVTGEFEKRYVPTVGVEVRPL
DFTTNRGKIRFNVWDTAGQEKLGCLRDGYYIQGQCGILMFDVTSRVTYKNIPNWHRDVVR
VCENIPIVLCGNKVDIKDRKVKAKQIHYHRKKSLQYYDISAKSNYNYEKPFLWLAKKLVG
DPQLEFVEMPALAPPEVQISDDQKRAMERDVVEAAAMPLP--------------------
------------------------------------------------------------
------------------------------------------------------------
-------------------------------------ITNKQFRDLELSDST---XXXXX
FENMTEIQSRSIPLLLSGRDVLGAARTGSGKTLAFLIPCIELLSRAKFMPRNGTGAIILS
PTRELALQIYKDVRELCEFHSQTHGIVIGGANRKAEAEKLVTGVNLLVATPGRLIDHMMN
TKGFVFKNLQMLILDEADRILEVGFEEETKQILRMIPKQRQSALFSATQTTKVEELAKLS
L---PVYVGVDDRRDKATVSGLEQGYVVCPPQVRFLLLFTFLKRNLKKKVIVFFSSCNSV
KFHAELLNYIDIPCFDLHGKQKQKKRTATFFEFCNAEKGILLSTDVAARGLHIPKVDWIV
QYDPPDDPREYIHRVGRTARGEGASGKALLFLLPSELGFLKYLKQAKVPLNEYDFPKSKI
ANVQSQLERLIEKNFYLNRSSREAYRSYLQAYASHSLKDIFNVHQIDLQGLSKAFGFTCP
PKVNLNX--AEAQLQELEKQNAVLFILSLSRELGSESKPIESRKLAGIVLKNIFWEVKNN
TTMALASPAPGAGSTAALLLANLASFELSALDAIGYICVAATKALLNSTQFIRSNMDREA
ERSHIVKTTLLSEVALETLVKLSQLYYTKLGEFMGE-XXXXXXXXX--QAIEFFSTIAEV
ELIAWCPAVAAANCLELVSEDIGDGIVEVVMPFVQKTTSFVAFGCMLAGP-QQGVGVLVV
REAAVWALSRMLCGILHAIIMLLNIGCIASSLEKDFVKYLDQVMPLMLFGLKDWQERAVC
NIAVGVVGDIARAVEGELFRFCDDIVVALMENLKNHFVDRSIKPPIFSCLGDIEMVEYLT
TLQESLLDSFSGIINGXYSLLGDVARYVEWLRRNARLRREYLYRKGLEGKERIEYERKRK
IREALAEGKAIPTELRREAEEIRXXXXX-PSSHIDDEYANANLREPNVLVTTSREPSTRL
KQFAKELKILFPNSRRINRGNMILKHVVEHAKTEGVTDVIIAHETRGQPDGLIISHMPYG
PTAYFRLTNTVLRHDIP-GTMSEAYPHLIFENFSTPLGKRVQNVLKYLFPPPKPDSKRIL
TFRNDNDYVSFRHHTYKIDLQEVGPRFEMMLFQLKLGTMDQTEADNEWVLRPYFTTA---
------------------------------------------------------------
------------------------------------------------------------
------------------------------------------------------------
------------------------------------------------------------
------------------------------------------------------------
------------------------------------------------------------
------------------------------------------------------------
------------------------------------EVVWQIINQGFCSFKTKTETRTMC
RNKYNVSGECLRSACPLANGRYATILERKGVCYLYMKTAERAHTPKNLWEKVRLPAGLEE
AKAMVNEELKYWPKYLLKKNTMRLRRIHEYLARMRRFALKPEKTV-RVHKKVERREAVRE
SKALRAANLDVSIEKELLDRLRKGHYEDIYNFPQKDYEKVLVQLRDMRMVDPTFT--XXX
XXXXX--LIAMEQINTVIVHNKCFVFIP--XXVPFELRALEAVLITVCKMYDHELNAVQP
LIEHILSTVLSTLDQKQLDELRILDDAVGLLAARIQRVKDAISAVLDEDSDMANMYLTRX
XXXXHDEVELMLESYLQELQXXXXXXXXXXXEIDSSETLMEFTLSNNRNKLLKAEAVFTL
VAMVASLGSMVTGIFGMNLMRPLTDEEMRTFFEKLAKFIGRNIKMLLERYCFRLHKDRVF
YVDEKLLKLATNVSRDNLIALGTCFGRFTKSGKFRLQITALDYLAQYAKYKVYVKPTAEL
SFLYGNHIYKAGLGRITENTPQYQGVIVYSMAGVPLGFGVSAKSTTDCRRADPTTIVCFH
QADVGEYLRDEDMGAYKYLEELAKKKQSDASRFLFRVRAWEYRQLPTIHRATHPTRPDKA
RRLGYKAKQGVVIYRVRVRRGGRKKQVPGGNTSGKPVNEGVKQLKPERSLRALAEERVGR
ALQSLRVLNSYWVNQDAAYKYYEVICVDPFHKAVRRDARMNWICDPVHKHREMRGLTSAG
KKARGLRKKGH---KHRPSVRASWKRRNTLSLRRYRMVVYNFKKIQTVPSAKDFVDIVLS
MTQRKTPTVVHKGYKITRIRQFYMRKVKFTQTNYNEKISKILEDFPRLDDIHPFYADLLN
VLYDRDHYKLALASLNKGRNLIDQICKHYVKMLKYGDSLYRCKTLKRAALGRMCTVMKKQ
GPSLTYLDEVRQHLARLPSIDPNTRTLLVCGYPNVGKSSFMNKITRANVEVQPYAFTTKS
LFVGHTDFEYLRWQVIDTPGILDHPLEERNTIEMQSVTALAHLRAAVLYFFDISEQCGYT
LKQQAGLFHSIRPLFANKPLIVVANKTDV---GAKVAVEPHRHEGIFIGKXXX---LTKN
LVPGEAVYGEKKISVDKIEYRQWNPFRSKVAAAVLGGVRDIHMKPGARVLYLGAASGTTV
SHVADIVGPEGTVYAVEFSLRSGRDLVNMAKKRTNVIPIIEDARLPQRYRMLVGMVDVVF
ADVAQPDQARIVGINAQHFLKTGGHVVISIKASCIDSTSDPAVVYANEMKNLKEQGFKLN
ELITLAPYERDHAVVVGTYR-RVADIT--LTN-RSRSEYRDQLVSDLAEYYGYIPTLIDR
FLNIFPIRECVDFLEANEKPRPMTIRANTLKTRRRELIQTLTDRGVRIEPLDKWSKVGAA
VYESQVPIGATPEYLAGHYMMQAASSFLPCMALAPKPDERVLDMSAAPGGKTSYLCALMK
NQGVIFANDASKERCASLVANLARMGCRITVVTNYDGRKYRGVMFDRVLLDAPCSGLGVV
SKDPSVKVSRTDKDLQRCAHIQKELILAAIDCCNAQSATGGYVVYSTCSVSVEENEAVVE
YALSMRNVKVVPTGLDFGVEGFTRYRERRFHPSLQHSRRYYPHTHNMDGFFVCKLKKLML
VLFESPAGYAIFKVLNEGKLRKFIKLKAFSKFDNTTEALKAATALVESKLDKGLKKFLKK
QIAVSDPKLGGAIKEALSLNCVSDSRVIELHRCMRTQAMSMIEAMSLGLAHSLSRYKLKF
SPEKVDTMIVQAIGLLDDIDKELNTYSMRVREWYGWHFPELGKVIADHAPYCKIVMKMGL
RTNAPTVDLTDIVPEEKDVEVKEAALISMGTEIAQDDLEHIQELCQQVLDITDYRKELYE
YLVNRMKAIAPNTSVLVGEMVGARLIAHAGSLVGLAKAPASTVQILGAEKALFRALKSRG
STPKYGLLYHASLIHQATAKNRGKISRALAAKTALASRIDALGEEMGIESRAMLETRLRE
LEG--YILFEASSGYALFRLN---DIGMSTDEIQLSVADFGKFTSLVGLVAFDPFQTAQQ
ALENCNAISEGLTTDMLVNFLESNLPYAVGVSDPKLGSA-SGAEVHEYIRGIRMHFPKYL
KAMKEEDLLKAQLGLGHSYSRAKVKFNVDKADTMIIQAIALLDQLDKDINTFAMRTREWY
TWHFPELLKIINDNLMFAKLVVHIKNRGSITDDSLAGLEEITDDAGLAQQVIDASKTSMG
MDISEVDLLNVVHFAQKVVSLYEYRTHLQAYLRDKMKNVAPNTAVLIGDVVGARLISKAG
SLTHLAKAPASTIQILGAEKALFRALKTRGKTPKYGLIYNSSFIGKAKQKQKGRISRYLA
NKVAIASRIDCFRDAPTTVFGEKLRDQVEERLEFYNSGEKTRKNVDVMNEAMSASLYVGD
LAPEVTEAILFEVFSQAGPVASIRVCRDAMTRRSLGYAYVNYHSLVDAERALDTLNKNLR
IMWSHRDPAVRKSGEANVYIKNLDKTIDHKALYDTFSSFGNILSCKVSVDEKANSKGFGF
VHFETKEAANDSIARLNGMMLNGKKVFVGHFKKREE----YNNVYVKNFLKELFAQYGEI
ISGVVMHDSNGNPRGFGFVSFTKPDSAAAAVEGLNGKEMEGKVLYCGRAQKRAEREDLLR
RRQEHLRMERDKKFQGLNLYIKNLDDTIDDDELRKLFSEYGAITSAKVMTDESGHSRGFG
FVCFTTQEEATRAITEMNNRMVKGKPLYVALHQRKDARRAQLEXTAALLAAMAPEQQKQT
IGERLYPLIHAKQPEQAGKITGMLLEMDNAELLHLLESPQALEAKVQEAIAVLDALFRFR
VVLSLLSGKSIRIDGIRSPGLRESEASFLRLIEKLTDGCVIEINETGTCMRFKPGILVIT
HDCGVSRSITYFLEPLLWVGPMCKKPLAVTLRGITNGVDDMSVDTFRTAALPPLFKPVDL
VDSGKVKRIRGIAYSAKVSPQTSNRMVDAARTVLKEFVPDVFVHTDGFGLSLVAETTSGS
VLCGEIENGGSFPSVLQPAPPRTLENTRDDEFASYYS---PKIMITTSKKPTLPVIQFVK
ELLLIFPNSTYYKRGNYELKKICKYASNREFTDLIVVHADNKKLNALYIVHLPGGPTAHF
RLTSVKFSEDIKGAATPSRHFPEMILKNFNTRLGSRLGRMMRALTPQQPQYHGRRVITMH
NQRDFIFFRQHRYMFRLQEIGPRFTLKLKSLQHGTYEWKRRFFLFEELGVCPQICEACKR
MKFERPTEIQKESIPIALKGRDIIGLAQTGSGKTAAFSIPIIQALLFALVLAPSRELAIQ
ISEQVEALGSEAGVKCAVVVGGVDMMTQAIALAKKPHIVVATPGRLVDHLENTKGFNLRS
IKYFVLDEADKMLDMDFEREINKILQVIPKERHTYLFSATMTTKVQKLQRASLNAPVKVE
VSAKYETVKTLKQQFIFIPSKFKDVYLAYILNELAGSSMIVFVAKCLSTIRLALMLRNLG
FSAVPLNGQMPQAKRLGALNKFKEGTRSILLATDVASRGLDIPSVDVVINYDIPENSKDY
IHRVGRTARAGRSGRAVSLVTQYDVELFQCIEHLTKQRMEAFPGNEEEAMLLFERVSEAQ
RIAANDMRMGKNKGKGGKNRRRGKNESEEKRELVLKEEGQEYAQVLRMLGNGRLEALCFD
GIKRLCHIRGKLRKKVWVNQGDIVLVGLRDYQDAKADVIQKYNADEARQLKNRGELPENA
KINEGIMVKYAREADNPSKSCKAKGSNLRVHFKNTREAAMTIKGMSLRKAQRFLSDVIAK
KQCVPFRRFVGGPTRPAQAKAQGRWPKKSAEFLLQLLKNAESNAELKNLDVDSLCVSHIQ
VNRAQKQRRRTYRAHGRINAYMCSPSHIELILSEKSADVRKKERLDKFYHLAKEQGYRSR
AAYKLVQLNQKFDFLRAVVDLCAAPGSWSQVAEKYAPKGAVIVGFDLCPIRPLKNITMYV
EDITTQKCRNTLKVDLVMNDGAPNVGAAWLQDAYTQSELVVAALRLAAEFLCAGGTFVTK
IFRSQDYNALLYTFNQLFDKVDATKPPASRNVSAEIFVVCRGFKDPKKLDQRLLDAKYVF
-NHSQIAAIKXXXXX-ICGPPGTGKTKTILGLLLVCTQSNAAVDVLQSADVICTTLAGXR
VIIDEAAQATEPNTLLPLQYGCKACVLIGDAKQLPATV-XXXXX--GLQRSLFERLLEAG
VEGHVLDTQYRMHPQIREFPGRFFYEGKLRVGVVTPYLEQXXTVDAVQGGERDIVVFSAV
R--XXXXX-FVKDTRRLNVALTRARFGLWVVGNA-------------ATFAEGPMSLLTE
SVKTNSQVLINLRNNRKLLARVKAFDRHYNMVLENVKEIWTETPKKPVNKDRYMSKMFLR
GDSVIIVLKNPLVNPKAFPLADSSLTASLLELVQQATNYKVLKKGANEATKTLNRGHSEL
IIMAADAQPLEILLHLPLLCEEKNVPYVFVPSKMALGRACGVSRPVISCSIMNSEISQLK
DLVRQMRDSIEKILISLDPQLHPFEKAREYKRALNAAKMERMFAKPFVASHCDGVCSMCR
SPTSVSAFASGSCNGEIMLWNLG--AHEGFVKALVSCGTDKTIKMWGLDHHYQRATAGLS
VCLWDHERSEPIRSFEWGADSVTSIRFNPVETDVFASNGSDRSIALYDIRTQTPLRKVIM
GTRSNNLAWNPMEAFNFTVANEDHNLYSFDMRKLESALCVHKGHVSAVLDVDYSPTGREF
VSAGYDKTIRIFGFNAGHSRDVYYTKRMQRVFCARFSADAQFVLSGSDECNVRLWKATSD
MPLRVVAKRENEARKYRKQLQKRFLHVPEIKKIAKQRFLPKAVYSATRLKDEMRSSRKRK
EDRERAHSKPGKR-----------------------------------------------
------------------------------------------------------------
------------------------------------------------------------
-----------------MGIDLKAGGRVKNTSRTAPKSDNLYLHLLVKLYRFLARRTDSK
FNKVVLKRLFQSKTNRPPVSLSRIARYMNGKENKTAVVVGAVTDDKRVLD--XX-VCALR
FTKTARARIEKAGGKCLTFDQLALSAPTGKNTVLLRGPKFNREAVKHFCKPYVRSRGRKF
ERARGRRKSRGFKV----------------------------------------------
------------------------------------------------------------
------------------------------------------------------------
--------------------------------EVVFGDEARNAIQAGMNVVADAVRITLG
PKGRNVVLGEKYGAPKVINDGVTIARDIELDDPVQNTGAKLLIQVAQKTNDVVGDGTTTA
TCLGQAMIRQGIRHLAAGCNPMGIRRGIQKAAERIADKIEESSQPVNSAEMIKNVASIS-
-XXXXXGSLISRAMEEVGPNGVTTVEENNTITDDIEITEGLEVDRGIVSPYLVKDPERGV
SELENCLVLLVNKKISTVQEIIPVLEKAMKLEKPLLIIAEDISGEALTTMVINKARGVVE
VAAIKSPGFGNRRRDILEDIAIMTGGTVIDEATGDSLAKLDDKCFGVLQKAIVKKEKTTL
VATGKFKAQVEKRVQQISREMGETDSNFDREKMLERLGKLSGGVAVLKIGAATETEMKDK
KLRVEDAINATKAAIASGILPGGGTTLVRMQEVAYAVADELQDHDEKMGAMVVAHACEAP
VRQIAENSGIDGSLVVEKLRSMDHNVGYDAATGEYVDMIERGVIDPAQVTISALVNAASV
AGMVLTTECVVV------------------------------------------------
------------------------------------------------------------
------------------------------------------------------------
------------------------------------------------------------
------------------------------------------------------------
------------------------------------------------------------
------------------------------------------------------------
------------------------------------------------------------
------------------------------------------------------------
------------------------------------------------------------
------------------------------------------------------------
------------------------------------------------------------
------------------------------------------------------------
------------------------------------------------------------
------------------------------------------------------------
------------------------------------------------------------
------------------------------------------------------------
------------------------------------------------------------
------------------------------------------------------------
------------------------------------------------------------
------------------------------------------------------------
------------------------------------------------------------
------------------------------------------------------------
------------------------------------------------------------
------------------------------------------------------------
------------------------------------------------------------
------------------------------------------------------------
------------------------------------------------------------
------------------------------------------------------------
----------------------------------------------------------FH
QYQVVGRGLPTKKDPKPNLFRMKLFAPNSVVAKSRFWYFMKKVRKMKQASGEIVSVNELV
EKRPQQLKNFGIWLRYNSRSNTQNMYKEFRSLTLCGAIQQLYQDMAGRHRVRFPSIQIIK
TAVIPAKECKRPNVTQFHNSTIKFPVNHRIIR----RFRTTFKANRPQT-IADRLRHIPV
YCITNVRGQPVRIAYIFFCRHDAEDTL---LLSL-------QFCPPREQVAEFQGTPVFQ
AEGLVVS-LPVFLSRGKL--LWRAMRAKNPALSALPKIEVGTLEVCLMQMWERVVFV---
------------------------------------------------------------
------------------------------------------------------------
------------------------------------------------------------
------------------------------------------------------------
------------------------------------------------------------
------------------------------------------------------------
------------------------------------------------------------
------------------------------------------------------------
--------------TLIQNGVRTHQRSFFVIVGDKGRELVVHLHHMLSKAVVKARPSVLW
CYKKELGFSSHKMKRMKQIKKMVQRLFDTFISSTSIRWTFYRDTHKVLGNTYGMCVLQDF
EALTPNLLCRTIETVEGGGVVVLLLRTMKSLRQLYSMTMDCHSRFRTASHGEVVPRFNER
FILSLGTCMNCLIIDDEFNVLPDSLRDTQPAGALVGCTRTVDQAKAVLTVIEAISEKTLR
STVTLTAGRGRGKSAALGIAMAAAIGYGYSNIFVTAPSPENLKTMFQFVVKGFTALNYQE
HIDYECLAIVRVNVFHTHRQTIQYIHPTDQAELLVIDEAAAIPLPLVKNLLGPYLVFMAS
TINGYEGTGRSLSLKLIRQLRRVLRETTLEEPIRYSAGDPVEKWLNDLLCLEAQLPPPQQ
CELFYVNRDTLFSYHKAAEKFLQRLMGLYVSSHYKNTPNDLQLLSDAPSHHVFVLLGPEL
PDMLCVAQVSLEGGIHRKAVDLSFSQGHAPAGDLIPWTVAQQFQDHEFPSLNGARVVRIA
THPDVQKMGYGSRTLDLLSAYFPRRKLPPLLQRLDERPPERLHWLGTSFGLTEELFKFWH
KAQYRPVYLRQTANDLTGEFTTVMLWLADFNQDFRRRLLSLLGYGFRSFSPSLALSIV-P
YDLRRLESYSKNLVDHHAITDLIPQITRDIFLLSYVQCAIFTSLGLQFKTIDDVQKELNL
PSNQVLALFNKACRKVSQHKFWDTQPV-XXXXXXXXXX----LKQFAWCTCNVDDEKEIE
EIYTLLTNNYVEDDDNMFRFNYSKEFLRWALKSPGWRSELHVGVRVKESGKLVGFITGVP
ARIRCXXXXXXLVEINFLCVHKKLRSKRLAPVLIKEVTRRVQCGGVFHAVYTAGVVLPRP
VASCRYWHRSLNPKKLIEVNFSRLGPRTKMSQVIKMYKLPAAPELPGIRPMEEKDAGAVQ
KILAQYLAKFKVAPVFDVNDVKHMLLPQEGVVYSYVVE--ITDFVSFYCLPSSVLGHAKY
DTLKAAYLFYYAATASDLQALMKDAMIYAVQNDFDVFNALDILDNSEFLKSLKFGIGDGF
LQYYLYNYRDPNAIGLVMLIEVIQDFQFPTACDRVKASADGQYIFATGTYPPQVRCYDTT
ELSMKFDRHLDHEVAQFQILSPDYQKVVFLRTDRVVEFHARYGRHFTTRIPMFGRDMTYF
KETCDLYFAASGSEVYRLNLDKGQFLTPFSTINPVNNIVCVGCDDGYIECWDPRLR--LE
LALGLSSGLVGVFDLRSSRPFAVRDHQHQLPIVDIKISADRQIMRVW--TSVQPINDVCL
FGNSGLLAVAVEAPRVQMICIPALGPAPRWCSFLDSITEELEYDDYKFVTREELEQHLIG
TNLLRPYMHGFFRLYQKVQAIAQPFAYEEFRKQKVRFSKMFSDTDFQINEDEERYRKDKP
WDHEGIDHWKIDPFTPEDN---LLEASQFATLFPKYREQYLREVWPLVTKALEKHGISCV
LNCVEGSMTVSTTRKAYDPYVIIKARDMIKVLARSVPFQQAVKMLEDDMQCDIIKIGGFV
RNKERFVKRRQRLLGPNGNTLKALELLTNCYILVQGNTVTAMGSYKGLKQVRRIVEDTMK
NVHPVYHVKALMIKRELAKDPQLAKENWERFLPSFKKKNPFPPAPVESKIDKQIASGEYF
LSQEAKAEEEKLTRIAIVNSDRCKPKKCRQECKKSCPVVRMGKLCIEVEPSSKICFISEE
LCIGCTICVKKCPFEAISVINLPKDLEKNTTHRYGPNSFKLHRLPMPRAGQVLGLVGTNG
IGKSTALKILAGKLKPNLGEFDTPPDWQEILQYFRGSELQNYFTKLLEDNIKAIIKPQYV
DHIPKAVKGSVEKILISKTENANRSEIESILDLEVVMARQVEELSGGELQRFAIAVLCVQ
KAEVYMFDEPSSYLDVRQRLRAARVIRSLLVYVIVVEHDLSVLDYLSDFICCLYGAPGAY
GVVTMPFSVREGINIFLAGFIPTENLRFREFSLTFKVAEYKYPEMVKTLGTFKLQVKEGE
FTDSEIIVMLGQNGTGKTTFIRMLAGLLKPDVPELNVSYKPQKISPKFQGSVRSLLHKKI
RDSYLHPQFMTDVTKPLVIEPLLDQDVGHLSGGELQRVALLLALGQPADIYLIDEPSAYL
DSEQRIVAARVIKRFILHAKKTAFVVEHDFIMATYLADRVVVYQGTPAVDCVALAPQGLL
AGMNTFLNDLEITFRRDPENYRPRINKLNSTKDVEQK---------MVSLKLQKRLASKV
LDCGKRKVWLDPNEVSEIAMANSRQNIRKLVKDGFIIKKPPTIHSRSRAQRHLEAKRLGR
HTGHGKRLGTKDARMPQKVIWMRRQRVLRRLLRKYRESKKIDKHLYRELYMRSKGNVFKN
KRVLMEYIHKAKAENAREKAIADQFEARRMKNRAARERKAAR----MPNSFGLRARTRDL
FCSPYRKHGLPSLKTYLRTYRLGDIVDVKAVGAIQKGMPHKFYHGKTGRVWNVTKRAVGV
EVNKVVGNRQIKKRIHVRVEHVKPSTCRLDFLNRVKVNDAKKREAKLRGEKKRMPEMPRE
GRFVSS-----------MSKRGRGGASGSKFRISLGLPVGAVVNCADNTGAKNLYIISVK
GVGGRLNRLPAAGPGDMVMATVKKGKPELRKKVMPAVIVRQRKSWRRKDGVFIYFEDNAG
VIVNPKGEMKGSAVTGPVAKECADLWPRIASNSGTICAAKTVXKVRTTVQFRRPKTLRLS
RNPLYSRKSAPRLNKLDHFQIVKYPLTTESAMKKIEENNTLVFIVDVRSNKGTIKDAVRK
LYDIQASKINTLVRPDGQKKAYVRLTEDYDALDIANKIGII--KFLKPGKVVLLLAGRFA
GKKAVIVRTFDDGTSQKKYGHCLVAGVKRTPLKVVRSMGKKKFARRTTVKPFVKFVNYNH
IMPTRYQFELKSIVP--XXXXXX--DDSIKSVKTMFEERY-XXXXXWFFEKLRFPWEGSD
RDYKYEEMLERIYSILNERNPGALKPPEVMREGTKKSVFVNFTEICTLMHRQVDHVLSFL
LTELGTAGSLDGNQRLVVKGRFQPKQFEHVLKRYIVEYVACQTCRSPDTTLTKESANRLY
FLKCNQCGASKSVAPIKQGFIAQVGRRMTTHLKKNRKKRGHVSAGHGRVGKHRKHPSGRG
NAGGQHHHRIMMDKFHPGYFGKVGMRYYHLTRNQYHCPSVNLDKLWTLVSEQTRKTAPVI
DVVRAGYSKVLGRGQLPQQPVIVKAKFFSKIAEKKIKAAGGACILTAMSHRKFEAPRHGS
LGFLPRKRCRRPRGKIKRFPKDDKSKKPHLTGFIGYKAGMTHIMRDVDRPGSKLHKKETV
EAVTVIEAPPMVVVGVVGYVETPRGLRSLKTVWAEHISDECRRRFYKNWYKSKKHAFTKY
AKDDLRSIKKYCQVVRVLAHTQISKVNLRQRKAHLIELQVNGGSVEDKVDFAYGLFEKKF
AVDTVFDQDEMIDVIGITKGHGTEGVTHRWGTKKLPRKTHKGLRKVACIGAWHPARVAYS
VGRAGQNGYHHRTEVNKKVYRLGK-----NATTEFDVTLKNITPLGGFPHYGEVSQDYVM
LKGCVAGPKKRALTLRKSLFPQTKRRALEKINLKFIDTSSKFGHGRFQTKEEKDRFLG--
------------------------------------------------------------
------------------------------------------XEVVSREYTVNLHKRIHG
IGFKRRAPRAVSEIRKFAQKMMGTNDVRVDTRVNKFVWSKGVRNVPYRIRIMCSRKRNED
ENAKEKMYTLVFKGSVTKMPKPLTRHTGVKKRSNPFKRHQSDRFMRVPESWRRPKGIDSC
VRRQFRGTIPMPGVGYGSEKRTRHILPCGFKKFRVFNAKELDMLLMQNRKYAAEIAAGVS
ARKRKNIIKRAKTMDIKVLNASARLRTEEKE-----------------------------
------------------------------------------------------------
----GIAVGHDRGHIVTKRASRKGRSCSRVKFVKEVVREVTGLAPYEKRIIEMLRIGKDR
RALRFAKARLGTHQRAKKKREEMTAAMRMSKRTKKVGIVGKYGTRYGASLRKQVKKMEIT
QHSKYNCPFCGVTNVRRVAVGIWKCRSCSKVMAGGAYTLQTPAAITVRSTIRRLRESKEA
------------------------------------------------------------
------------------------------------------------------------
-------LAVQNLAALDPAKLNPLTPEIISRQATINIGTIGHVAHGKSTVVKAISGVQTV
RFKNELERNITIKLGYANAKLYKCSNDQCKRPTCYRAYGSSKEDEPPCE---CSAPMKLL
RHVSFVDCPGHDILMATMLNGAAVMDAALLLIAGNEPCPQPQTSEHLAAVEIMKLANIII
LQNKIDLVKEAAAQQQYQDIQKFVQGTIADGAPVIPISAQLKYNIETVVEYVIKKVPVPV
RDFVSSPKMIVIRSFDVNKPGAEVDDLKGGVAGGSILQGILKVGDDIEVRPGIVSKDQQG
RLECKPIRSRIISLFAEQNDLQYAVPGGLIGVGTLIDPTLCRADRLVGQVLGERTHLPDI
YVELEINFFLLRRLLGVKSA-GEKAARVQKLAKGEILMVNIGSTSTGGRVLAVRGDLAKL
QLTSPVCTSEGEKIALSRRVEKHWRLIGWGQIRKGVTM-MGFVKVVKNKAYFKRYQVKYR
RRREGKTDYRARRGLVIQDKNKYNSPKYRFVVRFTNKDIICQIVYSKLVGDVVMTSAYAH
ELKNYGLPVGLTNYASAYCTGLLCARRMLKKLNLDGKYQGNTEIDGSDYNVEPRPFCCLL
DVGLVRTTTGHRVFAAMKGACDGGLDIPHSEKRFAGYDDAEVLRKYIFGGHVADYMRMLK
DDDEESYKRQFSRYIKNKIGADDLEKVYKKVHANIRKDPAXXXXXXXXXXXXXXXLSLAQ
RRAK---XXXXXXXXXXXX-QSITPGTVLILLAGRFRGMRVVFLKQLQSGLLLVTGPYKV
NGIPLRRVNQAYVVATSTKIDVSGVDVSKFDDKYFAFFRIADQKAVDAGLLSAIKSTPAL
AAYLRSRFTLLRGQFPHAMKFVPETLLKKRRTQEKIAADRA---------XXXXXX--FK
NAAKYVREYRTQERDAIRLKRLARKSENFYVEPEAKVAFVMRIRGITGVAPKTRKILQLL
RLRQIHNGVFVRLNKPMQKMLTLVEPYIAWGYPDLKSVRELMYKRGYGKMDRVALTDNRI
IEERLGKYGIVCMEDLVHEIYTCGPNFKTASNFLWPFKLSTPSGGYHFIEGGDSGNRENH
INALLRRMIMGRVIRSQRRGRGSVFRAHTHHRKGAANLRCIDYSERHGYIKGVIRDIIHD
SGRGAPLAKIDFRNPYKYGKKTELVCAAEGMHTGQFIYCGKKAHLAVGNVIPVGQMPEGT
VVCNLEQKLGDRGRLARASGDYVTIV-DTGMTRVKLPSGARKSVPSMCRAMVGIVAGGNR
TDKPMLKAGRSYHKYRVKRNCWPRVRGVAMNPVEHPHGGGNHQHIGMPSTVKRETPAGRK
VGLIAARRTGRLRG----------------------------------------------
------------------------------------------------------------
------------------------------------------------------------
---------------------MLVPKKNRVAVYKKLFEDGVLCAKKDYVAPKHHEI-VPN
LQVCKIMQSLKSRGYVKENFAWMWYYWFLTNEGIEYLREYLHLPDDVVPNTLQKX-EPE-
MGRMHTKGKGISASALPYRKSPPSWFKTSSREICEQMYKLAKKGLTPSQIGVILRDSHGV
AQIQGVAGNKILRILKANGLAPELPEDLYHLVKKAVSVRKHLERNRKDRESKFRLILIES
RIHRLARYYKLSKRLPPNWKYMTRVSVLNDTLKTIVNAEKRGKRQVLVRPASKVVVKFLQ
VMMKHGYIGEFEIVDDRRSGKIVIELTGRLNKCGVISPRFDLTLKDIDQWCNNVLPSRQF
GYVVLTTSYGIMDHEEAIRKNTGGKILGFFYWNEVCESFDTMNLREDLLRGIYAYGFEKP
SNIQQRAIVPVIRGHDVIAQAQSGTGKTATFTIGALQKIDLSNNHVQAMILAPTRELALQ
IQKVVCALGDYLKVKCHACVGGTNVREDIEMLQHVVVGTPGRVYDMISRRALNVEHVTLF
TLDEADEMLSRGFKEQIYEIFRCMPQDCQVGLFSATMPEDALEITQQFMREPVRILVKRD
ELTLEGIRQFYIAVEKEQWKLDTLCDLYETLTITQAIIYVNTRRKVDWLRAQMQSRDFTV
SHLHGEMNQKERDIIMKEFRSGSSRVLITTDLLARGIDVQQVSLVINYDLPTNKENYIHR
IGRSGRFGRKGVAINFLTTEDVRMMREIEQYYDTQIEEMPVNVADLIESVQCFGRKKTAV
AVAYCKGRGLIKLNGSPLNLVEPEILRHKVFEPVLLLGQDKFANLDIRIRVRGGGYVSQI
YAIRQAISKAIVAYFQKFVDEASKKEIKDILVAYDRTLLVADPRRCEPKKFGGRGARARF
QKSYRMGRVRTKTVKKAARTIIEKFYQRLTLDFDTNKKVCEEVAVIPTKRLRNKIAGFIT
HLMKRIQKGPVRGISLKLQEEERERRMDHVPEVSALDXXXXXXDEDTKEMLKAMEMGGLP
N--KDVPAHDFIVEYAQHLKRTGKVTVPEWANLVKTAHFKELAPYEPDWFYIRCASVARH
IYLRGGTGVGALRKVFGGANRTGTCPSHFTTASGAVIRRALHELEKIKCVEQDPKGGRRI
TQAGQRDLDRIA---VWIPVTKLGRLVKEGKIKNIEQIYLFSLPIKEAQIVDHFLGGKLK
DEVMKITPVQKQTRAGQRTRFKAFVVVGDNDGHLGLGVKCSKEVATAIRGAITQAKLAVI
PVRLGYWGNKIGAPHTVPQKSTGKCGSVRVRLVPAPRGTGIVAAPAPKKLLQFAGIEDVY
TSSTGQTKTLGNFVKATFDAVSKSYSFLTPDLWKETRFLQSPYQEWSDHLSKTRRIRITL
TSRNVKNLEKVCGDLIKRSKGEDLKVKGPVRLPTKTLRITTRKSPCGEGTNTWDRFEMRV
HKRVIDLHAAPQVVKQITSINIEPGVDVDVS-KPRGLNAARKLRTHRRENRWADKDYNKR
ALGKANPFQGSSHAKGIVLEKIGIEAKQPNSAIRKCCRVQLIKNGKKIAAFVPNDGCLNY
VDENDEVLIAGFGRKGHAVGDIPGVRFKVVKVSGVALLALFREKKEKPRS---TVRTRKF
MTNRVIGRKQMVVDVLHPGLANVSKADLKQKLTQMYRVDDPQCVFLFGFHTAFGGGKSTG
FALIYDNLDVAKKAEPKYRLVRQGLATSVEGSRKQRKERKNRAKKLRGTAKNMTSKRRNN
GRSKHGRGHTNYVRCSNCARTVPKDKAIKRFVVRNIVEQAAVRDLNDASAFENYALPKIY
VKMQYCVSCAIHSHVVRVRS-----NETDLLHPNAEDEKRKHKLKRLVQAPNSYFMDVKC
PGCFNINTVFSHAQTVVLCGSCATVLCQPTGGKARLTEGCSFRRKADHPLHTNWSLWFDR
QWRDCIKKVKTVDTVEDFWCLFNNIPTPSKLSMGSNFHFFREGIEPSWEDKANEGGGKWV
VSLPMDECWTNLLLSLIGENFGELICGAVISLRKQNDRISLWTXXXXXXXXXXXX-----
-LTYQIHSD-ISKKRKFVADGVFNAELNEMLTRELAEDGYSGVEIRITPARTEIIIRATR
TQAVLGEKGRRIQELSAAVRKRFNFPEDSVVLFAEKVMHRGLCAVAQCESLRYKLLGGLA
VRRACYGVLRFVMESGAKGCEVAVSGKLRAQRAKTMKFIDGYMKSSGNPVREYVDYAVRH
VLLRQGVLGLKVKIMLPHDPAGKQGPKTPLPDTITIHEPKEMAVGKSKKPVKGKKGVKRR
VIDPYSRKEWYDIKAXXXX-NRDAGKTLVTRTTGTKIASEQLKGRIVECNLADLNKDEDQ
AFRKMYLRIEDVQGRNVLTNFYAMSFTTDKLRSLVRKWQRLIEASVDVNTTDGYRLRLFC
IAFTKRQMNQVKKTAYATSAQVRAIRKKMTAIMEREASNCDLKDLVKKFIPESIGREIEK
SCYSIYPLQNVYIRKVKMLRSPKFDITKLMEL------------MPRGPSKHMRRLAAPK
HWMLDKLSGVWAPKPSPGPHKQRECLPLLVMLRNRLKYALNRTEVKHILMSRSVKVDGKV
RTDVTYPAGFMDVITIDKSREHFRLLWTVKGKYAVHRITPEEAKYKLCRVRHVRVGARGV
PFLVTHDGRTIRYPDPDVKVNDTIKVNIETGKIEDFVGFDHGNVCMATAGHNIGRVGVII
SREKHPGSFEIVHVKDAAGHTFNTRAENLFVIGKGTKSWVSLPKGKGIKLNVMEDADVKL
FGRWSFDDLEVSDISLQDYVSVQKFARFLPHSAGRYQTKRFRKAQCPIVERFTNSIMYHG
RNNGKKLKAVRIMKHTFELIHLLTDQNPLQVLVDAIINSGPREDSTRIGSAGVVRRQAVD
VSPLRRVNQAIYLLTTGARESSFRSIKTIAECLADELINAAKGSSNSYAIKKKDEIERVA
KANRMKLNISYPVTACQKSVDIDDERKLRCLYDKRMGQEIDGEHLGDEFKGYVFKISGGN
DKQGFPMMQGVLVNHRVRLLLDKN---------RAGERKRKSVRGCIAGPDLSVCNLVVI
KKGEQDIPGITDCTKPRRLGPKRASKIRKLFNLEKEDDVRKYVKPRSKAPKIQRLITPVR
VQRKRRLASLKNKQVLQSKAAAAAYQQLLA-------------DAGASLTYPSEAGQIRK
NGYMVIKGRPCKVVDVSTSKTGKHGHAKCNFVAIDIFTNKKLEDMVPSTHNVDIPHVKRV
ELSLVDISDEGFCSLMLDNGDMKDDLKLDSIQAGFDEGKNLVVTVLSAMGEEKIVALK-Y
RNYSKTFRTPRRPFEKERIDSELRIVGEYGLRAKREVWRVGVQIAKIRKAARVLLTLPEK
DPRRIFEGNALLRRLTRFGLLDETKQKLDYVLALKIQDFLERRLQTLVFKSGLAKSIHHA
RVLIKQRHIRVGKQVVDVPSFMVRTDSEKHIDFSLTSPFGGGRPGRVKRRS--KERDVHM
MVSAQTHLGTKNVNFQMERYVWKRRTDGIHIINLNDTWEKLMLAARIIVAIENPADVCVL
SARPYGQRAVLKFAQYTGATAIAGRFTPGTFTNQINKGFKEPRLLILTDPRTDSQPIIES
SYVNMPTIAFCDTDSPLQHVDVAIPCNNKGKHSIGAMYWLLAREVLRLRGTLSRQSPWEV
MVDLFFYRDPEEA-----------------------------------------------
------------------------------------------MLDINLFREDKGGNPEMI
RESQRKRFADVELVDKVIALDSEWRKLQWQREQYKKDKGLVSKEVGKSKEFDKLIEAD--
----DHTQGLIGNLVHEKTPVHND---NRVERTWGTNHVDLMTMIDGMDTRKGADVSGNR
GYFLKGWGVMLNLALVQYGLSFLRARGYETLSTPFFMRQSQMKAVAQLDQFDEELYKCTG
EGEDKYLIATSEQPIAAYHRGDWIDGKDLPMKYAGFSTCFRKEAGSHGRDTLGIFRVHQF
EKVEQFCVTSPEDNASWNMFEEMIKNSEEFYQSLEIPYRVVNICSGALNNAAAQKLDLEA
SFPSSKAFRELVSCSNCTDYQARRLETRFG--MGEREKKYVHMLNATLCATERALCCVVE
NYQTEEGVRVPEVLQKYVGTDFIPFT--NCRFYENKYPEVDEVVVVQVKSIEEMGAYVRL
LEYNDIEGMIQLSELSRRRIRSIQKLIRVGRQETVMVLRVDKEKGYIDLSKRRVAAEDIP
VAKDRFDKAKVVHSIMRHVASIHSLDLEELYQNFCWPVYKIYGHAFDGFKVAVADPEKFF
---LMKDISRRLMPQPYKIRADIEVTCFHDEGIETIKAALKAGETCGTEETPIKISLYAP
PLYLMTTTDIDKPRGLKVLNAAVEVVKEELTKRNGEILVKNQPRVVGEREEEELADLYQR
LQRQNREISGDFAQLVLGPAGSGKSTYCSTIWDYAESVKRKVYVVNLDPAAEEFNYPVCL
DIRDLISVDDVMEELKYGPNGGLIYCMEFFMSN-WLEEELDALGEDAYIIFDLPGQVELC
THIPVIKDFADMLWDFRLCAVHLIDSQFISEASKFISAVLMALSVMVRMEVPLVNILNKM
DLVLDADMEVLPSMLEPRFTELNHAIATLIDDYSMVQFLPLNKEDKIREVWADNLEEEFA
IIRELIDDYPYVAMDTEFPGVVNRPIGSFSNATTYFYHTLKCNCDVLKIIQLGLTLSDSE
GKLPWQFNFKFNINEDMFAPESIELLSKSGIEFKRHEQLGIDVNEFGELLMTSGVILNED
IRWISFHSAYDFGYLMRVVTAKPLPEDECEFFALLNIFFPRIFDIKYXXXXXX-GGLQRV
AETLEVERHGPMHQAGSDSLLTLTTFFRLR----XXX---VLFGLGMKLKADHHLRPLWV
XXXX-VFLESFSPLYRPAYDFLVAIAEPLSRPRFLHEYQITPYSLYAAASVGLETTTIIK
TLDKLCKTKLPERVIQLIKLCTLSYAKVKLVLRHNQFAIESAHPEILQKLLKDEKISFQV
RADNINEIKQRCILDFPLLEEYDYANDKANPDIPIKLKSDVAIRRYQEKSLSKMFGNGRA
RSGVIVLPCGAGKTLVGITATCTVRKPTLVLCTSNVSAEQWRAQFLTFXXXXXXXXXXXX
XIVVSTFSMISYAGQRSKESQAVMNRLSNMEWGLIVLDEVHVVPANTFRRVLEVIKAHCK
LGLTATLVREDNAIGDLNFLIGPKLYEANWLDLQDEGFLARVKCLEVWCPMTSEFFEHYV
KSEPRIRLLYAMNPVKFQVCEMLVKRHEERGDKIIVFSDNIFAIRKYAGKLGKKMIYGET
PEREREVILKQFRCTTTVNTIFMSKVGDTSIDLPEANVIIQISSHYGSRRQEAQRLGRIL
RPXXXNAFFYSLVSQDTTEMFFSSKRQQFLVDQGYAFDVHTD-----GLQYQSLAEQLQL
LAEVLAXXXXXGALSGGQGLSYKEMATRLQFENSNEIGVFSMLTNKYCMVALGGSENFYS
VFEAELSEHIPVIHTTIAETRIIGRLAVGNKNGLLLPNTCTDQEMMQIRNSLPDGVQVQR
CEERLSALGNCIACNDYVALVHTDLDKETEEIVADVLGVEVFRQTIAGQVLCGSYCRITN
QGGLVHPRTALEDQEELSSLLQIPLVAGTVNRGSDVVGAGVVANDWSAFCGVDTTATELQ
VVENIFGLRD--XXXXXXXIRSSLIDANAGLYDGRMGPCQTCYLRSNDCPGHIGHIDLAL
PVFQPLTFKLLFRVLRSKCFYDVVVPPTRFRNVYLSIRQQLEKKEGLFRKNMMGKRVNYA
ARSVISPDPNIETSEIGVPGDVMLVNRQPTLHKPGIMAHRATIRMHYANCNTYNADFDGD
EMNLHFPQDELARAEAYEIVLADRQYIVPTNGKPLRGLIQDHIVAGVLLTKRDTFLVMKP
TPLWTGKQRDNVLLTGVLDKSAFGGLVHSFYELYFLTSLGRLCTSFLQSAAFTCGIDDML
IDMTSTGAKGSLVNQSQISCHLGEGARVPKSGKTLPCFPRAGGFIADRFLTGLKPQEFYF
HCMAGREGLIDTAVKTSRSGYLQRCIIKHIEGLRVHYDYQFLYGGDAGLLAAQSVGEPST
QMTLNTFHFAGVGLGIPRLREIIMT-----------------------------------
------------------------------------------------------------
------------------------------------------------------------
------------------------------------------------------------
------------------------------------------------------------
------------------------------------------------------------
------------------------------------------------------------
----------------------------------RLKIDVISLNDDQIVFDFVGIDAPIA
NALRRILLSEVPTMAIEKVIVKDNTSIVPDEIFAHRIGLIPLKVDPRLFLVFKIDVSCSR
VLSGDLEWVPHDDIVLTKLRPGQSVKVELHAYKGIGKQHAKWSPVCTASYRLLPVIELDR
DFVDDEAEVLVSSCPMKVFDYEARPRDCTVCRECVVKLMRQRDHFIFSIETTGALPPEVL
FREAIGVLVKKCESRLFRVRRTVYQMLRDRGYIEEFVEQREELTVLVRMRDDPTDQMFVF
F--XXXVGAKDIQTYRERMVREGVLKAVVVT--------XXXXXXXXXXX-FLEHELLVN
ITEHVLVPTHKPLLPAEKQELLQRYKLKETQLPRILTADPVARYLGLKKGQVVKIVRPSE
TAGRYITYRLVVRQTTKYMTKYERARILGTRALQISMNAPVMVDLEGETDPLQIARKELR
ARKIPIIVRRYLPDGSYEDWSIDELIIX-LRRVSRVQFGVLNPAEIEQMSVVEVTEEGTF
ENGKPKAHGLMDPRMGTIDKSFKCTTCGGDAIDCPGHFGHLRLSKPVYNYIFTPVLLKVL
RCVCFHCSKLLXXXXXXXXXXXXXXXXXXXXCGSKQPXXXXXXXXXXXXXXXXXXX-TET
VYNIVKAVSDKDCLTMGMDPKWVRPDWMLVSVLPIPPPHVRPS-XXXXXXXAEDDLTIIL
QSVLRVNNQVRNLVNSGAQAHVINEHMDLLQYHISTYCYNKIPNIPQNTTRSGRALKSIS
ERLKGKEGRVRGNLMGKRVDFSARTVITPDPSLHLDQVGVPISIARNLTFPEPVTPFNIK
SLYELVRNGPNDYPGAKYIVRDDGHKMDLRFCSREADQHLEYGYKVERHIRDGDPVLFNR
QPSLHKMSIMGHRIKVMPYSTFRLNLSVTSPYNADFDGDEMNLHVPQSYETRAEAFELMA
VPRQIVSPQANKPVMGIVQDTLMACRKFTYRDTFIEKDVVMSLMMTLADWSGELPAPAIL
KPRPLWTGKQMFSQFLPKINRLGFSSTNPDGAKDPISPGDTTVLIERGELLTGMLDKKSL
GSSPGSIVHLAFLEFGPYEAARFLSQTQLLVNLWLLGVGFSIGIGDTIADEDTMLDINRT
IANAKIDVKTLVKRMQDGELESQPGRTLMATFENEVNKVLNTARDDSGKSAQDSLPDMNN
VRRMVTSGSKGSFINISQMIACVGQQNVEGKRIPYGFRERTLPHFTKNDLGPESRGFVEN
SYLRGLTPQEFFFHAMGGREGLIDTAVKTSSTGYIQRRLIKCMEDVKVQYDGTTRNSVGD
VIQFCYGEDGMDGCWVESQKFITLRPSYRDFEKRYKIESEIIEDVRDSAETLEVLEEEFQ
QISDDREVLRNEILLSGDTDWPVPMNLDRLIWNAQKNFRIDFRKPSNLHPLKIINDVRAL
SKRLSTEAQANATTLVSILLRSVLASKRVLGEYHLTTEAFDWLLGEIESRFAQSLAHPGE
MVGAIAAQSLGEPATQMTLNTFHFAGVSAKNVTLGVPRLQEIINVSRNPRTPGLEVTLDQ
ECGSDAERAKDVQCMLEYTTLRKVAAATEIWYDPDPVNTIIEEDKEFVEAYYEMPDSPWL
LRIELSREMMVDKKLTMASVADSMMQDFGGQLNIIFNDDNAEKLILRIRIFLKKIQVNYL
EVVPLRGVDNITKVFMRQ---XXXXXX--EWVLDTDGCNLLSVMAVPGVDHTRVKSNNIV
EILQVLGVEAARHSMYTELNAVISFYGIYVNYRHLALLSDVMTTRGNLMAVTRHGINRLE
TGVLLRCSFEETVDVLMEAAATGECDYLRGVSENVMLGQQAPLGTGAFEVYLDDKKL---
-----------------------------ASTDAWSVISAFFEQRGLVWQQVESFNHFAQ
YTMQEIIDXXXXXXLKPEAQYLPGSRIRFGQLYVQLPMYTEVDGERTKLYPNAARLRDLT
YEGTVFADIKIFIGKIPVMLRSLYCNLXXXXXXX--QVGECPYDKGGYFVVNGSEKVMIA
QERMCNNMIYVFEKSHNSKYSYVAEMRSVXXXX-KPTSSIYVKLTIRATLPYIREDVPVI
IVFRALGFVADRDILEHVCYDFKDETICDMMKPSLEEAALVQSQEVALDYIGRRGTTTGA
KKEHRIQYARELLQKEMLPHVGVREFCETKKAYFLGYMVHRLLLGALGKRELDDRDHFGM
KRMDMAGPLLGGLFRQLFHRLVKQLRANLQKSVDAGRELHMSLKAEIISRGIQYSIATGN
WGANRGNPSKTGVSQVLNRLTYASAISHLRRLNTPIGREGKLAKPRQLHNTQWGMVCPAE
TPEGHAVGLVKNLALMASVSVGLAPKTVLPFLEEFTTESLEEITPAIVPEATKVFVNGSW
VGVNREPKKLVDMLLSMRRAREIEDDCSIVYDRTTKEVFIYTDAGRIMRPLFIVLQIKKK
HIR--DLSKIGLIEYLDTLEEETSMIAMHISD-XTHCEIHPSMILGVCASIIPFPDHNQS
PRNTYQSAMGKQAMGVYISNYQLRLDTMAHLLYYPQKPLVTTRALEHLHFRELPAGINAV
VAIACYSGYNQEDSVIMNQSAIDRGFFRSIFYRSYKDQ--XXXXXXXXXFEKPSHTQCLG
MRMGSYDKLEEDGLVAPGTRVSGGDAIIGKTTTLKRDSSTYLRAQESGIIDKVVLSTDHQ
GLKFCKVRFRSIRIPQIGDKFASRHGQKGTCGITYRQEDMPFTCEGVTPDIIVNPHAIPS
RMTIGHLVECLLSKVASLQALEGDATPFTDVTVEHISQMLHGLGYQLRANEVMYNGHTGR
RLQAKIFLGPTYYQRLKHMVDDKIHSRARGPVQNLTRQPMEGRSRDGGLRFGEMERDCMI
SHGASMFLKERLFECSDPYKCHVCNICGLICVAKTSVSQFHCKNCNTQTQISQIGVPYAC
KLLFQELMAMCISPRIF-DKAIQTWKIRKLIQSLKNARGNGTSMISLIIPPKDQISRVNK
MLSVEYGTASNIKSRQNRLSVLGAITSTQQRLKLYNAPPDNGLVLYCGTIITNEGKEKKV
CHAIEPFKPINTSLYLCDNRFHTEALEDLLESDDKFGFIVMDGNGALFGTLSGNHREVLH
KFTVDLPKKHGRGGQSALRFARLREEKRHNYVRKVAELAVQFFI-----VNVTGLILAGA
ADFKSELSASDLFDPRIKAKVLKLVDVSYGGENGFNQAIELAADCLANVKFIHEKKLIQN
YFDEISQDTGKYCFGVDDTLKALDLGAVETLILWENLEIMRYELRNNSTNEETVHYFTPE
QEKDQSKFHELETIDKVPLVEWFAENYKKFGAHLEFVTNRSQEGSQFVRGFGGMGGILRY
RVD--XXXXKIEILNEEYTKFVMSDTDTSVANALRRVILSETPTIAIDLVEIERNSSVLH
DEFIAHRLGLIPLRSQSVEKMTNTRDCCEQCSVVFELSVKCDVTSRDLGILLVKLRKNQE
LKLRCVARKGVGKEHAKWNPTATVAMKYDPYVEKPGRYIFTVESTGALRPEEIVLSALQV
IRSKLD----ELKRDVVVKPRFFGPKLDSIIKNNLQNDVLGQIYGEYGIVINVIDGRLRQ
SLGDAVFPVRFRAIVFRPCRNEVIDVVVREVTKVGIFCDAGPVEVFITAALIPSDMKY-D
RTMKIGKDDELRVR--XXXXXXXXXXXVGRIDQDHLGVIEDVFEVDKHFEKVSRMFAKSE
NHEAKLVLDVNTEIYPIRAGEKFTILLASTLKYDANLADKFEYVMYGKVFKYVLASFGGL
CMELTCDPRPQLDSNIYILLRRVLNVVNQALNSCLDPRLGCTTCGEKLATCSGHFGHVEF
CLPVFHIGYFKSTLQVLQSICKTCSRVL-CPHCGGSNGSVKKVKLLHPLRVYRLFSKIPP
DDCELLRPDDMLLRSVLVPPVCLRPSVCMDNEDDITITLREIVDQNARLRETMKQGGNVS
NVMEHWDFLQISCARLINSDGFCQRLKGKQGRFRGNLSGKRVDFSGRTVISPDPNLKITQ
VALPRRVAKVLTYPERVTAHNIDVLRKAVINGPDKHPGANFILKYGDRKKLAVGDLVERH
VRDEDIVLFNRQPSLHKLSIMAHTVKVMPWRTFRFNVCVCNPYNADFDGDEMNIHVPQTE
DARVEALELMGVQHNLVTPRSGEPIIAANQDLLTSSFLMTRKTTFLDPPPAIFKPAPLWT
GKQLFPKDGFICFRNSQLLCGQVGKATLGSGSKSSLFFAAAAMNRLAKLTTRFLMTRGFS
IGISDVMPTDLLIVEKQRLVEGYIREDAGKVCLRAPLTMALCGSKGSTINISQMIACVGQ
QTVSGSRIPNGFIDRTLPPAAKGFVVNSFFSGMTATEFFMHTMGGREGLVDTAVKTAETG
YMQRRLMKALEDLSTQYDLTVRNSVGEIVQFTYGDDGLPGTAVGALGAQSIGEPGTQMTL
KTFHFAGVASMNITLGVPRIKEIINASKTISTPTESNHIIEVEQTLGIEAARKAIMKEIQ
YTMEQHGMSIDCRHIMLLADVMTFKGEILGITRFGISKMKDSVLMLASFEKTTDHLFDAA
VAAKKDSIRGVSECIIMGIHIPLGTGLKLVPAFLKVRGVCREHLESFNYLINVEIKKIMN
RRITCDSDPNFFLEYKDIRVGAPXXITPMECRLRDKTYAGPIYVDMHYTVGQSIVIGRFP
IMLRSSKCVLANKSHEELAKLKECPHDPGGYFVVRGTERVILIQEQLTKNRILIEEDGKG
NMTASVTSSTHERKTKTNVITKKGKFYLKHSTFTDDIPVVVVMKAMGMESDQEVVQMVGL
AASLEECASLKIFTQSQALNYLATKAREILQAVILCHVPAQNFDYRLKVMYLALMVRRVI
LAQLDPSTVDDKDYYGNKRLELAGQLLSLLFEDLFKKFNTDLKRAADDGLFDISRHIRED
TITSGLENAIATGNWNVKRFKMARAGVTQVLSRLSYMSAVGMMTRITSQFEKTRKVSGPR
SLQPSQWGMLCPSDTPEGEACGLVKNLALLCHVTTDGEEDPIRTAALNLGIEDVSLLSGE
EMHGLDVCVVFLNGLLIGIHRDPEKFVRSFRLLRRRGRIGRFVSVHRNERQRSIFIASDG
GRVCRPLIIVDRGVPRVTQAHIQELLDGKRSFSDFVRDGLIEFLDVNEENDSLVALTEAS
LQAPITHLEIEPFAILGVVAGLIPYPHHNQSPRNTYQCAMGKQAIGAISYNQFQRMDTLL
YLMVYPQRPMVQTKTIEMVNFHNLPGGQNATVAVMSFSGYDIEDAVVLNKAALDRGFGRC
IVMRRYTCPVKKYPNGSCDRIALDDDGIASPGEILTPGDVYVNRHTPIST-KSAPMSYMV
DQVLLSHNEHDSLFVKVLLRQTRRPELGDKFSSRHGQKGVCGLIVDQEDLPFNDFGMCPD
LIMNPHGFPSRMTVGKMIELLGGKAGVLDGRFGDASAFKVDDIAQVLIKHGFNYTAKDYL
TSGITGEPLQAYIFMGPIFYQKLKHMVMDKMHARSRGPRAVLTRQPTEGRSRDGGLRLGE
MERDCLIGYGASALIMERLMHSSDAFTVHVCKSCGLMGWSSADINLLKIPYACKLLLQEL
QSMNIVPKLR
>EP00203_Chlorella_variabilis
------------------------------------------------------------
------------------------------------------------------------
------------------------------------------------------------
------------------------------------------------------------
------------------------------------------------------------
------------------------------------------------------------
------------------------------------------------------------
------------------------------------------------------------
------------------------------------------------------------
------------------------------------------------------------
------------------------------------------------------------
------------------------------------------------------------
------------------------------------------------------------
----------------------------------VKKEAYDAKLCEMMDTYDRAFLVHAD
NVGSKQFMDIRAAIRDHSRILMGKNTMMRRSIR----------QLLGHMVGNVGLIFTKG
DLNEVRKLIDDFKVGAPARVGLVAPNDVTIPGGNTGMDPSQTSFFQVLNIPTKINKGSVE
ITADVHLIKTGDKVGASEATLLAKLGIKPFSYGLVILQVYDNGSLYDPKVLDITDDDLGN
LITAGLRNVAAACLELSYPTIASVPHSLINGYKNVLAIAVETDYSFPLAEKVKAFLADPS
AFDMGFSLFD--------------------------------------------------
------------------------------------------CPDCGDFVEDHASGDLVC
RNCGVVVEAHVIDERSEWRTFADPNRVGGPVNHLLXXXXXXXXDRAVIAAFREIGKICAA
MKLLDTVKKQAEEFYKQVLAAIVFLACRHTGNPRTFKEIC------I-------------
--------XXXPTSIAGTVVYIIANL-QDICRTCGVADGTIRQIYREIHPHL-----CNY
CEVDDANGFSCCVQCGRVLEDTAFSADITFQKDAGGESTVVGQFVHEKAQQRGRHEIAHL
VEAAHRLYKLALQRGFTRGRRTNQVAAACVYLVCRQDSKPFLLIDFSDALQINVFTLGAV
FLQLAKLLDPSLYIHRFADRLDFGRQMHAVANTALRLVASMKRDWIQTGRRPSGICGAAI
YIAAHIHGFERSVRDVVAVVHIGEHTLSKRLYEFSSTSASAYTAHPSGIVPQLQNVVATV
NLECKLDLKNIALHARNAEYNPKRFAAVIMRIREPKSTALIFHSGKMVCTGTKSEQEARI
ASRKYAKILQKLQY-SFKEFKIQNMVGSCDVKFPIRLEGLASTHAVFCSYEPELFPGLIY
RMADPKIVLLIFVSGKVVLTGAKKREDIYRAFENIYPVLQTFR------SLPVITRGYVS
LCVVTTAACALEIITPFNIYFNAKLIWQKHEFWRLFTNFFYFG-XXXX--FHMFFLVKYS
KSLEEGSFRNRSADFLWMLLFGSAILVAAAPIQFLGSSLTFMMVYVWGRRHQYVNLSFLG
IFTFTAPYLPWVLLAFSVMLGSSPVVDLLGMVAGHAYYFLEDVYPRMTRLLKTPAVV--P
AIGIDLGTTYSCVGLWQHDRVEIIPNEQGNRTTPSYVAFTDTERLIGDAAKNQVAMNPIN
TVFDAKRLIGRKFSDPTIQHDVSHWPFKVVAGPGDKPMIQVAYKGEEKTFAPEEISSMVL
VKMKEIAQAYVG--VKKAVVTVPAYFNDSQRQATKDAGVIAGLEVMRIINEPTAAAIAYG
LDKEQNVLIFDLGGGTFDVSLLTIEEGIFEVKATAGDTHLGGEDFDNRLVNF-XXXXKRK
HRKDISSNPRALRRLRTSCERAKRTLSSSTQASIEIDSLYEGIDFYSSITRARFEELNMD
LFRKCMEPVEKVLRDAKMDKGQVNEVVLVGGSTRIPKVQQLLQDFFNGKELCKSINPDEA
VAYGAAVQAAILNGETHEKVQDLLLLDVIPLSLGLETAGGVMTVLIARNTTIPTKKEQVF
STYSDNQPGVLIQVYEGERSRTKDNNLLGKFELTGIPPAPRGVPQINVTFDVDANGILNV
SAEDKTTGNKNKITITNDKGRLSKDEIERMVQEAEKYKAEDETHRTRVEARNGLENAAYG
LRNTVRDTNLADKLSAEDKEAIEKAVDKVVDWLDHNQLAEEEEITHQREEMEAVCNPIIT
KLYGPKIEEVD-------------------------------------------------
------------------------------------------------------------
------------------------------------------------------------
------------------------------------------------------------
------------------------------------------------------------
------------------------------------------------------------
------------------------------------------------------------
------------------------------------------------------------
------------------------------------------------------------
------------------------------------------------------------
------------------------------------------------------------
------------------------------MAKNHRQAYAVKAKAGHQTAAESWGTGRAV
SRIPRVPGGGTHRAGQGAFGNMCRGGHMYSPTKTWRRWHRKINVNQKRYAVVSAIAASAL
PALVMARGHRIDGVPEVPLVVSDAAESITKTKAAVELLTKVGAIADVDKAXXXXXXXXXX
XXXXXXXXXXX-GPLVIYGNDSGISRAFRNLPGVEVCSVERLNLLQLAPGGHLGRFCIWT
KSAVEKLDAIFGTTESASAQKAGYKLPRHIMANGDLARLINSDEIQSVVGPLKTNKRKPL
KKNPLRNLGALLKLNPYAK-MSHG---GYDRHITIFSPEGRLYQVEYAFKAAKSNGLTAI
AVRGTDSVCFVTQRKVPDKLTDPSSVTQIHSITKNIGMLLTGMHGDARSLMQKARSEAAE
FRFKFGYEMPVHYLARVLADQAQVYTQHAYMRPLGVIPILIAIDEERGPQLFKVDPAGYF
VGYKATAAGVKETEAVNMLEKKFKEVVELAISTLQHVLGEDLKVSDIEVGLAFRVLSCEE
LEEHLVAISERDMGESAYSFSLTTFSPSGKLVQIEYALAAVNAGATSLGIRATDGVVLAT
EKKLPSILVDESTVQKISLLTPNVGMTYSGMGPDSRVLVRKARKSGQVYYRQYHEQIPVA
QLCRETAAVMQEFTQSGGVRPFGVSLLMAGYDDNGPQLYQIDPSGSYFAWKASAIGKNMV
NAKTFLEKRYSEDMELEDAIHTALLTLKEGFEGELSGDNIEVAVVGEDRKFRVLTPAEVQ
DYLQEVEMARRYDSRTTIFSPEGRLYQVEYAMEAISNAGSCVGILAKDGVVLAAEKRITS
KLLD-----EKMYRLDDHIACAVAGITADANILVNTCRLQAQRHLFTYQEPMPVDQLVRG
LCDTKQGYTQYGGLRPFGVSLLYAGWDKQRGFQLYQSDPSGNYGGWKATAIGANHQAATN
VLQGDYKDELSLEEATKLVIKVLSKTMDSTTLSPDKVELITLS----------MFLTRSE
YDRGVNTFSPEGRLFQVEYAIEAIKLGSTAIAVRTDEGVVMAVEKRVTSPLLEPTSIEKV
AEVDEHIGVAMSGLTADARTLIDHGRVETQQHRFTYNEPMPLESLTQSLCDLALRFGE--
MSRPFGVALLVAGWD---PVLFHTDPSGTYVKYEAKAIGSGSEGAQTALQESYRKDMTLK
EAEVLALSTLKQVMEEKVTATNVDIARVHLYTPEEVEEVIARL-----------------
------------------------------------------------------------
------------------------------------------------------------
------------------------------------------------------------
-------------------------MSGIGSGYDNSVSTFSPDGRVFQTDYAQKAVDNSG
TVVGIRCKDGVVLGAEKLIISKMLVENSNRRTFPVDRHAGVATAGVAADGRSIVSRAMSE
ANQYKSFYGDPIPGHVLAERLGSYVHVFNLYWYVRPYGVSTLLATYGGPQLYLVEPSGTS
HRYFGTAVGKGRQGAKNEIEKLKLEEMSCREGIQAVAKILHQVHDE----GFELELAWIC
EESGRQFQRVPQQLAEEAEAAAMSIFEYNGSAIVAMAGKECVAIGSDLRFGVQLQTLATD
YKKVYKIHDQLFIGLAGLGTDAETLSQRFAFKHNLYKLREERDIKPSAFGQLVSATLYER
RFGPYFCQPVIAGLEPDGSPYLCGMDSIGAQETAKDFMVAGTATDSLLGICESLWRPDLG
PEELFETLSQALLSGQDRDCLAGWGAVVYVITKDKVIARTLKGRMD----CGIRGKDFVM
VCSDTTAVQSIVVMKQDEDKLVPVDSHKLFAVSGEAGDRVNFSEYIIANVRLYALRNGAT
LSTKAVANYTRSELATALRKSPYHTNLLMAGYXXXXXPALYWCDYLATLHHMNICGTGYG
SYFVLSMFDKLWHPNVTEAEAFEMMRKGVDEVKSRLVVAPPKYVVKVIDSQGIRT--NHG
TTTLGFIFQGGVIIAVDSRASQGSYISSQTVKKVIEINPHLLGTMAGGAADCQFWERNLG
RQCRLYELANGKRITVRGASKLLANTMFSYRGMGLSMGTMVAGWDEAGPGLYYVDSDGQR
TKGKLFSVGSGSLYAYGVLDEGYRWDLSVEEAVELGQRSIYHATFRDAASGGTVSAYHVT
QEGWTKVRGEDVWSPYDDNGGTVVAVAGDDYCVVAASTRMSTGYSILTRNKSKILQLNPK
CVIASAGMQADQETLHKVLHSRHVTYQFNHRKPMACPAMAQLLSNTLYYKRFFPYYTFNL
CAGLDDEGRGAVYTYDAIGSYERVGYGCQGNGKELVQPVLDNQL-LPLEQAVDLVKGAFV
SAGERDIYTGDDVEILIITKDCIKTDRLELKRDGGFSFDLCKRNEFFAAKGVQHPGFTKT
GTTIAGLIFKDGVVLGADTRSTAGSTVADKNCEKIHFIAPNIYCCGAGTAADTENVTGMV
ASQLELHRYATGTQSRVVTAMTLLKGHLFKYQGHVSAALVLGGVDFRGPHLFTVYPHGST
DSLPFATMGSGSLNAMAVFEAGFKDDMSREEAMALVARAIRSGVMNDLGSGSNVDLCIIT
KDGVEYLRNHEYLQTKTYERQFPQKFASGSVPVVREPRALEDYKRKLLQHKEVDSKVRAL
REDVKTSKKEYDKTEDDLKALQSVGQIIGEVLRQLDEERFIVKSSSGPRYVVGCRSKVDK
EKLTPNTRVALDVTTLTIMRILPREVDPVVFNMTQEDPGKVDYSSIGGLSEQIRELREAV
ELPLINPELFARVGIKPPTGVLLYGPPGTGKTLLAKAIASNIEANFLKVVASGVVDKYIG
ESARVIREMFGYAREHQPCIIFMDEIDAIGGKRFSEGTSADREVQRTLMELLSQLDGFEK
LGKVKLVAATNRPDVLDPALMRPGRLDRKIEIPLPNEQARMEILKIHASKITKHGDIDYE
AVVKLGDNFNGADLRNVCTEAGMFAIRDERDYVTQEDFMKAVRKLGEAKKLEGHLAYSAE
FQVVVHPLVLLSVVDHYNRVAKDTKKRVVGLILGESYKGRIDATNSFAVPFEEDDKDPSI
WFLDHSYLENMFRMFKKVNARERIVGWYHTGPRLREADIDINQLIARYCDNPLLIICEVQ
PKDMGLPVHAYLARDEVREDGVFVNLPTEVGATEAEEIGVEHLLRDVKDAAVSTLSSEVG
DMVTGLRGLKSRLLEIREYLEAVAGGRLPVNHDIMRNLQDIFNLLPNLNVAELSRSFAVE
SNDMMLVLYLASLIRSVLALHDLIDNK---DAPQQDTSEQIYISSLALLKMLKHGRAGVP
LEVMGLMLGEFVDEYTVKVVDVFAMPQSGTGVSVEAVDPVFQTKMLDMLKQVGRPEMVVG
WYHSHPGFGCWLSGVDVNTQQSFEALNQRAVAVVVDPIQSVKGKVVIDAFRCISPQTMML
GQEPRQTTSNVGHLNKPSIQALIHGLNRHYYSIAINYRKTPLEERMLGNLQKHTWTKGLT
LRNFEDHSKQNEKMVAEIKELSSKYDKAVVEEEDIPLEQRAVARAGKMDAKKRLEGDVQA
LMSANIVQCMGSMLDTIVFKKYEPPAPPPRVGK-----TKLPTITPTAKCKLRLLKLERV
KDWLLMEEEFVQNQERLKPADERNEEERTKVDDLRGTPLSVGTLEEMIDENHAIVSSAVG
PEYYVTIMSFVDKTQLEPGSTVLLHNKGNQVVGILTDEADPAVSVMKVEQAPSESYADVG
GLDQQIQEIKEAVELPLTHPELYEDIGIKPPKGVILYGEPGTGKTLLAKAVANSTSATFL
RVVGSELIQKYLGDGPKLVRELFRVADEQAPSIVFIDEIDAVGTKRYDAHSGGEREIQRT
MLELLNQLDGFDAMTDVKVIMATNRIDSLDPALIRPGRIDRKIEFPLPDQKTKRRIFQIH
TGRMTLADDVNIEEFVMAKDELSGADIKAMCTEAGLLALRERRMCVKQEDLKKAKEKVLY
KKKEGVPEGLYMPEEFQTMSAEDIQRRSRLLENEIRVLRDESNRLTHEKAGLAERVKENH
EKIKLNNQLPYLVANIVEVLEVEDGAGAYQDAGKKGKCIVLKTSTRQTVFLPVAGLVDPE
TLKPGDLVGVNKDSYLILDTLPAEYDSRVKAMEVDEKPTEDYSDIGGLDKQIQELREAIV
LPITHRDRFVKLGIKPPKGVLLHGPPGTGKTLIARACAAQTNATFLKLAGTSLVQMFIGD
GAKMVRDAFALAKEKQPCIIFIDEIDAIGTTRRDSEMSGDREVQRTMLELLNQLDGFSSA
DEVKIIAATNRPDILDPALMRSGRLDRKIEFPHPNEEARAKILQIHSRKMTVSPDVNFDE
LARSTDDFNAAQLKAVCVEAGMLALRRDATQVNHEDFNEAITEVQAKKKASLNYYADLYT
KLKTLQRQLEFLEIQEEYIKEEQKNLKNELLRAQEEVKRIQAVPLVIGQFLEMVDNNTGI
VGSTTGSNYYVRILSTLNRELLRPSASVALHRHSNALVDILPPEADSTISVMSQTERPDV
TYQDIGGMDIQKQEIKEAVELPLVQGDLYEQIGIDPPRGVLLYGPPGTGKTMLAKAVAHH
TTASFIRVVGSEFVQKYLGEGPRMVRDVFRLAKQNAPSIIFVDEVDAIATARFDAQTGAD
XXXXRILMELLTQMDGFEQSTNVKVIMATNRADTLDPALLRPGRLDRKIEFPLPDRRQKR
LVFQACTSAMNLSEEVDLEDYVARPDKINNAEIA--XXXXGMLAVRKNRYVILPKDFEKA
YKNVVRKXXXXFEFYK--LTAEDIRLLKTYGAGPYSSKIKKLEGDIKEIAKKVNEVSGVK
ESDTGLAHPSRWDLVSDKQAQQEEHPLQVARCTKIISPNTDDAKYVINIKQIAKFVVGLG
EKVAPTDIEEGMRVGVDRQKYQIQIPLPPKIDASVTMMTVEEKPDVTYSDIGGCKEQIDK
MREVVELPMLHPEKFVALGIDPPKGVLLYGPPGTGKTLLARAVANRTDACFIRVIGSELV
QKYVGEGARMVRELFQMARAKKACIIFFDEVDAIGGARHDD----DSEVQRTMLEIVNQL
DGFDARGNIKVLMATNRPDTLDPALLRPGRLDRKVEFGLPDLESRTQIFKIHTQAMSIER
DIRFELLARLCPNSTGADIRSVATEAGMYAIRARRKTVTEKDFLDAVNKVIKGYQKFSAT
PKYMVYNKVSGEVLREGIAGVLGGAKDKQRKFTETVELQIGLKNYDPQKDKRFSGSVKLP
YCPRPGMKVCVLGDHKHCEEAKAMGVDAMTVDDLKKLNKNKKLVKKLAKKYAAFLASDSV
IKQIPRLLGPGLNKAGKFPTLITHNDSLESKINEIRSSVKYQLKKVLCLGVAVGNVSMSD
RELYVNIQMSINFLVSLLKKNWQNVKSLYIKSSMGKPYRLYGLRDYYRGKIQELEIAIRD
KHHNLHRIEAQRNELNSRVRLLREELQLLQEPGSYVGEVIKLMGKSKVLVKVNPEGKYV-
----------------------------------------------------XXXXXXXX
XXXXXXXXELPLKHPELFDALGIAQPKGVLLYGPPGTGKTLLARAVAHHTDCTFIRVSGG
ELVQKYIGEGSRMVRELFVMAREHAPSIIFMDEVDSIGSARTDNGDSEVQRTMLELLNQL
DGFEATNKIKVLMATNRIDILDPALLRPGRIDRKIEFPNPDETSRFDILKIHSRKMNLQR
GIDLKKIAEGMTGSSGAELKAVCTEAGMFALRERRVHVTQEDFEMSVSKVMKKDTDKNMS
IKKLWKLHGERTTGQDVRTQNATAVLAVANILKTSLGPVGLDKMLVDDIGDVTITNDGAT
ILKLLDVEHPXXXXXVELAELQDQEVGDGTTSVVIVAAELLKRANELVRAKIHPTSIIGG
YRLAMREACKYIEQQLAIPTSSLGAETLMAAAKTAMSSKIVGSDFFGRIVVDAVTAVKSE
VRYPVGAINILKAHGKSAKESQLLDGYALNLGRAAQGMPKNVKNARIACLDMNLQKARMH
FGVQVLVTDPKELELIRQRELDITRERIQKIIDSGANVILTTKGIDDTALKYFVEAGAIA
CRRVPKDDLRRVAKATGGSIVMTLADMEGNETFDPANLGVAEEVVEESVADNDMLMIRGP
KNTRAVTVLLRGANDYMLDEMDRSLHDAFCIVKRVLESGQVVPGGGAVEAALNVYLENFA
TTLGSREQLAIAEFADALLIIPKTLAVNAAKDATELVAKLRAFHYSAQTNPEKKALAQSG
LDLVGGTIRDNIAAGVVEPALSKLKIIQFATEAAITILRIDDLIRLVLHQGATEEKGENA
RLASFVGAMAIADLVKSTLGPKGMDKILQVTVTNDGATILKSVYVDNPAAKVLVDISKTQ
DDEVGDGTTSVVVLAGELLREAELLVNQKIHPMVIIAGFREAAEAARQRLVAIARDNKDD
AEAFRRDLINIAKTTISSKILTQEKRHFAELAVDAVLRLKGSTNLDAIQIIKKPGGTIKD
SFLDEGFILDKRIGVGQPKRIEGAKILVANTSMDTDKIKIYGARVRVDSMTKVADIEAAE
KDKMRAKCEAIVGHGINVFVNRQLIYNFPEQLFADAGVMAIEHADFDGIERLALVTGGEI
TSTFDDPSNVKLGTCAVVEEMMIGEDRMIHFSGCALNEACTIVLRGASHHVLDEAERSLH
DALCVLSQTVRDSRVIYGGGWAEMQMARVIDDLAARTPGKKSLATAAFARALRQIPTIIC
DNAGLDSAEIVSQMRAAHAXXXXXXGVDVTTDGVGDMQQLGIFEAFKVKHAALLSATEAA
EMILRVDDIIRAAPRQRKDVRLMNIEAAKAVADAIRTSLGPRGMDKMVAQADGEVIITND
GATILNKMKVEQPAAKMLVDLAKSQDVVAGDGTTSVTVLCGALLKKSLEMLEKGVHPTVI
SDAFGKAADKAVEILTASAIPVSIDDRQQLIKAANTSLSSKIVGQNSGLLSPMAVDCLLK
LDLQDVKVVSKSGATIDDSEMVEGLVLDHKAARGAGGPTRVENAKVALIQXXXXPPKTDI
ENNVIISDYAQMDRILKEERNYILQMVKKIRASGANVLLIQKSILRDAVTDLSLHYLAKA
KILVVKDVEREDXXXXXXX-HCLPIAHVDHMRPEKLGHAALVEEVDLXXXVVKITGITAT
VLLRGSNKLALGEADRSLHDALCVVRCLVQKQYLIAGGGSPEMELSYQLSQWAKTLLGME
SYCVRAFAEALEIIPYTLAENAGMHPIEIVTELRNHHASGRRHHGINVRKGTTSDMLEES
VVQPLLVTTSAVSLATEAARLILKIDDIVPTRMSLAFDEFGRPFIIIREQETKSRVKGIE
AVKSNIQAAKAVSRILRTSLGPKGMDKLLQGPDGDIVITNDGATILEQMEVENQIGKLLV
ELSKSQDHEIGDGTTGVTVLAGALLEQAEDLLDRGIHPLRIAEGYEMACKVALKRLDEIA
ATFPYSADNHEELVKTCMTTLSSKIVGRHKRELAEMCVSAVMSVGDLERRDVNLDLIKLD
GKVGGRLEDTALVNGIVLDKDMSHPQMPKELEDVKIAILTCPFEPPKPKTKHKVDISNVE
QFESLRQQEQEYFREMVKLCKDSGATLIICQWGFDDEANHLLMHNDLPAVRWVGGVEIEL
LALATGARIVPRFQELNASKLGYAKSVREISFGTTRDRMLLIEGTPHSRAVTIFVRGGNK
MMIEETKRSLHDALCVARNLVRDNRIVYGGGAAEMACSLAVEAAADGVPGVEQYAMRAFA
DALDIVPLSLAENSGLAPIESLTEVKTRQMQAANPYLGIDCNDVGTNDMRQQNVFETLIG
KKQQLMLATQVCKMILKIDDVIKPPVTVLQANTKRDTGKKAQYGNIMAGKAVADIVRTTL
GPRAMLKMLLDANGGIVLTNDGNAILREIDVSHPAAKSIIELSRTQDEEVGDGTTSVIIL
AGEMLAAAEPFLERNLHPTTXXXXYVRALEDAVRVVDEVCFPIDTNDRQQMLNIVNSCIG
TKFTMRFGSLIAELALDAVQTITVRREIDIKKYAKVEKIPGGDIQDSRVLRGVMFEKDVV
--MRRKIHSPRILLLDCPLEYKKGENQTNVELMKEEDWATLLKMEEEWVQRTCEQIASFK
PDLVITEKGLSDLAAHYLMKAGITSIRRLRKTDNNRIARACGATIVSRPDEIREADIGTG
AGLFEVRKIGDEFYTFIVDCKDPKACSVVLRGASKDVLNEVERNLHDAMGVARNVCIDPR
LVPGGGAVEMAVSRGLA-XXXXVEGVEQGPYRAVGQALEVIPRTLAQNCGANVIRTLTKL
RAKHAEDAACTYGIDGNSGQIVDMKELGVWEAYQVKVQTIKTSIEAATLLLRIDDIVSGL
KKMQPQIILLKEGTDTSQGKPQLISNINACYAVADVVRTTLGPRGMDKLMHTER---TVS
NDGATIMKTLDIVHPAAKTLVDISLAQDAEVGDGTTTVVLLAAEFLKECKAFVEEGVHPQ
GIIRSYRQAAQLAVDQVKKLAVDIGGKGAAERREMLQKCAQTSLNSKLVSGERDFFAQVV
VDAVSKLD----LRMLGIKKVQGGGLRDSFLVDGVAFKKTFSYAGFEMQPKKFXXPKILL
LNIELELKSEKENAEVRLDDPSQYQSIVDAEWNIIYDKLAKCADSGARVVLSRYAIGDLA
TQYFADRDIFCAGRVAEEDLQRVASATGAQVQTTVNNLSPKALGTCAVFEERQVGAERYN
MVTGCPSAHTATLVLRGGSDQFLDEADRSLHDAIMIVRRALKSPQVVPGGGAIDMELSQY
LRDHARSIPGKSQLFINSFARALEVIPRQLADNSGFDATDVLNMLRQKH-RNIGIDVNTG
GVVDTYAAFVWEPAVVKINAITAAAEAACLVLSVDETVRNPRSEGLQSMLKEGHKHLSGL
EEAVLKNIEACKQLAQITRTSMGPNGMNKMVINHLEKLFVTSDASTITAELEVQHPAAKL
LVMAAQAQQQEIGDGTNMVLSFAGELLANAEPLLRDGLHPTEIADGYAKAGAKALEILDT
LRDAAAVAQRIKGSVSSKQYGYEDLLAPIIAEACIDVVPKNPHNFNVDNVRVVKINGGGL
HDSHVVKGMVLKRGVEGSISRVADGKVAVYAQGVDTSSTETKGTVLIRSAEELEGYSRSE
ENRIEEIIKSIADAGVKVVFGEMALHFLEKYGVMAVKIPSKFDLRRFCRATGAKALVKLQ
APQADELGFAKQLVEQEIGGTKCIVLQQDSSLGNISTVVLRGSTDQMLDDVERAVDDGVN
SYKLLGKDARAVPAGGATEIEIARQLQQFGRKETGLDQYAIMKYAEALEVVPRTIAENSG
LSATDALAALYSAHAGGQAAAGLDVETGEARDLGAGAVYDLRSTKWWALKLATDAAVTVL
RIDQIIMAKMAGGPKPLNPKAEVLGRSAACFMNVNAAKGLYDVMKTNLGPKGTIKMLVGG
AGDIKLTKDGNTLLREMQITNPTAVMIARTAVAQDEVTGDGTTTMVILIGELMKQAERYI
TDGLHPRIIAEGYEIAKKDLLVFLDS-DRETLRCVARTALRTKLREGLADQLTDIVVDGV
LTILKPDQPLDLHMVEIMCMRHKLDTDTRLIRGLVLDHGSRHPDMPKRLENCHVLNCNVS
LEYEKSEVNAGFFYSSAEQREKLVAAERAVVDQKVQRIIELKKEVC------FVVINQKG
IDPASLDLLAKEGIMALRRAKRRNAERLQLACGG-XXXXXXXLTAECLGHAGLVYEHVLG
EDKFTFVEDVRHPHSCTILIKGPNDYTIAQIKDAVRDGLRAVKNTIEDAAVVPGGGAFEV
AAAHHLVEGRVKLGVEAFAEALLGLPKILAENSGYDPQDTIIALQEEAERGGCVGLDVAT
GEPADPHLGGVLDNYVVKRQILQSAPVVASQLLLVDEVLRAGMNMSNPMRDIRVSKLVLN
CCTGESGDRLQKA-XXXXXLTGQQPVFGKARYTVRQWSIRRNEKISAHVTVRGEKAMQLL
---XXXXXXXXXXXXXXXXXXXXXXXXXXXXXXXXXXXXXXXXXMDFYVVLERPGYRVAR
RRKQLAKVGVQHRVTKDDAIKWFQQKFEGVVLIELIPDERNVYLWTALIKGPKDTPFEGG
TFELAITVPEQYPLVAPAVKYRTRIFHPNVXXXXXEICLDILKNAWSPAWTLSSVCQAIV
ALMSDPAPDSPLNCDAGNLLRSGDYRGYNSMARMLTFEASYRCYPVSFLDKPEAERGDKI
FLPPSALDRLAQLHIDYPMLFQVEGRNTHCGVLEFIADEGMVYMPYWMMQNLLLQEGDVV
QLRSATLPKGTFVKLQPHSADFLDITNPRAVLETTLRNFSCLTVGDTIPINYNNRRYFID
IIEAKPSDAISVIETDCNVDFAPPLDYVESKPHRYRPGTVALREIRKYQKSTELLIRKLP
FQRLVREIAQDFKTDLRFQSSAVLALQEAAEAYLVGLFEDTNLCAIHAKRVTIMPKDIQL
ARRIRGERAMREVISIHIGQAGIQVGNACWELYCLEHGIQPDGQMPSDKTIGGGDDAFNT
FFSETGAGKHVPRCVFVDLEPTVIDEVRTGTYRQLFHPEQLISGKEDAANNFARGHYTIG
KEIVDLCLDRIRKLADNCTGLQGFLVFNAVGGGTGSGLGSLLLERLSVDYGKKSKLGFTV
YPSPQVSTAVVEPYNSVLSTHSLLEHTDVSVMLDNEAVYDICRRSLDIERPTYTNLNRLI
AQVISSLTASLRFDGALNVDITEFQTNLVPYPRIHFMLSSYAPVISAEKAYHEQLSVAEI
TNSAFEPSSMMAKCDPRHGKYMACCLMYRGDVVPKDVNASVATIKTKRTIQFVDWCPTGF
KCGINYQPPTVVPGGDLAKVQRAVCMISNSTAIAEVFSRLDHKFDLMYAKRAFVHWYVGE
GMEEGEFSEAREDLAALEKDYEEVGAESY----------QCGNQIGAKFWEVVCDEHGVD
PTGTYCGESDLQLERINVYFNEATGGRYVPRAVLLDLEPGTMDAVRAGPFGQVFRPDNFV
FGQSGAGNNWAKGHYTEGAELIDSVLDVVRKEAESCDCLQGFQLCHSLGGGTGSGMGTLL
ISKIREEYPDRMMCTFSVVPSPKVSDTVVEPYNATLSVHQLVENADECMILDNEALYDIC
FRTLKLTTPSFGDLNHLISAVMSGITCCLRFPGQLNSDLRKLAVNLIPFPRLHFFMVGFA
PLTSRGSQQYRSLTVPELTQQMWDAKNMMCAADPRHGRYLTASALFRGRMSSKEVDEQML
NVQNKNSSYFVEWIPNNVKSSICDIPPRGLKMSATFVGNTTAVQEMFKRVSEQFTAMFRR
KAFLHWYTGEGMDEMEFTEAESNMNDLVSEYQQYQDATAEMPRELVTLQVGQCGNQVGAE
FWRKLCSEHGINNDGGDRKDVFFYQADDERYIPRACLIDLEPRVINGIQNSDIRNLFNPE
NIFLSDHGGGAGNNWASGYSQGEGVQEDILDMIDRELGYSDSLEGFTLCHSIAGGTGSGM
GSWLLEALNDRYPKKLVQTYSVFPNQSESSDVVVQPYNSLLTLKRLTLNADAVVVLDNTA
LNRIATERLHIANPTFAQVNSLVSTVMAASTATLRYPGYMNNDLVGLLASLIPIPQCHFL
MSGYTPLTXXRKTTVLDVMRRLLQPKNLMVSAGYISILNIIQGDVDPTQLHQSLMRIRER
KLANFIDWGPASXXXXXSRKSPFVKSAHRVSGLMLANHTSIRHLFNRTLSQFDKLFKRNA
FVENYKEYPMFXX-LEEFEDAREVVAALSEEYAAAESSXXXXXX---LNPKTMETLELFR
GDTVLLKGKKRKDTVCIVLADDTVEEAKIRMNKVVRKNLRVRLGDIVSVHQCPDVKYGKR
IHVLPFEDTIEGISGNLFDAFLKPYFQEAYRPVRKGDTFLVRGGMRTVEFKVVETDPAEY
CIVAPDTEIYCEGEPIRREDEERLDEVGYDDVGGVRKQMAQIRELVELPLRHPQLFKTIG
VKPPKGILLYGPPGSGKTLIARAVANETGAFFFLINGPEIMSKLAGESESNLRKAFEEAE
KNAPAIIFIDEIDSIAPKRXXXXXXVERRIVSQLLTLMDGLKSRSHVIVMGATNRPNSID
PALRRFGRFDREIDIGVPDEIGRLEVLRIHTRNMKLDEDVDLEAISRDTHGYVGADLAAL
CTEAALQCIREKMDVIDLEDESIDAEVLNSMAVTMDHFKTALGLSNPSALRETVVEVPNI
TWDDIGGLEGVKRELQETVQNPVEHPEKFEKYGMAPSKGVLFYGPPGCGKTLLAKAIANE
CQANFISVKGPELLTMWFGESEANVREIFDKARQSAPCVLFFDELDSIAVQRGSSSGDAG
GAADRVLNQLLTEMDGMNAKKTVFIIGATNRPDIIDPALMRPGRLDQLIYIPLPDDGSRR
SIFKSALRKSPVAPDVDLDLLSKVTQGFSGADITEICQRAVKYAIRESIEKDERNDPVPC
ITKAHFEESMKFARRSVSDADIRKYQAFAQTLQQSRGFGSDFRFDLYSDFSTAILERKKS
PNRLVVDDAXXXXXXVVTLNPKTMETLELFRGDTVLLKGKKRKDTVCIVLADDTVEEAKI
RMNKVVRKNLRVRLGDIVSVHQCPDVKYGKRIHVLPFEDTIEGISGNLFDAFLKPYFQEA
YRPVRKGDTFLVRGGMRTVEFKVVETDPAEYCIVAPDTEIYCEGEPIRREDEERLDEVGY
DDVGGVRKQMAQIRELVELPLRHPQLFKTIGVKPPKGILLYGPPGSGKTLIARAVANETG
AFFFLINGPEIMSKLAGESESNLRKAFEEAEKNAPAIIFIDEIDSIAPKRXXXXXXVERR
IVSQLLTLMDGLKSRSHVIVMGATNRPNSIDPALRRFGRFDREIDIGVPDEIGRLEVLRI
HTRNMKLDEDVDLEAISRDTHGYVGADLAALCTEAALQCIREKMDVIDLEDESIDAEVLN
SMAVTMDHFKTALGLSNPSALRETVVEVPNITWDDIGGLEGVKRELQETVQNPVEHPEKF
EKYGMAPSKGVLFYGPPGCGKTLLAKAIANECQANFISVKGPELLTMWFGESEANVREIF
DKARQSAPCVLFFDELDSIAVQRGSSSGDAGGAADRVLNQLLTEMDGMNAKKTVFIIGAT
NRPDIIDPALMRPGRLDQLIYIPLPDDGSRRSIFKSALRKSPVAPDVDLDLLSKVTQGFS
GADITEICQRAVKYAIRESIEKDIERNDPVPCITKAHFEESMKFARRSVSDADIRKYQAF
AQTLQQSRGFG-DFRFXDDLYSVADIFSYYKRVEPQLRVAPDYMTRQTDINDKMRAILVD
WLVDVHLKFKLMPETLYLTVNLIDRFLEAKQVTRKHLQLVGVTAMLVASKYEEIWAPEVR
DFVYISDRAYTRDQILNMEKIMLNSLRFNLTVPSIYNFLGRNFKAALATYLVELSMVDYT
TLQFPYSMLAAAAVYFSHTLSRHSGYTTAVH-------LPANYSFEVHKTLWRIRQAGAR
RVALQFPEGLLLYACVIADILILGDVTFGACCVDDYSAAALGADFLVHYGHSCLVPVDVT
SLPCMYVFVDIKMDTQHLVDSVRHNFVLAGTIQFASCIQAARQVPQARPLSPGEVLGCTA
PKIIVFVADGRFHLEALMIANPTVPAYRYDPYPRQLTRERYDHAGMQAARQAAIQWGLVL
GTLGRQGNPRILAQLQELLRRQVTVLLSEVSPPKIDAWVQIACPRLSIDWGEGFTQPTLN
PYEAXXXXXYPMDYYAADGGAWNMPPKFDPSEIIEVYVRATGGEIGAASSLAPKIGPLGL
SPKKIGEDIAK--KEWKGLRVTCKLTVQNRQAKVTVIPSAAALVIKALKEPVRDRKKEKN
IVHNGNLTIEDVYEVARVMADRSCAATFAGTVKEMLGTCVSVGCTVEHEDPRDIQKKIDD
GEIVC--AETYKIYIYKVLKQVHPDTGISSKAMSIMNSFINDIFDKIAVETGNLARYNKK
PTVTSREIQTAVRLILPGELSKHAVSEGTKAVTKFTSGMARTKQTARKSTGGKAPRKQLA
TKAARKSAPTTGGVKKPHRYRPGTVALREIRKYQKSTELLIRKLPFQRLVREIAQDFKTD
LRFQSSAVLALQEAAEAYLVGLFEDTNLCAIHAKRVTIMPKDIQLARRIRGERAMSGRGK
GGKGLGKGGAKRHRKVLRDNIQGITKPAIRRLARRGGVKRISGLIYEETRGVLKVFLENV
VRDAVTYTEHARRKTVTAFDVVYALKRQGRTLYGFGA-VAYFFDEELCNYNYGGGNPMRP
HRHRLTTNLVKGYQLDEKMRLIRPRARSREEIMYFHADDYVDFLTSVTPENQEEFMMQMR
RFN-XCPVFDGMMEYFQIYTAGSVGGASLINEGEADVVMNWSGGMHHAKKGEASGFCYIN
DIVLAILELLKVHQRVLYVDIDIHHGDGVEEAFYTTNRVMTVSFHKYGD---PGTGALGD
TGHAEGKLYSVNVPLQEGMDDESYKYVYEPVMQKVMELYQPGAIVMCCGADSLSGDKLGC
FNLSIQGHSACIEFMARFNVPLLVLGGGGYTMRNVSRCWCYETGRLLGLDLPDEIPXXXX
XXXXXX-HRLRIAVSNMKNANTRESLDRIRTSVLENLSTMPPAPSAQMA----MENYEKI
EKVGEGTYGKVYKARDKNTGRLVALKKTRLEMEEEGVPSTTLREISLLQMLH-VKLLCVE
HGKPCLYLVFEYLSTDLKKYMVKSFMYQLLKGVAHMHKHGVMHRDLKPQNLLVDXXLKVA
DLGLGRHFTIPIKAYTHEIVTLWYRAPEVLLGATHYAPAVDIWSIACIFAELARKQAIFP
GDSELQQLLHIFKLLGTPSEEVWPGVTKLRDWHEFPQWHGQDLHQVFPPDGIDLMQKMFE
YDPAKRITAKDAMRHPYFDQVIRYLTERVVGNGSFGVVFQAKCIETSETVAIKKVLQDKR
FKNRELQIIRMMSHPNIVQLKHCFYTTTEEVYLNLVLEYVPDTVYRINKHYTKNEQRMPI
ILVKLYTYQMLRALAHIHSIGVCHRDIKPQNLLVNINTHALKLCDFGSAKTLVRGEPNIS
YICSRYYRAPELIFGATDYTCAIDVWSVGCVMAELLLGSPLFPGESGVDQLVEIIKVLGT
PTREEIHAMNPNYTEFKFPQIKAHPWAKVFSKRMPADAVELVSKLLVYSPAQRSTALDAL
RHAFFDELRDPACRLPNGRPLPPLFNWIDGEL-PLQNYRLGKTLGIGSFGKVKVAEHILT
GHKVAIKILNRKKIKQMDMEEKVRREIKILRLFMHPHIIRLYEVVETPNDIYVVMEYVKA
GELFDYIVEKGRLLEDEARHFFQQIISGVEYCHRNMVVHRDLKPENLLLDSKMNVKIADF
GLSNVMRDGHFLKTSCGSPNYAAPEVISGRLYAGPEVDVWSCGVILYALLCGSLPFDDEN
IPNLFKKIKGGIYTLPSHLSPGARDLIPRMLLVDPLKRITIPEIRQHPWFTVHLPRYLAV
DEDIVRGFSRDFVAESLKTRQQNKASVAYYLMADXXXX--RTLQYCGVAWKKAQLYKYSL
DFQRLSGDLFLFMDTCSSMLSVLIAPSIYGHKNIKQGITLALFGLEGGALVLADRGVCLI
DEFDKMNDQDRVSIHEAMEQ-------------RKKWQDKVVTWFNQPARKERRRAARAE
KATRVAPRPVAGLLRPVVSGQTVKYNTKKRAGRGFTLEELKEAGIPAKLAPTIGIAVDHR
RTNRSLESLQENANRLKAYKANLVVFPRRAGKPKAGDASAAELGTAQQLKGALLPFVPTA
AAVEKVAVTADMKKESAYGVLRLERMNKRMAGVRAKRAMFEARIAQGGLLKKVVEAIKDL
IEDANFDCNNSGFSLQAMDSSHVSLVALSLRADGFEHYRCDRNVSMGMKLANLSKILKCA
GNEDAITMKSEDNGDTITFMFETPNQERLSEFDLKLMDIDSEHLGIPEAEYDATVKLPAG
EFQRIVKDLSSIGDTVEISVTKDAVKFGTTGDIGSANIMCRQNKSVDKPEESTEIDINEP
VALTFALRYLNSFAKATPLSTHVVLKLSKDLPIVVEYHVPDVGRLGFYLAPKV-YGERWA
SRKGRVQTASPHGRRPGWDLRCVIVKTGDDCRQELLAMQLIRAAHEIFAEAQLPLWLRPY
EVLPTSNRTALIEMVPNAPSIHALKSKHAPGTSLRDHLAAKFG-AAFQRAQRCFVESLAG
YSLVCYLLQIKDRHNGNILLDDEGHLIHIDFGFMLSNSPGGVNFESAPFKLTRELLEV-S
ELFDYFKVLMIQGFLALRKHADRILLLVEMGCPCFKSCVMAVQGLKKRFHLTLPEPQLVE
VVLGLISDSLDAWRTRQYDYYQRVLNGIL-EDIIDRLLDVRTGRPGKQVALSETEIRQLC
LTAKEIFMSQPNLLELEAPIKICGDIHGQYSDLLRLFEYGGFPPEANYLFLGDYVDRGKQ
SLETICLLLAYKIKYPENFFLLRGNHECASINRIYGFYDECKRRYNIRLWKTFTDCFNCL
PVAALVDEKILCMHGGLSPELKSLEQIKRIPRPTDVPDTGLLCDLLWADPDKDVQGWGEN
DRGVSYTFGPDSVTEFLQKHDLDLICRAHQVVEEGYEFFARRQLVTIFSAPNYCGEFDNA
GAMMSVDDTLMCSFQILKPAEK--------------------------------------
------------------------------------------------------------
------------------------------------------------------------
------------------------------------------------------------
------------------------------------------------------------
------------------------------------LPWVEKYRPTRIKDIVGNVEAVSR
LQIIAEEGNMPNIILAGPPGTGKTTSILCLAHELLGPREAVLELNASDDRGIDVVRNKIK
MFAQQKVTLPLGRHKIVILDEADSMTSGAQQALRRTMEIYSSTTRFALACNQSSKIIEPI
QSRCAIVRYSKLSDKELLQRLLHVCQEEGVAHTPDGLEAVVFTADGDMRQALNNVQATAN
GFGLVSQDHVFRVCDQPHPVLVSSVVRHCLDARIDDAYEGLRALCDMGYSASDIITILFR
VVRYLKLEYIKQIGFCHMRVGDGVNSRLQLSGLLAELVVVDCRGHMLGRLASVLAKQLLS
GQHVVCVRCEEINISGGMVRQKAKYERFLRKRSVTNPRRGAVKFRAPSRILWRTVRGMTP
HKTARGAAALERLKAFEGIPAPYDKVKRMVIPDALKVLRLQHGHRYCQLGNLASSVGWKH
EEAVKELEAKRKVKSAAYYEAKKKLRSLRWGQVVVGPPGAGKTTYCAGMQQFLSLAGRRV
AVVNLDPAN---PYTPAVDVGELVSLEAVQEELGLGPNGGLVYCLEYLERNLDWLAERLA
-YLLFDLPGQVELFTLHGALRRILDYRLTAVQLVDAH--XX-AKYLSALLLSLSTMLHLE
LPQVNVLSKMDLICEVIEDFGLLSFQPLAIEDRDAMRHLVAAIDK----GMAGSGKTTFM
QCLNAHLHERQQPGYITNLDPAVTHLPYGAHVDIRDTVNYKNVMKQYGLGPNGAILTSLN
LFATRFDQVVTLCE----ALRYIVADTPGQIEIFTWSASGAIITEAFASTFPTMIAYVID
TPRCLGPQTFMTNMLQACSILYKSRLPVLLVFNKVDVARHEACLEWMADFEAFHQALDSE
QSYAATLSRSMSLVLEQFYQNMRAVGVSAVTGEGMDDFIAAVGQCAAEYDEQYKPDLL--
IKPQSATPPLDTSSWPLLLKNYSQLNVRSGHYTPIPSGHTPLRRPLQEYVRYGVINLDKP
SNPSSHEVVAWIKRILRVEKTGHSGTLDPKVTGNLIVCVDRATRLVKSQQGAGKEYVAVA
RLHSKKVARAIETLTGALFQRPPLISAVKRQLRIRTIYQSKLIEYDDERNLVVFWVSCEA
GTYVRTLCVHLGLLLGVGGHMQELRRVRSGIMGEKDNMITMHDVLDAQWTFDNLNDEAYL
RRVVMPLETLLTNYKRIVVKDSAVNALCYGAKLMIPGLLRYESGIEVDEEVVLMTTKGEA
IAVAVAQMTTSIMATCDHGCVAKVKRVIMERDTYPRRWGLGPMAQKKKQLVAAGQLDKYG
RPNEVTPKEYLR---RQGLPVWQAKADFINMVNSSQTIILVGETGSGKTTQIAQFIAEAG
VVCTQPRRVAAMSVARRVAEEMDVALGEEVGYSIRFEECSGPRTIIKFATDGMLLREAMT
DPLLEKYSVIILDEAHERTLATDVLFGLLKEVLKQRQDLKLVVMSATLEAEKFQGYFLDA
PLIKVPGRLHPVEIFYTQEPERDYLEAAIRTVVQIHSCEGPGDILVFLTGEEEIEDACRK
ITKEVNNLGDSVGPIKVYPLYSTLPPQQQQRIFDPRKIIVSTNIAETSLTIDGIVFVIDP
GFAKQKVYNPRIRVESLLVSPISRASAHQRAGRAGRTKPGKCFRLYTEASFYKDLQEQTY
PEILRSNLGSVVLQLKKLGIDDLVHFDFMDPPAPETLMRALEMLNYLGALDDEGNLTQVG
TVMAEFPLDPQLSKMIVAAPEFKCSNEILSIAAMLSIFVRPREAMKAADEAKARFAHIDG
DHLTLLNVYHAYKQHGDDSEWCYANFLNNRSLKSADNVRGQLVRICTRLQVQIRKALVAG
YFMQVAHLERTGHYLTAKDNQVVYLHPSTCPEWALYQEFVLTSKNYIRTVTDIKGEWLVD
LAPHYFDFDELPISEYSKQGLREAKYFSLTAVQRAALPHALCGRDVLGAAKTGSGKTLAF
LLPVVEKLYRARWSKLDGLGALVISPTRELALQIFDELRKVGRRAGLLIGGKDVKEENIL
VCTPGRLLQHMDETPGFDAGQLQVLVLDEADRILDMGFSATLNAIVANIPRQRQTLLFSA
TQTKSVKDLARLSLYISVHAEAAAPTPLRLQQAYMVCELPQKLDILWSFIKTHLKAKTIV
FVSTCKQVRFLRALHGKMNQYKRMGVFYEFCEAKAMVLFATDIAARGLDFPTIDWVVQAD
CPEDVPAYIHRVGRTARGKGLLLLVP----LAQLEEAKVPMKQLKHNPSKVQPVAPALQA
LLSKDGELKEVAQRALVSYLRSVFLQPNRKVFDVTQLPAAEFAYSMGLPTAPKKRMINPK
DAALFFRYNTQLGPPYQVLIDTNFINFSIRNKIDLVKGMMDCLYAECTPCITECVMAELE
KLGQKYRVALKIAKDPRVERLPCTHKGTYADDCICERVKQHRCYIVATCDRDLRRRIRKI
PGVPIMYIQSHKYSIERLPEAPMAETLTLRGELTGHRGWVTAIAAPLD--ETLLSSSRDK
TVLVWQLX-GYPKRALRGHSHYVQDVVISSDGQFCLTGSWDGTLRLWDINTGATTRRFLG
HTKDVLSVAFSADNRQIVSGSRDKTIKLWNTLGECKYTIGGHTEWVSCVRFSPVTQNPII
VSAGWDKAVKVWNLTNCKLRNNLVGHQGYVNTVTVSPDGSLCASGGKDGVAMLWDLSEGK
RLYSLDATDIIHSLCFSPNRYWLCAATQGSIKIWDLESKSLVDELRSKKAQVPYCVCLAW
SADGSTLYSGYTDGLIRVWQV---------------------------------------
------------------------------------------------------------
-----------------VPSFKLVLVGDGGTGKTTFVKRHLTGEFEKKYEPTIGVEVHPL
DFTTNRGKIRFYCWDTAGQEKFGGLRDGYYIHGQCAIIMFDVTSRLTYKNVPTWHRDLCR
VCENIPIVLCGNKVDVKNRQVKPKQVTFHRKKNLQYHEISAKSNYNYEKPFLYLARKLVG
DPNLHFVEQVALAPPEVQIDIQQQQEYEKQLQEAANMPLPDGDD----------------
------------------------------------------------------------
------------------------------------------------------------
-------------------------------------MSSQTFDQLDLAESTKRGIQELG
FVNMTEVQARTIPQLLVGRDVLGAAKTGSGKTLAFLIPCVELLYRAKFMPRNGTGAVVIL
PTRELALQIYNVARDVMQHHTQTHGLVMGGANRRAEAEKLVKGVNLLVSTPGRLLDHLQN
TKGFVYRNLACLVIDEADRILEIGFEEEMRQIVKILPKDRQTMLFSATQTTKVEDLARLS
FKRKPLYVGIDDTKAVATREGLEQGYCVVPADKRFLLLFTFLKKNASKKVMVFFSSCNSV
KFHSELLNYIDIPVKAIHGKQKQAKRTTTFFEFCQADSGILLCTDVAARGLDIPAVDWII
QYDPPDDPKEYIH---------------------XXXSFLKYLKAAKVPLNEYEFPTSKL
SNVQSQLEKLVEKNYYLHQSAKEAFRSYILAYNSHHLKDTFNIHSLDLKAVARSFGFSSP
PRVNINRNQAEQTLNSLQQQQYAELCVGLSAELADSSKPVDARRLAGLILKNTLWQVKQN
LLATLG-XXX--GHTAALVIAKVAAIEVSTLETLGYTCHAATVALQNALTFAHNNFSNDN
ERNYVMQIICIRQASWECLSCIASGYYDKLPAYMQDIFSLTQREDVVLQALEFWCTVAEE
ELLVWNVSMAAGTCLAICASVAGDAVVPLVMPFVTREAATFAFGSILEGPGQSGLGFLLV
KDTTAWTIGRILCGMTHVIVQMLAVGAMTYACGRQFSKYMERFYPVLQTGL---------
-----------------------------------------------------DLAEYNN
LLRHGILESWAGMFNGSAALLGDVAS---W------------------------------
------------------------------------------------------------
------------------------------------------------------------
------------------------------------------------------------
------------------------------------------------------------
--KKGIDLDDARRKREDNIVQLRKDRRDESLQKKR-MVQGVWSEDNQAQLEATTQFRKLL
SIERNPPIEEVIAQNVIPRFVQFLQRGDLPQLQFEAAWALTNVASGTSDHTKVVIDAGAV
PIFVQLLHSPIDDVREQAVWALGNIAGDSPRCRDLVLGHGALAPLMEQLKDNTKMSMLRN
ATWTLSNFCRGKPQPDFGQVKAALPALARLIHSQDEEVLTDACWALSYLSDGTNDKIQEV
INSGVCRRLVELLLHQSPSVLVPALRTVGNIVTGDDMQTQIIINCGALPCLLNLL---KK
SIKKEACWTISNITAGTKEQIQTVVDAGIVPPLIHLLATAEFDIKKEAAWAISNATSGGT
NEQIKYLVSQGGIKPLCDLLSCSDARIVTVALEGLENILKVGEAEKTNPFAQLVDEAEGL
DKIEDLQNHSNEDIYEKAVAILEAYFEEENLP------IWQVIMHGHCSFRAKTKTQNFC
RNEYNVTGLCNRSSCPLANSHYATIREEAGRCYLYMKTIERAHTPKHMWQKIRLRRQYAQ
ALEQLDEHLAYWPKFLVHKNKQRLTKITQYLMRMRRLQLKVRPKLRPAPRRKEKQLKRKE
AKAETAAQLDQAIEKELLARLQVGTYGDIYNFPQRQYEAAL-------------------
------------------------------------------------------------
------------------------------------------------------------
------------------------------------------------------------
--------------------RPLTEEETKVVFEKLHKFIGKNIKALVDXYCLRLQKNRVF
YVREDIMRRATNVARERLVALGTCIGKFTHSGKFRVTIGALDLLAQYAKYKVWVKPSAEM
QFLYGNHVLKNGLGRITENTPAYTGVVVYSMSDVPLGFGVTAKSTSECRAADPNGIVVFC
QADCGEFLRSESMGAYKYVEELWKKKQSDVLRFLLRVRCWEFRQLPGIVRLTRPSRPDKA
RRMGFKAKQGYVVYRVRVRRGGRKKPVSKGIVYGKPVHQGVTQLKPTRNLQNIAEERVGR
KCGGLRVLNSYWVNQDAVYKYFEVILVDPAHKAIRKDARVNWICNPVHKHREQRGLTSAG
KKYRGLVGKGHLHHKARPSRRAVWRKNNSIVLRRYRMVQHNFKAMQAVPTAKDFIDIVLS
KTQRGTPTVVHNGWAIQRIRQFYTRKVKFTQQNWHDKLTQILDDFPKVDDVHPFYSDLLN
VLYDKDHYKLALGQINMCRNLIDRICQDYVRLLKYGDSLYRCKQLKRAALGRMATLMKRQ
GPSLQYLEQVRQHMSRLPAIDPNTRTLLVCGYPNVGKSSFMNKVTRADVEVQPYAFTTKS
LYVGHTDYKYLRWQVIDTPGILDRPLEERNTIEMQSITALAHLRAAVLYVLDISEQCGFT
IRQQATLFHSIKPLFANKPVLIVAN----MKGGAKVVVEGHRHAGIFIARGKEDALVTRN
MAPGESVYGEKRVSVEKIEYRVWNPFRSKLAAAVLAGVDNIHIKPGARVLYLGAASGTSV
SHVSDVVGPEGCVYAVEFSHRSGRDLVNMAKKRPNVIPIIEDARHPQKYRMLVPMVDVVF
------XXXXIVGLNAQYFLKNGGFFVISIKASCIDSTAPPEAVFAREVKKLQEQQLKPK
EQVTLEPYERDHAVVVGVYR-------------------------------------VDA
LLSLFSVGEALELIEAQEVPRPVTLRTNTLKTRRRELAGALINRGVNLDPIGNWSKVGLV
VYESQVPVGATPEYMAGHYMLQGASSFLPCMALAPQEGEQVVDVAAAPGGKTTYLAALMR
NTGVLFANEINKERLTSLTANLQRMGVTNTIVCNYDGRQLPRVLVDRVLLDAPCSGTGVI
SKDPTVK---------------------XXXXXXXXXXXXXXVVYSTCSMMVEENENVVN
YALKRRDVKVVPCGLEFGRPGFIRFRDFRFHPSLAEARRFYPHAHNLDGFFVCKLKKM--
-LFESSAGFALFKVLDEGKLRKVVKLKAFSKFENTTEALQAAASLVDSKISKGLKKFLKK
TLAVLDAKLGNVIKEKLGINCLYSSGVMELTRGIRNQLTNLVGPMSLGLSHSLSRYKLKF
SPDKVDTMIVQAIGLLDDLDKELNTYAMRVREWYGWHFPEMTKIVADNIAYAKTVKLMGT
RDQAAGIDFSDFLEEEAEGQLKEAAGVSMG---------------XXXXXLSEYRGQLYD
YLKSRMAAVAPNLTVLVGELVGARLIAHVGSLINLAKAPASTIQILGAEKALFRALKTKH
ETPKYGLIYHASLIGQAAPKFKGKISRVLAAKCALGVRVDALGD----------------
------------------------------------------------------------
------------------------------------------------------------
------------------------------------------------------------
------------------------------------------------------------
------------------------------------------------------------
------------------------------------------------------------
----------------------------------------------------NSSLYVGD
LDRDVTEAQLFEVFSQIGPVASIRVCRDAVTRRSLGYAYVNYNS----ERALDQLNRPMR
IMWSHRDPAFRKSGVGNIFIKNLDRSVDNKALHDTFSAFGNILSCKVAQDLKGESKGYGF
VHFEKDESARLAIEKVNGMLLEGKKVYVGPFLRRSER---FTNVFVKNLVKAMFAEHGTV
NSCIIMRDDEGKSKGFGFINFEEPEQAASAVQALNGKDVNCKELYVGRAQKKAEREAMLR
AKFEELRSERIAKYQGMNLYVKNLHDDIDDETLRTEFSQFGTITSAKVMVDSAGKSRGFG
FVCYASPEEATRAVTEMNGRMIKGKPIYVALAQRRDVRRAQLEQTAAMLAAAPAEQQKQL
LGERLFPLVANVQPDLAGKITGMLLEMDNSELLLLLEDPTALDAKVEEAVSVLKQCFRQR
MVCATIAGKPIRIDDIRAPGLRDYEASLLRLIEKITNGCIIEINETGTSLRYKPGFVALE
HDCGTSRAIGYFLEPLALIALWGKKPVAISLRGITNDATDCGVDVWRTVTLPLLLAPVSA
TDEGMVKRIRGVAFSTRVSPQCSNRMVDGARGVLNDLLADVYIFTDGYGITLVAETSTGR
LLAEEVQRGGVVDSSHQGLVPKTIENTRQDEFAEHFKVRPPNVLITTSYKVTGAMYRFIS
ELLEVLPCATYYKRQGYPLKKIVEYAKSRDFTDLMVFNEDRKQINGLLLVHLPDGPTAQF
RLSNLVLSNDIKGHARATSHRPELVLNNFDTRLGHRVGRMFASLFHQDPTFRGRRVVTFH
NQRDFIFFRHHRYIFRLQEIGPRFTLKLQSLQKGTFEWMRKFQL----------------
------------------------------------------------------------
------------------------------------------------------------
------------------------------------------------------------
------------------------------------------------------------
------------------------------------------------------------
------------------------------------------------------------
--------MPKNKGKGGKNRRRGKNDS--KRELIFK--XXXYAQVLRMLGNGRLEAHCMD
GVKRLCHIRGKMRKKVWVNTGDIVLVGLRDYQDEKADVILKYMADEARSLKAYGELPENI
RVNDT-MTKYARAAGNEAKAAKARGSDLRVHFKNSREAARTLKGMPLAKAKAYMQAVIDH
KRCVPFLRFNGGVGRTSQAK-QGRWPKKSAEFLLGLLTNAESNAEGKGLDVDALVVSHIQ
VNQAQKGRRRTYRAHGRINAYMSCPCHIELILEEKDQAIKA--------------GYRSR
ASFKLIQLNRTYYFLRSLLDLCAAPGGWCQVAVKNMPVGSLVIGVDLVAIKPIRGVKTLV
GDITTQKCRQAIKIDVVLHDGAPNVGGAWATEAYSQAWLVLEALRMATDVLAPKGTFVTK
VFRSKDYSPLLYAFQQLFTKVEATKPVASRSTSAEIFVVCRGYKAPAKIDPRLLDPKHLF
XNESQVRAVAASLFTLWQGPPGTGKTRTL----XXX--------XXXXXXXXXX---GRI
VVLDECAQATEPSSLVPLVKGAQXVVMAGDQRQLPPTVVSXXXXXXXXXXXLFTRLLEGG
VSSRLLEVQYRMHPAISEFPSRHFYSGRVQXXLLSPYNGQ--TVDGYQGRESDVVIFSTV
RSNPAGRVGFLSDERRLNVAITRARRGLIVLGNQATLQHDPNWG---DLFRTGPLSVLTX
XXXXXXX-LINCRNNRKLLGRVKAFDRHCNMVLENVKEFWTEIPKKPVNKDRFISKMFLR
GDSVILVLRNPKVNPKAYPLADAQLTNTIMDIVQQATNYKQLKKGANEATKTLNRGISEV
VVMAADTEPIEILLHLPLLAEDKNVPYVFVPSKAALGRACGVSRPVIACSVTTNEGSQLK
NQIQQLKLAIEKLLINLDPALHPFEKAKEYTRALNAAKLDRVFAKPFLAAHDDGITCLAR
NPRRLNSLLSGAADGDVRLWDIPARGHTAAIKGIVSCSTDCTVKLWSVDHHWGRATAGAA
VEVWDHERSEPVQTFSWGADTLTSVRFNPAEPDVFATAGSDRGVALYDLRSSTPIRKLVM
QTRTNALAWNPMEAFN--------------------------------------------
------XXXX-FTFNGGHSRDVYHTKRMQRVFAVRFSGDGTYVFSGSDDMNVRVWKANAS
EQLGTLLPRERKQLQYNKALVERHKHLPEVARVVRNRHLPAPIYKAAKLRRVQQDSERRK
TQHRIAHSAPGRKTPPDLPSYLFKERIVYVGMSLVPAVTELVLAEMLYLQYDNPTRPIYM
YINSTGV---GSGKLGYESEAFAIYDTMRYIKPPVATVCVGSAFGEAAMLLAAGEAGRRA
ALPSTSIMIRQP-XXXXXXASDIDIYRNELRKTNAEVVRLLSKHTGHGEEQVARDISRPK
YFNPYEAIEYGIIDRVLMGIDLIAGGRNKRVHRTAPKSENPYVKLLVKLYRFLVRRTESD
FNKVVLKRLFMSKTNRPPLSLSKLVKFMEGKEGKLAVLVGTITDDTRLFEVPKLRVCALR
VTETARARILKAGGEIITFDQLALIAPTGSNTVLLRGPKNSREAVKHFAKPYVRAKGRKF
ERARGRRKSRGYKA---PIGVPRVPYRTPKEGSWQWVDIWNCLYRERIIFLSKPVDEELG
NQLVATMLYLDS----KDMNIYINCSGGEVVPCLAIHDTMRHIKSDVGTVGFGGCMGMSG
FLLAVGKKGKRSALQNTRIMVHHPSGAARGQASDINREARELLRIRDYMDNILAQATGQP
FDKVAQDFSRNCYFDTSEAQEYGLIDNIVR-K-LHF-------MQAGVDKLATVVGVTLG
PKGRNVVLESKYGSPKIVNDGVTVAREVELEDPVENIGAKLVRQAAARTNDLAGDGTTTA
TILSAAMIAEGMKIVAAGANPVQLIRGMDKTVEYLVGELRKVSKDV-----LKDVATVSA
GGNEKIGQLISDAMMRVGRAGVVTMEESKTAEDSLHVVEGMQFDRGYISPYFVTDPERMV
AEYENCKLLLVDKKISTARDMIGILEGAIRGGHPLLIMAEDIEQEALATLVVNKLRGTLK
VVAVKAPGFGERKSSYLEDIAILTGGQLVKDELGISLDKADDSILGLAAKVSVSKEHITI
VGDGSTQADVEARVKQIKNLVAETDAEYEKEKLNERIARLSGGVAVIQVGAQTETELKEK
KLRVEDALNATKAAVEEGIVTGGGCALLRLSSMVDAFKAGLTDEEQKVGADIVKRALPYS
LKLIANNAGDNGSVVMQRV------FGYNAATGKFEDLMAAGIIDPVKVVRCALENAASV
AKVFLTSDVVVV-PKVAIVGRPNVGKSALFNRIVAIVYDYPGVTRDRLYTRAFWGDHEFL
LVDTGGXXXXXXXXXXXXXXXXXXXX----SADEEIQAWLRPVILAVNKCENLQAAEFWG
SG-PIAVSAISGSGTGELMERLVAIIGRPNVGKSSLLNALVGEERSIVSSMAGTTRDAID
GSKFKLVDTAGVRKRTA----XXXXXXXXXXXXXXXXXXXXXXXXXXXXXXXXXXXXXXX
XXXXXXXXXXXXXXXXXXXXXXXXXXXX-EWANIVFISAKTGQRVKRVLDAAAAAAAEHR
RRITTSTLNLVLKEAQGWRMSPTTGSGRRGRIYYGTQAGTKPPTFVLFCNDAKLFPPDYK
KFMERQFRENVGFPGSPLRLYWIKVIGCGGG------------------XXXXXGGKPEL
GEEAAQESHQEIGTAVSGADMVFITAGMGGGTGTGAAPVVARLSKDLGILTVGVVTYPFS
FEGRRRALQATDGIETLRKNVDTLIVIPNDRLLDVVGESTPLQDAFLLADDVL-------
-------------------------------------------XXXXX-APLIERSIERA
TGIVYNITGGKDLTLQEVNRVSEVVTSLADPSANVIFGAVIDDQYIHVTIIATGFYDVVV
VGGGHAGCEAALASARLGCKTLLLTLNLDRIAWQPCNPAVGGPAKSQLVHEVDALGGEIG
KMADRCYLQKRVLNHSKGPAVWALRAQTDKIEYAAGMRRVLLFIREGMVTGVEVDGNDQV
CGVSTFFGITFPCKAAVLTTGTFMNGQIWVGRQSMSAGRAGEAASTGLTERLMELGFETD
RLKTGTPARVDKRTVNFAGLEEQPGDEEVRWFSFDPAVHRPRPQLPCHLTHTTAETHRIL
RDNLHETPVYGGWLDAKGPRYCPSIEDKIVRFADKESHQVFLEPESRSTPELYVQGFSTG
LPERLQLALLHSLPGLERCKMLRPAYAVEYDYLPAHQCHASLETKRVGGLFFSGQLNGTX
XXXXXXAQGLVAGLNAARRAQELPPVVLPRESSYIGTLLDDLVTKDLREPYRMLTSRSEY
RLVLRSDNADRRLTPLGRQLGLVDDRRWGLFQAKQARIDGERRRLEAARVPAGHPLXXXX
-----QTVPPLVTLADLLRRPHVHYPLLEAHGMEKESVEVDIKYEGFIRRQAKQLASVAA
KHAKRIPDTLDYHAIHTLSMEAREKLSKIRPRDIGQASRIGGVNPSDISNL---------
--------------------------------------------WAAAA--VRRRLALGL
QAREHMVNCNMRLVVSIAKKYVGRGLALQDLVAEGMVGLQRAVDKFD-XXXXXXXXXAHW
WIRQSVTRAISDQARVVRLPVHLHEAMGKVRRAEQALWDETGLLPAPQAVADRCGLTHSK
LMALYKSF---XXXXXXXXXXXXXXXXXXXXXXXXX---MKEDLNHVLLTLTERECGIIK
MRYGLDDGEEKTLEEVGRAFNVTRERIRQIEAKAIRKLRSPSR--------PTTRNEEYR
FTDLRDGFATLNGAAAQDVVVVHVPASTVMPGPIPRLLAVLEKGAVADIFELDDSAVLKH
SYVQLESTGVAHMKASSYSLTEARVGGTLSRHDLNIEQLGEGTHSEMRSFLLCGDGQLHD
LHSKLTLDHPNGEANQLHKCGRGVFDGNVRVNRLAQKTDAQQLSRNLLLV----------
XXXX-DDVKCTHGCTVSDLEEEELFYLRARGVTANVARQMLVYSFGLEVVQGLRDDALYH
QYQVVGRHLPSEKDAEPTIYRMKLWAQDPVRAKSKFWYFLRKLRKVKKANGQILACNEIF
ERNPTTVKNYGIWVRYQSRTGFHNAYKEYRDTTLNGAVEQMYQEMGSRHRVRSPCIQIIK
TATITAAQCKRAATQQLHDSKISFPLTRKVLRPSSRKYRTTFKAVRPN-TIKARLSAVPV
FAVVNNKNE---LGLFFFSEPEASAMLKVMATSMDRVYEFFRFVPDPRQVESFQGVPLFQ
AEGLTIR-TPLFFSKQDLD---------XXXXX---RVDVGSLEEVIGRMWSDVVFVPPE
TIWLLLASVITVPL------SPVLGFLAGGALVGPAALGLIQDVESIRHLAELGVVFLLF
NIGLELSFDRLRSMGKFVFGMGTAQVVLT-IILGGGLALSTTAVGMQVLADRGEAGSKFG
RATFSVLLLQDLAVVVLLMLIPLLA--VKAVVTMVGITVAGRTLLRPLYKRVAETNDSTI
FNALTLLVVLGTSLITQLAGLSLALGAFLAGLLLAETEYHLQVESDIGPYKGLLMGLFFM
TVGMEISVPLFFA--XXXXXXXXXXXXGKVAVMTAVGQAFGLTLVQSMRSGLLLAPGGEF
AFVLFGEAVARGIMGTALAKELYLVVALSMALTPFLAQFGGKLSQMLEGHVIICGFGRVG
ELIGQMLTERLIPFVALDVSASRVQEGKKLDLPVYFGDAGSPAVLHAVGADQAACAVITL
DTAGANYRSVWAMHKHFPHVKTFVRAFDIENGVMLEKAGATAVVPEILEPSLQLAAAVLS
QLNMPEDEVAETIRTLVENCVKTGQRSLFVIVGDKGRDQVVNLHYMLSKTVVKARPSVLW
CYKKELHLSSHKKKRMAQIKKMAQRPFSLFVASTSIRYCYYADTHKILGNTYGMLVLQDF
EAVTPNLLARTVETVEGGGVVVLLLSTLDSLSQLYSLTMDVHARLRTESHQNVTGRFNER
LVLSLASCPSCILMDDELNILP-------------------------------XXXXTLR
ATVALTAARGRGKSAALGLAVAGALALGYSNIFVTAPSPENLRTLFEFVFKGLDELEYKE
HIDYDLVAVVRVNVYRTHRQTVQYIQPQHQAELLVIDEAAAIPLPLVKAMLGPYLVFLCS
TVNGYEGTGRSLSLKLIQQLRRTFREVVLGEPIRYSLGDKVERWLNELLCLDAALPHPDE
CELYYVERDTLFSYHKASETFLQRMMALYVASHYKNTPNDLILMSDAPAHHLFVLLG-XL
PDVLAVVQVALEGSISQRSARASLAAGQLPQGDLIPWTVGQQFQDSEFPALSGARVVRIA
VHPEVPRAGYGTRAVDQLRRYYPRAGLPPLLVNLSDRPAERLHYLGTSFGLTQQLYSFWR
RSAFRPVYLRQTPSDVTGEHTVIMLWLDPFVADFRARFMTLLAGAFRDFPPALVLSMLSP
YDLKRLQAYSNNLVDHHLILDLLPPLAHAYFGLSYSQAAILACVGLQQHEIGKLEEWLGL
PPSQALALFNKAVRRLHGYAFWGTQPVAIDKPADVRKEPYGLPQNFEWVTCNIDNDGELK
EIYELLSAHYVEDDDNMFRFAYSREFLHWALQPPGYKALWHCGVRVSSTGKLVAFISGIP
ATVRVNATSLKTVEINFLCVHKKLRHKRLAPV-XXXXXRRVNLHDIWQAVYTAGVLLPKP
VAECQYWHRSLNPKKLISIGFSRLAPRMTMARTLKLYKLPKQPQTPGMRQM------XXX
XXXXXYLKDYAIAPVLDEEEVRHWLSYQPDVVHTYVVEAPLTDLLSFYTLPSSVIGNEQY
DNLKAAYMFYTVPAATPLPQLMNDALILAHATGHDVFNALDIFENEKILKELKFGIGDGK
LRYYLFNWRPSNKVGLIMLIELIQDFEFPA---------------------XXXXCYDVS
QLSMKFDRHLDAEIVDFQILSDDYSKAAFLCADRSICFHARFGSYYKARVPKFGRDLAYC
PFSAELLVAASAPEVYRLNLAEGRFLTPLTCISPAHGLLACAGDDGGLECFDLRLRFDMH
LAVGTGGGLVALFDLRSQRPMVVKDHMYDSRIVDIKISSDRHIIKVWDATNIEPINDVCV
WPGSGLIMVGCDSARMRAYFVPSLGPAPRWCSFLESLTEELEYDDYRFVTRQDLDKHLVG
TPLLRAYMHGYFXXX--------------------RFRDMFQDPEFAIDESAEKHKKDKP
WDHEGIDHWKIEPFKKEDNPSGLLEESSFATLFPKYREKYLREVWPAVTKALKEQGIACE
LNLVEGSMTVRTTRKTYDPFIILKARDLIKLL------XXXX-VLEDEVQCDVIKIGGIV
RNKEKFVKRRQRLIGPNGATLKALELLTGCYILVQGNTVSAMGDYKGLKQVRRIVEDCVR
NVHPIYHIKTLMIKRELAKDPALAEENWERFLPNFKKKNPFPPPQPPSKEDLMLESGEYF
LSAEQKAA----------------------------------------------------
------------------------------------------------------------
------------------------------------------------------------
------------------------------------------------------------
------------------------------------------------------------
------------------------------------------------------------
------------------------------------------------------------
------------------------------------------------------------
------------------------------------------------------------
----------------------------------------------MVSLKLQKRLASSV
LGCGLRKVWLDPNEVNDISMANSRQNVRKLVKDGFIIRKPQKIHSRSRARRAAEAKSKGR
HTGYGKRRGTREARLPTKVLWIRRMRVLRRLLKKYRDSKKIDRHLYHELYMKVKGNVYKN
KRVLMEAIHKQKAEKIREKNIADQLEARRAKNKATRERKIARREERMPGGQGYRARTRDS
FSRGFRQKGFIPLSTYLTNYKLGDYVDIKVNSAVHKGMPHKFYHGKTGRVWNVTKRAIGV
ELLKQVNGRYIKKRIHVRIEHVTPSRCHEEFLRRCKENDEARHAAKVAGT-KRQPKGPRX
XFTLENRMETITAIPYDMATKRKGGVGGNKFRMTLGLPVAATMNCADNSGAKNLYVISVH
GWGSRLNRLPAAAPGDMVMATVKKGKPDLRKKVMPAIVVRQRKAFRRKDGTFIYFEDNAG
VIVNTKGEMKGSAITGPVCKECADLWPRVAAAANTIVAAKAVRKPRYSVVFHRPKTLVRS
RDPKFPXXXXXXXQRLDEHSVIKFPLTTESAMKKIEDNNTLVFIVDVRADKAAIKGAVSR
LYDIQTKKINTLIRPDGQKKAYVRLTPDYDALDVANKIG-----FLKPGKVVILLSGRYA
GKKAVIVKNYDDGTSSRPYGHALVCGLSKEPRKVIKRSSQKTQARRSSMKTFIKVANYQH
IMPTRYTLELKGVVTADCIDNSTKKVEANKEAKALLEEKFKSGKNRWFFAKLAFPWEGSD
RDYTYEELLDRVFGILKAHNPELLKPPQVAREGTKKTVFTNFMELCKSMNRNHEHVLQFL
LSELGTSGSLDGTQRLIVKGRFLPKAFETVLRRYINDYVLCNSCKSVDTLLDRDSS-RIM
FLRCQQCSASRTVSAIKTGF--XXXXX----LKAHRKKRGHVSAGHGRIGKHRKHPGGRG
NAGGQHHHRIMFDKYHPGYFGKVGMRYFNYKKNKYHCPIINLDKVWTLVGEEARVAAPVI
DITKHGYFKLLGKGQLPQQPVVVRAKFVSKLAEKKIKEVGGAVQLVAMSHRKFEAPRHGS
LGFLPKKRCKRGKGKVKSFPKDDQTKPPHLTAFMGYKAGMTHIVRDVEKPGSKLHKKEAA
EAVTIIETPPMVVVGIVGYVKTTRGMRSLNTVWAEHLSEEVKRRFYKSWYKSKKKAFTKY
VKAEVAELKKHCCVIRVLAHTQIRK--VGQKKAHLMEIQVNGGSVAAKVDFAYGLLEKAV
SVNTVFNQSEMVDAIAITKGHGTEGVVTRWGVSRLPRKTHRGLRKVACIGAWHPARVGWT
VARSGAMGFNHRTEMNKKVYRIG------AATTEHDVTVKDITPMGGFPHYGVVKEDYVM
IKGACPGVKRRVITLRKSLFKQTSRSALEEVKLKFIDTASKFGNGRFQTSEEKAKTLGR-
------------------------------------------------------------
------------------------------------------XXVCTREYTINLGKRLHG
ITFKKKAPRAVKEIKKFAQKQMGTKEVRVDVKLNKAVWSQGIKNVPTRLRIVIQRKRNXX
XXXXXEMFSFV-------MVTPLVRVKSVKKRTNRFIRHQSDRRMTVKESWRRPKGIDSR
VRRKFKG---MPNIGYGSNKKTRHVLPNGFLKFVVNNVKDLELLMMHNRKFCGEIAHNVS
TLKRKAIVERAAELNIALTNGNSRLRSQEDE-----------------------------
------------------------------------------------------------
-----IAVGLQKGHVVTK--XXXXXXXX-VKLVRDIVREVAGQAPYEKRLMELLKVGRDK
RALKVAKRKLGTHKRGKAKREEMSALLRMSKRTKKVGIVGKYGTRYGASLRKQIKKIEVS
QHSKYFCSFCGKFAMKRQVVGIWKCKACNKTQAGGAYVLNTAASVTVRSTIRRLREQIEK
------------------------------------------------------------
------------------------------------------------------------
-----------DLSTLDVAKLTPLSPEVISRQATINIGTIGHVAHGKSTVVKAISGVQTV
RFKNELERNITIKLGYANAKIYKCADPRCPRPACYKAYGSSKEDSPKCDVPG----MELV
RHVSFVDCPGHDILMATMLNGAAVMDGAMLLIAANEPCPQPQTSEHLAAVEIMRLQHIII
LQNKVDLVTEASALNQNETIQRFIQGTIAEAAPVVPISAQLKYNVDAVCEYLVKKIPVPV
RDFVSPPQMIVIRSFDVNRPGSEVDDIKGGIAGGSILQGVLKMGQEVEVRPGVVTKDASG
AIKCIPIRSRIVTLFAEQNPLQFAVPGGLIGVGTTVDPTLTRADRLVGQVLGQVGALPDV
FTELEINFFLLRRLLGVRTSGDEKQGKVSKLAKNEVLMLNIGSMCTGARVVAVKHDLAKL
QLTSPVCTKEGEKIALSRRVDKHWRLIGWGQIQKG----MALTKVQKGSAYFSRYQVKYK
RRRAGKTDYRARLRMCTQDKNKYNTPKYRLVVRFTNRTVVCQVAYATMAGDKVICAAYSS
ELPRYGLKVGLTNYAAAYCTGLLVARRMLNKLGLDKHYEGNTEDVGEDYNVEARPFQCIL
DAGLKRTSTGSKVFAALKGALDGGLDIPHNEKRFVGFDDAEVLRKYIYGGHVGEYMEEMQ
EEDPEKYTAHFAEYLKAGLESDDLEDMYTKVHDAIRADPAPQLKARESKRWKEVKLTYEQ
RKDKSELXKFYAAEDPAKLRPSITPGTVLILLAGRFKGKRVVFLGQLPSGLLLVTGPFKL
NGVPLRRVNQAYVIATSTKVDVSGVDTAKFDDAYFKFFYVANQKAADAALLXXXXXXXXL
KGYLSTRFTLRAGDRPHLMKFVPESVLKKRKRDEDWATKKAAAAAEAKQKSVATRKEIFK
RAEQYVKEYRTQELDLIRLKREAKAKGGFYVEPEAKLVFVIRIRGINDVAPKTKKILQLL
RLRRINTGVFLKVNKATMSMLQRVEPYVAYGYPNLKTVKELIYKRGFGKVNRIPLTDNGV
VEGALGGHGIICVEDLVHEIFTAGPAFKQANNFLWPFKLSSPKGGLHYIEGGQAGNRQEY
INNLVRAMNMGRVIRGQRKGAGSVFRSHNTHRKGAAKIRKLDAAERNGYIKGVVTEVLHD
PGRGAPLARVHFRHTVRYATDKQLFIAAEGVYSGQYIYCGKKATLNIGNVKPVGDMPEGT
IICNVEEKAGDRGSLARCSGDYAIVVA-AGITRIKLPSGSKKVVSSECRATVGQVSGGGR
TEKPMLKAGRSYHKFRVKRNSWPKVRGVAMNPVEHPHGGGNHQHIGHASTVRRDAPPGQK
VGLIAARRTGRIRGMKQLVASRTLAIPDDVSIEVKARKVRVKGPRGTLQRDFKHLAVDM-
-------LKVDCHFGRRKALASIRTCTSHVQNMITGVTKGFEYKMRLVYAHFPININIEN
KGGKVEIRNFLGEKIVRVVDMLPGVTCERSAAVKDELILTGNDIELVSRSSALIHQKCLV
KKKDIRKFLDGIYLSARSTI-MLISKKNRREVYKYLFKEGVLYAEKDFNLPKHPEIDVPN
LEVIKLMQSFKSKEYVTERYAWRHFYWFLTDSGIEFLREFLNLPSEIVPATLKKSYRPEF
MGRMHSNGKGKSRSALPYKRTSPSWLKITTAEVGDTIAKMAKKGMTPSQIGVLLRDSHGI
AQVKSVTGSKILRILKGQGLAPELPEDLYHMIKKAVSMRKHLEANRKDKDGKFHLILVES
RIHRLARYYKKTKRLPPNWKYMTRISVLADALKTMYNAEKRGKKQVLLRPSSKVVIKFLS
LMMKHGYIGEFEFVDNHRSGKIVVELNGRLNKCGAISPRYDIAAKDIEAWVGRLLPSRQF
GHIILTTSQGIMDHEEARRKKVGGKVLGFFYWNETYESFDQMNLHENLLRGIYAYGFEKP
SAIQQKGIVPFGKGLDVIQQAQSGTGKTATFCAGILQNLDYTLVECQALVLAPTRELAQQ
IEKVMRALGDYLNVKCHACVGGTSVREDTRILQHVVVGTPGRVYDMLRRRALRADAIKMF
VLDEADEMLSRGFKDQIYDIFQLLPPKIQVGVFSATLPPEALEITRKFMNKPVRILVKRD
ELTLEGIKQFYVNVEREDWKLDTLCDLYETLAITQSVIFANTRRKVDWLTDKMRERDHTV
SATHGDMDQNTRDVIMREFRSGSSRVLITTDLLARGIDVQQVSLVINYDLPNNPENYLHR
IGRSGRFGRKGVAINFVTNDDERLLQDIQRFYNTVIEELPSNIADLI------------V
AVAYVKGKGEIRLNGSPLDLVQNDTLRWKVFEPVLLLGKQRFSNVDIRIRVKGGGQVSQI
YAIRQAISKGIVAFYQKYVDEQSKNEIKDILLTYDRTLLVADPRRCEPKKFGGPGARARY
QKSYRMGRVRTKTVKKASRVIIEKYYQRLTLDFDTNKRICEEVAIIQSKRLRNKIAGFTT
HLMKRIQRGPVRGISLKLQEEERERRMDFIPDESAINTDAIEVDKDTMDMLRGMNMAGLP
GSVKEVSPDAFIKAFAAYLKQTNKVQLPQYVDYVKTGAFKELAPLDPDWYYVRAAAIARR
VYINQGMGVGAFRRAFGGXXXXXXXPEHHAKAAGGVIRHALQQLEAMGLVE-XXXXGRRI
TPEGQRQMDLVAG-EKWVPTTKLGRLVQQGKIKSLEQIYLFSLAVKEYQIVDFFLGAALK
DEVMKIMPVQKQTRAGQRTRFKAFVCVGDSNGHVGLGVKCAKEVATAIRGGIILAKMATV
PVRRGYWGNKIGKVHTVPTKLTGECGSVLVRLIPAPRGAGIVAARTPKKVLQMAGIEDCY
TCSRGSTKTLGNFVKATFYALSSSYGFLTPELWRETVFTKSPLQEYSDFLAKPHRIRITL
TSKNVKNLEKVCADLIRGAKEKQLKVKGPVRMPTRVLKITTRKSPCGNGTNTFDRFEMRL
HKRLIDLHSPAEVVKQITSISIEVGVEVE---KTRGMGAGRKLRLHRKDEKWADKDYKKS
HLG---PFAGASHAKGIVLEKIGIEAKQPNSAIRKCARVQLIKNGKKIAAFVPNDGCLNF
IEENDEVLIAGFGRRGHAVGDIPGVRFKVVKVSGVSLLALFRNKKEKPRN----IRTRKF
MSNRLLGRKQFVLDVLHPGRANVSKTELREKLTKMYDVKDLNCVFVFGMRTQFGGGKSSG
FGLIYDNVEVAKKFEPKYRLVRNGLAEATQKSRKQIKERKNRTKSLRGVKK-MTKKRRNN
GRNKHGRGHVRRVRCETSAAMVPKDKAIKRFLVRNMVDASALRDIAEASPLEGYALPKMY
RKVYYSISASIHSRVVRVRSRKDRKNDIDLLNPPAELEKRKHKLKRLVASPNSYFMDVKC
QGCFTITTVFSHSQTVVVCPSCNTVLCVPTGGKARLTEGCSFRRKGD-------------
------------------------------------------------------------
------------------------------------------------------------
---------AVSKTRKAVADGVFYAELNELLMRELGGEGYSGVEVRVTPMRTEVIIRATR
TQNVLGVKGRRIRELTSVVQKRFKFPEGSVELYAEKVANRGLCAVAQAESMRYKLLGGLA
VRRACYGVLRFVMESGAKGCEVIVSGKLRAQRAKSMKFKDGYMVSSGNPVHEYIDSATRH
VLLRQGVLGIKVRIMKEWDPTGKVGPRTPLPDVVTVLAPKE-------------------
------------------------------------------------------------
------------------------------------------------------------
------------------------------------------------------------
--------------------------------------------MARGPKKHLKRLNAPK
HWMLDKLGGIFAPKPSPGPHKTRECLPLILLLRNRLKYALTGKEVTSILMQRLVEVDGKV
RTDKTYPVGFMDVIDIPKTDEHFRLVYDAKGRFVVHRITKEEASYKLCKVKRLAFGKGGI
PHIGTHDGRTVRYPDPEIKVNDTVMLDLESGKVKDFIKFDVGNLAMATGGHNNGRVGTIV
HKEKHKGSFDIVHIKDAAGHTFATRMTNVFVIGKGDKPMISLPKGKGIRQSILQEQEIKL
FGKWSFADVEVNDISLEDYIAVKKYARFTTHSAGRFQKRRFRKAQCPIVERLTNSLMMHG
RNNGKKLMASSIVKHAFDIVNLLTDQNPVQVLVDAIINGGPREDATRIGSAGVVRRQAVD
VSPLRRVNQAIWLITTGARESAFRNIKTIAECLADELINAAKGSSNSYAIKKKDEIERVA
KANRMKLNIAFPSTGCQKKLEIEDDAKLRAFYDKRVSQEVDGEALGEEFKGYVFKIMGGQ
DKQGFPMKQGVLTNGRVQVLMSPGDQCFRGYGRRNGERRRKSVRGCIVSQDLSVLNLVIV
KKGEAELPGLTDEEKPRQRGPKRASKIRKMFNLTKDDDVRHYVKTSVKCPKIQRLVTPQV
LQRKRRRAALKKERITRKKAEASEYHKLLVTRLKEQRERRSSLDAGASLTYPQQAGTVRK
NAYMVIKGRPCKVVDVATSKTGKHGHAKCAFVAVDIFTGKKMEDLSPSSHNVDVPHVSRT
DYTLLDIGDDGFVSLMAESGDTKDDLQL-QMKADFEAGRELTVSVMKAMGEEQICAIK-Y
RNYGKTFKKPRRPFEKERLDAELKVVGEFGLRNKRELWRVQMVLSKLRARARDLLTLDEK
DPKRLFEGEALLRRMYRYGFLDESQNKLDYVLALTPADVLERRLQTLVFKLGLAKSIHHA
RVLIRQRHIRVGKQIVNIPSFMVRVDSQKHIDFALNSPFGGGRPGRVKRK-NQRENDVQM
LLASQAHLGTKNCTAAMERYVYRRRNDGIFVFNLAKTWEKLQLAARIIVAIENPQDIVAI
SARPYGQRAVLKFAHYSGAKATVGRHTPGAFTNQIQKGFEEPRLLIVTDPRTDHQSIKEA
AYMNIPVIAFCDTDSDLXGVDVAIPANNKGKHSIGVLYYLLTRMVLMMRGSVSASQPWDT
MVDMFFYREPEEAXXXXXXXHVRMQQRNGRKSLTTVQGLPEAFDYKKILKALKKEYCCNG
TVIEDEELGKVLQLQGDQRKNVSAFLLGNELCKKDQIKVHGSMLDINLFREERGGNPEIV
RESQRRRFKDVGLVDRVLELDAKWREARGQLDTLNMDFNKLNKEIGASKEMKARIAQEEK
SLSEDAAIVPIGNLVPDSVPVD-XXXXNAVVKEFGENHVDLVLLLDIADLE---------
----------------------------------XXXXXXXMAECAQLSQFDEELYKVTG
EGEEKYLIATSEQTLCAMHRRDWFDKQQLPIKYIGYSTCFRKEAGSHGRDTLGIFRVHQF
EKVEQFVIASPHDDDSWVALEEMIANAEAFYQALGFPYRVVNIVSGALNDAAAKKYDLEA
WFPASRAYRELVSCSNCTDYQARRLDIRL-----ESKKEYVHMLNGTLSATERTLCCLLE
NYQTADGVRVPEALQPF-GIDFIPFKHQDCRFYEAKFPEVDDVVMVQVRSIAEMGAYVSL
LEYGGIEGMILLSELSRRRIRSVQKLIKVGRQEPVMVLRVDKEKGYIDLSKRRVSPEDLA
KCEDRFAKSKMVHSIMRHVAETTGHNLEQLYAEVAWPLYRMYGHAYNAFA---XXXXX--
---IMVNIRRRLTPQAIKVRADVEMTCFAYEGVEQIKEAMRVAQRCGSQACPVSMKLVAA
PRYVLTT------------XXXXXXXXXXIEAAKGRMVVKEAPRAVSEKEERALEEELQA
AEAANQEVSGDFAQLVVGPAGSGKSTYCENIKQHCDAISRPVHVVNLDPAAEEFKYPVSI
DVRDLVTLDDVMQEMQLGPNGGLLYCMEYLEENLWLGAELEAYGDDDYLLFDCPGQIELY
SHVSVFRTFVEYLEGWQICVVYCLDSQFIAEMPKFVAGCLSALSAMVQLELPHVNVLTKV
D-------------XX-HFRRLNDSVVQLLDDFSMVTFTPLDISERVREVWQDNLEQEMK
LIRDVVDDYPFLAMDTEFPGVVARPVGSFKNSGEYHYQTLRLNVDMLKLIQLGLTFTDAE
GNLPWQFNF-FRLSDDMYAQDSIELLKQSGIDFAQNETRGIDVRHFGELLTVSGVVLNED
VRWITFHSGYDFGYLLKLLTCSSLPTNEGEFFQLLKLFFPQIFDIKYLMKFNLHGGLNKL
AETLDVARIGPQHQAGSDSLLTSATFLKLAQQRFQGQHRGILYGLG--------------
------------------------------------------------------------
------------------------------------------------------------
------------------------------------------------------------
------------------------------------------------------------
------------------------------------------------------------
------------------------------------------------------------
------------------------------------------------------------
------------------------------------------------------------
------------------------------------------------------------
------------------------MASRCDFEGSNDAGCFATLTNAYAITALGAAENFYS
VFEAELADHIPVIKTSVAGTRLVGRMTVGNRNGLLLPNTTTDQELMHIRNSLPDEVVVQR
IDERLSALGNCIACNDYVALIHPDIDKETEEIVADVLGVEVFRQTIAGNVLVGSYCQFTN
QGGLVAPQTSVEDLDELSSLLQVPLVAGTVNRGSDVIGAGLVVNDWAAFCGLDTTSTELS
VIESVFKLRDSNAAKIVNEMRASLIDSMI-------------------------------
------------------------------------------------------------
------------------------------------------------------------
------------------------------------------------------------
------------------------------------------------------------
------------------------------------------------------------
------------------------------------------------------------
------------------------------------------------------------
------------------------------------------------------------
------------------------------------------------------------
------------------------------------------------------------
------------------------------------------------------------
------------------------------------------------------------
------------------------------------------------------------
----------------------------------GFQVDITRYEGYDMEFEMKGVSCALA
NSLRRIMISEAPTMAIEHVYIVNNTSVIQDEVLSHRLGLIPLKVDPRLFIVLKLKVECDK
VYSRDLQWLPHDDILIAKLRPGQAIELECHCIKGVGDDHAKWSPVATTWYRLMPEVVLLQ
QPRGKIAEELVEQ---------XXXXXXXXXXXXXLQLRKIKDHFIFTIESTGAWRPHEL
FKYAVQLMVSKCD---FRIRKTCLEMLADRGYLDQFTDRRED------XXX-PTEQIFVF
FPEEAKVGVKTIKLLAERMRNEGVQRAVMVTQANMTPFAKQCLSPKYYIELFQEAELLVN
ITKHTLVPQHRILTREEKQTLLDRYKVKDTQLPRIQFSDPVARYFGMTRGQVVRIVRPSE
TAGRYVTYRLCVRITTRYLTKYEKARVLGTRALQISMNAPVMVEVGTETDPLEIAYKELR
EKKIPFIIRRYLPDNSFEDWSLAELII---------------------------------
------------------------------------------------------------
------------------------------------------------------------
------------------------------------------------------------
------------------------------------------------------------
------------------------------------------------------------
------------------------------------------------------------
------------------------------------------------------------
------------------------------------------------------------
------------------------------------------------------------
------------------------------------------------------------
------------------------------------------------------------
------------------------------------------------------------
------------------------------------------------------------
------------------------------------------------------------
------------------------------------------------------------
------------------------------------------------------------
------------------------------------------------------------
------------------------------------------------------------
------------------------------------------------------------
------------------------------------------------------------
------------------------------------------------------------
---------------------------------------------------------YLD
GDAMDALGLNRYCCRRMVMTHVDLIEKLLDDQDAWAVISAYFEEKGLVRQQLDSFNDFIN
TSLQEIVDENKLISITPQSQHVPGFEVEFGQIYLSKPVFIEADGETAVLFPKEARLRNLT
YAAPLYVDIKVFLGDVPIMLRSDYCNLSGRSERDLCDLGECPYDQGGYFVINGSEKVLIA
QERMANNHVYVFRKSQPSKYAYVAECRSVVEGSTRTVSTMQVKMCIRASIPYVRADIPIL
IIFRALGFVADKDILEHIVYDFGDTTMMEALRPSIEEAFPIQSQEVALDYIGKRGSTIGA
TRNARIQYARELLQKELLPHVGMEEFCETKKAYFFGYVIHRLLLVALGRREEDDRDHYGN
KRLDLGGPLLANLFRQLFRKLSKDVRGYVQKCVDKGKEINLAINKDTITRGLRYSLATGN
WGVVGAGEVRPGVSQVLNRLTYASTLSHLRRINSPIGREGKIAKPRQLHNSQWGMICPAE
TPEGQACGLVKNLALMTYISVGCASNPVLDFLQEWATEDLEEISPSVIPKATKIFVNGVW
VGIHRDPQTLVETLRAMRRQVDISTEVGVVHDIRLQELRLYTDYGRCCRPLFIVVKVKKR
DIINQSMIEAGYIEYVDVEEEETTMIAMFINDLXTHCEIHPAMILGVCASIVPFPDHNQS
PRNTYQSAMGKQAMGMYVTNYQVRMDTQGYVLFYPQKPLVTTRNMEYLHFRELPAGINTI
VAIACYSGYNQEDSTMMNQSSIDRGIFRSIFFRSYKTEEKKQGSLVQESIERPNREITAG
TRHGTYDKLDDDGIAPPGTRVSGDDIVIGKTSPIKKDASTALRHSESGMIDSVLVTTGAD
GQRFVKMRVRSVRIPQVGDKFASRHGQKGTIGITYTQEDMPFSAEGISPDLIINPHAIPS
RMTIGHLVEALMSKVAACMGKEGDATPFTSVTVDNISAALHRCGYQSRGWEVMYNGHTGR
QLQAQIFLNPTYYQRLKHMVDDKIHSRGRGPVQILTRQPVEGRARDGGLRFGEMERDCII
SHGAAAFLKERLYDQSDAYRVHVCSVCGLIAVANLKKNQFYCTACKNTTGIVQVFIPYAC
KLLFQELMAMCIAPRMIADQQIEIWKVKRLIKALDNARGNGTSMISLIMPPKSQVAQTSA
MLANEYGTASNIKSRVNRQSVLAAITSAQQRLKLYTRVPPNGLVVYTGTVMTDDGKEKKM
NIDFEPFKPINTSLYLCDNKFHTEALNELLEADNKYGFIVMDGNGSLFGTLCGNNREILH
KVSVDLPKKHGRGGQSALRFARLRMEKRHNYVRKVAELAVQFFI----RPNVAGLVLAGS
ADFKTELSQSDMFDPRLQAVVLAVVDVSYGGENGFNQAIELSAETLANVKFVQEKRLISS
FFDQISQDTGKFVFGVKDTLACLEMGAVETLIVWENLDMQRYEFTNTTSGVQEVKYLTKE
QETESKHFKDLEVTDKQPMLEWLANSYKKFGCLLEFVTDRSEEGNQFCKGFGGIGGVLRY
SVDLTEFEEQVELLTDDYCEFVLKGTDVSMANALRRIILVEVPTIAIELVEFEANTTVLN
DEFLAHRLGLIPLVSTRV-----------------------XXXXXXXGILLVKMRRNQE
LKLRAVARKGTGKDHAKWMPVATCVYQFMPEITKQDTFIFRVEGTGVLPPQDIVLTACEV
LASKIRFYLIELYKELEVHPRFFGPKLREEIERRLRQEVEGTCNGRYGFILSVMGGLIRE
GSGSAVFNLKYKCICMKPFKGQVMDVVVTSVNKMGFFAEAGPLQVFVSNHLIPEGFEFND
GEQKIVPGSEVRLRIVGTRVDASDIFAVGSIKEDYLGVVEDIFEVQKKFDKVSRIKARSD
LYEMDLVLDINVDVFPVEVGDKLVICLANTLNLDRTLMDNFDYVMHGKVFKFVYVSYGGL
LMQLTGDPKRDVDQNIYLLVRK--------------------------------------
------------------------------------------------------------
------------------------------------------------------------
------------------------------------------------------------
------------------------------------------------------------
------------------------------------------------------------
------------------------------------------------------------
------------------------------------------------------------
------------------------------------------------------------
------------------------------------------------------------
------------------------------------------------------------
------------------------------------------------------------
------------------------------------------------------------
---------------------------ALLPAFLQAKGLIRQHVSSFNHFIASDLLKIIN
ERVTCDADPNFYLRYTNIYVGRPSELTPNQCRLRDQTYSAPISVDVEYTRGKEVVIGRMP
IMLRSDRCVLTGKSEEELAWVGECPLDPGGYFVVKGTEKVILIQEQLSKNRIIIXXXXXG
AVVASVTSSTHERKSKTNIVSKHNRLMLKHNAFTEDVNIVIVMRAMGVESDEEVLQLVGL
TPTLQHCKEEGVYTRQQALDYLAGKARDILANVVLCHVPVVQFDYQQKVTYIAVMVRRML
YAKLDPSFIDDRDYYGNKRLELAGGLLALLFEDLFKRMNADLKRQADSSLFDIAKCIRTD
TITFGLEHAISSGNWTIKRFRMERKGVTQVLSRLSFISAVGMMTRITSQFEKTRKVSGPR
ALQPSQWGMLCPADTPEGESCGLVKNLALMTHVTTDEEEAPIARLAHIMGVEPASLVNQS
ELRERGCALVFLNGNILGVHRRPKYFVRSFREMRRRGRVGEFVSVY------TVQIASDG
GRVCRPLIICDRGVPRVKDEHLQLLRMGKWNFNSFLHSGLLEYLDVNEENNSLVALYEAD
CGPRVTHLEIEPFTILGVVAGLIPFPHHNQSPRNTYQCAMGKQAMGNVAFNQLNRMDTLL
YLLCYPQRPLLTTKTIELVGFDRLGAGQNATVAVMSYSGYDIEDAIVMNRASLDRGFGRC
IVLRKYGTSLKKYANRTQDRIVLDRDGIAAAGEVLTQGEILVNKQMPTNTYRNAPVS-VV
DKVLLTSNDDCSCVVKVLVRHTRRPELGDKFSSRHGQKGVVGSIWSQSDMPFSERGLVPD
LIMNPHGFPSRMTVGKMIELLGSKAAVCTGRFHYGTAFKVESISQELVEAGYSYSGKDFL
HSGITGEALEAHIFMGPVYYQKLKHMVLDKMHARARGPRVVLTRQPTEGRSRDGGLRLGE
MERDCLIGYGASMLLLERLMISSDQFEVQVCTHCGLMGYSPEHIASLRIPYAAKLLFQEL
QSMNIVPKLL
>EP00173_Palmaria_palmata
------------------------------------------------------------
------------------------------------------------------------
------------------------------------------------------------
------------------------------------------------------------
------------------------------------------------------------
------------------------------------------------------------
------------------------------------------------------------
------------------------------------------------------------
------------------------------------------------------------
------------------------------------------------------------
------------------------------------------------------------
------------------------------------------------------------
------------------------------------------------------------
------------------------------------------------------------
------------------------------------------------------------
-----------NKVPAPARTGSIAQCGVTIPAGLTGMEPTQTSFFQALNIPTKISKGQIE
IISDVNLFKEGDKVSSSEVALLAKMGMKPFTFGLSFEHVLDKGALYSPEVLDITDDHLLN
AMRGGIANIAAASLSLGIPTAASVPHSIMGGLKNLVAFSLVSDYVIGPAEKIKAILDDPE
ALXMDFDLFD-VFEHYRVSTLGQGLKDCLEELVESEGLDENQFDLIFQHFDKAICDALSN
DVRIKAVIGGALNHYRNHDDIWTFMLKSIVVKLK-KVV----------------------
------------------------------------------------------------
-------SNRSKELFKRITASSLFIACRNEKGARSYKEICGITMVSIDFVTRFCNALNLS
MINITDRVGKTYVTIAAATIFLVCQLEKEISAVSGVAEVTIRSTYRLILPHHANVLP---
------------------------------------------------------------
------------------------------------------------------------
------------------------------------------------------------
------------------------------------------------------------
---------------------------------------------KIVVTGAKSEADSTK
ASRKYAKIIYKLGYKKFTEFTVQNIVASCDVSFPVRLEGLAHAHNNFCSYEPELFPGLIY
RMMSPKIVLLIFVSGKVVLTGAKVRGEIFEAFNRIYAVLQVFRK----------------
------------------------------------------------------------
------------------------------------------------------------
----------------------------------------------------------GQ
SIGIDLGTTYSCVGAWQSSRVEIIANEQGNRTTPSFVAFTXXXXLIGDAAKNQVAINPTN
TVFDAKRLIGRRFSDSAVQSDMKHFSFGVVSKDDDKPFIQVQHKGQSKTFSPEEISAMIL
GKMKDTAESFLGKEVKSAVVTVPAYFNDSQRLATKDAGTIAGLNVSRIINEPTAAAIAYG
LDRERNVLIFDLGGGTFDVSLLTIEDGIFEVKATAGDTHLGGEDFDNRIVTHFVAEFKRK
NKKDLSGNPRALRRLRTACERAKRTLSSTTQTSIEIDSLFEGIDFYSSLTRAKFEELCMD
LFRGTLEPVEKTLRDSKIPKADVDDIVLVGGSTRIPKVQSLLVDFFNGKELCKNINPDEA
VAYGAAVQAAILAGDTSEKTQEILLLDVTPLSLGIETAGGVMTALIKRNTTIPTKKQQIF
STYADNQPGVLIQVFEGERARTKDNSILGKFELSGIPPAPRGVPQVEVTFDIDANGILNV
SAEEKGSGKKSKITITNDKGRLSKEDIEKMVQEAEEFKAEDEAATAKIEAKNSLENYCYT
MRNTLTDDKIKDKISDEDKAAITAKVNDVLAWLXXXXXXEKEEFDAKQKEVEAVATPVMT
KMYX-SVEEVD-------------------------------------------------
------------------------------------------------------------
------------------------------------------------------------
------------------------------------------------------------
NKNKPIWTRKPEDVEKEDYVSFYKSMTNDWEEHLAVKHFSLEGQLEFKCILFCPKRAPFD
SFEPRKKLNNIRLYVKRVFIMDNCEDLIPEYLGFIKGVVDSEDLPLNLSREMLQQNKILK
VIRKTLVKKCMEMFQTLSENEEDYAVFYEHFSKNIKLGIHEDAANRDKLAELLRYNSTKS
PDDHTSLKDYVGRMGEEQKNIYFITGESKKAVESSPFLEKLKKKGIEVLFMTEPIDEYCV
QQLKEYDGKKLVCASKEGMELEFTEEEKAKREEDKAACEDLCKVMKEHLGDRVEKVIVSD
RLQDSPCVLVTGEYGWSANMERIMKAQALRDSSMSTYMSSRKTLEINPSNAIVRELRTRV
AADKAEKTVKDLVNLLFDTAILCSGFSLDEPQVFASRIHRMVRLGLSID-----------
----------MPAVLTAPIRNDVVHRVHTNMAKNSRQAYSVALLSGMQSSAASWGTGRAV
SRIPRVPGGGTHRSGQGAFGNMCRGGRMFAPTKVWRKWHRKVPLQQKRFAVASALAASAL
PALVMARGHDVEDVAEVPLVVEKSIEGMKKTSGAVKMLKKLGAYDDVERAKASRKVRAGK
GKMRNRRFVQRRGPLVIYDKDDGIVKSFRNLPGVDICQVDRLSLLQLAPGGHVGRFCVWT
EAAMEKLDTIY-----XXXXXX-FVLPRSIMANSDVARIINSDEIQSIVRPVAARKWVGR
KKNPLKNKEEMFKLNPYARK--------YDRHITIFSPEGRLYQVEYAFKAVKAPGITSV
AVRGVDSVCAVTQKKVPDKLIDPTSVTSMYRLSDNHGCVATGVVTDARAMVQRTRNEAAE
FMFEYAYEVPVEYLAKRVADENQIYTQHAYMRPLGVAMTLIGMDEEKGPSLFKCDPAGYF
VGYKACAAGAKEQEAGNFLANKF-DTIQTAIACLQSVLSADFKPAEIEVAVVFHLLGLDE
IETHLTDLAERD------------------------------------------------
------------------------------------------------------------
------------------------------------------------------------
------------------------------------------------------------
------------------------------------------------------------
------------------------------------------------------------
------------------------------------------------------------
-----------------------------------------------------MFLTRSE
YDRGVNTFSPEGRLFQVEYAIEAIKLGSTAVGIQVKDGVVIAVEKRLTSTLLVPSSVEKI
MEMDDHIGCAMSGLTADARTLIDHGRVVTREHRFTYDEAMTTESCTQALCDLALRFGEDA
MSRPFGVALLVAGVDERGPALYHTDPSGTFTKWQAKAIGAGSEGAQTALQESYSNSMTLE
EAETLALRTLKQVMEEKLDGTNVEIAAVRIYSGEELKACITRLMFRSSYDTDLTTYSPQG
RLHQIEYAMEAVKQGSASVGMRNKTHVVLATLKRSISELASHQKKLSEVDSHVGVAISGL
TADARVLTRFMRNECLDHSYVYSTPVPLARLALTVADKCQVSTQRASKRPFGVGLLIAGY
DSTGPHLYQTCPSGNYYEYRAMAIGSRSQSAKTYLERTWEKFEDCDLDALVKHAVTALRE
TDLTIENTSISIFTIYEDDAVKPYL-----------------------------------
------------------------------------------------------------
------------------------------------------------------------
------------------------------------------------------------
-------------------------GEYNGGCVVAMAGKDCVAIAADRRLGVQLTTVAMD
ANRVFRMNDSVCLGLTGLMSDITTLEATFRFKLAMYKMRENREIKPRTFANLVSSTLYGK
RFGPYFSEPVIAGLDDDGKPFLCCMDLLGALAITDDFAVSGTCAESLFGTCETFYKPDMG
PEELFETISQSLLAALDRDCMSGWGAQVTILTKDGATVRELDARMDMESIIALSGPDFIM
IAADVANARSVVVMKDDQDKIQVLDSHKLLAAAGPPGDVAKFTEHVTKDLRLNQLRSGVS
MSVSAVANYTRGQLAKFLRKAPYQCNLMLAGYXXXXXXX---CDYLGTLCKLRFAAEGYA
QYFVLSTMDRFWKKNMTEAEALAVLEKAINEVQKRLVINQPRFCIKIVDKDGVRVRFAHG
TTTLAFKFSGGIIVAVDSRASMGSYIGSGTVKKIIEINPFLLGTMAGGAADCSFWERDLG
RRCKLYELRNKERISVAAASKLLANTVYHYKGMGLSMGTMICGWDKTGPALFYVDSDGTR
LAGNMFSVGSGSTFALGVLDQGYQYDMSVPEAIELGKRSIFHATHRDAASGGVINVYHVK
EEGWEKISSED-FEAYQNNGGTVVAVSGKDYTIVASDTRLGQGYSIPARYVSRIIKLTNK
VVLASSGMQADIATLHKVLRVRLTQYVHTHGKEMSLEAVSQMLSNMLYYRRFQPYYTFNV
LGGLDESGHGWSYGYDAIGSHEKVRAVCSGTGQSLLQPVLDNQVELELNPCVELIKDAFT
SAGERDIYTGDTVEICKIDGTGVSVEKFQLKSD---------------------------
------------------------------------------------------------
------------------------------------------------------------
------------------------------------------------------------
------------------------------------------------------------
-----------DKGEDDLKALQSVGQIIGEVLRQLDEDRFIVKASSGPRYVVGCRTKLEK
DKLVQGVRVALDMTTLTIMRMLPREVDPLVHNMLSEDPGNINYAEIGGLGEQIRQLREVV
ELPLTNPELFQRVGIRAPKGVLLYGPPGTGKTLLARAISSNIDASFLKVVASAIVDKYIG
ESARVIREMFNYARDHQPCVIFMDEIDAIGGRRFSEGTSADREIQRTLMELLNQLDGFDE
LGKVKLIMATNRPDVLDPALLRPGRLDRKLEISLPNEQGRLDILKIHASKLTKHGDIDYE
AVVKLSDGFNGADLRNVCTEAGLFAIRDERDYATHDDFMKAVRKLSEVKKLE--------
------------------------------------------------------------
------------------------------------------------------------
------------------------------------------------------------
------------------------------------------------------------
---------------------------------IADTAECITISSLALLKMLKHGRAGVP
LEVMGLMLGEFVDDYTVKVVDVFAMPQSGTGVSVEAIDYVFQTKMLEMLKTTGRPEMVVG
WYHSHPGFGCWLSGVDINTQQNFEQLNPRAVSIVIDPIQSVKGKVVIDAFRLINPQTHIL
NQEPRQTTSNVGHLHKPSIQALIHGLNRHYYSIAIAYRKNELEEHMLLNLHKKKWTDALV
VDTFHDHSAANEATIQNMLELAEAYDKAVIEEQKLSPEEVVIARVGKRDAKKHLEADVAK
LMSANINQCLGSMLDTVIF-----------------------------------------
------------------------------------------------------------
------------------------------------------------------------
-------GIKEAVELPLTHPELYEDIGIKPPKGVILYGVPGTGKTMLAKAVANSTSASFL
RVVGSELIQKYLGDGPKLVRELFRVADELAPSIVFIDEIDAVGTKRYDSQSGGERKIQRT
MLELLNQLDGFDSRGDVKVLLATNRIESLDPALLRPGRIDRKIEFPLPDEKTKRRIFGIH
TGRMTLNEDVNLEEFVMSKDELSGADIKAICTEAGLMALRERRMKVVHEDFKKARENVLY
KKQDGAPPGLYL------------------------------------------------
------------------------------------------------------------
-------------------------------MEVDERPTETYSDVGGLDKQIQELVEAVV
LPMTHADRFTKLGIKPPKGVLMYGPPGVGKTLLARACAAQTNATYLKLAGPQLVQMFIGD
GAKLVRDAFALAKEKGPTVIFIDELDAIGTKRFDSELSGDREVQRTMLELLNQLDGFSSD
DRIKVIAATNRVDILDPALLRSGRIDRKIEFPHPDESARSRILQIHARKM-XXXXVNFEE
VARSTEDFNGAQLKAVCVEAGCFALRNDRGYIVHQDFVEGVHAVQAKKKGSLSYFA----
------------------------------------------------------------
----------------------------------------------------SAGEKPDV
SYSDIGGLDIQKQEIREAVELPLTNAGLYEQIGIDPPTGVLLYGAPGTGKTMLAKAVANH
TTAAFIRVVGSEFVQKYLGEGPRMVRDVFRLARENSPAIIFIDEIDAIATKRFDAQTGAD
REVQRILMELLNQMDGFDQSTNVKIIMNTNRADTLDPALLRPGRLDRKIEFPLPDRRAKR
LIFGVVTARMNLSDEVDLEEYVSRPDKI--------------------------------
------------------------------------------------------------
---------------ADKQVMQEEQPLQVARCTKIIKPNTEDAKYVINIKQIAKFVVGLG
DGVAPTDIEEGMRVGVDRNKYQIQIPLPPKIDASVTMMTVEEKPDVTYNDVGGCKESIEK
IREVVELPLLSPEKYVALGIDPPKGVLLYGPPGTGKTLLARAVANRTDACFIRVIGSELV
QKYTGEGARMVRELFTLARSKRACIVFFDEVDAIGGARFDDGQGGDNEVQRTMLEILNQL
DGFSARGNIKVLMATNRPDTLDPALLRPGRLDRKIEVGLPDLEGRTQIFKIHGGSVNCER
DIRWDLLARLCPNSTGADIRSVCSEAGMYAIRARRKTVTEKDFLAAIEKVIRGDAKFSAT
SAYAVYNKLPTQQVREAVEQILLESKEKKRNFQETVELQIGLKNYDTKKDKRFAGSVKLP
HCPRPNMKIAILGNAVHIAEAEKLGVEKYDVDALKKFNKQKKPIKKFSKKYDAFLASDTI
IKTIPRILGPGLNKAGKFPTLLAANDDMSDKITEIQSTIKFQLKKVLCMSVAVGHVNMPE
EEVTANTVLAVNFLVSLLKKHWQNVKSLTIKSTMGKPQRIF-------------------
------------------------------------------------------------
------------------------------------------------------------
------------------------------------------------------------
------------------------------------------------------------
------------------------------------------------------------
------------------------------------------------------------
--------------------------------------------LVDEVGDVTVTNDGAT
ILRLLEVEHPAAKVLTELSAQQDEEVGDGTTSVVILASDLLRRANDLVRQRIHPTNIIAG
YRMAMREGCKYXXXXXXXXXXKLGREVLVNVARTSLSSKILGSEMFANMAVDAVLAVKSX
--YPIDAIHVLKAQGKSARESELLPGYALNQGRTSQLMPRRVSPAKIACLDIDLRRAKMK
MGINVLIDDPDQLNDAQEKELDITRDRILAVLKAGANVVLTSKGIDDAALKYFVEANAIA
VRRVSEHDLSRIAKATGATVVGSMADLSGDESFEASLLGQAEEVYEDRIRDDNIIIMKQC
KSTAACSVLLRGPNSYMCDEMSRSFHDAVCVVKRTLESNYVVSAGGAVEAALSVHLENFA
TVLGSREQLAIAEFAEALLIIPKTLAVNAAKDATELVANLKAVHYAAQGEPPKPAFARFG
LDLEAGAIRDNMKVGVVEPAMSKKKMIQFATEAALTIIRIDDAITL--------------
-----------------------------VQVTNDGATIVRSLAIDNGCAKVLVEISKVQ
DDEVGDGTTSVCVLAGELLRQAEKLLENKMHPQTVIGGFREAAGAAADALEKAAVDNGND
KDAFRIDLMNIARVTLSSKVLSQARDHFAKIAVDAVLRLQGSTNLDHIQLIKKPGGSLAE
SWLEDGFILEKKLGVGQPKRIENAKILVANTAMDTDKVKLYGSRVRVDSLSRVAEIEEAE
KAKMIDKCDRILAHNCNVFINRQLIYNRPEQYFTTKGVMAIEHADFDGIERLALVTGGEI
VSTFDDPEAVLLGHCDVVEEAMIGEDTVIRFVGCKAGEACTIVLRGASMQLLDEAERALH
DALCVLSQTVKETRTVLGGGCAETLMAQAVDELARNTPGKQSLAIEGFAHALRALPGIIA
SNGGYDASDLVARLRAAHAGGDTSAGLDMDRGVIGDMRKLGVTESFKLKNQMLSSATEGA
EMIIRIDSIVKAAPRER-------------------------------------------
------------------------------------------------------------
------------------------------------------------------------
------------------------------------------------------------
------------------------------------------------------------
------------------------------------------------------------
------------------------------------------------------------
------------------------------------------------------------
------------------------------------------------------------
------------------------------------------------------------
------------------------------------------------------------
---------------------------------------------DHDRKDVNLELIKLD
GKVGGKLEDTKLFEGIVIDKDFSHPQMPNRVDDAKICVLTCPFEPPKPKTKHKLDINTVE
KYQDMQEAERKYFTDMVKAVKDSGANMVICQWGFDDEANHLLYRNNLPAVRWVGGVEIEL
IALATGARIIPRFEEISAKKLGKAATVREIAFGTTRDHVIVLEGCDSSKAVTIYVRGGNK
MIIEEAKRSIHDALCVVRNLVRDNRIVYGGGAAEIACSVVVADAADEIPGVEQYAVRGFA
AALDNVAMALAENSGLSPIEAIGEVKSRQIHENNPYLGIDCMDVGTNDMQKQNVYEALSS
KVQQLHHATQLCKMILKIDDVI--------------------------------------
------------------------------------------------------------
------------------------------------------------------------
------------------------------------------------------------
------------------------------------------------------------
------------------------------------------------------------
------------------------------------------------------------
------------------------------------------------------------
------------------------------------------------------------
------------------------------------------------------------
------------------------------------------------CKGYIEDGLHPR
VIVRAYRKAASLATDRIRELAVPIHGKDAEERKTLLMRCAATSLNSKLIAHQKGFFSEMV
TDAVLTXXXXXXXXMIGVKKVQGGSATDSVLVKGVAFKKTFSYAGFEQQPKAFKHPKVIM
LNLELELKAERENAEVRVTSTKDYQAIVDAEWEIIYEKLDKIVATGAKVVLSRLAIGDLA
TQYFADRDIFCAGRVAESDMQRVARAVGGYVQTTVNSI---ILGTCETFEEVQIGNDRYN
LFKGCPQAKTATIIIRGGSEQFMAETERSLHDSIMIVRRAIKHSTAVPGGGAIEMELSRY
LRTYAKSVKGKEQLLVQSFAKALEVIPRTLCDNAGFDSTDVLNKLRSKHASNFGVDIDNS
GLCDTWEKFVWEPALVKLNAIAAASEAACLILSVDETVKNPKSE----------------
------------------------------------------------------------
------------------------------------------------------------
------------------------------------------------------------
-DSSVVNGAVLTRDVEGTVKKVQDAHVVVFTCDVEASQSETKGTVLLKSAEEFRNYSKSE
ETMLETKIKGIADAGVNVVFGEVAMHFLEKYRMMAIRCQSKFDLRRVARTTGAIALAKVS
TPTVDEIGRADECVVEEIGSTKCTVFRMGKHGSRIATILVRASTQNLLDDVDRAVDDGVN
VYKGITKDPRFVAGGGAAEAEIARRLHDFADTREGLDQYAIKKYATALEVVPRVLAENAG
NVPTDVVSNLIAAHASGDANACVNVDDGSVIDALEERILDQLMVKHWALRLATDAVATIL
RVDQIIMAKEAGGPKP----------------------------RSNLGPSGTIKMLVSG
AGDIKITKDGKVLLDEMQIQNPTSAMIARAATAQDDVCGDGTTSTVLLIGEFLKKAEQLL
IEGLHPRVITDGFDIARDELVKWLETVDRELLVSIARCSLLTKLHDKLAMQLSEMVTDAV
LTVSREGEDIDLHMVEVMTMEHMSDRDSRLVKGLVLDHGGRHPDMPKQVKNAYILTCNVS
LEYEKSEVASGFFYSNAEEREKLVDAERAVTDDRVRKIIELKKKVCDGTDKGFVVINQKG
IDPQSLDLLAREGILGLRRAKRRNMERLTLACGGLAVNSVDDLTEDLLGYAGNVYEQVLT
EEKYTFVEDVKNPFSCTLLLKGPYRHSIRQMKDAVRDGLRSVKNTIDDGCVLPGAGAFEI
AAHAHLVSGKKKLGVMAYADGLLVVPKTLAETSGHDPLETMILLQEEHRKGHVVGLDIAT
GGPVDPKTAGIFDNFVVKKQMLSLASVISAQLLLVDEVLRAGRDVSNPMRELKVQKLVLN
ICVGESGDRLTRAARVLEQLTGQTPIFSKSRLTIRSFGIRRNEKISTHVTIRGAKAEEIL
ERGLKVKEFELKSKNFSN--GFGFGVTEHIDLGLKYDPTTGIYGMDFYVVLKRPGGRVAK
RRRCKSKIGGFQTVSKDDAVKWFQTKYEGLVL----------------------------
------------------------------------------------------------
------------------------------------------------------------
------------------------------------------------------------
------------------------------------------------------------
-------------------------------PHRYRAGTRSLMEIRKFQRSTQFLIRRLP
FARLVKEITQDFHHALRWRADAIEALQHASEDYIIHLLSDANLCAIHANRVTIMAKDLFL
ARRIRGLRD---------------------------------------------------
------------------------------------------------------------
------------------------------------------------------------
--------------------------------LDNEAIYDICRRSLNIQRPTYSNLNRLI
AQVVSSLTASLRFNGALNVDINEFQTNLVPYPRIHFMLSSYAPIVSAEKAYHEEMSVPEI
TSSVFEPNASFAKCDPRTGRYIAVSLNYRG---PKDVNAAVASVKTKKAIQFVDWSPTGI
KIGINSQSPTNIPGDDLAKVKRSLCSIANSTAIAEVFGRIDRKFDLMYSRRAFVHWFVGE
GMEEGEFSEAREDLAALEKDYEEVAMDS--------------------------------
------------------------------------------------------------
------------------------------------------------------------
------------------------------------------------------------
------------------------------------------------------------
------------------------------------------------------------
------------------------------------------------------------
------------------------------------------------------------
------------------------------------------------------------
------------------------------------------------------------
------------------------------------------------------------
------------------------------------------------------------
------------------------------------------------------------
------------------------------------------------------------
------------------------------------------------------------
------------------------------------------------------------
------------------------------------------------------------
------------------------------------------------------------
---------FGPPGSGKTLIARAVANETGAFFFLINGPEIMSKLAGESESNLRKAFEEAE
KNSPAIIFIDEIDSIAPKREKTQGEVERRIVSQLLTLMDGLKARSHVVVIAATNRPNSID
PALRRFGRFDRELDIGVPDENGRLEILRIHTKNMKLSPEVDLEQCSKETHGFVGADLAQL
CMEAALQCIREKMDVIDLDDDEIDAEVLDSLAVTQAHFTFALGTSNPSALRETAVEVPNV
TWDDIGGLEMVKNELRETVQYPVEHPELFEKYGMTPSRGVLFYGPPGSGKTLLAKAIANE
CQANFISIKGPELLTMWFGESEGNVREVFDKARQAAPCVLFFDEMDSIARARGSSSGDAG
GAGDRVINQILTEIDGVGAKKNVFVIGATNRPDILDPAVTRPGRLDQLVYIPLPDLKSRI
QIFQAALKKSPVAEDVSLEAMANALEGFSGADITEICQRAAKLAIREMIAKDQRIDPVPF
LSRSHFEDAMKSSRRSVTDADIRKYEAFSAKMKSSRGFGDDFKFDLYS------------
------------------------------------------------------------
------------------------------------------------------------
------------------------------------------------------------
----------------------------------------FGPPGSGKTLIARAVANETG
AFFFLINGPEIMSKLAGESESNLRKAFEEAEKNSPAIIFIDEIDSIAPKREKTQGEVERR
IVSQLLTLMDGLKARSHVVVIAATNRPNSIDPALRRFGRFDRELDIGVPDENGRLEILRI
HTKNMKLSPEVDLEQCSKETHGFVGADLAQLCMEAALQCIREKMDVIDLDDDEIDAEVLD
SLAVTQAHFTFALGTSNPSALRETAVEVPNVTWDDIGGLEMVKNELRETVQYPVEHPELF
EKYGMTPSRGVLFYGPPGSGKTLLAKAIANECQANFISIKGPELLTMWFGESEGNVREVF
DKARQAAPCVLFFDEMDSIARARGSSSGDAGGAGDRVINQILTEIDGVGAKKNVFVIGAT
NRPDILDPAVTRPGRLDQLVYIPLPDLKSRIQIFQAALKKSPVAEDVSLEAMANALEGFS
GADITEICQRAAKLAIREMIAKDQQR-DPVPFLSRSHFEDAMKSSRRSVTDADIRKYEAF
SAKMKSSRGFGDDFKFDEDLYS--------------------------------------
------------------------------------------------------------
------------------------------------------------------------
------------------------------------------------------------
------------------------------------------------------------
------------------------------------------------------------
------------------------------------------------------------
------------------------------------------------------------
-----------------------MPPKFDAGAVTVIYVRCTGGEVGAVSSLAPKIGPLGL
SPKKIGDQLAKATKDFKGLRVMCKLSVQNRVATVTVTPSAATLVIKALKEPYRDRKKEKN
VPHDGNCSFDQIIEIAKQCRARSMAKHMSGTVKEVLGTAQSVGCTVDGMPPHDIIDEIDD
GERTV-------------------------------------------------------
------------------------------------------------------------
------------------------------------------------------------
------------------------------------------------------------
------------------------------------------------------------
------------------------------------------------------------
------------------------------------------------------------
------------------------------------------------------------
------------------------------------------------------------
------------------------------------------------------------
------------------------------------------------------------
-------------------------------------------------------CFRQV
EQVGEGTYGQVWSARDKQTHELVALKKVRMESEREGFPLTAIREIKLLKTL-------XX
X----IYLVFEYMDHDLTGLMIKCYVTQLLRGLQYCHDRNVLHRDIKGSNLLIDGCLKIA
DLGLARASGEEGRQYTNCVITLWYRPPELLLGTTDYDTSVDMWSVGCLIAELLMRKALFP
GRDEAEQLNLIFRYTGTPTEKTWPGWEK-XXXXXXXXXXXXXXXXXXX-----LIRSLLE
LDPKKRLSAKEALDHSWF------------------------------------------
------------------------------------------------------------
------------------------------NLLLDPATQVMKLCDFGSAKALVRGEPNIS
YICSRYYRAPELIFGATDYLPAIDVWSTGCVMAELMLGQPLFPGESGVDQLVEIIKVLGT
PSKDEILSMNQNYSEFRFPAIRPHPWTKVFKSRTTPDAIDLVSQMLSYNPAKRLKPMEGL
SHPFFDELRVDTCRLPNGKGLPPLFDFDEREFKP--------------------------
------------------------------------------------------------
------------------------------------------------------------
------------------------------------------------------------
------------------------------------------------------------
------------------------------------------------------------
-----------------------IAPSIYGHANIKRALALALFGLEGGALVLADRGVCLI
DEFDKMNDADRTSIHEAMEQ----------------------------------------
------------------------------------------------------------
------------------------------------------------------------
------------------------------------------------------------
------------------------------------------------------------
----------------------------------------SDSLGIPETDYKAVVTMPAG
ELQRICRDLSVLGDTVIISVTKEGVKFTVTGDLGTGNI-------------AVSIKLDEP
VTLTFALRYLNFFTKATSLSDKVVLSLSPEVPLMVEYAMEEIGYIRFYLAP---YGELWS
WKEERILKASPFSGLRNAKLVPFIVKAGDDLRQEQLAIQLISQFAWIFEEEGLDLYLRPF
TVMSISSDAGFVEVIPDAVSVHSLKKRTPNFVSLLDYFERAYGIRSFREAQRRFVRSMAG
YSLVSYLLQIKDRHNGNIMMEAEGYITHIDYGFLLSNVPGGIKFENVPFKLTEEYLQVI-
EGYLHFQELFVLGLLAARKHYEKLTTLVEISMPCMAAGQNVVDSLRHRFSLGVSEEQCID
NALRLIEESRLSWRSASYDKYQTLTNNIL-------------------------------
--------------------------HGQYHDLLRLFEYGGFPPDANYLFLGDYVDRGKQ
SIETICLLLAFKVRYPENFFILRGNHECASINRIYGFYDECRRRYNVKLWKTFCDCFNSL
PIAAIIDEKIFCTHGGLSPEHASMEQIRRIMRPTDVPDQGLLCDLLWSDPDKEIRGWGEN
DRGVSFTFGADIVSRFLNRFDLDLVCRAHQVVESGYEFFADRRLVTIFSAPNYCGEFSNA
GAMMSVDDTLMCSFQILKPAE---------------------------------------
-------------------------------------KLTTGSKDLDTLLGGGVETGSIT
EMFGEFRCGKTQNCLTLCITCQLPMDDGGAEGKAMYIDTEGTFRPERLKAIAARFGLDPD
EALENVSYARAYNSDHQLALLQQASALMAENRYAILIVDSATALYRTDYTGRGELAARQQ
HMGQFLRYLQRIADEFGCAVVITNQVVAQVDGGAMFAVDPKKPIGGNIIAHASQTRLSFR
KGRGDQRIAKVVDSPTLPESEATFSITEGGIADADELPWVEKYRPTVLADIVGNEAIISR
LRVVAANGNMPHLLLAGPPGTGKTTTMLAIARATLGSKDAVLELNASDDRGIDTVRTKIK
MFAAKKVTLPPGFHKIVILDEADSMTTGGQQALRRTMEIYSNTTRMCFAANNSSSIIEPI
QSRCCVVRFGRLGEDDIAKRLRTVLGKEGVDYDESGIKAAVFLAEGDMRNALNNAQSAYH
GFGSVTGESLHKVSDAPRPRVARAFIERCLERDIEGAMATMTELLDLGYPPIDIIQVVFR
VA-XXKLQLLRHIGLAHVRIAEGTPSPVQLAGLAARLVVVDGKGHLMGRLASKIAKEVLN
GQEIVVVRCEDLYISGRRSRNRQNFQSYLRKRTNTNPKHGPNHFRAPSRIIEKTVRGMLP
RKTKRGEAAMTRVKFYEGVPPAYGKVKKLLVPDALAATHLRPSAKKTRVGNLAAEMGWKY
STLIRKMEAERKVDSKAFYDKKVEATKLR----------------------------REA
VVFNMDPANEEVPYIAAVSIRELVRSEDVARDLKLGPNGSLLYAMELLEKNFNWLQARMY
KYLVFDFPGQVELYTHNDCIRNIMQYRIAAVNLVDAHYCTDPAKFIAALLMSLTAIIKLE
LPAVCVLSKVDLICELVEDFPFVGFHTLDIQVRESILRVTQAVDK---------------
------------------------------------------------------------
------------------------------------------------------------
------------------------------------------------------------
------------------------------------------------------------
------------------------------------------------------------
------------------------------------------------------------
------------------------------------------------------------
------------------------------------------------------------
------------------------------------------------------------
------------------------------------------------------------
------------------------------------------------------------
------------------------------------------------------------
------------------------------------------------------------
---------------------------------QIHLQA-PGDILVFMSGQEDIETTCEA
LADKISKL-------LILPIYSQLATDLQSKIFEPRKVIVATNIAETSLTIDGIQFVVDS
GYCKLKTYNPRLGMDALLLCPASQAAVNQRAGRAGRTGPGKCYRLFTGPAYTSELLETNV
PEIQRTNLSHVVLLLKSLGVGDVLDFPFLDPPPAENVLKSMTGLWYLGALGSDGALTDLG
KRMSRFPLDPALSALLFCGEEFGCLSECVTIVAMLSVFMRPSGRETESDAAREKFFIPES
DHLTLLHAFNRWVASGGRADWSVRHFINGRGIRKAREVREQLVDILXXXXXXVRRAVASA
YYYQVARRKGMSEYINIRSGVVCGLHPTSSPDYICYHELIHTRREYMSVCTAVEPEWVA-
------------------------------------------------------------
----------------GGTAAVVLAPTRELAMQIYGVAAELCKYYGIVMGGANRKMEAVL
VATPGRLLDHLQNTPGFVVSNLQVFVVDEADRCLEIGFEEEMHQIIKLLPKKRQTMLFSA
TQTTKVEDLVRVSFYVGVHDKGEVSTVAGLEQGFVVVPSERRFLLLYTFLRRNLKQKIIV
FMSSCNAVKFYLDLHGRQKQNKRTTTFYKFCKAEAAILICTDVAARGLDIPSVDWIIQFD
PPDEPKEYIHRVGRTARGKALLFLLPELTFLRHLKAAKVPCNEYEFPAKKVARVQPQLEK
LIETNYALNRSAKDGYRSYLQSYASHSMKEIFNVHELDLTAVATSFCFDNPPRKRLLAPT
DASMFFQYNPALGPPFRVIIDTNFVNFSVTNKLDISKGMLDCLAAQVTVCVTDCVIAELQ
KLPKKYAVALKVARDRKFKRLPCTHKGTYADDCLVNRVSAHRIYIVATCDKDLKRRLRKI
PGVPLMYVSGHRYKVERLPSA---------------------------------------
------------------------------------------------------------
-----------------------------------------HTDWTSCVRFSPSTNNPLI
VSCGWDKLVKVWNLTNCKLRSDLVAHTGYVNSVTVSPDGSLCASGGKDGSVFLWDLQSAV
HLYSLEANDIIHALCFSPNRYWLVAACQTRIIVWDLESKSVVDELRGRKAAQPGCISLAW
SADGSTLFAGYTDNIIRVW--MTFTRFVQAGRVALVNFGPDLNKLVVIVDMLDQNRVLVE
GPRQVMNVKRLSLTS---ERGAKAVVIKSAYEAADADKVFAASSWGRKLDSKAKRANLCD
FGRFKVMVARQKKSKA--------------------------------------------
------------------------------------------------------------
------------------------------------------------------------
--------------------------------------------KGQSKRIWGELHKVVD
SSDVVIQVLDARNPLGTRCKYLEKHMILLLNKCDLVPTWATSRWLRILSREYPTLVFPFG
KGSLINLLRQFKRLHEKKSISCGLVGYPNVGKSSVINALRGKKVANVAPVPGETKVWQYV
TLFRSVFLVDCPGVVVLKSVVRVESLDFQRGKLPWFE-----------------------
---------------------------------------------------GGTAAVVLA
PTRELAMQIYGVAAELCKYHSQSYGIVMGGANRKMEAGRLQKGIAVLVATPGRLLDHLQN
TPGFVVSNLQVFVVDEADRCLEIGFEEEMHQIIKLLPKKRQTMLFSATQTTKVEDLVRVS
FKNKPVYVGVHDKGEVSTVAGLEQGFVVVPSERRFLLLYTFLRRNLKQKIIVFMSSCNAV
KFYYELLNHVDIPVLDLHGRQKQNKRTTTFYKFCKAEAAILICTDVAARGLDIPSVDWII
QFDPPDEPKEYIHRVGRTARGVDGKGKALLFLLPQELTFLRHLKAAKVPCNEYEFPAKKV
ARVQPQLEKLIETNYALNRSAKDGYRSYLQSYASHSMKEIFNVHELDLTAVATSFCFDNP
PRVNLS------------------------------------------------------
------------------------------------------------------------
------------------------------------------------------------
------------------------------------------------------------
------------------------------------------------------------
------------------------------------------------------------
------------------------------------------------------------
-------------------------------------------ADPKIVVTTSRDPSSRL
GQFAKEVRLLFPGSQRLNRGNLVLEELVKACRSNEVTDLVILHEVRGQPTGIIVSHLPNG
PTAFFNLSNVVMRHDIKLGTVSEAFPHLIFHGFQSALGARIANVLRHLFPVPRTDSKRVI
TFSNDSDSISVRHHVF-IALSEVGPRFEMRLYQLRLGTVDQKEADDEWVMRNYFNSA---
------------------------------------------------------------
-------------------------------------------------HTGVVVHEGAI
PVFVHLLSSPNDDVREQAVWALGNIAGDSAQCRDLVLAGGALPPLLLQLTSSSKITMLRN
AVWTLSNLCRGRPAPAFEAVKPALSTLVHLIYFDDDEVLTDACWALSYLSDGSNEKIKAV
VESGVVRRLVELLMHRSVSVQTPSLRAIGNVVTGCDLQTQFVINVGALNCLLTLLNSPKK
SIRKEACWTISNITAGNKDQIQNVIEANIVPPLVQILTSADFEIKKEAAWAISNATSGGS
TSQIKYLVQQGCITPLCNLLSVHDVRIVT-------------------------------
------------------------------------------------------------
------------------------------------------------------------
------------------------------------------------------------
------------------------------------------------------------
----------------------MFLFDPDNP-VPFELRALEGILIHSCMSLEADFGSIEP
ALLKTLANLPTQTTPRELEKLRHHEQRLNHFIARSKKVQNVLQSVLDEDEDMAAMYLTER
NPVDHDEAEMLLESYLQVVDDLTNRAVLANRAIDDTENLIEIHLDTLQNQLLLVNLVLSI
ISTIFGFGTLVTSIFGMNL-----------------------------------------
------------------------------------------------------------
------------------------------------------------------------
------------MGAYKYLEELWRHKQSDVLRFLGRVRSWEYRQLPSIHRAPKPTRPDKA
RRVGYKAKQGYVVYRVRVRRGGRKRPMKKGIQYGKPKHQGITELKFARNKRSVAEERVGR
KCGNLRVLNSYWVNEDAAYKYFEVILVDPQHEAIRNDPKANWICKPVMKHREMRGLTSAG
RKGRGLHNKGHGVRKLRPSARATWKANNTQRFLRYR------------------------
------------------------------------------------------------
------------------------------------------------------------
------------------------------------------------------------
------------------------------------------------------------
------------------------------KGGSKVIVENFRHAGIFVVKGKDDALATKN
LVVGESVYGEKRVSVEXIEYRYWSPFRSKIAAGIVGGIETCAIVPGCKVLYLGAASGTTV
SHVSDIVGPTGVVYAVEFSPRSGRDLVNLAKKRTNVVPIINDARRPEQYRMLVSMVDVVF
ADVAQPDQARIVGINSAAYLKTGGAFMISIKANCIDSTAAPEAVFASEVDKLRALGLKPK
EQLTLEPYERDHCIVVGVY-----------------------------------------
------------------------------------------------------------
-----------------HYMIQSASSFLPVVALAPREEEKVVELAAAPGGKATYIGALMK
NKGLLVANDMKRDRIKSLVQNIHRLGIRNSIVCNYDGREIPKVFFDRALLDAPCSGTGVI
SHDGAVKMNRTKADVYNTTRIQKELLLAAIDSVTATSATGGYIVYSTCSVLVEENEAVVD
YALKKRNVKVVDSGVPIGIPGFVNMKQHRFHPSLEQSRRIYPHVHNLDGFFVCKLKKT--
------------------------------------------------------------
------------------------------------------------------------
------------------------------------------------------------
------------------------------------------------------------
------------------------------------------------------------
------------------------------------------------------------
------------------EVKEADVIASQMDQVQAAMAEYSRFSSMVKLSAFAPFTSAEH
ALENCNLISEGAVSEYLQNFLQTNLP-QLGV---KLRASVCDERTDDLLRGCRMHFEKFV
EGLKSGDIVKSQLGLAHSYSRSKVKFNVHKSDNMIIQSIALLDQLDKDVNTFSMRVREWY
SWHFPELVKVVPDNIQYARLVRIIKDKSKLTDDSIESLNTVLLDEDRARDVLDAARSSMG
TDVSPVDLINIELFATRVVSLAEYRQNLHSYLTSKMHAVAPNLAALIGDQVGARLISHAG
SLTSLAKYPASTVQILGAEKALFRALKTKGKTPKYGLLYHSTFIGRAKQKNKGRISRYLA
NKCSIASRMDCFADHATDVFGKKLRDQVEERLKFYETGAAPRKNLDVMHEAM--------
------------------------------------------------------------
------------------------------------------------------------
------------------------------------------------------------
------------------------------------------------------------
------------------------------------------------------------
------------------------------------------------------------
------------------------------------------------------------
------------------------------------------------------------
------------------------------------------------------------
------------------------------------------------------------
-----------------------------DEFRPVLDSVRPKVMISTGVLAGPASFGFVE
EILPVFPDCVYYERRGTTVDVLLKNAVNGGFSDVLVVREDRRKVKSIIHAHLPNGPTAIY
KMSSYVPSKKISGHGRVTRHEPEVLLNNFTTDLGVRVGRMLGSLFPHSPDFVGRQAATFH
CQRDFIFFRFHRYVFRLQELGPRFTLKLQALQKGLVEWKRKFFL----------------
------------------------------------------------------------
------------------------------------------------------------
------------------------------------------------------------
------------------------------------------------------------
------------------------------------------------------------
------------------------------------------------------------
-------------------------DNEDKRELVFKTDSQEYAQISRMLGNGRCEGKCFD
GVTRLCHIRGKMRKKVWVNAQDIVLVGLREYQDNKCDVILKYSPDEARALIKYGEIPDTT
TVSEN----YSRNPENDEKAAKASGSDLRVHFKNTRETGAAIQNMTLTRAKQYLENVIDK
KEIIPFVRFKLGVKGHSQCKNIGRWPKKSCEFLLGLLKNAESNAEIKGLDTDKLLVTHIQ
VNKARRGRRRTYRAHGRINPFMSMPAHVELFLTEKEDNV---------------------
------------------------------------------------------------
------------------------------------------------------------
------------------------------------------------------------
--------------------------------------------ILRRADVVLTTCVG--
LLCDEATQSTEPDLLVPXXXXXXX-VLVGDHHQLPPTVLXXXXXXXXLSHSLFSRFWSAG
VASMMLNTQYRMHPQIAAFPSKYFYFSKL--GVISPYSAQVSTVDGFQGREKEVIIFSAV
RSNKQGRVGFLADWRRLNVALTRARKVLIVVGTASTLKNDPHWQA--DEFKTGPLSVLRR
AVETEAQVLIKLRSSKNLLARVKAFDRHFNMVLQDARELWTEFPKXPIEKERFISKLFLR
GDSVVLVLLN-----------DADLSVKILDLVQQAANYKQVKKGANEATKTLNRGQAEF
IVMAADAESLEILLHLPLLCEDKNVPYVFVPSKVSLGRACGVSRAVISCSILTQEGSAIT
SQVRNLRDEIERLLI---------------------------------------------
----------------------------------------------SISAHYTKXXXXX-
VELWDESRADPLQSFSFGTDSLHCVRFNPVETNILVSAGSDRALTLYDQRRVRGVRKLVL
QMRSNDISWNPIEAFNFSVANDDQNCYTFDMRRLXXXXXVHKDHTGAVMSVDYAPTGREF
VTGSYDKTVRIFEHTNGRSREVYHTKRMQRVFGVLYSLDAGYVISGSDDGDVRVWKSNRS
RPVVPQLPREKAKVATAEKLVERYGTVPEVRRISKKRQLPKHVLSAALAKREIEKSARRK
ASNVRKNSKRGKK------SLLLHNRIIYLGMSLVPAVTELIIAEFLYLQYEDPEKPVYM
YINSTGTSSPDGQNVGFETEAFAIADTMNYVKMPVHTICVGQAFGMAAMLLANGDKGNRS
CLPNATIMLHQPRGSAQGPASDIAIKAREVLFNRRQSFEIISEKSGQAVEQIEKDAARTK
YLSPQEAKDYGIVDKVLMGIDLEKGGRIKKGGRKAPVSENPYLRLIVKLYRFLARRTDSK
FNSVVMKRLYMSRTSRPPMSTSRVALYMQGKEDKIAVVVGKILDDERKLDLPKLTVCALD
FSKTARARIEKAGGECITLDQLAVRSPLGEGTELLRGRRHAREVYRHFVKPYVXXXXXX-
ERARGRRASRGYKK--MAGGVPKVPYKAPGAQSYEFIDIFNRLYRERIMYIGQDLDDEVA
NQTIAVMLYLEQEDSEKQVSFYFNSPGGTVSAGLAVYDCMRAMKYPVATLNLGLAASMGA
FLCGAGTKGMRMSLPNARXXXXXXXXXSRGQASDVAIEVKHILSQRERVINGYCSFTGKD
YESVKKDLKRDMYLTAPEAREYGLIDQVL-------------------------------
------------------------------------------------------------
------------------------------------------ARPSNGIEDIRAVATISA
GNDKELGEIISAAFDRVGRTGSTSVEESQSLGNSVEFTEGMEIDRGFISPYFVKDQERQV
ANMSNCRVLITDQKISAVQDLVKILEGLVKSKEPLVIICDDLTGEALSTLVVNKMRGILD
VVAVKSPGFGDRRKAYLEDIAIVTGGTFLCSDLGLTVAECSPEDLGLAEKIVVGKETTTI
ISNGDHEEAVKTRIEQIDRELDATDSGFDAEKLEERRARLGGGVARILIGAATETELKDK
KLRCEDALNATKAAMEQGVLPGGGVALAHISAELPAFIETMEDEDERVGGQIMMTSITSP
LKQICFNAGVEGQIVLEKVLGMEFGFGYNAATGVYENLLESGVLDPCKVTCWCIENSASV
AGLVLTTECLVAE-----------------------------------------------
----------------------------------------RPIYLAVNKCESLLAAEFWN
LGGPHAVSAIHGTGTGELLDDVVAIVGRPNVGKSSLLNVISNTERAIVSEIAGTTRDAID
GKTYRLIDTAGIRRKTSEFFMINRAFKAIRRADVVLLVVDVSEGATDQDRKIADRVAQEG
KACVIVANKWDLIHEKDNRSTVREKLASIIWAEADLVSATQRQRTSKLLDYADKALEQNS
RRVSTAVLNEVLREAVDWHKPPASKQGKQGRVYYCTQVATCPPTIAMFVNSPQLFHDNYR
RYMEKQFRKSLGFQGTPLRIVW--------------------------------------
------------------------------------------------------------
------------------------------------------------------------
------------------------------------------------------------
------------------------------------------------------------
------------------------------------------------------------
------------------------------------------------------------
------------------------------------------------------------
------------------------------------------------------------
------------------------------------------------------------
------------------------------------------------------------
------------------------------------------------------------
------------------------------------------------------------
------------------------------------------------------------
------------------------------------------------------------
------LRAEDEIELAAAIKDLMRWETAKKDLTDSMGRSPTDDEWS----DFLKSLGVAR
RAKERMIVANLRLVVSIAKKYMNRGLSLSDLVQEGTLGLVRAVEKFDGERGFKFSTYATW
WVKQAVTRCIADQSRTVRLPVHLYDTISTIRKTNRNLTLELGRPPTDEEVSASMSVPVEK
IHLVRLRTQPTIALDSPLQLGDVLETNEEAPEDVVDNSLLRNDIEDVINSLTPRERDVVR
MRYGLDDGRTKTLEEIGTVFHVTKERVRQIESKALRKLRHPYRSAVLRDY----------
------------------------------------------------------------
------------------------------------------------------------
------------------------------------------------------------
----------------------------------------------------------LH
QYQVVGRMVPXXXXXX-QVFRMKIFAPNTVVAKSRFWYFLRKLKRVKKANGEIISVNEIH
ESDISTVKNFGVWLRYKSRSDTVNMVKEFRDVTMTGAVEQMYMEMSGRHRARWSSIQVLK
VEEMPDEAIRRPITLQMMEKDLAYPLPHTRPRAALPSQKATFRANKPVT-----------
------------------------------------------------------------
------------------------------------------------------------
------------------------------------------------------------
------------------------------------------------------------
------------------------------------------------------------
------------------------------------------------------------
------------------------------------------------------------
------------------------------------------------------------
------------------------------------------------------------
------------------------------------------------------------
------------------------------------------------------------
------------------------------------------------------------
------------------------------------------------------------
------------------------------------------------------------
------------------------------------------------------------
------------------------------------------------------------
------------------------------------------------------------
------------------------------------------------------------
------------------------------------------------------------
------------------------------------------------------------
------------------------------------------------------------
------------------------------------------------------------
------------------------------------------------------------
------------------------------------------------------------
------------------------------------------------------------
------------------------------------------------------------
------------------------------------------------------------
------------------------------------------------------------
------------------------------------------------------------
------------------------------------------------------------
------------------------------------------------------------
------------------------------------------------------------
------------------------------------------------------------
-----------------------------------------------------RYRKDKP
WDHDGIDHWKVEEFKDEHGSGAFLEASSFATLFPQYIEKYLRQVWRQVTRELAAKHLACE
LNLLEGSMSVTTTPKTRDPFAVVAARDFIKLLARSVPVAQAAKVLSDDTQCDIIKIAGFV
RNKERFVKRRDRLIGPNGSTLKAVELLTECYVLVQGSTVAAMGSYKGLKQVRRIVEDTMK
NIHPVYNIKALMIKRELAKDPVLKNENWDRFLPKFKKKNPFPPLPVQSKVDLQLETGEYF
LKPEQRK-----------------------------------------------------
------------------------------------------------------------
------------------------------------------------------------
-----------------------------DLDLTHVMDRDIQVLSGGELQRFALATVACQ
DADVYMVDEPSSYLDVRQRLNAARVIRELLTYVIVVEHDLAVLDYLSDFICCLYGQPGAY
GVVTLPFSVREGINIFLAGFIPTENLRFRQTALTFRLAEYHYPEMSKKLGSFQLNIEKGS
FTDSEIVVMLGENGTGKTTFIRMLAGIMKPDIPALNVSYKPQKISPRFVGTVRSLLYEKV
RDNWMHPQFMTDVTKPMNIDPLLDQEVKHLSGGELQRVALVLALAKPADIYLIDEPSAYL
DSEQRIIAAKMIKRFILHSKKSAYIVEHDFIMSSYLADRVIVYDGSPGRDCVAHTPVSLM
EGMNKFLKNLEITFRRDPTNFRPRINKMGSVKDQEQKASGNYF-----------------
-------------------MANSRQNVRKLMADGLIIKKPVAVHSRARVRKNLVAKRKGR
HMGTGKRLGSRDARLPQKVQWMRRQRVLRNMLRKYREGKKIDRYLYHELYLRCKGNVFKN
KRVLMESIHKAKAEKARSKNIEEQFEARRMKNRAARERKAVRLEERMPSSYGYRARTRDL
FSKGFREKGLPGLSTYLKTYRLGDIVDIKANSAIQKGMPHKFYHGKTGRVFNVTPRAVGV
IVNKRVNTRIIPKRIHVRIEHVSHSKCRQDFLQRLKKNEETKREARKNGTK---------
------------------------------------------------------------
------------------------------------------------------------
---------------------------------------------RFATHFYRPKTLTLP
KNPMYPRLAIKPRQKRDQYTVLKYPLSTNHAMKQVESQNTIVFVVDPKATKRTIKTSFER
LYQCKVAKINTLIRPDGLKKAYL-------------------------GKIVILLQGKYA
GKKCVVLQTNDQGTNKHSFGHCVVAGIDKYPRKVTKRMSAKKIAARSKITPFIKLVNYRH
ILPTRYAFDAKQAIDT------EARKKSVXAVKKALEGKYKTGRSPWMFKPLAFAWDGSD
RDYTYQEMLERALMFLHGTNPAXLQLPQVAREGTKKTVFINFGIIAKSIHRQQDHLLAFL
GAELGTTGNIQGDGRLVMKGRFSAEGIANILKNYMKEFVVCKSCHSPDTVLMRDANTRLY
FVSCESCGAHRSVANISTGYVARVTRRMPTRLHKNRKKRGHVSAGHGRVGKHRKHPSGRG
NAGGQHHHRILFDKFHPGYFGKVGMRVFHYTANHHHCPTVNVELLWNLLPQEVRDEAPVL
DVANYGYSKVLGKGVMPRQPLIVKAKFFSRVAERKIKAAGGICELTAMSHRKFEAPRNGS
LAFLPKKRSPRNRGKVKAFPKDDATKPCHLTAFCGYKAGMTHIVRDVDKPGSKIHKKEVV
EAVTVVETPPVVAVGLVGYMETPYGLRSLTTVWAEHLNDELKRRFYKNWYKSKKKAFTKY
TK-------KHCSVVRLLVHTQMSKIKIVQKKAHMMEIQINGGSVADKIAYAKGLFERTI
SVDAVFNASEVCDVIAVTKGHGFEGVITRWGVTRLPRKTHRGLRKVACIGAWHPARVGYT
VARAGQRGYFHRTQQNCKIYRVGKGGDEKSATTEFDLTEKDINPLGGFPHYGLVREDWLM
IKGGVGGTRKRIITLRKSLYPQTSRYALEKVALKFIDTSSKHGHGRFQTVEEKKKYEGT-
--KTTENVNARLALCVKSGKYTLGFKSTVKTLRTGKAKLILIASNTPPLRKSELEYYAML
AKCQVHHFAGSNIDLGTACGRYFRCSAMAITDAGDSDIDRAFSEVVTREYTIHLHPKLRG
YGFKKKAPRAVKEIRKFATKMMGTSDVRVDTRLNKEIWKTGVRNVPYRVRVRLSRKRNDD
EDAKEPLYTYVFKGL---MPQSMNTLKIVKKRTKKFKRHQSDTAIRVGESWRRQKGIDSC
VRRKFRGKVRMPNIGYGSNKKTRHMLPNGFYKFLVHNVGEIDMLLMQNRTYCAEIAHNVS
SRKRIEILDRAAQLDIKVTNAGARIKTEDTELYCKAVNIGYKRNLKNQHVQQSRLQIEGV
NARNETPFYIGKRVAYVYKAYRVMWGKIIAPHGNSGVVKAKFRNNLPPASIGKPVRVMLY
PSTIGIAAGKSKGHIVTKRXXQKGRRTKSGETCRAVMTEVAGFSPYERRIIELLRIGKDK
RALKFAKKRLGTHLRAKRKRDQLTEAIRMGKRTRKVGIVGKYGTRYGSSLRKQVKKMEIA
QHARYTCPFCGKNSVKRSAVGIWNC--CRKIIAGGAWSVNTQAAASVRSTIRRLREAVEL
------------------------------------------------------------
------------------------------------------------------------
------------------------------------------------------------
--------------------------------------------------------MKLL
RHVSFVDCPGHDVLMATMLTGTATMDAALLLIAGNEPCPQPQTLEHLAAVEIMQLKHIII
VQNKIDLVRDTAAETQYAQIREFVSGTVAAEAPVVPISAQLKYNIDVVVENIVKRIPIPI
RDFTSEPKMIVIRSFDVNKPGEEVADLKGGIAGGSIVRGILKVGDRVEVRPGIXXXXXXX
---FTPIISVINRMKAEANDLQYAVPGGLIGVGLKIDPTLTRADRLVGQMLGLEGKVPDV
FSELEVNFYLLRRLLGVKVDGDAKGAKVSKLDKGETLMLNIGSLTTGGRVLASKRDMAKF
SLSAPVCTSIGEKIAISRRVDKHWRLIGWGELKGGKKLE---------------------
-------------------------------------DVICQIVAAKISGDEVLTVAYAH
ELPRYGVKRGLTNFASAYCVGLLCARRHLQKIGLDETYKGAEEVDGEMFEIEERPFMALL
DVGLNSCTTGNKVFAVMKGAVDGGINVPHNERRFPAYTDAEELKMRILGTHVSEYMNYLA
EEDEDRLAKQFSGYIADGVEADGIEDMYTDCHKAIRADPSFTKKAKNNMTWRQKKTTYEQ
RKE----SKWYPADDMAKLRPSIKPGCVLILLTGAYAGMRVVFLKQLPSGLLLVTGPFCV
NGIPLRRVDQAYVIACSASIDVSGVDCSKYDDIYFKXXKKADQKAVDAALLPAIAKVEDM
RDYLSSKFTLTKGQYPHLMKFVPESILKKRRTQEKVAGERAIANAAARKAKESAKKEAFK
RAETYASEYLKSERGEIDAKRAAKKEGKFYVPNGAKVAFVVRIRGINAMPPKEKKILRLL
RLRQIQNGVFVRLNYATIRMLQRVEPYITYGYPNLKSVKELIYKRGFGKVGRIPLSDNRV
IEKALGXXXIICVEDLVHEIFTCGPSFKMANNFLLPFKLSSPKGGYHFTEGGDAGNREDL
INTLIRRMN---------------------------------------------------
------------------------------------------------------------
------------------------------------------------------------
------------------------------------------------------------
--------------------------PEGVEVSVKARNFVVKGPRGELKRLLRHVHADVR
KVED---LRVDVWHGNRKDVAKINTICSILKNLITGVTRGFRYKLRFVYAHFPINVTCAD
DKKSCEIRNFLGEKRIRKVQMHGDVTCYRSDGIKDELVVEGSDIDIVSQCAAMVHHVCLV
KKKDIRKFLDGIYVSDKGHIVMLMPKKNRVAIYSQLFKDGVCVVKKDPMMKKHGEIDVPN
LHVMQTMKSLNSREYVRETFSWQYYYYYLTDEGIEYLRGFLNLPSTIKPTTLNPPFRPSY
MGRMHSNGKGISKSSLPYKRNPPSWLKIGAPEVCDQICKLAKKGMVPSQIGVYLRDSQGV
TQVKAVTGNKILRILKANGLAPELPEDLYMLIKKAVSVRKHLDRNRKDRDAKFRLILIES
RIHRLSRYYKTTAQVPPSWKY---------------------------------------
------------------------------------------------------------
------------------------------------DSFDDMNLSDALLRGVYGKGFEKP
SMVQQLAIIPLTSGRDAVVQAQSGTGKTGAFAIGTLARINANKKSPQILVLEPVRELARQ
TAQVYEELSIRMNVNVXXITGGTS-----XXXXXXXVGTPGRLLDVINRGWFHIEDIDMF
VIDEADEMLDRGFVDDIRDLVSRLRSSAQVAVFSATFKPEDLELTEKFTTNPLRILVKAE
ELTLAGINQYYVSVGRDDYKAETLADLYGELSVGQSIVFCRTQRRVEELSDYLAAQDFTP
AAMHGDLSHEERVDVLEKFRRGHARVLICTDLCARGIDIVGIGCAINYDLPRDQATYLHR
VGRVGRYGRKGIAISLVADRDVGLLRELERFYDTQLEELP-------NSVQCFGRKKTAV
AVAHI-GKGLMKLNGSPLDLLEPEGLRVKVFEPLLILGPERFADIDIRLRVSGGGYTSQI
YAIRQAIAKGVIAYYQKFVDEATKKELKDQLLAYDRTLLVADPRRTEPKKFGGRGARARF
QKSYRMGRVRTKTVKKSARVIIEKYYSRLTLDFQTNKRICDEVAIIPSKRLRNKIAGFVT
HLMTRIQKGPVRGISLKLQEEERERRMDFVPEQSAVETDVVEVDPETKDMLRSLGLANLP
GTVKDVAAADFISTYASHLKRVGTLELPQWVDTVKTAPRKELAPYDADWFFIRVASIARK
VYMRGGIGTGEFRKIYGGRKRRGMKPSRSSKAAGGVIRTALKQLETLGIVEKDPNGGRRL
TSKGQAEMDTQAA-------------VKEGQIRSIEEIFLFSIPVKEYQIIDALL---LQ
DEVLKIMSVQKQTRAGQRTRFKAFVVVGDSNGHVGLGVKSAKEVATAIRGAIVDSKINIV
PXXXXXXXX-IDQPHTVPCKVTGKCGSVSVRLVPAPRGTGIVAAKVPKKLLQMAGLEDCF
TSSTGHTRTLGNFAKATFAAISATYAYLSPEFWKETRFSKNPFHQYSDFLAXX-------
------------------------------------------------------------
--------------------------------KPSGIRCARKLRTHRREQKWHNKRYSRK
HSAKANPFGGASHAKGIVLERIGIEAKQPNSAIRKSCRVQLIKNGKKIAAFVPGDGCLNH
VEENDEVLISGFGRSGHSVGDLPGVRFKVVKVSGVSLLALFRNKKEKPRS----IRTRKF
LTNRLLSRKQFVVDVLHPGRANVPKEELTEKLTKMYKVSDPATVFLFGFGTQFGGGRSTG
FGLIYDDLASAKKFEPTYRLRRAGMADMPSGSRKQRREKKNRVLKLRGIAKT--------
------------------------------------------------------------
------------------------------------------------------------
------------------------------------------------------------
------------------------------------------------------------
------------------------------------------------------------
------------------------------------------------------------
------------------------------------------------------------
------------------------------------------------------------
------------------------------------------------------------
--------EWYDVKAPSVFKVRQVGKTLCTRTAGNKIASDSLKGRVYEVSLADLQQSENE
AYRKIRLTCEEVSGRSCLTNFSGMSMTRDKLCSLVRKWQSIIEANCDVKTTDGYLLRLFA
IGFTMSRKLQKKKTTYAQSAQIREIRVKMVEVMTRNASECDLKELVRKFIPEIIGKEIEK
AAVAIYPLRDVYIRKVKVLRSPKFDITKLMELH--TEDVGKVIE----------------
------------PRPSKGPHKLRECLPLNLILRNRLKYALNGKEASTILMLRLVKVDGKV
RTDDTYPTGFQDVISIERTKETFRLLYDVKGRFVLHLITKEEGAYKLCKVRRKQTGPKGV
PYIATHDARTIRYPNPDITVDDTVRVDIETGKIQDFIKFEVGNMCMVTGGHNVGRCGIIQ
LQEKHPGSHDIIRVRDSTGHEFATRKENVFIIGKGSDPMVSLPKGHGVKQSIAEKQEIKL
FNRWSFDGINVEDLCLSDYIAVNKDAVFLPHTAGRYNVKRFRKAQCPIVERLVCSLMMHG
RNNGKKIMAVRIVKHCFDIIHLLSDQNPIQVLVEAVVNSGPREDSTRIGSAGTVRRQAVD
VSPMRRINVALYLLTTGAREAAFRSIKTIAECLADELINAAKGSSNSYAIKKKDEVERVA
KANRMKLNLANPTTGAQKQVEVDDEKRLRAFYDKRLAQEVDGEHIGDAYKGYIFKIMGGQ
DKQGFAMKQGVITPARVRLLMHKGEAGCRGYAMRNGERKRKSVRGCIVSHQISVLNLLIV
KNGDAAIEGLTDKTIPRRLGPKRASKLRALFNLSKEDDVRKYVKPRSKAAKIQRLITPVT
IQRKRRRHAAKVASITASKAAAAEYERMLAQRNKAKQESRRTLGSGASDCIPIQAGALKK
GSHVVIKGFPCKIVDYSTSKTGKHGHAKANITGVDIFTSRKYEDISPTSHNMMQPIVTRQ
DLQLIDIDEEHFITVMDDKNDTRSDLRLAKIMEDFEGGMDILVTVLGAMGTEKIVAHKE-
------------------------------------IWRVQLVLSKIRSAARHLLTLDEK
DPKRVFEGFALLRRLTRLGLLDESKQALDYVLSLKIQDFLERRLQTQVFKLGLAKSIHHA
RVLIKQRHIRVGKQLVNVPSFMVRIDSQKHIDFALNSPFGGGRPGRVKRRA---------
-------------------------------------WEKLVLAARLLVTVENPNDIVLV
SARPYGQRAILKFASFTGAHALAGRYTPGTFTNQIQRQYVEPRALIVNDPRTDHQPLCEA
SYVNLPTIAFAHTDSQVRYVDCAIPSNNKGKNAIGLMYWLLAREILFMRGXXXXX-----
-------------DPFAGIVHIRLQQRNGRKSLTTIQGLDEKLDLNKLTKAFKKEFCCNG
CVVENKELGRIIQLQGDQREKVKGFIAEEGIASKGLIKVH--------------------
------------------------------------------------------------
-------------------------------------------MIDGVEYERGVKVAGSR
GYFLKGPAVLLNMAIIQYGMAFMVKRGFTPIQTPMFMEKGQMGKCAQLDDFDEQLYKVTG
EGDDKYLIATSEQPLCVYHAGEWVPESELPRKFLGHSTCFRKEAGSHGRDQLGIFRVHQF
DKLEQFVVTSPDDGKSYEMLDELIGNAEDFYKDLGLSYQVVNICSGALNDAAAKKYDLEA
WFPASGAYRELVSCSNCLDYQSRKLETRCGTKMGDANKRYVHMLNSTLCATSRVICCILE
NYQDEGGVKIPEVLQPFM---YLKFV----------------------------------
---------------------------------------------YIDLSKRRVAPEDVD
KVAEKWSKSRTVHSIVRHVAETVGVDMKELYERWGWPLYKKFSHAYDGLSVAVSDPDMVL
EGLLLRNVALRLTPQPIKLRADIEVTCFHFEGIDAVKYALAAGEKSSTEACPVTIKLVAP
PLYVVTTAALKKSAGVDALNIALEEVKKAILEKKGKFTCKVEPRTVSDKDEKQLASMMTE
LENANRQVDGD-------------------------------------------------
--------------------------------------------DNDYLIFDLPGQIELY
THFPFMKSLVRKMWGFRFQAVYLLDSQFMSDPAKFFGGCITALSAMVQLEVPHLNVLSKM
DLVFYADVDTLVEGLLPKFLRLNKAMGALLEDFSMVQFHPLDVSD---------------
------------------------------------------------------------
------------------------------------------------------------
------------------------------------------------------------
------------------------------------------------------------
------------------------------------------------------------
------------------------------------------------------------
------------------------------------------------------------
------------------------------------------------------------
------------------------------------------------------------
------------------------------------------------------------
------------------------------------------------------------
------------------------------------------------------------
------------------------------------------------------------
------------------------------------------------------------
------------------------------------------------------------
------------------------------------------------------------
------------------------------------------------------------
------------------------------------------------------------
------------------------------------------------------------
------------------------------------------------------------
------------------------------------------------------------
------------------------------------------------------------
------------------------------------------------------------
------------------------------------------------------------
------------------------------------------------------------
------------------------------------------------------------
------------------------------------------------------------
------------------------------------------------------------
------------------------------------------------------------
------------------------------------------------------------
------------------------------------------------------------
------------------------------------------------------------
------------------------------------------------------------
------------------------------------------------------------
------------------------------------------------------------
------------------------------------------------------------
------------------------------------------------------------
------------------------------------------------------------
------------------------------------------------------------
------------------------------------------------------------
------------------------------------------------------------
------------------------------------------------------------
------------------------------------------------------------
------------------------------------------------------------
------------------------------------------------------------
------------------------------------------------------------
------------------------------------------------------------
------------------------------------------------------------
------------------------------------------------------------
------------------------------------------------------------
------------------------------------------------------------
------------------------------------------------------------
------------------------------------------------------------
------------------------------------------------------------
------------------------------------------------------------
------------------------------------------------------------
------------------------------------------------------------
------------------------------------------------------------
------------------------------------------------------------
------------------------------------------------------------
------------------------------------------------------------
------------------------------------------------------------
------------------------------------------------------------
------------------------------------------------------------
------------------------------------------------------------
------------------------------------------------------------
------------------------------------------------------------
------------------------------------------------------------
------------------------------------------------------------
------------------------------------------------------------
------------------------------------------------------------
------------------------------------------------------------
------------------------------------------------------------
------------------------------------------------------------
------------------------------------------------------------
------------------------------------------------------------
------------------------------------------------------------
------------------------------------------------------------
------------------------------------------------------------
------------------------------------------------------------
------------------------------------------------------------
--------ASNIKSRVNRQSVLSAITSTQQRLKLYPKVPENGLVIYCGTIVTENNKEKEV
TIDIIPFKPVNTSLYMCDNKFHTEPLAQLLESDEKFGFIVMDGNGSLFGLLCGNTRTVMH
KFTVDLPKKHGRGGQSALRFARLRLEKRHNFVRKVAETAVQQFIPDGQRVNVTGLILAGS
AEFKNDLFGSELFDGRLKAKVLKTIDVSYGMENGFNQAIDLASETLGNVKFIQEKRLVQK
FFDEIARDTSRYCNGVKDTISALEQGAVETLIVWENLEENRLELENSVTGTKEVKILSRK
EMDNTANFVELEVRESEPFVDWIAANYKSYGTQLEFITDRSQEGAQFVRGFGGIGGIMRY
ELSFEVFDEXXXXXXXX---FTLHGTDVSLANALRRAMIAEVPTIAIELVTVLENTTALH
DEYIAHRLGLIPLTSTRARDFNLATECCTKCAVEFEI-XXXXXXXXXXGIIIIKLAPGQR
IHMKMLARKGIGKEHAKWSPMCSVAFRT---VTXXXRFEFTAETTGAISPGNALREAIKV
LRNKLSFFVVTLKRDVEIHPKFFGANLMDRLTQLLSVEVEGSFAGKHGFVVAVXXXX-DD
VSGMAVFTLSYQAVVFRPFKGEVLNAVVTKVVQHGFFAQAGPLTVFVSYHLLPGEMKYNX
XXXXIKKDSTVRLRILGLKIEATTISATGSVKEDWLGLINDTF---KKFDKVSRIDADSE
NXXXXLTLDVNMELYPLRQEERVRLLL---XXXXXXXXNMFDYIMFGKIYKYVYASFGGL
LMALTGSPQTNVDSSLYLF-----------------------------------------
------------------------------------------------------------
------------------------------------------------------------
------------------------------------------------------------
------------------------------------------------------------
------------------------------------------------------------
------------------------------------------------------------
------------------------------------------------------------
------------------------------------------------------------
------------------------------------------------------------
------------------------------------------------------------
------------------------------------------------------------
------------------------------------------------------------
------------------------------------------------------------
------------------------------------------------------------
------------------------------------------------------------
------------------------------------------------------------
------------------------------------------------------------
------------------------------------------------------------
------------------------------------------------------------
------------------------------------------------------------
------------------------------------------------------------
------------------------------------------------------------
------------------------------------------------------------
------------------------------------------------------------
------------------------------------------------------------
------------------------------------------------------------
------------------------------------------------------------
------------------------------------------------------------
------------------------------------------------------------
----------
>EP00180_Rhodochaete_pulchella
------------------------------------------------------------
------------------------------------------------------------
------------------------------------------------------------
------------------------------------------------------------
------------------------------------------------------------
------------------------------------------------------------
------------------------------------------------------------
------------------------------------------------------------
------------------------------------------------------------
------------------------------------------------------------
------------------------------------------------------------
------------------------------------------------------------
------------------------------------------------------------
----------------------------------EKKLAYFDKVANLLQEYDRALVVHAD
NVGSNQMQKIRAAVRDESVILMGKNTMIRKVIAKVMEDNPQLEALRDLMVGNVGLVFTKG
DLAEVRNKIASNKVPAAARAGTFAQCDVTVPPGPTGMEPTMTSFFQALNIPTKINKGQIE
IQAEVKILEEGQKVGSSEVALLQKLNIRPFSYGLKVTQIYDNGAVYTAKVLDITDEDLEA
KVQEGIAAVTSLALGIGYPVQSSVSHSILNGFKN--------------------------
----------AFFQHYRYSTIGMELDDVISELMDEGSMDQDQANMVQLEFDKAMAKALST
MLNNKATMKGTLHHYRNCDGIWTFVVKNATFRIKIKITACD-------------------
------------------------------------------------------------
------------------------------------------------------------
------------------------------------------------------------
------------------------------------------------------------
------------------------------------------------------------
------------------------------------------------------------
------------------------------------------------------------
------------------------------------------------------------
------------------------------------------------------------
--------------------------------------------EEWFKSMPPVTRTYVT
IAVLTTTACALDMVERLKLHMDWQSVIYRYQFWRIFTNFFFFG--HIQFVFKMFFLYRYS
KLLEINSFRGRTADYLFMLMFGGFLCLI---VPYFSESLTMMIVYVWGRKNAQLVMNFLG
LFNFRAPYLAWVFLLFNVIFHGNYKTDLVGIVMGHIYYYLSDVYPSMPRPLRTPRVL---
-------------------------------------------------------MNPTN
TVFDAKRLIGRRFSDPSVQSDAKHFPFKVVCKEGDKPYVEVKYKSESKTFSPEEVSAMVL
VKMKETAESYLGKDVKNAVITVPAYFNDSQRLATKDAGTIAGLNVTRIINEPTAAAIAYG
LDKERNVLIFDLGGGTFDVSLLTIEEGIFEVKATAGDTHLGGEDFDNRLVNHFVAEFKKK
NKKDLSSNPRSLRRLRTACERAKRTLSSATQTTIEIDSLFEGIDFYSAITRAKFEELCMD
LFRGTQEPVEKVCRDSKISKGDVDEIVLVGGSTRIPKIQSLLVDFFNGKELCKNINADEA
VAYGAAVQAAILAGDTSEKTQDLLLLDVTPLSLGLETAGGVMTVLIKRNTTIPTKKQQVF
STYADNQPGVLIQVYEGERTKTRDNNLLGKFELSGIPPAPRGIPQIEVTFDIDANGILNV
SAEDKSTGNKNKITITNDKGRLTKEDIERMVQEAEKYKAEDEAARDRIEAKNALENYAYS
IRNTVQDDKLKDKISEEDKKAIEDKVAEVLAWLEENDSAEKEEYESKQKEIESVANPIIT
KLY---------------------------------------------------------
------------------------------------------------------------
------------------------------------------------------------
------------------------------------------------------------
------------------------------------------------------------
------------------------------------------------------------
------------------------------------------------------------
------------------------------------------------------------
------------------------------------------------------------
------------------------------------------------------------
------------------------------------------------------------
------------------------------------------------------------
------------------------------------------------------------
------------------------------------------------------------
------------------------------------------------------------
------------------------------------------------------------
------------------------------------------------------------
------------------------------------------------------------
------------------------------------------------------------
------------------------------------------------------------
------------------------------------------------------------
------------------------------------------------------------
------------------------------------------------------------
------------------------------------------------------------
------------------------------------------------------------
------------------------------------------------------------
------------------------------------------------------------
------------------------------------------------------------
--------------------------GTTIVGVVFKDGVVLGXXXXXXXXXXXXXXX-KI
HYIAPNIYCCGAGTAA-XXXXXXXXXXXXXXXXXXXXXXXXXXXXXXXXXXXX-----XX
XXXXXXXXXXX-GVDLNGPHLYTVYPHGSXXXXXXXXMGSGSLAAMAIFESGYKDDMTEA
EA----------------------------------------------------------
------------------------------------------------------------
------------------------------------------------------------
------------------------------------------------------------
------------------------------------------------------------
------------------------------------------------------------
------------------------------------------------------------
------------------------------------------------------------
----------------------MSTMEYNGGCVLAGAGKECVAIAADRRLGIQQTTIATD
MTRVYTMHPRLLLGLTGLATDMITLSNMFKMKLNLYKMREGRDIKPRTFANMVASTLYEK
RFGPYFSEPVIAGLDENNKPFICGMDLLGAISFADDFVVNGTCFESMVGTCETFYRKDLE
PDDLFETVSQSLLAALDRDCLSGWGADVYIITKDGITIKSLKARMDMDSIISLVGGDFVL
SAADTGHAQSVVVMKQDMDKIMALDEHKILSIAGEWGDAVQFTEYVQKNVHLYELRTGIT
MSTPAVANYTRNWLAKSIRSNPYNVNLLLGGWDKTTGPSLYFLDYLGTCHPMKYSAQGYA
SFFVQSTLDRHWREGMSLDEALDVMRKCIAEVSMRFVINQPSFTAKVVDKDGVRIDFLHG
TTTLGFRFEGGIIAAVDSRASMGQYIGSGTVRKIIEINPFLLGTMAGGAADCSFWERDLG
RQCRLMELRNKERVSVAAASKMLANTVYGYKGMGLSMGTMIMGWDKTGPKIYYVDSEGTR
LVGDKFSVGSGSTYAYGVLDAGYKWDLTVDEAIDLGKRAIYHATHRDAYSGGYINVYHIK
EDGWVNLSHED-----------------------------------------RILPLPNN
VVLGTCGMQADAATLHNVIKARMTMYEHQHQHLMKLGAVSQMLSNTLYYKRFFPYYTSNV
LGGLDENGEGWAYGYDFIGSHEKVKVMCTGTAQGIIQPVLDNQVDLSLGEAVELVKDAFS
SAGERDIYTGDWVEIFTITKAGVRKEEFELKFDGGFSFENCARNAALAERGYAVPKPLKT
GTTIVGVVFKDGVVLGADTRSTAGATVFDKDCDKIHYIAPNIYCCGAGTAADTEFTTQLI
ASQLELHRLATGRDSRVATSLTMLKQRLFRYQGYVSAALVLGGVDLNGPHLYTVYPHGST
DSLPFVTMGSGSLAAMAIFESGYKDDMTEAEARKLVYDAISAGIFNDLGSGGNVDLCVIT
KGKAEVIKGYARENPRKYRKPSGYHFARGTTSVLKTRRALRNYRKVLMQHREVDAKVRTL
RDELKSLRAEYTKTEDSLKALQSVGQIIGEVLRQLDPEKFIVKASSGPRYVVGCRSKIDK
SLLKSGTRVALDMTTLTIMRVLPREVDPLVHNMLTEDPGNVNYSEIGGLGDQIRELREVV
ELPITNPELFKRVGIKAPKGVLLYGPPGTGKTLLAKAIASNVDAAFLKVVASAIVDKYIG
ESARVIREMFQYAKDHQPCVIFMDEIDAIGGRRFSEGTSADREIQRTLMELLNQLDGFDD
LGKVKLIMATNRPDVLDPALLRPGRLDRKLEIQLPNEQARLEILKIHASRVTKHGDIDYE
AVVKIADGFNGADLRNISTEAGLSAIRAERDYVIHEDFMKAVRKIAEQKKLEGKLDYKAS
FAVVVHPIVLLGVVDHYNRSCKDTNRRAVGILLGSVSKGKAACTNSFAVPFEEDEKDPSV
WFLDHNYLENMLAMFRKVNAHETVLGWYSTGPKIRPGDLDIHELIRRYTPHPVFVIVDAK
PKELGLPTEAYFSVMEPKEDATFQHLPSEITAADAEEVGVGHLLRDVKDSSTSTLSAEVS
GKMAAVQSLTARLRELQAYLQAVADGRLPINHEVMYNMQAVFNLLPSFDMGDMTRSFAVK
TNDMTLVLYLSSLIRGVIALHNLVDNKLR-------------------------------
------------------------------------------------------------
------------------------------------------------------------
------------------------------------------------------------
------------------------------------------------------------
------------------------------------------------------------
------------------------------------------------------------
------------------------------------------------------------
------------------------------------------------------------
------------------------------------------------------------
------------------------------------------------------------
------------------------------------------------------------
---------------------------------EVKVLKTEEKKLAGEKSHIEKDIKDNN
DKIKLNKQLPYLIGNIVELLDVEDGANVDLDAQRKGTAVVLKTSTRQTIFLPVVGLVEPS
ELKPSDLVGVNKDSYLILEKLPAEYDSRVKAMEVDEKPKEDYGDIGGLDKQITELIEAIV
LPMTHKDRFDKIGITPPKGVLMYGPPGVGKTLLARACAAQTKATFLKLAGPQLVQMFIGD
GAKLVRDAFTLAKEKAPTIIFIDELDAIGTKRFDSDVSGDREVQRTMLELLNQLDGFSSD
ERIKVVAATNRVDILDPALLRSGRIDRKIEFPHPDEAARARILQIHSRKMSVNRDVNFDE
LARSTEDFNGAMLKACCVEAGMLALRNERETIQHEDFVEGIMLVQAKKKTSLNYLA----
------------------------------------------------------------
------------------------------------------------------------
------------------------------------------------------------
------------------------------------------------------------
------------------------------------------------------------
------------------------------------------------------------
-----------------TLDAGDIALLKTYGLGPYAGAIKKIEADIAEQVKKVNELCGVR
ESDTGLAPPAQWDLAADKQMMQEEQHLQVARCTKIIDPGTDDAKYIINVKQIAKFVVGLG
DKVAPPDIEEGMRVGVDRNKSQIQIPLPPKIDALVTMMTVEEKPDVTYSDVGGAKESIEK
IREVVEMPLLHPEKFVALGIDPPKGVLLFGPPGTGKTLLARAVANRTDACFIRVIGSELV
QKYTGEGARMVRELFELARSKRACVVFFDEVDAIGGARFDDGAGGDNEVQRTMLEIVNQL
DGFDARGNIKVLMATNRPDTLDPALLRPGRLDRKIEVGLPDLEGRTQIFKIHAKSMNCER
DIRFELLSRLCPNSTGADLRSVCTEAGMFAIRGRRKTVTEKDFLEAINKVVKGYAKFSAT
PKYMVYN--------------------------ESIELQVTLKNYDPQKDKRFNGTIVLP
VEPRPKMKVCVLGNAIHYEQATNLGVETMNVEDLKKLNKNKKLVKKLAAKYDIFLASSTL
IKQIPRILGPGLNRAGKFPTTVLPSDDLAAKIREVKSTIKFQMKKVMVMNAAVGNVEMSE
EEVMTNTTTAINFLVSLLKKNWQNVKVMYVKSTMG------VLRGYYQSKLDALDAKVRE
KHENIRRLEAQRNELNSRVRNLREELQLLQEPGSYVGEVVKVMGKNKVLVKVHPEGKYVV
DLDKGIDIAKIKVTTRVALRNDSYTLHKILPSKVDPLVSLMRVEKVPDSTYEMIGGLDKQ
IKEIKEVIELPIKHPELFESLGIAQPKGVLLYGPPGTGKTLLARAVAHHTDCTFIRVSGS
ELVQKYIGEGSRMVRELFVMAREKAPSIIFMDEIDSIGSARINSGDSEVQRTMLELLNQL
DGFEPTKNIKVLMATNRIDILDQALLRPGRIDRKIEFPNPNEDARLDILKIHSRKMNLMR
GIDLAKIALQMTGASGAEMKAVCTEAGMYTL-----------------------------
------------------------------------------------------------
------------------------------------------------------------
------------------------------------------------------------
------------------------------------------------------------
------------------------------------------------------------
------------------------------------------------------------
------------------------------------------------------------
------------------------------------------------------------
----------------------------------------------VLKAETQEQKGETA
RMSSFVGALAVTDLVKTTLGPKGMDKILQIMVTNDGATILKSLQIDNAAAKVLVDVSKTQ
DDVVGDGTTSVCCLAGELLREAEKLLDLHLHPQLVIAGYRSAAEAAQKALEGSAIDNSGD
PETFRADLLNIARTTLSSKVLAQAKDHFATIAVEAVLRLKGSTNLDHIQIIKKSGGSLKD
SWLESGFILAKKLGVGQPKRVEKAKLLIANTSMDTDKVKIYGARVRVDGMARVAEIEEAE
KKKMTEKCEKILRHGCNVFVNRQLIYNRPEQYFADHGIMAIEHADFDGIERLALVTGGDI
VSTFDDPEGVKLGYSDVIEEIMIGEDRLIRFSGCAAGEACTIVLRGANEQLLDEAERSLH
DALCVLSQTVKETKTALGGGCAEVLMAHAVDELAATIPGKKALAVEGFARALRALPGIIA
DNAGFDASDLVAQLRTAHASGNKTAGLDMNKGTIGDMR----------------------
------------------------------------------------------------
------------------------------------------------------------
------------------------------------------------------------
------------------------------------------------------------
------------------------------------------------------------
------------------------------------------------------------
------------------------------------------------------------
------------------------------------------------------------
------------------------------------------------------------
------------------------------------------------------------
------------------------------------------------------------
------------------------------------------------------------
------------------------------------------------------------
------------------------------------------------------------
------------------------------------------------------------
------------------------------------------------------------
------------------------------------------------------------
------------------------------------------------------------
--------------------------------------MIELSKTQDEEVGDGTTSVTVI
AGELLALAEPFLQRNIHPTVIVNGFFRALEDAVSAAESFAVPINAADNAEVEKVVMSCIA
TKFVTRYQDLMVRMAMDAIRTVSVKPHIDIKNYARVEKIPGGEITDSRVLKGVMFNKDVC
SNMRRRIENPRIVLLDTPLEFKKGESQTNVELVKDTDWQKLLELEEQEVQRMCDDVIALK
PDVVITEKGISDLALHFLGKAGISAIRRLRKTDNNRVARATGATIVSRTDELKEGDVGTG
AGLFEIRKIGDEYFTFVVECKNPKACTVLLRGGSKDVLNEVERNLQDALCVAKNVMLSPK
LVPGGGAIEMAVSAALMTKSKSIEGVAQWPYRAVAEALEVIPRTLAENCGSNIVRLLTQL
RAKHAGGENRTWGIDGNKGTLANMEELGVWEPLIVKTQTMKTAIEAAAMLLRIDDIVSGI
SK----------------------------------------------------------
------------------------------------------------------------
------------------------------------------------------------
------------------------------------------------------------
------------------------------------------------------------
------------------------------------------------------------
------------------------------------------------------------
------------------------------------------------------------
------------------------------------------------------------
------------------------------------------------------------
------------------------------------------------------------
------------------------------------------------------------
------------------------------------------------------------
------------------------------------------------------------
------------------------------------------------------------
------------------------------------------------------------
------------------------------------------------------------
------------------------------------------------------------
------------------------------------------------------------
------------------------------------------------------------
------------------------------------------------------------
------------------------------------------------------------
------------------------------------------------------------
------------------------------------------------------------
------------------------------------------------------------
------------------------------------------------------------
------------------------------------------------------------
------------------------------------------------------------
------------------------------------------------------------
------------------------------------------------------------
------------------------------------------------------------
------------------------------------------------------------
------------------------------------------------------------
------------------------------------------------------------
------------------------------------------------------------
---------MREVISLHIGQAGVQVANACWELYCLEHGISPDGTMPA-------DETFST
FFSETGGGKYVPRAVFIDLEPTVIDEVRSGTYRDLYHPEQLITGKEDAANNYARGHYTVG
KEIVDTAMNRIRKLADNCQGLQGFLVFSSVGGGTGSGLGSLLLERLSVDYGKKSKLGFTV
YPSPQVSTAVVEPYNSVLSTHALLEHTDVAIVLDNEAIYDICRQSLGIERPTYTNLNRLI
AQVISSLTASLRFEGALNVDITEFQTNLVPYPRIHFMLSSYAPVVSSEKAYHEQLSVSEI
TNTAFEPASMMAKCDPRHGKYMACCLMYRGDVVPKDVSQAVAAIKTKRTIQFVDWSPTGF
KCGINGQPPAQVPSGDLAKVQRAVCMISNSTAIAEVFSRIDHKFDLLYQKRSFLHWYVGE
GMEEGEFSESREDLAALEKDYEEV--XXYMREIVHVQAGQCGNQIGAKFWETIAAEHGID
ASGNYVG-SDLQLERANVYFSEATAGRYVPRAVLVDLEPGVVDMVKSSEFGGIYRPDNYV
YGQSGAGNNWAKGHYTEGAELIDNVLDVVRKEAEACDVLQGFQISHSLGGGTGSGLGTLL
VSKIREEYPDRILVTYSVMPSPKVSDTVVEPYNCTLSIHQLVENADAVFTLDNEALYDLC
QKTLKLSNPSYSDLNKLVSNVMSGITCSLRFPGQLNADLRKLCVNTIPFPRLHFFMCGFA
PLTSASNAEYRAFSVPELTAQIFESNNMMVAANPTHGRYLTAAAYYRGKVSTREVEEELR
KMQEKNSAYFCDWIPHSTKAAVCDVPPTGLKSSAAFIGNSTAIQEVFQRVGEQFSVMFRR
KAFLHWYTGEGMDEMEF-------------------------------------------
------------------------------------------------------------
------------------------------------------------------------
------------------------------------------------------------
------------------------------------------------------------
------------------------------------------------------------
------------------------------------------------------------
-----------------------------------------------LSPAKMEELQLFR
GDTVLLKGKRRHDTVCIVLADETCEDGKVRMNRVVRNNIRVRLGDIVSIHQCPDVKYGKR
IHVLPFEDTIEGLTGSLFDTFLKPYFLEAYRPLRKGDTFLVRAAMRAVEFKVVETDPEEY
CIVAPDTVIHCEGESIKREDEERVDDIGYDDIGGVRKQLAQIRELVELPLRHPQLFKAVG
VKPPRGILMFGPPGSGKTLIARAVANETGAFFFLINGPEIMSKLAGESESNLRKAFEEAE
KNAPAIIFIDEVDSIAPKREKTNGEVERRIVSQLLTLMDGLKARSHVVVIAATNRPNSID
PALRRFGRFDREIDIGVPDETGRLEILRIHTKNMKLDEDVDLSKVASETHGFVGADVAQL
CTEAALQCIREKMDVIDLDDEQIEASILDSLAVTQDHFTFALGNSNPSALRETSVEVPNV
SWDDIGGLEKVKLELQETVQYPVEHPEMFEKFGMQPSKGVLFYGPPGCGKTLLAKAIANE
CQANFISIKGPELLTMWFGESESNVREVFDKARQAAPCVLFFDEMDSIARSRGSSAGDAG
GAGDRVINQILTEVDGVGARKNVFVIGATNRPDILDPAVMRPGRLDQLVYIPLPDIKSRV
QIFKANLRKSPVAADVDLDALATATEGFSGADITEICQRACKLAIRESIAKDERRDLVPE
LTRAHFEESMRYARRSVSDADIRKYEMFAQKLQTSRGFGNEFKFDLYS------------
------------------LSPAKMEELQLFRGDTVLLKGKRRHDTVCIVLADETCEDGKV
RMNRVVRNNIRVRLGDIVSIHQCPDVKYGKRIHVLPFEDTIEGLTGSLFDTFLKPYFLEA
YRPLRKGDTFLVRAAMRAVEFKVVETDPEEYCIVAPDTVIHCEGESIKREDEERVDDIGY
DDIGGVRKQLAQIRELVELPLRHPQLFKAVGVKPPRGILMFGPPGSGKTLIARAVANETG
AFFFLINGPEIMSKLAGESESNLRKAFEEAEKNAPAIIFIDEVDSIAPKREKTNGEVERR
IVSQLLTLMDGLKARSHVVVIAATNRPNSIDPALRRFGRFDREIDIGVPDETGRLEILRI
HTKNMKLDEDVDLSKVASETHGFVGADVAQLCTEAALQCIREKMDVIDLDDEQIEASILD
SLAVTQDHFTFALGNSNPSALRETSVEVPNVSWDDIGGLEKVKLELQETVQYPVEHPEMF
EKFGMQPSKGVLFYGPPGCGKTLLAKAIANECQANFISIKGPELLTMWFGESESNVREVF
DKARQAAPCVLFFDEMDSIARSRGSSAGDAGGAGDRVINQILTEVDGVGARKNVFVIGAT
NRPDILDPAVMRPGRLDQLVYIPLPDIKSRVQIFKANLRKSPVAADVDLDALATATEGFS
GADITEICQRACKLAIRESIAKDLERRDLVPELTRAHFEESMRYARRSVSDADIRKYEMF
AQKLQTSRGFGNEFKFDDDLYS--------------------------------------
------------------------------------------------------------
------------------------------------------------------------
------------------------------------------------------------
------------------------------------------------------------
------------------------------------------------------------
------------------------------------------------------------
------------------------------------------------------------
-----------------------MPPKFDPTAVTVIYVRTTGGEVGAVSSLAPKIGPLGL
SPKKIGDQLAKATKDWKGLRVMCKLSVQNRVATVTVTPSAASMIIKALKEPERDRKKVKN
ISHNGNLTLDQVIDIAKQTRPRSMARTMAGTVKEVLGTAQSVGCTVNGSAPHDLIEEIDS
GDVEI-------------------------------------------------------
------------------------------------------------------------
------------------------------------------------------------
------------------------------------------------------------
------------------------------------------------------------
--------------------------------------VCYFMDNEVGGYYYGQQHPMKP
HRINMAHNLVLAYGLYADMDVYRPRLALDSEIGNFHAEDYVNFLSRVTPDNAQDYARQLT
KFNVDCPLFDGLYSFVQKSAAGSIDGARKLMTGTNDIAVNWSGGLHHAKKSEASGFCYVN
DIVLGILELLQYFPRVLYIDIDVHHGDGVEEAFYVTDRVMTVSFHKYGDGFFPCTGDVWD
KGAGQGEYYSVNIPLRDGIDDSSYEQLFVPVISKVMEVFQPSAIVLQCGADSLAGDRLGL
FNLTTRGHASCVRFVKSFGIPMLVLGGGGYNIRSVARCWAYETAVVLGKELDNRIPYNDY
WDYFAPDYQLHIKPTSADNANTREYLENVKIKVLENLRQLDGAPSVQMQELPPMERYQKL
EKIGEGTYGVVYKARDQVTNETIALKKIRLEQEDEGVPSTAIREISILKEL-VVKFLDVV
H----LYLVFEFLDQDLKRFMIKSYLYQLLSGIHFCHSRRVLHRDLKPQNLLIDGSLKLA
DFGLARAYGIPVRHYTHEVVTLWYRAPEVLLGARKYSTPVDIWSIGCIFAEMVMRQPLFP
GDSEIDELYKIFRALGTPNEETWPGVRDLPDY--FPNWPRRHISHSVKEQGLDLLSAMLI
YDPNRRISARNALQHKFFE--------------SFGVVFQATVGETGETVAIKKVLQDKR
FKNRELQIMRTLEHPNVVQLKHCFYSSGEEVYLNLVLEYVPETVYRVTRHYNKIKKPIPV
IYVKLYTFQILRSLLYIHALGICHRDIKPQNLLLDPSSQVLKLCDFGSAKVLIRDEPNIS
YICSRYYRAPELIFGATDYTPAIDVWSSGCVMAELMLGHPVFPGESCVDQLVEIIKVLGT
PSKEEIQAMNRNYTEFKFPQIKPHPWAKVFKNRMPADAISLVKSLLVFDPARRLKPETAL
AHEFFNELRE-----PNGKPVPPLFNFNEVEFRP--------------------------
------------------MEEKVKREITILKLFNHPHIIRLYEVIDTPSDIYVVTEYSPG
GELFDYIVDHQRLEEDEARRFFQQIISGVEYCHRHMVAHRDLKPENLLLDESTNLKIADF
GLSNCMRDGQFLKTSCGSPNYAAPEVISGKLYAGPEVDVWSCGVIVYALLCGTLPFDDEN
IPFLFKKIKGGIYVLPAHLSEDSRDLISKMLVTDPIKRITVPEIRRHPWFTARLPRYLAX
DDHVLSGYPRSTVSRALQQNKRNALTVAYHLLHAIMMEVFRTLSVLQWRWKSVQLYKLRV
DLQLRAGEINKFLDACEQFLLVAIAPSIYGHKDIKTAIALALMGLEGGALVLADRGVCLI
DEFDKMNEQDRTSIHEAMEQ----------------------------------------
------------------------------------------------------------
------------------------------------------------------------
--------------------------------------MFEARYAKTVTLKKVVDAIKDL
INETNIDCNEEGISLQGMEASHVALVSLLLRSNAFESYRCDRNVSLGISFKSLGTILKCA
GNDDSCTLKA-----IMELMFEAPNSERISDFELKLMDIDSEHLKIPDSKYTAVIKMPSA
EFRRIVSDLQVIGDTVTIEVNKSGASFQVSGDIGKGNICLHSNASAD--XXXXKIDMAEP
IQMTFALRFLNNFAKAATL----------------------------------FYGELWR
ERQDRILRASPFGVIPATKLMAFIVKAGDDLRQEQLAIQLIAQFNRIFEEEKVDVYLRPF
TIMCSNAESGLVECLTDAQSLHSIKKKTPNFVSVRDYYERAFGVIRFQQAQKGFIESMAG
YSLVSYFLMILDRHNGNIMLDASGRVIHIDFGYMLGNSPGAIRFESAPFKLTDELIEVM-
QGFNYFKELVVLGFLAARKHHEKICTLVEVSMPCMAGGQQVVEDLRSRFFLGLPENECVQ
RVLGLIDESYNNWRSRQYDRFQYMTNGILCDSIIERLLAVKSARPGKQVNLKEEEIKELC
IEARKVFLEQMPLLELDAPIKICGDIHGQFHDLLRLFEYGGFPPNSNYLFLGDYVDRGKQ
SIETICLLLAFKVRYPENFFILRGNHECASINRIYGFYDECRRRYNVKLWKTFCDVFNCL
PIAAIVDEKIFCTHGGLSPEHSSMEQIRRMMRPTDVPDQGLLCDLLWSDPDKDIMGWGEN
DRGVSFTFGSDIVARFLSKFDLDLVCRAHQVVEDGYEFFGDRRLVTIFSAPNYCGEFDNA
GAMMSVDETLMCSFQILKPAEKQRLEQCGISATDVKKLVEGGYHTVESVAFSMKKSLLGV
KGISEAKADKIMEQAAKLVPMGFTSATEVHAQREDIVMLSTGSTELDKLLAGGIETGSIT
ELFGEFRTGKTQLCHTLCVTCQLPVDQGGGEGKALYIDAEGTFRPERCRSIAERFGLNPD
DVLDNIAVARAYNSDHQLALLQQACAMMSAARYSLVIVDSATALYRTDYTGRGELAARQQ
HMARFLRYIQRICDEFGVAAVITNQVVAQVDGAAMFAADPKKPIGGNIIAHASQTRLYLR
KGRGENRICKIYDSPTLPESEASFSINEEGIMDAKDLPWVEKYRPMILNDVVGNEEVIER
LKVIAQHGNMPNLLLGGPPGCGKTTAVMCLAREMLGTKEAVLELNASDDRGIDVVRTKIK
MFAQRKMTLPPGTHKLVLLDEADSMTEGAQQALRRTMEIYSSTTRFALACNLSSKVIEPI
QSRCAVVRFRKLTDEQVTKRLLEVLMAEKATYDDGGLEAIVFTAEGDMRQALNNSQSTVN
GFGIISRENVFKVCDQPHPHIVAEFLANCIAKRLDPACDRLSLLWKEGYSAIDIIQTIFR
VAKAQKLEYMRHVGFTHVRIAEGVGSLLQLTGLAARL-----------------------
--------------------------AFLRKRMNTNPSRGPYHFRAPSRIFWRTVRGMLP
HKTKRGQAALERLKVLDGIPPPYDKKKRMVVPAALKVVRLKPTRKFAYLGRLAHEVGWKY
-----------------------------FGQLVLGPAGSGKSTYCAELHRYCEEARRVV
HVVNLDPAAEHFEYPVSVDIRSLISVDDVAEELRMGPNGGLVFCMEYLLEHLEWLEENLE
DYLIFDCPGQIELYTHFPFMATLVQFRLCAVYLLDSQFMSEAPKFFGGCLTALAAMVQLE
IPHINVLSKMDLV-YLIDEFNMVNFHPLDVSD-------------CIVIGMAGSGKTTLV
QRLAATLSQTKTPGYFVNLDPAVHTVPYAPNIDIRDSVKIKEVMKEHRLGPNGGILTSLN
LFCTRFDQVLNLVDKRRETVEYFFFDTPGQIEVFAWSASGSIISESLAMTFPTVVLFVVD
TPRSQNPSTFISNMLYACSILYKTRLPLVMVFNKADVVASDALQGWMRDYELFEDALQKE
TTFASSLTRSMALALDQFYSTITAV-----------------------------------
------------------------------------------------------------
------------------------------------------------------------
------------------------------------------------------------
------------------------------------------------------------
------------------------------------------------------------
------------------------------------------------------------
---------------RRKLPVYSVRDELLQVIRDNTVVVIVGETGSGKTTQLTQYLREXX
IGCTQPRRVAAVSVAQRVAEESQVKLGKQVGYAIRFEDQTCDETVIKYMTDGILLRETLS
DPELDKYGCIIMDEAHERSLNTDVLFGVLRDILSRRRDLRVIVTSATLNAEKFSAFFGGA
PIFNIPGRTFPVEVFFAKTPCEDYVEAAVRQVLQIHVQA-PGDILVFMTGQEDIETTCEV
LAERMSKL-------LILPIYSQLAADLQAKIFEPRKVVVATNIAETSITVDGVRYVVDS
GFCKLKTYNPRLGMDALLLCPTSRASANQRSGRAGRTGPGKCYRLYTAPAFANEMLESSV
PEIQRTNLSHVVLLLKSIGVRNLLDFAFMDPPPADNIIKSMHSLWTLGALNGAGDLTDLG
KRMSAFPLDPPLSAMVLAGERLGCAAEIVTIVSMLSIFYRPRGREEESDAAREKFFVPES
DHLTLLHVFQRWKAXXXXXXXXXXXXXXXXXXXXXXXXXXXXXXXXXXXXXXVRRAICAS
YFTQAARMKGIGEYINMRTGVVCQIHPTSAPDYVVYHELIYTQKEYMSCVTAVEPEWLSE
MGPMFYV-----------------------------------------------------
------------------------------------------------------------
------------------------------------------------------------
------------------------------------------------------------
------------------------------------------------------------
------------------------------------------------------------
------------------------------------------------------------
------------------------------------------------------------
------------------------------------------------------------
------------------------------------------------------------
------------------------------------------------------------
------------------------------------------------------------
------------------------------------------------------------
------------------------------------------------------------
---------------------MAFARFVEVGRVALINYGPDEGKLCTIVDVIDANRALID
GPRQPINFKRLSLTPLKVARNARDKKLKKEWEAANIIEEWGKTAWAKKLEARKTSSTESD
FDRFERLLNRATRARKV-------------------------------------------
------------------------------------------------------------
------------------------------------------------------------
--------------------------------------------KGQSKRIWGELHKVVD
SSDVILQVIDARDPMGTRCSWLEKHIVLILNKCDLVPTWVTSRWLRVLSRDYPTLAFPFG
KGSLINLLRQFKKLHDRKSISCGLVGYPNVGKSSVINTLRGKNVVKTAPIPGETKVWQYI
TLFKQIFLVDCPGVVVLKGVVRVESLDFQRGKLPWFV-----------------------
------------------------------------------------------------
------------------------------------------------------------
------------------------------------------------------------
------------------------------------------------------------
------------------------------------------------------------
------------------------------------------------------------
------------------------------------------------------------
------------------------------------------------------------
------------------------------------------------------------
------------------------------------------------------------
------------------------------------------------------------
------------------------------------------------------------
------------------------------------------------------------
----------------------------------------------------EEYERRRA
VRIALAEGKTTPTELHAERTRLEDPDHDAPTTHADDEYAHSGVVDPKVVITTSRDPSARL
KQFVKEVRLLFPNAQRLNRGNLVVGDLVEACRANEVTDIVVLHEHRGEPDGLIVSHLPFG
PTAFFNLNNVVMRHDIALGTVSEAYPHLVFDQFNSRLGRRLENVLKHLFPVPKEDSKRIM
TFVNDSDYVSFRHHVFDIALTEVGPRFEMKLYQLKLGTLEQTDADDEWVLRPYMNTA---
-----------------------------------------------QQYASTLEFRKLL
SIERNPPIEEVIKQGVVPKFVEFLQREEMPTLQFEAAWALTNIASGTAAHTAVVINHGAV
PIFVELLSSPHDDVREQAVWALGNIAGDSSDCRDLVLRHGVMAPLLAQLTNGSKTTMLRN
ATWTLSNLCRGKPSPDFDQVRPALQTLAYLIFSSDEEVLTDACWALSYLSDGPNDKIQAV
IESGVVRRLVELLMHTSVLVQTPALRTIGNIVTGDDVQTQMVINSAALPCLLALLNSPKK
SIRKEACWTISNITAGTKDQ----------------------------------------
------------------------------------------------------------
------------------------------------------------------------
------------------------------------------------------------
------------------------------------------------------------
-----------------------------------------LQLRDIRQVDPAFSAKSCL
WVRHSAFVIVLEDVRAIVCHDRVYLFDPDGARTSFELRALEGILVSVVTCLETDFVALEP
ALRSSLVELPRELTSSVLENIRSQQQKLNQYHARVEKVHRVLHDLLEEDDDMAAMYLTER
NPTDHDEVEALLEAYLQVVDDLTTRAELLDQAVEDTEDLIGIHLDTLRNKLLMVQLGLAI
VGMLLTAGGMVAGFFGMNLMRPLTEDETKLLFEKLAKYIGRSIKDLIDRHCFRMQKDRVY
YVSEAVMRHAVSIGRDHLASLGVCFGKFTHHGNFHLHITCLDYLAQYAKHKVWVKPSSEM
SFLYGNHVLKAGLGRISE------------------------------------------
------------------------------------------------------------
----------------------------KGIQYGKPKNQGITQLKLQRNKRSVAEERAGR
VCGNLRVLNSYWVNQDSVYKYYEVVLVDPAHKAIRRDPRINWICRPVMKKRERRGLTSAG
RRGRGLHKKGHRVSKMRPSIKGVWKKHNTLSLRRYR------------------------
------------------------------------------------------------
------------------------------------------------------------
------------------------------------------------------------
------------------------------------------------------------
-----------------------------LKGGSKVIVEAHRHPGIFVARGKEDALCTKN
LVPGESVYGEKRVTVEKIEYRVWNPFRSKLAAAVLGGVDKIHIQPGAKVLYLGAASGTTV
SHVADVVGPEGVVYAVEFSHRPGRDLVNMAKKRTNVVPIIEDARYPARYRMLVGMVDVIF
ADVAQSDQARIVAINAHHFLKVGGNFVISIKASCIDSTADPVLVFAKEVNKLKEEKFKPQ
EQITLEPYERDHAVVVGAYRV---------------------------------------
------------------------------------------------------------
------------------------------------------------------------
------------------------------------------------------------
------------------------------------------------------------
----------------------------------------------------------ML
VLFETPSGHALFKVMDEAQVRSLVQLQAFSRFGDTTEALASATATLEGKVSKTLKKFLKK
SLAVSEPKLAGGIKDKLGLQCVFDASVMEIMRGIRANLEELMGAMVLGLAHSLSRYKLKF
SPDKVDTMIIQAIGLLDDLDKEVNTYAMRLREWYGWHFPELGKIVVENLAYAKVVKRMGT
RASIGKHDFSDALAEEIEQEMKEAAQISMGTEISEQDVANISSLCDQVIALTEYRTTLYD
YLKNRMMAIAPNLTAMVGELVGARLISHAGSLMALAKYPASTIQILGAEKALFRALKTKH
ATPKYGLIYHASLVGQAAPKLKGKISRVLASKCALSIRVDALGESLGVENREKVERRLRQ
LEGRPFLLFEGASGYALLRVQEAEDVALETEAVMSATAEYARFSQMVKLEAFSPFPSAED
ALENIHAISDGSVTEFLTSFLAANLPFQLGVHDTKTA---TSERVAELLRGVRMHFAKLH
GDLSTADMDRAQLGLAHAYSRSRVKFNVHKSDNMIIQSIALLDQLDKDISTFAMRVREWY
SWHFPELYKVVPDNYQYAQLVKVIRSKSNLXXXXXXX--KILGDEDKAQEVIDASRSSMG
TDVSELDLINIESFASRVVQLVEYRASLHNYLIDKMQSVAPNLATLLGEQVAARLISHAG
SLTNLAKYPASTVQILGAEKALFRALKTKGKTPKYGLLFHSSFIGRAKMKNKGRISRYLA
NKCSIASRVDCFADEVSDVFGQKLKAQVEERLRFYDTGAAPRKNLDVMKEAI--------
------------------------------------------------------------
------------------------------------------------------------
------------------------------------------------------------
------------------------------------------------------------
------------------------------------------------------------
------------------------------------------------------------
------------------------------------------------------------
------------------------------------------------------------
------------------------------------------------------------
------------------------------------------------------------
--------------------PQTLESKRDDEFAGVFNTVTPRLRVTTG---TRISYTFLA
DFLRIFPNSAYW-XXXXXXXXXXXXXXX--FTDLFLLKEDGKKLTSLTHIHLPHGPSAVY
RLTSYLPSNRIPNHGRPLQIPPEMILNNFSTALGHRVGRMLGALXXXXXXX---QVLTCH
NQRDFIFCRFHRYIFRLQELGPRFTLKLQALHRNAYEWARRFFL----------------
------------------------------------------------------------
------------------------MMTQSIALAKRPHVVVATPGRLVDHLEHTKGFTLRH
VRFLVLDEADRLLNMDFEKELDKIIGVLPR--RSLLFSATMTSKVAKLQRASLVSPAKVE
VSDKYATVDTLRQHYIFIPAMYKDTYLAFLCNEFTGNSLMIFVDTQNSAMRASLLLRHLG
FDAISVHGGMAQPKRLEALAKFKSRERNILIATDVASRGLDIPAVDLVINYDIPAHGKDY
IHRVGRTARAGRSGRAINLVTQYDVELFQKVEQLIGKKLDLYPHEEKVVLLLLQRVSEAQ
RITASDMRMPKNKGKGGKNRRRGKNENEEKRELVFKEDGQEYAQVVKMLGNGRCESLCFD
GQKRLCHIRGKLRKKVWVNAGDIVLLGLRDFQDEKADIILRYTPDEARNLKVYGEIPDTT
KIN---------------------------------------------------------
------------------------------------------------------------
------------------------------------------------------------
------------------------------------------------------------
------------------------------------------------------------
------------------------------------------------------------
------------------------------------------------------------
------------------------------------------------------------
------------------------------------------------------------
------------------------------------------------------------
------------------------------------------------------------
------------------------------------------------------------
------------------------------------------------------------
------------------------------------------------------------
------------------------------------------------------------
------------------------------------------------------------
------------------------------------------------------------
------------------------------------------------------------
------------------------------------------------------------
------------------------------------------------------------
------------------------------------------------------------
------------------------------------------------------------
-----------------MGKDLVAG-XXXXXXXXXXXSNNVYVNPLVQLYEFLSRRTNSQ
FNKVVLRRLKQSKNHRAPLGLARLNRYMAGNEGKIAVVVSTVTDDIRXXXXPKLTVCALR
FTDGARARITEAGGECLTFDQLALREPKGNNTVILRGRKTA-------------------
--------------TMMPIGVPKVAYRIPGAAQAEWVDIYNRLYRERIIFLGQEIDDEIA
NQIIAVMLYLEAEDNTKPIYLYINSPGGSVVAGLAMFDTMQHIKSEVITINCGLAASMAS
FLLGAGAKGKRLALPHSRTMIHQPMGGAQGQASDIKVEAEQILRIKKNLTLEYAKMTGQS
YESLVKDMDRDNFMSAYDAKEYGLVDQVIE------------------------------
------------------------------------------------------------
------------------------------------------------------------
-----IGDIIATAYEKIGETGSTSVEESQSLNDEVEFTEGMEIDRGFISPYFVKDQERQV
ADMPKPRVLVTDRKISNVQDIVPILEQLLKSKEPLVLICDDLTGEALSTIVVNKMRGVLD
VVAIKSPGFGERRKAYLQDIAIITGANYIAEDLGINLDSVTVDDLGRAERVVVSKEATTI
ISTGEYQEQIQARIAQIRSEIAKTDSTFDREKGEERVARLGGGIARIKVGAATETELKDK
KLRYEDALNSTKAAVEAGIVPGGGSTILHCGKVLPALIDSIEDEDESIGARIVLKSLEAP
IRQIASNAGLEGSVVLEKAREMEFGHGYNARTDHYTNLLDDGVIDPTTVAVWSLENAGSV
AAMVLTTECVVVE-----------------------------------------------
------------------------------------------------------------
------------------------------------------------------------
------------------------------------------------------------
------------------------------------------------------------
------------------------------------------------------------
------------------------------------------------------------
------------------------------------------------------------
------------------------------------------------------------
------------------------------------------------------------
------------------------------------------------------------
------------------------------------------------------------
------------------------RAQTDKREYAEEMRRVLLVLREGMAYDLVLGPNGEV
CGLTTYFGGSFGCRAVVLTTGTFLGGTIWVGSKSMPAGRAGEMGSFGLTETLNAMGFETD
RLKTGTPARVDSRTVDYSVMVPQPSDEDDHWFSFDRREWNPRECIPCHLTRTTPETHRLI
RENLHLTPKYGGFMTSAGPRYCPSIEDKIVRFAERESHQIFIEPEGRTIPELYIQGFSTG
MPEHIQLQMLQSLPGLENCRMVRPAYSVDYDYLPATQLCSTMMTKKIEGLFLAGQVCGTT
GYEEAAAQGLVAGVNASAFAAGDSMTTFPREDSFVGTLIDDLCTKELREPYRVLTSRSEY
RLLLRPDNADMRLTPLGRELGLIDDWRWAQYEAKQARIEQEIKRLHTD------------
------------------------------------------------------------
------------------------------------------------------------
-----------EVDLSRQIATLLSWERKRIDFADTFNREPTLSEWA----TFRASLYQHR
SAKERMVVANLRLVVSIAKKYLHRGLPLSDMIQEGTLGLIRAAEKFDGTRGFKFSTYATW
WVKQAVSRAIADNSRVIRLPVHLYDTISNVRRVTRTLTEQLGRPPTELEIADKVNLTVTK
LRATRVYMQAVLPLDSPIQLGDVIENDSESPEERVEQSLLREDLEHVVNSLHPRERDVVR
MRYGLDDGRTKTLDEIGRVFCVSKERVRQIESKAIRKLRHPCRSAILEDFL---------
------------------------------------------------------------
------------------------------------------------------------
------------------------------------------------------------
----------------------------------------------------------LR
QYAVVGRKLPSEETENPEVFRMKIFAPNEVIAKSRFWYFLRKLRKVKKAAGEVLNVTELF
EKKTGVVKNFGVWVRYKSRSDEVNMYKEYRDITITGAVEQLYMEMSGRHRARWSSIQVLK
TAVVPAKDCKRTQTLQFHNSKIKFPLPHSVPKPFFKKHKTAFKATRPVT-----------
------------------------------------------------------------
------------------------------------------------------------
------------------------------------------------------------
------------------------------------------------------------
------------------------------------------------------------
------------------------------------------------------------
------------------------------------------------------------
------------------------------------------------------------
------------------------------------------------------------
------------------------------------------------------------
------------------------------------------------------------
------------------------------------------------------------
------------------------------------------------------------
------------------------------------------------------------
------------------------------------------------------------
------------------------------------------------------------
------------------------------------------------------------
------------------------------------------------------------
------------------------------------------------------------
------------------------------------------------------------
------------------------------------------------------------
------------------------------------------------------------
------------------------------------------------------------
------------------------------------------------------------
------------------------------------------------------------
------------------------------------------------------------
------------------------------------------------------------
------------------------------------------------------------
-------------------LDILQDLDFPTVSTQVVESRTREFLVAAGTYPPQVRVYEVE
QLSMKFQRNLDSEIVRLALLEDDWRKMAFLCADRTVEIHGQMGVYYKVRVPKFGRDLDLH
RSTCDLYVCGVGEEVYRLNLEEGRFLAPLTTINPVNQLIAFGGEGGLVDVWDPRVSFDLT
LAVGTSTGHSLLFDLRSPNAPFAKEQGYGLPINTIDISSDSKCLKVWDR-TVEPINHFAT
I-----------------------------------------------------------
------------------------------------------------------------
------------------------------------------------------------
-------MTVKTTRKTWDPFVVLKARDLIKLLARSVPVQQAVKILREGTYCDVVKLGSLV
RNKERFVKRRQRLIGPNGSTLKAIELLTECYVLVQGNTVAAMGSHKGLKQVRRIAEECMQ
NVHPVYNIKALMIKRELAKDEALKHENWERFLPKFKKKN---------------------
--------ADKLMRIAIVSSDKCKPKKCRQECKKSCPVVRMGKLCIEVTSKDKMAFISEE
LCIGCGICVKKCPFEAIQIINLPKDLDKDTVHRYGANSFKLHRLPSPRPGQVLGLVGTNG
IGKSTALKVLAAKLKPNLGRFDSPPDWQEILTYFRGSELQNYFTRVLEDNLKAIIKPQYV
DNIPKAVKGNVTEILKNKNERNNMEQIMKELDLEPVADRDVEHLSGGELQRFALAVVCVQ
ESDVYMVDEPSSYLDVRQRLKAALTIRGLLTYVIVVEHDLAVLDYLSDFICCLYGKPGAY
GVVTLPFSVREGINIFLAGFVPTENLRFRETALTFKIAEYSYPEMTKTLGGFQLHVEEGG
FTDSEIVVMLGENGTGKTTFIRMLAGLQKADVPELNVSYKPQKISPSFEGTVRQLLHKKI
RDAYTHPQFTTDVTKPLNIEPLMDQEVKYLSGGELQRVALVMALGKPADIYLIDEPSAYL
DSEQRIIAAKVIKRYILHSKKTAFIVEHDFIMATYLADRVVVYEGTPARECWARSPQTLL
SGMNRFLGNLEITFRRDPSNFRPRINKLDSVKDKEQKLSGQYFYVD--------------
------------------------------------------------------------
------------------------------------------------------------
----------------------------------------------MVRSGGKRSNTRDL
YSRAFRKKGALPLSQYLINFKIGEYVDIVTNSAVQQGMPYKFYHGKTGRVFNISRAAVGV
EVNKQVGNRIIAKRFHVRVEHVRKSKCAEKFKQDIRARDKKRREAREAGSKKRQPKGPAD
AHVAAVKLSLLEPIPYRMSKRGRGGATGSKFRTTLALPVGAIMNCADNTGAKNLYIISVK
GVKGRLNRLPSAAVGDLVLATVKKGKPELRKKVMPAVVIRQKKAWRRKEGVYLYFEDSAG
VIVNAKGEMKGSAIAGPVAKECADLWPRIASAAGSIVTAGAVKKIRTSVHFHRPKTLKLA
RAPKYPRKSVPSKAALDHFKVIKYPLTTESAMKKIEDNNTIVFIVDTRASKPKIKASIKA
MYDIAALKVNTLIRPDGQKKAYVRLTSDYDALDVASRIGII-------------------
------------------------------------------------------------
------------------------------------------------------------
------------------------------------------------------------
------------------------------------------------------------
------------------------------------------------------------
------------------------------------------------------------
------------------------------------------------------------
------------------------------------------------------------
------------------------------------------------------------
------------------------------------------------------------
------------------------------------------------------------
------------------------------------------------------------
------------------------------------------------------------
------------------------------------------------------------
------------------------------------------------------------
------------------------------------------------------------
------------------------------------------------------------
------------------------------------------------------------
------------------------------------------------------------
------------------------------------------------------------
------------------------------------------------------------
------------------------------------------------------------
------------------------------------------------------------
------------------------------------------------------------
------------------------------------------------------------
------------------------------------------------------------
------------------------------------------------------------
------------------------------------------------------------
------------------------------------------------------------
------------------------------------------------------------
------------------------------------------------------------
------------------------------------------------------------
------------------------------------------------------------
------------------------------------------------------------
------------------------------------------------------------
------------------------------------------------------------
------------------------------------------------------------
------------------------------------------------------------
------------------------------------------------------------
------------------------------------------------------------
-------------RDVIDAKRAARAEGNFFVPAAPRAIFATRIRGINGVDPKTRKILQLL
RLRQIHNGVFVKVNYATQRMLQRVEPYIAYGYPNLKSIRELLYKRGFGKVGRIPLMDNRV
VEKMLGKYGMVSVEDVVHEIYTGGPNFKKAANFLWPFKLSSPKGGYHFTEGGDAGNREAR
INGLIRRMN---------------------------------------------------
------------------------------------------------------------
------------------------------------------------------------
------------------------------------------------------------
--------------MKTILATTYADIPEGVTVKVASRQIVVDGPRGVLKRDVRHLQLQVA
LVDGGKRIRVDIWHGRRKQLACMNSLKSMLENLITGVTRGYQFKLRFVYAHFPINVTCTD
DKKGVEIRNFLGEKRVRKVAMLEGVTCYRSDKVKDELVVEGNDLDLVSQSAASVHQACLV
RNKDIRKFLDGIYVDTKGH-----------------------------------------
------------------------------------------------------------
------------------------------------------------------------
------------------------------------------------------------
---------------------MVRMSVLADALKTLSNAEKRGKRQVLLRPSSKVLLKFLQ
VMQKHGYIGEFEVVDDRRAGKVVVHLIGRINKCAAISPRYDISVGDVEKWVNNLLPSRQF
GFIMLTTSYGIMDHEEARRKHTGGKILGFFY-----DSFDKMGFREDLLRGIYAYGFNKP
SAIQQRAVVPAIRGRDVIAQAQSGTGKTAMLSLI---XXXXXXXXXQALLLAPTRELASQ
THRTLGGVGDFMSVRAHACIGGKSVGEDLRQLEHIVAGTPGRVYDMINRGALKTEGVRLL
VLDEADEMLGKGFKEQIYDIYRYLPPATQVVIVSATLPTEVLDITEKFMTEPVRILVKRD
ELTLEGIKQFFVAVEKEEWKFDTLCDLYETLTITQAVIFCNTKRKVESLTRRLQDNNFTV
ISMHGDMEQRVRDSIMNEFRAGKSRVLVATDVWARGIDVQQVSLVINYDLPTNRENYIHR
IGRSGRFGRKGVAINFVTTDDVGQLRDIEQFYSTQIDEMPMNVVDLVNMVQVFGRKKSAV
AVALI-GKGMIKVNGIPLELVEPEGLRIKVYEPLMILGVEKFADLDIRIRVSGGGRTSQI
YAIRQALAKGVVAYYQKFVDEATKQELKDMLLSYDRSLLVADPRRCEPKKFGGRGARARF
QKSYR-------------------------------------------------------
------------------------------------------------------------
------------------------------------------------------------
------------------------------------------------------------
--------------KEWIPSTKLGRLVKADKIQSLEHVFLFSIPVKEYQIVDKFFGKALE
DEVLKITPVQKQTRAGQRTRFKAFVVVGDSNGHVGLGVKSAKEVATAIRGAIIAAKLAVV
PVRRGYWGNRIGLPHTVPCKVTGKCGSVSLRLVPAPRGTGIVAARVPKKLLQMAGYEDVF
TSSTGHTRTLGNFAKATFDAISKTYGFLAPEFWRETKFTKSPFQEHSDLLARS-------
------------------------------------------------------------
--------------------------------KPRGITAARKLKNHRREQKWHNKRYARK
HSAKANPFGGASHAKGIVLERIGIEAKQPNSAIRKSVRVQLIKNGKKIAAFVPRDGCLNF
VEENDEVLISGFGRKGHSVGDLPGVRFKVVKVSSVSLLALFKEKKEKPKT----------
------------------------------------------------------------
------------------------------------------------------------
------------------------------------------------------------
------------------------------------------------------------
------------------------------------------------------------
------------------------------------------------------------
------------------------------------------------------------
------------------------------------------------------------
-------------------QKRFGFPEGSVELYAEKVATRGLCAIAQAESLRYKLLGGLA
VRRACYGVLRFIMESGAKGCEVVVSGKLRGQRAKSMKFVDGLMIHSGDPVNYYVDTAVRH
VLLRQGVLGIKVKIMLPWDPSGKIGPKKPLPDHVSIVEPK--------------------
-----------------MFSVRNVGKTLVSRTQGTKIASEGLKGRVYEVSLADLNKDEGL
AHRLIYLKCDEVQGKNCLTNFYGMDFTRDKLCGLVRKWQSLIEAHADVKTTDGYTLRLFC
IAFTKRRPGQVCKTTYAQSAQVRQIRKKMVEQMTREASSCDLKELVLKFIPEVIGKEIEK
ACDGIYPLQHCCIRKVKLLKAPRFDISKLMELH---EDVGVKVEMARGPKKHLKRLAAPR
HWMLDKLGGVWAPRPSTGPHKLRECLPLIVILRNRLKYALNRREANAITMQRLVKVDGKV
RTDQNFPAGFMDVISLERTNELFRLLYDTKGRFVLHRITPEEAKYKLCKVKRAQKGPRSV
PYVATHDGRTIRYPDPVIKADDTVMVDIESGKITDTVKFDIGNLVMVTGGHNIGRVGVIQ
TREKHPGSTEIIRVKDAVGHEFATKKANVFVIGKGTKPLVSLPKAKGIKLSIMEEA----
------------------------------------------------------------
--------AVRIVKHCFDIIHLLTDQNPIQVLVEAVANSGPREDSTRIGSAGTVRRQAVD
VSPMRRVNVALYLLTTGAREAAFRSIRTIAECLADELINAAKG-----------------
------------------------------------------------------------
------------------------------------------------------------
------------------------------------------------------------
-------------------------------------------DSGASDTVPVQAGALKK
NAYAVLKGFPCKIVDYSTSKTGKHGHAKANITGIDIFTGKKYEDICPTSHNMMQPIVSRK
DFQLVDVDEDGYISVMDDKHEMRSDLKIPQIKADFDEGKELAVTVLAAMKIEKIVASKE-
-----------------------QIVGKYGLRNKREVWRVMLVLSRMRSSARTLLTLDEK
DQRRLFEGAALLRRCTRLGLLDETKQSLDYVLSLKVQDFLERRLQTQVFKLGLAKSIHHA
RVLIRQRHIRVGKQMVNVPSFLVQTDSQKHIDFSLHSPLGGGRPGRVKRRS---------
--------------------------EGLHIINTSKTWEKIQLAARVIAAIEDPADVVAV
SARPYGQRAVLKFAHYTGCVAMAGRWTPGQLTNQICERFSEPRLLILTDPRTDMQPIMES
SYVNIPTIAFCDTDSPLRFVDIAIPANNKGKTSIALLWWLLAREVLQLKGIVPRT-----
------------------------------------------------------------
------------------------------------------------------------
------------------------------------------------------------
------------------------------------------------------------
-----------------------------------------MAKCAQLDDFDEQLYKV--
---DKYLIATSEQPLCAYFLNDWIDPKSLPIKYAGTSTCFRKEAGSHGRDTLGIFRVHQF
DKVEQFVVTSPEDNLSWTMQEELLDNAKQFYQSLGLPYRVVNIVSGALNNAAAKKLDLEG
WFPSSAKYRELVSCSNCTDYQARRLETRFGARQGDREKRYVHMLNSTLCATTRVICCILE
NYQTDDGVRVPEPLRD-VGTDFFPFK----------------------------------
------------------------------------------------------------
------------------------------------------------------------
------------------------------------------------------------
------------------------------------------------------------
-----------FGQLVLGPAGSGKSTYCAELHRYCEEARRVVHVVNLDPAAEHFEYPVSV
DIRSLISVDDVAEELRMGPNGGLVFCMEYLLEHLWLEENLEGYGDDDYLIFDCPGQIELY
THFPFMATLVQ--WDFRLCAVYLLDSQFMSEAPKFFGGCLTALAAMVQLEIPHINVLSKM
DLVLVPDVDGLVGELRPKHLKLNQAMGYLIDEFNMVNFHPLDVSD---------------
------------------------------------------------------------
------------------------------------------------------------
------------------------------------------------------------
------------------------------------------------------------
------------------------------------------------------------
------------------------------------------------------------
------------------------------------------------------------
------------------------------------------------------------
------------------------------------------------------------
------------------------------------------------------------
------------------------------------------------------------
------------------------------------------------------------
------------------------------------------------------------
------------------------------------------------------------
------------------------------------------------------------
------------------------------------------------------------
------------------------------------------------------------
------------------------------------------------------------
------------------------------------------------------------
------------------------------------------------------------
------------------------------------------------------------
------------------------------------------------------------
------------------------------------------------------------
------------------------------------------------------------
------------------------------------------------------------
------------------------------------------------------------
------------------------------------------------------------
------------------------------------------------------------
------------------------------------------------------------
------------------------------------------------------------
------------------------------------------------------------
------------------------------------------------------------
------------------------------------------------------------
------------------------------------------------------------
------------------------------------------------------------
---------------------------------------RESLHMLKPRRDDPTEQIYVF
FHKEAKAGLKDVRQYSERMENTGVSRAVLVVISDLTPKAKSGLMPRHRIELFLENELQVN
ITEHVLVPKHEVLTVEEKKALLRRYKLKSSQLPRILWKDPVARYYGLQPGQVVKITRPSE
TAGRYVSYRL--------------------------------------------------
------------------------------------------------------------
------------------------------------------------------------
------------------------------------------------------------
----------------------------------------------DPVTRGEDDLTAKL
ADIVIANNVLRDLENRGSAGHLIEEKLKLLQFHCATYMNNELPNMPRATQRLGRPIRSIV
QRLKGKEGRIRGNLMGKRVNFSARTVITPDPNLQLDEVGIPKTIAMNLTYPEVVTPHNYD
LMMELVANGPDQYPGAKFIETDDGRMFSITY--------LEIGWKVIRHIVDGDVVLFNR
QPSLHKMSIMGHRVRVLPHSTFRLNLSVTSPYNADFDGDEMNLHVAQSHQTRAEINELMG
VNHCIVSPQANKPVMGIIQDTLLGCMLFTQRDCFLEKDIVMNLLLHVGTFDGKIPSPCIL
KPVPLWSGKQLFSLILPDVNLVRFANAHPDDESTDLSPGDTKVLIVGGELLCGIVDKRTV
GSSAGSLVHVTFKEHGSKVTSLLLSNIQVLINHWLLQRGFSIGVGDAIADDYVMDYVLRT
LQGAKDEVKQLVRNAQEKELKLLPGKTMEESFETEVNKVLNGARDASGTFAQKNLKKSNN
VKRMVNAGSKGSFINISQISACVGQQNVEGKRISYGFRKRTLPHFSSNDLGPESRGFVEN
SYLRGLTPAEFFFHAMGGREGLIDTAVKTSETGYIQRRLMKAMEDIMVKYDSTVRNSAGQ
VIQFLYGEDGMDGVMFEKQSLKSLRMSNKAMEKAFKLEQAVIEACRDDPEIALELSREFE
EIMKDRQRLRGEVFTTKEDSWPLCLNVDRLIWNTKRMYRITSDTVSNLSPKDIIS----X
XXX-ARDAQENATLLFKIHVRSALASKVVLMQHRLTKMAWKHLIGEIRNRFLSAVCPAGE
MIGALAAQSISEPATQMTLNTFHYAGVSAKNVTLGVPRLKEIINVAKNPKTPSLTVYLKG
ESAKDAELAKQVQAELQYTTLRNVTHCTEIFYDPDPMNTIIAADEELVKSYYDLPDSPWL
LRIELSKEMLTDRKISMNHIKNVICDYFGQDLNVMASEDNDENLVLRIRIILRRIENSLF
TNVRLGGVTNIKKVFMRQTNKVVDY----EWVLDTEGVNLIAVMAHKDVDHTRTISNHVT
EMFDVLGIEGVRASLLNEIRGVISFDGSYVNYRHLAILADVMTFMGSLMPITRHGVNRIE
SGPLMRCSFEKTADILQDAAMFAELDDLRGVSQNILLGQLIPAGTGEFGLFLDETGL---
------------------------------------------------------------
------------------------------------------------------------
------------------------------------------------------------
------------------------------------------------------------
------------------------------------------------------------
------------------------------------------------------------
------------------------------------------------------------
------------------------------------------------------------
------------------------------------------------------------
------------------------------------------------------------
------------------------------------------------------------
------------------------------------------------------------
------------------------------------------------------------
------------------------------------------------------------
------------------------------------------------------------
------------------------------------------------------------
------------------------------------------------------------
------------------------------------------------------------
------------------------------------------------------------
------------------------------------------------------------
------------------------------------------------------------
------------------------------------------------------------
------------------------------------------------------------
------------------------------------------------------------
------------------------------------------------------------
---------GLELLTPNEMKFTLSKTDTSVANAMRRVMIAEVPTLAIDLITLVENTSPLT
DEYIAHRIGLIPLTSERVNDYRYTRDCCTKCSVMFSLDIRCSVTSRDLGILILKLRQGQA
LKLTAIAKKGIGKEHAKWSPVCTVSYQLDPPVSRPEKFVFSLETTGALRP----------
------FFMVKMERRMHVHPRFFNSRLKQTLQQRLCMEVEGTAAGTYGFVVSVVXGHLDE
VTGNAIFALKYDALVFRPFKGQVLDAVVTRVMQLGLYAEAGPMTIFVSKYQLPEDFAFDD
QLLKIESSTSVRLRITGLKIEVQGFFATGTMADDFLGVV---------------IGAQSE
SYDSELTLDVNTEIYPMREGDKFKLVLTHTLDESXXLLDQYEYAMHGKVFKYVYVSYGGL
LMALRGEPRT--------------------------------------------------
------------------------------------------------------------
------------------------------------------------------------
------------------------------------------------------------
------------------------------------------------------------
------------------------------------------------------------
------------------------------------------------------------
------------------------------------------------------------
------------------------------------------------------------
------------------------------------------------------------
------------------------------------------------------------
------------------------------------------------------------
------------------------------------------------------------
------------------------------------------------------------
------------------------------------------------------------
------------------------------------------------------------
-------------------------------------PIVLVMKAMGVTSDQDVVQLVGM
AGSVEECANRRIFTQTQALEYFGSKAREILAGVVLAHVPVPNYNFRGKCIYIAQMLRRMV
VAMHDPTTIDDRDYYGNKRLELAGQLLSLLFEDLFKKFCNDLKRHADKALFDVVDCFRQD
TLSHGLEFAISTGNWHVKRFKMERAGVTQVLSRLSFISAIGMMTRITSQFEKTRKVSGPR
SLQPSQWGMLCPSDTPEGEACGLVKNLALMTHVTTDDDPTPIAKLCYDLGVEDIDIISGD
DLNDSENCIVFLNGLILGIHGRPSELATNLRRLRRKGYIGEFVSICEIPSQNAVHVASDG
GRVCRPLAIVDNGKPRITTKHLHEVEQGKRHWPDFLREGLIEYLDVNEENNALVA---XX
XXXX-THVEIAPLAVLGVCAGIIPYPHHNQSPRNTYQCAMGKQAIGAVAMNQHKRVDTLL
YQLTYPQRPLVETKTVRLVGFERLPGGQNASLAVMSYSGYDIEDAVVLNQASVDRGFGRC
CVIRKHGTSMRRYANATMDRISLDSDGIAGVGEKLRNGTVFVNKEAPMDTYRPTPLVFVV
DKVVLTSNDSEPFLVKVMVRETRIPELGDKFSSRHGQKGVCGLIVAQSDMPFSDAGICPD
IIMNPHGFPSRMTVGKMVEFISGKTAVFAGRRGDGTAFPLDECAAELVRYGYAYNGKDFF
YQGTTGEPLRGYIFSGPIFYQKLKHMVKDKMHARARGPRALLTRQPTEGRSRDGGLRLGE
MERDCLIGYGAANLLTERLMYSSDSFVVYVCQVCGLLGYTGINISSIKIPYACKLLFQEL
QAMNCVPRLH
>EP00171_Calliarthron_tuberculosum
------------------------------------------------------------
------------------------------------------------------------
------------------------------------------------------------
------------------------------------------------------------
------------------------------------------------------------
------------------------------------------------------------
------------------------------------------------------------
------------------------------------------------------------
------------------------------------------------------------
------------------------------------------------------------
------------------------------------------------------------
------------------------------------------------------------
------------------------------------------------------------
------------------------------------------------------------
------------------------------------------------------------
------------------------------------------------------------
------------------------------------------------------------
------------------------------------------------------------
------------------------------------------------------------
------------------------------------------CPECGDIVENWGQGNAEC
RGCGLVLAERLLDLGSEWRTFTDPNRVGGPANPLLXLHRAQQADKTMISVIGRIDRFVER
LSLSGAVAKRAKELFKTCIAAAIFVSCRNIGVARTYKEICALTGVTI-------------
------------------------------------------------------------
------------------------------------------------------------
------------------------------------------------------------
------------------------------------------------------------
------------------------------------------------------------
------------------------------------------------------------
------------------------------------------------------------
------------------------------------------------------------
------------------------------------------------------------
------------------------------------------------------------
------------------------------------------------------------
------------------------------------------------------------
------------------------------------------------------------
------------------------------------------------------------
------------------------------------------------------------
------------------------------------------------------------
------------------------------------------------------------
------------------------------------------------------------
------------------------------------------------------------
------------------------------------------------------------
------------------------------------------------------------
------------------------------------------------------------
------------------------------------------------------------
------------------------------------------------------------
------------------------------------------------------------
------------------------------------------------------------
------------------------------------------------------------
------------------------------------------------------------
------------------------------------------------------------
------------------------------------------------------------
------------------------------------------------------------
------------------------------------------------------------
------------------------------------------------------------
------------------------------------------------------------
------------------------------------------------------------
------------------------------------------------------------
------------------------------------------------------------
------------------------------------------------------------
------------------------------------------------------------
------------------------------------------------------------
------------------------------------------------------------
------------------------------------------------------------
------------------------------------------------------------
------------------------------------------------------------
------------------------------------------------------------
-------------------------FQVEYAMEAIGHAGAAVGVMSSEGVVLAAEKKTAS
KLLDTAKRSEKMYQVDKHIMCAVAGITADANILINKARLVSQRFSFSYQEPVPVEYLVQH
ICDTKQTYTQFGGLRPFGVSYLFAGWDRHYGFQLYQTDPSGNYGGWKATAIGANNAAASS
ILKSDYKEGLNLADALALTIKVLTKTMDSTTLSPDKLEITTISSKKELEALLR-------
------------------------------------------------------------
------------------------------------------------------------
------------------------------------------------------------
------------------------------------------------------------
------------------------------------------------------------
------------------------------------------------------------
------------------------------------------------------------
------------------------------------------------------------
------------------------------------------------------------
------------------------------------------------------------
------------------------------------------------------------
------------------------------------------------------------
------------------------------------------------------------
------------------------------------------------------------
------------------------------------------------------------
------------------------------------------------------------
------------------------------------------------------------
------------------------------------------------------------
--------------------------GSGTVKKIIEINPFLLGTMAGGAADCSFWERDLG
RRCKLYELRNKERISVAAASKLLANTVYYYKGMGLSMGTMVCGWDKTGPNIFYVDSDGTR
LKGNMFSVGSGSTFAYGVLDQGYKYDMSPEEAVELGQRSIYHATHRDAASGGVINVYHVK
ENGWVKISSED-------------------------------------------------
------------------------------------------------------------
------------------------------------------------------------
---------------------------------GGFNFDNCVRNNMLEKKGYAMPTARKT
GTTIAGVVFDGGVVLGADTRATAGPTVFEKQCEKIHYIADNIFCCGAGTAADTEHTTALI
SSQLALHSLATRREARVATALNLFKQRLFRYQGNISAALVLGGMDVRGAHLYTVYPHGST
DRLPYVTMGSGSLAAMAVFEAGYKDAMTEEEAKQLVMRGISAGIFNDLGSGGNVDLCVIT
KGNKEYIKGFRTDNQRLYRKPSGYNFKPGTTAVINS------------------------
------------------------------------------------------------
------------------------------------------------------------
-------------------GVLLYGPPGTGKTLLARAISSNLDASFLKVVASAIVDKYIG
ESARVIREMFNYARDHQPCVIFMDEIDAIGGRRFSEGTSADREIQRTLMELLNQLDGFDE
LGKVKLVMATNRPDVLDPALLRPGRLDRKMEIPLPNEQGRLDILKIHARKITKHGDIDYE
AVVKLSDGFNGADLRNICTEAGLFAIRDERSFVIHEDFMKAVRKLADKKKLEGKLEYKAS
WSVAVHPLVLLGVVDHYNRVCKDTSKRAVGVLLGHTSKGKVSCTNSFAVPFEEDEKDTSV
WFLDHNFLENMMGMFRKVNARERIVGWYSTGPKIRAGDLDINELIRSYTSNPVLVIVDVK
PKELGLPTEAYLSIEEPQEDGTFEHLPSEINAADAEEVGVGHLLRDIKDSTVSSLTGEIS
AKLAALKSLHSRLSELHGYLANVAEGRLPVNNEIMYKMQDIFNLLPSLDVPELITGFHTK
TNDMML------------------------------------------------------
------------------------------------------------------------
------------------------------------------------------------
------------------------------------------------------------
------------------------------------------------------------
-------------------KKYEPPPAPTRVGRGPEAASKLPTVTPTAKCRLRLLKLDRV
KDYLYLEDYFVTNQERFKPREEKTEEERSKVDDIRGSPMSVGTLEEIIDDDHAIVSSAVG
PEYYVYMSSFVDKDQLEPGSSVLLHHKLFSIVGVLADDADPMVSVMKVDKAPLESYADIG
GLESQIQEIKEAVELPLTHPELYEDIGIKPPKGVILYGEPGTGKTLLAKAVANSTSATFL
RVVGSELIQKYLGDGPKLVRELFRVAEEMAPSIVFIDEIDAVGTKRYDTTSGGEREIQRT
MLELLNQLDGFDSRGDVKVLLATNRIETLDPALLRPG-----------------------
------------------------------------------------------------
------------------------------------------------------------
------------------------------------------------------------
------------------------------------------------------------
------------------------------------------------------------
------------------------------------------------------------
------------------------------------------------------------
--------------------------------------------------------XLYV
QYKMMQRKLEFLEIQEEYVKDEMKSLKRELLHAQEEVKRIQSVPLVIGQFLEMVDANTGI
VGSTTGSNYYVRILSTVNRELLKPSSSVALHRHSNALVDILPPEADSTIAMMSAGEKPDV
AYSDIGGLDIQKQEIREAVELPLTHAGLYEQIGIDPPRGVLLYGAPGTGKTMLAKAVANH
TTAAFIRVVGSEFVQKYLGEGPRMVRDVFRLARENAPAIIFIDEVDAIATKRFDAQTGAD
REVQRILMELLNQMDGFDQHSNVKVIMCTNRADTLDPALLRPGRLDRKIEFPMPDRRQKR
LIFQVVTGRMNLSDAVNLEDFVSRPDKITGAEIAAICQEAGMQAVRKNRYVVLPTDFETA
YKANVKKDEEEFSFYK--------------------------------------------
------------------------------------------------------------
------------------------------------------------------------
------------------------------------------------------------
------------------------------------------------------------
------------------------------------------------------------
------------------------------------------------------------
---------------------------------------IGLKNYDTKKDKRFAGSIKLP
NCPRPNMKVAILGNAVHVTEAAKLGVDAYSTDDLRKFNKQKKPIKKFAKKYDAFLASDSI
IKTIPRILGPGLNKAGKFPSLLSSSEGMDDKILEMQSTIKFQLKKVLCMAVAVGHVKMAE
DEVVGNVTLAVNFLVSLLKKNWQNVKSLHIKSTMGKPKRIF-------------------
------------------------------------------------------------
------------------------------------------------------------
------------------------------------------------------------
------------------------------------------------------------
------------------------------------------------------------
------------------------------------------------------------
------------------------------------------------------------
------------------------------------------------------------
------------------------------------------------------------
------------------------------------------------------------
------------------------------------------------------------
------------------------------------------------------------
------------------------------------------------------------
------------------------------------------------------------
------------------------------------------------------------
------------------------------------------------------------
------------------------------------------------------------
------------------------------------------------------------
------------------------------------------------------------
------------------------------------------------------------
------------------------------------------------------------
------------------------------------------------------------
------------------------------------------------------------
------------------------------------------------------------
------------------------------------------------------------
------------------------------------------------------------
------------------------------------------------------------
------------------------------------------------------------
------------------------------------------------------------
------------------------------------------------------------
------------------------------------------------------------
------------------------------------------------------------
------------------------------------------------------------
------------------------------------------------------------
--------------------------------------------------DVNLDLIKLD
GKVGGKLEDTAMVNGIIIDKDFSHPQMTTRIDDAKIVVLTCPFEPPKPKTKHKLDIDTVE
KYNDMQKAEQKYFTD---------------------------------XXXXXXGVEIEL
IAIATGARIVPRFEEIKTAKLGAAKTVREMSFGTTRDHVIVLEDCAFSKAVTIFVRGGNK
MLIEEAKRSIHDALCVVRNLIRDSRIVYGGGAAEISCSLLASDTADKIPGLEQYAVRGFA
AALDNVAMALAENSGLSPIETLAAAKSRQMKENNPY------------------------
------------------------------------------------------------
------------------------------------------------------------
------------------------------------------------------------
------------------------------------------------------------
------------------------------------------------------------
------------------------------------------------------------
------------------------------------------------------------
------------------------------------------------------------
------------------------------------------------------------
------------------------------------------------------------
------------------------------------------------------------
------------------------------------------------------------
------------------------------------------------------------
------------------------------------------------------------
------------------------------------------------------------
------------------------------------------------------------
------------------------------------------------------------
------------------------------------------------------------
------------------------------------------------------------
------------------------------------------------------------
------------------------------------------------------------
------------------------------------------------------------
------------------------------------------------------------
------------------------------------------------------------
------------------------------------------------------------
------------------------------------------------------------
------------------------------------------------------------
------------------------------------------------------------
------------------------------------------------------------
------------------------------------------------------------
------------------------------------------------------------
------------------------------------------------------------
------------------------------------------------------------
------------------------------------------------------------
------------------------------------------------MRELKVHKLVLN
ICVGESGDRLTRASRVLQQLTGQQPVFSKSRLTIRTFGIRRNEKISTHVTIRGPKAEEIL
ERGLKVKEFELKERNFS----FGFGVDEHIDLGLKYDPTTGIYGMDFYVVLKRAGDRVSK
RRRARSRVGGFQTVSKDDAIKWFQSKYEGLVL----------------------------
------------------------------------------------------------
------------------------------------------------------------
------------------------------------------------------------
------------------------------------------------------------
------------------------------KPHRYRPGTVALREIRKFQKSTELLIRKLP
FQRLVREIAQDFKSDLRFQSSAVMALQEASEAYLVGLFEDTNLCAIHAKRVTIMPKDIQL
ARRIRGERA---------------------------------------------------
------------------------------------------------------------
------------------------------------------------------------
-----------------------------------EAIYDLCKRSLGILRPTYANLNRLI
AQVVSSLTASLRFDGSLNVDINEFQTNLVPYPRIHFMMTSYAPIVSADKANHEELSVHEI
TNSVFEPNAAFAKCDPRAGRYIAVSLNYRG-IFPKDVNDACKIIKTKKSVSFVDWSPAGM
KVGINSQAPTTVDGDDLAAVKRSLCAISNTTAIAEVFSRVDNKFDLMYAKRAFVHWFVGE
GMEEGEFSEAREDLAALEKDYEELAN--F-------------------------------
------------------------------------------------------------
------------------------------------------------------------
------------------------------------------------------------
------------------------------------------------------------
------------------------------------------------------------
------------------------------------------------------------
------------------------------------------------------------
------------------------------------------------------------
------------------------------------------------------------
------------------------------------------------------------
------------------------------------------------------------
------------------------------------------------------------
------------------------------------------------------------
------------------------------------------------------------
------------------------------------------------------------
------------------------------------------------------------
------------------------------------------------------------
------------------------------------------------------------
------------------------------------------------------------
------------------------------------------------------------
------------------------------------------------------------
------------------------------------------------------------
------------------------------------------------------------
------------------------------------------------------------
------------------------------------------------------------
------------------------------------------------------------
------------------------------------------------------------
------------------------------------------------------------
------------------------------------------------------------
------------------------------------------------------------
------------------------------------------------------------
------------------------------------------------------------
------------------------------------------------------------
------------------------------------------------------------
------------------------------------------------------------
------------------------------------------------------------
------------------------------------------------------------
------------------------------------------------------------
------------------------------------------------------------
------------------------------------------------------------
------------------------------------------------------------
--------------------------------------LPSNYSFEIHKTVWRVRTAAAR
RVALQLPEGLVRFACIISDILVLGDVTYGACCVDDLSAAALGCDFLVHYGHSCLVPVTRC
AIPMLYVFVHIAFDPTHLIRCISENFALVGTVQFIDTVHEVRAVPQARPLTAGELLGCTA
PRMLVYVGDGRFHLESAMIANPSLPAYRYDPYSKTFSVEQYGHADMRAMRRGAVEFGIIL
GTLGRQGSPAILQRLQAAARKA--------------------------------------
------------------------------------------------------------
------------------------------------------------------------
------------------------------------------------------------
-----KRSESYSIYIYKVLKQVHPDTGVSSKAMGIMNSFVSDLFERIATEAAKLTTYSNT
KTLTSREIQTAVRLLLPGELAKHAVSEGTKAVTKYSTTMARTKQTARKSTGGKAPRKQLA
TKAARKSAPATGGVKKPHRYRPGTVALREIRKFQKSTELLIRKLPFQRLVREIAQDFKSD
LRFQSSAVMALQEASEAYLVGLFEDTNLCAIHAKRVTIMPKDIQLARRIRGERAMTGRGK
GGKGLGKGGAKRHRKVLRDNIQGITKPAIRRLARRGGVKRISGLIYEETRNVLKVFLESV
IRDAVTYTEHARRKTVVAMDVVYALKRQGRTLYGFGS-----------------------
---------------------YRPRRAKAEELEQFHSADYVDFLKRVTPDNIDEFASKLE
KFKVXCPVVDGLFDLAQVAAGGSIDGARRLMSGDAD------------------------
---------XXXXXRVLYIDIDVHHGDGVEEAFYSSNRVLTLSFHKYGDGFFPRSGHIQH
RGHGSGEGYSLNFPLRSGIDDASYXXXXRPVVRRVVETYRPSAVVLQCGADSLAKDNIGP
FNLTIAGHGDCVRFVRSLGIPLLVLGGGGYNIPSVARCWTYETSILLGETIDNELPYNDY
WAYFAPTYKLHF----LSNDNDEAYLNSARXXXXENLRSLEHAPSIQM------ERYERL
GKIGEGTYGVVYKARDVTTGETIALKKIRLEQEDEGVPATAIREICILKEL-VVSFKDVV
H----LFLVFEYLDQDLKRFMIKSYLFQLVNGIAYCHSFRVLHRDLKPQNLLIDGKLKLA
DFGLARAFGIPVRHYTHEVVTLWYRAPEILLGARKYSTPVDVWSIGCIFAEMVMRSPLFP
GDSEID------------------------------------------------------
-----------------------------IGNGSFGVVFQATVVETDETVAIKKVLQDKR
YKNRELQIMRMLDHTNVVQLKHCFYSSGEEVYLNLVLEFIPETVYRISRHYSKVKTPIPT
IYIKLYIYQLLRSLAYIHSLGICHRDIKPQNLLLDPSTQVLKLCDFGSAKILIRNEPNIS
YICSRYYRAPELIFGATDYLPAIDVWSTGCVMAELMLGHPLFPGQSGVDQLVEII-----
------------------------------------------------------------
------------------------------------------------------------
------------------------------------------------------------
------------------------------------------------------------
------------------------------------------------------------
------------------------------------------------------------
------------------------------------------------------------
------------------------------------------------------------
--------------------MVKHNNEIPNNHFRKEWQLRVRTWFEQPMRKKRRRAARIA
KAARVAPRP-XXXXRPIVRCQTAKYNTRQRLGNGFSREELKEAGIALKFAPTIGIKVDMR
RRNKSVEAMQVNVQRLKTYMSKLILFPKNPAKTLPGDASKADMAAATQHTG-XXXXXXXX
XXVEVRKITKNDKESAAYRTLRLERMIKRVDGKRKKRAMFEARLPQASLLKKVLESIKDV
IEHANFDCSSDGMSLQALDQSHAVLVTLTLRSQAFEMYRCDRPLSMGINLTSFSKILKCA
GPNDSVKVSA-----VADFVFESESSDRTANFQLKLMDIDSEHMGVP-------------
------------------------------------------------------------
------------------------------------------------------------
------------------------------------------------------------
------------------------------------------------------------
------------------------------------------------------------
------------------------------------------------------------
------------------------------------------------------------
------------------------------------------------------------
------------------------------------------------------------
------------------------------------------------------------
------------------------------------------------------------
------------------------------------------------------------
------------------------------------------------------------
------------------------------------------------------------
------------------------------------------------------------
------------------------------------------------------------
------------------------------------------------------------
------------------------------------------------------------
------------------------------------------------------------
------------------------------------------------------------
------------------------------------------------------------
------------------------------------------------------------
------------------------------------------------------------
------------------------------------------------------------
------------------------------------------------------------
------------------------------------------------------------
------------------------------------------------------------
----------------------------------------------VTVGMAGSGKTTLV
DAFSA--XXX----YVLNLDPAVLNVPYEPNIDIRDTVKYKKVMSEYSLGPNGAIITSLN
LFATRFDQVLELVEKPAREMKAIILDTPGQIETFTWSASGAIITESLAMTMPTVVLFVVD
TPRSQNAMTFVSNMLYACSIMYKTRLPMIVVFNKVDVKSSKFVEAWMRDFDSFDDAL---
--FAGTLARSMALALEEFYKVIRAVGVSAATGEGMYELVVAVKEAAKEYEEDYRPALE--
------------------------------------------------------------
-NPSSHEVVAWIKRILRVDKTGHSGTLDPKVTGCLLVCIERATRLVKSQQGAGKQYVAVV
RLHGDKVRRGVELLTGALFQRPPLISAVKRQLRIRTVYESKLLEFDEKRRLGVFWVKCEA
GTYIRTLCVHLGYILGVGGNMQELRRVRSGAMGEEDGMVTMHDVLDAQWVYDNSRDESYL
RTVIKPLESLLIGHKRLVVKDSAINSVCYGAVLMIPGLLRFEDNIEVGEEIVMMTTKGEA
IAIGIAEMNTAVMATCDHGRVARIKRVVMERDTYPRRWGLGPVAA---------------
------------------------------------------------------------
------------------------------------------------------------
------------------------------------------------------------
------------------------------------------------------------
------------------------------------------------------------
------------------------------------------------------------
------------------------------------------------------------
------------------------------------------------------------
------------------------------------------------------------
------------------------------------------------------------
-------------------------------------------------------KTLAF
LIPVVELLVRVKWMNRNGTAAVIISPTRELALQIYGVVSELCKYHGILMGGANRKVEAII
VATPGRLLDHLQNTKEFIVKNCQVLVIDEADRCLEIGFEEEMHQIISCLPKKRQTMLFSA
TQTTKVEDLVRVSFYVGVHDSRSVSTVIGLEQGFVVIPIERRFLLLYTFLRRNLKKKVIV
FMSSCNAVKFYLDLHGRQKQNKRTTTFYKFCKAETGILISTDVAARGLDIPDVDWIIQFD
PPDEPKEYIHRVGRTARGKALLFLLPELGFLRHLKAAKVPLNEYEFPEKKIARVQPQLEK
LISSNYALNRSAKDAYRSYLQSYASHSMKDIFNVHELDLNGVATSFCFDNPPR-------
------------------------------------------------------------
------------------------------------------------------------
------------------------------------------------------------
---VWKLELGVPKKALRGHGHFVSDVVLSSDCQFALSSSWDHTLRLWELSTGQTTRRFVG
HTKDVLSVAFSADNRQIVSGSRDRTIKLWNTLGECKYTIMGHTEWVSCVRFSPSTQNPLI
VSASWDKNVKVWNLTNCKLRTTLANHTGYLNAVTVSPDGSLCASGGKDGVAMLWDLQEGK
HLYSLEANDIIHALCFSPNRYWLCAATNSCVKIWNLESKMVVDELRSKKAAQPACISLAW
SADGSTLFAGYTDNIIRVWGV---------------------------------------
------------------------------------------------------------
------------------------------------------------------------
------------------------------------------------------------
------------------------------------------------------------
------------------------------------------------------------
------------------------------------------------------------
------------------------------------------------------------
------------------------------------------------------------
------------------------------KTLAFLIPVVELLVRVKWMNRNGTAAVIIS
PTRELALQIYGVVSELCKYHSQSHGILMGGANRKVEVEKLAKGVAIIVATPGRLLDHLQN
TKEFIVKNCQVLVIDEADRCLEIGFEEEMHQIISCLPKKRQTMLFSATQTTKVEDLVRVS
FKNKPVYVGVHDSRSVSTVIGLEQGFVVIPIERRFLLLYTFLRRNLKKKVIVFMSSCNAV
KFYYELLNHVDIPVLDLHGRQKQNKRTTTFYKFCKAETGILISTDVAARGLDIPDVDWII
QFDPPDEPKEYIHRVGRTARGVDGKGKALLFLLPSELGFLRHLKAAKVPLNEYEFPEKKI
ARVQPQLEKLISSNYALNRSAKDAYRSYLQSYASHSMKDIFNVHELDLNGVATSFCFDNP
PRVNLN------------------------------------------------------
------------------------------------------------------------
------------------------------------------------------------
------------------------------------------------------------
------------------------------------------------------------
------------------------------------------------------------
------------------------------------------------------------
------------------------------------------------------------
------------------------------------------------------------
------------------------------------------------------------
------------------------------------------------------------
------------------------------------------------------------
------------------------------------------------------------
------------------------------------------------------------
------------------------------------------------------------
------------------------------------------------------------
------------------------------------------------------------
------------------------------------------------------------
--------------------------------MQHDDLIWRNVGENFCSFKAKTLKQTFC
RNKYNLTGLCSRMACPLANSRYATIVEDGDRLLLYVKTVERAHSPRNLWEKIALSTNYRK
ALAQIDKHLEYWPAFYVHKAKQRLTKMTQYLIRRRKLALRTKTRLVGVKKKVDRREAKRE
KKAHVAAKLETAIEKELLDRLRSGTYGDIYNFPQEQYEKALLQPRDIRQVDPAFAAKPAL
WIRHTALVVSMERLRAIIFRTKVLLFEP----XXFELRALEGILIAVVDELERELRRLKP
TIERHLHDMPNDLTTQRLEELRVDKQRLSDLRLRTAAVHDILEKVLDEDEDMANMYLSER
NVGDHDEVEMLLEAYLQGVDDLVNQSTLLSDGIEDTEDLVMIHIDTLQNLLLTVELALSV
VSMMF-XXXXXXGIFGMNL-----------------------------------------
------------------------------------------------------------
------------------------------------------------------------
------------MGAYKYLEELWRKKQSDVMRFLLRVRAWEYRQLPSIHRASRPTRPDKA
RRLGYKAKQXXXXXXXXXXRGGRKRPVLKGIQYGKPTNQGVTELKFARNKRSVAEERVGR
RCGNLRVLNSYWVNEDAAYKYFEVI-----------------------------------
------------------------------------MVSYNFKRLVTVPTAQALVDHVLS
KTQRRTPTVVHKGYAIGRIRDFYMRKVKFTQQLIHDKLTQILEDFPRFDDLHPFYADLLN
VLYDRDHYKLALGQLATARTLVDGIARDYVRLLKFGDSLYRCKCLKRAALGRMCTLLSRH
KKNFAYLEEVRQHLARLPTIDPSTRTLLISGFPNVGKSSFINKITRADVEVQPYAFTTKS
LFVGHCDYKYSRWQVIDTP-----------------------------------------
------------------------------------------------------------
---------------------FWSPFRSKLAAGIVGGIDKCWIQPGGKVLYLGAASGTTV
SHVSDVVGPSGVVYAVEFSPRSGRDLVNLAKKRTNIVPIIEDARHPAKYRMLLGMVDCIF
ADVAQPDQARIVGINAQAYLKTGGHFMISI------------------------------
------------------------------------------------------------
------------------------------------------------------------
------------------------------------------------------------
------------------------------------------------------------
------------------------------------------------------------
------------------------------------------------------------
------------------------------------------------------------
------------------------------------------------------------
------------------------------------------------------------
------------------------------------------------------------
------------------------------------------------------------
------------------------------------------------------------
------------------------------------------------------------
------------------------------------------------------------
------------------------------------------------------------
------------------------------------------------------------
------------------------------------------------------------
------------------------------------------------------------
------------------------------------------------------------
-HPDITENSLYEIFQAVGPVQSIRVCRDVVTRRSLGYAYINFHNVLDAERALETMNKPLR
IMWKIRDPSVRKSGAGNIFVKSLAKSIDNKTLYDTFSQFGNILSCKVAMNDQGDSLGYGF
VHFETAEAAALATDKVNGMLLANRKVYVGKFLNKREREAAFTNIYVKNLLLDLFVEYGDI
TSIHVPSDNDGKPRGFAFVNFGNPEMASRCVEEMDGK-----------------------
----------------VNLYVKNLSDDIDEERLRKEFSGYGTITSCKVMRDDKNFSRGFG
FVCFTQPEEATKAVTELNGRMIGLKPIYVALAQRKDVRRAQLEA----------------
------------------------------------------------------------
------------------------------------------------------------
------------------------------------------------------------
------------------------------------------------------------
-----------------------------DEFTKTLSEVRPRVVVTTGLSPTPTSYDFCR
AMLPVFPGSAYYERKRASIADFCEKAAAKGMTDIILIKEDRKQLSTLTHVHLPAGPTAIY
KISSFVPTERIHRHGRLTGHTPEVILNNFSTALGARVGRMLGSLFPHTPNFVGRQAATFH
NQRD--XXXXXXXXXRLQELGPRFTLKLRN------------------------------
------------------------------------------------------------
------------------------------------HIIVATPGRLIDHLENTKGFSLRN
VRHLVLDEADRILTMDFEKELDAIIEALPFERRSHLFSATMTSKVRKLQRASLRDPSKVE
VSDKYSTVDTLVQHYLFIPEKYKDCYLTFLLNEFAGNSAIVFVDTQRHTQRLALMLRALG
FEAICIHGGMAQPKRLSALTKFKYGERTILLMTDGASRGLDIPRVEIFINFDIPNNGKDY
MYRVCQTARAGRAGRALNLVSQYNLHNYREVEELIRTNFEPYPCEEATVLLM--------
------------------------------------------------------------
------------------------------------------------------------
--------------------------------------------MTLTRAQKFLQNVIDK
KEIVPFRRYKIGVKGKPQCRTVGRWPKKSAEFLLGLLKNCESNGEMQGIDTDNLVVTHVQ
VNKAIRGRRRTFRAHGRINAFMSQPCHVEMFLTEPEE--XX-------------------
------------------------PGGWMQVARKYMPLTAPCLGIDLVPIRAIPGCVGIV
GDITSDTTRSAIRVDVVLNDGSPNMGKAWLQDAYTQSELTLAALRLSTDHLAPGGSFVTK
VFRSNDYNSLLYVMNQLFKRVTATKPAASRAESAEIYVLCVGYRAPKNIDPRLLNPKFVF
K-----------------------------------------------------------
------------------------------------------------------------
------------------------------------------------------------
------------------------------------------------------------
------------------------------------------------------------
------------------------------------------------------------
------------------------------------------------------------
------------------------------------------------------------
------------------------------------------------------------
------------------------------------------------------------
------------------------------------------------------------
------------------------------------------------------------
------------------------------------------------------------
------------------------------------------------------------
------------------------------------------------------------
------------------------------------------------------------
------------------------------------------------------------
------------------------------------------------------------
------------------------------------------------------------
---------------------------------------------------GQEVDDEIA
NQIIAVMLYLESEDNSKPISLYINSPGGSVIAGMAIYDTMKHIQSEVITFNVGLAASMAS
FLLAGGEKGKRLALPHSRIMIHQPMGGAQGQASDIQVEAQQILRIRENLTHEYARMTGLK
YEDLLKAMDRDNFMSAAEALEMGLIDRIIE------------------------------
------------------------------------------------------------
------------------------------------------------------------
------------------------------------------------------------
------------------------------------------------------------
------------------------------------------------------------
------------------------------------------------------------
------------------------------------------------------------
------------------------------------------------------------
-------------PIVAVIGRPNVGKSTLVNRLTSIVADVPGVTRDRTYRRSFWNGHDFS
VVDTGGSQALVAIREAAATILVVDSRVGTTPLDLELASFLRPIFIAANKCE-XXXXDFWQ
LGGPHPVSAIHGAGTGDLLDKVVAIVGRPNVGKSSLLNAMVGAPRAIVADKPGTTRDAVD
GRVYRLIDTAGIRRRGSEFYMVNRALRAIRRADVVLLMVDVNAGAAEQDRKIADIIADEG
RACVVLANKWDLVEEKDNSSTVRERVVCIPWATVELISVMKRQRLSSVLDLVDAARKQHT
RRVSTALLNEVLRDAVEWHRPHGNRGGRSGRIYYCTQ-----------------------
------------------------------------------------------------
------------------------------------------------------------
------------------------------------------------------------
------------------------------------------------------------
------------------------------------------------------------
------------------------------------------------------------
------------------------------------------------------------
------------------------------------------------------------
------------------------------------------------------------
------------------------------------------------------------
------------------------------------------------------------
------------------------------------------------------------
------------------------------------------------------------
------------------------------------------------------------
------------------------------------------------------------
------------------------------------------------------------
------------------------------------------------------------
------------------------------------------------------------
------------------------------------------------------------
------------------------------------------------------------
-------FPALNTALARDAAIIDIPADFALSKHVPRIAIRTGTGASASV----ENSTVRH
SLANTVXXXX-----GSYHMLSVHLGGQMSRMSATVDLVGESAHGEILGAAVADGRRVSD
LHSRIVHRAEHTTSNQLQKNGRTVFSGKIVVTPDGDFTDSSQLCRSLLLSEKAQADAMPV
LEIATDEVKASHGATVSDLEPDEVFYCQSRGMTADQARTLLITGFVKDVLSGSPV-----
------------------------------------------------------------
------------------------------------------------------------
------------------------------------------------------------
------------------------------------------------------------
------------------------------------------------------------
------------------------------------------------------------
------------------------------------------------------------
------------------------------------------------------------
------------------------------------------------------------
------------------------------------------------------------
------------------------------------------------------------
------------------------------------------------------------
------------------------------------------------------------
------------------------------------------------------------
------------------------------------------------------------
------------------------------------------------------------
------------------------------------------------------------
------------------------------------------------------------
------------------------------------------------------------
------------------------------------------------------------
------------------------------------------------------------
------------------------------------------------------------
------------------------------------------------------------
------------------------------------------------------------
------------------------------------------------------------
------------------------------------------------------------
------------------------------------------------------------
------------------------------------------------------------
------------------------------------------------------------
------------------------------------------------------------
------------------------------------------------------------
------------------------------------------------------------
------------------------------------------------------------
------------------------------------------------------------
------------------------------------------------------------
------------------------------------------------------------
------------------------------------------------------------
------------------------------------------------------------
------------------------------------------------------------
------------------------------------------------------------
------------------------------------------------------------
------------------------------------------------------------
------------------------------------------------------------
------------------------------------------------------------
------------------------------------------------------------
------------------------------------------------------------
------------------------------------------------------------
------------------------------------------------------------
------------------------------------------------------------
------------------------------------------------------------
-------------------------------------------------LRLQKRLAASV
LGCGKNKIWLDPNEINEISMANSRQNIRKLADDGFIIKKPVAVHSRARVRENMAAKRKGR
HMGHGKRLGTRNARLPEKLLWMRRLRVLRNLLTKYRAAKKIDRYLYHDLYMRCKGNQFKS
RRVLMESIHKAKAEKARTKALEEQFEARRVKNKAAR----------MVRSNGKRANTRHL
FQKSFRKKGAEHTSTYLQVFKVGDFVDIRINSAVLKGMPHKFYQGRTGRIFNISRTSVGV
EVSKTVGNRVIMKRFHVRIEHVKKSRCQEDFHARVIAN----------------------
-----------------MSKRGRGGASGSKFRVSLGLPVGAVINCADNTGAKNLYIISVT
KIKGRLNRLPSAGVGDMVLATVKKGKPELRKKVAPAVVIRQRKAWRRRDGTFLYFEDNAG
VIVNIKGELKGSAITGPVAKECADLWP---------------------------------
------------------------------------------------------------
------------------------------------------------------------
------------------------------------------------------------
------------------------------------------------------------
-----------------------------AREGTKKTVFLNFGFICKSIHRQQDHVLQFM
GAELGTTGNIQDGGRLVVKGRFSAEAIAKVLKRYMKEYVICTSCRSPDTVLMRDANTRLY
FVSCESCGAKRSVQAVRQGFMAQVERR-----------------------KHRKHPGGRG
NAGGQHHHRINFDKFHPGYFGKVGMRYFHKTTQKYFCPTINLDRLWTLVPEKMRVEAPVL
DITQAGYFKVLGKGSLPDQPLIVKAKFFSKTAEKKI------------------------
------------------------------------------------------------
--------------------------------------------------------FTKY
AKTEMARIIKHCSVVRLLVHTQMRKVKIGQKKAHLMEIQVNGGSVADKVEYAKNLFERTI
KVESVFTKDEMIDCIGVTKGHGFEGVVTRWGVTRLPRKTHRGLRKVACIGAWHPARVGYT
VARAGQRGYFHRTQANLKIYRVGTKGDGKSATTPFDLTEKAITPLGGFPHYGTVREDWLM
LKGGVVGTKKRVITLRKSLYPQTSRAAQEVINLKFIDTSSKFGHGRFQTVEEKHKYMGT-
------------------------------------------------------------
------------------------------------------SEVVTREYTVHLHPKLRK
YGFKRKAPRAIKVIRKFATSMMGTSDVRIDTKLNKEVWKTGVRNVPYRVRVRLSRKRNDD
EDAKEPLYTLVFKKLQTV------------------------------------------
------------------------------------------------------------
------------------------------------------------------------
------------------------------------------------------------
------------------------------------------------------------
------------------------------------------------------------
------------------------------------------------------------
------------------------------------------------------------
------------------------------------------------------------
----------------DVKTLTPLSPQVISRQATINIGTIGHVAHGKSTVVKAISGVQTV
RFKSEHERNITIKLGYANAKLYKCSDLACPRPACYRAYGSAKEDTPNCEVPGCGAKMELQ
RHVSFVDCPGHDILMATMLNGAAVMDAALLLIAGNEPCPQPQTSEHLAAVEIMKLRNIII
LQNKIDLVRETAAETQFEQIRSFIKNTVAENSPIIPISAQLKYNIDVAVEYLVKKVPVPK
RDFISTPRMIIIRSFDVNKPGEEVDD----------------------------------
------------------------------------------------------------
------------------------------------------------------------
---------------------------------------MARARFTKGAAYHRRYQTKWR
RRREGKTDYQARRRLVTQDKRKYNSPKFRLVARFTNKDIICQIVAAKLTGDEVLTAAYAH
ELPNYGVKRGLTNFAAAYCVGLLCARRHLTKLGLAEMYVGKEEVDGEMYEIEDRPFSAVL
DIGLVSTTTGNKVFAVMKGAVDGGINIPHNEKRFPAYTDPEVLKSRILGNHIAEYMEYLQ
EEDEDMYQKSFSGYIRDKIEADSIEDMYLEAHKKIRANPIXXXXXX---QWRLKKRTLAE
RKQAAAS-----------------------------------------------------
------------------------------------------------------------
------------------------------------------------------------
------------------------------------------------------------
------------------------------------------------------------
------------------------------------------------------------
---------MGRVIRGQRKGAGGIFKSHTSKRKGAAKLRTLDYAERHGYIRGVVKDIIHD
PGRGAPLAKVMFRDPLRYRKNAELFVAAEGMYTGQFLYCGRKATLTIGNVMPLSEMPEGS
IVCNVEVKKGDRGKIARASGDYVTVVGENGRTRIRLPSGSRKIVPSTCRAMVGIVAGGER
TD----------------------------------------------------------
------------------------------------------------------------
------------------------------------------------------------
------------------------------------------------------------
------------------------------------------------------------
------------------------------------------------------------
---------------------PPSWLKTSGEDVCNIICKLAKKGLVPSQIGVHMRDSQGI
SQVRAVTGNKILRILKANGLAPDIPEDLYMLIKKAVNVRKHLDRNRKDKDAKFRLILIES
RIHRLARYYKKT------------------------------------------------
------------------------------------------------------------
------------------------------------------------------------
------------------------------------------------------------
------------------------------------------------------------
------------------------------------------------------------
------------------------------------------------------------
------------------------------------------------------------
------------------------------------------------------------
------------------------------------------------------------
------------------------------------------------------------
------------------------------------------------------------
------------------------------------------------------------
------------------------------------------------------------
------------------------------------------------------------
-----------------------------------------------HQIIGEL-----K
DEVLKIMPVQKQTRAGQRTRFKAFVVVGDSKGHVGLGVKSAKEVATAIRGAIVNSKLNIV
PVRRGYWGAQIDAPHTVPCKVTGKCGSVRVRLVPAPRGTGIVAARVPKKLLQMAGLEDVF
SSSTGHTRTLGNFAKATFNAIKATYAYLTPDFWKETKFQKSPFNTYSELLSKS-------
------------------------------------------------------------
------------------------------------------------------------
------------------------------------------------------------
------------------------------------------------------------
------------------------------------------------------------
------------------------------------------------------------
------------------------------------------------------------
--------------------------------------------KRLVQSPNSYFMDVKC
PGCYVITTVFSHAQTVVVCGDCTIVLCQPTGGKARLTEGCSFRKKVD-------------
------------------------------------------------------------
------------------------------------------------------------
------------------------------------------------------------
------------------------------------------------------------
------------------------------------------------------------
------------------------------------------------------------
------------------------------------------------------------
------------------------------------------------------------
------------------------------------------------------------
------------------------------------------------------------
------------------------------------------------------------
------------------------------------------------------------
------------------------------------------------------------
------------------------------------------------------------
------------------------------------------------------------
------------------------------------------------------------
------------------------------------------------------------
----MQLNIAHPSSGRQKIIELEDEKKLQHLYDKKLSAEINGELISDDFEGYIFKIAGGQ
DKEGFAMKQGVLTNNRVRLLMHKNVQACRGYGMRTGERKRKSVRGCIVSPAISVLHLVIV
K-----------------------------------------------------------
---------------------------------------------------------LKK
GSHVVIKGCPCKIVDYSTSKTGKHGHAKANIVAVDIFTGKKLEDISPTSHNMMSPIVTRK
DFQLIDVDEEGFVTIMDERHETRSDLVLEKVKADFDEEKDLLVTVLSAMGTE--------
------------------------------------------------------------
------------------------------------------------------------
------------------------------------------------------------
------------------------------------------------------------
------------------------------------------------------------
------------------------------------------------------------
------------------------------------------------------------
-------------------------------------------------RIDRGGNPDIV
RESQRRRGKDEGLVDAVLELDGQWRKVRYELDCVSKDRNALVKEL---------------
----DAKLKQIGNLVHESVPVAIDEEKNRVERVW--NHVDLLHMIGGVEYERGQTTAGSR
GYFLKGPGVLLNLALTQYSLTFLAARGFTPIQPPYFMSREQMAKCAQLDDF---------
------------------------------------------------------------
------------------------------------------------------------
------------------------------------------------------------
--------------------------NLECRMYENEFPEPDDVVMVMVKEIQEMGGYVHL
LEYNNCQGMIMLSELSRRRIRSVNKLLKVGRQEVAAVVRVDQEKGYIDLSKRRVAPEDIE
KIEEKWNKSRTVHSIVRHVAETVGVDMIDLYQ----------------------------
---FLKNVTRRLTPQPIKLRADIEVTCYKFEGIDAVKAALKAGEACSTEECAIKIKLVAP
PLYVVTTASLLKGTGIQALNVALAAVRKEILERKGNFAIKEKPRAVCEKDDRMLMSMMSE
LENSNKEVAGD-------------------------------------------------
------------------------------------------------------------
------------------------------------------------------------
------------------------------------------------------------
--AELVVDYDHVALDTEFPGVVARP-XXXXXXXDFYYQTLRCNVDLLKIIQLGITLSNAR
GEQPWQFNFRFNLAEDMYAQDSIDLLTNHGLDFAAHDRAGIDVFAFGELLISSGLVLDDA
ITWITFHGGYDFCYLLKVLTCQPLPALERDFFELLALYFPRFYDLKVLTRTRLHGGLNKI
AETLGCERVGTAHQAGSDSLLTLHIFFCMVKDVFDG------------------------
------------------------------------------------------------
------------------------------------------------------------
------------------------------------------------------------
------------------------------------------------------------
------------------------------------------------------------
------------------------------------------------------------
------------------------------------------------------------
------------------------------------------------------------
------------------------------------------------------------
------------------------------------------------------------
------------------------------------------------------------
------------------------------------------------------------
------------------------------------------------------------
------------------------------------------------------------
------------------------------------------------------------
------------------------------------------------------------
------------------------------------------------------------
------------------------------------------------------------
------------------------------------------------------------
------------------------------------------------------------
------------------------------------------------------------
------------------------------------------------------------
------------------------------------------------------------
------------------------------------------------------------
------------------------------------------------------------
------------------------------------------------------------
------------------------------------------------------------
------------------------------------------------------------
------------------------------------------------------------
------------------------------------------------------------
------------------------------------------------------------
------------------------------------------------------------
------------------------------------------------------------
------------------------------------------------------------
------------------------------------------------------------
------------------------------------------------------------
------------------------------------------------------------
------------------------------------------------------------
------------------------------------------------------------
------------------------------------------------------------
------------------------------------------------------------
------------------------------------------------------------
------------------------------------------------------------
------------------------------------------------------------
------------------------------------------------------------
------------------------------------------------------------
------------------------------------------------------------
------------------------------------------------------------
------------------------------------------------------------
------------------------------------------------------------
------------------------------------------------------------
------------------------------------------------------------
------------------------------------------------------------
------------------------------------------------------------
------------------------------------------------------------
------------------------------------------------------------
------------------------------------------------------------
------------------------------------------------------------
------------------------------------------------------------
------------------------------------------------------------
------------------------------------------------------------
------------------------------------------------------------
------------------------------------------------------------
------------------------------------------------------------
------------------------------------------------------------
------------------------------------------------------------
------------------------------------------------------------
------------------------------------------------------------
------------------------------------------------------------
------------------------------------------------------------
------------------------------------------------------------
------------------------------------------------------------
------------------------------------------------------------
------------------------------------------------------------
------------------------------------------------------------
------------------------------------------------------------
------------------------------------------------------------
----------------------------------------------CGTIINDQNKEREI
LYDFEPFKPIDTSLYLCDNKFYTEALASLLESDENFGFIVMDGNGALFGLLTGNTRTVLH
KFAVDLLKKHGRGGQSAVRFARLREEKRHNFVRKVAEWAVTRHIPDGQRVNMTGRI---X
XXXXTDLYNSEVFDQRLKAKVLKTVDVSYGGENGFNQAI---------------------
----XXXXXXXXXXXXXDTIRALEQGSVEIWIVWENIEHKRIELKNPQIGIXXXKDLSKD
EMQDMKNFVEFEYGEPELFVDWWAAHCKDFATTLEIVTDRSQEGAQFLQGSGGVGGPMRY
EVNFEVYEE---------------------------------------------------
------------------------------------------------------------
------------------------------------------------------------
------FFVVTLQRRLHIHPRFFGVKLHDILTRRLVLEVEGTFEGRYGFIVAVLHGELED
GTGFAVFPVQYQAVVFRPFKGEVLDTVVSRLTKFGFFAEAGPLTIFVSHHLLPVGYKFDN
SMDSIKPDSSVRLRIIGLKIEASEISATGTIRDNYLGCM---------------------
------------------------------------------------------------
------------------------------------------------------------
------------------------------------------------------------
------------------------------------------------------------
------------------------------------------------------------
------------------------------------------------------------
------------------------------------------------------------
------------------------------------------------------------
------------------------------------------------------------
------------------------------------------------------------
------------------------------------------------------------
------------------------------------------------------------
------------------------------------------------------------
------------------------------------------------------------
------------------------------------------------------------
------------------------------------------------------------
------------------------------------------------------------
------------------------------------------------------------
------------------------------------------------------------
------------------------------------------------------------
------------------------------------------------------------
------------------------------------------------------------
------------------------------------------------------------
------------------------------------------------------------
------------------------------------------------------------
------------------------------------------------------------
------------------------------------------------------------
------------------------------------------------------------
------------------------------------------------------------
------------------------------------------------------------
------------------------------------------------------------
----------
>EP00275_Glaucocystis_nostochinearum
------------------------------------------------------------
------------------------------------------------------------
------------------------------------------------------------
------------------------------------------------------------
------------------------------------------------------------
------------------------------------------------------------
------------------------------------------------------------
------------------------------------------------------------
------------------------------------------------------------
------------------------------------------------------------
------------------------------------------------------------
------------------------------------------------------------
------------------------------------------------------------
------------------------------------------------------------
------------------------------------------------------------
------------------------------------------------------------
------------------------------------------------------------
------------------------------------------------------------
------------------------------------------------------------
------------------------------------------------------------
------------------------------------------------------------
------------------------------------------------------------
------------------------------------------------------------
------------------------------------------------------------
------------------------------------------------------------
------------------------------------------------------------
------------------------------------------------------------
------------------------------------------------------------
------------------------------------------------------------
--------------------------------------------EDFYKQMPLVTRSYLT
IAFLTTAACHLELISPFSLYFNFKLIFQKLQLWRLVTNFFFFGVFGLDFVFHMFFLVRYS
KSLEEGLFRGRTADFAFMLIFGGLMLTLFAPIHFLGSSLTFMMVYVWGRRNEYVRMSFLG
PFTFTAPYLP--------------------------------------------------
------------------------------------------------------------
------------------------------------------------------------
------------------------------------------------------------
------------------------------------------------------------
------------------------------------------------------------
------------------------------------------------------------
------------------------------------------------------------
------------------------------------------------------------
------------------------------------------------------------
------------------------------------------------------------
------------------------------------------------------------
------------------------------------------------------------
------------------------------------------------------------
------------------------------------------------------------
------------------------------------------------------------
------------------------------------------------------------
------------------------------------------------------------
------------------------------------------------------------
------------------------------------------------------------
------------------------------------------------------------
------------------------------------------------------------
------------------------------------------------------------
------------------------------------------------------------
------------------------------------------------------------
------------------------------------------------------------
------------------------------------------------------------
--------------------MSRGSSAGYDRHITIFSPEGRLYQVEYAFKAIKTSGITSI
GVRGEDSAVLVTQRKVPDKLLDPTSVTSMFRITDFIGCVETGMIADARAQVQRARQEAAE
FRYKFGYEIPVEFLSRRIADKSQVYTQHAYMRPYGVAMMLIGIDDEHGPQLYKTDPASYY
VGYKACTAGAQDQEAQNFLEKKLK------------------------------------
------------------------------------------------------------
------------------------------------------------------------
------------------------------------------------------------
------------------------------------------------------------
-------MARRYDSRTTIFSPGGRLYQVEYAMEAISHAGAAIGILAKDGIVLAAEKKITS
PLLEASKSSEKMYKIDEHTACAVAGITSDANILINYARLAAQRYTFQYQEPIPIEQLLQN
VSDLKQGYTQYGGQRPFGVSFLYVGWDSHFGFPLYQSDPSGNYGGWKATAIGANNQAASS
ILKTDYQADMTLQDAIQLALKILSKTMDSTSLSAEKLEFSTLT-----------------
------------------------------------------------------------
------------------------------------------------------------
------------------------------------------------------------
------------------------------------------------------------
------------------------------------------------------------
------------------------------------------------------------
------------------------------------------------------------
-------------------------MTSIGTGYDLSATTFSPDGRVFQIEYAGKAVDNSG
TAVGLKVKDGVVLGVEKLIISKMLVEGSNRRIFTVDRPAGMAVAGLVADARQLVNRARAE
ASSYKSVYGDPIPGKVLCERIAGFAHLYTLYWSVRPFGASVLLAAYDGPQLYMIEPSGVA
YRYFGTAIGKGKQQAKTEIEELKLSEMTCREAVIE-------------------------
------------------------------------------------------------
------------------------------------------------------------
------------------------------------------------------------
----------------------------------------------MDSLLGFVGDFYFM
LAANTTNARSVVVMNTSADKIMELDETKLLACGGEVGDSVQFCEYIQKNVHLYKYRTGIV
LSTNAAANYTRGELARFLRESPYQVSLLLAGCNPTEGPALYYMDYLASMQKMEKSAHGYG
SYFALSILDRKYRPGLSLEEGLDLMNTCIKEIQLRLVLNNPKFIIKIVDKDRTR-EFAKG
TTTLGFVFKHGIVIAVDSRASMGQYISSSSVKKVIEINPYLLGTMAGGAADCQFWERSLG
MQCRLHELRNKERISVAAASKLLANIVYGYKGMGLSMGTMIAGWDKKGPGLYYVDSDGTR
IKGDVFSVGSGSTYAYGVLDSGYKYDLEVDEALELGRRSIWHATHRDAYSGGTINVYHVK
VDGWV-------FQPYANNGGTVLGVAGKDYCIVAADTRMSSGYNILTRDSSKLLELIDK
CVLASAGMQADRTTLHKVLRWRLQKYEQQHGKSLSTGGFAQMLANMLYGRRFFPYYTFNV
VGGLDEEGVGAVYAYDAIGSYERYKFGCAGSGNALIQPMLDNQVGLSVDEAVQLVRDVFS
SAAERDIYTGD----------------------GGFSFDLCRRNEVLETRGMKLPKAYKT
GTTIAGVVFKDGVVLGADTRATGDTTVVDKNCEKIHYIAANIYCCGAGTAADTQMTTDLL
SSQLELHRLATGRTPRVVSALTMLKQMLFKYQGHVSAALVLGGVDPTGPSLYTVYPHGST
DRLPYVTMGSGSLAAMAVFESGYKDDMEEEEAMQLDASAIKGGIFNDLGSGSNVDIC---
------------------------------------------------------------
------------------------------------------------------------
------------------------------------------------------------
------------------------------------------------------------
------------------------------------------------------------
------------------------------------------------------------
------------------------------------------------------------
------------------------------------------------------------
------------------------------------------------------------
------------------------------------------------------------
------------------------------------------------------------
------------------------------------------------------------
------------------------------------------------------------
------------------------------------------------------------
------------------------------------------------------------
------------------------------------------------------------
------------------------------------------------------------
------------------------------------------------------------
-----------------------------------------------------ESYADIG
GLEAQIQEIKEAVELPLTHPELYEDIGITPPKGVILYGEPGTGKTLLAKAVANQTSATFL
RVVGSELIQKYLGDGPKLVRELFRVAEELSPSIVFIDEIDAVGTKRYDATSGGEREIQRT
MLELLNQLNGFDSRGDVKVILATNRIDSLDPALLRPGRIDRKIEFPLPDIKTKRFIFKIH
TGRMTLADDVNLEEFVMAKDELSGADIKAICTEAGLLALRERRMKVTQAD----------
------------------------------------------------------------
------------------------------------------------------------
------------------------------------------------------------
------------------------------------------------------------
------------------------------------------------------------
------------------------------------------------------------
------------------------------------------------------------
------------------------------------------------------------
------------------------------------------------------------
------------------------------------------------------------
------------------------------------------------------------
------------------------------------------------------------
------------------------------------------------------------
------------------------------------------------------------
------------------------------------------------------------
------------------------------------------------------------
------------------------------------------------------------
------------------------------------------------------------
------------------------------------------------------------
------------------------------------------------------------
-------KISSETLKECIRQLLAGSAEKKRNFLETIELQIGLKNYDPHKDKRFSGTVKLP
HVPRPKMTVCVLGDQVACDKGKVLEIDFLDVEGLKKFNKNKKLIKKFAKKYNAFLASDSL
LKQIPRLLGPGLNEAGKFPALLGNEEDMNSKITEIKSSVKFQLKKVLCLGVAVGYVSMTP
EQLQTNIQLTVNFLVSLLKKNWQNVKSLHLKSTMGKPIRLY-------------------
------------------------------------------------------------
------------------------------------------------------------
------------------------------------------------------------
------------------------------------------------------------
------------------------------------------------------------
------------------------------------------------------------
------------------------------------------------------------
------------------------------------------------------------
------------------------------------------------------------
------------------------------------------------------------
------------------------------------------------------------
------------------------------------------------------------
------------------------------------------------------------
------------------------------------------------------------
------------------------------------------------------------
------------------------------------------------------------
------------------------------------------------------------
------------------------------------------------------------
------------------------------------------------------------
------------------------------------------------------------
------------------------------------------------------------
------------------------------------------------------------
------------------------------------------------------------
------------------------------------------------------------
------------------------------------------------------------
------------------------------------------------------------
------------------------------------------------------------
------------------------------------------------------------
------------------------------------------------------------
------------------------------------------------------------
------------------------------------------------------------
------------------------------------------------------------
------------------------------------------------------------
------------------------------------------------------------
------------------------------------------------------------
------------------------------------------------------------
------------------------------------------------------------
------------------------------------------------------------
------------------------------------------------------------
------------------------------------------------------------
------------------------------------------------------------
------------------------------------------------------------
------------------------------------------------------------
------------------------------------------------------------
------------------------------------------------------------
------------------------------------------------------------
------------------------------------------------------------
------------------------------------------------------------
------------------------------------------------------------
------------------------------------------------------------
------------------------------------------------------------
------------------------------------------------------------
------------------------------------------------------------
------------------------------------------------------------
------------------------------------------------------------
------------------------------------------------------------
------------------------------------------------------------
------------------------------------------------------------
------------------------------------------------------------
------------------------------------------------------------
------------------------------------------------------------
------------------------------------------------------------
------------------------------------------------------------
------------------------------------------------------------
------------------------------------------------------------
------------------------------------------------------------
------------------------------------------------------------
------------------------------------------------------------
------------------------------------------------------------
------------------------------------------------------------
------------------------------------------------------------
------------------------------------------------------------
------------------------------------------------------------
------------------------------------------------------------
----------------------------------------------NPMRDLRIDKLVLN
ISVGESGDRLTRASKVLEQLAGQAPVFSKARYTVRTFGIRRNEKIAVHVTIRGDKAQEIL
ERGLKVKEFELRKRNFSQNGNFGFGIQEHIDLGLKYDPSTGIYGMDFYVVLSRAGYRVAR
RRRCQNRIGRNHMVTKEDAFRWFQAQYDGIVL----------------------------
------------------------------------------------------------
------------------------------------------------------------
------------------------------------------------------------
------------------------------------------------------------
------------------------------KPHGYRPGTVALREIRKYQKSTELLIRKLP
FQRLVREIAQDFKTDLRFQSHAVLALQEAAEAYLVGLFEDTNLCAIHAKRVTIMPKDIQL
ARRIHGER----------------------------------------------------
------------------------------------------------------------
------------------------------------------------------------
------------------------------------------------------------
------------------------------------------------------------
------------------------------------------------------------
------------------------------------------------------------
------------------------------------------------------------
------------------------------------------------------------
------------------------------------------------------------
------------------------------------------------------------
------------------------------------------------------------
------------------------------------------------------------
------------------------------------------------------------
------------------------------------------------------------
------------------------------------------------------------
------------------------------------------------------------
------------------------------------------------------------
------------------------------------------------------------
------------------------------------------------------------
------------------------------------------------------------
------------------------------------------------------------
------------------------------------------------------------
------------------------------------------------------------
------------------------------------------------------------
------------------------------------------------------------
------------------------------------------------------------
------------------------------------------------------------
------------------------------------------------------------
------------------------------------------------------------
------------------------------------------------------------
------------------------------------------------------------
------------------------------------------------------------
------------------------------------------------------------
------------------------------------------------------------
------------------------------------------------------------
------------------------------------------------------------
------------------------------------------------------------
------------------------------------------------------------
------------------------------------------------------------
------------------------------------------------------------
------------------------------------------------------------
------------------------------------------------------------
------------------------------------------------------------
------------------------------------------------------------
------------------------------------------------------------
------------------------------------------------------------
------------------------------------------------------------
------------------------------------------------------------
------------------------------------------------------------
------------------------------------------------------------
------------------------------------------------------------
------------------------------------------------------------
------------------------------------------------------------
-----------------------MPPKFDPSEVKIITVRVVGGEVGAVASLAPKIGPLGL
SPKKIGEDIAKAT-DWKGLRVTVQLSIQNRQAAISVVPSAAALIIKALKEPERDRKKVKN
VKHSGNLTLDDIIHVAKVMRPRSMAKSMSGTVKEILGTANSVGCTIDGEAPTTIQSRIDS
GEIEIKRTESYTTYIYKVLKQVHPDTGISTRAMSIMNSFINDVFDRIASESTRLARITKR
ETVTSREIQTAVRLLLPGELSKHAVSESTKAVTKYTS-MARTFLIVRKSTGGKAPRKQLA
TKAARKSAPTAGGVKKPHGYRPGTVALREIRKYQKSTELLIRKLPFQRLVREIAQDFKTD
LRFQSHAVLALQEAAEAYLVGLFEDTNLCAIHAKRVTIMPKDIQLARRIHGER-MSGRGK
GGKGLGKGGAKRHRKVLRDNIQGITKPAIRRLARRGGVKRISGLIYDETRGVLKVFLENV
IRDSVTYTEHARRKTVTAMDVVYALKRQGRTLYGFGG-----------------------
------------------------------------------------------------
------------------------------------------------------------
------------------------------------------------------------
------------------------------------------------------------
------------------------------------------------------------
------------------------------------------------------------
------------------------------------------------------------
--------------------------------------------DLKLSNLLLTGELKLA
DFGLARTFAYPARPLTPKVVTLWYRAPEVLLGDRNYTTAIDMWSVGCILGELLQHRPLLP
GRTDVQQLELIFQLLGTPTDKIWPGISSLPN-----------LKDKFPKSCIDLLNRMLT
YDPKKRISAREALMHPFF------------------------------------------
------------------------------------------------------------
------------------------------------------------------------
------------------------------------------------------------
------------------------------------------------------------
------------------------------------------------------------
------------------------------------------------------------
------------------------------------------------------------
------------------------------------------------------------
------------------------------------------------------------
------------------------------------------------------------
------------------------------------------------------------
--------------------MPKHNNQIPNAHFHKDWATRVKTWFDQPARKKRRRLARQL
KAKLIAPRPVAGALRPVVHPPTIKYNSKIRAGRGFTLEELKEAGIPRKLAPTIGIAVDHR
RKNRSVDSLQDNVSRLKNYRSKLILFPLRKNKVKKGDSPAEELTKASQLTGPLLPA----
------------------------------------------------------------
------------------------------------------------------------
------------------------------------------------------------
------------------------------------------------------------
------------------------------------------------------------
------------------------------------------------------------
------------------------------------------------------------
------------------------------------------------------------
------------------------------------------------------------
-----------------------------VDSVIERLLEVRGARPGKQVVLSENEIRALC
IKSREIFMTQPILLELEAPIKICGDIHGQYYDLLRLFEYGGFPPEANYLFLGDYVDRGKQ
SLETICLLLAYKIKYPENFFILRGNHECASINRIYGFYDECKRRYNIKLWKTFTDCFNCL
PIAAIIDEKIFCMHGGLSPDLNSMEQIRRVMRPTDVPDTGLLCDLLWSDP----------
------------------------------------------------------------
------------------------------------------------------------
------------------------------------------------------------
------------------------------------------------------------
------------------------------------------------------------
------------------------------------------------------------
------------------------------------------------------------
------------------------------------------------------------
------------------------------------------------------------
------------------------------------------------------------
------------------------------------------------------------
-------------------------------------VVVDCRGHLLGRRAATLAKELLN
GERVVAVRCEDINISGSFFRNKLKYHDFLRKRMNTNPKRGPFHFCAPSRILWCTIRGMIP
RKTKRGAAALERLKVFEGVPHPYDKVKRVVVPQALRVLRLKPGRKYCTLSRLSHEIGWRH
KDLVARLEAKRKTKSEGF------------------------------------------
------------------------------------------------------------
------------------------------------------------------------
------------------------------------------------------------
------------------------------------------------------------
------------------------------------------------------------
------------------------------------------------------------
------------------------------------------------------------
------------------------------------------------------------
------------------------------------------------------------
------------------------------------------------------------
------------------------------------------------------------
------------------------------------------------------------
------------------------------------------------------------
------------------------------------------------------------
------------------------------------------------------------
------------------------------------------------------------
------------------------------------------------------------
------------------------------------------------------------
------------------------------------------------------------
------------------------------------------------------------
------------------------------------------------------------
------------------------------------------------------------
------------------------------------------------------------
------------------------------------------------------------
------------------------------------------------------------
------------------------------------------------------------
------------------------------------------------------------
------------------------------------------------------------
------------------------------------------------------------
------------------------------------------------------------
------------------------------------------------------------
------------------------------------------------------------
------------------------------------------------------------
------------------------------------------------------------
------------------------------------------------------------
------------------------------------------------------------
------------------------------------------------------------
---------------------MGYDRFVEIGRVVLVYFGPEAGKLCVIIDVLDQNRALVD
GPRQQIPFKRLALTPITIPREARVKTLTQAFEQGKVLEKWNASSWAKKLAQKEKRSNFSD
FDRFKSMLAKK------APHFKLILVGDGGTGKTTFVKRHLTGEFEKKYIATLGVEVHPL
TFYTNRGPIVFNCWDTAGQEKFGGLRDGYYIQGQAAIIMFDVTSRITYKNVPNWHRDLVR
VCENIPIVLCGNKVDIKDRKVKIKQITFHRKKNLQYYDISAKSNYNFEKPFLWLAKKLVG
DPNLTFVESPALAPPEVTLDLAQQQQLEKDMEEAKNIPLPDEDE----------------
------------------------------------------------------------
------------------------------------------------------------
------------------------------------------------------------
------------------------------------------------------------
------------------------------------------------------------
------------------------------------------------------------
------------------------------------------------------------
------------------------------------------------------------
------------------------------------------------------------
------------------------------------------------------------
------------------------------------------------------------
------------------------------------------------------------
------------------------------------------------------------
------------------------------------------------------------
------------------------------------------------------------
------------------------------------------------------------
------------------------------------------------------------
------------------------------------------------------------
------------------------------------------------------------
------------------------------------------------------------
------------------------------------------------------------
------------------------------------------------------------
------------------------------------------------------------
------------------------------------------------------------
------------------------------------------------------------
------------------------------------------------------------
------------------------------------------------------------
------------------------------------------------------------
------------------------------------------------------------
------------------------------------------------------------
------------------------------------------------------------
------------------------------------------------------------
------------------------------------------------------------
------------------------------------------------------------
------------------------------------------------------------
------------------------------------------------------------
------------------------------------------------------------
------------------------------------------------------------
------------------------------------------------------------
------------------------------------------------------------
------------------------------------------------------------
------------------------------------------------------------
------------------------------------------------------------
------------------------------------------------------------
------------------------------------------------------------
------------------------------------------------------------
------------------------------------------------------------
------------------------------------------------------------
------------------------------------------------------------
------------------------------------------------------------
------------------------------------------------------------
------------------------------------------------------------
------------------------------------------------------------
------------------------------------------------------------
------------------------------------------------------------
------------------------------------------------------------
------------------------------------------------------------
------------------------------------------------------------
------------------------------------------------------------
------------------------------------------------------------
------------------------------------------------------------
------------------------------------------------------------
------------------------------------------------------------
------------------------------------------------------------
------------------------------------------------------------
------------------------------------------------------------
------------------------------------------------------------
------------------------------------------------------------
------------------------------------------------------------
------------------------------------------------------------
------------------------------------------------------------
------------------------------------------------------------
------------------------------------------------------------
------------------------------------------------------------
------------------------------------------------------------
------------------------------------------------------------
------------------------------------------------------------
------------------------------------------------------------
------------------------------------------------------------
------------------------------------------------------------
------------------------------------------------------------
------------------------------------------------------------
------------------------------------------------------------
------------------------------------------------------------
------------------------------------------------------------
------------------------------------------------------------
------------------------------------------------------------
------------------------------------------------------------
------------------------------------------------------------
--------MPKNKGKGGKNRRRGKNEN-EKRELVFKEDGQEYAQVVRMLGNGRLEAMCFD
GTKRLCHIRGKLRKKVWVNQGDIVLLGLRDYQDEKADVILKYTADEARSLKAYGELPGTA
KINETIMVKYAREPDNAAKAAKARGSELRVHFKNTREVGHSLRGMSLKKAQKFLEDVVAK
KQIVPFTRFNGGVGRHAQAKAQGRWPKKSAEILLGLLKNAESNAEVKGLDVENLTITHIQ
VNKAQKQRRRTYRAHGRINPYMSSPCHVEIILSEKXVAVKK-------------------
------------------------------------------------------------
------------------------------------------------------------
------------------------------------------------------------
------------------------------------------------------------
------------------------------------------------------------
------------------------------------------------------------
-----------------------------------------------EEFATGPLSVLTQ
SVRNNTQVLINCRNSKKLLARVKAFDRHYNMVLENVKEMWTEIPKKPVNKDRLISKMFLR
GDSVIIVLRNPKVNPKAYPLADPQLTVTILDLVQQAANYKQLKKGANEATKTLNRGISEF
IVLAADAEPLEILLHLPLLCEDKNVPYVFVPSKQALGRSCGVSRPVISCSVTTNEGSQLK
SQIQNLKNAIEKLLI---------------------------------------------
------------------------------------------------------------
------------------------------------------------------------
------------------------------------------------------------
------------------------------------------------------------
------------------------------------------------------------
------------------------------------------------------------
------------------------------------------------------------
------------------------------------------------------------
-----------------MGIDLEAGGRSKQTGRTESKTDNVYMKLLVKLYRFLARRTDSN
FNKVIVKRLYVSRVKRPPLSLSRLIKYAKDNIDKTIVVVGTITDDIXXXXVPKMTVVALR
LSESARSRILKAGGEILTFDQLALRAPTGSKTLLLRGP---REAIKHFAKPYTXXXXXXX
ERARGRRKSRGYKA----------------------------------------------
------------------------------------------------------------
------------------------------------------------------------
------------------------------------------------------------
------------------------------------------------------------
------------------------------------------------------------
------------------------------------------------------------
------------------------------------------------------------
------------------------------------------------------------
------------------------------------------------------------
------------------------------------------------------------
------------------------------------------------------------
------------------------------------------------------------
------------------------------------------------------------
------------------------------------------------------------
------------------------------------------------------------
------------------------------------------------------------
------------------------------------------------------------
------------------------------------------------------------
------------------------------------------------------------
------------------------------------------------------------
------------------------------------------------------------
------------------------------------------------------------
------------------------------------------------------------
------------------------------------------------------------
------------------------------------------------------------
------------------------------------------------------------
------------------------------------------------------------
------------------------------------------------------------
------------------------------------------------------------
------------------------------------------------------------
------------------------------------------------------------
------------------------------------------------------------
------------------------------------------------------------
------------------------------------------------------------
------------------------------------------------------------
------------------------------------------------------------
------------------------------------------------------------
------------------------------------------------------------
------------------------------------------------------------
------------------------------------------------------------
-----------------------------------------------------------H
EYCIVGRGIPTEKNPKPKIYRMKLFAPNEVVAKSRFWYFLSQLDKLKKASGQILSCNEIF
EKHPDTIKNFGIWLRYNSRSGTHNMYKEYRETTLTNAVGRMYAEMASRHRARFSSIQIIR
TAVVPADKVRRVNTLQFINSSIKFPLPHRVQRASSKKYATTFRATRPTT----QLVEVPV
FVIVDSQNRPIR-AVFFFNRKDALAKLKLITVSLDKAYKMAKFVPTTKQLKNFNGTPIFQ
AEGLTMKQIPLFFAKEDLDSAWAEMRRGNPAMSPQARVEVGSFEELLKRMWARVVFFAP-
------------------------------------------------------------
------------------------------------------------------------
------------------------------------------------------------
------------------------------------------------------------
------------------------------------------------------------
------------------------------------------------------------
------------------------------------------------------------
------------------------------------------------------------
------------------------------------------------------------
------------------------------------------------------------
------------------------------------------------------------
------------------------------------------------------------
------------------------------------------------------------
------------------------------------------------------------
------------------------------------------------------------
------------------------------------------------------------
------------------------------------------------------------
------------------------------------------------------------
------------------------------------------------------------
------------------------------------------------------------
------------------------------------------------------------
------------------------------------------------------------
------------------------------------------------------------
------------------------------------------------------------
------------------------------------------------------------
------------------------------------------------------------
------------------------------------------------------------
------------------------------------------------------------
------------------------------------------------------------
------------------------------------------------------------
------------------------------------------------------------
------------------------------------------------------------
------------------------------------------------------------
------------------------------------------------------------
------------------------------------------------------------
------------------------------------------------------------
------------------------------------------------------------
------------------------------------------------------------
------------------------------------------------------------
------------------------------------------------------------
------------------------------------------------------------
------------------------------------------------------------
------------------------------------------------------------
------------------------------------------------------------
------------------------------------------------------------
----------------------------------------------MVMLRLQKRLAASV
LKCGKRKIWLDPNEVNEISMANSRQNIRKLIKDGVVIRKPVRMHSRARVRKNLEAKRKGR
HMGTGKRRGTREARLPTKVMWMRRQRVLRRLLRKYRDAKKIDKHLYHDLYMKSKGNVFKN
KRVLMEFIHXAKAEXAREKLVNDQLEARRLKNKTIKEKRAARLEERMPHSYGYRARTRYL
FSRPFRSRGPIHLSTYLSTFKLGEYVDIKGNGAVQKGMPFKFYHGRTGVIWNVTKRAVGV
ELNKQVRNRIIKKRILVRIDHVKKSACRKDFLDRVKKNDAIKEKAHKEG--KRLPVLPKP
GMI-----ETLQPIPYEMSKRGRGGASGNKFRMTLGLPVGAVLNCADNTGAKNLYIIAVK
GIQGRLNRLPAAAVGDMVMATVKKGKPELRKKVMPAVVIRQKKAWRRKDGVYIYFEDNAG
VIVNPKGEMKGSAITGPVGKECADLWPRIASSAGS--AAKAVRKVYTRVQFYRPKTLKLA
RAPKYPRKSVPSVNKLDQYTILKYPLTTESAMKKIEDNNTLVFIVDLRSNKRQIKDAVKK
MYDIQCQKVNTLIXPDRQKKAYVRLTQDYDALDVANKIGIIMVKFLKPGKVVIVLNGRFA
GRKAVIVRNFDDGTSERRFGRCVVAGIDRYPLKVTKNMGQKRIAKRSKVKPFLRTVNYNH
MMPARYALDLKNTIPTDALSEASKRQAAKKEIKKLFQERYTAGKNKWFFSKLRV------
------------------------------------------------------------
------------------------------------------------------------
---------------------------MTTRFKKHRKKRGHVSAGHGRVGKHRKHPGGRG
NAGGQHHHRINMDKYHPGYFGKVGMRYFHKTNNKFFCPTINLDKIWSFISEEKRKEVPII
DVGRAGYFKVLGKGRLPEQPVIVRAKFFSKLAXEKIKAVGGVCELSA-------------
------------------------------------------------------------
--------------------------------------------------------FTKY
AKQELARIKKYCQVVRLLAHTQIRKLHLRQKKADIMEIQVNGGSVSDKVDFAVKLFEKQV
PIGTVFNENEMIDTFAVTKGKGFEGVTARWGTRRLPRKTHKGLRKVACIGAWHPARVSFA
VARAGQYGYYHRTEKNKKVYRIGKGSDAHNATTGHDLTEKQITPMGGFPHYGIVREDYIM
LKGAVAGPKKRVIT---------------------------------------------K
QKKAMESINSRLALVMKSGKTTLGLKSTLKSLRQGKAKLVIIANNCPPLRKSEIEYYAML
AKTGVHHYTGNNIDLGTACGKYFHVSVLSITDPGDSDIIRSMXXXXTREYTIHLHERLHG
ISFKKRAPRAIKEIRAFATKMMGTQDVRIDTKLSKFVWSKGIRSVPFRVRARLSRKRNDD
EDAKEELYTLVFKGLETVMVAPLVKKEIVKKRLKKFTRHQSDRRKTIKPSWRRPKGIDSR
VRRKFKGQTLMPNIGYGSNKKTRHMLPNGFFKFIVNNVKDLELLMMHNRKYVAEIAHNVS
TRKRKEIVERAQQLSIAVTNQNAKLKSE---LYVKGAILGYKRSLTNQYTNTSLIKIQGV
NSRKETEFYLGERLAYVYKAYRVIWGKVCRPHGNNGVVRARFRRNLPPITLGAQLRVMLY
PSRIGIAVGLSKGHAVTKKSARKGILGKRVKLIRDVIREVVGCAPYERRVMELLKVGKDK
RALKFAKRRLGTHVRAKRKREEMAAAIR---------------------LRKQVKKIEVT
RHAKYTCAFCGKDSVKRQAVGIWKCKSCRKVLAGGAWTMNTSAAATVRSTIRRLREMQES
QIFVKTLTGKTITLEVESSDTIENVKAKIQDKEGIPPDQQRLIFAGKQLEDGRTLSDYNI
QKESTLHRVLRLRGGIIEPSLMILARKYNCDKMICRKCYARLHPRAVNCRKKKCGHSNQL
RPKKKLK-----------------------------------------------------
------------------------------------------------------------
------------------------------------------------------------
------------------------------------------------------------
------------------------------------------------------------
------------------------------------------------------------
------------------------------------------------------------
---------------------------------------MGFVKVVKSKAYFKRFQVKFR
RRREGKTDYRARKRLIIQDKNKYNTPKYRLIVRITNKDVICQVARSLIVGDEIVCAAYSH
ELPRYGITHGLTNFAAAYATGLLCARRLLTKFGLADKYEGHAEVTGEDYNVEPRPFRCLL
DVGLVRTTTGNKVFAALKGACDGGLSVPHSESRFPGYE----------------------
------------------------------------------------------------
-------PKFYPAEDTTKLKASIVPGTVLILLAGRFKGKHVVFLKQLSSGLLLVTGPFKI
NGVPLRRVNQSYVIGTNTKVDTS---LDKYTDDYFKFFRKDDQKEVDSPNLETIKKTPLL
RQYLNARFSLTKYQAPHELKFVPESILKKRKTLEKIQAERAANALEEKKSRKEKRKVIFK
RAEKYIKEYRQQEKSLVRLRRQAKAAGNYFLEPEPRLAFVIRIRGINQVPPNVKKILQLL
RLRQINNGVFVKLNKATIMMLRLVEYYVAYGEPNLKSVRELIYKRGFGKVNRVPITDNSV
IEGELGKYGIICAEDLIHEIFTVGPHFKXASNFLWPFQLSSPLGGFHFI-----------
---------MGRVIRGQRKGAGGIFKSHVKHRQGAAKLRSLDFAERNGYVKGVVKEIVHD
PGRGAPLARVYFRNAYKYKINKELFIAAEGTYSGQFIYCGKKAHLAVGNVLPPGEMPEGT
IICNVEAKMGDRGTFARCSGDYATIIS-ENRTRIKLPSGTKKIVPSTARAMVGIVAGGGR
IDKPMMXAGRAYHKYRAKRNSWPRVRGVAMNPVDHPHGGGNHQHIGHASTVKRDAPPGQX
VGLIAARRTGRLRGMKQIQSSQTIDVFDNVTVNIKGREVRVKGPRGVLKRSFKHANLDIA
LEAGGKKIHVEMWFGKRKEIACIRTVCSEIRNMMTGVTKGYQYKMRFVYAHFPVNVSITP
DKKHVEVRNFLGEKLIRRVDMLEGVEVVRSEKVKDEIVLEGNDICNVSLSAALIQQSTAV
KDKDIRKFLDGIYVSEKDNIVMLIPKKNRVVVYTRLFDEGVMVAKKDYTSPKHPDMEVPN
LHVCKLLQSMKSRGYVTEKFSWQHYYWYLTNEGIEYLREFLHLPADVVPATLKKS-----
MGRMHSNGKGISASALPYRRTPPSWLKITAPEVSEHVCKLAKKGFTPSQIGVILRDSHGI
AQVKSVTGSKILRILKGNGLAPDLPEDLYHLIKKAVAVRKHLEKNRKDKDSKFRLILIES
RIHRLGRYYKKNKQLAPNWKY-TRVSVLNDALVSICNAERRGKRQVLIRPSSKVVIKFLQ
VMMKHGYIGEFEVVDDHRAGKIVVELNGRINKCGVISPRFDIKVVDVEKWIQNLLPSRQF
GVLVLTTSYGIMDHEEAKRKDTGGKILGFFY-----------------------------
------------------------------------------------------------
------------------------------------------------------------
------------------------------------------------------------
------------------------------------------------------------
------------------------------------------------------------
-----------------------------------------------ECVQTFGRKKTAI
AVSRWKGRGLIKINGCPIELVQPEVLRYKVFEPILLLGRVKFAGVDIRIRVKGGGFTAHI
YAIRQAIAKSLVAYYQKYVGEVQKKEIKDILVNYDRTLVGADPRRCEPKKFGGRAARARF
QKSYRMGRVRTKTVKKAARQLIEKYYSTLTLDFQTNKRLCDEKAIIPSKRLRNKIAGFAT
HLMKRIQRGPVRGISLKLQEEERERRMDFVPDVSVVDIENIEVDAETKLLLRHLDMPNLP
GTVRDVPSHEFVTAYAAHLKRTGKVEVPKWVDLVKTGISKELAPYDPDWYYIRAASMARK
VYLRSGTGVGAFRKVYGDAKRYGTRPRHFVKSSGSIARSVLKELEKMKVVEKDPKGGRRI
TQDGQRDLDRIAGQ------------VKDGKIKSLEQIYLFSLPIKEHQIVDFFLGTKLK
DEVMKIMPVQKQTRAGQRTRFKAFVVVGDADGHVGLGVKCSKEVATAIRGAIILAKLSVI
PVRRGFWGAKIGAPHTIPCKVTGHCGSVTMRLVPAPKGTGLVAARVPKKLLQFAGIEDVY
TSSR-------------------------------------------------HRIRITL
TSRNVRNLEKVCADLIRGAKDKELKVKGPVRIPTKVLRITTRKSPCGEGTNTWDRFEMRI
HKRLIDLHSPSEIVKQITAISIEPGVEVEVTI---GINAGRKLKKHRRAQRWNDKQYNKA
HLGKANPFAGASHAKGIVLEKIGIEAKQPNSAIRKCVRVQLIENGKKIAAFVPRDGCLNF
IEENDEVLVAGFGRKGHAVGDIPGVRFKVVKVAGVSLNALYREK-------TCTIRTRKF
MTNRLLQRKQMIIDVLHPGRANVPKAELREKLQKMYKCQDISQVSIFGFRTAFGGGKSTG
FELIYDSVNSLKKFEPKYRIVRVGLAEGKSGSRKQRKERKNRAKKFRGTKKSMTHKRRNN
GGSKHGRGQTKPVRCSDCARCVPKDKAVKRFVVRNIVEMAAQRDVREDSAVPEYVLPKLY
IKMQYCISCAIHSRVVRVRSREDRKNDEDLLHPSEASEKRKYKLKRLVQSXXXXXXDVKC
PGRFNITTVFSHAQTVVLCGSCSTVLCQPTGGKARLTDGCSLRQKVE-------------
------------------------------------------------------------
------------------------------------------------------------
---------QVSKKRKFVADGVFFAELNELLERELAEDGYSGVEVRVTPARTEIIIRATR
TQNVLGDKGRRIRELTAVVQKRFKFPENSVELYAERVVNRALCAIAQAESLRYKLLGGLP
VRRACYGVLRYIMENGAKGCEVIVSGKLRAQRAKSMKFKDGYMVSSGHPRQEYVDRAVRH
VLMRQGVLGVKVSIMLAWDPTGKSGPXVPQPDVVTVHEPREMAVGKNKRLTKGKKGGKKK
VVDPFSRKDWYDIKAPSMFSQRSIGKTLCTRTTGTKIASDALKGRVYEFSLADLNKDDDQ
FFRKIKLRCEDVQGRACLTNFYGMDFTTDKVRSLVRKWQSLIEAHVDVKTTDNYVLRIFA
IGFTKKRQNQVKKTCYAQSSQIRQIRKKMTDIMTREATSCDLXDLVLKFIPXVIGKEIEK
SCRNIYPLQNVFIRQVKMLKMPKFDLSKLMELHGESEEV-----MARGPKKHLKRLNAPK
HWMLDKLGGTYAPRPNPGPHKLRASIPLIVLLRNRLKYALNGRETKLILLQRLVQVDGKI
RTDNKFPAGYMDVVSIEKTNEHFRLLYDVKGRFQMHRITPEEAKFKLLQVRRQQVGARGI
PYIVTHDGRTIRYPDPDIKVHDTVKYDLETGKVVDFIKFEIGQLCMVVGGRNTGRVGVVM
NRERHPGSFEIIHVKDAAGHEFATRIANVVIIGKGNKPSISLPKGKGIKLSILEETDIKL
FNRWTFDDVEVADISLVDYIAVKKYAIYLPHTAGRYSAKRFRKAQCPIVERMVNSMTMHG
RNNGKKLMAVRILKHTFEIIHLLTDQNPIQIMVDAIINSGPREDSTRIGTAGVVRRQAVD
VSPLRRVNQAIYLLTTGAREAAFRSTKTIAECLADELINAAXGPSNSYAIKKKDEIERVD
QANRMKLNISYPVSGCQKLIEIDDEKKLRLFLDKRMSAEVEGDDLGDEFKGYVFKISGGN
DKQGFPMKQGILSNQRVRLLLTKG---------RKGERKRKSVRGCIVGTDLSVLNLVIV
KKGEAELPGLTDKNIPRRLGPKRASKIRKLFNLSKEDDVRKYVKPQTKAPKIQRLVTPIT
LQRKRHRLAIKKRKAEKSRAEAADYAKLLAQRQKLEKE-----DAGASTTYPQQAGTIRK
GGYVVLKGRPCKVVETSTSKTGKHGHAKVHFVGIDIFTNKKYEDLCPSSHNMDVPNVGRT
DYNLLDIDGDNFCTLMDSKGETKSDLRVELLKKQFEDGKELVVTVVGAMNEEQISAIKEY
RNYRKTYNAPRRPFEKERLDQELKLIGEYGLRCKREVWRVQFQLAHIRHAARTLLTLPEK
DPKRLFEGNAILRRLTRLGLLDETHQKLDFVLGLKVQDFLERRLQTQVFKLGLAKSIHHA
RVLIKQRHIRVGKQIVNVPSFMVRIDSQKHIDFALTSPFGGGRPGRVKRKH---------
------------------------------------------------------------
------------------------------------------------------------
------------------------------------------------------------
-----------------XXVHIRVQQRNGRESLTTVTGLPPELDFKKVLKAFKKSFCCNG
TIVDDPELGSVVQLQGDQRKRISQFLIEEGIAKKECVKIHGF------------------
------------------------------------------------------------
------------------------------------------------------------
------------------------------------------------------------
------------------------------------------------------------
------------------------------------------------------------
------------------------------------------------------------
------------------------------------------------------------
------------------------------------------------------------
------------------------------------------------------------
------------------------------------------------------------
------------------------------------------------------------
------------------------------------------------------------
------------------------------------------------------------
------------------------------------------------------------
------------------------------------------------------------
--------------------------------------------DLLKIIQLGLTFSDSE
GNLPWQFNFSFNLNEDMYAQDSIDLLTRSGLDFKKHQDCGIDVEYFGELLMTSGIVLNDD
IKWISFHSGYDFGYLIKLLTAKPLPAEESEFFDLLRTYFPCVYDVKYLMKFNLAGGLNKL
AESLEIERIGPCHQAGSDSLLTSATFFKMRQMFFE-KYMGILYGLG--------------
------------------------------------------------------------
------------------------------------------------------------
------------------------------------------------------------
------------------------------------------------------------
------------------------------------------------------------
------------------------------------------------------------
------------------------------------------------------------
------------------------------------------------------------
------------------------------------------------------------
------------------------MATRAQFENSNEVGVFAKLTNSYCLVTIGGSVNFYS
VFESELADHIPVIHASVGGCRVIGRLTVGNKNGLLLPSTTTDQEMLHIRNSLPDGVAVQR
VEERLSALGNVVTTNDYVALVHTDLDRETEEIVADVLGVEVFRQTIAGQPLVGSYC----
------------------------------------------------------------
------------------------------------------------------------
------------------------------------------------------------
------------------------------------------------------------
------------------------------------------------------------
------------------------------------------------------------
------------------------------------------------------------
------------------------------------------------------------
------------------------------------------------------------
------------------------------------------------------------
------------------------------------------------------------
------------------------------------------------------------
------------------------------------------------------------
------------------------------------------------------------
------------------------------------------------------------
------------------------------------------------------------
------------------------------------------------------------
------------------------------------------------------------
------------------------------------------------------------
------------------------------------------------------------
------------------------------------------------------------
------------------------------------------------------------
------------------------------------------------------------
------------------------------------------------------------
------------------------------------------------------------
------------------------------------------------------------
------------------------------------------------------------
------------------------------------------------------------
------------------------------------------------------------
------------------------------------------------------------
------------------------------------------------------------
------------------------------------------------------------
------------------------------------------------------------
------------------------------------------------------------
------------------------------------------------------------
------------------------------------------------------------
------------------------------------------------------------
------------------------------------------------------------
------------------------------------------------------------
------------------------------------------------------------
------------------------------------------------------------
------------------------------------------------------------
------------------------------------------------------------
------------------------------------------------------------
------------------------------------------------------------
------------------------------------------------------------
------------------------------------------------------------
------------------------------------------------------------
------------------------------------------------------------
------------------------------------------------------------
------------------------------------------------------------
------------------------------------------------------------
------------------------------------------------------------
------------------------------------------------------------
------------------------------------------------------------
------------------------------------------------------------
------------------------------------------------------------
------------------------------------------------------------
------------------------------------------------------------
------------------------------------------------------------
------------------------------------------------------------
------------------------------------------------------------
------------------------------------------------------------
------------------------------------------------------------
------------------------------------------------------------
------------------------------------------------------------
------------------------------------------------------------
------------------------------------------------------------
------------------------------------------------------------
------------------------------------------------------------
------------------------------------------------------------
------------------------------------------------------------
------------------------------------------------------------
------------------------------------------------------------
------------------------------------------------------------
------------------------------------------------------------
------------------------------------------------------------
------------------------------------------------------------
------------------------------------------------------------
------------------------------------------------------------
------------------------------------------------------------
------------------------------------------------------------
------------------------------------------------------------
------------------------------------------------------------
------------------------------------------------------------
------------------------------------------------------------
------------------------------------------------------------
------------------------------------------------------------
------------------------------------------------------------
------------------------------------------------------------
------------------------------------------------------------
------------------------------------------------------------
------------------------------------------------------------
------------------------------------------------------------
------------------------------------------------------------
------------------------------------------------------------
------------------------------------------------------------
------------------------------------------------------------
------------------------------------------------------------
------------------------------------------------------------
------------------------------------------------------------
------------------------------------------------------------
------------------------------------------------------------
------------------------------------------------------------
------------------------------------------------------------
------------------------------------------------------------
------------------------------------------------------------
------------------------------------------------------------
----------
>EP00166_Cyanidium_caldarium
------------------------------------------------------------
------------------------------------------------------------
------------------------------------------------------------
------------------------------------------------------------
------------------------------------------------------------
------------------------------------------------------------
------------------------------------------------------------
------------------------------------------------------------
------------------------------------------------------------
------------------------------------------------------------
------------------------------------------------------------
------------------------------------------------------------
------------------------------------------------------------
------------------------------------------------------------
------------------------------------------------------------
------------------------------------------------------------
------------------------------------------------------------
------------------------------------------------------------
------------------------------------------------------------
------------------------------------------------------------
------------------------------------------------------------
------------------------------------------------------------
------------------------------------------------------------
------------------------------------------------------------
------------------------------------------------------------
------------------------------------------------------------
------------------------------------------------------------
------------------------------------------------------------
------------------------------------------------------------
------------------------------------------------------------
------------------------------------------------------------
------------------------------------------------------------
------------------------------------------------------------
------------------------------------------------------------
------------------------------------------------------------
------------------------------------------------------------
------------------------------------------------------------
------------------------------------------------------------
------------------------------------------------------------
------------------------------------------------------------
------------------------------------------------------------
------------------------------------------------------------
------------------------------------------------------------
-----------VETYEFQAEINQLMSLIINTFYSNKEIFLRELVSNASDALDKIRYQSLT
DKSVLDTEPNLEIQIVADKQNKTLT---XXXGMTKADLVNNLGTIAKSGTKAFMEALQAG
ADVSMIGQFGVGFYSAYLVANNVIVRTKHNDEDAYVWESSAGGTFQIRKDLKRGTAVILH
LKDDQLEYLEERRIKDLVKKHSEFIQYPIKLYVEKEVEKEVEAVEDVKKVKEIVPEWQVL
NKNKPIWTRKPEEISREEYNSFYKSLTNDWDDPLAVKHFKVEGQLEFTALLFCSKRAPFD
LFEPRKKLNNIRLYVKKVFIMDNCEEIIPEYLNFVKGIVDSEDLPLNISREMLQQNKILK
VIKKNIIKKCLEMFSELAENKEDYKTFYEQFSKNIKLGIHEDSQNRQKLADLLRYYSTKS
PDEMVSLKEYVNRMKEGQQYIYYITGESKQAVENAPFLEKLRKKGYEVLF----------
--------XXXVCATKEGLKLEESEEEKKQQEELKKSFENLCSTMKEILGDKVEKVVVSE
RLTDSPCILVTGEYGWSANMERIMKAQALRDSSLAMYMSSRKIMEINPNNAIMSELRRRV
ETDKSDKTVKDLVNLLFDTALLSSGFSLEDPNIFASRIHRMIKLGLSIDL-XTSAMEEVD
------------------------------------------------------------
------------------------------------------------------------
------------------------------------------------------------
------------------------------------------------------------
------------------------------------------------------------
------------------------------------------------------------
------------------------------------------------------------
------------------------------------------------------------
------------------------------------------------------------
------------------------------------------------------------
------------------------------------------------------------
------------------------------------------------------------
------------------------------------------------------------
-------MSRRYDQRVTTFSPDGRLFQVEYALEAISHAGACVGVQSRDGVVLAAERRVLS
KLLD----SEKMYEIDAHVGCVVAGITSDANSLVNRARQAAQRYRNTYHEPVPVEYLVRQ
IADVKQGYTQFGGLRPFGVSILYAGWDRHYGYQLYASDPSGNYGGWRAIAIGQNQAAANS
LLRQEYXXXXTLEQAMRLVARVFAKTADVAMLDVNKLEXXXXX-----------------
-----------------EYALEAIKLGSTAVGVQTAEGVVIAVEKRIPSPLVEPRSIEKI
VEVDVHAGAALSGLTADARTLIEHARREAQNHRFHYDEPMPVESIARAVCDLALRFGE--
LSRPFGVALLIAGWDENGPALYTTDPSGTCIHWGAKAIGAGSEAAQNALQEQYRRDMRLA
EAEVLALRVLRQVMEEKLNAHNVEVAAXQLYSTERVKACVAR------------------
------------------------------------------------------------
------------------------------------------------------------
------------------------------------------------------------
------------------------------------------------------------
------------------------------------------------------------
------------------------------------------------------------
------------------------------------------------------------
------------------------------------AGDNCVSIASDHRFGMSQLTLACD
AQRIEPLHDRLCVGLAGLATDCTTLAERFRYKHNMYRLREKRVMRPRTFAAVASSTLYEK
RFAPYFTEVVIAG-----------------------------------------------
------------------------------------------------------------
------------------------------------------------------------
------------------------------------------------------------
------------------------------------------------------------
------------------------------------------------------------
------------------------------------------------------------
------------------------------------------------------------
------------WSPYQDNGGTVVALAGRDYAIVAADTRFSVSFSIPTREFTKITQLTDR
VVLASAGMGADRQYLHKMLHTRLAMYRHQHQRDMSLPAAAQMLSNTLYSRRFFPIYAFNV
LGGID--GEGFVYGYDAIGSHEQLKVVCSGSGQAIVQPVLDQQFSLTLEQATALVCDAFA
SATERDIHTGDALEMWQITAAGVRQTRYELRKD---------------------------
------------------------------------------------------------
------------------------------------------------------------
------------------------------------------------------------
------------------------------------------------------------
------------------------------------------------------------
------------------------------------------------------------
------------------------------------------------------------
------------------------------------------------------------
------------------------------------------------------------
------------------------------------------------------------
------------------------------------------------------------
------------------------------------------------------------
------------------------------------------------------------
------------------------------------------------------------
------------------------------DIPQNDTAETVYISSLALLKILKHARAGVP
MEVMGLLLGEFVDDWTISIVDYFAMPQSGTGVSVEAIDAVYQQQFLDALKQTGRNEVVCG
WGHSHPGFGCWLSGVDVNTAQSFEALNARAVSLVVDPIQSVRGKVVADTFRTLNPQLAIL
GMEPRQTTSNAGSLNKPSIQALIHGLNRHYYSLRMEYRLNDMERKMLLNLNKPRWSRSLA
PDDHEIHAARNRNALKEMVRLAGAWNDMVKEEM----EELAVARVGKVDARRRLADMVRR
VCDSNCSQALA-------------------------------------------------
------------------------------------------------------------
------------------------------------------------------------
------------------------------------------------------------
------------------------------------------------------------
------------------------------------------------------------
------------------------------------------------------------
------------PEEVQRESAESIIQRARLIENEVRILHQEDQRLRHEVQTLKERVKENE
EKIKMNAQLPYLVANVVEVLXXXXXX--DLDSVRKGRAVVVKTSTRQTVYLPVPGLVDVN
TLKPGDLIGVNKDSYLILEKLPEEYDARVKAFEVDERPTEDFSDIGGLDKQIEEVIEAVV
LPMTHKERFEKVGIRPPKGVLMYGPPGTGKTLLARACAAHTNATFLKLAGTSLVQMYIGD
GARLVRDAFALAKKKAPSIVFIDELDAIGTKRFDSDKSGDRETQRTMLELLNQLDGFDQS
DDVRVLAATNRPDILDAALMRSGRLDRKIEF-----------------------------
--------------------------------------------------------DLYA
RVKRLEKQHELLDIQEEYVKDELRHLRRELLHAQEEVKRIQSVPLVLGSFLEAVDENYVI
VSSTTGSNSYVRCLSTVNRELLKPNSTVALHRHSSALVDTLPPESDTTVAILDRSEKPNV
TYADVGGLDIQKQEIREAVELPLTDPELFRSIGIDPPRGVLLYGPPGTGKTMLAKAVAHH
TTAAFIRVQASQLVQKYLGEGPRMVRDIFRLARENQPAIVFIDEIDAVATKRFDAQTGAD
REVQRILMELLQCMDGFDQGDNVKVIMGTNRADTLDPALLRPGRLDRKIEFPLPDRRQKR
LIFQVITAKMNLSDEVDLEGFVSRPDRLSGAAIAAICQQAGMLAVRNNRYVVLNKDFEDA
YKENVEKDEVEFAFYK--------------------------------------------
------------------------------------------------------------
------------------------------------------------------------
------------------------------------------------------------
------------------------------------------------------------
------------------------------------------------------------
------------------------------------------------------------
------------------------------------------------------------
------------------------------------------------------------
------------------------------------------------------------
------------------------------------------------------------
------------------------------------------------------------
------------------------------------------------------------
------------------------------------------------------------
------------------------------------------------------------
------------------------------------------------------------
------------------------------------------------------------
------------------------------------------------------------
------------------------------------------------------------
------------------------------------------------------------
------------------------------------------------------------
------------------------------------------------------------
------------------------------------------------------------
------------------------------------------------------------
------------------------------------------------------------
------------------------------------------------------------
------------------------------------------------------------
------------------------------------------------------------
------------------------------------------------------------
------------------------------------------------------------
------------------------------------------------------------
------------------------------------------------------------
------------------------------------------------------------
------------------------------------------------------------
------------------------------------------------------------
------------------------------------------------------------
------------------------------------------------------------
------------------------------------------------------------
------------------------------------------------------------
------------------------------------------------------------
------------------------------------------------------------
------------------------------------------------------------
------------------------------------------------------------
------------------------------------------------------------
------------------------------------------------------------
------------------------------------------------------------
------------------------------------------------------------
------------------------------------------------------------
------------------------------------------------------------
------------------------------------------------------------
------------------------------------------------------------
------------------------------------------------------------
------------------------------------------------------------
------------------------------------------------------------
------------------------------------------------------------
------------------------------------------------------------
------------------------------------------------------------
------------------------------------------------------------
------------------------------------------------------------
------------------------------------------------------------
----XXXIILKEGTEDSQGAGQIISNINACEVVVDVLRTTLGPRGMDKLIRGSDGRVTIS
NDGATILRLLNVVHPAAKLLVEVARSQDEEVGDGTTTVVLLAGELLRQAKAFIEDGVHPH
TLIRTYRAAGRLAAQRIQQV---XXXXXXXXXXXXX-RCASTALNSKLIARHKHLFAGMA
VEAVRTLDAELDLSMVGIKKVGGGSITDSFLVPGVGFKKTFSYAGFEQQPKKILDPKVML
LNIELELKSEKENAEVRIASTDEYQRVVDAEWNIIYEKLDAIAASGAQVVLSRLAIGDLA
TQYFADRHIFCAGRVPDADMQRVAKAVGAAVQTTLT-----ALGTCACFEERQVGAERFN
FFTGCPHARSATVVLRGGSEQFLEEAERSLHDALMIVRRTIKFPALVAGGGAIEMELSRY
LREHSRRLQGAGQLIMAAYARALETIPRALCENAGLDATDVLNRLRAQHA-WCGVDLETG
DTGDCWAAHVWEPALVRRNALAAATEAACVILSVDETLK-----GVSGLLREGAQHLYGL
HEAVLKNVEACKMLAGIVRSSFGPDGCNKLISNRLGKLFITSDAATIVHELEVVHPAAKM
VVMAAQAQEREAGDGTGLVMVLAGELLALAVALLHEGLHPSEIVTGYKRAAQEALQALDA
LRDEAQVARALRASLASKQLGMEERLAALVAAACNYVLP-XXX-FNVDSVRVAKVLGGSL
ADSTVLRGAVLVRDVEGTVRQVRPARVAVYSGDLDTSPMETKGTVLLHSAQELQNYTKSE
EALIAERVQKLAAAGVNVVFGEVALHFLEQHRIMAIRCPSKFDLRRVARTTGAVAMV---
-PTADEIGACDAVQVEEMGATKLVVLRQESDATRIATVVLRGSNENLLDDVERAIDDAVR
TFK---RDARLVAGGGAAEMELARRLEQLADQTVGLEQHAMRQYAEALKVVPRTLAENAG
RNPLEFVTRLYAAHVGGHTHAGLAVXXXX-VDAREAGVLDSLCVKYSALKLATDAAVTVL
QVDALIMS----------------------------------------------------
------------------------------------------------------------
------------------------------------------------------------
------------------------------------------------------------
------------------------------------------------------------
------------------------------------------------------------
------------------------------------------------------------
------------------------------------------------------------
------------------------------------------------------------
------------------------------------------------------------
------------------------------------------------------------
------------------------------------------------------------
------------------------------------------------------------
------------------------------------YDRQLRCYSL----KPEYERGDKV
LLPPSHLAELIERNVAAPMVFRVTSRTTHVGVIEFTAEEGTCYAPHWLMENLAAQEGDLV
RLQSASLPKAEYAKLQPQLTEFTRIRNPRAVLETRLRHFTALTRGDEIAIEYNGKTYWIT
VVECRPAEAVCVIETDVSVEFAPP------------------------------------
------------------------------------------------------------
------------------------------------------------------------
------------------------------------------------------------
------------------------------------------------------------
------------------------------------------------------------
------------------------------------------------------------
------------------------------------------------------------
------------------------------------------------------------
------------------------------------------------------------
------------------------------------------------------------
------------------------------------------------------------
------------------------------------------------------------
------------------------------------------------------------
------------------------------------------------------------
------------------------------------------------------------
----------------------------------------MPREIITLQVGQCGNQIGCE
FWKQLCLEHGIRPDG-DRKDPFFYQADDGRYTPRAILIDLEPRVIQAIRSSAYRQLFNPE
NCFVSADGGGAGNNWASGYRQGEEREEELFDMVEREAENSDSLAGFQMCHSIAGGTGSGL
GSYLLERLNDRFPKKVIQTYSVFPNXXXXXDVVVQPYNSLLTLKRLTQNAD---------
------------------------------------------------------------
------------------------------------------------------------
------------------------------------------------------------
------------------------------------------------------------
------------------------------------------------------------
------------------------------------------------------------
------------------------------------------------------------
------------------------------------------------------------
----------------------------RIVAQLLTCMDSL-----VIVIGATNRPEALD
SALRRAGRFDREIELGAPDEEARLHILRTLSRRLRLDGAFDFQSLAKRTAGYVGADLAAL
TMESA------XXXXXXXXXXXXXXXX--ALSITMDDFVAALSRVQPSALREGFSTVPDV
TWADVGALDDLKDELMMTITEPIRESERFAKFGLHAPAGVLLYGPPGCGKTLLAKAVANE
SGANFISIKGPELLNKYVGESERAVRRLFQRARSSAPCVIFFDELDALAPRR-XXXXXXX
GASERVVNQLLTELDGMDARRHVFVVAATNRPDLIDSAMLRPGRFDKLLYVALPSEAGRQ
AILRTAMRGMPH--------IA----GFSGADIASLVR-------R--------------
----HFQTALQKVSPSVSRRDAARYEALQFALRTSRAH----------------------
------------------------------------------------------------
------------------------------------------------------------
------------------------------------------------------------
------------------------------------------------------------
------------------------------------------------------------
------------------------------------------------------------
------------------------------------------------------------
------------------------------------------------------------
------------------------------------------------------------
------------------------------------------------------------
------------------------------------------------------------
------------------------------------------------------------
------------------------------------------------------------
------------------------------------------------------------
------------------------------------------------------------
------------------------------------------------------------
------------------------------------------------------------
------------------------------------------------------------
------------------------------------------------------------
------------------------------------------------------------
------------------------------------------------------------
------------------------------------------------------------
------------------------------------------------------------
-----KRLESYSIYIYKVLKQVHPDTGISSKAMSIMNSFVNDLFERIAAEASKLAQYNKT
KTLTSREIQTAVRLLLP-------------------------------------------
------------------------------------------------------------
------------------------------------------------------------
------------------------------------------------------------
-------------------------------------RVAYFMDHHVGGYYYGQHHPMKP
HRVAMTHNLCLAYGLYRHMEVYRPRAAAAEECKKFHAADYIDFLRRVTPDNAESLLEALQ
RFNVDCPIFDGIWDFCATSAGGSIDGARKLMSGANDIAVNWAGGLHHAKKSEASGFCYVN
DIVLAILELLRLHARVLYVDIDVHHGDGVEEAFYTTDRVMTVSFHKYGDNFFPGTGDVWD
RGFGAGEGYALNVPLKDGIDDASFQRLFQPVMSKVIEVYQPGAIVMQCGADSLAHDRLGC
FNLTVKGHGQCVAYIRSFRIPLLVLGGGGYNIRNVARCWLYETSVLVDVPADAQIPYNDY
WEYFAPDYSLHI----LENQNTAEYLDKVKSKVLEQVRQLRGAPAVQMQHMPP-------
------------------------------------------------------------
-------------------------------ALTQCHALGWMHRDVRPQNXXXXXXXXXX
XXXXXXXXXXXXXXXXXXXXXLWYRAPELLLGSTRYTAAVDMWAAGCVMXXXXXX--LFR
GASEVDQLMQIGRVLGIPXXXXXXXXXXXXXXXXXXXXXXXXXXXXXXADGLDLLTRLLQ
PDPARRLCAAEALGHP--------------------------------------------
------------------------------------------------------------
------------------------------------------------------------
------------------------------------------------------------
------------------------------------------------------------
------------------------------------------------------------
------------------------------------------------------------
------------------------------------------------------------
------------------------------------------------------------
------------------------------------------------------------
------------------------------------------------------------
-----------------------IAPSIYGHTNIKRALALALFGLEGGALVLADRGTCLI
DEFDKMNDQDRTSIHEAMEQ----------------------------------------
------------------------------------------------------------
------------------------------------------------------------
------------------------------------------------------------
------------------------------------------------------------
------------------------------------------------------------
------------------------------------------------------------
------------------------------------------------------------
------------------------------------------------------------
------------------------------------------------------------
------------------------------------------------------------
------------------------------------------------------------
------------------------------------------------------------
------------------------------------------------------------
------------------------------------------------------------
------------------------------------------------------------
------------------------------------------------------------
------------------------------------------------------------
------------------------------------------------------------
------------------------------------------------------------
------------------------------------------------------------
------------------------------------------------------------
------------------------------------------------------------
------------------------------------------------------------
------------------------------------------------------------
------------------------------------------------------------
------------------------------------------------------------
------------------------------------------------------------
---------------------------------------------------------MLP
HKTARGAAALQRLQTFDGVPPPYDHAKRQVVPAALRVLRLRPDRKWTRLGRLSAEVGWKQ
SAVVERLEEKRKGISKKHYERKKAAARLRCVQLVMGPAGVGKSTYCAALQQHGMVSRQPV
HVVNMDPAADALAYEPAADVRELITVDDVSDELALGPNGALVYCMEYVLEDVEWLEEVVT
DWVVLDMPGQVELYTHFECVRELIRARCCAVFLLDASFLGDASKFFAGALTAMSAMLQLG
VPHLNVLSKVDLV-ALLEDYSLVQLVPFSATDEEAI-----------XXXXXXXXXXXXX
XXXXXXXXXXXXXXXXXNLDPAVLQTPYQPDLDIRDSIKYREVMRQYRLGPNGAILTSLN
LFAARFDTALEWM-XXXXXXXXX--DTPGQIEVFTWSASGTIVTESL---LPTVLLFVLD
MPR---ALTFTSNMLYACSMLYKTRLPLVLVLNKCD---------WMRDFEAFDAA-XXX
X-YALSFSRSMALALSEFYREIHXXXXSAVTGEGMPQLLQAIQRAREEY-----------
------------------------------------------------------------
------------------------------------------------------------
------------------------------------------------------------
------------------------------------------------------------
------------------------------------------------------------
------------------------------------------------------------
---------------RMALPVCGMEQEIMEAVSSHDVVFIVGETGSGKTTQVPQFLYEAG
XX--QPRRLAAVWCAHRVAAEXXXXXXXXXXXXXXXXXXXXXXXXIRFVTDGVLLRYLES
DILLRHIRCVVLDEAHERSVHMDLLLGILXXXXXXXXXXXX---------XXXXXXXXXX
XX---SARQHPVTVHFSRHTPVDYVREAVRKCCQIHQRLPPGDILVFLPGRREIQHACQ-
----XXXXXXXXXX---------XXXXXXXXXXXXXXX-VATNVAETSLTLPGIRYVVD-
-XXXXXXXXXXXXXXXXXXXXXX-ASAEQRAGRAGRTGPGHCYRLYSAAVFTHQFAAQSA
PEVQRMPLDAVVLRLAALGVQQPAAFPWVSAPPPEALQRAQQTLQALGA-----------
------------------------------------------------------------
------------------------------------------------------------
------------------------------------------------------------
------------------------------------------------------------
------------------------------------------------------------
------------------------------------------------------------
------------------------------------------------------------
------------------------------------------------------------
------------------------------------------------------------
------------------------------------------------------------
------------------------------------------------------------
------------------------------------------------------------
------------------------------------------------------------
------------------------------------------------------------
------------------------------------------------------------
------------------------------------------------------------
------------------------------------------------------------
------------------------------------------------------------
------------------------------------------------------------
------------------------------------------------------------
------------------------------------------------------------
------------------------------------------------------------
------------------------------------------------------------
------------------------------------------------------------
------------------------------------------------------------
------------------------------------------------------------
------------------------------------------------------------
------------------------------------------------------------
------------------------------------------------------------
------------------------------------------------------------
------------------------------------------------------------
------------------------------------------------------------
------------------------------------------------------------
------------------------------------------------------------
------------------------------------------------------------
------------------------------------------------------------
------------------------------------------------------------
------------------------------------------------------------
------------------------------------------------------------
------------------------------------------------------------
------------------------------------------------------------
------------------------------------------------------------
------------------------------------------------------------
------------------------------------------------------------
------------------------------------------------------------
------------------------------------------------------------
------------------------------------------------------------
------------------------------------------------------------
------------------------------------------------------------
------------------------------------------------------------
------------------------------------------------------------
--------------------------------MQNDDVIWSLI---FCSYKAET----FC
RNRFNVTGLCNRQSCPLANSRYATILE--GVLYLYMKTIERAHTPSQLWERVRLSNSYEQ
ALAQVSKRLKYWPAFLVHCAKQRLTKMVEYLERKRKLRMQPQPELVPIKKKTERRERVRE
QRALASAQLERSIEGELTRRLQRGAYGDLY-----------MQIRDFRQIDPAFVAKPAL
WVRHNVLVVSLEQVRALIFADRLLLFQPEQPAAPFEFRALEAILICVCVSLESDLSEFEP
KLVRALNELSK-----QLEQLRALKLQLGAFLVRVQNVQDALRELLDEDEDMSRMYLSQR
PVGEHEEVEQILEAYLQVVAHIRNRADLISAATADTED----------------------
------------------------------------------------------------
------MLAALTVSRDRLASAGVCVGKFTHSKKFRVQVTFLDYLANYAQCKVWVKGSSEM
SFLYGNHVLKTGLSRITEGTGKNQAVMVLNERDVPLGFGVTARSALDCAVALPHDIVVLN
QADIGSYLRDE-------------------------------------------------
------------------------------------------------------------
------------------------------------------------------------
------------------------------------------------------------
------------------------------------------------------------
------------------------------------------------------------
------------------------------------------------------------
------------------------------------------------------------
------------------------------------------------------------
------------------------------------------------------------
------------------------------------------------------------
------------------------------------------------------------
---------------------RIQHCLHVLEDFRRRAEYVQQLIDTLSQLHDCLPSLTRR
FHYLFGAAEAVEFLQANESPRPLVIRTNTLKTRRRELAQALIGRGMNVDPLGDWSKVGLL
VHESQVPVGATPEYLAGHYTIQSASSLMPVMALAPQPHERVLDMAAAPGGKASYIGQLMR
GTGVLFANDAKRERCKALVANLQRLGVHHAVVMNDDGR-XXXXXFDRVLLDAPCSGTGII
AHDESVKQTRTDDSIARCVYLQKQLILAAIDACNAKSPTGGYVVYSTCSVLMDENEAVID
YALRKXX--VVPAGLPFGVPGFTNFRGKHFHRDLQEARRFYPHVHNMDGFFVCKLRV---
---------------------X--KLKAFKKFDDLAEALTSATALGEGKLSKTLKKFLRK
ELAIGEAKLAGIIKEKLELRCVYDPLTLEIMRGVRAHADELXX-MTLGLAHSLSRYKLKF
SPDKLDVMVVQAISLLDDLDKEINTYAMRLREWFGWHFPELSRLVADNVAYAKVVGRMRT
RERAAALDFSDLVDADTDQRVKEMALVSMGTEVGEEDVINMVELAEQVVCLADYRVELFE
YLRNRMAAIAPNLTAMVGELVGARLIAHAGSLMNLAKYPASTIQILGAEKALFRALKTKH
ATPKYGLIYHASLVGQASAKNKGKISRVLAAKAALATRVDALG-----------------
------------------------------------------------------------
------------------------------------------------------------
------------------------------------------------------------
------------------------------------------------------------
------------------------------------------------------------
------------------------------------------------------------
------------------------------------------------------------
------------------------------------------------------------
------------------------------------------------------------
------------------------------------------------------------
------------------------------------------------------------
------------------------------------------------------------
------------------------------------------------------------
------------------------------------------------------------
------------------------------------------------------------
------------------------------------------------------------
------------------------------------------------------------
------------------------------------------------------------
------------------------------------------------------------
------------------------------------------------------------
------------------------------------------------------------
------------------------------------------------------------
------------------------------------------------------------
------------------------------------------------------------
------------------------------------------------------------
------------------------------------------------------------
------------------------------------------------------------
------------------------------------------------------------
------------------------------------------------------------
------------------------------------------------------------
------------------------------------------------------------
-----------------------------------------KNRLDKYYHLAKEHGFRSR
AAFKLIQLNRRHGFLRGVVDLCAAPGGWLQVARKYAPLVAPCVGVDLVPISPVRGCVCVT
GDITAAQCVNAVRVDVVLSDASPKMGTAWLQDAYAQVELSLHALRVASALLAPGGWFVSK
LFRSADSNALLYVLNTLFEQVQVTKPAASRQESAEVYVVCRGYRAPRRMEARLLDPRYVF
R-----------------------------------------------------------
------------------------------------------------------------
------------------------------------------------------------
-----------------------------------------------XXXXXXPFRVLER
CVSDASPCLVSCRNDKKLYGILRAYDKHFNLILEQVRELWXXXXXXXXXXERFIPKLFVR
GDTVIFVLR---------------------------------------------------
------------------------------------------------------------
------------------------------------------------------------
----------------------------------F-----------XXXXXXXXXXXXXX
XXLWHTDRSEPMXXXXXXXXXXXX--FHPSDASLLSSSGADRRVRLFDVRQRGSVGNTRL
PMRANEVAWNPMDTYLLSVATDDHNVYTHDMRRLDRVXXXQVGHVGAVLSVHYSPTGREL
CTGSYDSLVRIYPTHARQARDVYYTRRMQRVFAVRFSSDAHYLLSGSDDGNVRVWKTHAS
EPLRPLLPRERRALDHANALK---------------------------------------
------------------------------------------------------------
------------------------------------------------------------
------------------------------------------------------------
------------------------------------------------------------
------------------------------------------------------------
------------------------------------------------------------
------------------------------------------------------------
------------------------------------------------------------
------------------------------------------------------------
------------------------------------------------------------
------------------------------------------------------------
------------------------------------------------------------
------------------------------------------------------------
------------------------------------------------------------
------------------------------------------------------------
------------------------------------------------------------
------------------------------------------------------------
------------------------------------------------------------
------------------------------------------------------------
------------------------------------------------------------
------------------------------------------------------------
------------------------------------------------------------
------------------------------------------------------------
------------------------------------------------------------
----------------------VKVFGVGGGGGNAVSRMGVRFAVANTDRGLGAGGEPKV
GQAAAEESYDAIAQ-XXXXDLLFVTAGMGGGTGTGAAPVVAEVGKKLGALTVGVVTKPFA
FEGRRRMQQALDGVAALRDKVDTLIVISNDRLMHVVPKNMPLKRAFCVADDVLKHGVRGI
SELVTRPGLINVDFADVKSVMAEKGYALLGLGVGSGEQRAREAALAAVSSPLLDFPLNNA
KGAVFNICGGPDMSLSEVNQCAEVIYEHLDDDASIIFGATV-XXXXSVTVVATGF-----
------------------------------------------------------------
------------------------------------------------------------
------------------------------------------------------------
------------------------------------------------------------
------------------------------------------------------------
------------------------------------------------------------
------------------------------------------------------------
------------------------------------------------------------
------------------------------------------------------------
---------------------------------------------------DTLRWYLRH
VRRFELLRGGEELELSRQVAQLKSWEKQRDELRQELQRPPSSAE-----GEFEQQLTDGR
RARDRMISANLRLVVSVARQHMQRGVPLEDLIQEGSIGLMRAVDMFQASKGYRFSTYAVW
WIRQGVWRALSEQSRLIRLPLYMFERAAALRRVFSQMSVELGRTPTNEELSARLGFSAEA
XXXXXXXXX-VSSLDAPIX----IESPDASPEELIERSLLREEIDN----LTQRERSVIR
MRYGLDSGDIKSFAHIGQVVEVSADRVRQIERAALEKLRLPLSMALLRD-----------
------------------------------------------------------------
------------------------------------------------------------
------------------------------------------------------------
------------------------------------------------------------
------------------------------------------------------------
------------------------------------------------------------
-------------------------------------------------TVTEKLAQVPV
FAVTNESGQPYQVGLIFFDPDDAVRMLRVFIMGLDRAFEMFRFYPSQRQTDYVDGVPCFV
GKGLTLRKIPLFLDKRDLDEAWSKLRDNMPELPKEAEVEVGDLVD-----LKRVALFPP-
------------------------------------------------------------
------------------------------------------------------------
------------------------------------------------------------
------------------------------------------------------------
------------------------------------------------------------
------------------------------------------------------------
------------------------------------------------------------
------------------------------------------------------------
--------------SLLRRAWETHTRALLFLIGDHAKDQVPNLHYMMCKVGARAKPSVLW
MYKRELGFSSHRKKRMRQIRKXXXX-------------------------------XXXX
XXXXXXXXXXXXXXXXXXXXXXXXXXXXXXXXXXXXXXXXXXXXXXXXXXXXXXXXXXXX
XXXXXXXXXXXXXXXXX-----XXXXXXXX----LQCAKTLDQA--------XXXXXXXX
XXXXXTAARGRGKSASLGLATALAIMHGYSNVVVAAPSPENLVAFFAFAVSGLKALGYQE
HLDFQ--HVVRIGVWKTHRQSVQYLEPXX-AELLIVDEAAAIPLLYT--------VFLSS
TVTGYEGTGRSLSLKLLQQLRRRLRELQLRQPIRYAERDPIEMWLYRVLCLEATAPHPRD
CQLFEVDRDALFSAHAMAEAFLHRAMALFVSSHYKNSPNDLQMLSDAPAHRLYVLLAXXL
PDVLCALQVCLEGAIGHERVAEELGRGRRAAGDLIPWTVSQQFQEPAFAGLAGARIVRIA
THPDVQGMGYGTRAVQLLL--X------PLLHRL-XXXXXX-DYLGVSFGLAHGLFRFWR
RLGFLPVYVRLTPNELTAEHTCILLXXX---EDWRRRFLSLLGYQLRHLPVGLAL--XSP
HDRQRLASYARDLLDYHVVLDMVPLLARLYFLLSAAQQAILLALGLQHRSLESLDRELDV
GVPQLLALFSKMMRKMA-------------------------------------------
------------------------------------------------------------
------------------------------------------------------------
------------------------------------------------------------
------------------------------------------------------------
------------------------------------------------------------
-------------------XXLLHDLSFPGACHRVRNTPSSTHLVAVGTYPPQVRVYEYA
ELGLKFERHLDAVACDVLVLEDDWRKLAMLRVDRVLEFHSQYGRHATVRIPTPGRALALH
ATTCDLYVAASGSQVYRLNLDEGRFLPPLHTLNAAHSMVVCGGSGGGVEAFDPR------
-LCGTQSGWALLYDIRAG-------MGYGVPVVS--XXXXXXXXXXXXX---EPIHH---
--GAGLILAACEDQPVHAYYLPALGPAPKWCAFLDHMTEELXYEHYKFVTRAEVAAEALG
TEQLQPYLHGFLRAYRKAKSAAEPYAYEEWRQARLRFAARWTHDDYVVSEHER-------
------------------------------------------------------------
------------------------------------------------------------
------------------------------------------------------------
------------------------------------------------------------
------------------------------------------------------------
------------------------------------------------------------
------------------------------------------------------------
------------------------------------------------------------
------------------------------------------------------------
------------------------------------------------------------
------------------------------------------------------------
------------------------------------------------------------
------------------------------------------------------------
------------------------------------------------------------
------------------------------------------------------------
------------------------------------------------------------
------------------------------------------------------------
------------------------------------------------------------
------------------------------------------------------------
-----------------MSKRGRGGAAGTKFRSTLGLPVGAVINCADNSGAKNLYIIAVH
GVRGRLNRLPAAAVGDIVLATVKKGKPELRKKVMPAVVIRQRKAWRRKDGTYIMF-----
------------------------------------------------------------
------------------------------------------------------------
----------------------------------------------KPGKVVVVLQGKYA
GRKAVIVRNYDNGTRERPYGHAVIVGVDKYPKKVTRKMNKEKIRKRSRLRPFVRVVNYNH
IMPTRYTLDLKTAVPEEAKSNLTARKKAKRNVHRVLKERYLTGKNRWFFTKLRFXWLESD
RDYTYQELLRRIFDFLHGKHPSLLRPPQIAREGSKKTVFMNFGDICKSIHRQPEHLLAYM
SAEMGTTGNLQEGGRLVLKGRFQPKGIENVLRKYILEYVICKSCRSPESILMRDANTRLY
FLQCESCGASRSVAPIRQGYVAQVERR---------------------------------
------------------------------------------------------------
------------------------------------------------------------
------------------------------------------------------------
------------------------------------------------------------
----------HCHVVRLIVHTQQRKFRLRQKKAHILEVQINGGSVADKVDFAERLFEKTV
SLREVFAEDEMVDAIGVTKGKGFAGVVARYGVRRLPRKTHRGLRRVACIGAWHPARVQFS
VPRAGQMGYHHRTQMNLKVYRIGKGGDPKSATTEYDLTEKSITPLGGFPHYGVVREDWVM
LRGAVQGPRKRPIVLRKSLFPVTSRKAQEKTELKFIDTSSKWGHGRFQTTAEKARYMGTK
SKKTADTVSSRLALVMKSGKTTLGLKSTLKSLRQGKTKLVVLANNCPPLVRSQIEYYCLL
AKCGVHHF--XXXXLGTACGKFFRCSCLGVTDPGDSDILKF-------------------
------------------------------------------------------------
------------------------------------------------------------
------------------------------------------------------------
------------------------------------------------------------
------------------------------------------------------------
------------------------------------------------------------
------------------------------------------------------------
------------------------------------------------------------
------------------------------------------------------------
------------------------------------------------------------
------------------------------------------------------------
------------------------------------------------------------
------------------------------------------------------------
------------------------------------------------------------
------------------------------------------------------------
------------------------------------------------------------
------------------------------------------------------------
------------------------------------------------------------
------------------------------------------------------------
------------------------------------------------------------
------------------------------------------------------------
------------------------------------------------------------
------------------------------------------------------------
------------------------------------------------------------
------------------------------------------------------------
------------------------------------------------------------
------------------------------------------------------------
------------------------------------------------------------
------------------------------------------------------------
------------------------------------------------------------
------------------------------------------------------------
------------------------------------------------------------
------------------------------------------------------------
-----RTIRIDVWHGERKHVACIMTAASVLRNMFAGVLKGFCYEMRAVYAHFPLNLTIAD
DDTLVEVRN---------------------------------------------------
------------------------------------------------------------
------------------------------------------------------------
MGRLHSKGKGISSSSIPYKRTPPSWCKVTEQECVEWITKMARRGVTPSQIGVLLRDQHGV
GLSKPITGNKIVRILRAHGLAPELPEDLYFLVKKAVNIRKHLERNRQDKDAKFRLILVES
RIHRLARYYRREGALPPTWKY---------------------------------------
------------------------------------------------------------
------------------------------------------------------------
------------------------------------------------------------
------------------------------------------------------------
------------------------------------------------------------
------------------------------------------------------------
------------------------------------------------------------
------------------------------------------------------------
------------------------------------------------------------
------------------------------------------------------------
------------------------------------------------------------
------------------------------------------------------------
-TVKDVPADALIRAYAAHIKASGLVREPEWVEYVKTGPMKELPPSDRDWLFVRMASLARR
VYLRQYTGVGTFSKVYGSRQRNGTSPAHFRRASRKVIRHCLQELERLGVV--------VL
TRKGRQELDTQATR----------------------------------------------
------------------------------------------------------------
------------------------------------------------------------
------------------------------------------------------------
------------------------------------------------------------
------------------------------------------------------------
------------------------------------------------------------
------------------------------------------------------------
------------------------------------------------------------
------------------------------------------------------------
------------------------------------------------------------
--------------------------QGDLLYPDPAVEARKHKLKRLIPSPNSYFMDVKC
PGCF-XXXXFSHAQTVVMCGNCATVLCQPTGGKAKLMESCSFRKKVD-------------
------------------------------------------------------------
------------------------------------------------------------
------------WKRRLVQDGVLYAELSELLMRELAEDGYAGVELRNVPPKIEIIIRATR
PRSVLGEKGRRIRELTALIERRFGYSEGQVMLYAEPVANRGLCAMAQAESLRYKLLGGLA
VRRA--------------------------------------------------------
-----------------------------------------MAQGKNKRLSKGKKGTKKR
ITDPLSRKEWYDVKAPSYFTVRQAGKTIVSKTAGTRIASEELKGRVFEVCLAELQKDEDL
AYRKIRLRCEDVHGRNCLTQFYGFDLTRDKLCSMMRKWQSTIEAHVDVKTTDDYVLRLFC
IGFTKRRPGQVARTSYCKGSQERAIRKKMVDIMTREAATCELKELVAKFIPEAIGKEIEK
ACQGIYPLQNVYIRKCKVLRTPKFDLTKLMEVHGDPEDTGXXXX----------------
------------------------------------------------------------
------------------------------------------------------------
------------------------------------------------------------
--------------------------------------------------------EIKL
FNRWSFEDVEVNDMSLHDYIAVKKYAVYLPHTAGRYAVKRFRKAQCPIVERLVNSLMMHG
RNNGKKLMAVRIVKQAFEIIHLLTDANPIQVFVQAVMNAGPREDSTRIGSAGTVRRQAVD
VSPLRRVNVALYLITTGAREAAFRSMKTMAECLADEIINASKGSSNSYAIKKKDEVERVA
KANR--------------------------------------------------------
------------------------------------------------------------
------------------------------------------------------------
-------------------------------------------DAGAADATPIPAGSLKK
NSFVVIKGFPCKVVDISTSKTGKHGHAKANIVGIDIFTGKKYEEMCPTSHNVLQPIVNRK
DYQLVDIEDDGFVVLMDESNETRSDLKLEKIKQDFEDGKELLVTVLSAMKTEKIIAAKE-
------------------------------------------------------------
------------------------------------------------------------
------------------------------------------------------QDDIAK
MLACNSHLGTKNCSSLMAPYVFRRRADGVHVINLARTWEKLQLAARIIATVETPADVVAV
SARPYGQRAVLKFAQYTGATPCAGRWTPGQLTNQLERKFVEPRLLIVTDPRVDAQPVKEA
SYANIPT-----------------------------------------------------
-------------DPFANIVHIRLQQRNGRKCLT--XXXDSKLDLNKITKAFKKEFCCNG
CVVDDTELGRVIQLQGDQREKVRKFLIQEKLAEKDLIKVHGI------------------
------------------------------------------------------------
------------------------------------------------------------
------------------------------------------------------------
------------------------------------------------------------
------------------------------------------------------------
------------------------------------------------------------
------------------------------------------------------------
------------------------------------------------------------
------------------------------------------------------------
------------------------------------------------------------
------------------------------------------------------------
-----------CVQLVMGPAGVGKSTYCAALQQHGMVSRQPVHVVNMDPAADALAYEPAA
DVRELITVDDVSDELALGPNGALVYCMEYVLED-WLEEVVTSFVDGDWVVLDMPGQVELY
THFECVRELIR---EARCCAVFLLDASFLGDASKFFAGALTAMSAMLQLGVPHLNVLSKV
DLVLLPDVPALVAELAARFRALNARVGALLEDYSLVQLVPFSATDRIREVYAENLEDEIR
NLSNLV----VLAMDTEFPGVVARPLGTFANGADFMYHCMRCNVDLLNVIQIGICVADAD
GRLPWQFNFAFSVERDLCAQESIALLTEAGIDFEAHARHGIDPLRFGELLMTSGIVLNEQ
VTWVTFHSGYDFGYLIKICTADALPEDEREFHELLQLFFPRVYDVKVL----LRGGLNRL
AETLQVRRYGPIHQAGSDALLTLDVFERL-------QCMN-V------------------
------------------------------------------------------------
------------------------------------------------------------
------------------------------------------------------------
------------------------------------------------------------
------------------------------------------------------------
------------------------------------------------------------
------------------------------------------------------------
------------------------------------------------------------
------------------------------------------------------------
------------------------MAVRCQFESSSEVGVFAKLTSGYCLVSVSSSENFYS
VFEAELADHVPVIHATV--CRCIGRLCVGNRHGLVLPDSTSDQELLHLRNSLPDSVVVQR
CEEKLNALGNCIVSNDYVALVHPDLDRETEELIADVLGVEVFRHAIAGEALVGSYCCLTN
QGGLLHPLTPIEDQDELSSLIQVPLVAGTINRGSEVIGAGLVANDWSAFCGLDTTSTELS
VIESIFRLRDAEPITSLGELKPALIENLA-------------------------------
------------------------------------------------------------
------------------------------------------------------------
------------------------------------------------------------
------------------------------------------------------------
------------------------------------------------------------
------------------------------------------------------------
------------------------------------------------------------
------------------------------------------------------------
------------------------------------------------------------
------------------------------------------------------------
------------------------------------------------------------
------------------------------------------------------------
------------------------------------------------------------
---------------------------------------------DEVVMDVGGVHAPVA
NALRRIMLVEVPTMAVEYVTVHRNSSILHDEQLAHRLGLVPVLADARAFXXXXXXXXXX-
VYSDQIEWVPX-GILLAKLAPGQAIDLEMDAVKGYGQEHAKWSPVATAAYRMAPRVQITR
DIIGEQAQRLVRLCPMHVFDIERRERDCTRCEECV-------EHFIFSVESTGQYRADVI
FLEALHILKHKCV-----------------------------------------------
------------------------------------------------------------
------------------------------------------------------------
--------------TTRFMTKYERARVLGTRALQISMGAPVLVDLEGESDPLQIAMKELR
AKRIPLKIRRHLPNGAYEDWSVNELII---------------------------------
------------------------------------------------------------
------------------------------------------------------------
------------------------------------------------------------
------------------------------------------------------------
------------------------------------------------------------
------------------------------------------------------------
------------------------------------------------------------
------------------------------------------------------------
------------------------------------------------------------
------------------------------------------------------------
------------------------------------------------------------
------------------------------------------------------------
------------------------------------------------------------
------------------------------------------------------------
------------------------------------------------------------
------------------------------------------------------------
------------------------------------------------------------
------------------------------------------------------------
------------------------------------------------------------
------------------------------------------------------------
------------------------------------------------------------
---------------------------------------------------------YLH
AEALDELGLRRYCCRRMLLTHVDLIEKLL-------------------------------
------------------------------------------------------------
------------------------------------------------------------
------------------------------------------------------------
------------------------------------------------------------
------------------------------------------------------------
------------------------------------------------------------
------------------------------------------------------------
------------------------------------------------------------
------------------------------------------------------------
------------------------------------------------------------
------------------------------------------------------------
------------------------------------------------------------
------------------------------------------------------------
------------------------------------------------------------
------------------------------------------------------------
------------------------------------------------------------
------------------------------------------------------------
------------------------------------------------------------
------------------------------------------------------------
------------------------------------------------------------
------------------------------------------------------------
------------------------------------------------------------
------------------------------------------------------------
------------------------------------------------------------
------------------------------------------------------------
------------------------------------------------------------
------------------------------------------------------------
------------------------------------------------------------
------------------------------------------------------------
------------------------------------------------------------
------------------------------------------------------------
------------------------------------------------------------
------------------------------------------------------------
------------------------------------------------------------
------------------------------------------------------------
------------------------------------------------------------
------------------------------------------------------------
------------------------------------------------------------
------------------------------------------------------------
------------------------------------------------------------
------------------------------------------------------------
------------------------------------------------------------
------------------------------------------------------------
------------------------------------------------------------
------------------------------------------------------------
------------------------------------------------------------
------------------------------------------------------------
------------------------------------------------------------
------------------------------------------------------------
------------------------------------------------------------
------------------------------------------------------------
------------------------------------------------------------
------------------------------------------------------------
------------------------------------------------------------
------------------------------------------------------------
------------------------------------------------------------
------------------------------------------------------------
------------------------------------------------------------
------------------------------------------------------------
------------------------------------------------------------
------------------------------------------------------------
----------
```
