## Supplementary file S6 for "Nucleomorph phylogenomics suggests a deep and ancient origin of cryptophyte plastids within Rhodophyta": Cpar_229_1.r2.partial.treefile

```
(Cryptomonas_paramecium:0.3280745037,(((((((EP00243_Klebsormidium_subtile:0.2253918621,(((((EP00269_Selaginella_moellendorffii:0.0942669895,EP00247_Physcomitrella_patens:0.0624276483)30:0.0120400836,EP00248_Marchantia_polymorpha:0.0571465016)63:0.0318836924,((EP00271_Cylindrocystis_brebissonii:0.0896301629,EP00270_Netrium_digitus:0.0878787226)100:0.1414475700,EP00245_Coleochaete_scutata:0.1065387626)36:0.0104041649)79:0.0187170887,EP00244_Chara_vulgaris:0.1241714442)99:0.0597954687,EP00272_Mesostigma_viride:0.3105405444)48:0.0121125993)92:0.0643820951,((EP00198_Chlamydomonas_reinhardtii:0.0193934054,EP00202_Volvox_carteri:0.0326134997)100:0.2436655912,EP00206_Coccomyxa_subellipsoidea:0.1653405139)59:0.0364019494)59:0.0493446318,(EP00229_Micromonas_commoda:0.0546990145,(EP00222_Ostreococcus_lucimarinus:0.0248888772,EP00224_Ostreococcus_tauri:0.0295769452)100:0.0552662731)100:0.1793970661)100:0.2331825384,((EP00741_Cyanophora_paradoxa:0.1688647996,EP00274_Cyanoptyche_gloeocystis:0.1280734741)100:0.2455503475,(EP00168_Porphyra_purpurea:0.3208355105,EP00276_Gloeochaete_wittrockiana:0.3368403308)100:0.1726955780)100:0.1950727571)55:0.0596852209,EP00735_Rhodelphis_limneticus:0.5408185402)100:0.1744907373,(((((((new_Toli_Illu_D1_ToliTrain_predictions_aa:0.0544071083,((EP00183_Erythrolobus_madagascarensis:0.0330089669,EP00182_Erythrolobus_australicus:0.0199592979)66:0.0045224450,new_Ecox_RvioTrain_aa:0.0068378723)100:0.0543829891)85:0.0348262125,((EP00184_Porphyridium_aerugineum:0.0987167762,new_Paer_ToliTrain_predictions_aa:0.4003713558)100:0.0956238983,EP00185_Porphyridium_purpureum:0.1598879587)97:0.0493204566)100:0.1611262965,(EP00181_Compsopogon_caeruleus:0.2138206140,new_Mery_Illu_D3_aa:0.1315949849)78:0.0228720682)68:0.0294174736,(((EP00177_Eucheuma_denticulatum:0.0348138302,EP00176_Chondrus_crispus:0.0815327840)74:0.0159296603,EP00178_Gracilaria_changii:0.0558068082)100:0.1302330723,EP00172_Hildenbrandia_rubra:0.1325152213)90:0.0357993152)43:0.0163053820,(EP00170_Pyropia_yezoensis:0.0150703632,EP00169_Porphyra_umbilicalis:0.0212547726)100:0.2512797738)64:0.0098589430,((EP00189_Rhodosorus_marinus:0.0943895174,(EP00190_Stylonematophyceae_sp_CCMP1999:0.0143444842,EP00188_Purpureofilum_apyrenoidigerum:0.0443118751)95:0.0445974199)100:0.1132444965,(new_Rvio1_RvioTrain_cDNA_predictions:0.2931696055,new_Dgri_D4_BuscoTrain_augustus_aa:0.2956414087)98:0.1035150049)47:0.0204605606)58:0.0218642106,(EP00167_Galdieria_sulphuraria:0.1811439924,(new_Gmax_Illu_D1_GsulTrain_predictions:0.0279542097,EP00165_Cyanidioschyzon_merolae:0.0053113341)100:0.3272205608)66:0.0390176368)65:0.0270692647)100:0.2105216300,(nm_Hand_GCF_000018645.1_ASM1864v1_protein:0.1060778739,nm_Cmes_GCA_000286095.1_ASM28609v1_protein:0.1280392020)100:0.0891813678)82:0.0425299135,nm_Gthe_GCF_000002975.1_ASM297v1_protein:0.2862786424);
```
