## Supplementary file S6 for "Nucleomorph phylogenomics suggests a deep and ancient origin of cryptophyte plastids within Rhodophyta": Cpar_229_2.r2.partial.treefile

```
(Cryptomonas_paramecium:0.3600474000,((((((((((((((((((EP00243_Klebsormidium_subtile:0.0507118894,(EP00244_Chara_vulgaris:0.0188242833,EP00272_Mesostigma_viride:0.0200319603)98:0.0552796218)75:0.0422967077,EP00203_Chlorella_variabilis:0.0932819757)55:0.0177470748,((((((((EP00269_Selaginella_moellendorffii:0.1076039809,EP00270_Netrium_digitus:0.0056130839)54:0.0349671598,EP00271_Cylindrocystis_brebissonii:0.0919527892)33:0.0000020384,EP00248_Marchantia_polymorpha:0.0000020390)38:0.0140478038,EP00247_Physcomitrella_patens:0.0105750134)39:0.0000020317,EP00178_Gracilaria_changii:0.1210047009)72:0.0761401763,EP00245_Coleochaete_scutata:0.1291517348)96:0.1344328938,(EP00198_Chlamydomonas_reinhardtii:0.0000021539,EP00202_Volvox_carteri:0.0115874283)100:0.2795887627)70:0.0968506655,EP00206_Coccomyxa_subellipsoidea:0.0341922424)10:0.0000028407)38:0.0514381024,(EP00229_Micromonas_commoda:0.0000021454,(EP00222_Ostreococcus_lucimarinus:0.0277107315,EP00224_Ostreococcus_tauri:0.0143708599)96:0.0605649311)80:0.0254357068)95:0.1507576541,EP00741_Cyanophora_paradoxa:0.0148533368)52:0.0268955041,EP00276_Gloeochaete_wittrockiana:0.0126849286)47:0.0149304928,((EP00735_Rhodelphis_limneticus:0.1256080838,EP00736_Rhodelphis_marinus:0.1061487232)99:0.2422575546,EP00274_Cyanoptyche_gloeocystis:0.0897158613)47:0.0122888488)16:0.0000024779,EP00275_Glaucocystis_nostochinearum:0.0281499477)95:0.1679755348,EP00167_Galdieria_sulphuraria:0.2295056326)50:0.0507412307,((EP00170_Pyropia_yezoensis:0.0000020390,(EP00169_Porphyra_umbilicalis:0.0000020390,EP00168_Porphyra_purpurea:0.0000020390)100:0.0000020390)100:0.1836626778,((EP00177_Eucheuma_denticulatum:0.0254403093,EP00173_Palmaria_palmata:0.2753033800)71:0.0349883108,EP00176_Chondrus_crispus:0.0052629546)91:0.1755811498)66:0.0414567478)49:0.0531564817,new_Rvio1_RvioTrain_cDNA_predictions:0.3022249561)40:0.0257907259,((EP00181_Compsopogon_caeruleus:0.0603366603,new_Mery_Illu_D3_aa:0.0430980805)72:0.0684195163,EP00180_Rhodochaete_pulchella:0.0336697878)75:0.0449252412)31:0.0193689777,(EP00189_Rhodosorus_marinus:0.1442826627,(EP00190_Stylonematophyceae_sp_CCMP1999:0.0000029900,EP00188_Purpureofilum_apyrenoidigerum:0.0116046846)92:0.0785204403)92:0.2081943820)83:0.1462535841,EP00185_Porphyridium_purpureum:0.0000024706)60:0.0130972892,(EP00184_Porphyridium_aerugineum:0.0000020390,new_Paer_ToliTrain_predictions_aa:0.0000020390)100:0.1108977917)50:0.0137245781,(EP00183_Erythrolobus_madagascarensis:0.0127856455,(new_Ecox_RvioTrain_aa:0.0000020390,EP00182_Erythrolobus_australicus:0.0000020390)99:0.0000024520)85:0.0279347968)43:0.0000020340,(new_Gmax_Illu_D1_GsulTrain_predictions:0.0219374574,EP00165_Cyanidioschyzon_merolae:0.0277524685)100:0.8429873339)46:0.0000020306,new_Toli_Illu_D1_ToliTrain_predictions_aa:0.0390194982)90:0.5901546102,((nm_Hand_GCF_000018645.1_ASM1864v1_protein:0.3423121054,nm_Cmes_GCA_000286095.1_ASM28609v1_protein:0.1019707259)82:0.3029445412,nm_Gthe_GCF_000002975.1_ASM297v1_protein:0.6011632199)69:0.2967981898);
```
