## Supplementary file S6 for "Nucleomorph phylogenomics suggests a deep and ancient origin of cryptophyte plastids within Rhodophyta": Cpar_229_3.r2.partial.treefile

```
(Cryptomonas_paramecium:1.7320690999,(((((((new_Toli_Illu_D1_ToliTrain_predictions_aa:0.0411149895,((EP00184_Porphyridium_aerugineum:0.0000026010,new_Paer_ToliTrain_predictions_aa:0.0000026010)99:0.0361946276,EP00185_Porphyridium_purpureum:0.0624005960)99:0.0510582204)76:0.0070119578,(new_Ecox_RvioTrain_aa:0.0000026010,EP00182_Erythrolobus_australicus:0.0000026010)99:0.0302874662)94:0.0656656941,new_Rvio1_RvioTrain_cDNA_predictions:0.3774238342)44:0.0226931001,((((EP00170_Pyropia_yezoensis:0.0080123207,(EP00169_Porphyra_umbilicalis:0.0000020149,EP00168_Porphyra_purpurea:0.0085827359)85:0.0156268060)99:0.1245849952,(EP00171_Calliarthron_tuberculosum:0.0929934331,(EP00173_Palmaria_palmata:0.3143225315,EP00176_Chondrus_crispus:0.0760382524)57:0.0235119477)100:0.1826124680)80:0.0364092632,(new_Mery_Illu_D3_aa:0.1623815591,new_Dgri_D4_BuscoTrain_augustus_aa:0.1449103921)62:0.0178999960)49:0.0000021865,(EP00189_Rhodosorus_marinus:0.3765495905,EP00190_Stylonematophyceae_sp_CCMP1999:0.0221795564)100:0.5649425327)60:0.0466435633)37:0.0245615003,((((EP00741_Cyanophora_paradoxa:0.2161306952,EP00276_Gloeochaete_wittrockiana:0.1415256311)74:0.1247223141,EP00274_Cyanoptyche_gloeocystis:0.2418530997)99:0.2991562594,EP00178_Gracilaria_changii:0.7198778113)85:0.1243129879,(((((((((EP00269_Selaginella_moellendorffii:0.0407609753,(EP00271_Cylindrocystis_brebissonii:0.0490519603,EP00270_Netrium_digitus:0.0417080098)87:0.0177652721)64:0.0083370498,EP00245_Coleochaete_scutata:0.2105751704)23:0.0075418576,EP00248_Marchantia_polymorpha:0.0084018917)32:0.0084563305,EP00247_Physcomitrella_patens:0.0083550386)63:0.0617430622,EP00272_Mesostigma_viride:0.0779184586)62:0.0218717798,EP00244_Chara_vulgaris:0.1007409019)59:0.0351079174,(((EP00198_Chlamydomonas_reinhardtii:0.0000028693,EP00202_Volvox_carteri:0.0227620325)100:0.1442489919,EP00203_Chlorella_variabilis:0.1493626660)74:0.0657605232,EP00206_Coccomyxa_subellipsoidea:0.0724173316)92:0.1524700504)56:0.0565064544,(EP00229_Micromonas_commoda:0.1438155994,(EP00222_Ostreococcus_lucimarinus:0.0660759101,EP00224_Ostreococcus_tauri:0.0356023182)72:0.0962063279)100:0.4489676041)99:0.2420560415,(EP00735_Rhodelphis_limneticus:0.0869345908,EP00736_Rhodelphis_marinus:0.1555350550)99:0.1960009600)67:0.0798906004)99:0.5651632491)50:0.0717586588,(EP00166_Cyanidium_caldarium:0.0266534580,EP00167_Galdieria_sulphuraria:0.0608118213)98:0.0995527799)32:0.0116300389,EP00165_Cyanidioschyzon_merolae:0.2685043113)59:0.3470859831,((nm_Hand_GCF_000018645.1_ASM1864v1_protein:0.3547806075,nm_Cmes_GCA_000286095.1_ASM28609v1_protein:0.1633830571)96:0.3877204120,nm_Gthe_GCF_000002975.1_ASM297v1_protein:1.2627484682)61:0.1944576811);
```
