## Supplementary file S6 for "Nucleomorph phylogenomics suggests a deep and ancient origin of cryptophyte plastids within Rhodophyta": Cpar_229_4.r2.partial.treefile

```
(Cryptomonas_paramecium:3.1432015385,(((((((((EP00243_Klebsormidium_subtile:0.1195488518,EP00244_Chara_vulgaris:0.1219131085)52:0.0233587783,((EP00269_Selaginella_moellendorffii:0.1318841633,(EP00247_Physcomitrella_patens:0.0598891863,EP00248_Marchantia_polymorpha:0.0465802632)78:0.0165555871)85:0.0395639929,EP00245_Coleochaete_scutata:0.1423995608)57:0.0089614201)43:0.0183731860,EP00270_Netrium_digitus:0.0760996458)60:0.0312421196,EP00271_Cylindrocystis_brebissonii:0.0811055362)93:0.0581860206,(((EP00198_Chlamydomonas_reinhardtii:0.0440565997,EP00202_Volvox_carteri:0.0241258280)100:0.1474578817,(EP00203_Chlorella_variabilis:0.1486345777,EP00206_Coccomyxa_subellipsoidea:0.1765863104)64:0.0280145799)96:0.0671112814,(EP00229_Micromonas_commoda:0.0763683515,(EP00222_Ostreococcus_lucimarinus:0.0220544384,EP00224_Ostreococcus_tauri:0.0448234159)100:0.0800164170)100:0.1077251630)61:0.0239110172)55:0.0141775584,EP00272_Mesostigma_viride:0.1196597795)100:0.1758252398,((((((new_Toli_Illu_D1_ToliTrain_predictions_aa:0.0874707286,(EP00183_Erythrolobus_madagascarensis:0.0540437831,(new_Ecox_RvioTrain_aa:0.0121039058,EP00182_Erythrolobus_australicus:0.0092355597)95:0.0202960092)98:0.0520663104)65:0.0159403620,EP00185_Porphyridium_purpureum:0.1680868093)54:0.0238367597,(EP00184_Porphyridium_aerugineum:0.0000026258,new_Paer_ToliTrain_predictions_aa:0.0000020810)100:0.0883573870)99:0.0855833039,(new_Gmax_Illu_D1_GsulTrain_predictions:0.0510249875,EP00165_Cyanidioschyzon_merolae:0.0549740982)100:0.5373654790)58:0.0347907405,(((((EP00170_Pyropia_yezoensis:0.0346321006,(EP00169_Porphyra_umbilicalis:0.0096096454,EP00168_Porphyra_purpurea:0.0153626572)85:0.0000022891)100:0.2437198052,(EP00171_Calliarthron_tuberculosum:0.1535320658,EP00176_Chondrus_crispus:0.1138048587)81:0.1048877121)44:0.0229611065,EP00172_Hildenbrandia_rubra:0.2554242459)46:0.0272238256,(new_Rvio1_RvioTrain_cDNA_predictions:0.3480243718,EP00173_Palmaria_palmata:0.6488616009)59:0.0506712199)66:0.0470876482,(((EP00189_Rhodosorus_marinus:0.5050498956,(EP00190_Stylonematophyceae_sp_CCMP1999:0.0152318432,EP00188_Purpureofilum_apyrenoidigerum:0.0423799333)100:0.1930924836)100:0.4645058198,new_Mery_Illu_D3_aa:1.2839548577)63:0.0877295957,EP00167_Galdieria_sulphuraria:0.2301114990)48:0.0340698114)46:0.0149370853)92:0.1318204917,(EP00735_Rhodelphis_limneticus:0.1377814107,EP00736_Rhodelphis_marinus:0.0868007864)99:0.1621821288)79:0.1232525376)42:0.0227924237,EP00276_Gloeochaete_wittrockiana:0.7778037605)68:0.0445736261,(EP00741_Cyanophora_paradoxa:0.1573190482,EP00274_Cyanoptyche_gloeocystis:0.2235198500)67:0.0154393964)99:1.8157165590,((nm_Hand_GCF_000018645.1_ASM1864v1_protein:1.2294693431,nm_Gthe_GCF_000002975.1_ASM297v1_protein:4.5446270978)54:0.1136420968,nm_Cmes_GCA_000286095.1_ASM28609v1_protein:1.1179377800)79:0.6298473012);
```
