## Supplementary file S6 for "Nucleomorph phylogenomics suggests a deep and ancient origin of cryptophyte plastids within Rhodophyta": Cpar_229_5.r2.partial.treefile

```
(Cryptomonas_paramecium:0.8407141587,(((((((((((EP00243_Klebsormidium_subtile:0.0514811952,(((EP00269_Selaginella_moellendorffii:0.0756684180,EP00244_Chara_vulgaris:0.0784661897)71:0.0235453139,EP00270_Netrium_digitus:0.0608918820)39:0.0101697058,EP00271_Cylindrocystis_brebissonii:0.0489767461)66:0.0195723736)82:0.0219923983,((EP00198_Chlamydomonas_reinhardtii:0.0119132131,EP00202_Volvox_carteri:0.0358277688)100:0.0427957201,(EP00203_Chlorella_variabilis:0.0474765046,EP00206_Coccomyxa_subellipsoidea:0.0242329781)66:0.0129483352)95:0.0352344423)49:0.0096529388,(EP00229_Micromonas_commoda:0.0441035296,(EP00222_Ostreococcus_lucimarinus:0.0188591530,EP00224_Ostreococcus_tauri:0.0105785359)99:0.0567640240)92:0.0369681954)100:0.3340381273,EP00178_Gracilaria_changii:0.6170676581)71:0.0950991661,EP00173_Palmaria_palmata:2.9855388968)37:0.0000024196,((EP00741_Cyanophora_paradoxa:0.0534034123,EP00276_Gloeochaete_wittrockiana:0.1181494502)85:0.0360755425,EP00274_Cyanoptyche_gloeocystis:0.0705251489)83:0.0459871137)57:0.0410332398,((EP00181_Compsopogon_caeruleus:0.3471791841,(EP00189_Rhodosorus_marinus:0.2369681303,(EP00172_Hildenbrandia_rubra:0.4534939261,EP00180_Rhodochaete_pulchella:0.2623062820)85:0.0727174210)49:0.0315588257)72:0.0690963112,((EP00245_Coleochaete_scutata:0.0634976763,(EP00247_Physcomitrella_patens:0.0164039050,EP00248_Marchantia_polymorpha:0.0082042287)95:0.0298263210)97:0.0449231074,EP00272_Mesostigma_viride:0.1237130018)100:0.1269506844)100:0.3366158882)85:0.0697393385,(EP00735_Rhodelphis_limneticus:0.0908904224,EP00736_Rhodelphis_marinus:0.1114902042)100:0.2006796455)98:0.0983272118,(((((((new_Toli_Illu_D1_ToliTrain_predictions_aa:0.1727651824,(EP00183_Erythrolobus_madagascarensis:0.0866014834,(new_Ecox_RvioTrain_aa:0.0179456137,EP00182_Erythrolobus_australicus:0.0269453824)91:0.0064674785)90:0.0318542332)85:0.0456623973,(EP00184_Porphyridium_aerugineum:0.0000023000,new_Paer_ToliTrain_predictions_aa:0.0000023000)100:0.1243054901)52:0.0037792626,EP00185_Porphyridium_purpureum:0.1281407471)100:0.0731327702,((EP00190_Stylonematophyceae_sp_CCMP1999:0.3172124549,(new_Rvio1_RvioTrain_cDNA_predictions:0.4243729435,new_Dgri_D4_BuscoTrain_augustus_aa:0.2715970138)62:0.0384974910)46:0.0373622576,EP00167_Galdieria_sulphuraria:0.2816871320)26:0.0089962203)28:0.0124218515,(EP00170_Pyropia_yezoensis:0.0000026486,(EP00169_Porphyra_umbilicalis:0.0000022211,EP00168_Porphyra_purpurea:0.0000023000)95:0.0133230000)100:0.1804231563)24:0.0148687910,(EP00177_Eucheuma_denticulatum:0.0491125210,EP00176_Chondrus_crispus:0.0530903893)100:0.1119338468)17:0.0033231599,new_Mery_Illu_D3_aa:0.2523392832)87:0.0557487975)49:0.0000022319,(new_Gmax_Illu_D1_GsulTrain_predictions:0.0066952831,EP00165_Cyanidioschyzon_merolae:0.0179169754)100:0.4502279196)100:1.0034542370,(nm_Hand_GCF_000018645.1_ASM1864v1_protein:0.4288622520,nm_Cmes_GCA_000286095.1_ASM28609v1_protein:0.6837828212)100:0.4173750005)61:0.1346381348,nm_Gthe_GCF_000002975.1_ASM297v1_protein:0.8097922011);
```
