## Supplementary file S6 for "Nucleomorph phylogenomics suggests a deep and ancient origin of cryptophyte plastids within Rhodophyta": Cpar_229_6.r2.partial.treefile

```
(Cryptomonas_paramecium:1.1452144312,(((((((((((EP00243_Klebsormidium_subtile:0.2685335554,(((EP00198_Chlamydomonas_reinhardtii:0.0136426067,EP00202_Volvox_carteri:0.0473068019)100:0.5188705933,EP00206_Coccomyxa_subellipsoidea:0.2220084906)59:0.0376744031,((EP00229_Micromonas_commoda:0.1022729942,(EP00222_Ostreococcus_lucimarinus:0.0640020211,EP00224_Ostreococcus_tauri:0.0154416874)85:0.0989812890)100:0.2872626515,EP00272_Mesostigma_viride:0.1829574201)48:0.0360026401)68:0.1380121008)19:0.0213884057,(EP00247_Physcomitrella_patens:0.1253013019,EP00248_Marchantia_polymorpha:0.1927719489)88:0.0777907737)21:0.0152666587,EP00244_Chara_vulgaris:0.1487861719)33:0.0758320597,EP00245_Coleochaete_scutata:0.1162231459)65:0.1180679310,EP00270_Netrium_digitus:0.3234760284)56:0.1171852995,EP00271_Cylindrocystis_brebissonii:0.3021369374)99:0.3987738534,((EP00741_Cyanophora_paradoxa:0.3451388299,EP00274_Cyanoptyche_gloeocystis:0.6114363938)82:0.0954637268,((EP00735_Rhodelphis_limneticus:0.2643411700,(EP00736_Rhodelphis_marinus:0.7696712695,EP00178_Gracilaria_changii:0.6650797714)36:0.0682051138)53:0.1619586774,EP00276_Gloeochaete_wittrockiana:0.6303305278)46:0.1617671434)31:0.1070692727)82:0.1995486653,((EP00183_Erythrolobus_madagascarensis:0.3139934858,EP00182_Erythrolobus_australicus:0.2270767397)96:0.4393045294,(EP00184_Porphyridium_aerugineum:0.0000027255,new_Paer_ToliTrain_predictions_aa:0.0000020029)100:0.7269078816)59:0.2850579695)25:0.1407809407,((EP00170_Pyropia_yezoensis:0.0000020112,(EP00169_Porphyra_umbilicalis:0.0164656025,EP00168_Porphyra_purpurea:0.0000027255)98:0.0382145294)99:0.3974756563,(EP00177_Eucheuma_denticulatum:0.2023190632,EP00176_Chondrus_crispus:0.2871109465)100:0.5510511470)50:0.0906005517)19:0.0504733861,(((new_Toli_Illu_D1_ToliTrain_predictions_aa:0.6431933634,((new_Gmax_Illu_D1_GsulTrain_predictions:0.0389856523,EP00165_Cyanidioschyzon_merolae:0.0380427491)100:0.7599849026,EP00185_Porphyridium_purpureum:0.9361017345)46:0.0663834549)45:0.0824110473,(EP00181_Compsopogon_caeruleus:0.4326025455,new_Mery_Illu_D3_aa:0.4615448110)94:0.2486171070)25:0.0039474166,EP00167_Galdieria_sulphuraria:0.9194906983)29:0.0369315429)62:0.1600066363,(((EP00189_Rhodosorus_marinus:0.5149654550,(EP00190_Stylonematophyceae_sp_CCMP1999:0.0666955350,EP00188_Purpureofilum_apyrenoidigerum:0.0331352228)75:0.1302626823)94:0.2565447638,new_Rvio1_RvioTrain_cDNA_predictions:0.6048575932)55:0.1183408609,new_Dgri_D4_BuscoTrain_augustus_aa:0.6235156450)66:0.0545256499)100:0.8393671523,((nm_Hand_GCF_000018645.1_ASM1864v1_protein:0.4766503875,nm_Cmes_GCA_000286095.1_ASM28609v1_protein:0.5164788292)45:0.1293481024,nm_Gthe_GCF_000002975.1_ASM297v1_protein:1.1073243576)76:0.2273828979);
```
