## Supplementary file S6 for "Nucleomorph phylogenomics suggests a deep and ancient origin of cryptophyte plastids within Rhodophyta": Cpar_229_7.r2.partial.treefile

```
(Cryptomonas_paramecium:0.3026256695,(((((((((EP00243_Klebsormidium_subtile:0.2781686130,((((EP00269_Selaginella_moellendorffii:0.0533613558,EP00248_Marchantia_polymorpha:0.0000020028)72:0.0285493990,(EP00271_Cylindrocystis_brebissonii:0.1481640741,EP00270_Netrium_digitus:0.0112931654)60:0.0203185208)36:0.0251047923,EP00247_Physcomitrella_patens:0.0870488051)78:0.0429349818,(EP00245_Coleochaete_scutata:0.0678978707,EP00244_Chara_vulgaris:0.2305818626)29:0.0054048122)84:0.0562601636)55:0.0695645297,EP00272_Mesostigma_viride:0.6240281767)78:0.1213984112,((EP00735_Rhodelphis_limneticus:0.4599654082,(EP00736_Rhodelphis_marinus:0.2333821388,EP00177_Eucheuma_denticulatum:0.4295046449)85:0.0853301215)57:0.0661116469,EP00168_Porphyra_purpurea:1.2356579670)61:0.1293141518)15:0.0044099765,(((EP00198_Chlamydomonas_reinhardtii:0.0976107100,EP00202_Volvox_carteri:0.0381296559)100:0.4769352421,EP00206_Coccomyxa_subellipsoidea:0.1039843674)53:0.0269300133,EP00203_Chlorella_variabilis:0.2128495417)29:0.0235123165)42:0.0582942674,(EP00229_Micromonas_commoda:0.2539717745,(EP00222_Ostreococcus_lucimarinus:0.0557572356,EP00224_Ostreococcus_tauri:0.0841890265)100:0.3307754811)100:0.4248027898)55:0.1432182206,(((EP00741_Cyanophora_paradoxa:0.4863556521,EP00274_Cyanoptyche_gloeocystis:0.2779619261)77:0.0500930291,EP00276_Gloeochaete_wittrockiana:0.1057939066)99:0.1296282272,EP00275_Glaucocystis_nostochinearum:0.1045685841)99:0.2290389695)100:0.5190313847,((((new_Toli_Illu_D1_ToliTrain_predictions_aa:0.0762305270,(EP00183_Erythrolobus_madagascarensis:0.0700245637,EP00182_Erythrolobus_australicus:0.0295412673)67:0.0377452170)81:0.0548062133,((EP00184_Porphyridium_aerugineum:0.0000028019,new_Paer_ToliTrain_predictions_aa:0.0000028019)100:0.1898702726,(new_Dgri_D4_BuscoTrain_augustus_aa:0.6528342083,EP00185_Porphyridium_purpureum:0.0088625169)74:0.0560668963)45:0.0548852346)61:0.0710078677,((((EP00169_Porphyra_umbilicalis:0.1970961224,EP00173_Palmaria_palmata:0.1734627591)71:0.0441513444,(EP00189_Rhodosorus_marinus:0.0990502082,(EP00190_Stylonematophyceae_sp_CCMP1999:0.0215460083,EP00188_Purpureofilum_apyrenoidigerum:0.0833665183)72:0.0433035956)97:0.0864361984)59:0.0206896017,((EP00171_Calliarthron_tuberculosum:0.1246321925,(EP00178_Gracilaria_changii:0.0875221772,EP00176_Chondrus_crispus:0.0769473899)71:0.0395452203)75:0.0000026945,new_Rvio1_RvioTrain_cDNA_predictions:0.6926893261)78:0.1224756369)69:0.0510930932,((EP00181_Compsopogon_caeruleus:0.1789132308,new_Mery_Illu_D3_aa:0.0504656827)49:0.0299745481,EP00180_Rhodochaete_pulchella:0.1318130447)93:0.1272652482)48:0.0294995562)81:0.0676338177,(EP00166_Cyanidium_caldarium:0.0257920738,EP00167_Galdieria_sulphuraria:0.0910571995)100:0.1944800818)94:0.1066782914)44:0.0455651776,(new_Gmax_Illu_D1_GsulTrain_predictions:0.0059400699,EP00165_Cyanidioschyzon_merolae:0.0446281015)100:0.3883306796)98:0.3262946461,(nm_Hand_GCF_000018645.1_ASM1864v1_protein:0.0556827062,nm_Cmes_GCA_000286095.1_ASM28609v1_protein:0.1010103079)99:0.1409119080)57:0.0954221237,nm_Gthe_GCF_000002975.1_ASM297v1_protein:0.5885653940);
```
