## Supplementary file S6 for "Nucleomorph phylogenomics suggests a deep and ancient origin of cryptophyte plastids within Rhodophyta": Cpar_229_8.r2.partial.treefile

```
(Cryptomonas_paramecium:0.9313492534,(((((((((((EP00243_Klebsormidium_subtile:0.0360004944,EP00248_Marchantia_polymorpha:0.0581122382)56:0.0125715847,EP00244_Chara_vulgaris:0.1142004289)66:0.0205408089,EP00247_Physcomitrella_patens:0.0463908637)58:0.0144744343,((EP00271_Cylindrocystis_brebissonii:0.1501859060,EP00270_Netrium_digitus:0.0832676827)97:0.0535253500,EP00245_Coleochaete_scutata:0.0290944409)57:0.0079381933)52:0.0214049514,EP00269_Selaginella_moellendorffii:0.0892187550)81:0.0383340421,EP00272_Mesostigma_viride:0.1064882586)72:0.0281729918,(((EP00198_Chlamydomonas_reinhardtii:0.0309059451,EP00202_Volvox_carteri:0.0057840068)100:0.0739656715,(EP00203_Chlorella_variabilis:0.0991025071,EP00206_Coccomyxa_subellipsoidea:0.1488695931)52:0.0228540052)71:0.0303908055,(EP00229_Micromonas_commoda:0.2307604469,(EP00222_Ostreococcus_lucimarinus:0.0266714895,EP00224_Ostreococcus_tauri:0.0751212139)100:0.3117525682)89:0.0824483651)98:0.0696927658)84:0.0333461680,((((EP00741_Cyanophora_paradoxa:0.0218587661,EP00275_Glaucocystis_nostochinearum:0.1367954513)76:0.0191081570,EP00274_Cyanoptyche_gloeocystis:0.0842230915)54:0.0159028612,EP00276_Gloeochaete_wittrockiana:0.1073878792)61:0.0191407675,EP00178_Gracilaria_changii:1.2510155150)68:0.0172912577)66:0.0297434678,(EP00735_Rhodelphis_limneticus:0.1329040535,EP00736_Rhodelphis_marinus:0.1693333735)94:0.0799351546)56:0.0437762105,(((((new_Toli_Illu_D1_ToliTrain_predictions_aa:0.1100327679,((new_Ecox_RvioTrain_aa:0.0129794206,EP00182_Erythrolobus_australicus:0.0184251235)96:0.0209822563,EP00185_Porphyridium_purpureum:0.1050596796)45:0.0120722672)90:0.0533322553,(EP00184_Porphyridium_aerugineum:0.0000027592,new_Paer_ToliTrain_predictions_aa:0.0000029968)100:0.1015116062)94:0.0586382992,((EP00170_Pyropia_yezoensis:0.0000025712,(EP00169_Porphyra_umbilicalis:0.0000028748,EP00168_Porphyra_purpurea:0.0044514840)96:0.0132360976)100:0.1513859513,new_Dgri_D4_BuscoTrain_augustus_aa:0.0970860119)65:0.0141191737)24:0.0116970271,((EP00166_Cyanidium_caldarium:0.0836334541,EP00167_Galdieria_sulphuraria:0.0754313728)100:0.2706430757,(new_Gmax_Illu_D1_GsulTrain_predictions:0.0342405491,EP00165_Cyanidioschyzon_merolae:0.0511138979)100:0.3040839535)41:0.0109039358)26:0.0080608756,((new_Mery_Illu_D3_aa:0.1845477750,EP00172_Hildenbrandia_rubra:0.1512025713)42:0.0414369234,EP00176_Chondrus_crispus:0.1438120867)30:0.0365535141)11:0.0198327748)54:0.0843826564,(EP00189_Rhodosorus_marinus:0.1949725843,(EP00190_Stylonematophyceae_sp_CCMP1999:0.0161461654,EP00188_Purpureofilum_apyrenoidigerum:0.0177312789)100:0.1518210318)99:0.2353514343)100:1.5855799790,((nm_Hand_GCF_000018645.1_ASM1864v1_protein:0.6890678763,nm_Gthe_GCF_000002975.1_ASM297v1_protein:3.0027173803)52:0.1189026714,nm_Cmes_GCA_000286095.1_ASM28609v1_protein:0.3922116796)59:0.2322475621);
```
