## Supplementary file S6 for "Nucleomorph phylogenomics suggests a deep and ancient origin of cryptophyte plastids within Rhodophyta": Cpar_229_9.r2.partial.treefile

```
(Cryptomonas_paramecium:1.0879728519,((((((((EP00243_Klebsormidium_subtile:0.3280616703,((((((EP00269_Selaginella_moellendorffii:0.0623145876,EP00271_Cylindrocystis_brebissonii:0.0871362372)30:0.0075501146,EP00244_Chara_vulgaris:0.1158338572)34:0.0092467406,(EP00247_Physcomitrella_patens:0.0455043845,EP00248_Marchantia_polymorpha:0.0324207109)30:0.0068286901)72:0.0083978342,EP00270_Netrium_digitus:0.0884069202)81:0.0087963649,EP00245_Coleochaete_scutata:0.0905223128)98:0.0590578201,EP00272_Mesostigma_viride:0.1617807194)62:0.0187569872)81:0.0296009401,((((EP00198_Chlamydomonas_reinhardtii:0.0251291999,EP00202_Volvox_carteri:0.0212593770)100:0.1169070584,EP00203_Chlorella_variabilis:0.2234436954)60:0.0488916761,EP00206_Coccomyxa_subellipsoidea:0.1628670572)65:0.0191353781,(EP00229_Micromonas_commoda:0.3254962678,(EP00222_Ostreococcus_lucimarinus:0.0346618519,EP00224_Ostreococcus_tauri:0.0754983603)100:0.3260514475)100:0.2521799460)74:0.0694511361)98:0.0826123754,(EP00274_Cyanoptyche_gloeocystis:0.8127797230,EP00276_Gloeochaete_wittrockiana:0.2485374890)95:0.1856081477)86:0.0497915648,(EP00735_Rhodelphis_limneticus:0.1253466052,EP00736_Rhodelphis_marinus:0.1070684668)100:0.2472128612)100:0.1065382387,((((new_Toli_Illu_D1_ToliTrain_predictions_aa:0.0818336105,((EP00183_Erythrolobus_madagascarensis:0.0415871215,(new_Ecox_RvioTrain_aa:0.0092431199,EP00182_Erythrolobus_australicus:0.0000021862)96:0.0185511681)100:0.0869333541,((EP00184_Porphyridium_aerugineum:0.0000021862,new_Paer_ToliTrain_predictions_aa:0.0000021862)100:0.1219920142,EP00185_Porphyridium_purpureum:0.1778371300)70:0.0513735585)44:0.0269021060)92:0.0656971691,(EP00181_Compsopogon_caeruleus:0.1570900686,new_Mery_Illu_D3_aa:0.1877409256)96:0.0964850447)85:0.0328156115,(((EP00170_Pyropia_yezoensis:0.0233316984,(EP00169_Porphyra_umbilicalis:0.0082178627,EP00168_Porphyra_purpurea:0.0045870952)79:0.0020291337)100:0.1839695091,(((EP00171_Calliarthron_tuberculosum:0.3528683060,(EP00177_Eucheuma_denticulatum:0.0343693633,EP00176_Chondrus_crispus:0.0113883932)63:0.0276729329)99:0.0749084072,EP00173_Palmaria_palmata:0.3108655966)96:0.0820945714,EP00172_Hildenbrandia_rubra:0.2390490489)88:0.0670095130)63:0.0191656714,(EP00189_Rhodosorus_marinus:0.1118366372,(EP00190_Stylonematophyceae_sp_CCMP1999:0.0109975968,EP00188_Purpureofilum_apyrenoidigerum:0.0528780161)100:0.2729194996)100:0.1603752878)69:0.0322792018)97:0.0488287806,(new_Rvio1_RvioTrain_cDNA_predictions:0.2176657255,new_Dgri_D4_BuscoTrain_augustus_aa:0.2543995783)92:0.0903784611)99:0.0925987037)97:0.0768837855,EP00167_Galdieria_sulphuraria:0.3046079450)84:0.0970612516,(new_Gmax_Illu_D1_GsulTrain_predictions:0.0277959554,EP00165_Cyanidioschyzon_merolae:0.0480297196)100:0.4752174862)100:0.6920420525,nm_Gthe_GCF_000002975.1_ASM297v1_protein:2.0515030141)87:0.1638284804,(nm_Hand_GCF_000018645.1_ASM1864v1_protein:0.3318598324,nm_Cmes_GCA_000286095.1_ASM28609v1_protein:0.3199820812)78:0.1466381162);
```
