## Supplementary file S6 for "Nucleomorph phylogenomics suggests a deep and ancient origin of cryptophyte plastids within Rhodophyta": Cpar_229_10.r2.partial.treefile

```
(Cryptomonas_paramecium:1.4270180866,(((((((((((((((EP00243_Klebsormidium_subtile:0.1157024408,EP00245_Coleochaete_scutata:0.1747296929)55:0.0141733301,((((EP00269_Selaginella_moellendorffii:0.2321330954,EP00248_Marchantia_polymorpha:0.1077489354)80:0.0954963978,EP00247_Physcomitrella_patens:0.1266652565)78:0.0779698611,(EP00271_Cylindrocystis_brebissonii:0.1875331159,EP00270_Netrium_digitus:0.2058996993)100:0.1820809418)87:0.0463251597,EP00244_Chara_vulgaris:0.2367767936)67:0.0280559003)100:0.2351625486,(EP00203_Chlorella_variabilis:0.3070994595,EP00206_Coccomyxa_subellipsoidea:0.3300789587)92:0.1582845611)53:0.0840014975,((EP00198_Chlamydomonas_reinhardtii:0.0378931118,EP00202_Volvox_carteri:0.1166601028)100:0.4109238712,EP00272_Mesostigma_viride:0.6222806930)62:0.1332195374)41:0.0698764064,(EP00229_Micromonas_commoda:0.3591256202,(EP00222_Ostreococcus_lucimarinus:0.0176872992,EP00224_Ostreococcus_tauri:0.1216873462)100:0.5398560437)100:0.3628673493)99:0.2421282889,(EP00735_Rhodelphis_limneticus:0.3377074878,EP00736_Rhodelphis_marinus:0.5340830754)100:0.3151145309)52:0.0765504453,(EP00741_Cyanophora_paradoxa:0.2287227080,(EP00274_Cyanoptyche_gloeocystis:0.2705517628,EP00276_Gloeochaete_wittrockiana:0.2312697725)99:0.1395661541)100:0.3716308613)29:0.0020154233,EP00178_Gracilaria_changii:1.0810637732)100:0.3176535282,(((EP00177_Eucheuma_denticulatum:0.0582092109,EP00176_Chondrus_crispus:0.1225270675)100:0.2160658976,EP00173_Palmaria_palmata:0.3478802170)94:0.2582815751,EP00172_Hildenbrandia_rubra:0.4907240761)100:0.3378485297)71:0.0775214665,((EP00170_Pyropia_yezoensis:0.0836753364,(EP00169_Porphyra_umbilicalis:0.0203448638,EP00168_Porphyra_purpurea:0.0473015461)52:0.0233675829)100:0.4725368105,(EP00181_Compsopogon_caeruleus:0.5493506538,(new_Mery_Illu_D3_aa:0.3009563344,EP00180_Rhodochaete_pulchella:0.2148598007)81:0.1427629897)96:0.1536366259)73:0.1044760516)30:0.0453334124,(EP00189_Rhodosorus_marinus:0.4512808907,(EP00190_Stylonematophyceae_sp_CCMP1999:0.1012600875,EP00188_Purpureofilum_apyrenoidigerum:0.1074563270)87:0.1723880340)98:0.5104602908)28:0.0313472883,((((new_Toli_Illu_D1_ToliTrain_predictions_aa:0.1982962820,(EP00183_Erythrolobus_madagascarensis:0.1191673711,(new_Ecox_RvioTrain_aa:0.0302168444,EP00182_Erythrolobus_australicus:0.0917009493)99:0.0476881478)100:0.1310138570)88:0.1100472016,(EP00184_Porphyridium_aerugineum:0.0000023553,new_Paer_ToliTrain_predictions_aa:0.0092786886)100:0.2885757145)62:0.0471136867,EP00185_Porphyridium_purpureum:0.3738890588)100:0.3642441905,(new_Rvio1_RvioTrain_cDNA_predictions:0.6229197066,new_Dgri_D4_BuscoTrain_augustus_aa:0.6471554008)99:0.3804669345)50:0.0758588425)24:0.0556626072,EP00167_Galdieria_sulphuraria:0.6155544987)69:0.2002589137,EP00165_Cyanidioschyzon_merolae:1.2480877139)100:1.0345553610,(nm_Hand_GCF_000018645.1_ASM1864v1_protein:0.3007174160,nm_Cmes_GCA_000286095.1_ASM28609v1_protein:0.2060557213)94:0.3656858565)52:0.1296246910,nm_Gthe_GCF_000002975.1_ASM297v1_protein:1.6865153201);
```
