## Supplementary file S6 for "Nucleomorph phylogenomics suggests a deep and ancient origin of cryptophyte plastids within Rhodophyta": Cpar_229_11.r2.partial.treefile

```
(Cryptomonas_paramecium:1.5838064499,((((((((EP00243_Klebsormidium_subtile:0.2539204802,(EP00244_Chara_vulgaris:0.4701568580,EP00270_Netrium_digitus:0.2436343799)55:0.0000029286)58:0.0433964517,(EP00271_Cylindrocystis_brebissonii:0.1719178133,EP00247_Physcomitrella_patens:0.2442445394)54:0.0393939938)39:0.0193872314,(EP00245_Coleochaete_scutata:0.2344445949,EP00248_Marchantia_polymorpha:0.1178108902)82:0.0702126857)28:0.0000024035,EP00269_Selaginella_moellendorffii:0.4023267507)90:0.0655600379,((((EP00741_Cyanophora_paradoxa:0.2162133533,EP00274_Cyanoptyche_gloeocystis:0.1705910525)65:0.0535133800,(EP00735_Rhodelphis_limneticus:0.2930504833,EP00736_Rhodelphis_marinus:0.4360998508)99:0.2418640074)35:0.0373247522,EP00276_Gloeochaete_wittrockiana:0.2901471673)94:0.1437242766,(((((EP00198_Chlamydomonas_reinhardtii:0.0825613429,EP00202_Volvox_carteri:0.0352446704)100:0.1853989449,EP00203_Chlorella_variabilis:0.2387192029)80:0.0698060130,EP00206_Coccomyxa_subellipsoidea:0.3242991005)65:0.0484970479,(EP00229_Micromonas_commoda:0.0811239128,(EP00222_Ostreococcus_lucimarinus:0.0254104114,EP00224_Ostreococcus_tauri:0.0824304886)97:0.1181233604)100:0.3450919176)49:0.0168481910,EP00272_Mesostigma_viride:0.2480967028)66:0.0478033569)41:0.0421912320)72:0.0573312643,EP00178_Gracilaria_changii:0.8405366297)54:0.0336405331,((((((((new_Toli_Illu_D1_ToliTrain_predictions_aa:0.2695155299,(EP00183_Erythrolobus_madagascarensis:0.0523829307,(new_Ecox_RvioTrain_aa:0.0570262768,EP00182_Erythrolobus_australicus:0.1122134834)75:0.0688537287)95:0.1003235956)94:0.1101607828,(new_Paer_ToliTrain_predictions_aa:0.3380429726,EP00185_Porphyridium_purpureum:0.2503624974)68:0.0398846705)97:0.1473682397,new_Dgri_D4_BuscoTrain_augustus_aa:0.5784614115)29:0.0178613919,(EP00181_Compsopogon_caeruleus:0.4450106861,new_Mery_Illu_D3_aa:0.3162900457)91:0.1461685441)53:0.0985153766,(EP00189_Rhodosorus_marinus:0.4451458991,(EP00190_Stylonematophyceae_sp_CCMP1999:0.0606234553,EP00188_Purpureofilum_apyrenoidigerum:0.0501606694)99:0.1497536126)99:0.2489251157)60:0.0779900587,(((EP00170_Pyropia_yezoensis:0.0709982335,EP00169_Porphyra_umbilicalis:0.0308554356)59:0.0178619461,EP00168_Porphyra_purpurea:0.0454477234)100:0.2428265555,(((EP00177_Eucheuma_denticulatum:0.0535542346,EP00176_Chondrus_crispus:0.0741699727)100:0.1756075685,EP00173_Palmaria_palmata:0.2675137734)80:0.0875308349,EP00172_Hildenbrandia_rubra:0.4870904656)90:0.0759589563)77:0.0464473415)77:0.1203941761,(new_Gmax_Illu_D1_GsulTrain_predictions:0.0797430821,EP00165_Cyanidioschyzon_merolae:0.0173559665)100:1.1422613320)48:0.0229163741,EP00167_Galdieria_sulphuraria:0.4236148760)70:0.1009652955)100:1.2613740830,(nm_Hand_GCF_000018645.1_ASM1864v1_protein:1.0241868065,nm_Cmes_GCA_000286095.1_ASM28609v1_protein:0.3124146260)83:0.4232171587)84:0.3058362920,nm_Gthe_GCF_000002975.1_ASM297v1_protein:1.0872498583);
```
