## Supplementary file S6 for "Nucleomorph phylogenomics suggests a deep and ancient origin of cryptophyte plastids within Rhodophyta": Cpar_229_13.r2.partial.treefile

```
(Cryptomonas_paramecium:0.5807857694,(((((((((((EP00243_Klebsormidium_subtile:0.2260251581,((((EP00269_Selaginella_moellendorffii:0.1416129706,(EP00247_Physcomitrella_patens:0.0903918594,EP00248_Marchantia_polymorpha:0.0384366779)71:0.0164521038)83:0.0297287307,EP00245_Coleochaete_scutata:0.1700319069)64:0.0257206840,(EP00271_Cylindrocystis_brebissonii:0.2005562061,EP00270_Netrium_digitus:0.0377549027)99:0.0824141996)85:0.0816535960,EP00244_Chara_vulgaris:0.1073797423)61:0.0332059700)76:0.0786411685,EP00272_Mesostigma_viride:0.2331818517)57:0.0482640261,(((EP00198_Chlamydomonas_reinhardtii:0.0916840308,EP00202_Volvox_carteri:0.0150879490)100:0.2990232518,(EP00203_Chlorella_variabilis:0.1664209713,EP00206_Coccomyxa_subellipsoidea:0.1266700857)92:0.1321239680)69:0.0676602855,(EP00229_Micromonas_commoda:0.1908176677,(EP00222_Ostreococcus_lucimarinus:0.0274781430,EP00224_Ostreococcus_tauri:0.0398214249)93:0.0744242699)98:0.2805171499)55:0.0673434110)73:0.0856395250,EP00180_Rhodochaete_pulchella:1.0569977794)40:0.0200505711,(new_Mery_Illu_D3_aa:0.9779679260,(EP00168_Porphyra_purpurea:0.3278892990,EP00276_Gloeochaete_wittrockiana:0.4983020070)98:0.2646812119)71:0.1402988293)71:0.0707409094,(EP00735_Rhodelphis_limneticus:0.2384014900,EP00736_Rhodelphis_marinus:0.3293887037)100:0.2519367346)80:0.0555011831,((EP00741_Cyanophora_paradoxa:0.2435024955,EP00274_Cyanoptyche_gloeocystis:0.2294782409)88:0.0906012157,EP00275_Glaucocystis_nostochinearum:0.2918839057)100:0.2966765913)100:0.1867152431,(new_Gmax_Illu_D1_GsulTrain_predictions:0.0473227207,EP00165_Cyanidioschyzon_merolae:0.0140622750)100:0.3737881121)77:0.0595825037,EP00167_Galdieria_sulphuraria:0.1765602792)42:0.0570241278,((((((new_Toli_Illu_D1_ToliTrain_predictions_aa:0.1013671145,(EP00183_Erythrolobus_madagascarensis:0.0103738921,(new_Ecox_RvioTrain_aa:0.0295840190,EP00182_Erythrolobus_australicus:0.0161308058)84:0.0162356016)100:0.1574486549)76:0.0340345175,(EP00184_Porphyridium_aerugineum:0.0793446881,EP00185_Porphyridium_purpureum:0.2626488893)63:0.0239908745)100:0.2186901179,((EP00171_Calliarthron_tuberculosum:0.1749210536,((EP00177_Eucheuma_denticulatum:0.0387969686,EP00178_Gracilaria_changii:0.0300404637)62:0.0090269013,EP00176_Chondrus_crispus:0.0138852462)96:0.0492153610)85:0.0538420531,EP00173_Palmaria_palmata:0.1966783128)95:0.0703127203)29:0.0107609061,EP00172_Hildenbrandia_rubra:0.1440715549)22:0.0118180366,((EP00189_Rhodosorus_marinus:0.0877055345,(EP00190_Stylonematophyceae_sp_CCMP1999:0.0324261831,EP00188_Purpureofilum_apyrenoidigerum:0.0335861903)99:0.0786576644)100:0.1973575148,(new_Rvio1_RvioTrain_cDNA_predictions:0.1922614848,new_Dgri_D4_BuscoTrain_augustus_aa:0.2574756106)67:0.0632193061)44:0.0602667783)10:0.0044144191,EP00169_Porphyra_umbilicalis:0.2566170244)82:0.1046373620)100:0.3789154932,nm_Gthe_GCF_000002975.1_ASM297v1_protein:0.7475571099)72:0.1230260346,(nm_Hand_GCF_000018645.1_ASM1864v1_protein:0.2655546351,nm_Cmes_GCA_000286095.1_ASM28609v1_protein:0.2698479901)55:0.0977953478);
```
