## Supplementary file S6 for "Nucleomorph phylogenomics suggests a deep and ancient origin of cryptophyte plastids within Rhodophyta": Cpar_229_14.r2.partial.treefile

```
(Cryptomonas_paramecium:0.2917744300,((((((((((((((EP00243_Klebsormidium_subtile:0.0901588295,(EP00269_Selaginella_moellendorffii:0.1396593485,((((EP00271_Cylindrocystis_brebissonii:0.1322571173,EP00270_Netrium_digitus:0.0384364140)56:0.0206443906,(EP00245_Coleochaete_scutata:0.1243381170,EP00244_Chara_vulgaris:0.0499450516)63:0.0236107361)33:0.0145680144,EP00248_Marchantia_polymorpha:0.0271823176)24:0.0000022794,EP00247_Physcomitrella_patens:0.0176519898)54:0.0150215582)34:0.0101318590)94:0.1132685815,EP00272_Mesostigma_viride:0.1974493768)85:0.1031977337,(((EP00198_Chlamydomonas_reinhardtii:0.0225080874,EP00202_Volvox_carteri:0.0419896820)100:0.4612097635,(EP00203_Chlorella_variabilis:0.1058847843,EP00206_Coccomyxa_subellipsoidea:0.2060707917)71:0.0101562270)85:0.0972602090,(EP00229_Micromonas_commoda:0.2757677711,(EP00222_Ostreococcus_lucimarinus:0.1688089283,EP00224_Ostreococcus_tauri:0.0122601838)100:0.1403880613)93:0.1830487716)58:0.0857234731)93:0.2885298957,((EP00275_Glaucocystis_nostochinearum:0.1467064153,EP00276_Gloeochaete_wittrockiana:0.3094953273)56:0.0815778534,EP00274_Cyanoptyche_gloeocystis:0.3295709699)89:0.1398478893)43:0.0252574585,(EP00735_Rhodelphis_limneticus:0.3305895924,EP00736_Rhodelphis_marinus:0.4532802002)98:0.3409015962)53:0.0658211589,EP00178_Gracilaria_changii:0.5926060886)47:0.0603278160,EP00741_Cyanophora_paradoxa:0.4519076969)77:0.3379519157,((EP00171_Calliarthron_tuberculosum:0.0644441531,EP00173_Palmaria_palmata:0.1809481029)84:0.0450086776,EP00176_Chondrus_crispus:0.0977970133)93:0.0606481369)45:0.0293117335,(((EP00189_Rhodosorus_marinus:0.0771146268,EP00165_Cyanidioschyzon_merolae:1.1250486793)17:0.0269921456,(EP00190_Stylonematophyceae_sp_CCMP1999:0.0279758870,EP00188_Purpureofilum_apyrenoidigerum:0.0199294294)98:0.1067256680)16:0.0641909824,(new_Rvio1_RvioTrain_cDNA_predictions:0.2340758249,new_Gmax_Illu_D1_GsulTrain_predictions:0.5883817984)23:0.0000022497)17:0.0639046705)10:0.0000022853,(EP00170_Pyropia_yezoensis:0.0226823793,(EP00169_Porphyra_umbilicalis:0.0000024663,EP00168_Porphyra_purpurea:0.0000024663)100:0.0418599293)99:0.1437680674)22:0.0366165907,new_Dgri_D4_BuscoTrain_augustus_aa:0.4163273534)15:0.0000020200,(EP00181_Compsopogon_caeruleus:0.0695745622,new_Mery_Illu_D3_aa:0.1412223603)88:0.0890599574)29:0.0335433000,((((new_Toli_Illu_D1_ToliTrain_predictions_aa:0.1194534732,new_Ecox_RvioTrain_aa:0.0163187675)36:0.0102145458,EP00182_Erythrolobus_australicus:0.0000024663)60:0.0163010582,EP00185_Porphyridium_purpureum:0.1906277483)50:0.0200065908,(EP00184_Porphyridium_aerugineum:0.0088364361,new_Paer_ToliTrain_predictions_aa:0.0000024663)100:0.0973017951)77:0.0290882380)79:0.3071962660,nm_Gthe_GCF_000002975.1_ASM297v1_protein:1.7461217112)87:0.2262112543,(nm_Hand_GCF_000018645.1_ASM1864v1_protein:0.4415918308,nm_Cmes_GCA_000286095.1_ASM28609v1_protein:0.5017832969)100:0.7671674015);
```
