## Supplementary file S6 for "Nucleomorph phylogenomics suggests a deep and ancient origin of cryptophyte plastids within Rhodophyta": Cpar_229_15.r2.partial.treefile

```
(Cryptomonas_paramecium:1.6068491639,((((((((((((EP00243_Klebsormidium_subtile:0.1271256069,(((EP00198_Chlamydomonas_reinhardtii:0.0000021414,EP00202_Volvox_carteri:0.0721473027)100:0.2974331156,EP00177_Eucheuma_denticulatum:0.3355383181)49:0.0291538427,(EP00203_Chlorella_variabilis:0.2963617931,EP00206_Coccomyxa_subellipsoidea:0.1627611994)90:0.0743714893)65:0.0843509285)22:0.0149876029,(EP00229_Micromonas_commoda:0.0845180765,(EP00222_Ostreococcus_lucimarinus:0.0199304032,EP00224_Ostreococcus_tauri:0.0483287849)100:0.2514566595)86:0.1660620834)32:0.0122156020,(((EP00269_Selaginella_moellendorffii:0.1582797447,(EP00247_Physcomitrella_patens:0.0315837547,EP00248_Marchantia_polymorpha:0.0279636428)81:0.0368633150)48:0.0259231233,EP00245_Coleochaete_scutata:0.1194012660)30:0.0000029184,(EP00271_Cylindrocystis_brebissonii:0.1431077589,EP00270_Netrium_digitus:0.1654596403)92:0.0613621987)87:0.0513909090)28:0.0000022748,EP00272_Mesostigma_viride:0.2676857022)55:0.0411701625,EP00244_Chara_vulgaris:0.0881752170)95:0.1239492207,((EP00741_Cyanophora_paradoxa:0.1172329946,(EP00275_Glaucocystis_nostochinearum:0.1227705691,EP00276_Gloeochaete_wittrockiana:0.1385694504)45:0.0302385496)60:0.1009003960,EP00274_Cyanoptyche_gloeocystis:0.0988289985)100:0.2731532534)57:0.0550791818,(EP00735_Rhodelphis_limneticus:0.2359053836,EP00736_Rhodelphis_marinus:0.3394243948)95:0.1078124679)88:0.1266386189,EP00178_Gracilaria_changii:0.7654406939)50:0.0178371936,(new_Gmax_Illu_D1_GsulTrain_predictions:0.1124767978,EP00165_Cyanidioschyzon_merolae:0.0314321708)100:0.5845161785)90:0.0966661429,EP00167_Galdieria_sulphuraria:0.2054093254)92:0.0972915828,((((((new_Toli_Illu_D1_ToliTrain_predictions_aa:0.0684618932,(EP00183_Erythrolobus_madagascarensis:0.0340559038,EP00182_Erythrolobus_australicus:0.0604004350)92:0.0946992376)74:0.0409287726,(EP00184_Porphyridium_aerugineum:0.1905030847,EP00185_Porphyridium_purpureum:0.1765212099)55:0.0326916326)79:0.1767988026,(new_Rvio1_RvioTrain_cDNA_predictions:0.2902456703,new_Dgri_D4_BuscoTrain_augustus_aa:0.0522644980)77:0.0916602490)68:0.0853347671,(EP00173_Palmaria_palmata:0.1629905185,EP00176_Chondrus_crispus:0.2328026301)84:0.1313847444)70:0.0691059603,(((EP00189_Rhodosorus_marinus:0.2139816421,(EP00190_Stylonematophyceae_sp_CCMP1999:0.0330836549,EP00188_Purpureofilum_apyrenoidigerum:0.0594934097)85:0.0490616529)98:0.1129106421,EP00180_Rhodochaete_pulchella:0.0347878083)49:0.0235123082,new_Mery_Illu_D3_aa:0.1406058200)93:0.0763797184)73:0.0399583157,((EP00170_Pyropia_yezoensis:0.0175641136,EP00169_Porphyra_umbilicalis:0.0179238541)66:0.0102837108,EP00168_Porphyra_purpurea:0.0159427311)98:0.1479222130)76:0.1030248604)98:0.5317654120,nm_Gthe_GCF_000002975.1_ASM297v1_protein:1.1155425761)66:0.2689207847,(nm_Hand_GCF_000018645.1_ASM1864v1_protein:0.5153331878,nm_Cmes_GCA_000286095.1_ASM28609v1_protein:0.3262527597)96:0.3005158804);
```
