## Supplementary file S6 for "Nucleomorph phylogenomics suggests a deep and ancient origin of cryptophyte plastids within Rhodophyta": Cpar_229_16.r2.partial.treefile

```
(Cryptomonas_paramecium:1.1642576952,(((((((((((EP00243_Klebsormidium_subtile:0.2746630763,EP00245_Coleochaete_scutata:0.1873785885)66:0.0329514366,EP00271_Cylindrocystis_brebissonii:0.2920467317)85:0.1027911912,(((EP00198_Chlamydomonas_reinhardtii:0.0842948184,EP00202_Volvox_carteri:0.1295524160)100:0.4788350453,EP00203_Chlorella_variabilis:0.3534154226)65:0.0618692518,EP00206_Coccomyxa_subellipsoidea:0.3885735199)94:0.1748735916)18:0.0025038699,((EP00269_Selaginella_moellendorffii:0.5688513983,(EP00247_Physcomitrella_patens:0.1373337090,EP00248_Marchantia_polymorpha:0.2265978986)83:0.0629946328)72:0.1022803201,EP00272_Mesostigma_viride:0.3511974178)22:0.0172799224)35:0.0225615757,EP00270_Netrium_digitus:0.2373252697)70:0.0498510598,EP00244_Chara_vulgaris:0.3948353477)65:0.0391846034,(EP00229_Micromonas_commoda:0.0794737277,(EP00222_Ostreococcus_lucimarinus:0.0548733874,EP00224_Ostreococcus_tauri:0.0000024927)100:0.2441857732)100:0.6699558171)69:0.1576268453,(((((((new_Toli_Illu_D1_ToliTrain_predictions_aa:0.1301951347,(EP00183_Erythrolobus_madagascarensis:0.1039123796,(new_Ecox_RvioTrain_aa:0.0000022361,EP00182_Erythrolobus_australicus:0.0131576681)100:0.0764587126)99:0.1225877170)84:0.0721437925,EP00185_Porphyridium_purpureum:0.2580475806)62:0.0460383090,EP00184_Porphyridium_aerugineum:0.1243659131)80:0.1144475895,new_Rvio1_RvioTrain_cDNA_predictions:0.9254548105)58:0.0311185405,(EP00181_Compsopogon_caeruleus:0.2659037699,EP00178_Gracilaria_changii:1.2678061870)54:0.1223746032)37:0.0841019845,(((EP00170_Pyropia_yezoensis:0.1024767275,EP00169_Porphyra_umbilicalis:0.0959249569)100:0.6157287938,((EP00171_Calliarthron_tuberculosum:0.4050749930,EP00176_Chondrus_crispus:0.4308409611)82:0.2032861355,EP00172_Hildenbrandia_rubra:0.4797464776)55:0.0268570418)64:0.1004885140,(EP00189_Rhodosorus_marinus:0.2902235072,(EP00190_Stylonematophyceae_sp_CCMP1999:0.1171868173,EP00188_Purpureofilum_apyrenoidigerum:0.0362708485)100:0.2437715781)90:0.1245080914)26:0.0576442166)74:0.1204135945,(((EP00741_Cyanophora_paradoxa:0.2731489094,EP00274_Cyanoptyche_gloeocystis:0.3063880312)57:0.0778159562,EP00275_Glaucocystis_nostochinearum:0.3604550461)93:0.2051055939,((((EP00735_Rhodelphis_limneticus:0.3796024078,(new_Gmax_Illu_D1_GsulTrain_predictions:0.1238703299,EP00165_Cyanidioschyzon_merolae:0.0771033962)100:0.7457736182)48:0.0455995176,EP00736_Rhodelphis_marinus:0.2762978257)81:0.0972373149,EP00168_Porphyra_purpurea:1.1646309851)44:0.0492674897,EP00167_Galdieria_sulphuraria:0.6089321117)26:0.0390367544)20:0.0531641397)26:0.0406333046)44:0.2372472389,EP00276_Gloeochaete_wittrockiana:1.4499815342)97:0.8361758405,nm_Hand_GCF_000018645.1_ASM1864v1_protein:2.0109632832)58:0.2502406953,nm_Cmes_GCA_000286095.1_ASM28609v1_protein:1.0719759969)89:1.0820742430,nm_Gthe_GCF_000002975.1_ASM297v1_protein:2.2397675822);
```
