## Supplementary file S6 for "Nucleomorph phylogenomics suggests a deep and ancient origin of cryptophyte plastids within Rhodophyta": Cpar_229_17.r2.partial.treefile

```
(Cryptomonas_paramecium:0.9620812414,((((((((((EP00243_Klebsormidium_subtile:0.1701175729,(EP00269_Selaginella_moellendorffii:0.1839390744,((((EP00271_Cylindrocystis_brebissonii:0.0667629670,EP00244_Chara_vulgaris:0.2401848085)63:0.0429759398,EP00270_Netrium_digitus:0.1527067125)50:0.0315504755,EP00272_Mesostigma_viride:0.3807454547)64:0.0305194332,EP00247_Physcomitrella_patens:0.0228747286)37:0.0112124066)32:0.0093954459)45:0.0256330629,EP00245_Coleochaete_scutata:0.1693958413)45:0.0163376812,EP00248_Marchantia_polymorpha:0.0154000335)96:0.1306017738,((((EP00198_Chlamydomonas_reinhardtii:0.0252527182,EP00202_Volvox_carteri:0.0219486170)94:0.0642428076,(EP00229_Micromonas_commoda:0.2763317756,(EP00222_Ostreococcus_lucimarinus:0.0567251097,EP00224_Ostreococcus_tauri:0.0511449461)99:0.3411443177)100:0.4629311736)38:0.0485257152,EP00206_Coccomyxa_subellipsoidea:0.1830286598)57:0.1353221957,EP00203_Chlorella_variabilis:0.2031893997)89:0.1413288125)99:0.1687184421,((EP00741_Cyanophora_paradoxa:0.1210037198,EP00275_Glaucocystis_nostochinearum:0.2108680536)78:0.0498819539,EP00274_Cyanoptyche_gloeocystis:0.1994554611)97:0.1099093881)57:0.0787143539,EP00168_Porphyra_purpurea:0.4098073382)22:0.0176282399,((EP00735_Rhodelphis_limneticus:0.2473189669,EP00736_Rhodelphis_marinus:0.2449548298)87:0.1046961951,((EP00167_Galdieria_sulphuraria:0.4455163516,((EP00177_Eucheuma_denticulatum:0.1412020457,EP00176_Chondrus_crispus:0.1092602800)96:0.1718715102,EP00173_Palmaria_palmata:0.4907112967)100:0.5462644633)95:0.1397863093,(EP00178_Gracilaria_changii:0.2725321431,EP00276_Gloeochaete_wittrockiana:0.3960622831)98:0.1518839992)46:0.0368715567)32:0.0207369084)59:0.0437528508,(EP00189_Rhodosorus_marinus:0.1513540293,(EP00190_Stylonematophyceae_sp_CCMP1999:0.2416293110,EP00188_Purpureofilum_apyrenoidigerum:0.0044649080)74:0.0527718477)100:0.2274840508)55:0.0334472293,(((((new_Toli_Illu_D1_ToliTrain_predictions_aa:0.1039019303,(EP00185_Porphyridium_purpureum:0.1065134344,EP00180_Rhodochaete_pulchella:0.3203525493)66:0.0139211094)61:0.0322151699,new_Ecox_RvioTrain_aa:0.0786344391)80:0.0716076778,(EP00184_Porphyridium_aerugineum:0.0000024235,new_Paer_ToliTrain_predictions_aa:0.0000024235)100:0.2229639760)74:0.0850037425,(((EP00170_Pyropia_yezoensis:0.0673921796,EP00169_Porphyra_umbilicalis:0.0468686647)100:0.2237736273,(EP00166_Cyanidium_caldarium:0.1729161627,(new_Gmax_Illu_D1_GsulTrain_predictions:0.0414700102,EP00165_Cyanidioschyzon_merolae:0.2127378956)75:0.0827373059)100:0.2065828838)86:0.1011856630,(EP00181_Compsopogon_caeruleus:0.1753745530,new_Mery_Illu_D3_aa:0.2522912012)27:0.0000024673)45:0.0438487090)31:0.0356446958,(new_Rvio1_RvioTrain_cDNA_predictions:0.3078972921,new_Dgri_D4_BuscoTrain_augustus_aa:0.3286470407)92:0.1061313174)40:0.0227591530)98:0.7874067792,(nm_Hand_GCF_000018645.1_ASM1864v1_protein:0.0916294406,nm_Cmes_GCA_000286095.1_ASM28609v1_protein:0.4277363858)99:0.6419113181)82:0.2382455659,nm_Gthe_GCF_000002975.1_ASM297v1_protein:1.6337891056);
```
