## Supplementary file S6 for "Nucleomorph phylogenomics suggests a deep and ancient origin of cryptophyte plastids within Rhodophyta": Cpar_229_18.r2.partial.treefile

```
(Cryptomonas_paramecium:0.8921752433,((((((((EP00243_Klebsormidium_subtile:0.2018552979,(((EP00269_Selaginella_moellendorffii:0.2023762702,EP00245_Coleochaete_scutata:0.2824244558)68:0.0692783846,EP00271_Cylindrocystis_brebissonii:0.3578451151)53:0.0518834894,EP00248_Marchantia_polymorpha:0.1656903322)84:0.0641226382)97:0.1173616883,EP00247_Physcomitrella_patens:0.0368046064)88:0.2660087447,((((EP00735_Rhodelphis_limneticus:0.5437340649,EP00736_Rhodelphis_marinus:0.3060981644)51:0.0451797274,EP00275_Glaucocystis_nostochinearum:0.4917568585)36:0.0412595111,EP00274_Cyanoptyche_gloeocystis:0.6405910880)41:0.1247964774,(EP00180_Rhodochaete_pulchella:0.6003469870,EP00178_Gracilaria_changii:0.5595948136)68:0.2219909363)10:0.0192405148)14:0.1004137402,((EP00170_Pyropia_yezoensis:0.1456960724,EP00169_Porphyra_umbilicalis:0.0408410762)100:0.5425106808,((EP00177_Eucheuma_denticulatum:0.3550082259,EP00176_Chondrus_crispus:0.0955095911)100:0.2860665865,EP00173_Palmaria_palmata:0.1804597158)96:0.2946389071)34:0.0586389496)22:0.1291878661,EP00168_Porphyra_purpurea:0.6118479689)26:0.1134211616,(((((new_Toli_Illu_D1_ToliTrain_predictions_aa:0.1874035248,(EP00183_Erythrolobus_madagascarensis:0.1415567428,new_Ecox_RvioTrain_aa:0.0750370860)97:0.1871478997)64:0.0917264022,(EP00184_Porphyridium_aerugineum:0.3961239051,EP00185_Porphyridium_purpureum:0.2691660469)73:0.1121813350)81:0.1378316664,(EP00189_Rhodosorus_marinus:0.3380601691,EP00188_Purpureofilum_apyrenoidigerum:0.2269305240)100:0.4215011815)53:0.0743580339,new_Mery_Illu_D3_aa:0.6424890883)49:0.0838529719,(EP00165_Cyanidioschyzon_merolae:0.7741907910,EP00276_Gloeochaete_wittrockiana:1.6484715185)27:0.0599352291)22:0.0385495091)46:0.0429884950,new_Rvio1_RvioTrain_cDNA_predictions:0.5650575113)70:0.2144119536,EP00167_Galdieria_sulphuraria:0.4831118811)100:0.9045604831,((nm_Hand_GCF_000018645.1_ASM1864v1_protein:0.2057357921,nm_Gthe_GCF_000002975.1_ASM297v1_protein:1.2772034955)56:0.1092320152,nm_Cmes_GCA_000286095.1_ASM28609v1_protein:0.4129968116)61:0.2535943123);
```
