## Supplementary file S6 for "Nucleomorph phylogenomics suggests a deep and ancient origin of cryptophyte plastids within Rhodophyta": Cpar_229_19.r2.partial.treefile

```
(Cryptomonas_paramecium:0.5888428254,(((((EP00243_Klebsormidium_subtile:0.1076103323,EP00245_Coleochaete_scutata:0.1408415007)44:0.0214037318,((((EP00269_Selaginella_moellendorffii:0.0993772172,(EP00247_Physcomitrella_patens:0.0546932625,EP00248_Marchantia_polymorpha:0.0783823426)76:0.0481079342)53:0.0271426607,(((((EP00198_Chlamydomonas_reinhardtii:0.0468527571,EP00202_Volvox_carteri:0.0329545288)94:0.1034390409,EP00177_Eucheuma_denticulatum:0.4753167094)61:0.0435807873,(EP00203_Chlorella_variabilis:0.2177161143,EP00206_Coccomyxa_subellipsoidea:0.2072277334)69:0.0424952780)83:0.0719834210,(EP00229_Micromonas_commoda:0.1138362618,(EP00222_Ostreococcus_lucimarinus:0.0316968818,EP00224_Ostreococcus_tauri:0.0054324601)86:0.0592398305)99:0.1970898295)60:0.0288714793,EP00272_Mesostigma_viride:0.3008329963)29:0.0272958473)19:0.0246594722,EP00244_Chara_vulgaris:0.1280622254)11:0.0167684769,(EP00178_Gracilaria_changii:0.4707810675,EP00276_Gloeochaete_wittrockiana:0.3954015491)74:0.1264555528)29:0.0473354935)16:0.0194752354,EP00270_Netrium_digitus:0.1403037362)65:0.0907769298,(((new_Toli_Illu_D1_ToliTrain_predictions_aa:0.0309184727,(((((EP00171_Calliarthron_tuberculosum:0.0679162833,(EP00173_Palmaria_palmata:0.2024679124,EP00176_Chondrus_crispus:0.1762735778)63:0.0207338319)51:0.0084160501,EP00172_Hildenbrandia_rubra:0.2149679820)95:0.0549987358,EP00165_Cyanidioschyzon_merolae:0.2339703581)86:0.0498829281,EP00185_Porphyridium_purpureum:0.0558859477)62:0.0267207004,(new_Ecox_RvioTrain_aa:0.0226115452,EP00182_Erythrolobus_australicus:0.0000020682)97:0.0386224238)39:0.0100986402)42:0.0084629809,(((((EP00169_Porphyra_umbilicalis:0.0000021996,EP00168_Porphyra_purpurea:0.0180626148)100:0.0602307253,new_Mery_Illu_D3_aa:0.0592881915)63:0.0000024774,new_Rvio1_RvioTrain_cDNA_predictions:0.1442955243)54:0.0199480516,(EP00189_Rhodosorus_marinus:0.0249732607,EP00188_Purpureofilum_apyrenoidigerum:0.0788246149)99:0.1466155064)50:0.0185094535,(new_Dgri_D4_BuscoTrain_augustus_aa:0.2503324581,EP00180_Rhodochaete_pulchella:0.0782849854)22:0.0379745048)21:0.0089363473)34:0.0488660196,EP00167_Galdieria_sulphuraria:0.1661483256)41:0.0653506421)20:0.0258775840,((EP00741_Cyanophora_paradoxa:0.0522709220,EP00274_Cyanoptyche_gloeocystis:0.3163351975)95:0.1540184957,(EP00735_Rhodelphis_limneticus:0.1956928964,EP00736_Rhodelphis_marinus:0.1472610811)100:0.3805516927)91:0.1339484332)99:0.5229604349,((nm_Hand_GCF_000018645.1_ASM1864v1_protein:0.2783106151,nm_Cmes_GCA_000286095.1_ASM28609v1_protein:0.2655563938)89:0.2242131504,nm_Gthe_GCF_000002975.1_ASM297v1_protein:1.5638132961)66:0.1490435083);
```
