## Supplementary file S6 for "Nucleomorph phylogenomics suggests a deep and ancient origin of cryptophyte plastids within Rhodophyta": Cpar_229_20.r2.partial.treefile

```
(Cryptomonas_paramecium:2.1992026345,((((((((EP00243_Klebsormidium_subtile:0.2649284387,(((EP00269_Selaginella_moellendorffii:0.1639546475,(EP00244_Chara_vulgaris:0.0822104313,EP00247_Physcomitrella_patens:0.0947508491)46:0.0043544637)70:0.0374513028,((EP00271_Cylindrocystis_brebissonii:0.1473469158,EP00270_Netrium_digitus:0.0784464226)81:0.0182063221,(EP00245_Coleochaete_scutata:0.0553270626,EP00248_Marchantia_polymorpha:0.0598694509)53:0.0301140540)62:0.0249206845)80:0.0357845251,(((EP00198_Chlamydomonas_reinhardtii:0.0271113718,EP00202_Volvox_carteri:0.0011173920)100:0.3196303393,EP00206_Coccomyxa_subellipsoidea:0.1275471473)56:0.0563767722,((EP00229_Micromonas_commoda:0.0381487945,(EP00222_Ostreococcus_lucimarinus:0.0731922405,EP00224_Ostreococcus_tauri:0.1409397638)100:0.3269508447)100:0.2788447155,EP00272_Mesostigma_viride:0.2365057484)54:0.0382780048)35:0.0171857452)33:0.0129308619)65:0.0698704564,(((EP00741_Cyanophora_paradoxa:0.1361755935,EP00274_Cyanoptyche_gloeocystis:0.2708552879)56:0.0614296135,(EP00275_Glaucocystis_nostochinearum:0.2195509982,EP00276_Gloeochaete_wittrockiana:0.1799410855)51:0.0527383045)88:0.1161937587,(EP00735_Rhodelphis_limneticus:0.1976155581,EP00736_Rhodelphis_marinus:0.2538985758)95:0.1162853196)33:0.0348166257)52:0.0316874310,EP00203_Chlorella_variabilis:0.5596296365)45:0.0642836395,EP00178_Gracilaria_changii:0.5679831728)100:0.3130223560,((((new_Toli_Illu_D1_ToliTrain_predictions_aa:0.2134434875,(EP00183_Erythrolobus_madagascarensis:0.1147499879,EP00182_Erythrolobus_australicus:0.0326250224)70:0.0553578996)68:0.1062366821,EP00185_Porphyridium_purpureum:0.3055474073)96:0.1477879537,(new_Mery_Illu_D3_aa:0.1386513744,(new_Rvio1_RvioTrain_cDNA_predictions:0.2562958597,new_Dgri_D4_BuscoTrain_augustus_aa:0.4081188231)80:0.1910294729)43:0.0504010088)41:0.0439975408,((((nm_Hand_GCF_000018645.1_ASM1864v1_protein:0.2106428636,nm_Cmes_GCA_000286095.1_ASM28609v1_protein:0.4616432135)95:0.5667068647,EP00181_Compsopogon_caeruleus:0.2171729270)35:0.0000026971,EP00167_Galdieria_sulphuraria:0.3645886551)29:0.0392243086,(nm_Gthe_GCF_000002975.1_ASM297v1_protein:1.2877297816,(new_Gmax_Illu_D1_GsulTrain_predictions:0.0537233602,EP00165_Cyanidioschyzon_merolae:0.0340340506)88:0.1819852159)66:0.3733040979)42:0.0615901409)45:0.0449137603)21:0.0000025212,((EP00171_Calliarthron_tuberculosum:0.1723555545,(EP00177_Eucheuma_denticulatum:0.0641181251,EP00176_Chondrus_crispus:0.2013381432)85:0.1255324340)99:0.1802158740,EP00173_Palmaria_palmata:0.3254682892)98:0.2193397406)62:0.1572342635,(EP00189_Rhodosorus_marinus:0.3737993437,(EP00190_Stylonematophyceae_sp_CCMP1999:0.0615236619,EP00188_Purpureofilum_apyrenoidigerum:0.0394047363)80:0.0475938791)99:0.1811904294)52:0.3152734401,(EP00170_Pyropia_yezoensis:0.0193209439,EP00169_Porphyra_umbilicalis:0.0232207784)64:0.0055050815)48:0.0679632259,EP00168_Porphyra_purpurea:0.0000020177);
```
