## Supplementary file S6 for "Nucleomorph phylogenomics suggests a deep and ancient origin of cryptophyte plastids within Rhodophyta": Cpar_229_21.r2.partial.treefile

```
(Cryptomonas_paramecium:1.8863321292,((((((((((((((((EP00243_Klebsormidium_subtile:0.1560208809,EP00244_Chara_vulgaris:0.1471428341)43:0.0104078390,((EP00203_Chlorella_variabilis:0.1290195272,EP00206_Coccomyxa_subellipsoidea:0.1262913956)77:0.0251704402,EP00272_Mesostigma_viride:0.1334521241)78:0.0409755851)40:0.0090324350,EP00245_Coleochaete_scutata:0.0693946038)34:0.0175946156,(EP00198_Chlamydomonas_reinhardtii:0.0311606404,EP00202_Volvox_carteri:0.0219347541)100:0.1839773456)21:0.0088522685,((EP00269_Selaginella_moellendorffii:0.2953118904,(EP00271_Cylindrocystis_brebissonii:0.0937746857,EP00270_Netrium_digitus:0.1349314458)89:0.0526140244)65:0.0400339956,(EP00247_Physcomitrella_patens:0.0782612964,EP00248_Marchantia_polymorpha:0.1466006020)62:0.0346097529)43:0.0242916467)43:0.0237089452,((EP00229_Micromonas_commoda:0.1878287404,EP00222_Ostreococcus_lucimarinus:0.0782047239)50:0.0201958228,EP00224_Ostreococcus_tauri:0.0123475841)93:0.1022424111)86:0.0518964922,(EP00274_Cyanoptyche_gloeocystis:0.1438421026,EP00180_Rhodochaete_pulchella:0.5213297635)82:0.1158048659)41:0.0000029435,(EP00735_Rhodelphis_limneticus:0.1761334246,EP00736_Rhodelphis_marinus:0.1480018514)88:0.0934985265)52:0.0182096735,((EP00741_Cyanophora_paradoxa:0.1722866588,EP00275_Glaucocystis_nostochinearum:0.3600647125)65:0.0428327354,EP00276_Gloeochaete_wittrockiana:0.2930039449)51:0.0458752725)79:0.0611166919,EP00178_Gracilaria_changii:0.7597785135)75:0.0799309544,(EP00181_Compsopogon_caeruleus:0.1820442936,new_Mery_Illu_D3_aa:0.1109957069)78:0.0368890277)36:0.0162764627,(new_Rvio1_RvioTrain_cDNA_predictions:0.2059109216,new_Dgri_D4_BuscoTrain_augustus_aa:0.3027260735)88:0.1176941944)42:0.0298357477,(((new_Toli_Illu_D1_ToliTrain_predictions_aa:0.1373183225,new_Ecox_RvioTrain_aa:0.0682980333)65:0.0165229375,(new_Paer_ToliTrain_predictions_aa:0.2008740542,EP00185_Porphyridium_purpureum:0.2344522707)49:0.0087210225)94:0.1597985624,((EP00189_Rhodosorus_marinus:0.1316497199,(EP00188_Purpureofilum_apyrenoidigerum:0.0682037038,(new_Gmax_Illu_D1_GsulTrain_predictions:0.0245424257,EP00165_Cyanidioschyzon_merolae:0.0634864620)100:0.6626084923)61:0.0450958977)92:0.1498768135,(((EP00177_Eucheuma_denticulatum:0.0995673545,EP00176_Chondrus_crispus:0.0633661006)90:0.0576484360,EP00173_Palmaria_palmata:0.1668685745)70:0.0397372724,EP00172_Hildenbrandia_rubra:0.1516578072)87:0.1212851327)15:0.0000027101)24:0.0245012289)62:0.0778054059,(EP00170_Pyropia_yezoensis:0.0782557681,(EP00169_Porphyra_umbilicalis:0.0152064407,EP00168_Porphyra_purpurea:0.0662970515)78:0.0325535935)100:0.1626893009)70:0.1004976196,EP00167_Galdieria_sulphuraria:0.2542795703)71:0.5138188623,nm_Gthe_GCF_000002975.1_ASM297v1_protein:3.2353343374)40:0.0404060055,(nm_Hand_GCF_000018645.1_ASM1864v1_protein:0.2079152460,nm_Cmes_GCA_000286095.1_ASM28609v1_protein:0.4652034552)76:0.2205413291);
```
