## Supplementary file S6 for "Nucleomorph phylogenomics suggests a deep and ancient origin of cryptophyte plastids within Rhodophyta": Cpar_229_22.r2.partial.treefile

```
(Cryptomonas_paramecium:1.7679889726,(((((((((((((EP00243_Klebsormidium_subtile:0.1741740502,(((EP00269_Selaginella_moellendorffii:0.1481420218,(EP00247_Physcomitrella_patens:0.1131624522,EP00248_Marchantia_polymorpha:0.0104417047)54:0.0168449532)32:0.0230679981,((EP00271_Cylindrocystis_brebissonii:0.1560634064,EP00270_Netrium_digitus:0.0671585568)44:0.0723777353,EP00244_Chara_vulgaris:0.2323334371)24:0.0238709827)68:0.0334052945,EP00245_Coleochaete_scutata:0.0992811185)58:0.0226135046)85:0.0758413010,EP00272_Mesostigma_viride:0.2727123578)68:0.0481733137,((EP00198_Chlamydomonas_reinhardtii:0.0409700105,EP00202_Volvox_carteri:0.0317531858)100:0.3215836050,(((EP00229_Micromonas_commoda:0.1110796683,(EP00222_Ostreococcus_lucimarinus:0.0831749782,EP00224_Ostreococcus_tauri:0.0527287180)94:0.1481128858)100:0.5635005773,EP00203_Chlorella_variabilis:0.0802893164)68:0.0640570204,(EP00206_Coccomyxa_subellipsoidea:0.0889499398,EP00177_Eucheuma_denticulatum:0.4048252353)29:0.0070924741)54:0.0489164288)64:0.0325602504)100:0.2567282773,((EP00741_Cyanophora_paradoxa:0.2936678950,EP00275_Glaucocystis_nostochinearum:0.1043538465)90:0.0926590854,EP00274_Cyanoptyche_gloeocystis:0.3168633383)91:0.1098996379)78:0.0512217937,(EP00735_Rhodelphis_limneticus:0.1787781998,EP00736_Rhodelphis_marinus:0.2445202673)100:0.2574131913)75:0.0929233815,(EP00178_Gracilaria_changii:0.3988741050,EP00276_Gloeochaete_wittrockiana:1.0486363209)79:0.2328336907)83:0.1274226684,new_Mery_Illu_D3_aa:0.4243348290)79:0.0924859387,(EP00181_Compsopogon_caeruleus:0.2453879256,EP00180_Rhodochaete_pulchella:0.2319782912)92:0.1133325739)62:0.0538168357,((((new_Toli_Illu_D1_ToliTrain_predictions_aa:0.1421371159,(EP00183_Erythrolobus_madagascarensis:0.0405805174,EP00182_Erythrolobus_australicus:0.0228218857)96:0.0633426875)50:0.0422009298,(EP00184_Porphyridium_aerugineum:0.2051659986,EP00185_Porphyridium_purpureum:0.2489184360)79:0.0320122865)99:0.1265818623,EP00165_Cyanidioschyzon_merolae:1.4290323372)50:0.0443883071,(EP00189_Rhodosorus_marinus:0.2731593862,(EP00190_Stylonematophyceae_sp_CCMP1999:0.0891195274,EP00188_Purpureofilum_apyrenoidigerum:0.0718393567)86:0.1259463041)87:0.2863096467)35:0.0247359861)31:0.0359557266,(EP00173_Palmaria_palmata:0.2139158496,EP00176_Chondrus_crispus:0.0826678991)99:0.2280805673)30:0.0212592306,(EP00168_Porphyra_purpurea:0.3488609590,EP00167_Galdieria_sulphuraria:0.3729450997)44:0.0311523463)28:0.0000025835,(new_Rvio1_RvioTrain_cDNA_predictions:0.3667519627,new_Dgri_D4_BuscoTrain_augustus_aa:0.2160221806)64:0.0759680958)95:0.7343356471,(nm_Hand_GCF_000018645.1_ASM1864v1_protein:0.1771787731,nm_Cmes_GCA_000286095.1_ASM28609v1_protein:0.4571804665)86:0.3097449470)64:0.2118081588,nm_Gthe_GCF_000002975.1_ASM297v1_protein:2.0467661921);
```
