## Supplementary file S6 for "Nucleomorph phylogenomics suggests a deep and ancient origin of cryptophyte plastids within Rhodophyta": Cpar_229_23.r2.partial.treefile

```
(Cryptomonas_paramecium:1.1756192551,(((((((((((EP00243_Klebsormidium_subtile:0.0622454607,(((EP00198_Chlamydomonas_reinhardtii:0.0192099736,EP00202_Volvox_carteri:0.0000022309)100:0.1449595623,(EP00203_Chlorella_variabilis:0.0733568306,EP00206_Coccomyxa_subellipsoidea:0.0815921995)40:0.0164671819)99:0.0911837453,EP00245_Coleochaete_scutata:0.0171370114)67:0.0261246963)32:0.0139282476,EP00271_Cylindrocystis_brebissonii:0.0439708646)19:0.0030475949,EP00270_Netrium_digitus:0.0649545048)51:0.0140888777,((EP00269_Selaginella_moellendorffii:0.1212895468,EP00248_Marchantia_polymorpha:0.0043260909)36:0.0083868530,EP00247_Physcomitrella_patens:0.0137291285)35:0.0065881351)24:0.0036534741,EP00244_Chara_vulgaris:0.0501932104)74:0.0366048209,EP00272_Mesostigma_viride:0.0092388124)58:0.0222459180,(EP00229_Micromonas_commoda:0.1011250068,(EP00222_Ostreococcus_lucimarinus:0.0269635435,EP00224_Ostreococcus_tauri:0.0429788193)99:0.0751197657)94:0.0665257319)99:0.1251982715,(((((((new_Toli_Illu_D1_ToliTrain_predictions_aa:0.1076249665,(EP00184_Porphyridium_aerugineum:0.0771359574,EP00185_Porphyridium_purpureum:0.1368218310)91:0.0326919321)80:0.0208902586,(new_Ecox_RvioTrain_aa:0.0241445897,EP00182_Erythrolobus_australicus:0.0171492743)80:0.0236603621)100:0.2411004963,(((EP00170_Pyropia_yezoensis:0.0424452379,EP00168_Porphyra_purpurea:0.0301044431)63:0.0061198706,EP00169_Porphyra_umbilicalis:0.0000023601)100:0.1356700714,(((EP00171_Calliarthron_tuberculosum:0.1962479271,EP00177_Eucheuma_denticulatum:0.0201281631)75:0.0220918508,EP00176_Chondrus_crispus:0.0291491288)77:0.0298876903,EP00173_Palmaria_palmata:0.1808162590)93:0.0800636978)66:0.0234001022)62:0.0027427275,((EP00189_Rhodosorus_marinus:0.1785095260,(EP00190_Stylonematophyceae_sp_CCMP1999:0.0511322728,EP00188_Purpureofilum_apyrenoidigerum:0.0000023498)95:0.1681480062)99:0.1556583420,new_Mery_Illu_D3_aa:0.1655848146)84:0.0674596908)53:0.0481583056,new_Dgri_D4_BuscoTrain_augustus_aa:0.2265419684)29:0.0183036133,new_Rvio1_RvioTrain_cDNA_predictions:0.1092016337)56:0.0333244068,((EP00735_Rhodelphis_limneticus:0.0929900736,EP00736_Rhodelphis_marinus:0.1200334314)91:0.1000043529,((EP00167_Galdieria_sulphuraria:0.3458693929,EP00178_Gracilaria_changii:0.7594528561)70:0.0736768963,(new_Gmax_Illu_D1_GsulTrain_predictions:0.0000024015,EP00165_Cyanidioschyzon_merolae:0.0442089345)100:0.4605458267)54:0.0600814688)31:0.0000028383)63:0.0846768654)60:0.0580588359,(EP00741_Cyanophora_paradoxa:0.0441733869,(EP00275_Glaucocystis_nostochinearum:0.0722939438,EP00274_Cyanoptyche_gloeocystis:0.1144684905)73:0.0251986125)81:0.0326394179)94:0.2771524440,EP00276_Gloeochaete_wittrockiana:0.3957429234)96:0.4582014101,(nm_Hand_GCF_000018645.1_ASM1864v1_protein:0.6081110621,nm_Cmes_GCA_000286095.1_ASM28609v1_protein:0.6423821467)97:0.6095550041)72:0.3440932533,nm_Gthe_GCF_000002975.1_ASM297v1_protein:1.0498900858);
```
