## Supplementary file S6 for "Nucleomorph phylogenomics suggests a deep and ancient origin of cryptophyte plastids within Rhodophyta": Cpar_229_24.r2.partial.treefile

```
(Cryptomonas_paramecium:0.6500972812,((((((((((EP00243_Klebsormidium_subtile:0.1643965971,EP00244_Chara_vulgaris:0.1710760155)53:0.0273938399,EP00272_Mesostigma_viride:0.3341906078)40:0.0870214854,((EP00271_Cylindrocystis_brebissonii:0.1891863931,EP00270_Netrium_digitus:0.1147074430)80:0.0684087298,EP00245_Coleochaete_scutata:0.1563350556)65:0.0404687691)24:0.0162087335,((((EP00198_Chlamydomonas_reinhardtii:0.0858551139,EP00202_Volvox_carteri:0.0000023256)100:0.2892271803,EP00203_Chlorella_variabilis:0.3009240929)42:0.1266895242,((EP00229_Micromonas_commoda:0.1413883756,(EP00222_Ostreococcus_lucimarinus:0.0414907822,EP00224_Ostreococcus_tauri:0.0182534191)100:0.1670566190)100:0.4764560017,EP00206_Coccomyxa_subellipsoidea:0.3181569886)70:0.0927592236)49:0.0954975091,(EP00247_Physcomitrella_patens:0.0959682677,EP00248_Marchantia_polymorpha:0.0961747094)77:0.0370369843)37:0.0341172703)43:0.0860529789,EP00269_Selaginella_moellendorffii:0.1085683806)95:0.2056954792,((EP00741_Cyanophora_paradoxa:0.3057165729,EP00275_Glaucocystis_nostochinearum:0.2358349656)77:0.1584484189,EP00274_Cyanoptyche_gloeocystis:0.2993938674)96:0.1859609618)57:0.1086515503,(((EP00735_Rhodelphis_limneticus:0.2577375496,EP00736_Rhodelphis_marinus:0.1680115179)100:0.2532494427,EP00178_Gracilaria_changii:0.3397925913)61:0.0698827243,EP00173_Palmaria_palmata:0.4793472915)81:0.1235048899)87:0.1007758902,EP00276_Gloeochaete_wittrockiana:0.5239943038)99:0.1765970622,(((((((new_Toli_Illu_D1_ToliTrain_predictions_aa:0.2250149113,EP00182_Erythrolobus_australicus:0.0580498247)55:0.0436007901,new_Ecox_RvioTrain_aa:0.0512709153)68:0.0376787237,EP00183_Erythrolobus_madagascarensis:0.0000029750)96:0.1744967779,EP00185_Porphyridium_purpureum:0.4071481729)100:0.2597433523,(((EP00181_Compsopogon_caeruleus:0.2372774906,(EP00189_Rhodosorus_marinus:0.1790888826,(EP00190_Stylonematophyceae_sp_CCMP1999:0.0495126407,EP00188_Purpureofilum_apyrenoidigerum:0.0232767370)100:0.0883711599)99:0.0781458913)48:0.0371935134,EP00180_Rhodochaete_pulchella:0.3177725471)75:0.0602046971,(EP00168_Porphyra_purpurea:0.2823790992,new_Rvio1_RvioTrain_cDNA_predictions:0.4364042608)61:0.0280398211)90:0.0574939575)80:0.0412073397,(EP00171_Calliarthron_tuberculosum:0.1583593087,(EP00177_Eucheuma_denticulatum:0.0966351461,EP00176_Chondrus_crispus:0.0821365824)100:0.1766784367)99:0.2802071310)59:0.0430952151,(EP00167_Galdieria_sulphuraria:0.4155443242,(new_Gmax_Illu_D1_GsulTrain_predictions:0.0792131824,EP00165_Cyanidioschyzon_merolae:0.1346871973)100:0.5388615311)76:0.1515811144)57:0.0597376919)100:0.6352994073,(nm_Hand_GCF_000018645.1_ASM1864v1_protein:0.1522481474,nm_Cmes_GCA_000286095.1_ASM28609v1_protein:0.3797735873)87:0.2244449659)84:0.3074822068,nm_Gthe_GCF_000002975.1_ASM297v1_protein:1.4213171073);
```
