## Supplementary file S6 for "Nucleomorph phylogenomics suggests a deep and ancient origin of cryptophyte plastids within Rhodophyta": Cpar_229_25.r2.partial.treefile

```
(Cryptomonas_paramecium:0.5588510211,(((((((((((((EP00243_Klebsormidium_subtile:0.0000024447,((EP00271_Cylindrocystis_brebissonii:0.0346353792,EP00270_Netrium_digitus:0.0654119195)100:0.0939013657,EP00245_Coleochaete_scutata:0.0288596911)63:0.0098182567)85:0.0282269155,(EP00269_Selaginella_moellendorffii:0.0351851739,EP00244_Chara_vulgaris:0.0000022497)50:0.0000024099)82:0.0285971856,((((EP00198_Chlamydomonas_reinhardtii:0.0129979804,EP00202_Volvox_carteri:0.0000027514)95:0.0435072545,EP00203_Chlorella_variabilis:0.1562409562)96:0.0812547463,EP00206_Coccomyxa_subellipsoidea:0.0215612446)88:0.0420833737,((EP00229_Micromonas_commoda:0.0435579851,(EP00222_Ostreococcus_lucimarinus:0.0194973145,EP00224_Ostreococcus_tauri:0.0259432049)100:0.1587107116)100:0.1659338100,EP00272_Mesostigma_viride:0.1058733682)64:0.0062537381)95:0.0510147878)89:0.0431119722,(EP00735_Rhodelphis_limneticus:0.0752298449,EP00736_Rhodelphis_marinus:0.0572669064)93:0.0612144125)38:0.0086893364,EP00276_Gloeochaete_wittrockiana:0.0451592582)39:0.0140225977,EP00741_Cyanophora_paradoxa:0.0193049071)37:0.0071029090,EP00274_Cyanoptyche_gloeocystis:0.0549808706)55:0.0385113624,EP00275_Glaucocystis_nostochinearum:0.0091417613)84:0.0851012086,((((new_Toli_Illu_D1_ToliTrain_predictions_aa:0.0138874146,(EP00183_Erythrolobus_madagascarensis:0.0056536904,new_Ecox_RvioTrain_aa:0.0000022883)94:0.0156888870)100:0.0572448579,(EP00184_Porphyridium_aerugineum:0.0747504987,EP00185_Porphyridium_purpureum:0.0570378156)42:0.0152215203)44:0.0079416024,(((EP00166_Cyanidium_caldarium:0.0122014403,(new_Gmax_Illu_D1_GsulTrain_predictions:0.0068088157,EP00165_Cyanidioschyzon_merolae:0.0000027502)94:0.0457652178)100:0.1786771828,new_Dgri_D4_BuscoTrain_augustus_aa:0.1736600034)26:0.0000024557,(EP00181_Compsopogon_caeruleus:0.0606628708,new_Rvio1_RvioTrain_cDNA_predictions:0.2113922638)17:0.0000021336)12:0.0050760002)49:0.0091067319,(EP00167_Galdieria_sulphuraria:0.2075220613,EP00180_Rhodochaete_pulchella:0.0469901616)58:0.0174649587)43:0.0000022902)38:0.0191791059,((EP00170_Pyropia_yezoensis:0.0000025472,(EP00169_Porphyra_umbilicalis:0.0000027502,EP00168_Porphyra_purpurea:0.0000027502)94:0.0063430407)90:0.0144593699,EP00178_Gracilaria_changii:0.2025746464)62:0.0155451874)18:0.0000020805,((EP00171_Calliarthron_tuberculosum:0.0362990952,EP00177_Eucheuma_denticulatum:0.0097367444)66:0.0091574564,EP00176_Chondrus_crispus:0.0000020281)100:0.0851670725)84:0.0617079784,((EP00189_Rhodosorus_marinus:0.0140149416,EP00190_Stylonematophyceae_sp_CCMP1999:0.0000027502)77:0.0101115354,EP00188_Purpureofilum_apyrenoidigerum:0.0038962231)74:0.0431252461)99:0.1653060507,nm_Gthe_GCF_000002975.1_ASM297v1_protein:0.2909782491)73:0.0644452346,(nm_Hand_GCF_000018645.1_ASM1864v1_protein:0.0586844842,nm_Cmes_GCA_000286095.1_ASM28609v1_protein:0.0842298290)50:0.0000024308);
```
