## Supplementary file S6 for "Nucleomorph phylogenomics suggests a deep and ancient origin of cryptophyte plastids within Rhodophyta": Cpar_229_26.r2.partial.treefile

```
(Cryptomonas_paramecium:1.5994141054,((((((((((((EP00243_Klebsormidium_subtile:0.1176572897,EP00244_Chara_vulgaris:0.1263019001)39:0.0180902877,EP00271_Cylindrocystis_brebissonii:0.1465904452)39:0.0126603141,(EP00245_Coleochaete_scutata:0.0884430529,EP00270_Netrium_digitus:0.0638893513)58:0.0289149042)40:0.0103318725,(EP00269_Selaginella_moellendorffii:0.1138005170,(EP00247_Physcomitrella_patens:0.0141834446,EP00248_Marchantia_polymorpha:0.0471168366)72:0.0197878806)60:0.0348972517)48:0.0000021652,((((EP00198_Chlamydomonas_reinhardtii:0.0487447526,EP00202_Volvox_carteri:0.0148791397)98:0.1138512947,(EP00229_Micromonas_commoda:0.1260001030,(EP00203_Chlorella_variabilis:0.1677044357,EP00206_Coccomyxa_subellipsoidea:0.2112398887)69:0.0607202037)60:0.0215791342)90:0.0738568424,(EP00222_Ostreococcus_lucimarinus:0.1586816258,EP00224_Ostreococcus_tauri:0.0579224807)100:0.4507740715)48:0.0264817993,EP00272_Mesostigma_viride:0.1847044172)65:0.0514253450)87:0.1009450676,((EP00741_Cyanophora_paradoxa:0.0639456778,(EP00275_Glaucocystis_nostochinearum:0.1118437550,EP00276_Gloeochaete_wittrockiana:0.0500521930)55:0.0059936382)52:0.0225818823,EP00274_Cyanoptyche_gloeocystis:0.0619830825)89:0.0960436780)55:0.0503328843,(((((((new_Toli_Illu_D1_ToliTrain_predictions_aa:0.1684099818,EP00185_Porphyridium_purpureum:0.1210347529)82:0.0471871944,new_Ecox_RvioTrain_aa:0.1284204965)58:0.0480217443,(EP00169_Porphyra_umbilicalis:0.0481221599,EP00168_Porphyra_purpurea:0.0139192479)100:0.3374525505)38:0.0278958609,((((EP00184_Porphyridium_aerugineum:0.0000029770,new_Paer_ToliTrain_predictions_aa:0.0000029770)100:0.1208021432,EP00167_Galdieria_sulphuraria:0.2736104080)60:0.0352242448,new_Dgri_D4_BuscoTrain_augustus_aa:0.1261457619)57:0.0365859439,(new_Mery_Illu_D3_aa:0.0428565439,EP00180_Rhodochaete_pulchella:0.0543625938)96:0.0698842219)35:0.0183002594)47:0.0221092460,new_Rvio1_RvioTrain_cDNA_predictions:0.0804067265)52:0.0365498025,(EP00189_Rhodosorus_marinus:0.3103573819,(EP00190_Stylonematophyceae_sp_CCMP1999:0.0739656189,EP00188_Purpureofilum_apyrenoidigerum:0.0000024561)100:0.5790451442)70:0.0700951574)54:0.0339880041,(EP00177_Eucheuma_denticulatum:0.0475999398,EP00176_Chondrus_crispus:0.0634406951)100:0.2095219055)87:0.0980308071)40:0.0081367281,(new_Gmax_Illu_D1_GsulTrain_predictions:0.0061073992,EP00165_Cyanidioschyzon_merolae:0.0990844433)100:0.4521541543)70:0.0780941103,(EP00735_Rhodelphis_limneticus:0.1002196147,EP00736_Rhodelphis_marinus:0.1519235467)67:0.0273610725)59:0.1240163322,(EP00173_Palmaria_palmata:1.1738594990,EP00178_Gracilaria_changii:0.3091176927)49:0.2148038592)99:0.6600883399,nm_Hand_GCF_000018645.1_ASM1864v1_protein:0.3137200111)71:0.0900926880,nm_Cmes_GCA_000286095.1_ASM28609v1_protein:0.7134816328)48:0.0399192694,nm_Gthe_GCF_000002975.1_ASM297v1_protein:1.0699992963);
```
