## Supplementary file S6 for "Nucleomorph phylogenomics suggests a deep and ancient origin of cryptophyte plastids within Rhodophyta": Cpar_229_29.r2.partial.treefile

```
(Cryptomonas_paramecium:2.2194129784,((((((((EP00243_Klebsormidium_subtile:0.1394913644,EP00245_Coleochaete_scutata:0.0982577406)33:0.0155850723,(EP00247_Physcomitrella_patens:0.0893025947,EP00248_Marchantia_polymorpha:0.1111565038)58:0.0321523768)82:0.0392508083,(EP00271_Cylindrocystis_brebissonii:0.0732980038,EP00270_Netrium_digitus:0.1508843699)55:0.0147654819)69:0.0355759846,(EP00269_Selaginella_moellendorffii:0.1768447479,(EP00244_Chara_vulgaris:0.1194147993,EP00272_Mesostigma_viride:0.2771462562)42:0.0313668409)46:0.0197262703)70:0.0835993255,((((((((EP00170_Pyropia_yezoensis:0.0820311828,EP00169_Porphyra_umbilicalis:0.0794197248)100:0.1310791706,(new_Mery_Illu_D3_aa:0.3614258167,(EP00168_Porphyra_purpurea:0.2984053740,(EP00173_Palmaria_palmata:0.6303966740,EP00176_Chondrus_crispus:0.2227544198)100:0.3755132030)35:0.0000026881)56:0.0940958497)61:0.0568707278,((((EP00183_Erythrolobus_madagascarensis:0.0202969467,(new_Ecox_RvioTrain_aa:0.0000028427,EP00182_Erythrolobus_australicus:0.0158059638)89:0.0263889631)94:0.0761119562,EP00185_Porphyridium_purpureum:0.2750635889)74:0.0336298790,(EP00184_Porphyridium_aerugineum:0.0000028427,new_Paer_ToliTrain_predictions_aa:0.0139181226)100:0.1319514476)94:0.2116869950,((EP00189_Rhodosorus_marinus:0.2123707402,(EP00190_Stylonematophyceae_sp_CCMP1999:0.0215261974,EP00188_Purpureofilum_apyrenoidigerum:0.0349823155)96:0.0709698886)98:0.2390361865,new_Dgri_D4_BuscoTrain_augustus_aa:0.2578218001)54:0.0763829854)46:0.0598814054)35:0.0000027129,(EP00166_Cyanidium_caldarium:0.1875484184,EP00167_Galdieria_sulphuraria:0.1264624842)90:0.4385999044)28:0.1744365952,(EP00741_Cyanophora_paradoxa:0.1929402234,(EP00274_Cyanoptyche_gloeocystis:0.1323459354,EP00165_Cyanidioschyzon_merolae:0.8918460294)76:0.0958886736)69:0.0831365377)10:0.0000025131,EP00276_Gloeochaete_wittrockiana:0.2110384580)15:0.0263954220,EP00275_Glaucocystis_nostochinearum:0.2068475334)24:0.1162807589,(((EP00735_Rhodelphis_limneticus:0.1648462023,EP00736_Rhodelphis_marinus:0.3394125196)100:0.3257624268,EP00178_Gracilaria_changii:0.2954241647)54:0.0000022861,EP00181_Compsopogon_caeruleus:0.6282847329)41:0.0327886616)36:0.2294773938)9:0.0053090781,((((EP00198_Chlamydomonas_reinhardtii:0.1086917563,EP00202_Volvox_carteri:0.0270151396)99:0.1222394354,(EP00203_Chlorella_variabilis:0.1007556931,EP00206_Coccomyxa_subellipsoidea:0.2600359613)63:0.0524102945)41:0.0163159515,EP00177_Eucheuma_denticulatum:0.4070400770)94:0.0910511748,(EP00229_Micromonas_commoda:0.0939944690,(EP00222_Ostreococcus_lucimarinus:0.0000028427,EP00224_Ostreococcus_tauri:0.0525012005)100:0.1146790134)99:0.0800851339)86:0.0687774896)92:0.9598281312,nm_Hand_GCF_000018645.1_ASM1864v1_protein:0.8823126189)37:0.0000029601,nm_Gthe_GCF_000002975.1_ASM297v1_protein:2.7623093507)59:0.7589674228,nm_Cmes_GCA_000286095.1_ASM28609v1_protein:1.2641955553);
```
