## Supplementary file S6 for "Nucleomorph phylogenomics suggests a deep and ancient origin of cryptophyte plastids within Rhodophyta": Cpar_229_30.r2.partial.treefile

```
(Cryptomonas_paramecium:2.3048876860,((((((((((((((EP00243_Klebsormidium_subtile:0.2134546429,EP00272_Mesostigma_viride:0.4910590710)57:0.0746644361,((((EP00269_Selaginella_moellendorffii:0.5437254603,EP00244_Chara_vulgaris:0.2228750194)58:0.1658277596,(EP00247_Physcomitrella_patens:0.0519406410,EP00248_Marchantia_polymorpha:0.0677473458)58:0.0935434682)53:0.0518859378,EP00271_Cylindrocystis_brebissonii:0.2186256780)44:0.0201566193,(EP00245_Coleochaete_scutata:0.3295617757,EP00270_Netrium_digitus:0.0496221160)54:0.0214525707)68:0.0897709408)31:0.0000020906,EP00167_Galdieria_sulphuraria:0.6862342885)56:0.1724212586,(((EP00198_Chlamydomonas_reinhardtii:0.0251009268,EP00202_Volvox_carteri:0.0000020482)100:0.1824790839,(EP00203_Chlorella_variabilis:0.2259247070,EP00206_Coccomyxa_subellipsoidea:0.2911681746)93:0.1578461035)69:0.0318968239,(EP00229_Micromonas_commoda:0.0695598214,(EP00222_Ostreococcus_lucimarinus:0.0000020066,EP00224_Ostreococcus_tauri:0.0872489998)98:0.0798749500)100:0.3175438839)61:0.0838015343)55:0.0857421333,(((EP00741_Cyanophora_paradoxa:0.2114908467,EP00276_Gloeochaete_wittrockiana:0.2014453897)48:0.0818881037,(EP00275_Glaucocystis_nostochinearum:0.2512456721,EP00274_Cyanoptyche_gloeocystis:0.4119657958)44:0.0424163682)93:0.1353503611,EP00178_Gracilaria_changii:0.3150264017)41:0.0000025032)23:0.0000022117,(EP00735_Rhodelphis_limneticus:0.3854494492,EP00736_Rhodelphis_marinus:0.1662038727)82:0.1090532336)51:0.0673276078,(((EP00170_Pyropia_yezoensis:0.0213800806,EP00169_Porphyra_umbilicalis:0.0308149490)100:0.2791680565,new_Rvio1_RvioTrain_cDNA_predictions:0.0793178863)76:0.0822753015,((EP00181_Compsopogon_caeruleus:0.2698912318,(EP00189_Rhodosorus_marinus:0.2073291535,EP00190_Stylonematophyceae_sp_CCMP1999:0.2131188856)99:0.1992515411)62:0.0535498004,new_Mery_Illu_D3_aa:0.3055306711)59:0.0887446959)52:0.1180355150)44:0.0748695940,((EP00183_Erythrolobus_madagascarensis:0.0261871575,new_Ecox_RvioTrain_aa:0.0022892424)93:0.0881191275,EP00185_Porphyridium_purpureum:0.1436116761)90:0.1141192352)36:0.0000021433,EP00168_Porphyra_purpurea:0.5263695833)49:0.1203283425,(new_Gmax_Illu_D1_GsulTrain_predictions:0.0717294977,EP00165_Cyanidioschyzon_merolae:0.1088703102)100:0.6118170008)16:0.0000021293,(EP00171_Calliarthron_tuberculosum:0.0762686877,EP00176_Chondrus_crispus:0.1725814813)98:0.2193444448)24:0.0285864499,EP00173_Palmaria_palmata:0.7381460053)94:0.8275790490,nm_Gthe_GCF_000002975.1_ASM297v1_protein:2.3155768204)66:0.5513123810,nm_Cmes_GCA_000286095.1_ASM28609v1_protein:0.9501894187)97:1.1312004290,nm_Hand_GCF_000018645.1_ASM1864v1_protein:0.1609756567);
```
