## Supplementary file S6 for "Nucleomorph phylogenomics suggests a deep and ancient origin of cryptophyte plastids within Rhodophyta": Cpar_229_31.r2.partial.treefile

```
(Cryptomonas_paramecium:0.8157359140,(((((((((((((EP00243_Klebsormidium_subtile:0.2289535751,EP00244_Chara_vulgaris:0.3422513403)78:0.0496195538,EP00245_Coleochaete_scutata:0.1063630419)66:0.0307319449,((EP00269_Selaginella_moellendorffii:0.1355832019,EP00247_Physcomitrella_patens:0.0972827283)64:0.0284121910,EP00248_Marchantia_polymorpha:0.1076330303)58:0.0244976530)53:0.0318450958,(EP00271_Cylindrocystis_brebissonii:0.2004052787,EP00270_Netrium_digitus:0.2256464952)49:0.0341677252)64:0.0367057940,((EP00229_Micromonas_commoda:0.1841756494,(EP00222_Ostreococcus_lucimarinus:0.0244295625,EP00224_Ostreococcus_tauri:0.1017668383)100:0.2050634650)98:0.0932536607,EP00272_Mesostigma_viride:0.2872236427)93:0.0649910418)73:0.0411905358,(((EP00198_Chlamydomonas_reinhardtii:0.0332163172,EP00202_Volvox_carteri:0.0289773852)100:0.1393133602,EP00206_Coccomyxa_subellipsoidea:0.2135482758)61:0.0407027620,EP00203_Chlorella_variabilis:0.2055359734)98:0.1327598250)100:0.1444309971,((EP00741_Cyanophora_paradoxa:0.1589421159,(EP00275_Glaucocystis_nostochinearum:0.1814020185,(EP00274_Cyanoptyche_gloeocystis:0.1793205062,EP00276_Gloeochaete_wittrockiana:0.1259688414)48:0.0182233213)80:0.0340525134)98:0.0682623367,((EP00735_Rhodelphis_limneticus:0.1965201819,EP00736_Rhodelphis_marinus:0.2095423669)99:0.1569980376,EP00178_Gracilaria_changii:0.7054474642)58:0.0153659666)93:0.0484348005)96:0.0731221337,(((EP00166_Cyanidium_caldarium:0.1421341845,(new_Gmax_Illu_D1_GsulTrain_predictions:0.0520232851,EP00165_Cyanidioschyzon_merolae:0.0661370119)87:0.0670463107)100:0.4208153230,(EP00189_Rhodosorus_marinus:0.1397460236,(EP00190_Stylonematophyceae_sp_CCMP1999:0.0208368231,EP00188_Purpureofilum_apyrenoidigerum:0.0281223047)100:0.0633739261)97:0.0810210554)42:0.0196342314,EP00167_Galdieria_sulphuraria:0.2302360661)73:0.0413107404)17:0.0107663413,(((EP00170_Pyropia_yezoensis:0.0256591111,(EP00169_Porphyra_umbilicalis:0.0150550752,EP00168_Porphyra_purpurea:0.0349229164)99:0.0344472900)100:0.1489825544,(((EP00171_Calliarthron_tuberculosum:0.1237989878,(EP00177_Eucheuma_denticulatum:0.0535345493,EP00176_Chondrus_crispus:0.0549400321)91:0.0642932290)31:0.0129752246,EP00173_Palmaria_palmata:0.2323344735)77:0.0475408048,EP00172_Hildenbrandia_rubra:0.3307747658)100:0.1309969278)60:0.0607581924,(EP00181_Compsopogon_caeruleus:0.1929084667,new_Mery_Illu_D3_aa:0.1499561156)63:0.0264052905)42:0.0188794137)32:0.0475533147,((new_Toli_Illu_D1_ToliTrain_predictions_aa:0.1974739190,(EP00183_Erythrolobus_madagascarensis:0.0508514157,EP00182_Erythrolobus_australicus:0.0194718592)93:0.0353672258)85:0.0466199603,((EP00184_Porphyridium_aerugineum:0.0000023140,new_Paer_ToliTrain_predictions_aa:0.0000023140)100:0.1474802462,EP00185_Porphyridium_purpureum:0.1431874738)58:0.0351262832)100:0.0938041301)32:0.0228571493,new_Dgri_D4_BuscoTrain_augustus_aa:0.1715736464)69:0.0553283923,new_Rvio1_RvioTrain_cDNA_predictions:0.1790426899)100:0.5236044115,nm_Gthe_GCF_000002975.1_ASM297v1_protein:0.8556974652)65:0.1001014783,(nm_Hand_GCF_000018645.1_ASM1864v1_protein:0.2997377598,nm_Cmes_GCA_000286095.1_ASM28609v1_protein:0.1418241254)99:0.2287170931);
```
