## Supplementary file S6 for "Nucleomorph phylogenomics suggests a deep and ancient origin of cryptophyte plastids within Rhodophyta": Cpar_229_32.r2.partial.treefile

```
(Cryptomonas_paramecium:1.3252202178,(((((((((((((EP00243_Klebsormidium_subtile:0.0506542047,(EP00269_Selaginella_moellendorffii:0.0787798592,(EP00206_Coccomyxa_subellipsoidea:0.2472344375,EP00272_Mesostigma_viride:0.0215954851)87:0.0742274459)65:0.0558645219)17:0.0148632789,((EP00271_Cylindrocystis_brebissonii:0.1693138766,EP00244_Chara_vulgaris:0.0837956861)30:0.0157172399,EP00245_Coleochaete_scutata:0.1210193130)8:0.0000021767)34:0.0128330907,(EP00247_Physcomitrella_patens:0.0126267366,EP00248_Marchantia_polymorpha:0.0592119338)72:0.0350712401)69:0.0343042854,((EP00229_Micromonas_commoda:0.0222199527,(EP00222_Ostreococcus_lucimarinus:0.0464412018,EP00224_Ostreococcus_tauri:0.0739837725)100:0.1813787315)99:0.1433818143,EP00270_Netrium_digitus:0.0727421390)80:0.0450318235)56:0.0110805951,(EP00198_Chlamydomonas_reinhardtii:0.0111728224,EP00202_Volvox_carteri:0.0000029163)100:0.1509158158)74:0.0506245934,(((EP00741_Cyanophora_paradoxa:0.0736151923,((EP00166_Cyanidium_caldarium:0.0844066751,EP00167_Galdieria_sulphuraria:0.0417430852)100:0.4222417523,(EP00275_Glaucocystis_nostochinearum:0.0000020056,EP00276_Gloeochaete_wittrockiana:0.0916414661)73:0.0163323071)56:0.0169788235)29:0.0000024917,EP00274_Cyanoptyche_gloeocystis:0.0199985866)56:0.0244844311,EP00735_Rhodelphis_limneticus:0.2319174643)47:0.0174316718)39:0.0112254463,EP00178_Gracilaria_changii:0.1534815712)67:0.0924460254,EP00165_Cyanidioschyzon_merolae:0.4402264092)75:0.0537732731,((((new_Toli_Illu_D1_ToliTrain_predictions_aa:0.2260337030,((EP00183_Erythrolobus_madagascarensis:0.0201782033,(new_Ecox_RvioTrain_aa:0.0316729750,EP00182_Erythrolobus_australicus:0.0219420687)83:0.0358811419)84:0.0857693153,(EP00189_Rhodosorus_marinus:0.2201095490,(EP00190_Stylonematophyceae_sp_CCMP1999:0.0108872215,EP00188_Purpureofilum_apyrenoidigerum:0.0000027170)98:0.1377639707)98:0.2865569968)25:0.0000023138)58:0.1084209880,EP00185_Porphyridium_purpureum:0.2081497893)53:0.0268127476,(EP00184_Porphyridium_aerugineum:0.0000020384,new_Paer_ToliTrain_predictions_aa:0.0000021911)100:0.1103478588)51:0.0647928161,((((EP00170_Pyropia_yezoensis:0.0175262493,EP00169_Porphyra_umbilicalis:0.0305365319)67:0.0292867740,EP00168_Porphyra_purpurea:0.0051306139)100:0.1523924026,(EP00172_Hildenbrandia_rubra:0.0476631206,(EP00173_Palmaria_palmata:0.0651711236,EP00176_Chondrus_crispus:0.0613516934)100:0.1304253062)95:0.0824196020)86:0.0679779923,new_Dgri_D4_BuscoTrain_augustus_aa:0.2646945209)25:0.0134070792)41:0.0565970400)25:0.0334232131,new_Mery_Illu_D3_aa:0.2499371428)17:0.0144289938,EP00181_Compsopogon_caeruleus:0.2309111581)81:0.1533374205,new_Rvio1_RvioTrain_cDNA_predictions:0.2629730229)98:0.3118958573,(nm_Hand_GCF_000018645.1_ASM1864v1_protein:0.1149135930,nm_Cmes_GCA_000286095.1_ASM28609v1_protein:0.2903861960)100:0.6788025837)70:0.1700745484,nm_Gthe_GCF_000002975.1_ASM297v1_protein:0.4533791100);
```
