## Supplementary file S6 for "Nucleomorph phylogenomics suggests a deep and ancient origin of cryptophyte plastids within Rhodophyta": Cpar_229_33.r2.partial.treefile

```
(Cryptomonas_paramecium:1.5672112458,(((((((EP00243_Klebsormidium_subtile:0.3137031513,(((EP00269_Selaginella_moellendorffii:0.0955890294,(((((EP00271_Cylindrocystis_brebissonii:0.1084933543,EP00245_Coleochaete_scutata:0.1171201025)69:0.0366678940,EP00270_Netrium_digitus:0.2290500995)37:0.0000022785,EP00248_Marchantia_polymorpha:0.0489611490)61:0.0273889687,EP00247_Physcomitrella_patens:0.0707507120)65:0.0418696701,EP00244_Chara_vulgaris:0.1296696909)76:0.0471590966)79:0.0398255795,EP00272_Mesostigma_viride:0.2291864608)63:0.0552387192,((((EP00198_Chlamydomonas_reinhardtii:0.0000020150,EP00202_Volvox_carteri:0.0294561501)99:0.2337194933,EP00203_Chlorella_variabilis:0.2859052419)57:0.0501558933,EP00206_Coccomyxa_subellipsoidea:0.3379656032)67:0.1546110143,(EP00229_Micromonas_commoda:0.0941746597,(EP00222_Ostreococcus_lucimarinus:0.0185930721,EP00224_Ostreococcus_tauri:0.0091995464)100:0.2469368707)99:0.2452785069)44:0.0267856117)25:0.0171577269)99:0.2869615636,EP00168_Porphyra_purpurea:0.3619035531)62:0.0827758549,EP00276_Gloeochaete_wittrockiana:0.1920546970)41:0.0178199034,((((((((new_Toli_Illu_D1_ToliTrain_predictions_aa:0.0587141622,(EP00183_Erythrolobus_madagascarensis:0.0422834211,new_Ecox_RvioTrain_aa:0.0525027517)45:0.0229158661)60:0.0168718514,(EP00184_Porphyridium_aerugineum:0.0000022785,new_Paer_ToliTrain_predictions_aa:0.0000022785)100:0.1242285465)60:0.0204905567,EP00185_Porphyridium_purpureum:0.1441602442)99:0.2333397077,((EP00189_Rhodosorus_marinus:0.2112524751,EP00188_Purpureofilum_apyrenoidigerum:0.0853141933)99:0.2413776063,new_Rvio1_RvioTrain_cDNA_predictions:0.4853703361)61:0.0728626326)11:0.0000020676,(((EP00170_Pyropia_yezoensis:0.0973587446,EP00169_Porphyra_umbilicalis:0.1209998949)71:0.1611319705,EP00165_Cyanidioschyzon_merolae:0.6497116220)81:0.2133270288,EP00181_Compsopogon_caeruleus:0.2393912100)38:0.0204312918)37:0.0513786199,(((EP00171_Calliarthron_tuberculosum:0.1094925575,EP00176_Chondrus_crispus:0.0824173248)92:0.0560991435,EP00173_Palmaria_palmata:0.0212772606)99:0.2037484510,EP00167_Galdieria_sulphuraria:0.5400652732)31:0.0061416607)76:0.1132352411,EP00741_Cyanophora_paradoxa:0.1909547395)42:0.0000023489,(EP00736_Rhodelphis_marinus:0.3273568239,EP00178_Gracilaria_changii:0.3631760056)72:0.0544678523)50:0.0367381251)16:0.0000021811,(EP00275_Glaucocystis_nostochinearum:0.2164180395,EP00274_Cyanoptyche_gloeocystis:0.2113405171)59:0.0419618230)18:0.0000025531,(EP00735_Rhodelphis_limneticus:0.4972069871,new_Dgri_D4_BuscoTrain_augustus_aa:0.4168922689)12:0.0000020821)84:0.5651966111,(nm_Hand_GCF_000018645.1_ASM1864v1_protein:0.4631776660,nm_Gthe_GCF_000002975.1_ASM297v1_protein:2.9745287932)62:0.3604576518)34:0.1112597394,nm_Cmes_GCA_000286095.1_ASM28609v1_protein:0.7693097405);
```
