## Supplementary file S6 for "Nucleomorph phylogenomics suggests a deep and ancient origin of cryptophyte plastids within Rhodophyta": Cpar_229_34.r2.partial.treefile

```
(Cryptomonas_paramecium:1.1160728145,((((((((((((((((EP00243_Klebsormidium_subtile:0.2658640097,(EP00247_Physcomitrella_patens:0.0416189093,EP00248_Marchantia_polymorpha:0.0254534246)99:0.0877251752)63:0.0404390771,EP00269_Selaginella_moellendorffii:0.2068322217)50:0.0583405863,(((EP00741_Cyanophora_paradoxa:0.2386512839,EP00274_Cyanoptyche_gloeocystis:0.3991288768)62:0.0000020507,EP00275_Glaucocystis_nostochinearum:0.2072490747)98:0.1511775145,EP00203_Chlorella_variabilis:0.1601724073)32:0.0462549710)20:0.0120773019,EP00272_Mesostigma_viride:0.2864525617)32:0.0125509291,(EP00271_Cylindrocystis_brebissonii:0.2397399708,EP00245_Coleochaete_scutata:0.2634088237)53:0.0274770948)34:0.0135266204,((EP00198_Chlamydomonas_reinhardtii:0.0672115308,EP00202_Volvox_carteri:0.0291229443)100:0.3895286934,EP00206_Coccomyxa_subellipsoidea:0.2746373036)59:0.0868620110)21:0.0155032415,(EP00244_Chara_vulgaris:0.1572210731,EP00270_Netrium_digitus:0.1954755321)94:0.1444099387)16:0.0067747064,(EP00229_Micromonas_commoda:0.1819992603,(EP00222_Ostreococcus_lucimarinus:0.0633921623,EP00224_Ostreococcus_tauri:0.0906222897)100:0.1488827311)100:0.1778084013)96:0.1837167004,((EP00167_Galdieria_sulphuraria:0.3036630818,EP00276_Gloeochaete_wittrockiana:0.9294701420)73:0.2539697603,EP00178_Gracilaria_changii:0.6328565477)12:0.0000022223)12:0.0573273059,((EP00735_Rhodelphis_limneticus:0.6595762279,EP00736_Rhodelphis_marinus:0.6409989608)59:0.0159430075,EP00168_Porphyra_purpurea:0.5963469796)56:0.1323619282)18:0.0276051220,((EP00177_Eucheuma_denticulatum:0.0715695950,EP00176_Chondrus_crispus:0.0700339542)97:0.1426544624,EP00173_Palmaria_palmata:0.1306470252)99:0.3225546762)21:0.0375203799,((EP00170_Pyropia_yezoensis:0.1309036050,EP00169_Porphyra_umbilicalis:0.0435092738)100:0.4992045467,EP00165_Cyanidioschyzon_merolae:0.7192485611)31:0.0531335003)34:0.0175516011,((EP00181_Compsopogon_caeruleus:0.7758299371,new_Mery_Illu_D3_aa:0.1507684826)99:0.2865998648,EP00172_Hildenbrandia_rubra:0.2772559313)47:0.0275392197)57:0.0699626505,new_Rvio1_RvioTrain_cDNA_predictions:0.3601619680)13:0.0060139628,((new_Toli_Illu_D1_ToliTrain_predictions_aa:0.0738782066,(EP00183_Erythrolobus_madagascarensis:0.0131327717,new_Ecox_RvioTrain_aa:0.0844774304)96:0.0577520038)84:0.0490580372,((EP00184_Porphyridium_aerugineum:0.0000023933,new_Paer_ToliTrain_predictions_aa:0.0000028427)100:0.2739435934,EP00185_Porphyridium_purpureum:0.2469232313)72:0.1441318601)60:0.0585172354)41:0.1666886623,(EP00189_Rhodosorus_marinus:0.1427687199,EP00190_Stylonematophyceae_sp_CCMP1999:0.0332136778)86:0.1114258975)90:0.5987094668,(nm_Hand_GCF_000018645.1_ASM1864v1_protein:0.2464468555,(nm_Gthe_GCF_000002975.1_ASM297v1_protein:1.9184065630,nm_Cmes_GCA_000286095.1_ASM28609v1_protein:0.3476440375)55:0.2828300736)99:0.9890201256);
```
