## Supplementary file S6 for "Nucleomorph phylogenomics suggests a deep and ancient origin of cryptophyte plastids within Rhodophyta": Cpar_229_36.r2.partial.treefile

```
(Cryptomonas_paramecium:0.4098081773,(((((((((EP00243_Klebsormidium_subtile:0.2134423018,((EP00269_Selaginella_moellendorffii:0.1639462347,EP00244_Chara_vulgaris:0.1324422495)61:0.0346294437,(((EP00271_Cylindrocystis_brebissonii:0.2780060195,EP00245_Coleochaete_scutata:0.1005945609)58:0.0699644974,(EP00247_Physcomitrella_patens:0.1131096313,EP00248_Marchantia_polymorpha:0.0766908904)66:0.0438307650)29:0.0000023461,EP00272_Mesostigma_viride:0.6849210715)33:0.0402802820)52:0.0751390395)64:0.0740642102,EP00229_Micromonas_commoda:0.5336427382)38:0.0500692504,((EP00198_Chlamydomonas_reinhardtii:0.0478087345,EP00202_Volvox_carteri:0.0000023199)100:0.4047771561,EP00206_Coccomyxa_subellipsoidea:0.2689180007)51:0.0574487447)64:0.0455725551,(EP00741_Cyanophora_paradoxa:0.1610744264,(EP00275_Glaucocystis_nostochinearum:0.1607757524,EP00274_Cyanoptyche_gloeocystis:0.3164604182)34:0.0000023254)66:0.0283552280)91:0.1392146798,EP00178_Gracilaria_changii:0.4447164752)96:0.2236335986,EP00181_Compsopogon_caeruleus:0.2790130639)4:0.0000026361,((EP00167_Galdieria_sulphuraria:0.0961770483,new_Rvio1_RvioTrain_cDNA_predictions:1.0720147904)72:0.1229282962,EP00165_Cyanidioschyzon_merolae:0.3931552577)47:0.0832206762)17:0.0158364802,(EP00173_Palmaria_palmata:0.1699234566,EP00176_Chondrus_crispus:0.2805159268)93:0.1844177085)65:0.0741066201,(((((new_Toli_Illu_D1_ToliTrain_predictions_aa:0.0883508213,(EP00184_Porphyridium_aerugineum:0.1155919333,EP00185_Porphyridium_purpureum:0.1545482192)96:0.1375650695)75:0.0794609846,new_Ecox_RvioTrain_aa:0.1080812310)96:0.1603533662,EP00188_Purpureofilum_apyrenoidigerum:0.1019593697)75:0.0644360759,EP00189_Rhodosorus_marinus:0.2732124396)66:0.0555439646,(EP00169_Porphyra_umbilicalis:0.0255826504,EP00168_Porphyra_purpurea:0.0206025645)100:0.1852336367)73:0.0875986829)96:0.3970379420,((nm_Hand_GCF_000018645.1_ASM1864v1_protein:0.6665614968,nm_Cmes_GCA_000286095.1_ASM28609v1_protein:0.6943020649)49:0.0000027323,nm_Gthe_GCF_000002975.1_ASM297v1_protein:0.3238670861)85:0.3946402518);
```
