## Supplementary file S6 for "Nucleomorph phylogenomics suggests a deep and ancient origin of cryptophyte plastids within Rhodophyta": Cpar_229_37.r2.partial.treefile

```
(Cryptomonas_paramecium:7.4025420130,(((((((((EP00243_Klebsormidium_subtile:0.1024690135,EP00247_Physcomitrella_patens:0.1052418970)49:0.0289448424,EP00248_Marchantia_polymorpha:0.0307488715)26:0.0000026587,EP00245_Coleochaete_scutata:0.1959375014)56:0.0396534559,EP00270_Netrium_digitus:0.1825051005)53:0.0000020740,EP00269_Selaginella_moellendorffii:0.2151946632)76:0.1019184737,EP00272_Mesostigma_viride:0.1895282356)36:0.0000023968,EP00244_Chara_vulgaris:0.0165995073)50:0.0447246728,((((((((((new_Toli_Illu_D1_ToliTrain_predictions_aa:0.0000025303,new_Paer_ToliTrain_predictions_aa:0.1773033793)19:0.0618370461,(new_Ecox_RvioTrain_aa:0.0000024623,EP00182_Erythrolobus_australicus:0.0308472561)83:0.0692406506)20:0.0686782612,EP00165_Cyanidioschyzon_merolae:0.4571522565)30:0.0182055633,EP00185_Porphyridium_purpureum:0.0520335929)48:0.0671453661,((EP00181_Compsopogon_caeruleus:0.0000026081,new_Mery_Illu_D3_aa:0.2053319182)99:0.2853526107,((EP00177_Eucheuma_denticulatum:0.0000023136,EP00176_Chondrus_crispus:0.1428114048)61:0.0458365830,EP00173_Palmaria_palmata:0.4500724557)94:0.1479322951)36:0.0328372010)31:0.0000024834,new_Rvio1_RvioTrain_cDNA_predictions:0.3002016582)76:0.1414022898,(EP00735_Rhodelphis_limneticus:0.1797323678,EP00736_Rhodelphis_marinus:0.2978451425)82:0.2118869164)33:0.0476061119,EP00189_Rhodosorus_marinus:0.3848271741)28:0.0082549708,EP00167_Galdieria_sulphuraria:0.1592187309)43:0.0487886354,(((EP00741_Cyanophora_paradoxa:0.1800815941,EP00275_Glaucocystis_nostochinearum:0.2061214642)81:0.0775078426,(EP00274_Cyanoptyche_gloeocystis:0.2399035841,EP00276_Gloeochaete_wittrockiana:0.2584402550)58:0.0144716928)75:0.0927818117,EP00178_Gracilaria_changii:1.0484226862)28:0.0000020059)45:0.0984339627)35:0.0943376378,(((EP00198_Chlamydomonas_reinhardtii:0.0138336486,EP00202_Volvox_carteri:0.0140230457)99:0.1558387188,(EP00229_Micromonas_commoda:0.2194214891,EP00203_Chlorella_variabilis:0.1284902833)96:0.1153851594)62:0.0333331474,EP00206_Coccomyxa_subellipsoidea:0.2499247554)47:0.0000026370)76:1.3720772380,nm_Cmes_GCA_000286095.1_ASM28609v1_protein:7.6552025520);
```
