## Supplementary file S6 for "Nucleomorph phylogenomics suggests a deep and ancient origin of cryptophyte plastids within Rhodophyta": Cpar_229_38.r2.partial.treefile

```
(Cryptomonas_paramecium:1.2773916483,((((((((((((EP00243_Klebsormidium_subtile:0.2488418159,EP00245_Coleochaete_scutata:0.0825811940)53:0.0119164507,((EP00269_Selaginella_moellendorffii:0.0321866280,EP00247_Physcomitrella_patens:0.0332643900)57:0.0000022267,EP00248_Marchantia_polymorpha:0.0159140532)87:0.0468905420)67:0.0565758258,EP00270_Netrium_digitus:0.1199838173)69:0.0469971002,EP00271_Cylindrocystis_brebissonii:0.0551834897)86:0.1419972277,(((EP00198_Chlamydomonas_reinhardtii:0.0000022750,EP00202_Volvox_carteri:0.0320094649)80:0.0587632841,(EP00229_Micromonas_commoda:0.1242157119,(EP00222_Ostreococcus_lucimarinus:0.0178081348,EP00224_Ostreococcus_tauri:0.0338254136)93:0.0805829897)100:0.2585280129)70:0.0792547195,EP00203_Chlorella_variabilis:0.0598899273)93:0.1524187734)58:0.0000022418,EP00206_Coccomyxa_subellipsoidea:0.0594034076)99:0.2950841472,EP00736_Rhodelphis_marinus:0.4592898863)61:0.1160422618,EP00735_Rhodelphis_limneticus:0.4761130814)50:0.1258744557,EP00165_Cyanidioschyzon_merolae:0.4418118136)26:0.0000023699,((((((new_Toli_Illu_D1_ToliTrain_predictions_aa:0.0404801553,EP00184_Porphyridium_aerugineum:0.1456673300)60:0.0168482798,(EP00168_Porphyra_purpurea:0.5829141451,(new_Ecox_RvioTrain_aa:0.0000025294,EP00182_Erythrolobus_australicus:0.0350268575)72:0.0000020617)39:0.0453175642)44:0.0100254719,new_Dgri_D4_BuscoTrain_augustus_aa:0.1581074715)37:0.0259889486,EP00185_Porphyridium_purpureum:0.1335092811)12:0.0000020206,(((EP00741_Cyanophora_paradoxa:0.1653795420,EP00276_Gloeochaete_wittrockiana:0.0781819613)52:0.0227352629,(EP00275_Glaucocystis_nostochinearum:0.0432540978,EP00274_Cyanoptyche_gloeocystis:0.1630611403)70:0.0276416524)74:0.1835308379,EP00189_Rhodosorus_marinus:0.3073141483)20:0.0393510514)23:0.0265480904,(new_Rvio1_RvioTrain_cDNA_predictions:0.2888686031,(EP00173_Palmaria_palmata:0.0000024557,EP00176_Chondrus_crispus:0.1909865401)92:0.2422187845)16:0.0019511334)19:0.0449373513)53:0.1825153538,(EP00167_Galdieria_sulphuraria:0.0000022906,EP00178_Gracilaria_changii:2.5157336224)46:0.1516001253)73:0.2205278002,(nm_Hand_GCF_000018645.1_ASM1864v1_protein:0.1464625934,nm_Cmes_GCA_000286095.1_ASM28609v1_protein:0.4483310103)93:0.2311432657)86:0.4232378007,nm_Gthe_GCF_000002975.1_ASM297v1_protein:0.4002030763);
```
