## Supplementary file S6 for "Nucleomorph phylogenomics suggests a deep and ancient origin of cryptophyte plastids within Rhodophyta": Cpar_229_39.r2.partial.treefile

```
(Cryptomonas_paramecium:0.2557427957,((((((((((((((EP00243_Klebsormidium_subtile:0.0000027347,(EP00269_Selaginella_moellendorffii:0.0000021992,(EP00206_Coccomyxa_subellipsoidea:0.6285895798,EP00248_Marchantia_polymorpha:0.0000021415)34:0.0108236422)33:0.0225268216)20:0.0000025434,(EP00271_Cylindrocystis_brebissonii:0.0210404790,(EP00245_Coleochaete_scutata:0.0000026822,((EP00244_Chara_vulgaris:0.0117830766,EP00272_Mesostigma_viride:0.0736395322)35:0.0191806426,EP00270_Netrium_digitus:0.0034689800)20:0.0218736560)12:0.0011787683)12:0.0107453793)19:0.0324487623,EP00735_Rhodelphis_limneticus:0.1308438310)6:0.0000024350,EP00198_Chlamydomonas_reinhardtii:0.0403321941)40:0.0472276474,EP00741_Cyanophora_paradoxa:0.0275704537)10:0.0148137466,(EP00275_Glaucocystis_nostochinearum:0.0271160612,(EP00274_Cyanoptyche_gloeocystis:0.0645922243,EP00276_Gloeochaete_wittrockiana:0.0318457522)36:0.0125626637)16:0.0204889497)37:0.0184189337,(((EP00168_Porphyra_purpurea:0.0000021803,EP00178_Gracilaria_changii:0.6007659314)99:0.1733199221,EP00167_Galdieria_sulphuraria:0.0305545537)45:0.0180029577,EP00165_Cyanidioschyzon_merolae:0.1121124058)78:0.0513065710)25:0.0408335410,(((new_Toli_Illu_D1_ToliTrain_predictions_aa:0.0483005277,((EP00184_Porphyridium_aerugineum:0.0000026756,new_Paer_ToliTrain_predictions_aa:0.0000029301)100:0.0691579424,EP00185_Porphyridium_purpureum:0.0185566550)55:0.0250185996)26:0.0000025412,new_Rvio1_RvioTrain_cDNA_predictions:1.7512154509)33:0.0137173220,new_Ecox_RvioTrain_aa:0.0000022551)38:0.0211805466)13:0.0213486401,new_Mery_Illu_D3_aa:0.1416217269)20:0.0120835651,(EP00189_Rhodosorus_marinus:0.0000027658,(EP00190_Stylonematophyceae_sp_CCMP1999:0.2292233802,EP00188_Purpureofilum_apyrenoidigerum:0.0000022412)88:0.0198555402)100:0.1043911200)30:0.0270789567,(EP00170_Pyropia_yezoensis:0.0000029301,EP00169_Porphyra_umbilicalis:0.0000029301)98:0.0654545717)14:0.0000021907,((EP00222_Ostreococcus_lucimarinus:0.0975606699,EP00224_Ostreococcus_tauri:0.0000020384)100:0.1203086687,(EP00177_Eucheuma_denticulatum:0.0752160536,EP00176_Chondrus_crispus:0.1055677945)99:0.0815588661)52:0.0535341945)75:0.1171852308,nm_Hand_GCF_000018645.1_ASM1864v1_protein:0.0339086397)55:0.0558174377,nm_Cmes_GCA_000286095.1_ASM28609v1_protein:0.1500593906)63:0.0688331821,nm_Gthe_GCF_000002975.1_ASM297v1_protein:0.6153869879);
```
