## Supplementary file S6 for "Nucleomorph phylogenomics suggests a deep and ancient origin of cryptophyte plastids within Rhodophyta": Cpar_229_40.r2.partial.treefile

```
(Cryptomonas_paramecium:1.1263480715,((((((((((((((EP00243_Klebsormidium_subtile:0.2467035769,EP00244_Chara_vulgaris:0.3414447389)90:0.1021632675,((EP00271_Cylindrocystis_brebissonii:0.1767368305,EP00270_Netrium_digitus:0.0862396623)98:0.0921339091,(EP00245_Coleochaete_scutata:0.1308666355,(EP00247_Physcomitrella_patens:0.1466501265,EP00248_Marchantia_polymorpha:0.1186485859)98:0.0982988314)57:0.0457699540)60:0.0257758833)49:0.0362583748,EP00272_Mesostigma_viride:0.2873164051)40:0.0080886355,EP00269_Selaginella_moellendorffii:0.2515200782)83:0.0544503339,((((EP00198_Chlamydomonas_reinhardtii:0.0918057452,EP00202_Volvox_carteri:0.1115498412)100:0.3083179613,EP00206_Coccomyxa_subellipsoidea:0.3130906412)54:0.0412627789,(EP00229_Micromonas_commoda:0.1678196370,(EP00222_Ostreococcus_lucimarinus:0.0593360582,EP00224_Ostreococcus_tauri:0.0297148979)91:0.0722809746)100:0.4304249036)58:0.0664697357,EP00203_Chlorella_variabilis:0.2909451735)100:0.1935375066)99:0.1037305475,(EP00735_Rhodelphis_limneticus:0.0989398884,EP00736_Rhodelphis_marinus:0.1181439931)100:0.2649722194)85:0.0782356416,(EP00741_Cyanophora_paradoxa:0.2790031920,((EP00275_Glaucocystis_nostochinearum:0.1547046659,EP00276_Gloeochaete_wittrockiana:0.2383805313)75:0.0341600342,EP00274_Cyanoptyche_gloeocystis:0.2662312917)70:0.0814503396)91:0.1486344704)41:0.0118269298,EP00178_Gracilaria_changii:0.5602090845)99:0.1945506392,new_Rvio1_RvioTrain_cDNA_predictions:0.2487500946)60:0.0777755102,((((new_Toli_Illu_D1_ToliTrain_predictions_aa:0.1305265183,((EP00183_Erythrolobus_madagascarensis:0.0964542075,new_Ecox_RvioTrain_aa:0.0502751602)76:0.0075095154,EP00182_Erythrolobus_australicus:0.0174279218)100:0.1089623603)86:0.0618815199,((EP00184_Porphyridium_aerugineum:0.0000024428,new_Paer_ToliTrain_predictions_aa:0.0043884121)100:0.2180841107,EP00185_Porphyridium_purpureum:0.2846789512)72:0.0456531563)100:0.1597579183,(((EP00171_Calliarthron_tuberculosum:0.2498174280,EP00177_Eucheuma_denticulatum:0.0399750288)76:0.0532872062,EP00176_Chondrus_crispus:0.1165278757)90:0.1299077833,EP00173_Palmaria_palmata:0.2084841803)97:0.1612531398)63:0.0805424724,((EP00170_Pyropia_yezoensis:0.1052683239,EP00168_Porphyra_purpurea:0.0359517328)48:0.0143608313,EP00169_Porphyra_umbilicalis:0.0282172310)100:0.2910098939)47:0.0470617194)35:0.0446634697,(((EP00181_Compsopogon_caeruleus:0.2531313129,new_Mery_Illu_D3_aa:0.1587681971)79:0.0576547765,(EP00189_Rhodosorus_marinus:0.1680162122,(EP00190_Stylonematophyceae_sp_CCMP1999:0.0195520828,EP00188_Purpureofilum_apyrenoidigerum:0.0508029648)91:0.0612279237)100:0.3318620330)32:0.0501994621,new_Dgri_D4_BuscoTrain_augustus_aa:0.2022814960)14:0.0121255338)31:0.0597172874,EP00172_Hildenbrandia_rubra:0.3831911891)44:0.0898241524,EP00165_Cyanidioschyzon_merolae:0.3496723337)54:0.0501555281,EP00167_Galdieria_sulphuraria:0.3005692664)100:0.7699730857,((nm_Hand_GCF_000018645.1_ASM1864v1_protein:0.5303719319,nm_Gthe_GCF_000002975.1_ASM297v1_protein:2.8354010998)92:0.3834667579,nm_Cmes_GCA_000286095.1_ASM28609v1_protein:0.5754947416)51:0.1966289868);
```
