## Supplementary file S6 for "Nucleomorph phylogenomics suggests a deep and ancient origin of cryptophyte plastids within Rhodophyta": Cpar_229_41.r2.partial.treefile

```
(Cryptomonas_paramecium:0.7994631613,((((((((((((((EP00243_Klebsormidium_subtile:0.1288244477,EP00272_Mesostigma_viride:0.2160878199)85:0.0781378473,(EP00271_Cylindrocystis_brebissonii:0.3596358620,(EP00244_Chara_vulgaris:0.0802501750,(EP00247_Physcomitrella_patens:0.0842095491,EP00248_Marchantia_polymorpha:0.1176828911)87:0.0655767369)33:0.0028667552)51:0.0377025911)32:0.0184380767,EP00269_Selaginella_moellendorffii:0.3009773644)44:0.0421846715,EP00245_Coleochaete_scutata:0.1305355502)84:0.0790347961,((((EP00198_Chlamydomonas_reinhardtii:0.0456758876,EP00202_Volvox_carteri:0.0917011001)100:0.1894481548,EP00206_Coccomyxa_subellipsoidea:0.2258848675)69:0.0038170638,EP00203_Chlorella_variabilis:0.1006345761)97:0.1114187317,(EP00229_Micromonas_commoda:0.1572380345,EP00224_Ostreococcus_tauri:0.1938805222)100:0.1668302538)89:0.0500108230)50:0.0295764207,((EP00275_Glaucocystis_nostochinearum:0.3692095570,EP00274_Cyanoptyche_gloeocystis:0.1649867390)63:0.0547782755,EP00270_Netrium_digitus:0.2212042566)27:0.0505300904)36:0.0352399077,EP00276_Gloeochaete_wittrockiana:0.5688041305)51:0.0402838941,((EP00735_Rhodelphis_limneticus:0.1155663669,EP00736_Rhodelphis_marinus:0.1289397488)98:0.0851082030,((EP00177_Eucheuma_denticulatum:0.1285867823,EP00176_Chondrus_crispus:0.1760877347)85:0.0468283122,EP00173_Palmaria_palmata:0.3725611522)77:0.1075411430)36:0.0272969712)6:0.0000027449,((EP00167_Galdieria_sulphuraria:0.3814580803,(new_Gmax_Illu_D1_GsulTrain_predictions:0.1473749597,EP00165_Cyanidioschyzon_merolae:0.0762628601)100:0.3480317972)73:0.0953069553,EP00178_Gracilaria_changii:0.3854297904)45:0.0564175806)53:0.0219476339,((((EP00170_Pyropia_yezoensis:0.0661262607,(EP00169_Porphyra_umbilicalis:0.0458149093,EP00168_Porphyra_purpurea:0.0758578645)86:0.0590811435)98:0.1398794477,new_Dgri_D4_BuscoTrain_augustus_aa:0.3586707806)73:0.0904661356,new_Mery_Illu_D3_aa:0.2561296614)57:0.0213162780,(EP00189_Rhodosorus_marinus:0.1815058069,(EP00190_Stylonematophyceae_sp_CCMP1999:0.0568475894,EP00188_Purpureofilum_apyrenoidigerum:0.0475751970)100:0.2160475672)98:0.1117411565)46:0.0507360617)28:0.0000028130,EP00741_Cyanophora_paradoxa:0.2855388116)88:0.1511078539,((new_Toli_Illu_D1_ToliTrain_predictions_aa:0.0787404756,(EP00183_Erythrolobus_madagascarensis:0.0455212425,(new_Ecox_RvioTrain_aa:0.0144915076,EP00182_Erythrolobus_australicus:0.0189735967)97:0.0544568686)92:0.0483652086)100:0.1130573784,(EP00184_Porphyridium_aerugineum:0.0000028289,new_Paer_ToliTrain_predictions_aa:0.0000028289)100:0.1350836470)91:0.0562569669)59:0.0553369820,EP00185_Porphyridium_purpureum:0.1509813242)87:0.1374053269,EP00181_Compsopogon_caeruleus:0.3661255562)100:0.8483622350,(nm_Hand_GCF_000018645.1_ASM1864v1_protein:0.6022175147,nm_Cmes_GCA_000286095.1_ASM28609v1_protein:0.5249503134)98:0.3764709550);
```
