## Supplementary file S6 for "Nucleomorph phylogenomics suggests a deep and ancient origin of cryptophyte plastids within Rhodophyta": Cpar_229_42.r2.partial.treefile

```
(Cryptomonas_paramecium:0.9689530412,((((((((((((EP00243_Klebsormidium_subtile:0.1495809531,(EP00271_Cylindrocystis_brebissonii:0.1760948168,(EP00245_Coleochaete_scutata:0.1287978578,EP00270_Netrium_digitus:0.1666411924)54:0.0188056087)84:0.0555896456)81:0.0337866593,EP00244_Chara_vulgaris:0.3428777277)72:0.0310930238,(EP00269_Selaginella_moellendorffii:0.1385468484,(EP00247_Physcomitrella_patens:0.2807219319,EP00248_Marchantia_polymorpha:0.0689156054)86:0.0445143272)33:0.0057094805)93:0.1358924295,(EP00229_Micromonas_commoda:0.1411146843,(EP00222_Ostreococcus_lucimarinus:0.0501408831,EP00224_Ostreococcus_tauri:0.0681589731)100:0.1283452057)98:0.1292001886)40:0.0342191936,((EP00203_Chlorella_variabilis:0.2341923638,EP00206_Coccomyxa_subellipsoidea:0.2064706729)85:0.0570757133,EP00272_Mesostigma_viride:0.3145240342)55:0.0651104635)69:0.0823006810,(EP00198_Chlamydomonas_reinhardtii:0.0994905929,EP00202_Volvox_carteri:0.0000029220)100:0.3952782814)88:0.1425268126,((((EP00741_Cyanophora_paradoxa:0.2341596734,EP00276_Gloeochaete_wittrockiana:0.2049314315)80:0.0920346593,EP00275_Glaucocystis_nostochinearum:0.1187446153)49:0.0247102154,EP00274_Cyanoptyche_gloeocystis:0.2727508384)100:0.3141921854,(EP00735_Rhodelphis_limneticus:0.3374654403,EP00736_Rhodelphis_marinus:0.3172574002)100:0.2698335097)58:0.0491109916)100:0.1606690739,EP00180_Rhodochaete_pulchella:0.4783785107)57:0.0359554513,(((((((new_Toli_Illu_D1_ToliTrain_predictions_aa:0.2847817039,EP00183_Erythrolobus_madagascarensis:0.2291274053)78:0.0703744518,EP00185_Porphyridium_purpureum:0.3737635341)80:0.1363915575,(EP00184_Porphyridium_aerugineum:0.0000020730,new_Paer_ToliTrain_predictions_aa:0.0000020730)100:0.3104798711)93:0.1056355508,(EP00189_Rhodosorus_marinus:0.4163540704,EP00190_Stylonematophyceae_sp_CCMP1999:0.1612809327)100:0.2417516735)42:0.0215971292,(new_Rvio1_RvioTrain_cDNA_predictions:0.4215765519,new_Dgri_D4_BuscoTrain_augustus_aa:0.2489604429)93:0.1531691000)71:0.1065267528,EP00181_Compsopogon_caeruleus:0.3498309796)50:0.0674140722,((EP00170_Pyropia_yezoensis:0.1281043925,(EP00169_Porphyra_umbilicalis:0.0071615653,EP00168_Porphyra_purpurea:0.0932432194)80:0.0183919358)100:0.3197835876,((((EP00177_Eucheuma_denticulatum:0.0467127969,EP00176_Chondrus_crispus:0.0660045677)67:0.0252812414,EP00173_Palmaria_palmata:0.1840331383)56:0.0000025529,EP00178_Gracilaria_changii:0.0980791802)86:0.1203282723,EP00172_Hildenbrandia_rubra:0.1631146479)93:0.1062841554)72:0.0897271061)74:0.0734969848)77:0.1644721219,(new_Gmax_Illu_D1_GsulTrain_predictions:0.0144714521,EP00165_Cyanidioschyzon_merolae:0.1420536314)100:0.5928488281)65:0.1327376698,EP00167_Galdieria_sulphuraria:0.3132926670)100:0.8476356626,(nm_Hand_GCF_000018645.1_ASM1864v1_protein:0.4831728883,nm_Cmes_GCA_000286095.1_ASM28609v1_protein:0.4425582408)86:0.3010543300)71:0.1536039234,nm_Gthe_GCF_000002975.1_ASM297v1_protein:2.1780045428);
```
