## Supplementary file S6 for "Nucleomorph phylogenomics suggests a deep and ancient origin of cryptophyte plastids within Rhodophyta": Cpar_229_43.r2.partial.treefile

```
(Cryptomonas_paramecium:0.4891424276,((((((((EP00243_Klebsormidium_subtile:0.0929494574,(((EP00269_Selaginella_moellendorffii:0.1182828500,EP00247_Physcomitrella_patens:0.0300889299)50:0.0061359053,EP00248_Marchantia_polymorpha:0.0555710292)94:0.0305659802,((EP00245_Coleochaete_scutata:0.0375636213,EP00270_Netrium_digitus:0.0732714270)42:0.0101285976,EP00272_Mesostigma_viride:0.2186113929)27:0.0220453520)21:0.0168160883)42:0.0145528951,(EP00271_Cylindrocystis_brebissonii:0.1080828937,EP00244_Chara_vulgaris:0.0669210364)26:0.0011579032)92:0.0625435855,(((EP00198_Chlamydomonas_reinhardtii:0.0563148157,EP00202_Volvox_carteri:0.0110968394)99:0.0818138361,EP00203_Chlorella_variabilis:0.1120002044)97:0.0760806223,EP00206_Coccomyxa_subellipsoidea:0.1523590097)93:0.0807452669)68:0.0334429920,(EP00229_Micromonas_commoda:0.0847167252,(EP00222_Ostreococcus_lucimarinus:0.0143534970,EP00224_Ostreococcus_tauri:0.0691266994)98:0.0806104767)100:0.2437369584)95:0.0936710013,(EP00741_Cyanophora_paradoxa:0.2506552471,((EP00275_Glaucocystis_nostochinearum:0.1235646955,EP00276_Gloeochaete_wittrockiana:0.1199893752)72:0.0638827916,EP00274_Cyanoptyche_gloeocystis:0.1690672342)29:0.0097087765)64:0.0566098931)62:0.0723496229,EP00168_Porphyra_purpurea:0.1947839205)60:0.0124449517,EP00178_Gracilaria_changii:0.2989686346)91:0.1090725265,(((new_Toli_Illu_D1_ToliTrain_predictions_aa:0.0311458900,((EP00183_Erythrolobus_madagascarensis:0.0136098802,(new_Ecox_RvioTrain_aa:0.0000029968,EP00182_Erythrolobus_australicus:0.0089998506)70:0.0000029968)96:0.0171079907,EP00185_Porphyridium_purpureum:0.1340481644)85:0.0352077454)85:0.0333507582,EP00184_Porphyridium_aerugineum:0.1126863641)94:0.0349031273,((((EP00170_Pyropia_yezoensis:0.0000021783,EP00169_Porphyra_umbilicalis:0.0354925745)100:0.2387351859,((EP00171_Calliarthron_tuberculosum:0.0639585567,(EP00177_Eucheuma_denticulatum:0.0265490165,EP00176_Chondrus_crispus:0.0385206149)96:0.0499064959)77:0.0510028776,EP00172_Hildenbrandia_rubra:0.2208759264)96:0.0676476100)37:0.0022817260,EP00165_Cyanidioschyzon_merolae:0.5442235070)59:0.0346825325,(((EP00735_Rhodelphis_limneticus:0.1864101715,EP00736_Rhodelphis_marinus:0.2673931287)95:0.1563375292,((EP00181_Compsopogon_caeruleus:0.1136379674,new_Mery_Illu_D3_aa:0.0856790224)98:0.0677805382,EP00167_Galdieria_sulphuraria:0.2206012391)53:0.0112265193)50:0.0107577771,((EP00189_Rhodosorus_marinus:0.0429542220,(EP00190_Stylonematophyceae_sp_CCMP1999:0.0072668688,EP00188_Purpureofilum_apyrenoidigerum:0.0058137147)100:0.0554202298)97:0.0930263357,(new_Rvio1_RvioTrain_cDNA_predictions:0.2164842614,new_Dgri_D4_BuscoTrain_augustus_aa:0.1227177564)80:0.0697967754)75:0.0472172097)40:0.0216938991)48:0.0134080203)59:0.0395168688)100:0.2630410222,((nm_Hand_GCF_000018645.1_ASM1864v1_protein:0.0993158292,nm_Cmes_GCA_000286095.1_ASM28609v1_protein:0.1855536202)76:0.1120828932,nm_Gthe_GCF_000002975.1_ASM297v1_protein:0.7611861585)48:0.0632538822);
```
