## Supplementary file S6 for "Nucleomorph phylogenomics suggests a deep and ancient origin of cryptophyte plastids within Rhodophyta": Cpar_229_44.r2.partial.treefile

```
(Cryptomonas_paramecium:0.6946003519,((((((EP00243_Klebsormidium_subtile:0.2732918916,(((EP00271_Cylindrocystis_brebissonii:0.1745480412,EP00270_Netrium_digitus:0.2296455634)80:0.0512677816,EP00245_Coleochaete_scutata:0.1793738554)67:0.0370434523,EP00244_Chara_vulgaris:0.3517400755)53:0.0163182612)50:0.0195436256,((EP00269_Selaginella_moellendorffii:0.1861995305,EP00247_Physcomitrella_patens:0.1417263345)54:0.0164702277,EP00248_Marchantia_polymorpha:0.0831032192)53:0.0338774509)95:0.1550858902,EP00272_Mesostigma_viride:0.6474635356)76:0.1568408357,(((EP00198_Chlamydomonas_reinhardtii:0.0302830055,EP00202_Volvox_carteri:0.0613758405)100:0.2460008284,(EP00203_Chlorella_variabilis:0.1411646731,EP00206_Coccomyxa_subellipsoidea:0.4727080832)84:0.1612129246)93:0.1594823295,(EP00229_Micromonas_commoda:0.2657302733,(EP00222_Ostreococcus_lucimarinus:0.1354987995,EP00224_Ostreococcus_tauri:0.1176267936)99:0.4081719860)100:0.6256714168)77:0.2955337361)58:0.0008470769,(((EP00741_Cyanophora_paradoxa:0.3961255290,EP00274_Cyanoptyche_gloeocystis:0.2164144647)85:0.0953211621,(EP00275_Glaucocystis_nostochinearum:0.3487200719,EP00276_Gloeochaete_wittrockiana:0.2861726655)55:0.0000021542)96:0.1585870920,EP00735_Rhodelphis_limneticus:0.9071784056)57:0.0655898213)68:0.0945142671,(((((((new_Toli_Illu_D1_ToliTrain_predictions_aa:0.1681824489,(EP00183_Erythrolobus_madagascarensis:0.0909627612,(new_Ecox_RvioTrain_aa:0.0179047476,EP00182_Erythrolobus_australicus:0.1018695989)99:0.0708346090)100:0.2083234432)49:0.1028877164,(new_Paer_ToliTrain_predictions_aa:0.2996686923,EP00185_Porphyridium_purpureum:0.1882968108)43:0.0686605771)100:0.2582199341,(EP00189_Rhodosorus_marinus:0.2525633236,(EP00190_Stylonematophyceae_sp_CCMP1999:0.0987848932,EP00188_Purpureofilum_apyrenoidigerum:0.1292275778)100:0.1493140350)80:0.2231423973)73:0.1216347369,((((EP00177_Eucheuma_denticulatum:0.0689210963,EP00178_Gracilaria_changii:0.1210870080)80:0.0640431787,EP00176_Chondrus_crispus:0.0000021876)99:0.1505087337,EP00173_Palmaria_palmata:0.1753418262)100:0.2036659977,EP00172_Hildenbrandia_rubra:0.3856055760)96:0.1353650024)70:0.0834516519,(EP00166_Cyanidium_caldarium:0.2669753314,(new_Gmax_Illu_D1_GsulTrain_predictions:0.0158082767,EP00165_Cyanidioschyzon_merolae:0.0711046383)94:0.3837990162)100:0.9901677552)23:0.0532169500,(((EP00170_Pyropia_yezoensis:0.0699731914,(EP00169_Porphyra_umbilicalis:0.0480379952,EP00168_Porphyra_purpurea:0.0516579929)96:0.0519477872)100:0.2708969742,(EP00181_Compsopogon_caeruleus:0.4242090704,(new_Mery_Illu_D3_aa:0.0907385115,EP00180_Rhodochaete_pulchella:0.1336792256)100:0.2496621677)56:0.0460719320)43:0.0490699261,(new_Rvio1_RvioTrain_cDNA_predictions:0.5056115397,new_Dgri_D4_BuscoTrain_augustus_aa:0.1191133642)100:0.3044498339)59:0.0946230412)43:0.1088034612,EP00167_Galdieria_sulphuraria:0.7683350354)51:0.0790259407)94:0.8086348844,((nm_Hand_GCF_000018645.1_ASM1864v1_protein:0.1333120152,nm_Cmes_GCA_000286095.1_ASM28609v1_protein:0.3633356252)96:0.5675932708,nm_Gthe_GCF_000002975.1_ASM297v1_protein:1.6946525547)88:0.3713479033);
```
