## Supplementary file S6 for "Nucleomorph phylogenomics suggests a deep and ancient origin of cryptophyte plastids within Rhodophyta": Cpar_229_45.r2.partial.treefile

```
(Cryptomonas_paramecium:0.7180724432,((((((((((EP00243_Klebsormidium_subtile:0.1081543910,((((EP00269_Selaginella_moellendorffii:0.0995207294,((EP00271_Cylindrocystis_brebissonii:0.1141958197,EP00270_Netrium_digitus:0.0642963228)72:0.0181711137,EP00245_Coleochaete_scutata:0.0000022395)71:0.0226275964)65:0.0103653113,EP00247_Physcomitrella_patens:0.0222105144)45:0.0000022395,EP00248_Marchantia_polymorpha:0.0328133679)64:0.0196273853,EP00244_Chara_vulgaris:0.0130547572)68:0.0185440905)51:0.0292090064,((((EP00198_Chlamydomonas_reinhardtii:0.0111584603,EP00202_Volvox_carteri:0.0000027245)100:0.1114844541,EP00206_Coccomyxa_subellipsoidea:0.0328168031)87:0.0483524947,EP00203_Chlorella_variabilis:0.0683216092)93:0.0513659486,(EP00229_Micromonas_commoda:0.0935541177,(EP00222_Ostreococcus_lucimarinus:0.0108508547,EP00224_Ostreococcus_tauri:0.0582782744)100:0.1698903138)99:0.1920704508)49:0.0221759825)92:0.0755226963,EP00272_Mesostigma_viride:0.0007143170)88:0.0685932313,(EP00168_Porphyra_purpurea:0.4746005631,EP00178_Gracilaria_changii:0.4868106115)70:0.2073063169)49:0.0706839859,((EP00741_Cyanophora_paradoxa:0.2662585783,(EP00275_Glaucocystis_nostochinearum:0.1613192347,EP00276_Gloeochaete_wittrockiana:0.2479244250)51:0.0450130509)59:0.0634357052,(EP00735_Rhodelphis_limneticus:0.1136596664,EP00736_Rhodelphis_marinus:0.1843700277)98:0.2016473265)57:0.0820160833)71:0.1640292304,(EP00189_Rhodosorus_marinus:0.2435409309,(EP00190_Stylonematophyceae_sp_CCMP1999:0.0000025744,EP00188_Purpureofilum_apyrenoidigerum:0.1140450446)76:0.0448773419)100:0.2662300452)54:0.0345848275,EP00169_Porphyra_umbilicalis:0.2437877415)42:0.0355073523,((((new_Toli_Illu_D1_ToliTrain_predictions_aa:0.2968917761,(new_Ecox_RvioTrain_aa:0.0948701255,(new_Paer_ToliTrain_predictions_aa:0.1011769033,EP00185_Porphyridium_purpureum:0.1578129769)83:0.0843208577)96:0.1251146390)95:0.1609005008,((EP00181_Compsopogon_caeruleus:0.1652565528,(new_Mery_Illu_D3_aa:0.1929417227,EP00274_Cyanoptyche_gloeocystis:0.3703844019)62:0.1498798867)45:0.1269154247,(EP00167_Galdieria_sulphuraria:0.3043760749,EP00177_Eucheuma_denticulatum:0.8317804955)94:0.2982156731)24:0.0000025802)23:0.0000028247,(EP00173_Palmaria_palmata:0.0000023900,EP00176_Chondrus_crispus:0.1464699457)100:0.4601016844)36:0.0912323891,(new_Rvio1_RvioTrain_cDNA_predictions:0.6173295097,(new_Gmax_Illu_D1_GsulTrain_predictions:0.0790257852,EP00165_Cyanidioschyzon_merolae:0.0370491309)98:0.7699225739)28:0.0079643780)34:0.0458133617)32:0.1418423737,new_Dgri_D4_BuscoTrain_augustus_aa:0.0036590509)99:1.0760467060,(nm_Hand_GCF_000018645.1_ASM1864v1_protein:0.1882723559,nm_Cmes_GCA_000286095.1_ASM28609v1_protein:0.5603921175)62:0.0496726056)77:0.3918420275,nm_Gthe_GCF_000002975.1_ASM297v1_protein:1.3153569845);
```
