## Supplementary file S6 for "Nucleomorph phylogenomics suggests a deep and ancient origin of cryptophyte plastids within Rhodophyta": Cpar_229_46.r2.partial.treefile

```
(Cryptomonas_paramecium:0.5309643496,((((((((((((EP00243_Klebsormidium_subtile:0.0674895416,(((EP00269_Selaginella_moellendorffii:0.0866529813,EP00245_Coleochaete_scutata:0.0431056379)81:0.0364671629,EP00244_Chara_vulgaris:0.0459355954)48:0.0159786772,(((EP00271_Cylindrocystis_brebissonii:0.0084648228,EP00270_Netrium_digitus:0.0565855696)84:0.0151146908,EP00247_Physcomitrella_patens:0.0499610420)68:0.0168239972,EP00248_Marchantia_polymorpha:0.0608779621)49:0.0000023605)49:0.0155171105)62:0.0237398106,((EP00198_Chlamydomonas_reinhardtii:0.0585201773,EP00202_Volvox_carteri:0.0315139714)100:0.3237841770,(EP00203_Chlorella_variabilis:0.1535500991,EP00206_Coccomyxa_subellipsoidea:0.2069320439)83:0.0825438638)52:0.0543701459)26:0.0217254365,((EP00229_Micromonas_commoda:0.0797180125,(EP00222_Ostreococcus_lucimarinus:0.0341898455,EP00224_Ostreococcus_tauri:0.0164687816)100:0.1088530195)100:0.2007083714,EP00272_Mesostigma_viride:0.1010147407)63:0.0712940365)50:0.0403729740,(((EP00741_Cyanophora_paradoxa:0.1670893190,(EP00275_Glaucocystis_nostochinearum:0.0493229128,EP00274_Cyanoptyche_gloeocystis:0.0092338437)74:0.0158686438)64:0.0257134137,EP00276_Gloeochaete_wittrockiana:0.0489681280)92:0.0492186747,EP00178_Gracilaria_changii:0.2853902923)46:0.0254590992)55:0.0539270644,(EP00735_Rhodelphis_limneticus:0.1539204127,EP00736_Rhodelphis_marinus:0.1834312395)95:0.0958569223)63:0.0862437557,(((EP00169_Porphyra_umbilicalis:0.0000029092,EP00168_Porphyra_purpurea:0.0079916330)95:0.0438226131,(new_Mery_Illu_D3_aa:0.1827161626,new_Dgri_D4_BuscoTrain_augustus_aa:0.0727601849)82:0.1099448823)50:0.0290685625,(((EP00171_Calliarthron_tuberculosum:0.1591272886,(EP00177_Eucheuma_denticulatum:0.0353380981,EP00176_Chondrus_crispus:0.0000020097)99:0.0513884945)82:0.0440628088,EP00173_Palmaria_palmata:0.1059332611)62:0.0214912554,EP00172_Hildenbrandia_rubra:0.1215721469)91:0.0774995098)70:0.0712113801)25:0.0057378074,(((new_Toli_Illu_D1_ToliTrain_predictions_aa:0.0817559954,(((EP00183_Erythrolobus_madagascarensis:0.0619429227,EP00182_Erythrolobus_australicus:0.0000027377)51:0.0052516721,new_Ecox_RvioTrain_aa:0.0206621573)70:0.0337354799,(EP00184_Porphyridium_aerugineum:0.0000020737,new_Paer_ToliTrain_predictions_aa:0.0000027377)100:0.1615730448)48:0.0391204778)51:0.0357924932,EP00185_Porphyridium_purpureum:0.3504937396)82:0.0570074961,(EP00190_Stylonematophyceae_sp_CCMP1999:0.0091079682,EP00188_Purpureofilum_apyrenoidigerum:0.0625409704)99:0.1077083382)57:0.0329990774)27:0.0144652373,new_Rvio1_RvioTrain_cDNA_predictions:0.1735868331)37:0.0345027619,EP00189_Rhodosorus_marinus:0.1951561337)61:0.0845238782,((EP00166_Cyanidium_caldarium:0.1456316223,(new_Gmax_Illu_D1_GsulTrain_predictions:0.0130118804,EP00165_Cyanidioschyzon_merolae:0.0629358959)92:0.0605298280)100:0.4878698542,EP00167_Galdieria_sulphuraria:0.0627151740)45:0.0487164988)89:0.3310728523,nm_Gthe_GCF_000002975.1_ASM297v1_protein:0.6184561434)65:0.1355807851,nm_Hand_GCF_000018645.1_ASM1864v1_protein:0.2726519347)65:0.0494120525,nm_Cmes_GCA_000286095.1_ASM28609v1_protein:0.3655821674);
```
