## Supplementary file S6 for "Nucleomorph phylogenomics suggests a deep and ancient origin of cryptophyte plastids within Rhodophyta": Cpar_229_49.r2.partial.treefile

```
(Cryptomonas_paramecium:1.7054210928,(((((((((((EP00243_Klebsormidium_subtile:0.1222517165,((EP00271_Cylindrocystis_brebissonii:0.0913892244,EP00270_Netrium_digitus:0.1279680325)52:0.0206815889,((EP00245_Coleochaete_scutata:0.0610188535,EP00244_Chara_vulgaris:0.1025794771)54:0.0270162615,EP00248_Marchantia_polymorpha:0.0233097749)65:0.0291876440)60:0.0142617876)64:0.0289334131,EP00247_Physcomitrella_patens:0.0380895423)86:0.0967873145,EP00269_Selaginella_moellendorffii:0.1463446282)87:0.1357612104,(((EP00198_Chlamydomonas_reinhardtii:0.0627961750,EP00202_Volvox_carteri:0.0000025993)96:0.1031394758,EP00203_Chlorella_variabilis:0.3618541349)69:0.1003054760,((EP00229_Micromonas_commoda:0.1229321313,EP00222_Ostreococcus_lucimarinus:0.0377130079)100:0.3958296586,EP00206_Coccomyxa_subellipsoidea:0.0857315007)25:0.0676001844)38:0.1157042365)72:0.1943862573,EP00272_Mesostigma_viride:0.3982443380)97:0.2720342574,(EP00735_Rhodelphis_limneticus:0.1897354880,EP00736_Rhodelphis_marinus:0.2497914856)99:0.3764362859)46:0.0000023247,((EP00741_Cyanophora_paradoxa:0.3117366313,EP00274_Cyanoptyche_gloeocystis:0.1448303240)44:0.1010376683,EP00275_Glaucocystis_nostochinearum:0.1834203101)80:0.2277236837)72:0.1592967772,EP00178_Gracilaria_changii:0.4683414600)66:0.1304082990,(EP00167_Galdieria_sulphuraria:0.3356583171,(EP00165_Cyanidioschyzon_merolae:1.9721522710,EP00276_Gloeochaete_wittrockiana:1.2068538799)87:0.3332932270)51:0.0617495713)47:0.0351522777,((((((new_Toli_Illu_D1_ToliTrain_predictions_aa:0.1523430916,(EP00184_Porphyridium_aerugineum:0.0624659756,EP00185_Porphyridium_purpureum:0.4769661871)90:0.0763386293)32:0.0000020082,(EP00183_Erythrolobus_madagascarensis:0.0175995999,(new_Ecox_RvioTrain_aa:0.0000020003,EP00182_Erythrolobus_australicus:0.0451535811)81:0.0283726094)61:0.0319954140)98:0.1550174660,new_Rvio1_RvioTrain_cDNA_predictions:0.1308784339)79:0.0655078466,(EP00181_Compsopogon_caeruleus:0.1572971834,(new_Mery_Illu_D3_aa:0.1924301498,EP00180_Rhodochaete_pulchella:0.0000021653)96:0.1143031652)84:0.0659625139)56:0.0432277114,(((EP00170_Pyropia_yezoensis:0.1052790301,EP00168_Porphyra_purpurea:0.0314390569)31:0.0166444817,EP00169_Porphyra_umbilicalis:0.0000023228)88:0.1305694004,(EP00172_Hildenbrandia_rubra:0.1539767634,EP00176_Chondrus_crispus:0.0713143812)60:0.0269362392)75:0.0938585719)48:0.0619063931,(EP00189_Rhodosorus_marinus:0.2211994373,(EP00190_Stylonematophyceae_sp_CCMP1999:0.0483583099,EP00188_Purpureofilum_apyrenoidigerum:0.0172844522)47:0.0000022344)77:0.0490413316)50:0.0542180095)96:0.7525071182,(nm_Hand_GCF_000018645.1_ASM1864v1_protein:0.3987280294,nm_Cmes_GCA_000286095.1_ASM28609v1_protein:0.6929635251)85:0.4503583582)72:0.2877434478,nm_Gthe_GCF_000002975.1_ASM297v1_protein:1.7087892656);
```
