## Supplementary file S6 for "Nucleomorph phylogenomics suggests a deep and ancient origin of cryptophyte plastids within Rhodophyta": Cpar_229_50.r2.partial.treefile

```
(Cryptomonas_paramecium:0.6527588030,((((((((((((((EP00243_Klebsormidium_subtile:0.0504086261,((EP00269_Selaginella_moellendorffii:0.0897162985,EP00271_Cylindrocystis_brebissonii:0.0420006288)85:0.0353953620,(EP00244_Chara_vulgaris:0.0470109261,(EP00247_Physcomitrella_patens:0.0276787226,EP00248_Marchantia_polymorpha:0.0290457859)50:0.0088449551)62:0.0182071849)18:0.0000022357)67:0.0318333470,EP00245_Coleochaete_scutata:0.0697379751)38:0.0105750868,EP00270_Netrium_digitus:0.0772857307)95:0.0778282995,(EP00735_Rhodelphis_limneticus:0.1630108968,EP00736_Rhodelphis_marinus:0.0989324183)65:0.0467809686)35:0.0236983873,(((EP00198_Chlamydomonas_reinhardtii:0.0154438848,EP00202_Volvox_carteri:0.0000027757)100:0.2034760974,(EP00229_Micromonas_commoda:0.0891586760,(EP00222_Ostreococcus_lucimarinus:0.0281659747,EP00224_Ostreococcus_tauri:0.0214525220)99:0.1121647686)96:0.1107340218)39:0.0000029359,(EP00203_Chlorella_variabilis:0.0819783412,EP00206_Coccomyxa_subellipsoidea:0.1027546028)97:0.0824852225)69:0.0271027659)45:0.0219254582,(EP00741_Cyanophora_paradoxa:0.1662836829,(EP00275_Glaucocystis_nostochinearum:0.2664506593,EP00274_Cyanoptyche_gloeocystis:0.0632722169)65:0.0446164857)29:0.0000020083)56:0.0376741136,new_Rvio1_RvioTrain_cDNA_predictions:0.2408014345)53:0.0189049712,EP00168_Porphyra_purpurea:0.3047504910)74:0.0658871185,EP00165_Cyanidioschyzon_merolae:0.1953346325)46:0.0170522581,EP00276_Gloeochaete_wittrockiana:0.3962576755)48:0.0275876799,EP00178_Gracilaria_changii:0.2418349233)43:0.0000021633,((((new_Toli_Illu_D1_ToliTrain_predictions_aa:0.0832580102,EP00184_Porphyridium_aerugineum:0.0763447564)58:0.0541615211,(EP00183_Erythrolobus_madagascarensis:0.0082617965,new_Ecox_RvioTrain_aa:0.0078954631)90:0.0263767973)20:0.0100640150,EP00185_Porphyridium_purpureum:0.0897370244)100:0.2588411261,(((new_Mery_Illu_D3_aa:0.0330623110,EP00180_Rhodochaete_pulchella:0.0772144635)93:0.0722956890,EP00167_Galdieria_sulphuraria:0.1108899279)84:0.0807234054,(EP00177_Eucheuma_denticulatum:0.0260155390,(EP00173_Palmaria_palmata:0.0988272194,EP00176_Chondrus_crispus:0.0154461135)47:0.0305730765)98:0.0701088940)32:0.0195725402)69:0.0478715875)46:0.0304858536,((EP00170_Pyropia_yezoensis:0.0066157881,EP00169_Porphyra_umbilicalis:0.0297011582)96:0.0599265798,(EP00189_Rhodosorus_marinus:0.0503222269,(EP00190_Stylonematophyceae_sp_CCMP1999:0.0000027757,EP00188_Purpureofilum_apyrenoidigerum:0.0314820533)100:0.0478684332)100:0.1496752032)22:0.0000024969)99:0.3211601565,nm_Gthe_GCF_000002975.1_ASM297v1_protein:0.6135624149)71:0.1894276954,(nm_Hand_GCF_000018645.1_ASM1864v1_protein:0.0765732219,nm_Cmes_GCA_000286095.1_ASM28609v1_protein:0.3627990702)96:0.2398284295);
```
