## Supplementary file S6 for "Nucleomorph phylogenomics suggests a deep and ancient origin of cryptophyte plastids within Rhodophyta": Cpar_229_51.r2.partial.treefile

```
(Cryptomonas_paramecium:0.8405167045,((((((((((((((EP00243_Klebsormidium_subtile:0.0569739679,(EP00269_Selaginella_moellendorffii:0.1288863523,(EP00247_Physcomitrella_patens:0.0329173461,EP00248_Marchantia_polymorpha:0.0178021240)100:0.0467201816)92:0.0358611107)69:0.0252035189,EP00244_Chara_vulgaris:0.0000021332)61:0.0346274685,((((EP00735_Rhodelphis_limneticus:0.1158810458,EP00736_Rhodelphis_marinus:0.2996652521)87:0.1572735097,(((((EP00198_Chlamydomonas_reinhardtii:0.0000021165,EP00202_Volvox_carteri:0.0100484600)100:0.1428872076,EP00206_Coccomyxa_subellipsoidea:0.1388199331)70:0.0406221340,EP00203_Chlorella_variabilis:0.0956354394)65:0.0623921017,(EP00222_Ostreococcus_lucimarinus:0.0270625493,EP00224_Ostreococcus_tauri:0.0267907939)98:0.1035182527)16:0.0089043776,EP00229_Micromonas_commoda:0.0657061155)40:0.0235188139)34:0.0193875171,EP00272_Mesostigma_viride:0.1181012874)44:0.0679214711,EP00245_Coleochaete_scutata:0.0295873700)22:0.0091101791)28:0.0500322032,(EP00271_Cylindrocystis_brebissonii:0.1241048770,EP00270_Netrium_digitus:0.0000024236)87:0.0743887629)48:0.1206103751,EP00178_Gracilaria_changii:0.4407035693)78:0.0804111044,((EP00275_Glaucocystis_nostochinearum:0.0446742105,EP00276_Gloeochaete_wittrockiana:0.2086954228)93:0.1209131176,EP00274_Cyanoptyche_gloeocystis:0.2967040059)99:0.1902888306)81:0.0643926072,(new_Dgri_D4_BuscoTrain_augustus_aa:0.1041222230,EP00165_Cyanidioschyzon_merolae:0.1945240042)77:0.0162001309)51:0.0187565395,(new_Toli_Illu_D1_ToliTrain_predictions_aa:0.1048768835,(((new_Ecox_RvioTrain_aa:0.0051237179,EP00182_Erythrolobus_australicus:0.0252669908)88:0.0355604818,new_Paer_ToliTrain_predictions_aa:0.0703696792)82:0.0127706593,EP00185_Porphyridium_purpureum:0.0335951107)87:0.0189693918)100:0.1917605478)57:0.0228157814,(EP00173_Palmaria_palmata:0.0535806238,EP00176_Chondrus_crispus:0.1451280965)87:0.0531721846)81:0.0771821669,new_Rvio1_RvioTrain_cDNA_predictions:0.2310628470)69:0.0424575884,(EP00189_Rhodosorus_marinus:0.0641861105,(EP00190_Stylonematophyceae_sp_CCMP1999:0.0111495591,EP00188_Purpureofilum_apyrenoidigerum:0.0000029112)100:0.3706671998)100:0.3589557652)33:0.0252963272,(EP00169_Porphyra_umbilicalis:0.0000020570,EP00168_Porphyra_purpurea:0.0239850452)96:0.0672518265)87:0.2282335320,new_Gmax_Illu_D1_GsulTrain_predictions:0.0000025716)45:0.0000677992,EP00167_Galdieria_sulphuraria:0.0221451055)92:0.6056784165,nm_Hand_GCF_000018645.1_ASM1864v1_protein:0.1308634582);
```
