## Supplementary file S6 for "Nucleomorph phylogenomics suggests a deep and ancient origin of cryptophyte plastids within Rhodophyta": Cpar_229_52.r2.partial.treefile

```
(Cryptomonas_paramecium:0.3203824034,(((((((((EP00243_Klebsormidium_subtile:0.3629731770,((EP00271_Cylindrocystis_brebissonii:0.1442876817,EP00270_Netrium_digitus:0.0505166747)95:0.1025605132,EP00245_Coleochaete_scutata:0.0718590545)46:0.0105408886)40:0.0092519251,((EP00269_Selaginella_moellendorffii:0.2000421336,EP00248_Marchantia_polymorpha:0.0236785224)92:0.0536816160,EP00247_Physcomitrella_patens:0.0358026261)99:0.0617550148)31:0.0000021062,EP00244_Chara_vulgaris:0.1433376114)64:0.0548383390,(((((EP00198_Chlamydomonas_reinhardtii:0.0015221131,EP00202_Volvox_carteri:0.0669616726)95:0.1537619104,EP00177_Eucheuma_denticulatum:0.4031763237)60:0.1156090607,EP00206_Coccomyxa_subellipsoidea:0.2189269890)63:0.1129155648,EP00203_Chlorella_variabilis:0.5103651415)99:0.3631840313,EP00272_Mesostigma_viride:0.2422308587)28:0.0596551370)30:0.0493279137,(EP00229_Micromonas_commoda:0.0644315935,EP00222_Ostreococcus_lucimarinus:0.1252286449)100:0.4114660948)71:0.0940749331,(((EP00741_Cyanophora_paradoxa:0.2647423387,EP00274_Cyanoptyche_gloeocystis:0.3632210832)70:0.0504529999,EP00276_Gloeochaete_wittrockiana:0.1814613225)80:0.0585245691,EP00275_Glaucocystis_nostochinearum:0.1013272832)87:0.0540785347)61:0.0649320995,((EP00735_Rhodelphis_limneticus:0.5991107406,EP00736_Rhodelphis_marinus:0.3185622555)65:0.1261272986,(EP00168_Porphyra_purpurea:0.4799613724,EP00178_Gracilaria_changii:0.3721096937)86:0.1844973663)32:0.0000023481)73:0.0876440156,(((((((new_Toli_Illu_D1_ToliTrain_predictions_aa:0.1229240357,EP00185_Porphyridium_purpureum:0.0812285650)75:0.0348392548,((EP00183_Erythrolobus_madagascarensis:0.0406027261,(new_Ecox_RvioTrain_aa:0.0243858395,EP00182_Erythrolobus_australicus:0.0332924564)54:0.0006537073)80:0.0356856853,EP00184_Porphyridium_aerugineum:0.0682457426)68:0.0117700972)98:0.1253202540,(EP00166_Cyanidium_caldarium:0.1854067356,(new_Gmax_Illu_D1_GsulTrain_predictions:0.0000025213,EP00165_Cyanidioschyzon_merolae:0.1057931130)100:0.3477934666)100:0.5047749241)74:0.0861310618,EP00167_Galdieria_sulphuraria:0.4627312268)38:0.0416127635,new_Rvio1_RvioTrain_cDNA_predictions:0.3944603893)33:0.0269556534,(EP00169_Porphyra_umbilicalis:0.1611031908,(EP00172_Hildenbrandia_rubra:0.3013284159,(EP00173_Palmaria_palmata:0.1100825223,EP00176_Chondrus_crispus:0.1756666260)100:0.1793043480)79:0.0701034057)60:0.0498605798)30:0.0207970071,(EP00189_Rhodosorus_marinus:0.2381825934,EP00190_Stylonematophyceae_sp_CCMP1999:0.1477917138)84:0.0724326152)86:0.1536367726)100:0.8614432174,(nm_Hand_GCF_000018645.1_ASM1864v1_protein:0.2865532888,nm_Cmes_GCA_000286095.1_ASM28609v1_protein:0.1946348552)64:0.1585584205)62:0.1156579222,nm_Gthe_GCF_000002975.1_ASM297v1_protein:1.6370283560);
```
