## Supplementary file S6 for "Nucleomorph phylogenomics suggests a deep and ancient origin of cryptophyte plastids within Rhodophyta": Cpar_229_53.r2.partial.treefile

```
(Cryptomonas_paramecium:0.6353741291,((((((((((((((EP00243_Klebsormidium_subtile:0.0680448255,EP00245_Coleochaete_scutata:0.0681963022)50:0.0115560652,(EP00271_Cylindrocystis_brebissonii:0.0623944739,EP00270_Netrium_digitus:0.0793526952)87:0.0228371287)57:0.0227925196,EP00248_Marchantia_polymorpha:0.0081687541)39:0.0012211047,EP00244_Chara_vulgaris:0.0825462175)32:0.0223511752,EP00247_Physcomitrella_patens:0.0034110056)34:0.0175263032,EP00269_Selaginella_moellendorffii:0.0561597472)69:0.0305744600,(((((EP00198_Chlamydomonas_reinhardtii:0.0207631350,EP00202_Volvox_carteri:0.0000021455)100:0.0771572510,EP00203_Chlorella_variabilis:0.1794701659)50:0.0125233171,EP00206_Coccomyxa_subellipsoidea:0.1171383356)92:0.0385063429,(EP00229_Micromonas_commoda:0.1571350784,(EP00222_Ostreococcus_lucimarinus:0.0511205923,EP00224_Ostreococcus_tauri:0.0287583019)100:0.2467167817)100:0.3038908338)97:0.0759325954,EP00272_Mesostigma_viride:0.1961551372)69:0.0499540952)97:0.0895969611,(((EP00741_Cyanophora_paradoxa:0.2295336923,EP00274_Cyanoptyche_gloeocystis:0.1292778340)71:0.0422398345,(EP00275_Glaucocystis_nostochinearum:0.0526398317,EP00276_Gloeochaete_wittrockiana:0.1570973549)86:0.0374984960)90:0.0546106891,(EP00735_Rhodelphis_limneticus:0.2068244802,EP00736_Rhodelphis_marinus:0.1765659148)100:0.1542760792)89:0.0414825305)95:0.0525004699,EP00178_Gracilaria_changii:0.3078809869)91:0.1062656682,(new_Gmax_Illu_D1_GsulTrain_predictions:0.0284551396,EP00165_Cyanidioschyzon_merolae:0.0226478557)100:0.6148779154)45:0.0473622743,new_Dgri_D4_BuscoTrain_augustus_aa:0.1474247780)35:0.0299857918,EP00167_Galdieria_sulphuraria:0.3548677584)34:0.0239425104,(((new_Toli_Illu_D1_ToliTrain_predictions_aa:0.1165757321,(EP00183_Erythrolobus_madagascarensis:0.0124174264,(new_Ecox_RvioTrain_aa:0.0082908746,EP00182_Erythrolobus_australicus:0.0265377473)86:0.0243568834)100:0.1049988086)83:0.0295450849,((EP00184_Porphyridium_aerugineum:0.0000021172,new_Paer_ToliTrain_predictions_aa:0.0000021172)100:0.0881282603,EP00185_Porphyridium_purpureum:0.0874836801)96:0.0591264049)95:0.0574959468,(((((EP00170_Pyropia_yezoensis:0.0097972673,(EP00169_Porphyra_umbilicalis:0.0000021172,EP00168_Porphyra_purpurea:0.0082004514)74:0.0117199801)100:0.1643292045,((EP00171_Calliarthron_tuberculosum:0.1063264700,((EP00177_Eucheuma_denticulatum:0.0485873536,EP00173_Palmaria_palmata:0.0911413086)58:0.0227638352,EP00176_Chondrus_crispus:0.0285074784)86:0.0872878244)100:0.1986016400,new_Rvio1_RvioTrain_cDNA_predictions:0.2505551855)35:0.0102965782)49:0.0329758210,(new_Mery_Illu_D3_aa:0.0525185584,EP00180_Rhodochaete_pulchella:0.0608708184)98:0.0905610280)26:0.0193904303,(EP00189_Rhodosorus_marinus:0.0930516733,(EP00190_Stylonematophyceae_sp_CCMP1999:0.0062695546,EP00188_Purpureofilum_apyrenoidigerum:0.0361636870)94:0.0685788157)89:0.0618414912)31:0.0097923053,EP00181_Compsopogon_caeruleus:0.0916865171)53:0.0522900828)20:0.0000021372)100:0.5311280308,(nm_Hand_GCF_000018645.1_ASM1864v1_protein:0.2184783332,nm_Cmes_GCA_000286095.1_ASM28609v1_protein:0.3141777527)100:0.3433741399)63:0.1544411051,nm_Gthe_GCF_000002975.1_ASM297v1_protein:0.9520648532);
```
