## Supplementary file S6 for "Nucleomorph phylogenomics suggests a deep and ancient origin of cryptophyte plastids within Rhodophyta": Cpar_229_54.r2.partial.treefile

```
(Cryptomonas_paramecium:2.8043556556,(((((((EP00243_Klebsormidium_subtile:0.0339249343,EP00244_Chara_vulgaris:0.0113167035)82:0.0241793258,(((EP00269_Selaginella_moellendorffii:0.0541250114,EP00271_Cylindrocystis_brebissonii:0.1220277403)41:0.0096865429,EP00245_Coleochaete_scutata:0.1173003208)43:0.0153533790,(EP00247_Physcomitrella_patens:0.0249713655,EP00248_Marchantia_polymorpha:0.0483487429)45:0.0097967530)84:0.0614971157)48:0.0000022071,((((((((new_Toli_Illu_D1_ToliTrain_predictions_aa:0.1037740518,new_Ecox_RvioTrain_aa:0.1067076913)47:0.0233326058,(EP00184_Porphyridium_aerugineum:0.1847076251,EP00185_Porphyridium_purpureum:0.2506509732)88:0.0838327130)64:0.0335925386,new_Mery_Illu_D3_aa:0.1337023238)26:0.0000022123,EP00178_Gracilaria_changii:0.3595158829)24:0.0184582348,((((EP00170_Pyropia_yezoensis:0.0000022395,EP00169_Porphyra_umbilicalis:0.0000022395)100:0.0742992772,EP00176_Chondrus_crispus:0.0878481936)37:0.0252593490,(((nm_Hand_GCF_000018645.1_ASM1864v1_protein:0.2130792658,nm_Cmes_GCA_000286095.1_ASM28609v1_protein:0.3369709138)97:0.4401301627,(EP00189_Rhodosorus_marinus:0.4189112431,EP00190_Stylonematophyceae_sp_CCMP1999:0.5990760850)82:0.2489027296)39:0.0688964461,EP00172_Hildenbrandia_rubra:0.0368531239)24:0.0204002232)45:0.0409175679,nm_Gthe_GCF_000002975.1_ASM297v1_protein:1.8076548531)14:0.0000026782)2:0.0000020127,(((EP00181_Compsopogon_caeruleus:0.2547123647,(new_Gmax_Illu_D1_GsulTrain_predictions:0.0332092797,EP00165_Cyanidioschyzon_merolae:0.0568182122)99:0.2301471743)53:0.0469861580,EP00177_Eucheuma_denticulatum:0.3361906490)23:0.0218821549,((EP00167_Galdieria_sulphuraria:0.8905918259,new_Rvio1_RvioTrain_cDNA_predictions:0.1404087142)70:0.1140256287,new_Dgri_D4_BuscoTrain_augustus_aa:0.0742266553)59:0.0323585264)12:0.0153045313)33:0.0639227781,(((EP00198_Chlamydomonas_reinhardtii:0.0000022395,EP00202_Volvox_carteri:0.0108030618)100:0.0400214025,EP00203_Chlorella_variabilis:0.0751667729)91:0.0411895899,EP00206_Coccomyxa_subellipsoidea:0.0234399273)38:0.0000021376)37:0.0118390056,(EP00229_Micromonas_commoda:0.0370700527,(EP00222_Ostreococcus_lucimarinus:0.0000022563,EP00224_Ostreococcus_tauri:0.0113442345)86:0.0103623300)91:0.0380133099)51:0.0227099650)53:0.0265916007,((EP00735_Rhodelphis_limneticus:0.0535376785,EP00168_Porphyra_purpurea:0.1306685578)79:0.0163054224,EP00736_Rhodelphis_marinus:0.2874231667)72:0.0485603255)47:0.0201527168,EP00276_Gloeochaete_wittrockiana:0.0236754543)39:0.0000027759,EP00274_Cyanoptyche_gloeocystis:0.0345886060)33:0.0000022433,EP00275_Glaucocystis_nostochinearum:0.0345797643)35:0.0101906544,EP00741_Cyanophora_paradoxa:0.0133970087);
```
