## Supplementary file S6 for "Nucleomorph phylogenomics suggests a deep and ancient origin of cryptophyte plastids within Rhodophyta": Cpar_229_55.r2.partial.treefile

```
(Cryptomonas_paramecium:0.1548511424,((((((((((((((((EP00243_Klebsormidium_subtile:0.0372051782,EP00269_Selaginella_moellendorffii:0.0282075872)82:0.0086356599,(EP00247_Physcomitrella_patens:0.0000027757,EP00248_Marchantia_polymorpha:0.0086303986)56:0.0000020887)85:0.0188651560,EP00270_Netrium_digitus:0.0174348643)45:0.0000022040,EP00271_Cylindrocystis_brebissonii:0.0380400945)54:0.0175374774,EP00244_Chara_vulgaris:0.0473942254)18:0.0092000167,EP00245_Coleochaete_scutata:0.0000020650)42:0.0204493813,EP00272_Mesostigma_viride:0.0585907044)53:0.0499222645,(EP00735_Rhodelphis_limneticus:0.2103148285,EP00736_Rhodelphis_marinus:0.0260070457)89:0.1275830590)13:0.0005014374,(EP00198_Chlamydomonas_reinhardtii:0.0260323496,(EP00203_Chlorella_variabilis:0.0483824518,EP00206_Coccomyxa_subellipsoidea:0.0554857874)46:0.0228689881)69:0.0473626373)48:0.0373367088,((EP00741_Cyanophora_paradoxa:0.1236961150,((EP00275_Glaucocystis_nostochinearum:0.0260943080,EP00276_Gloeochaete_wittrockiana:0.0469801729)46:0.0000026099,EP00274_Cyanoptyche_gloeocystis:0.0000027757)71:0.0167569197)82:0.0736676149,(EP00229_Micromonas_commoda:0.0427922122,EP00222_Ostreococcus_lucimarinus:0.0192500070)94:0.0589488716)32:0.0222721379)100:0.2449130322,(((((EP00170_Pyropia_yezoensis:0.0000025032,(EP00169_Porphyra_umbilicalis:0.0000021322,EP00168_Porphyra_purpurea:0.0084772036)96:0.0266446521)100:0.0994113231,EP00189_Rhodosorus_marinus:0.1058281908)41:0.0210741270,EP00181_Compsopogon_caeruleus:0.1473893309)66:0.0240130846,EP00180_Rhodochaete_pulchella:0.0391172894)55:0.0000020139,((EP00177_Eucheuma_denticulatum:0.0176329258,(EP00178_Gracilaria_changii:0.0000023460,EP00176_Chondrus_crispus:0.0084533137)92:0.0090283507)87:0.0000024504,EP00173_Palmaria_palmata:0.0355790710)99:0.1044158297)93:0.0522304290)39:0.0124024771,(new_Gmax_Illu_D1_GsulTrain_predictions:0.0106156672,EP00165_Cyanidioschyzon_merolae:0.0166524002)100:0.2221408146)38:0.0206667256,EP00185_Porphyridium_purpureum:0.0599712136)21:0.0047140543,(new_Toli_Illu_D1_ToliTrain_predictions_aa:0.0000024353,(EP00183_Erythrolobus_madagascarensis:0.0288781508,(new_Ecox_RvioTrain_aa:0.0000027757,EP00182_Erythrolobus_australicus:0.0000027757)100:0.0000020869)92:0.0287430094)69:0.0404620790)47:0.0282844996,(EP00184_Porphyridium_aerugineum:0.0000027757,new_Paer_ToliTrain_predictions_aa:0.0000027757)97:0.0289168518)100:0.1861460910,(nm_Hand_GCF_000018645.1_ASM1864v1_protein:0.0168555967,nm_Cmes_GCA_000286095.1_ASM28609v1_protein:0.0352967866)74:0.0166601281)76:0.0291306286,nm_Gthe_GCF_000002975.1_ASM297v1_protein:0.1371755789);
```
