## Supplementary file S6 for "Nucleomorph phylogenomics suggests a deep and ancient origin of cryptophyte plastids within Rhodophyta": Cpar_229_56.r2.partial.treefile

```
(Cryptomonas_paramecium:0.8365998452,((((((((((((((EP00243_Klebsormidium_subtile:0.1700082774,EP00244_Chara_vulgaris:0.2079260053)35:0.0171814577,EP00245_Coleochaete_scutata:0.1111444156)10:0.0152800847,((EP00269_Selaginella_moellendorffii:0.2117586894,EP00270_Netrium_digitus:0.1307667661)60:0.0536430641,(EP00247_Physcomitrella_patens:0.0122815648,EP00248_Marchantia_polymorpha:0.0890518747)83:0.0366439831)21:0.0300457559)23:0.0419389216,EP00271_Cylindrocystis_brebissonii:0.2053337741)33:0.0367931274,((EP00198_Chlamydomonas_reinhardtii:0.0836651058,EP00202_Volvox_carteri:0.0000022576)100:0.2374017718,(EP00203_Chlorella_variabilis:0.2552000879,EP00206_Coccomyxa_subellipsoidea:0.0596152631)50:0.0331668263)42:0.0188325539)21:0.0143564636,EP00272_Mesostigma_viride:0.1693303670)72:0.0773766361,(EP00229_Micromonas_commoda:0.0966394073,(EP00222_Ostreococcus_lucimarinus:0.0167086281,EP00224_Ostreococcus_tauri:0.0212196304)98:0.1265051575)100:0.1983801303)83:0.0916550809,EP00189_Rhodosorus_marinus:0.4853305307)31:0.0292147149,(EP00181_Compsopogon_caeruleus:0.3694673393,EP00168_Porphyra_purpurea:0.6052372087)40:0.0287816807)31:0.0197154595,(EP00741_Cyanophora_paradoxa:0.4038379545,((EP00169_Porphyra_umbilicalis:0.2107980350,(new_Rvio1_RvioTrain_cDNA_predictions:0.1364551438,new_Dgri_D4_BuscoTrain_augustus_aa:0.2681439946)98:0.1541472034)84:0.0775438660,(EP00275_Glaucocystis_nostochinearum:0.2621885945,EP00274_Cyanoptyche_gloeocystis:0.1316436817)79:0.1040164186)22:0.0249013073)21:0.0455284052)10:0.0334542374,(((((new_Toli_Illu_D1_ToliTrain_predictions_aa:0.0000021169,EP00165_Cyanidioschyzon_merolae:1.0458254022)54:0.0976598991,(((EP00183_Erythrolobus_madagascarensis:0.1221001479,EP00182_Erythrolobus_australicus:0.0344591076)55:0.0000020843,new_Ecox_RvioTrain_aa:0.0000023845)97:0.0714032352,EP00184_Porphyridium_aerugineum:0.1674983501)56:0.0163354368)39:0.0462689488,EP00185_Porphyridium_purpureum:0.3141188343)71:0.2509329789,(EP00177_Eucheuma_denticulatum:0.0100793596,(EP00173_Palmaria_palmata:0.1985312983,EP00176_Chondrus_crispus:0.0000027965)89:0.0799935541)100:0.2562031702)35:0.0470579617,((EP00735_Rhodelphis_limneticus:0.4426375602,EP00736_Rhodelphis_marinus:0.3504479901)54:0.1424459054,EP00178_Gracilaria_changii:0.1757207905)26:0.0932736327)7:0.0197557026)84:0.2720083844,(EP00167_Galdieria_sulphuraria:0.0116445591,new_Gmax_Illu_D1_GsulTrain_predictions:0.0000020048)100:0.3967614179)75:0.1577904983,EP00276_Gloeochaete_wittrockiana:0.7991759178)100:0.5191498479,(nm_Hand_GCF_000018645.1_ASM1864v1_protein:0.1385247734,nm_Cmes_GCA_000286095.1_ASM28609v1_protein:0.4200628749)68:0.0840205713)88:0.2540620286,nm_Gthe_GCF_000002975.1_ASM297v1_protein:1.4442187478);
```
