## Supplementary file S6 for "Nucleomorph phylogenomics suggests a deep and ancient origin of cryptophyte plastids within Rhodophyta": Cpar_229_58.r2.partial.treefile

```
(Cryptomonas_paramecium:0.2074624007,((((((((EP00243_Klebsormidium_subtile:0.1147100026,EP00244_Chara_vulgaris:0.1298720052)77:0.0641744258,(((EP00269_Selaginella_moellendorffii:0.1152933138,(((EP00271_Cylindrocystis_brebissonii:0.0273513182,EP00247_Physcomitrella_patens:0.0146348292)57:0.0159762251,EP00270_Netrium_digitus:0.0938607359)40:0.0128833302,EP00248_Marchantia_polymorpha:0.0000022129)52:0.0164693075)38:0.0142692929,EP00245_Coleochaete_scutata:0.0153667619)42:0.0000022768,EP00272_Mesostigma_viride:0.0432396843)85:0.0696166176)80:0.1825446646,((((((((((new_Toli_Illu_D1_ToliTrain_predictions_aa:0.0262298020,EP00169_Porphyra_umbilicalis:0.1916110121)46:0.0515865161,(((EP00183_Erythrolobus_madagascarensis:0.0400241555,EP00182_Erythrolobus_australicus:0.0000021655)70:0.0265988382,(EP00184_Porphyridium_aerugineum:0.1223871576,new_Ecox_RvioTrain_aa:0.0283375712)28:0.0000020956)66:0.0358367189,EP00185_Porphyridium_purpureum:0.0467713950)33:0.0006454040)69:0.0852786799,new_Rvio1_RvioTrain_cDNA_predictions:0.3228632236)36:0.0020844720,new_Dgri_D4_BuscoTrain_augustus_aa:0.1191065586)61:0.0977631108,new_Mery_Illu_D3_aa:0.0521904882)13:0.0000025227,EP00190_Stylonematophyceae_sp_CCMP1999:0.3392676085)39:0.0248668927,(EP00167_Galdieria_sulphuraria:0.2294813062,(EP00177_Eucheuma_denticulatum:0.0518230840,EP00176_Chondrus_crispus:0.1301561022)90:0.0771850137)34:0.0000026768)64:0.2402062455,EP00165_Cyanidioschyzon_merolae:1.0187264453)100:1.1360178210,EP00735_Rhodelphis_limneticus:0.0000027502)41:0.1007883974,EP00736_Rhodelphis_marinus:0.0792119408)41:0.1581963735)44:0.1299911052,((EP00741_Cyanophora_paradoxa:0.0997776716,(EP00275_Glaucocystis_nostochinearum:0.2992857704,EP00276_Gloeochaete_wittrockiana:0.0137290256)63:0.0787470060)55:0.0470177871,EP00274_Cyanoptyche_gloeocystis:0.0000026917)84:0.0794223217)81:0.4847781464,(((EP00198_Chlamydomonas_reinhardtii:0.0387650510,EP00202_Volvox_carteri:0.0000027017)96:0.1714031628,EP00203_Chlorella_variabilis:0.2253362843)33:0.0000024824,((EP00229_Micromonas_commoda:0.1551940956,(EP00222_Ostreococcus_lucimarinus:0.0263510069,EP00224_Ostreococcus_tauri:0.0140142267)95:0.0000022220)100:0.4810807102,EP00206_Coccomyxa_subellipsoidea:0.1825268257)70:0.1011093139)79:0.1874728018)80:0.1607267120,(EP00168_Porphyra_purpurea:0.1308892315,EP00178_Gracilaria_changii:0.2026367620)90:0.2349879271)100:0.6246250738,nm_Hand_GCF_000018645.1_ASM1864v1_protein:0.2238503539)37:0.0000027074,nm_Cmes_GCA_000286095.1_ASM28609v1_protein:0.1588365679)58:0.1161675724,nm_Gthe_GCF_000002975.1_ASM297v1_protein:0.6447784808);
```
