## Supplementary file S6 for "Nucleomorph phylogenomics suggests a deep and ancient origin of cryptophyte plastids within Rhodophyta": Cpar_229_59.r2.partial.treefile

```
(Cryptomonas_paramecium:0.6364646504,(((((((((((((EP00243_Klebsormidium_subtile:0.0664920623,EP00271_Cylindrocystis_brebissonii:0.0000025168)66:0.0130499670,(((EP00269_Selaginella_moellendorffii:0.1106267001,EP00248_Marchantia_polymorpha:0.0584394246)58:0.0269716611,EP00247_Physcomitrella_patens:0.0137831156)60:0.0231720557,(EP00203_Chlorella_variabilis:0.0947763196,EP00206_Coccomyxa_subellipsoidea:0.0417404429)76:0.0487071509)33:0.0152601389)23:0.0060147666,((EP00198_Chlamydomonas_reinhardtii:0.0077625203,EP00202_Volvox_carteri:0.0293986779)98:0.0715333031,EP00245_Coleochaete_scutata:0.0534034282)29:0.0214250284)30:0.0110133531,EP00270_Netrium_digitus:0.0125124680)57:0.0409668699,EP00229_Micromonas_commoda:0.0130663672)30:0.0000022954,(EP00222_Ostreococcus_lucimarinus:0.0547420397,EP00224_Ostreococcus_tauri:0.0000020711)89:0.0266607904)84:0.1043954918,(EP00189_Rhodosorus_marinus:0.4163134239,EP00190_Stylonematophyceae_sp_CCMP1999:0.2614998151)87:0.2655771891)17:0.0000025679,EP00165_Cyanidioschyzon_merolae:0.2081666130)38:0.0170161357,(((((EP00170_Pyropia_yezoensis:0.0000000000,EP00168_Porphyra_purpurea:0.0000000000):0.0000028806,EP00169_Porphyra_umbilicalis:0.0000022868)100:0.0966859257,(EP00166_Cyanidium_caldarium:0.0226731442,EP00167_Galdieria_sulphuraria:0.0520641480)99:0.2014915677)23:0.0000025673,((EP00171_Calliarthron_tuberculosum:0.0185094048,EP00176_Chondrus_crispus:0.0000020592)99:0.1319564083,(new_Rvio1_RvioTrain_cDNA_predictions:0.3339244919,new_Paer_ToliTrain_predictions_aa:0.3232319869)73:0.0907610425)28:0.0209377332)39:0.1210539739,EP00178_Gracilaria_changii:0.2278159883)30:0.0415147190)41:0.0320685726,(EP00741_Cyanophora_paradoxa:0.0319385593,(EP00275_Glaucocystis_nostochinearum:0.0550022800,EP00276_Gloeochaete_wittrockiana:0.1752107110)81:0.0270698084)81:0.0529847675)35:0.0156640377,EP00735_Rhodelphis_limneticus:0.0634836023)41:0.0078851987,(nm_Hand_GCF_000018645.1_ASM1864v1_protein:0.3347973504,nm_Cmes_GCA_000286095.1_ASM28609v1_protein:0.3037266442)93:0.9917285192)62:0.0527266669,EP00736_Rhodelphis_marinus:0.0395409353)94:0.5173399064,nm_Gthe_GCF_000002975.1_ASM297v1_protein:1.9979580269);
```
