## Supplementary file S6 for "Nucleomorph phylogenomics suggests a deep and ancient origin of cryptophyte plastids within Rhodophyta": Cpar_229_63.r2.partial.treefile

```
(Cryptomonas_paramecium:1.0370987806,(((((((((((((((((EP00243_Klebsormidium_subtile:0.0260021630,EP00244_Chara_vulgaris:0.0649689607)41:0.0128644133,EP00272_Mesostigma_viride:0.1057695196)28:0.0363589256,(EP00247_Physcomitrella_patens:0.0444150278,EP00248_Marchantia_polymorpha:0.0213899321)68:0.0181634843)22:0.0118372483,EP00269_Selaginella_moellendorffii:0.0642317493)22:0.0175991031,EP00245_Coleochaete_scutata:0.0983552517)36:0.0173193838,(EP00229_Micromonas_commoda:0.0965081474,(EP00222_Ostreococcus_lucimarinus:0.0738838102,EP00224_Ostreococcus_tauri:0.0000025043)100:0.1607109677)99:0.1437189090)57:0.0233559860,((EP00198_Chlamydomonas_reinhardtii:0.0277350762,EP00202_Volvox_carteri:0.0175156243)100:0.1581029810,(EP00203_Chlorella_variabilis:0.1775622780,EP00206_Coccomyxa_subellipsoidea:0.1194698980)62:0.0352528718)69:0.0257280053)57:0.0172597853,(EP00271_Cylindrocystis_brebissonii:0.1911495469,EP00270_Netrium_digitus:0.0844809499)100:0.1037850748)83:0.0380210375,(EP00741_Cyanophora_paradoxa:0.1077379810,((EP00275_Glaucocystis_nostochinearum:0.1192121465,EP00276_Gloeochaete_wittrockiana:0.0000025847)93:0.0619917576,EP00274_Cyanoptyche_gloeocystis:0.2602148168)57:0.0078460348)97:0.0847902959)62:0.0192684014,EP00180_Rhodochaete_pulchella:0.2456228720)64:0.0519888406,((new_Mery_Illu_D3_aa:0.1532337099,EP00168_Porphyra_purpurea:0.0622702022)51:0.0465383561,(EP00177_Eucheuma_denticulatum:0.0000021542,(EP00178_Gracilaria_changii:0.0100879666,EP00176_Chondrus_crispus:0.0433372586)98:0.0313358811)100:0.1106088421)83:0.0667380334)32:0.0000023039,(EP00735_Rhodelphis_limneticus:0.0546683182,EP00736_Rhodelphis_marinus:0.1634724889)100:0.1385731452)52:0.0280473558,((((new_Toli_Illu_D1_ToliTrain_predictions_aa:0.1539307857,((EP00183_Erythrolobus_madagascarensis:0.0412232442,EP00182_Erythrolobus_australicus:0.0072984245)59:0.0130341966,new_Ecox_RvioTrain_aa:0.0016930504)100:0.1993002458)95:0.0827454925,((EP00184_Porphyridium_aerugineum:0.0000021542,new_Paer_ToliTrain_predictions_aa:0.0000021542)100:0.0695380163,EP00185_Porphyridium_purpureum:0.1477606386)76:0.0284988673)100:0.2040644246,(EP00166_Cyanidium_caldarium:0.5300643378,(new_Gmax_Illu_D1_GsulTrain_predictions:0.0000021108,EP00165_Cyanidioschyzon_merolae:0.0281287979)99:0.1024335633)98:0.1571765088)81:0.0334774263,(new_Rvio1_RvioTrain_cDNA_predictions:0.3642832891,new_Dgri_D4_BuscoTrain_augustus_aa:0.0978521573)97:0.1445285244)72:0.0539531073)32:0.0000022190,(EP00189_Rhodosorus_marinus:0.2369452482,EP00190_Stylonematophyceae_sp_CCMP1999:0.1383345616)100:0.3684770442)66:0.0812770944,EP00167_Galdieria_sulphuraria:0.2318936959)100:0.7754578579,nm_Gthe_GCF_000002975.1_ASM297v1_protein:0.8532442865)56:0.0843800916,nm_Hand_GCF_000018645.1_ASM1864v1_protein:0.2133865087)63:0.1220744325,nm_Cmes_GCA_000286095.1_ASM28609v1_protein:0.4594889656);
```
