## Supplementary file S6 for "Nucleomorph phylogenomics suggests a deep and ancient origin of cryptophyte plastids within Rhodophyta": Cpar_229_65.r2.partial.treefile

```
(Cryptomonas_paramecium:0.9532604370,(((((((((EP00243_Klebsormidium_subtile:0.1132498645,((EP00269_Selaginella_moellendorffii:0.0930288405,EP00248_Marchantia_polymorpha:0.0322311310)65:0.0165916007,EP00247_Physcomitrella_patens:0.0811048021)72:0.0284660297)39:0.0098046012,EP00245_Coleochaete_scutata:0.0739643889)49:0.0270289293,((EP00271_Cylindrocystis_brebissonii:0.0980381323,EP00270_Netrium_digitus:0.1081455692)99:0.1198066410,EP00244_Chara_vulgaris:0.1455554071)28:0.0000021480)54:0.0304926156,((EP00198_Chlamydomonas_reinhardtii:0.0029033770,EP00202_Volvox_carteri:0.0333369329)100:0.1060043972,(EP00206_Coccomyxa_subellipsoidea:0.1038850522,EP00178_Gracilaria_changii:0.7198898762)75:0.0407409165)75:0.0640691275)35:0.0327746801,((EP00229_Micromonas_commoda:0.1917057846,(EP00222_Ostreococcus_lucimarinus:0.0140035012,EP00224_Ostreococcus_tauri:0.0406018523)100:0.0961526183)95:0.0951680840,EP00272_Mesostigma_viride:0.1300737864)84:0.0633640668)72:0.0490671600,(((EP00741_Cyanophora_paradoxa:0.1278224905,(EP00275_Glaucocystis_nostochinearum:0.1621175630,EP00276_Gloeochaete_wittrockiana:0.1008229253)57:0.0118462616)67:0.0364150992,EP00274_Cyanoptyche_gloeocystis:0.1202359032)78:0.0455722766,(EP00735_Rhodelphis_limneticus:0.1806722364,EP00736_Rhodelphis_marinus:0.3243896232)100:0.1598962311)63:0.0232114361)88:0.1025928083,(EP00166_Cyanidium_caldarium:0.1090773667,(new_Gmax_Illu_D1_GsulTrain_predictions:0.0264050966,EP00165_Cyanidioschyzon_merolae:0.1010478568)98:0.0702139527)100:0.3263632606)83:0.0577930491,((((((new_Toli_Illu_D1_ToliTrain_predictions_aa:0.0709611784,(EP00183_Erythrolobus_madagascarensis:0.0649701769,(new_Ecox_RvioTrain_aa:0.0080662874,EP00182_Erythrolobus_australicus:0.0774093870)71:0.0426991390)98:0.0890898768)94:0.0435840295,((EP00184_Porphyridium_aerugineum:0.0000025461,new_Paer_ToliTrain_predictions_aa:0.0053144540)100:0.1706157357,EP00185_Porphyridium_purpureum:0.2639373765)68:0.0261859308)73:0.0253624547,(EP00189_Rhodosorus_marinus:0.4214959023,(EP00190_Stylonematophyceae_sp_CCMP1999:0.0233553173,EP00188_Purpureofilum_apyrenoidigerum:0.0228211654)86:0.0721777664)100:0.2963237154)57:0.0328279114,((EP00181_Compsopogon_caeruleus:0.1655327095,EP00167_Galdieria_sulphuraria:0.3020028576)56:0.0605039496,(new_Mery_Illu_D3_aa:0.1035679220,EP00180_Rhodochaete_pulchella:0.0732918105)99:0.0867268845)57:0.0308232303)38:0.0169465857,new_Dgri_D4_BuscoTrain_augustus_aa:0.2847847442)42:0.0206909014,(((EP00170_Pyropia_yezoensis:0.0204838180,EP00168_Porphyra_purpurea:0.0371517194)61:0.0060218409,EP00169_Porphyra_umbilicalis:0.0040670712)100:0.2232514831,(((EP00177_Eucheuma_denticulatum:0.0000026697,EP00176_Chondrus_crispus:0.0780458051)67:0.0213730938,EP00173_Palmaria_palmata:0.3418003512)97:0.0667477866,EP00172_Hildenbrandia_rubra:0.0873886601)98:0.1125572558)61:0.0403306663)39:0.0322184052)37:0.0000029185,new_Rvio1_RvioTrain_cDNA_predictions:0.6998707828)100:1.2391338520,((nm_Hand_GCF_000018645.1_ASM1864v1_protein:0.4446276589,nm_Cmes_GCA_000286095.1_ASM28609v1_protein:0.7238326182)86:0.3036859301,nm_Gthe_GCF_000002975.1_ASM297v1_protein:2.6160291919)49:0.0802823067);
```
