## Supplementary file S6 for "Nucleomorph phylogenomics suggests a deep and ancient origin of cryptophyte plastids within Rhodophyta": Cpar_229_66.r2.partial.treefile

```
(Cryptomonas_paramecium:0.5808562565,((((((((EP00243_Klebsormidium_subtile:0.1214254113,(((((EP00269_Selaginella_moellendorffii:0.1970005147,(EP00247_Physcomitrella_patens:0.0545139586,EP00248_Marchantia_polymorpha:0.0372786982)92:0.0355780753)84:0.0633625632,EP00244_Chara_vulgaris:0.2059860490)34:0.0293562953,EP00271_Cylindrocystis_brebissonii:0.1210452203)50:0.0262300952,EP00270_Netrium_digitus:0.1051767049)83:0.0558718218,EP00245_Coleochaete_scutata:0.1345015888)95:0.0744386079)88:0.0726193391,((EP00229_Micromonas_commoda:0.1683190619,(EP00222_Ostreococcus_lucimarinus:0.0268588543,EP00224_Ostreococcus_tauri:0.0271656805)100:0.0987330457)100:0.1893366082,EP00272_Mesostigma_viride:0.3471277940)59:0.0399048031)63:0.0274758856,(((EP00198_Chlamydomonas_reinhardtii:0.0297183407,EP00202_Volvox_carteri:0.0108441975)100:0.2223481213,EP00203_Chlorella_variabilis:0.1405093011)62:0.0344688825,EP00206_Coccomyxa_subellipsoidea:0.1685773250)100:0.1318737088)93:0.0990878969,((((EP00741_Cyanophora_paradoxa:0.1882825807,EP00276_Gloeochaete_wittrockiana:0.2291364597)92:0.0984294822,EP00275_Glaucocystis_nostochinearum:0.1826106440)43:0.0280185735,EP00274_Cyanoptyche_gloeocystis:0.1561271458)100:0.1216980594,((EP00735_Rhodelphis_limneticus:0.1293234388,EP00736_Rhodelphis_marinus:0.1999139586)100:0.2918150076,EP00178_Gracilaria_changii:0.2619310292)71:0.0372550735)87:0.0664649775)89:0.0720955675,(((((new_Toli_Illu_D1_ToliTrain_predictions_aa:0.1134534751,(EP00183_Erythrolobus_madagascarensis:0.0306639387,(new_Ecox_RvioTrain_aa:0.0074831032,EP00182_Erythrolobus_australicus:0.0774626781)75:0.0128360855)99:0.0892729974)98:0.0843285530,EP00185_Porphyridium_purpureum:0.2115602303)88:0.0645048136,EP00184_Porphyridium_aerugineum:0.3899102843)95:0.0851167298,(((EP00177_Eucheuma_denticulatum:0.0592322528,EP00176_Chondrus_crispus:0.0810509526)98:0.0944163216,EP00173_Palmaria_palmata:0.2398879754)97:0.1147951387,EP00172_Hildenbrandia_rubra:0.5358811376)62:0.0416729107)31:0.0136042216,(((EP00170_Pyropia_yezoensis:0.1140129861,(EP00169_Porphyra_umbilicalis:0.0334323075,EP00168_Porphyra_purpurea:0.0196323094)73:0.0229542849)100:0.1034571014,((EP00181_Compsopogon_caeruleus:0.1387898896,EP00180_Rhodochaete_pulchella:0.0967144999)89:0.0562311208,(EP00189_Rhodosorus_marinus:0.0883531180,(EP00190_Stylonematophyceae_sp_CCMP1999:0.0262898990,EP00188_Purpureofilum_apyrenoidigerum:0.0188721870)99:0.0474040285)100:0.2162020725)55:0.0333505704)72:0.0552752506,(new_Rvio1_RvioTrain_cDNA_predictions:0.1506133601,new_Dgri_D4_BuscoTrain_augustus_aa:0.2818130325)62:0.0468265506)58:0.0439088357)86:0.0419043283)81:0.0524886163,(new_Gmax_Illu_D1_GsulTrain_predictions:0.0289444452,EP00165_Cyanidioschyzon_merolae:0.0112948409)100:0.1523792410)76:0.0530998995,EP00167_Galdieria_sulphuraria:0.1631501451)100:0.5341987984,(nm_Hand_GCF_000018645.1_ASM1864v1_protein:0.1649746954,nm_Cmes_GCA_000286095.1_ASM28609v1_protein:0.2309951133)97:0.2465188398)67:0.1560923278,nm_Gthe_GCF_000002975.1_ASM297v1_protein:0.7146275214);
```
