## Supplementary file S6 for "Nucleomorph phylogenomics suggests a deep and ancient origin of cryptophyte plastids within Rhodophyta": Cpar_229_67.r2.partial.treefile

```
(Cryptomonas_paramecium:0.9253131075,((((((((((((((EP00243_Klebsormidium_subtile:0.0539917714,((EP00269_Selaginella_moellendorffii:0.1059028607,(EP00229_Micromonas_commoda:0.1016351344,(EP00222_Ostreococcus_lucimarinus:0.0226205640,EP00224_Ostreococcus_tauri:0.0102109987)93:0.0384262545)91:0.0532204846)15:0.0014408170,((((EP00271_Cylindrocystis_brebissonii:0.0892089614,EP00270_Netrium_digitus:0.0326293346)94:0.0433325812,(EP00247_Physcomitrella_patens:0.0000023020,EP00248_Marchantia_polymorpha:0.0000023020)99:0.0000023407)71:0.0143026468,EP00245_Coleochaete_scutata:0.0899595826)38:0.0211170798,EP00244_Chara_vulgaris:0.0810110773)46:0.0299518600)23:0.0046825472)55:0.0156103681,(EP00203_Chlorella_variabilis:0.1419937344,EP00206_Coccomyxa_subellipsoidea:0.0933276177)55:0.0158734532)18:0.0000022255,((EP00198_Chlamydomonas_reinhardtii:0.0270013867,EP00202_Volvox_carteri:0.0000021525)98:0.0661806949,EP00272_Mesostigma_viride:0.1328859902)19:0.0000026625)59:0.0253656831,EP00178_Gracilaria_changii:0.2567672697)38:0.0277570932,EP00736_Rhodelphis_marinus:0.1851107668)55:0.0326652883,((EP00741_Cyanophora_paradoxa:0.0975041442,(EP00275_Glaucocystis_nostochinearum:0.0901167137,EP00276_Gloeochaete_wittrockiana:0.1039699158)87:0.0257065432)46:0.0039830113,EP00274_Cyanoptyche_gloeocystis:0.1353335842)73:0.0376284851)88:0.0483425439,(EP00166_Cyanidium_caldarium:0.0090944068,EP00167_Galdieria_sulphuraria:0.0225504443)100:0.1293223557)41:0.0108771954,EP00165_Cyanidioschyzon_merolae:0.1480150776)30:0.0125512032,new_Rvio1_RvioTrain_cDNA_predictions:0.1045138663)21:0.0044636861,new_Dgri_D4_BuscoTrain_augustus_aa:0.1389054785)40:0.0094357532,(EP00189_Rhodosorus_marinus:0.0168251931,(EP00190_Stylonematophyceae_sp_CCMP1999:0.0000021823,EP00188_Purpureofilum_apyrenoidigerum:0.0271682518)49:0.0102822768)98:0.1373658519)37:0.0136435077,(((new_Toli_Illu_D1_ToliTrain_predictions_aa:0.0267023082,(new_Ecox_RvioTrain_aa:0.0376705720,EP00185_Porphyridium_purpureum:0.1108286686)53:0.0181356452)88:0.0505339071,EP00184_Porphyridium_aerugineum:0.0452566416)96:0.0730780489,((new_Mery_Illu_D3_aa:0.0000020502,EP00180_Rhodochaete_pulchella:0.0218933902)70:0.0227737652,(((EP00177_Eucheuma_denticulatum:0.0000023020,EP00173_Palmaria_palmata:0.0853100005)41:0.0052486097,EP00176_Chondrus_crispus:0.0072116258)56:0.0336369197,EP00172_Hildenbrandia_rubra:0.0665573767)55:0.0198895262)66:0.0000024615)72:0.0216986917)40:0.0321859388,(EP00169_Porphyra_umbilicalis:0.0066229281,EP00168_Porphyra_purpurea:0.0000024273)100:0.1354964960)99:0.3576167501,(nm_Hand_GCF_000018645.1_ASM1864v1_protein:0.3189502620,nm_Cmes_GCA_000286095.1_ASM28609v1_protein:0.1641114667)51:0.0945868809)43:0.0445206945,nm_Gthe_GCF_000002975.1_ASM297v1_protein:0.7109038359);
```
