## Supplementary file S6 for "Nucleomorph phylogenomics suggests a deep and ancient origin of cryptophyte plastids within Rhodophyta": Cpar_229_68.r2.partial.treefile

```
(Cryptomonas_paramecium:1.7032125067,((((((EP00243_Klebsormidium_subtile:0.0930734167,(((EP00269_Selaginella_moellendorffii:0.2760606983,(EP00247_Physcomitrella_patens:0.1093041881,EP00248_Marchantia_polymorpha:0.1062586119)55:0.0363027329)51:0.0176027200,((EP00271_Cylindrocystis_brebissonii:0.1660621458,EP00244_Chara_vulgaris:0.1270427125)45:0.0283737386,EP00270_Netrium_digitus:0.1006159680)20:0.0000021078)53:0.0290087368,EP00245_Coleochaete_scutata:0.1132843953)73:0.0569970538)78:0.0588338560,EP00272_Mesostigma_viride:0.3427607618)83:0.0341796818,((((EP00198_Chlamydomonas_reinhardtii:0.0990611329,EP00202_Volvox_carteri:0.0083074591)100:0.1907596201,(EP00203_Chlorella_variabilis:0.1613890186,EP00177_Eucheuma_denticulatum:0.3737358896)62:0.0257583117)98:0.0988732171,EP00206_Coccomyxa_subellipsoidea:0.1912494268)80:0.0744024100,(EP00229_Micromonas_commoda:0.3068336768,(EP00222_Ostreococcus_lucimarinus:0.0975221099,EP00224_Ostreococcus_tauri:0.0000023205)100:0.2127685046)100:0.2836273185)56:0.0578842296)99:0.1875083825,((((EP00741_Cyanophora_paradoxa:0.3141706353,EP00275_Glaucocystis_nostochinearum:0.1412643069)65:0.0561128919,EP00274_Cyanoptyche_gloeocystis:0.1492071752)55:0.0250543966,EP00276_Gloeochaete_wittrockiana:0.1865016359)93:0.1524416537,((EP00735_Rhodelphis_limneticus:0.3394032983,EP00736_Rhodelphis_marinus:0.2394506890)100:0.4087066659,EP00178_Gracilaria_changii:0.5900946959)44:0.0000023857)90:0.1361697096)50:0.0418205073,((((((new_Toli_Illu_D1_ToliTrain_predictions_aa:0.2052081653,((EP00183_Erythrolobus_madagascarensis:0.0711623953,new_Ecox_RvioTrain_aa:0.0566584429)73:0.0253772411,EP00182_Erythrolobus_australicus:0.0297364974)99:0.1246483705)66:0.0467881503,(((EP00181_Compsopogon_caeruleus:0.2727241484,new_Mery_Illu_D3_aa:0.1840835035)77:0.0789356939,EP00171_Calliarthron_tuberculosum:0.7093733302)12:0.0000028206,((EP00189_Rhodosorus_marinus:0.2358722614,(EP00190_Stylonematophyceae_sp_CCMP1999:0.0074626966,EP00188_Purpureofilum_apyrenoidigerum:0.0551651763)100:0.1101889318)91:0.0802383672,new_Dgri_D4_BuscoTrain_augustus_aa:0.2845237666)59:0.0547956666)17:0.0596948252)19:0.0220963365,(new_Gmax_Illu_D1_GsulTrain_predictions:0.0650752027,EP00165_Cyanidioschyzon_merolae:0.0104465007)100:0.6393697807)30:0.0265860164,(EP00184_Porphyridium_aerugineum:0.4480814546,EP00185_Porphyridium_purpureum:0.2692331079)81:0.1380933338)40:0.0418180698,((EP00170_Pyropia_yezoensis:0.0255008122,(EP00169_Porphyra_umbilicalis:0.0260660669,EP00168_Porphyra_purpurea:0.0567264981)98:0.1024871600)100:0.2656042100,(EP00172_Hildenbrandia_rubra:0.4261849883,(EP00173_Palmaria_palmata:0.1980516309,EP00176_Chondrus_crispus:0.3146805096)89:0.0837986409)60:0.0809719805)36:0.0420418674)84:0.0691528016,EP00167_Galdieria_sulphuraria:0.4196764798)49:0.0085686133)98:0.4600928719,nm_Gthe_GCF_000002975.1_ASM297v1_protein:1.2696348269)70:0.1267459447,(nm_Hand_GCF_000018645.1_ASM1864v1_protein:0.4431174471,nm_Cmes_GCA_000286095.1_ASM28609v1_protein:0.7093305311)95:0.3714568881);
```
