## Supplementary file S6 for "Nucleomorph phylogenomics suggests a deep and ancient origin of cryptophyte plastids within Rhodophyta": Cpar_229_70.r2.partial.treefile

```
(Cryptomonas_paramecium:0.9666577367,(((((((EP00243_Klebsormidium_subtile:0.0388170511,((EP00271_Cylindrocystis_brebissonii:0.0860613787,EP00270_Netrium_digitus:0.0544396565)88:0.0357508818,((EP00245_Coleochaete_scutata:0.0271767395,(EP00247_Physcomitrella_patens:0.0532661221,EP00248_Marchantia_polymorpha:0.0159395263)96:0.0326412442)72:0.0228412961,EP00244_Chara_vulgaris:0.0502409316)43:0.0069949976)52:0.0120588862)55:0.0127128493,EP00269_Selaginella_moellendorffii:0.1242769185)97:0.0574292430,((((EP00198_Chlamydomonas_reinhardtii:0.0000024235,EP00202_Volvox_carteri:0.0142231486)100:0.0825538583,(EP00229_Micromonas_commoda:0.0959025190,(EP00222_Ostreococcus_lucimarinus:0.0201723870,EP00224_Ostreococcus_tauri:0.0236254283)92:0.0219758098)100:0.1043614719)48:0.0219897047,EP00272_Mesostigma_viride:0.1705308806)25:0.0081035592,(EP00203_Chlorella_variabilis:0.1088663694,EP00206_Coccomyxa_subellipsoidea:0.0740710557)76:0.0491261278)43:0.0104984653)100:0.1432040601,(((((((((new_Toli_Illu_D1_ToliTrain_predictions_aa:0.1464484930,EP00182_Erythrolobus_australicus:0.0000020793)83:0.0237560625,(EP00183_Erythrolobus_madagascarensis:0.0403978291,new_Ecox_RvioTrain_aa:0.0000024235)73:0.0055056026)86:0.0309253564,((EP00184_Porphyridium_aerugineum:0.0070005751,new_Paer_ToliTrain_predictions_aa:0.0000021710)100:0.1293007497,EP00185_Porphyridium_purpureum:0.1059685255)76:0.0395474913)72:0.0286013315,new_Rvio1_RvioTrain_cDNA_predictions:0.1617178011)84:0.0373298179,(EP00189_Rhodosorus_marinus:0.1880342595,(EP00190_Stylonematophyceae_sp_CCMP1999:0.0250471471,EP00188_Purpureofilum_apyrenoidigerum:0.0054234017)99:0.0614855305)100:0.2302746857)38:0.0092257049,(((EP00170_Pyropia_yezoensis:0.0221016017,EP00169_Porphyra_umbilicalis:0.0000028704)100:0.2145068563,(new_Mery_Illu_D3_aa:0.0658493761,EP00180_Rhodochaete_pulchella:0.0360807959)84:0.0309533692)63:0.0506846396,EP00181_Compsopogon_caeruleus:0.1036017133)69:0.0528142339)66:0.0180911514,((EP00177_Eucheuma_denticulatum:0.0141022932,EP00176_Chondrus_crispus:0.0222234198)70:0.0219200226,EP00173_Palmaria_palmata:0.0647333695)94:0.0613694653)95:0.0668154668,EP00167_Galdieria_sulphuraria:0.1221169480)46:0.0146505215,(new_Gmax_Illu_D1_GsulTrain_predictions:0.0077927086,EP00165_Cyanidioschyzon_merolae:0.0000020744)100:0.1824051241)68:0.0478078596)17:0.0262777780,((EP00741_Cyanophora_paradoxa:0.1139559384,EP00178_Gracilaria_changii:0.3192515999)59:0.0375602903,(((EP00275_Glaucocystis_nostochinearum:0.0747442243,EP00274_Cyanoptyche_gloeocystis:0.0734667402)53:0.0174321564,EP00168_Porphyra_purpurea:0.4378768539)39:0.0211167529,EP00276_Gloeochaete_wittrockiana:0.0348395438)26:0.0088770194)59:0.0753773448)36:0.0596091430,(EP00735_Rhodelphis_limneticus:0.1317765677,EP00736_Rhodelphis_marinus:0.1399296676)67:0.0366846561)100:0.4376052485,(nm_Hand_GCF_000018645.1_ASM1864v1_protein:0.1644328060,nm_Cmes_GCA_000286095.1_ASM28609v1_protein:0.0988441183)92:0.1726259594)59:0.0372218280,nm_Gthe_GCF_000002975.1_ASM297v1_protein:0.5846461646);
```
