## Supplementary file S6 for "Nucleomorph phylogenomics suggests a deep and ancient origin of cryptophyte plastids within Rhodophyta": Cpar_229_71.r2.partial.treefile

```
(Cryptomonas_paramecium:1.7076214714,(((((((((((((EP00243_Klebsormidium_subtile:0.1331500065,((((EP00269_Selaginella_moellendorffii:0.0721524995,EP00247_Physcomitrella_patens:0.0986318987)87:0.0300416270,EP00248_Marchantia_polymorpha:0.0451559269)95:0.0352379244,(EP00271_Cylindrocystis_brebissonii:0.1173138652,EP00270_Netrium_digitus:0.0640996638)100:0.0832840453)90:0.0402076233,(EP00245_Coleochaete_scutata:0.1207274774,EP00244_Chara_vulgaris:0.0882114145)57:0.0241596381)63:0.0279814491)89:0.0536461758,EP00272_Mesostigma_viride:0.1177726991)69:0.0356113905,((EP00198_Chlamydomonas_reinhardtii:0.0783386606,EP00202_Volvox_carteri:0.0000021222)100:0.1795442110,(EP00203_Chlorella_variabilis:0.3371487562,EP00206_Coccomyxa_subellipsoidea:0.1850429453)69:0.0499079072)82:0.0636633956)62:0.0384824567,(EP00229_Micromonas_commoda:0.0602265625,(EP00222_Ostreococcus_lucimarinus:0.0414744499,EP00224_Ostreococcus_tauri:0.0516790619)100:0.1315347148)99:0.1250190084)97:0.1541220317,(EP00735_Rhodelphis_limneticus:0.0901548398,EP00736_Rhodelphis_marinus:0.1141800569)97:0.1387601248)30:0.0821999022,EP00173_Palmaria_palmata:0.8145955475)73:0.0061743131,(EP00741_Cyanophora_paradoxa:0.0996613202,(EP00274_Cyanoptyche_gloeocystis:0.2027013906,EP00276_Gloeochaete_wittrockiana:0.1979696161)59:0.0299815331)92:0.1030295765)100:0.2361714483,(EP00166_Cyanidium_caldarium:0.1176882772,EP00165_Cyanidioschyzon_merolae:0.1503655232)100:0.3373529843)48:0.0334606666,(EP00177_Eucheuma_denticulatum:0.0000029358,(EP00178_Gracilaria_changii:0.0473054824,EP00176_Chondrus_crispus:0.0767523402)88:0.0311838966)100:0.1580475665)47:0.0267977541,(((((new_Toli_Illu_D1_ToliTrain_predictions_aa:0.1216548034,(EP00183_Erythrolobus_madagascarensis:0.0622641664,(new_Ecox_RvioTrain_aa:0.0407574499,EP00182_Erythrolobus_australicus:0.0080428660)94:0.0346737558)99:0.0455543417)74:0.0368430847,(EP00184_Porphyridium_aerugineum:0.0000022115,new_Paer_ToliTrain_predictions_aa:0.0000022115)100:0.1192501465)64:0.0511055613,EP00185_Porphyridium_purpureum:0.0606316225)99:0.1530386518,(EP00189_Rhodosorus_marinus:0.2943606745,(EP00190_Stylonematophyceae_sp_CCMP1999:0.0000021389,EP00188_Purpureofilum_apyrenoidigerum:0.0350206220)100:0.3974432658)100:0.3272393579)28:0.0370702452,new_Dgri_D4_BuscoTrain_augustus_aa:0.1484393319)31:0.0245655883)37:0.0447709213,(((EP00170_Pyropia_yezoensis:0.0000022115,EP00168_Porphyra_purpurea:0.0000022115)100:0.0000022662,EP00169_Porphyra_umbilicalis:0.0131266717)100:0.1253556635,new_Rvio1_RvioTrain_cDNA_predictions:0.3121501291)13:0.0000020250)75:0.0816213650,(new_Mery_Illu_D3_aa:0.0367539747,EP00180_Rhodochaete_pulchella:0.1290299336)96:0.1220695818)100:0.8793607452,(nm_Hand_GCF_000018645.1_ASM1864v1_protein:0.3044205198,nm_Cmes_GCA_000286095.1_ASM28609v1_protein:0.3421420306)82:0.1097560066)84:0.2497593433,nm_Gthe_GCF_000002975.1_ASM297v1_protein:1.0268198067);
```
