## Supplementary file S6 for "Nucleomorph phylogenomics suggests a deep and ancient origin of cryptophyte plastids within Rhodophyta": Cpar_229_72.r2.partial.treefile

```
(Cryptomonas_paramecium:2.2335261528,((((((EP00243_Klebsormidium_subtile:0.1254449733,((((((EP00269_Selaginella_moellendorffii:0.1083182905,EP00248_Marchantia_polymorpha:0.0000023796)55:0.0125857835,EP00247_Physcomitrella_patens:0.0423788781)64:0.0200934732,EP00270_Netrium_digitus:0.0324254134)49:0.0231790545,EP00271_Cylindrocystis_brebissonii:0.0432776630)56:0.0490812498,EP00245_Coleochaete_scutata:0.1333553338)57:0.0634567048,EP00244_Chara_vulgaris:0.0873484035)85:0.0895261769)78:0.0704877045,(((EP00198_Chlamydomonas_reinhardtii:0.0000023796,EP00202_Volvox_carteri:0.0000023796)100:0.1662040049,EP00203_Chlorella_variabilis:0.2496781895)83:0.1798110367,EP00206_Coccomyxa_subellipsoidea:0.1579248972)60:0.0604640070)60:0.0700040427,EP00272_Mesostigma_viride:0.0407208659)88:0.1617972596,(EP00741_Cyanophora_paradoxa:0.5025257497,EP00274_Cyanoptyche_gloeocystis:0.2140426198)85:0.1716977982)19:0.0000020321,(((EP00735_Rhodelphis_limneticus:0.6023643636,EP00178_Gracilaria_changii:0.2740494112)76:0.2429237341,(EP00229_Micromonas_commoda:0.0988390364,(EP00222_Ostreococcus_lucimarinus:0.1357350998,EP00224_Ostreococcus_tauri:0.0840218509)87:0.2458394549)100:0.5250980189)26:0.0168872740,EP00275_Glaucocystis_nostochinearum:0.2224384212)42:0.0904769095)33:0.1359753546,(((((((((new_Toli_Illu_D1_ToliTrain_predictions_aa:0.0000023880,new_Ecox_RvioTrain_aa:0.0378207861)92:0.0467670341,EP00185_Porphyridium_purpureum:0.1006522661)61:0.0098226686,new_Paer_ToliTrain_predictions_aa:0.0331987830)91:0.0627998311,(((EP00170_Pyropia_yezoensis:0.0000020155,(EP00169_Porphyra_umbilicalis:0.0000023796,EP00168_Porphyra_purpurea:0.0000023796)93:0.0126329490)99:0.0986048389,((EP00177_Eucheuma_denticulatum:0.0494977117,EP00176_Chondrus_crispus:0.0468498742)87:0.0410739946,EP00173_Palmaria_palmata:0.1601336180)77:0.0409993716)60:0.0267904320,(EP00166_Cyanidium_caldarium:0.0000020202,EP00167_Galdieria_sulphuraria:0.0617886250)99:0.2387700212)46:0.0220919312)57:0.0403896878,((nm_Hand_GCF_000018645.1_ASM1864v1_protein:0.2068657871,nm_Cmes_GCA_000286095.1_ASM28609v1_protein:0.2205267842)98:0.3625668861,(EP00181_Compsopogon_caeruleus:0.1011921288,new_Mery_Illu_D3_aa:0.0427668193)74:0.0754924221)17:0.0000023164)34:0.0299890311,(EP00189_Rhodosorus_marinus:0.0456748661,EP00190_Stylonematophyceae_sp_CCMP1999:0.1028646005)95:0.0858914236)47:0.0747289354,EP00165_Cyanidioschyzon_merolae:0.2275451395)59:0.0841299794,new_Dgri_D4_BuscoTrain_augustus_aa:0.3461637014)77:0.1748527090,new_Rvio1_RvioTrain_cDNA_predictions:0.6116413513)86:0.3255442332)39:0.3890112184,EP00276_Gloeochaete_wittrockiana:0.0000024636);
```
