## Supplementary file S6 for "Nucleomorph phylogenomics suggests a deep and ancient origin of cryptophyte plastids within Rhodophyta": Cpar_229_73.r2.partial.treefile

```
(Cryptomonas_paramecium:0.5137302125,((((((((((((EP00243_Klebsormidium_subtile:0.2100641357,(((EP00269_Selaginella_moellendorffii:0.2616140007,(EP00247_Physcomitrella_patens:0.1902157271,EP00248_Marchantia_polymorpha:0.1761291372)62:0.0241964729)93:0.0624070122,EP00271_Cylindrocystis_brebissonii:0.2374469272)69:0.0575326059,EP00245_Coleochaete_scutata:0.3076283620)38:0.0185696785)55:0.0339938723,((((EP00198_Chlamydomonas_reinhardtii:0.0667255401,EP00202_Volvox_carteri:0.0402592805)100:0.1348335707,EP00206_Coccomyxa_subellipsoidea:0.3318290123)71:0.0698125425,EP00203_Chlorella_variabilis:0.1884006747)100:0.1453517898,((EP00229_Micromonas_commoda:0.0885669007,(EP00222_Ostreococcus_lucimarinus:0.0564655808,EP00224_Ostreococcus_tauri:0.0979607329)100:0.1193772261)100:0.2839575124,EP00272_Mesostigma_viride:0.3440959339)64:0.0302915431)83:0.0754469428)99:0.1434882582,(EP00741_Cyanophora_paradoxa:0.1817709763,(EP00274_Cyanoptyche_gloeocystis:0.1936973924,EP00276_Gloeochaete_wittrockiana:0.2423171061)96:0.0972899746)100:0.1928735267)55:0.0655339565,(EP00735_Rhodelphis_limneticus:0.2019100552,EP00736_Rhodelphis_marinus:0.2353201507)100:0.1304569389)94:0.0706052281,EP00178_Gracilaria_changii:0.7281074159)68:0.0398205973,(EP00189_Rhodosorus_marinus:0.1974784276,(EP00190_Stylonematophyceae_sp_CCMP1999:0.0470918781,EP00188_Purpureofilum_apyrenoidigerum:0.0980886073)100:0.2634994126)100:0.1349024635)74:0.0249313437,((((EP00171_Calliarthron_tuberculosum:0.2214861348,(EP00177_Eucheuma_denticulatum:0.1206906296,EP00176_Chondrus_crispus:0.1244010325)95:0.1216772036)87:0.0697517926,EP00173_Palmaria_palmata:0.3667739711)87:0.0849285602,EP00172_Hildenbrandia_rubra:0.1425917761)99:0.1084874130,(new_Gmax_Illu_D1_GsulTrain_predictions:0.1418466990,EP00165_Cyanidioschyzon_merolae:0.0887388541)100:0.3792304306)52:0.0359028510)26:0.0279552200,(EP00181_Compsopogon_caeruleus:0.3334228507,(new_Mery_Illu_D3_aa:0.2301739705,EP00180_Rhodochaete_pulchella:0.1604476749)76:0.0794925124)43:0.0352054922)28:0.0224600135,(EP00170_Pyropia_yezoensis:0.1161831553,(EP00169_Porphyra_umbilicalis:0.0151606460,EP00168_Porphyra_purpurea:0.0228171908)99:0.0835651398)100:0.4038699534)44:0.0143493283,(new_Rvio1_RvioTrain_cDNA_predictions:0.3119614019,new_Dgri_D4_BuscoTrain_augustus_aa:0.4269205827)78:0.0751079879)35:0.0154098014,EP00167_Galdieria_sulphuraria:0.3278713478)22:0.0093271944,(((new_Toli_Illu_D1_ToliTrain_predictions_aa:0.1549558823,(EP00183_Erythrolobus_madagascarensis:0.1005255739,EP00182_Erythrolobus_australicus:0.0480531699)100:0.0821582260)83:0.0437006106,(EP00184_Porphyridium_aerugineum:0.0000022097,new_Paer_ToliTrain_predictions_aa:0.0000022097)100:0.2262781722)81:0.0634894980,EP00185_Porphyridium_purpureum:0.3838598434)54:0.0420969831)100:0.9325000418,((nm_Hand_GCF_000018645.1_ASM1864v1_protein:0.2867519008,nm_Cmes_GCA_000286095.1_ASM28609v1_protein:0.3154244858)82:0.1861880956,nm_Gthe_GCF_000002975.1_ASM297v1_protein:1.1945558153)95:0.1468822195);
```
