## Supplementary file S6 for "Nucleomorph phylogenomics suggests a deep and ancient origin of cryptophyte plastids within Rhodophyta": Cpar_229_74.r2.partial.treefile

```
(Cryptomonas_paramecium:4.4532229465,(((((((((EP00243_Klebsormidium_subtile:0.1468739521,(((EP00271_Cylindrocystis_brebissonii:0.1573232597,EP00270_Netrium_digitus:0.1605130903)87:0.0565942910,EP00244_Chara_vulgaris:0.2943902035)47:0.0303782878,(EP00247_Physcomitrella_patens:0.1526450687,EP00248_Marchantia_polymorpha:0.0700966700)58:0.0322395114)59:0.0534066980)73:0.0548287933,(EP00269_Selaginella_moellendorffii:0.1589142960,EP00245_Coleochaete_scutata:0.2044221835)64:0.0399995187)99:0.0930255840,(EP00229_Micromonas_commoda:0.1286841249,(EP00222_Ostreococcus_lucimarinus:0.0602161001,EP00224_Ostreococcus_tauri:0.1370618889)100:0.4141293558)100:0.1948370228)86:0.0691897337,((EP00198_Chlamydomonas_reinhardtii:0.0396180021,EP00202_Volvox_carteri:0.0415785543)90:0.0973552946,(EP00203_Chlorella_variabilis:0.4577325258,EP00206_Coccomyxa_subellipsoidea:0.2415769220)65:0.0734868499)78:0.1155190527)100:0.3449196816,((EP00735_Rhodelphis_limneticus:0.2549126391,EP00736_Rhodelphis_marinus:0.6207672138)100:0.2092317627,(EP00274_Cyanoptyche_gloeocystis:0.2818396303,EP00276_Gloeochaete_wittrockiana:0.2107396872)99:0.2449904771)53:0.0352332019)99:0.3170382460,(new_Gmax_Illu_D1_GsulTrain_predictions:0.0380190387,EP00165_Cyanidioschyzon_merolae:0.0435323121)100:0.5502427761)26:0.0411853250,((new_Toli_Illu_D1_ToliTrain_predictions_aa:0.1521779407,(((EP00183_Erythrolobus_madagascarensis:0.1016908039,new_Ecox_RvioTrain_aa:0.0051309698)49:0.0029527992,EP00182_Erythrolobus_australicus:0.0391591540)89:0.0615834399,EP00185_Porphyridium_purpureum:0.3501087423)73:0.0493040414)58:0.0205965002,(EP00184_Porphyridium_aerugineum:0.0000027160,new_Paer_ToliTrain_predictions_aa:0.0000027160)100:0.1469835077)100:0.1917186731)19:0.0150622290,EP00167_Galdieria_sulphuraria:0.5489867706)33:0.0183648789,(((EP00170_Pyropia_yezoensis:0.0000022450,(EP00169_Porphyra_umbilicalis:0.0000020807,EP00168_Porphyra_purpurea:0.0465043039)99:0.0484166879)99:0.4478465396,(((EP00189_Rhodosorus_marinus:0.6003276160,(EP00190_Stylonematophyceae_sp_CCMP1999:0.0480610578,EP00188_Purpureofilum_apyrenoidigerum:0.0266141523)100:0.2889031148)100:0.2844969213,new_Dgri_D4_BuscoTrain_augustus_aa:0.5058399869)43:0.0295096593,(((EP00171_Calliarthron_tuberculosum:0.1601712120,(EP00177_Eucheuma_denticulatum:0.0423654025,EP00176_Chondrus_crispus:0.0603489682)98:0.0500727066)77:0.0302517448,EP00173_Palmaria_palmata:0.3255304136)98:0.1012143765,EP00172_Hildenbrandia_rubra:0.4121598752)86:0.0702809195)48:0.0355623258)47:0.0292169792,new_Mery_Illu_D3_aa:0.2352816861)68:0.0648934889)87:1.2170231610,((nm_Hand_GCF_000018645.1_ASM1864v1_protein:1.2230304234,nm_Cmes_GCA_000286095.1_ASM28609v1_protein:1.4693525818)98:1.6433985000,nm_Gthe_GCF_000002975.1_ASM297v1_protein:7.2713635718)55:0.2617926166);
```
