## Supplementary file S6 for "Nucleomorph phylogenomics suggests a deep and ancient origin of cryptophyte plastids within Rhodophyta": Cpar_229_76.r2.partial.treefile

```
(Cryptomonas_paramecium:1.0129576201,(((((((EP00741_Cyanophora_paradoxa:0.2283656913,EP00276_Gloeochaete_wittrockiana:0.4708814569)100:0.2325087014,(((EP00269_Selaginella_moellendorffii:0.3433433887,((((EP00198_Chlamydomonas_reinhardtii:0.0798345620,EP00202_Volvox_carteri:0.0708810153)100:0.2550036762,EP00203_Chlorella_variabilis:0.3995611311)43:0.0000021354,EP00206_Coccomyxa_subellipsoidea:0.3322027641)96:0.1485543080,(EP00229_Micromonas_commoda:0.6101015526,(EP00222_Ostreococcus_lucimarinus:0.0555321297,EP00224_Ostreococcus_tauri:0.1203698823)100:0.2601412428)100:0.3096636659)98:0.1559483436)36:0.0179036743,(EP00271_Cylindrocystis_brebissonii:0.1796290288,((EP00244_Chara_vulgaris:0.1404464238,(EP00272_Mesostigma_viride:0.3180913380,EP00248_Marchantia_polymorpha:0.0605632564)54:0.0309522259)70:0.0278978364,EP00247_Physcomitrella_patens:0.1096200295)61:0.0202763075)67:0.0569202755)30:0.0186954395,EP00270_Netrium_digitus:0.1577857633)97:0.1660777232)65:0.0504380089,(EP00735_Rhodelphis_limneticus:0.2911295778,EP00736_Rhodelphis_marinus:0.4104260393)100:0.3274330241)98:0.2135531660,((EP00189_Rhodosorus_marinus:0.4937790958,((new_Mery_Illu_D3_aa:0.2776281609,EP00180_Rhodochaete_pulchella:0.1338744508)90:0.1020024409,(new_Rvio1_RvioTrain_cDNA_predictions:0.5122576722,new_Dgri_D4_BuscoTrain_augustus_aa:0.3187330125)93:0.2947773390)45:0.0627891595)40:0.0328849879,((EP00177_Eucheuma_denticulatum:0.1018694890,EP00176_Chondrus_crispus:0.0663206888)99:0.1871963858,EP00173_Palmaria_palmata:0.1991261542)96:0.2012159866)47:0.1001309874)30:0.0462923869,(((EP00169_Porphyra_umbilicalis:0.0343853722,EP00168_Porphyra_purpurea:0.0000023206)100:1.1238575500,(EP00166_Cyanidium_caldarium:0.3698385038,(new_Gmax_Illu_D1_GsulTrain_predictions:0.0983984496,EP00165_Cyanidioschyzon_merolae:0.1465223855)96:0.1987493759)99:0.3770390923)83:0.1649635021,(EP00167_Galdieria_sulphuraria:0.7330659525,(new_Ecox_RvioTrain_aa:0.5375699883,EP00185_Porphyridium_purpureum:0.5246832853)94:0.3137754035)75:0.1588591410)46:0.0583985621)97:0.6750554130,nm_Gthe_GCF_000002975.1_ASM297v1_protein:1.9231898767)79:0.4302324585,nm_Hand_GCF_000018645.1_ASM1864v1_protein:0.2538375900)66:0.1069428328,nm_Cmes_GCA_000286095.1_ASM28609v1_protein:0.1478864851);
```
