## Supplementary file S6 for "Nucleomorph phylogenomics suggests a deep and ancient origin of cryptophyte plastids within Rhodophyta": Cpar_229_78.r2.partial.treefile

```
(Cryptomonas_paramecium:0.5754616000,(((((((EP00243_Klebsormidium_subtile:0.0755019299,(((EP00269_Selaginella_moellendorffii:0.1877389406,EP00247_Physcomitrella_patens:0.0726423120)53:0.0230160339,EP00248_Marchantia_polymorpha:0.0834304734)36:0.0134932020,(((EP00271_Cylindrocystis_brebissonii:0.4787077203,EP00270_Netrium_digitus:0.0166013487)58:0.0662277502,EP00244_Chara_vulgaris:0.0924732560)35:0.0155328460,EP00245_Coleochaete_scutata:0.1149767557)40:0.0183948841)81:0.0382375245)98:0.1126513425,EP00272_Mesostigma_viride:0.2627456072)61:0.0573596965,((((EP00198_Chlamydomonas_reinhardtii:0.0741323575,EP00202_Volvox_carteri:0.0640924471)100:0.2324985988,EP00203_Chlorella_variabilis:0.1706882067)55:0.0279389525,EP00206_Coccomyxa_subellipsoidea:0.2186830034)93:0.0970597962,(EP00229_Micromonas_commoda:0.2240125128,(EP00222_Ostreococcus_lucimarinus:0.1516867416,EP00224_Ostreococcus_tauri:0.1038648016)100:0.2969008543)97:0.1190327157)86:0.0740043946)99:0.1325647982,(((EP00741_Cyanophora_paradoxa:0.0693128974,EP00274_Cyanoptyche_gloeocystis:0.1359672843)49:0.0313372576,EP00275_Glaucocystis_nostochinearum:0.0171522568)65:0.0448184876,EP00276_Gloeochaete_wittrockiana:0.0587359585)95:0.1067263837)92:0.0675490565,(EP00735_Rhodelphis_limneticus:0.1709948300,EP00736_Rhodelphis_marinus:0.3463796410)100:0.2087185539)62:0.0440570080,(((((((((new_Toli_Illu_D1_ToliTrain_predictions_aa:0.1443156946,(EP00183_Erythrolobus_madagascarensis:0.0000022464,(new_Ecox_RvioTrain_aa:0.0194603293,EP00182_Erythrolobus_australicus:0.0244626155)74:0.0236574346)100:0.1553032653)73:0.0429959640,EP00185_Porphyridium_purpureum:0.1649739953)62:0.0313194171,(EP00184_Porphyridium_aerugineum:0.0000027847,new_Paer_ToliTrain_predictions_aa:0.0000020150)100:0.0790734391)95:0.1645304254,(new_Rvio1_RvioTrain_cDNA_predictions:0.7976588836,EP00188_Purpureofilum_apyrenoidigerum:0.6540003202)37:0.0530327605)33:0.0550047232,new_Dgri_D4_BuscoTrain_augustus_aa:0.3816768028)26:0.0535361918,(EP00189_Rhodosorus_marinus:0.4342437115,EP00190_Stylonematophyceae_sp_CCMP1999:0.1809588507)100:0.2889542026)23:0.0346389268,((EP00170_Pyropia_yezoensis:0.0356824305,(EP00169_Porphyra_umbilicalis:0.0047261395,EP00168_Porphyra_purpurea:0.0145995037)97:0.0467009150)100:0.3362396351,EP00172_Hildenbrandia_rubra:1.1072840835)63:0.1162129621)72:0.0541299001,EP00167_Galdieria_sulphuraria:0.1804109009)75:0.0747939137,(((EP00166_Cyanidium_caldarium:0.3353382261,(new_Gmax_Illu_D1_GsulTrain_predictions:0.1925428599,EP00165_Cyanidioschyzon_merolae:0.3534038599)100:0.4342987402)93:0.3090996523,new_Mery_Illu_D3_aa:1.9221927013)90:0.2655902372,(EP00171_Calliarthron_tuberculosum:0.5198670978,EP00177_Eucheuma_denticulatum:0.2282164139)99:0.2503974596)73:0.0961648800)96:0.1568812753)100:0.6782144164,(nm_Hand_GCF_000018645.1_ASM1864v1_protein:0.3151093519,nm_Cmes_GCA_000286095.1_ASM28609v1_protein:0.6707144179)72:0.1653759459)79:0.1958145845,nm_Gthe_GCF_000002975.1_ASM297v1_protein:1.5989424319);
```
