## Supplementary file S6 for "Nucleomorph phylogenomics suggests a deep and ancient origin of cryptophyte plastids within Rhodophyta": Cpar_229_79.r2.partial.treefile

```
(Cryptomonas_paramecium:0.4998878357,((((((((((new_Toli_Illu_D1_ToliTrain_predictions_aa:0.0696602759,(new_Ecox_RvioTrain_aa:0.0252501266,EP00182_Erythrolobus_australicus:0.0000026922)100:0.0671648188)99:0.0684218292,(EP00184_Porphyridium_aerugineum:0.0000021854,new_Paer_ToliTrain_predictions_aa:0.0000026901)100:0.0725105815)50:0.0254292562,EP00185_Porphyridium_purpureum:0.1335920045)98:0.0594096993,((EP00189_Rhodosorus_marinus:0.0910846135,(EP00190_Stylonematophyceae_sp_CCMP1999:0.0091900682,EP00188_Purpureofilum_apyrenoidigerum:0.0158059440)100:0.0647782450)100:0.1991837572,(((EP00177_Eucheuma_denticulatum:0.0516105887,EP00176_Chondrus_crispus:0.0655954462)99:0.0420404214,EP00178_Gracilaria_changii:0.0889031732)100:0.1227472924,EP00172_Hildenbrandia_rubra:0.1889420674)100:0.0982313286)65:0.0352762913)60:0.0180391282,((EP00170_Pyropia_yezoensis:0.0103727677,(EP00169_Porphyra_umbilicalis:0.0046350674,EP00168_Porphyra_purpurea:0.0184147866)99:0.0262031074)100:0.5535408744,EP00181_Compsopogon_caeruleus:0.1886674302)67:0.0377949775)52:0.0176155782,(new_Rvio1_RvioTrain_cDNA_predictions:0.1998928333,new_Dgri_D4_BuscoTrain_augustus_aa:0.1062162151)94:0.0463293006)100:0.2781112138,(new_Gmax_Illu_D1_GsulTrain_predictions:0.0004438502,EP00165_Cyanidioschyzon_merolae:0.0783075202)100:0.4605292367)47:0.0343021774,EP00167_Galdieria_sulphuraria:0.2870508463)57:0.0144082161,(((EP00741_Cyanophora_paradoxa:0.2651438603,EP00276_Gloeochaete_wittrockiana:0.1517120123)99:0.1080332764,((((((EP00269_Selaginella_moellendorffii:0.1062038071,(EP00247_Physcomitrella_patens:0.0754327832,EP00248_Marchantia_polymorpha:0.0911885286)59:0.0270928357)82:0.0299377452,EP00271_Cylindrocystis_brebissonii:0.1578090195)83:0.0512563887,EP00245_Coleochaete_scutata:0.2196799059)98:0.1202814789,EP00206_Coccomyxa_subellipsoidea:0.2373376536)44:0.0277755431,EP00202_Volvox_carteri:0.2556044374)74:0.0348028392,(EP00229_Micromonas_commoda:0.2721478139,(EP00222_Ostreococcus_lucimarinus:0.0149826201,EP00224_Ostreococcus_tauri:0.0086022554)93:0.0443714410)100:0.3113165243)100:0.2345082754)70:0.0768623018,(EP00735_Rhodelphis_limneticus:0.2017212780,EP00736_Rhodelphis_marinus:0.6981338166)100:0.3484048016)90:0.0800724558)100:1.4366132930,nm_Gthe_GCF_000002975.1_ASM297v1_protein:0.4156346593)61:0.1002524742,(nm_Hand_GCF_000018645.1_ASM1864v1_protein:0.1328977142,nm_Cmes_GCA_000286095.1_ASM28609v1_protein:0.2534868546)81:0.1125480730);
```
