## Supplementary file S6 for "Nucleomorph phylogenomics suggests a deep and ancient origin of cryptophyte plastids within Rhodophyta": Cpar_229_82.r2.partial.treefile

```
(Cryptomonas_paramecium:0.6662506261,((((((((new_Toli_Illu_D1_ToliTrain_predictions_aa:0.1427286214,new_Ecox_RvioTrain_aa:0.1757869667)99:0.1113861419,EP00185_Porphyridium_purpureum:0.2268393859)98:0.0476547728,EP00181_Compsopogon_caeruleus:0.3168267565)97:0.0526251162,((EP00167_Galdieria_sulphuraria:0.2685890686,(new_Gmax_Illu_D1_GsulTrain_predictions:0.0722946084,EP00165_Cyanidioschyzon_merolae:0.0968740544)100:0.3980420008)47:0.0623840369,((EP00177_Eucheuma_denticulatum:0.0822530500,EP00176_Chondrus_crispus:0.1210109737)66:0.0140487338,EP00178_Gracilaria_changii:0.1554143359)100:0.3686351653)30:0.0486841324)18:0.0247743731,EP00189_Rhodosorus_marinus:0.2120496008)6:0.0058799042,new_Dgri_D4_BuscoTrain_augustus_aa:0.2166782288)76:0.0794662723,(((EP00741_Cyanophora_paradoxa:0.2140625660,EP00276_Gloeochaete_wittrockiana:0.1979248107)100:0.1485292678,EP00736_Rhodelphis_marinus:0.2858574063)50:0.0287050467,(((EP00269_Selaginella_moellendorffii:0.2754635229,EP00247_Physcomitrella_patens:0.0747971864)80:0.0233357782,EP00248_Marchantia_polymorpha:0.0950645574)100:0.1718264787,(((EP00198_Chlamydomonas_reinhardtii:0.0290739794,EP00202_Volvox_carteri:0.0666315178)100:0.1342243656,EP00206_Coccomyxa_subellipsoidea:0.1653174131)100:0.1268559292,(EP00229_Micromonas_commoda:0.1468353440,(EP00222_Ostreococcus_lucimarinus:0.0361797719,EP00224_Ostreococcus_tauri:0.0233572905)100:0.1778165657)100:0.1758796581)75:0.0299284220)98:0.1206014103)100:0.1986708839)100:0.6474676324,nm_Gthe_GCF_000002975.1_ASM297v1_protein:0.8810881203)72:0.2025568988,(nm_Hand_GCF_000018645.1_ASM1864v1_protein:0.2741873642,nm_Cmes_GCA_000286095.1_ASM28609v1_protein:0.3739435979)100:0.2973594217);
```
