## Supplementary file S6 for "Nucleomorph phylogenomics suggests a deep and ancient origin of cryptophyte plastids within Rhodophyta": Cpar_229_83.r2.partial.treefile

```
(Cryptomonas_paramecium:0.6020856329,(((((((((new_Toli_Illu_D1_ToliTrain_predictions_aa:0.1077872743,new_Ecox_RvioTrain_aa:0.1557567893)76:0.0415010107,(new_Paer_ToliTrain_predictions_aa:0.1900548967,EP00185_Porphyridium_purpureum:0.2808356707)63:0.0307891044)93:0.0702158447,EP00181_Compsopogon_caeruleus:0.4109518517)66:0.0275255319,((EP00189_Rhodosorus_marinus:0.1366005006,EP00190_Stylonematophyceae_sp_CCMP1999:0.0501349651)100:0.1607633785,((EP00177_Eucheuma_denticulatum:0.2021511391,EP00176_Chondrus_crispus:0.0408856192)100:0.4015755584,EP00172_Hildenbrandia_rubra:0.2291362283)99:0.1630732793)55:0.0282572968)49:0.0201289047,(new_Rvio1_RvioTrain_cDNA_predictions:0.2434607139,new_Dgri_D4_BuscoTrain_augustus_aa:0.1560276872)95:0.0904285408)36:0.0119705731,EP00165_Cyanidioschyzon_merolae:0.8049457936)42:0.0364646843,EP00167_Galdieria_sulphuraria:0.2881211205)41:0.0111664666,(((EP00741_Cyanophora_paradoxa:0.2306254350,((((EP00269_Selaginella_moellendorffii:0.2774411347,(EP00247_Physcomitrella_patens:0.1731124914,EP00248_Marchantia_polymorpha:0.1240619303)82:0.0700714993)79:0.0464420825,EP00271_Cylindrocystis_brebissonii:0.1790019818)89:0.1021172050,(EP00206_Coccomyxa_subellipsoidea:0.2196990091,EP00202_Volvox_carteri:0.1398229471)99:0.1653903745)68:0.1114380316,(EP00229_Micromonas_commoda:0.1860558848,(EP00222_Ostreococcus_lucimarinus:0.0873575732,EP00224_Ostreococcus_tauri:0.0936460543)100:0.2241225804)100:0.2478160108)100:0.2084090353)82:0.0633605363,EP00276_Gloeochaete_wittrockiana:0.5226804431)58:0.0360358448,EP00735_Rhodelphis_limneticus:0.2788608000)100:0.2480177157)100:0.6675251787,nm_Gthe_GCF_000002975.1_ASM297v1_protein:0.7883281375)57:0.0656380685,(nm_Hand_GCF_000018645.1_ASM1864v1_protein:0.2611259586,nm_Cmes_GCA_000286095.1_ASM28609v1_protein:0.1986798419)91:0.1040910396);
```
