## Supplementary file S6 for "Nucleomorph phylogenomics suggests a deep and ancient origin of cryptophyte plastids within Rhodophyta": Cpar_229_84.r2.partial.treefile

```
(Cryptomonas_paramecium:0.9069686806,(((((((new_Toli_Illu_D1_ToliTrain_predictions_aa:0.3547490899,new_Ecox_RvioTrain_aa:0.3806626876)79:0.1048543874,new_Paer_ToliTrain_predictions_aa:0.5266587299)59:0.0975002239,((EP00181_Compsopogon_caeruleus:0.4529581022,new_Mery_Illu_D3_aa:0.5697125845)78:0.1164919503,EP00185_Porphyridium_purpureum:0.6262281995)51:0.1642691409)30:0.0522205432,EP00167_Galdieria_sulphuraria:0.7567546462)19:0.0838054037,(((((((EP00170_Pyropia_yezoensis:0.1661920868,EP00169_Porphyra_umbilicalis:0.0000021201)74:0.0150158952,EP00168_Porphyra_purpurea:0.0000029667)100:0.5743449833,((EP00166_Cyanidium_caldarium:0.4256430534,(new_Gmax_Illu_D1_GsulTrain_predictions:0.3109466002,EP00165_Cyanidioschyzon_merolae:0.3005625423)100:0.8716172558)95:0.4894572009,EP00176_Chondrus_crispus:0.4997249309)47:0.2136749208)37:0.1036689912,new_Dgri_D4_BuscoTrain_augustus_aa:0.4110669184)38:0.1142856129,((EP00741_Cyanophora_paradoxa:0.4164243325,((((EP00269_Selaginella_moellendorffii:0.1568744900,(EP00247_Physcomitrella_patens:0.2319378960,EP00248_Marchantia_polymorpha:0.2151897450)74:0.0305473144)96:0.0724331285,EP00245_Coleochaete_scutata:0.2660997016)59:0.0442187088,(EP00271_Cylindrocystis_brebissonii:0.5238708470,EP00244_Chara_vulgaris:0.1187711396)43:0.0383603863)77:0.0527143513,((EP00203_Chlorella_variabilis:0.6226191621,(EP00206_Coccomyxa_subellipsoidea:0.5609915198,EP00202_Volvox_carteri:0.5514334956)79:0.1172787465)77:0.1186869435,(EP00222_Ostreococcus_lucimarinus:0.1067101041,EP00224_Ostreococcus_tauri:0.0979217436)100:1.0251734630)83:0.0855946809)99:0.2395565319)76:0.1009984994,(EP00735_Rhodelphis_limneticus:0.4034654561,EP00736_Rhodelphis_marinus:0.4404652169)98:0.1830836742)89:0.1574256638)33:0.0486211140,(EP00190_Stylonematophyceae_sp_CCMP1999:0.0551874301,EP00188_Purpureofilum_apyrenoidigerum:0.0436203698)100:0.4818754728)18:0.0285750975,new_Rvio1_RvioTrain_cDNA_predictions:0.6988251394)29:0.0000024182)100:1.7632790950,nm_Hand_GCF_000018645.1_ASM1864v1_protein:0.3913636325)64:0.2223591797,nm_Cmes_GCA_000286095.1_ASM28609v1_protein:0.3051077958)48:0.1150313210,nm_Gthe_GCF_000002975.1_ASM297v1_protein:2.1460180087);
```
