## Supplementary file S6 for "Nucleomorph phylogenomics suggests a deep and ancient origin of cryptophyte plastids within Rhodophyta": Cpar_229_85.r2.partial.treefile

```
(Cryptomonas_paramecium:0.3817750805,(((((((((EP00243_Klebsormidium_subtile:0.2126864596,EP00271_Cylindrocystis_brebissonii:0.2927031577)83:0.0534076780,(((EP00269_Selaginella_moellendorffii:0.1236461096,(EP00247_Physcomitrella_patens:0.1369287783,EP00248_Marchantia_polymorpha:0.0497229185)95:0.0813403235)87:0.0275273128,(EP00245_Coleochaete_scutata:0.2331439185,EP00244_Chara_vulgaris:0.1489937317)37:0.0798187059)24:0.0233193271,EP00270_Netrium_digitus:0.3291956981)40:0.0660282574)87:0.1036730298,((((EP00198_Chlamydomonas_reinhardtii:0.0154705908,EP00202_Volvox_carteri:0.0294976433)100:0.2237614295,EP00203_Chlorella_variabilis:0.1095843838)64:0.0403266202,EP00206_Coccomyxa_subellipsoidea:0.1280452373)86:0.0633368666,(EP00229_Micromonas_commoda:0.1043364576,(EP00222_Ostreococcus_lucimarinus:0.0105618877,EP00224_Ostreococcus_tauri:0.0392634942)100:0.0839379104)100:0.2133165384)84:0.0939568990)77:0.0790557240,EP00272_Mesostigma_viride:0.4842469299)86:0.0857520258,(((EP00741_Cyanophora_paradoxa:0.1029590505,EP00276_Gloeochaete_wittrockiana:0.1740211025)64:0.0192487249,EP00274_Cyanoptyche_gloeocystis:0.3108949670)65:0.1100033670,(EP00735_Rhodelphis_limneticus:0.3794930993,EP00178_Gracilaria_changii:0.6332309975)50:0.0431208199)62:0.0897457680)57:0.0385358364,EP00736_Rhodelphis_marinus:0.4738879411)80:0.1279545797,(((((((new_Toli_Illu_D1_ToliTrain_predictions_aa:0.0516688778,((EP00183_Erythrolobus_madagascarensis:0.0370865416,new_Ecox_RvioTrain_aa:0.0938992170)62:0.0123743366,EP00182_Erythrolobus_australicus:0.0646007465)98:0.0688986282)82:0.0256171848,(EP00184_Porphyridium_aerugineum:0.1549162334,EP00185_Porphyridium_purpureum:0.4116718180)55:0.0165425987)100:0.1608079350,(EP00189_Rhodosorus_marinus:0.2087936623,(EP00190_Stylonematophyceae_sp_CCMP1999:0.0186333876,EP00188_Purpureofilum_apyrenoidigerum:0.0146496100)98:0.1935891285)99:0.1492713317)69:0.0478819685,((EP00170_Pyropia_yezoensis:0.0000021756,(EP00169_Porphyra_umbilicalis:0.0066652378,EP00168_Porphyra_purpurea:0.0272652232)100:0.0696388940)100:0.3642311245,EP00176_Chondrus_crispus:0.3316982070)44:0.0443346628)32:0.0158365210,new_Dgri_D4_BuscoTrain_augustus_aa:0.3310309403)27:0.0152447875,((EP00181_Compsopogon_caeruleus:0.1829484388,EP00180_Rhodochaete_pulchella:0.1986203944)75:0.0708820832,new_Mery_Illu_D3_aa:0.5556451490)97:0.1122203904)45:0.0383338791,((EP00167_Galdieria_sulphuraria:0.3349802155,(new_Gmax_Illu_D1_GsulTrain_predictions:0.0266390764,EP00165_Cyanidioschyzon_merolae:0.0000021547)100:0.2481721706)63:0.0421663516,new_Rvio1_RvioTrain_cDNA_predictions:0.6642987301)69:0.0654230483)67:0.0470190569)100:0.6379546581,nm_Gthe_GCF_000002975.1_ASM297v1_protein:0.4879940313)49:0.1677691469,nm_Cmes_GCA_000286095.1_ASM28609v1_protein:0.2530937762)54:0.0695520265,nm_Hand_GCF_000018645.1_ASM1864v1_protein:0.1370926388);
```
