## Supplementary file S6 for "Nucleomorph phylogenomics suggests a deep and ancient origin of cryptophyte plastids within Rhodophyta": Cpar_229_86.r2.partial.treefile

```
(Cryptomonas_paramecium:0.3234392022,(((((((((((((EP00243_Klebsormidium_subtile:0.0748778898,EP00247_Physcomitrella_patens:0.0096874052)59:0.0093042487,(EP00269_Selaginella_moellendorffii:0.0000026390,EP00248_Marchantia_polymorpha:0.0136131622)42:0.0000026390)78:0.0000021297,((EP00271_Cylindrocystis_brebissonii:0.0713630608,EP00270_Netrium_digitus:0.0611581992)81:0.0556174022,EP00245_Coleochaete_scutata:0.0375447440)53:0.0223159527)54:0.0195499036,(((EP00229_Micromonas_commoda:0.0271425468,(EP00222_Ostreococcus_lucimarinus:0.0148152620,EP00224_Ostreococcus_tauri:0.0473595505)92:0.0586771439)99:0.1635876151,EP00244_Chara_vulgaris:0.0499494294)41:0.0187379232,EP00272_Mesostigma_viride:0.1304517558)14:0.0000020827)50:0.0300225969,((EP00203_Chlorella_variabilis:0.2174239293,EP00202_Volvox_carteri:0.0351509379)81:0.0522363842,EP00206_Coccomyxa_subellipsoidea:0.1287585253)78:0.0611087513)64:0.0340978779,EP00178_Gracilaria_changii:0.2309378591)46:0.0260328360,EP00741_Cyanophora_paradoxa:0.1357521447)34:0.0151841853,(EP00735_Rhodelphis_limneticus:0.1018490953,EP00736_Rhodelphis_marinus:0.0262014447)87:0.0714424751)49:0.0529461462,((((((new_Toli_Illu_D1_ToliTrain_predictions_aa:0.1321063895,EP00183_Erythrolobus_madagascarensis:0.0895146269)63:0.0194884985,(new_Ecox_RvioTrain_aa:0.0174577088,EP00182_Erythrolobus_australicus:0.0000026390)86:0.0191700402)96:0.0775270178,(EP00184_Porphyridium_aerugineum:0.0000026390,new_Paer_ToliTrain_predictions_aa:0.0000026390)99:0.0146925129)66:0.0000021655,EP00185_Porphyridium_purpureum:0.3163218395)62:0.0808870819,((EP00170_Pyropia_yezoensis:0.0133933928,(EP00169_Porphyra_umbilicalis:0.0000026390,EP00168_Porphyra_purpurea:0.0000026390)100:0.0000020905)98:0.1429701804,new_Rvio1_RvioTrain_cDNA_predictions:0.1243956783)62:0.0585259030)25:0.0000023635,((EP00189_Rhodosorus_marinus:0.0573584300,new_Dgri_D4_BuscoTrain_augustus_aa:0.0662246886)63:0.0000024747,(EP00190_Stylonematophyceae_sp_CCMP1999:0.0000020531,(EP00188_Purpureofilum_apyrenoidigerum:0.0000026780,EP00176_Chondrus_crispus:0.3267597020)60:0.0666018361)71:0.1018309119)46:0.0243257614)28:0.0202884525)36:0.0434117366,(((EP00166_Cyanidium_caldarium:0.0157315573,EP00165_Cyanidioschyzon_merolae:0.1475757178)93:0.1195764690,EP00276_Gloeochaete_wittrockiana:0.3071976348)73:0.0970939178,new_Mery_Illu_D3_aa:0.1743726052)41:0.0226535873)21:0.0086897872,EP00181_Compsopogon_caeruleus:0.2135348531)48:0.0479487611,EP00167_Galdieria_sulphuraria:0.0673416849)100:0.3691441383,(nm_Hand_GCF_000018645.1_ASM1864v1_protein:0.0561131548,nm_Cmes_GCA_000286095.1_ASM28609v1_protein:0.1128887220)46:0.0405507327)61:0.0804307614,nm_Gthe_GCF_000002975.1_ASM297v1_protein:0.3539980819);
```
