## Supplementary file S6 for "Nucleomorph phylogenomics suggests a deep and ancient origin of cryptophyte plastids within Rhodophyta": Cpar_229_87.r2.partial.treefile

```
(Cryptomonas_paramecium:0.5072606968,((((((((new_Toli_Illu_D1_ToliTrain_predictions_aa:0.0834315711,(EP00183_Erythrolobus_madagascarensis:0.0466258614,(new_Ecox_RvioTrain_aa:0.0311963234,EP00182_Erythrolobus_australicus:0.0203443187)100:0.0276433815)100:0.0660695378)100:0.0515639729,(EP00184_Porphyridium_aerugineum:0.0000020304,new_Paer_ToliTrain_predictions_aa:0.0000024454)100:0.1844475695)93:0.0402463237,EP00185_Porphyridium_purpureum:0.2658040733)100:0.1369018028,(((EP00170_Pyropia_yezoensis:0.0372322568,(EP00169_Porphyra_umbilicalis:0.0014419701,EP00168_Porphyra_purpurea:0.0028802181)94:0.0120159809)100:0.3368929680,((EP00177_Eucheuma_denticulatum:0.0900077862,EP00176_Chondrus_crispus:0.1803501302)72:0.0352552574,EP00178_Gracilaria_changii:0.1648766664)100:0.2291506643)96:0.0585304212,((EP00181_Compsopogon_caeruleus:0.1878804122,EP00180_Rhodochaete_pulchella:0.2053750036)100:0.2339175124,((EP00189_Rhodosorus_marinus:0.1593371430,EP00190_Stylonematophyceae_sp_CCMP1999:0.0883636645)100:0.2700165461,(new_Rvio1_RvioTrain_cDNA_predictions:0.2779208653,new_Dgri_D4_BuscoTrain_augustus_aa:0.1747551070)100:0.0727528904)53:0.0249346561)55:0.0155190144)84:0.0294118755)100:0.1711291351,(new_Gmax_Illu_D1_GsulTrain_predictions:0.0440749361,EP00165_Cyanidioschyzon_merolae:0.0496841069)100:0.5971816544)28:0.0273729360,(((EP00741_Cyanophora_paradoxa:0.3276713528,EP00276_Gloeochaete_wittrockiana:0.2578325831)100:0.1438855242,((((EP00269_Selaginella_moellendorffii:0.0643581594,(EP00247_Physcomitrella_patens:0.0628521862,EP00248_Marchantia_polymorpha:0.0527861648)98:0.0245676395)99:0.0408991117,EP00245_Coleochaete_scutata:0.1814834464)70:0.0379764125,EP00271_Cylindrocystis_brebissonii:0.2147291186)100:0.1260686765,(((EP00198_Chlamydomonas_reinhardtii:0.0608701121,EP00202_Volvox_carteri:0.0107966357)100:0.5985742156,EP00206_Coccomyxa_subellipsoidea:0.2291450149)100:0.1608818488,(EP00229_Micromonas_commoda:0.1453086123,(EP00222_Ostreococcus_lucimarinus:0.0217940059,EP00224_Ostreococcus_tauri:0.0375847776)100:0.1083420208)100:0.2617708828)100:0.1034984276)100:0.1464742005)64:0.0590862645,EP00736_Rhodelphis_marinus:0.6046718752)100:0.1799589360)53:0.0811934729,EP00167_Galdieria_sulphuraria:0.3825441421)100:0.8634240142,(nm_Hand_GCF_000018645.1_ASM1864v1_protein:0.1704773175,nm_Cmes_GCA_000286095.1_ASM28609v1_protein:0.2470567169)100:0.1410310988)59:0.0562372872,nm_Gthe_GCF_000002975.1_ASM297v1_protein:0.6859011827);
```
