## Supplementary file S6 for "Nucleomorph phylogenomics suggests a deep and ancient origin of cryptophyte plastids within Rhodophyta": Cpar_229_88.r2.partial.treefile

```
(Cryptomonas_paramecium:0.3012615210,((((((((new_Toli_Illu_D1_ToliTrain_predictions_aa:0.0493412451,EP00741_Cyanophora_paradoxa:0.1510608719)42:0.0000020392,(EP00170_Pyropia_yezoensis:0.0417715033,EP00169_Porphyra_umbilicalis:0.0000025635)96:0.1467563947)44:0.0000022612,((((EP00269_Selaginella_moellendorffii:0.0873457430,(EP00271_Cylindrocystis_brebissonii:0.0293615667,EP00247_Physcomitrella_patens:0.0115766910)70:0.0372880640)14:0.0000024116,EP00248_Marchantia_polymorpha:0.0000020079)40:0.0000020310,((((EP00229_Micromonas_commoda:0.1399383982,EP00224_Ostreococcus_tauri:0.0434220635)55:0.0000020076,EP00222_Ostreococcus_lucimarinus:0.0000021681)85:0.0830492199,(EP00203_Chlorella_variabilis:0.0000022690,EP00176_Chondrus_crispus:0.6247905089)47:0.0345892242)38:0.0452730856,EP00244_Chara_vulgaris:0.0000022602)31:0.0923425732)22:0.0306424259,((EP00198_Chlamydomonas_reinhardtii:0.0000023135,EP00202_Volvox_carteri:0.0000025531)100:0.1936579043,EP00206_Coccomyxa_subellipsoidea:0.0000020598)42:0.0541284062)52:0.1018657902)37:0.0396260309,new_Paer_ToliTrain_predictions_aa:0.0580526760)18:0.0000029369,(EP00165_Cyanidioschyzon_merolae:0.1360993101,(EP00185_Porphyridium_purpureum:0.0000023464,EP00276_Gloeochaete_wittrockiana:0.6275373874)68:0.1372219847)30:0.0469607116)37:0.0473460019,((EP00166_Cyanidium_caldarium:0.0000028926,EP00167_Galdieria_sulphuraria:0.2868517672)65:0.1504852640,new_Mery_Illu_D3_aa:0.0000024427)25:0.0407068019)82:0.1772554545,nm_Cmes_GCA_000286095.1_ASM28609v1_protein:0.0000020699)79:0.1075367444,nm_Hand_GCF_000018645.1_ASM1864v1_protein:0.0000020267)48:0.0000029970,nm_Gthe_GCF_000002975.1_ASM297v1_protein:0.2973461924);
```
