## Supplementary file S6 for "Nucleomorph phylogenomics suggests a deep and ancient origin of cryptophyte plastids within Rhodophyta": Cpar_229_89.r2.partial.treefile

```
(Cryptomonas_paramecium:0.5166407753,(((((((new_Toli_Illu_D1_ToliTrain_predictions_aa:0.0856290595,(new_Ecox_RvioTrain_aa:0.0168379315,EP00182_Erythrolobus_australicus:0.0021953782)100:0.0789599118)93:0.0329865277,((EP00184_Porphyridium_aerugineum:0.0000028296,new_Paer_ToliTrain_predictions_aa:0.0000028277)100:0.1609995111,EP00185_Porphyridium_purpureum:0.2905540682)67:0.0185901985)100:0.2219486387,(((EP00170_Pyropia_yezoensis:0.0224145017,(EP00169_Porphyra_umbilicalis:0.0081547202,EP00168_Porphyra_purpurea:0.0125045610)98:0.0206647027)100:0.3723650258,((EP00177_Eucheuma_denticulatum:0.0817114618,EP00176_Chondrus_crispus:0.1519487628)100:0.1866595128,EP00172_Hildenbrandia_rubra:0.2476676843)100:0.0954584599)82:0.0399047443,((EP00181_Compsopogon_caeruleus:0.2508723733,new_Mery_Illu_D3_aa:0.4610928702)100:0.1621420096,new_Dgri_D4_BuscoTrain_augustus_aa:0.1917604568)70:0.0412686212)34:0.0166922126)43:0.0127563656,(EP00189_Rhodosorus_marinus:0.1116654084,EP00190_Stylonematophyceae_sp_CCMP1999:0.0922844400)100:0.2868274086)100:0.0900398145,(EP00167_Galdieria_sulphuraria:0.2324115017,(new_Gmax_Illu_D1_GsulTrain_predictions:0.0173424502,EP00165_Cyanidioschyzon_merolae:0.0383454807)100:0.7023411164)82:0.0356190956)91:0.0551663507,(((((EP00269_Selaginella_moellendorffii:0.0371160950,(EP00247_Physcomitrella_patens:0.0255342546,EP00248_Marchantia_polymorpha:0.0149216076)96:0.0148814116)99:0.0252591922,EP00271_Cylindrocystis_brebissonii:0.1490059512)65:0.0234454337,EP00245_Coleochaete_scutata:0.1065850549)100:0.0563809803,(((EP00198_Chlamydomonas_reinhardtii:0.0239997432,EP00202_Volvox_carteri:0.0011824962)100:0.4566567087,(EP00203_Chlorella_variabilis:0.1819347466,EP00206_Coccomyxa_subellipsoidea:0.1416330157)94:0.0427230254)100:0.0947087298,(EP00229_Micromonas_commoda:0.1208128499,(EP00222_Ostreococcus_lucimarinus:0.0064687041,EP00224_Ostreococcus_tauri:0.0050533489)100:0.1045270388)100:0.1762595118)76:0.0355647917)100:0.1410706711,((EP00735_Rhodelphis_limneticus:0.3057109772,EP00736_Rhodelphis_marinus:0.3920891099)100:0.2087611876,EP00276_Gloeochaete_wittrockiana:0.2897741173)54:0.0469995334)100:0.1697523215)100:0.7369697395,(nm_Hand_GCF_000018645.1_ASM1864v1_protein:0.1604833533,nm_Cmes_GCA_000286095.1_ASM28609v1_protein:0.2449456250)80:0.0744676479)79:0.0641026590,nm_Gthe_GCF_000002975.1_ASM297v1_protein:0.5736618699);
```
