## Supplementary file S6 for "Nucleomorph phylogenomics suggests a deep and ancient origin of cryptophyte plastids within Rhodophyta": Cpar_229_90.r2.partial.treefile

```
(Cryptomonas_paramecium:1.5960595314,(((((((((EP00243_Klebsormidium_subtile:0.2732345473,(((EP00269_Selaginella_moellendorffii:0.0534138855,(EP00247_Physcomitrella_patens:0.0363122544,EP00248_Marchantia_polymorpha:0.1321664590)78:0.0225933334)84:0.0519122918,EP00271_Cylindrocystis_brebissonii:0.2820388409)60:0.0540321508,EP00244_Chara_vulgaris:0.2108825461)78:0.0589120264)75:0.0859776022,(EP00229_Micromonas_commoda:0.3021602218,(EP00222_Ostreococcus_lucimarinus:0.1206683817,EP00224_Ostreococcus_tauri:0.1879002395)100:0.4766880604)91:0.1444177867)41:0.0122302411,((EP00198_Chlamydomonas_reinhardtii:0.1279059071,EP00202_Volvox_carteri:0.0335626946)100:0.4587786594,(EP00203_Chlorella_variabilis:0.2446266216,EP00206_Coccomyxa_subellipsoidea:0.1487354508)96:0.1334707243)97:0.2323247084)100:0.2803043904,(EP00735_Rhodelphis_limneticus:0.1922102095,EP00736_Rhodelphis_marinus:0.2275634589)83:0.1014093040)79:0.1643596176,(EP00741_Cyanophora_paradoxa:0.2459205895,EP00276_Gloeochaete_wittrockiana:0.2341796427)72:0.1092209153)94:0.2229257106,((((EP00189_Rhodosorus_marinus:0.2582478749,(EP00190_Stylonematophyceae_sp_CCMP1999:0.0172885853,EP00188_Purpureofilum_apyrenoidigerum:0.0549888776)92:0.1643422368)99:0.2768759519,(new_Gmax_Illu_D1_GsulTrain_predictions:0.0861554198,EP00165_Cyanidioschyzon_merolae:0.0505115070)100:0.6058362092)36:0.1105642423,EP00167_Galdieria_sulphuraria:0.4391998970)31:0.0677491989,(new_Rvio1_RvioTrain_cDNA_predictions:0.6059600629,new_Dgri_D4_BuscoTrain_augustus_aa:0.4234301291)74:0.1532923595)27:0.0582657818)23:0.0786378488,(new_Mery_Illu_D3_aa:0.3409142371,EP00180_Rhodochaete_pulchella:0.2239197900)93:0.1692291869)32:0.0899342813,((EP00170_Pyropia_yezoensis:0.1117333295,EP00169_Porphyra_umbilicalis:0.1168743762)100:0.3724365902,(EP00177_Eucheuma_denticulatum:0.3111905226,EP00173_Palmaria_palmata:0.4997070308)99:0.2735660540)79:0.1107848246)38:0.0901448614,(new_Toli_Illu_D1_ToliTrain_predictions_aa:0.5234219400,((EP00183_Erythrolobus_madagascarensis:0.0719370881,(new_Ecox_RvioTrain_aa:0.0833296728,EP00182_Erythrolobus_australicus:0.0419147996)98:0.1347210126)100:0.3075813706,((EP00184_Porphyridium_aerugineum:0.0000023832,new_Paer_ToliTrain_predictions_aa:0.0000020534)100:0.5481960404,EP00185_Porphyridium_purpureum:0.2048572253)68:0.1595774004)80:0.1211783915)95:0.2392386736)97:0.4083677248,((nm_Hand_GCF_000018645.1_ASM1864v1_protein:0.4300492206,nm_Cmes_GCA_000286095.1_ASM28609v1_protein:0.2508628127)82:0.2228285440,nm_Gthe_GCF_000002975.1_ASM297v1_protein:0.9742531672)71:0.2062917012);
```
