## Supplementary file S6 for "Nucleomorph phylogenomics suggests a deep and ancient origin of cryptophyte plastids within Rhodophyta": Cpar_229_91.r2.partial.treefile

```
(Cryptomonas_paramecium:0.4422909964,(((((((EP00243_Klebsormidium_subtile:0.4590149592,(((((EP00269_Selaginella_moellendorffii:0.0883986119,(EP00247_Physcomitrella_patens:0.0156253913,EP00248_Marchantia_polymorpha:0.0274224974)83:0.0148680278)86:0.0352519953,EP00245_Coleochaete_scutata:0.2672446779)71:0.0635882096,EP00244_Chara_vulgaris:0.1127318310)33:0.0100112260,EP00271_Cylindrocystis_brebissonii:0.2059841711)51:0.0352677820,EP00270_Netrium_digitus:0.0713764131)82:0.1048285555)76:0.0814189757,(((EP00198_Chlamydomonas_reinhardtii:0.0436460544,EP00202_Volvox_carteri:0.0734050651)100:0.4828648868,(EP00203_Chlorella_variabilis:0.4694618053,EP00206_Coccomyxa_subellipsoidea:0.1429551396)98:0.1698649471)94:0.1380015224,(EP00229_Micromonas_commoda:0.4825960512,(EP00222_Ostreococcus_lucimarinus:0.0151140579,EP00224_Ostreococcus_tauri:0.0065415933)100:0.0937326439)99:0.2751909198)47:0.0638618777)34:0.0340639085,EP00272_Mesostigma_viride:0.4945782661)70:0.0494428701,EP00741_Cyanophora_paradoxa:0.2811021243)82:0.1406773809,(EP00735_Rhodelphis_limneticus:0.9864941954,EP00736_Rhodelphis_marinus:1.0013209175)85:0.4512459721)84:0.1262388453,((((new_Toli_Illu_D1_ToliTrain_predictions_aa:0.1770760869,new_Ecox_RvioTrain_aa:0.2750664715)93:0.1384116667,(new_Paer_ToliTrain_predictions_aa:0.3070558194,EP00185_Porphyridium_purpureum:0.4166720117)81:0.1381342653)97:0.2052853317,((((EP00170_Pyropia_yezoensis:0.0000026135,(EP00169_Porphyra_umbilicalis:0.0000026010,EP00168_Porphyra_purpurea:0.0072532162)96:0.0294907747)100:0.2837225290,EP00173_Palmaria_palmata:0.4367005788)76:0.0698309195,EP00171_Calliarthron_tuberculosum:0.4691892437)41:0.0292685599,(((EP00181_Compsopogon_caeruleus:0.3026857775,(new_Mery_Illu_D3_aa:0.5890206987,EP00180_Rhodochaete_pulchella:0.1167985203)83:0.1572571057)99:0.4225169960,EP00189_Rhodosorus_marinus:0.4392050795)45:0.0240686804,(new_Rvio1_RvioTrain_cDNA_predictions:0.4096948309,new_Dgri_D4_BuscoTrain_augustus_aa:0.0731534090)85:0.0986527091)46:0.0418496946)67:0.0506692015)98:0.2173653815,(EP00167_Galdieria_sulphuraria:0.3361321018,(new_Gmax_Illu_D1_GsulTrain_predictions:0.0710166565,EP00165_Cyanidioschyzon_merolae:0.0589565176)100:0.8454373737)89:0.0961883425)81:0.0960232847)99:1.1424958310,(nm_Hand_GCF_000018645.1_ASM1864v1_protein:0.4998924490,nm_Cmes_GCA_000286095.1_ASM28609v1_protein:0.4113195349)90:0.2962089318)81:0.3184886299,nm_Gthe_GCF_000002975.1_ASM297v1_protein:1.8123929740);
```
