## Supplementary file S6 for "Nucleomorph phylogenomics suggests a deep and ancient origin of cryptophyte plastids within Rhodophyta": Cpar_229_92.r2.partial.treefile

```
(Cryptomonas_paramecium:0.0752153423,((((((((((EP00243_Klebsormidium_subtile:0.4347390601,EP00247_Physcomitrella_patens:0.1965975464)28:0.0013957653,((EP00245_Coleochaete_scutata:0.6339895561,EP00248_Marchantia_polymorpha:0.2442003003)42:0.0175607533,EP00244_Chara_vulgaris:0.2923715355)38:0.0311787145)43:0.0233188476,(EP00271_Cylindrocystis_brebissonii:0.1738386474,EP00270_Netrium_digitus:0.3676001640)88:0.1309917705)26:0.0115389095,EP00269_Selaginella_moellendorffii:0.1958063507)79:0.1808121276,EP00272_Mesostigma_viride:0.2449514293)61:0.0904708060,((((EP00735_Rhodelphis_limneticus:0.3261845315,EP00736_Rhodelphis_marinus:0.2027412945)100:0.6514017426,(new_Gmax_Illu_D1_GsulTrain_predictions:0.1000064863,EP00165_Cyanidioschyzon_merolae:0.1967227015)100:1.2387886220)38:0.0000023733,EP00276_Gloeochaete_wittrockiana:0.3194245619)30:0.0000026128,EP00274_Cyanoptyche_gloeocystis:0.3937860632)30:0.0397594803)40:0.0306284822,((((((new_Toli_Illu_D1_ToliTrain_predictions_aa:0.1643684001,(new_Ecox_RvioTrain_aa:0.0577249303,EP00182_Erythrolobus_australicus:0.0217870306)80:0.0283079395)92:0.1301433212,EP00185_Porphyridium_purpureum:0.8594882328)50:0.1627918466,(EP00181_Compsopogon_caeruleus:0.5798614548,EP00180_Rhodochaete_pulchella:0.0577009222)41:0.0955306245)23:0.1279549795,(EP00189_Rhodosorus_marinus:0.3638335997,new_Dgri_D4_BuscoTrain_augustus_aa:0.1695886693)44:0.0274643467)50:0.3004764370,(EP00177_Eucheuma_denticulatum:0.1904786013,EP00173_Palmaria_palmata:0.8226889214)89:0.2309671185)37:0.0003859474,EP00167_Galdieria_sulphuraria:0.5268489988)65:0.3034653222)35:0.0228139104,(((((EP00198_Chlamydomonas_reinhardtii:0.0758225747,EP00202_Volvox_carteri:0.0120153919)100:0.3185371420,EP00206_Coccomyxa_subellipsoidea:0.5289048478)70:0.1104165128,EP00203_Chlorella_variabilis:0.3207130362)90:0.1320191931,EP00168_Porphyra_purpurea:0.6606859089)81:0.0987041237,(EP00229_Micromonas_commoda:0.4399162946,(EP00222_Ostreococcus_lucimarinus:0.0000028055,EP00224_Ostreococcus_tauri:0.0730288158)98:0.3003550244)98:0.2989647710)78:0.1394043641)59:0.0945007141,EP00741_Cyanophora_paradoxa:0.0000023382)99:1.4301879530,EP00178_Gracilaria_changii:0.2407796112)57:0.4360134094,((nm_Hand_GCF_000018645.1_ASM1864v1_protein:0.1394761162,nm_Gthe_GCF_000002975.1_ASM297v1_protein:0.6839784282)93:0.3048755604,nm_Cmes_GCA_000286095.1_ASM28609v1_protein:0.2057014733)88:0.5653061231);
```
