## Supplementary file S6 for "Nucleomorph phylogenomics suggests a deep and ancient origin of cryptophyte plastids within Rhodophyta": Cpar_229_93.r2.partial.treefile

```
(Cryptomonas_paramecium:0.9588472283,(((((((((new_Toli_Illu_D1_ToliTrain_predictions_aa:0.2305112093,EP00182_Erythrolobus_australicus:0.1381706014)93:0.0538922506,(new_Paer_ToliTrain_predictions_aa:0.1186551258,EP00185_Porphyridium_purpureum:0.2674983118)98:0.0595846474)100:0.1722026744,EP00181_Compsopogon_caeruleus:0.3357358616)78:0.0605634960,new_Rvio1_RvioTrain_cDNA_predictions:0.2779211503)50:0.0182047818,((EP00170_Pyropia_yezoensis:0.0556745290,EP00169_Porphyra_umbilicalis:0.0078275003)100:0.3101090549,(((EP00177_Eucheuma_denticulatum:0.2793893058,EP00176_Chondrus_crispus:0.1555561339)65:0.0216458633,EP00178_Gracilaria_changii:0.2780291328)100:0.2358205469,EP00172_Hildenbrandia_rubra:0.8465070178)77:0.0479626604)53:0.0407766819)53:0.0323625870,EP00189_Rhodosorus_marinus:0.4324162931)76:0.0622178805,(((((((EP00269_Selaginella_moellendorffii:0.1713106330,(EP00247_Physcomitrella_patens:0.1381606690,EP00248_Marchantia_polymorpha:0.0876906228)99:0.0558619164)92:0.0535142034,EP00271_Cylindrocystis_brebissonii:0.3017511595)100:0.0991854284,(EP00206_Coccomyxa_subellipsoidea:0.2961823189,EP00202_Volvox_carteri:0.2546692526)100:0.1063113974)90:0.0461252603,(EP00229_Micromonas_commoda:0.0975471627,(EP00222_Ostreococcus_lucimarinus:0.0429249080,EP00224_Ostreococcus_tauri:0.0430177450)100:0.0822120912)100:0.1571944208)100:0.1693763671,EP00276_Gloeochaete_wittrockiana:0.2820955603)79:0.0563357900,EP00736_Rhodelphis_marinus:0.3869583181)100:0.1351284189,EP00167_Galdieria_sulphuraria:0.4762956682)22:0.0208181253)34:0.0935825310,(new_Gmax_Illu_D1_GsulTrain_predictions:0.0618922614,EP00165_Cyanidioschyzon_merolae:0.1029653604)100:0.6342148015)100:0.9105538132,nm_Gthe_GCF_000002975.1_ASM297v1_protein:1.7173713730)91:0.2401886472,(nm_Hand_GCF_000018645.1_ASM1864v1_protein:0.5268354017,nm_Cmes_GCA_000286095.1_ASM28609v1_protein:0.4777754596)95:0.1998727908);
```
