## Supplementary file S6 for "Nucleomorph phylogenomics suggests a deep and ancient origin of cryptophyte plastids within Rhodophyta": Cpar_229_95.r2.partial.treefile

```
(Cryptomonas_paramecium:1.5424576288,(((((new_Toli_Illu_D1_ToliTrain_predictions_aa:0.1947040423,(new_Paer_ToliTrain_predictions_aa:0.1536373444,EP00185_Porphyridium_purpureum:0.3045629066)99:0.0604513438)100:0.0884718019,((((EP00170_Pyropia_yezoensis:0.0249458912,(EP00169_Porphyra_umbilicalis:0.0066875963,EP00168_Porphyra_purpurea:0.0000020482)86:0.0053006121)100:0.2961237234,((EP00177_Eucheuma_denticulatum:0.1603162871,EP00176_Chondrus_crispus:0.1073795418)100:0.1924113023,EP00172_Hildenbrandia_rubra:0.4751426360)91:0.0644554274)100:0.0969456672,(EP00189_Rhodosorus_marinus:0.0972607524,EP00188_Purpureofilum_apyrenoidigerum:0.1270925025)100:0.2972832935)70:0.0277163846,((EP00181_Compsopogon_caeruleus:0.3051696467,(new_Mery_Illu_D3_aa:0.0776743720,EP00180_Rhodochaete_pulchella:0.1377925882)100:0.0961808990)99:0.0894410763,new_Rvio1_RvioTrain_cDNA_predictions:0.3426288167)93:0.0518463031)55:0.0321257060)100:0.1058411987,(((EP00741_Cyanophora_paradoxa:0.1816081701,EP00276_Gloeochaete_wittrockiana:0.1061570800)100:0.2286268348,((((EP00269_Selaginella_moellendorffii:0.2371327448,(EP00247_Physcomitrella_patens:0.1013930207,EP00248_Marchantia_polymorpha:0.0996647887)45:0.0075708413)100:0.0525956374,EP00271_Cylindrocystis_brebissonii:0.1327952291)100:0.1105760335,(EP00229_Micromonas_commoda:0.1028583281,(EP00222_Ostreococcus_lucimarinus:0.0200522999,EP00224_Ostreococcus_tauri:0.0296199317)100:0.1435760888)100:0.1239720755)47:0.0321751010,((EP00198_Chlamydomonas_reinhardtii:0.0423023855,EP00202_Volvox_carteri:0.0233771788)100:0.2510597438,(EP00203_Chlorella_variabilis:0.2355651616,EP00206_Coccomyxa_subellipsoidea:0.2100263952)64:0.0268693455)100:0.1110560853)100:0.1675901926)80:0.0656076891,(EP00735_Rhodelphis_limneticus:0.2135549531,EP00736_Rhodelphis_marinus:0.2675947682)100:0.1865144745)98:0.1112246271)62:0.1156797042,(EP00167_Galdieria_sulphuraria:0.0433175824,new_Gmax_Illu_D1_GsulTrain_predictions:0.0300924031)100:0.4618487506)100:1.6187326570,(nm_Hand_GCF_000018645.1_ASM1864v1_protein:0.6133825646,nm_Cmes_GCA_000286095.1_ASM28609v1_protein:0.6749713014)93:0.3136318459)76:0.1975385534,nm_Gthe_GCF_000002975.1_ASM297v1_protein:2.0754212214);
```
