## Supplementary file S6 for "Nucleomorph phylogenomics suggests a deep and ancient origin of cryptophyte plastids within Rhodophyta": Cpar_229_100.r2.partial.treefile

```
(Cryptomonas_paramecium:0.3769618842,(((((((((((((EP00243_Klebsormidium_subtile:0.7661761442,EP00248_Marchantia_polymorpha:0.0000023665)38:0.0397476617,EP00269_Selaginella_moellendorffii:0.2244459382)21:0.0220499751,EP00247_Physcomitrella_patens:0.0700363967)19:0.0000027786,(EP00245_Coleochaete_scutata:0.2863786905,EP00270_Netrium_digitus:0.1171745100)65:0.0362709796)23:0.0534475623,(((EP00271_Cylindrocystis_brebissonii:0.3156500290,EP00272_Mesostigma_viride:0.2242572763)55:0.0770113315,(EP00206_Coccomyxa_subellipsoidea:1.2483227941,EP00244_Chara_vulgaris:0.2351342384)14:0.0000024700)40:0.0645252894,EP00274_Cyanoptyche_gloeocystis:0.2787128176)18:0.0288593242)38:0.0000027595,EP00222_Ostreococcus_lucimarinus:0.5103095775)48:0.0826110162,(EP00735_Rhodelphis_limneticus:0.8201533675,EP00229_Micromonas_commoda:0.3056862001)69:0.0955313323)68:0.1073851921,EP00276_Gloeochaete_wittrockiana:0.1650770791)100:0.8856610610,(EP00167_Galdieria_sulphuraria:0.8853566536,(new_Gmax_Illu_D1_GsulTrain_predictions:0.1766675471,EP00165_Cyanidioschyzon_merolae:0.1139764122)100:1.2862764160)53:0.0470088393)65:0.1393039859,((((new_Toli_Illu_D1_ToliTrain_predictions_aa:0.0415510168,((EP00184_Porphyridium_aerugineum:0.0000026553,new_Paer_ToliTrain_predictions_aa:0.0000023227)100:0.1651656310,EP00185_Porphyridium_purpureum:0.3172973473)64:0.0762623548)48:0.0449801427,((EP00183_Erythrolobus_madagascarensis:0.0229255769,new_Ecox_RvioTrain_aa:0.0000023344)68:0.0103556681,EP00182_Erythrolobus_australicus:0.0380659407)82:0.0240850888)59:0.0608485640,(EP00189_Rhodosorus_marinus:0.6257554121,(EP00190_Stylonematophyceae_sp_CCMP1999:0.0381554773,EP00188_Purpureofilum_apyrenoidigerum:0.0421201606)99:0.3019843706)94:0.4446373675)63:0.1531463322,(new_Rvio1_RvioTrain_cDNA_predictions:0.4179096650,new_Dgri_D4_BuscoTrain_augustus_aa:0.1506680248)52:0.0092949926)26:0.0545328368)51:0.0799472758,(((EP00170_Pyropia_yezoensis:0.0000022534,(EP00169_Porphyra_umbilicalis:0.0168494072,EP00168_Porphyra_purpurea:0.0299082283)100:0.1342580574)100:0.4496759194,EP00180_Rhodochaete_pulchella:0.6462615759)43:0.0451222215,(((new_Mery_Illu_D3_aa:1.6291704249,EP00177_Eucheuma_denticulatum:0.6645094999)54:0.3324836209,EP00173_Palmaria_palmata:0.3451111968)51:0.2370561732,EP00172_Hildenbrandia_rubra:0.6842238191)56:0.4736840335)72:0.0990577329)100:1.1017680630,nm_Cmes_GCA_000286095.1_ASM28609v1_protein:0.2593104399)50:0.0646602657,nm_Hand_GCF_000018645.1_ASM1864v1_protein:0.1444815160)79:0.1859612379,nm_Gthe_GCF_000002975.1_ASM297v1_protein:0.7759957851);
```
