## Supplementary file S6 for "Nucleomorph phylogenomics suggests a deep and ancient origin of cryptophyte plastids within Rhodophyta": Cpar_229_101.r2.partial.treefile

```
(Cryptomonas_paramecium:0.5426104618,(((((((((((EP00243_Klebsormidium_subtile:0.3410297578,(EP00229_Micromonas_commoda:0.1224955463,(EP00222_Ostreococcus_lucimarinus:0.0242964129,EP00224_Ostreococcus_tauri:0.0122429316)100:0.2552278369)100:0.5114570324)70:0.0975011046,((((EP00269_Selaginella_moellendorffii:0.1691803291,EP00248_Marchantia_polymorpha:0.0267281183)51:0.0160895898,EP00247_Physcomitrella_patens:0.0361899449)79:0.0528433939,EP00245_Coleochaete_scutata:0.1937410239)83:0.0265435693,(EP00271_Cylindrocystis_brebissonii:0.1801725153,EP00270_Netrium_digitus:0.0818961558)100:0.1729409696)95:0.1223644371)48:0.0611712948,(EP00198_Chlamydomonas_reinhardtii:0.5456163418,(EP00203_Chlorella_variabilis:0.5969578451,EP00206_Coccomyxa_subellipsoidea:0.5690322894)68:0.1413849988)42:0.0957448013)59:0.1515950161,((EP00741_Cyanophora_paradoxa:0.9650007018,EP00276_Gloeochaete_wittrockiana:0.2390307452)61:0.1070380548,EP00274_Cyanoptyche_gloeocystis:0.2943692886)50:0.0788837666)48:0.1004695449,EP00736_Rhodelphis_marinus:0.7306790935)100:0.3729376989,(((new_Toli_Illu_D1_ToliTrain_predictions_aa:0.1758977072,new_Ecox_RvioTrain_aa:0.0695026393)48:0.0403763458,((EP00184_Porphyridium_aerugineum:0.0000022552,new_Paer_ToliTrain_predictions_aa:0.0000022552)100:0.2149267922,EP00185_Porphyridium_purpureum:0.3420668296)99:0.1052010741)97:0.1904414166,(EP00189_Rhodosorus_marinus:0.2836353394,EP00190_Stylonematophyceae_sp_CCMP1999:0.1876781339)100:0.2247275619)55:0.0496869297)33:0.0189197878,(new_Rvio1_RvioTrain_cDNA_predictions:0.5248336135,new_Dgri_D4_BuscoTrain_augustus_aa:0.2046429763)80:0.1818575094)45:0.0504401297,new_Mery_Illu_D3_aa:1.5125268245)32:0.0010218519,((EP00170_Pyropia_yezoensis:0.0406355847,(EP00169_Porphyra_umbilicalis:0.0000022587,EP00168_Porphyra_purpurea:0.0100279389)79:0.0177232057)100:0.3007923573,((EP00171_Calliarthron_tuberculosum:0.2384144719,((EP00177_Eucheuma_denticulatum:0.1044126631,EP00176_Chondrus_crispus:0.0728977811)93:0.0814361247,EP00173_Palmaria_palmata:0.3702090130)82:0.0964569627)74:0.0708812513,EP00172_Hildenbrandia_rubra:0.2386974306)100:0.2166375066)75:0.0507711818)80:0.1231966748,(EP00167_Galdieria_sulphuraria:0.6315378417,(new_Gmax_Illu_D1_GsulTrain_predictions:0.0518881998,EP00165_Cyanidioschyzon_merolae:0.0967749014)100:0.5484762144)63:0.0330326210)100:0.5560017003,nm_Gthe_GCF_000002975.1_ASM297v1_protein:0.4500499151)85:0.1429493986,(nm_Hand_GCF_000018645.1_ASM1864v1_protein:0.1681042607,nm_Cmes_GCA_000286095.1_ASM28609v1_protein:0.2687388511)85:0.1041731393);
```
