## Supplementary file S6 for "Nucleomorph phylogenomics suggests a deep and ancient origin of cryptophyte plastids within Rhodophyta": Cpar_229_102.r2.partial.treefile

```
(Cryptomonas_paramecium:0.8907813247,((((((((((new_Toli_Illu_D1_ToliTrain_predictions_aa:0.1807525708,(new_Ecox_RvioTrain_aa:0.0195215093,EP00182_Erythrolobus_australicus:0.0045251929)96:0.1306215833)61:0.0856623513,EP00184_Porphyridium_aerugineum:0.1553239206)61:0.0592345164,EP00185_Porphyridium_purpureum:0.8752769121)77:0.0626251319,(EP00181_Compsopogon_caeruleus:0.1761745947,new_Mery_Illu_D3_aa:0.1156788971)89:0.0753384006)65:0.0578918169,((EP00170_Pyropia_yezoensis:0.0885956717,EP00168_Porphyra_purpurea:0.0224955693)100:0.3827946010,((EP00177_Eucheuma_denticulatum:0.4162276103,EP00176_Chondrus_crispus:0.1857848658)68:0.0634092893,EP00178_Gracilaria_changii:0.2906565510)77:0.0689054371)46:0.0367921690)44:0.0397361205,((EP00189_Rhodosorus_marinus:0.1747387902,EP00190_Stylonematophyceae_sp_CCMP1999:0.1764807994)100:0.6126689190,new_Rvio1_RvioTrain_cDNA_predictions:0.7233717281)71:0.1754274642)43:0.0346143336,EP00172_Hildenbrandia_rubra:0.1666770904)96:0.2944651495,((((EP00741_Cyanophora_paradoxa:0.1996802300,EP00276_Gloeochaete_wittrockiana:0.1036376236)98:0.1300088357,((((EP00269_Selaginella_moellendorffii:0.2427212587,EP00247_Physcomitrella_patens:0.1222655601)79:0.0652158693,EP00271_Cylindrocystis_brebissonii:0.4488313897)74:0.0775554723,(EP00229_Micromonas_commoda:0.0852681064,(EP00222_Ostreococcus_lucimarinus:0.0829826450,EP00224_Ostreococcus_tauri:0.0253245578)100:0.1653992284)98:0.1007928978)60:0.0231892570,(EP00203_Chlorella_variabilis:0.2839315409,EP00206_Coccomyxa_subellipsoidea:0.3228585745)70:0.0760584481)100:0.5572402396)37:0.0368468824,(EP00735_Rhodelphis_limneticus:0.1350800110,EP00736_Rhodelphis_marinus:0.4578678857)99:0.1614195000)36:0.0471805521,(new_Gmax_Illu_D1_GsulTrain_predictions:0.0641894832,EP00165_Cyanidioschyzon_merolae:0.0331575033)100:0.3535778840)52:0.0848023426)87:0.1379634447,EP00167_Galdieria_sulphuraria:0.1462398495)97:0.5048203332,nm_Gthe_GCF_000002975.1_ASM297v1_protein:1.5436683716)63:0.2113731019,nm_Cmes_GCA_000286095.1_ASM28609v1_protein:0.6280300843);
```
