## Supplementary file S6 for "Nucleomorph phylogenomics suggests a deep and ancient origin of cryptophyte plastids within Rhodophyta": Cpar_229_103.r2.partial.treefile

```
(Cryptomonas_paramecium:0.1307179674,((((((((((((((((EP00243_Klebsormidium_subtile:0.0771180119,EP00736_Rhodelphis_marinus:1.6007035294)54:0.1963689092,(EP00198_Chlamydomonas_reinhardtii:0.0121977366,EP00202_Volvox_carteri:0.0066069870)100:0.3831043175)33:0.0147074478,(EP00203_Chlorella_variabilis:0.4307094403,EP00206_Coccomyxa_subellipsoidea:0.1881316621)31:0.0279774317)53:0.0700951833,(EP00229_Micromonas_commoda:0.0208394702,(EP00222_Ostreococcus_lucimarinus:0.0000023601,EP00224_Ostreococcus_tauri:0.0000023601)100:0.0882264558)100:0.3485308968)58:0.0313735496,EP00245_Coleochaete_scutata:0.0636705759)51:0.0415885783,(EP00269_Selaginella_moellendorffii:0.0000023601,((EP00271_Cylindrocystis_brebissonii:0.2081294642,EP00270_Netrium_digitus:0.0376578040)100:0.1283019212,EP00248_Marchantia_polymorpha:0.0196796185)66:0.0157075186)27:0.0000023755)18:0.0049229321,EP00244_Chara_vulgaris:0.0913762480)8:0.0052342445,EP00247_Physcomitrella_patens:0.0267667154)44:0.0314672802,EP00272_Mesostigma_viride:0.1373917443)79:0.0845017809,EP00741_Cyanophora_paradoxa:0.1324723665)39:0.0198712005,EP00735_Rhodelphis_limneticus:1.0566615545)30:0.0000023705,EP00274_Cyanoptyche_gloeocystis:0.1379030348)52:0.0416765033,EP00276_Gloeochaete_wittrockiana:0.0275428441)92:0.4036654813,(new_Gmax_Illu_D1_GsulTrain_predictions:0.0170109826,EP00165_Cyanidioschyzon_merolae:0.0866840357)100:1.0354518610)47:0.0087564370,(((((new_Toli_Illu_D1_ToliTrain_predictions_aa:0.0753024871,(EP00183_Erythrolobus_madagascarensis:0.0320322948,new_Ecox_RvioTrain_aa:0.0000023838)100:0.1530911364)65:0.0355866604,((EP00184_Porphyridium_aerugineum:0.0000029848,new_Paer_ToliTrain_predictions_aa:0.0000023601)100:0.0695174535,EP00185_Porphyridium_purpureum:0.4454120484)69:0.0394776929)88:0.0971040228,((EP00170_Pyropia_yezoensis:0.0000020812,(EP00169_Porphyra_umbilicalis:0.0000022732,EP00168_Porphyra_purpurea:0.0079488202)86:0.0160480190)100:0.1339312257,(((EP00189_Rhodosorus_marinus:0.4393997176,(EP00190_Stylonematophyceae_sp_CCMP1999:0.0156053168,EP00188_Purpureofilum_apyrenoidigerum:0.0000026725)100:0.3986097704)92:0.3949857652,EP00167_Galdieria_sulphuraria:1.2011534257)44:0.0000022013,(((EP00177_Eucheuma_denticulatum:0.0000028971,EP00176_Chondrus_crispus:0.0496556185)68:0.0655968069,EP00173_Palmaria_palmata:0.2631070143)98:0.1685905410,EP00172_Hildenbrandia_rubra:0.2593261042)63:0.0450835281)63:0.0368414453)70:0.0443834120)47:0.0222733376,(new_Rvio1_RvioTrain_cDNA_predictions:0.6813381104,new_Dgri_D4_BuscoTrain_augustus_aa:0.0888556655)71:0.0317971860)59:0.0909669699,(EP00181_Compsopogon_caeruleus:0.2314807505,new_Mery_Illu_D3_aa:0.3576129907)95:0.1655040610)64:0.1225017985)99:0.4258513972,(nm_Hand_GCF_000018645.1_ASM1864v1_protein:0.0321637425,nm_Cmes_GCA_000286095.1_ASM28609v1_protein:0.0940710934)64:0.0456088561)61:0.0080899855,nm_Gthe_GCF_000002975.1_ASM297v1_protein:0.0993265968);
```
