## Supplementary file S6 for "Nucleomorph phylogenomics suggests a deep and ancient origin of cryptophyte plastids within Rhodophyta": Cpar_229_107.r2.partial.treefile

```
(Cryptomonas_paramecium:0.7142224230,(((((((((((((EP00243_Klebsormidium_subtile:0.1451918977,((((((EP00741_Cyanophora_paradoxa:0.2403785945,EP00275_Glaucocystis_nostochinearum:0.0937688880)93:0.1246218929,EP00735_Rhodelphis_limneticus:0.5249075095)91:0.2349758838,((EP00198_Chlamydomonas_reinhardtii:0.0000022490,(EP00203_Chlorella_variabilis:0.2191179138,EP00206_Coccomyxa_subellipsoidea:0.2244091010)92:0.1025833449)62:0.0354587796,EP00202_Volvox_carteri:0.0568764888)100:0.1740033456)39:0.0521726563,(EP00229_Micromonas_commoda:0.1837957615,(EP00222_Ostreococcus_lucimarinus:0.0173227342,EP00224_Ostreococcus_tauri:0.1684211092)100:0.4493273616)71:0.0556213548)49:0.0673548151,(EP00271_Cylindrocystis_brebissonii:0.0978745277,EP00272_Mesostigma_viride:0.2128375600)61:0.0403504530)40:0.0282682526,EP00270_Netrium_digitus:0.3297273049)35:0.0327589930)49:0.0715309431,((EP00269_Selaginella_moellendorffii:0.1329012377,EP00248_Marchantia_polymorpha:0.1090490347)50:0.0354997839,EP00247_Physcomitrella_patens:0.0494284602)99:0.1710413551)44:0.0846176751,EP00245_Coleochaete_scutata:0.1174783035)91:0.2499949486,EP00165_Cyanidioschyzon_merolae:0.8680733937)97:0.3440415536,EP00167_Galdieria_sulphuraria:0.6579452911)42:0.0123854395,(EP00170_Pyropia_yezoensis:0.0946629370,(EP00169_Porphyra_umbilicalis:0.0000022682,EP00168_Porphyra_purpurea:0.0078468747)100:0.0000020188)100:0.3416551397)52:0.0860015877,new_Dgri_D4_BuscoTrain_augustus_aa:0.3068232858)45:0.0762402005,((EP00189_Rhodosorus_marinus:0.1733208848,EP00188_Purpureofilum_apyrenoidigerum:0.4313462420)92:0.1743483790,new_Rvio1_RvioTrain_cDNA_predictions:0.2306145344)49:0.0448343903)52:0.0315094852,(new_Mery_Illu_D3_aa:0.4075908599,EP00180_Rhodochaete_pulchella:0.2419845984)100:0.7792704615)65:0.0467360648,(new_Toli_Illu_D1_ToliTrain_predictions_aa:0.1173676645,((EP00183_Erythrolobus_madagascarensis:0.0972139278,(new_Ecox_RvioTrain_aa:0.0000029291,EP00182_Erythrolobus_australicus:0.0203500509)99:0.0440390208)99:0.1203396646,EP00185_Porphyridium_purpureum:0.3255851260)84:0.0480604450)61:0.0299041825)37:0.0000028459,(EP00184_Porphyridium_aerugineum:0.0000022682,new_Paer_ToliTrain_predictions_aa:0.0000021285)100:0.1280854214)100:3.5434716660,nm_Hand_GCF_000018645.1_ASM1864v1_protein:0.1365207156)40:0.0928387081,nm_Gthe_GCF_000002975.1_ASM297v1_protein:0.8574252725)20:0.0000024801,nm_Cmes_GCA_000286095.1_ASM28609v1_protein:9.9999987182);
```
