## Supplementary file S6 for "Nucleomorph phylogenomics suggests a deep and ancient origin of cryptophyte plastids within Rhodophyta": Cpar_229_108.r2.partial.treefile

```
(Cryptomonas_paramecium:0.0865440181,((((((((((((EP00243_Klebsormidium_subtile:0.0381677235,EP00244_Chara_vulgaris:0.1163329236)89:0.0316896083,(((EP00269_Selaginella_moellendorffii:0.0770422328,EP00270_Netrium_digitus:0.0594499501)28:0.0103228970,EP00248_Marchantia_polymorpha:0.0491237723)67:0.0203487954,EP00245_Coleochaete_scutata:0.0593689108)69:0.0288963777)79:0.0288510633,(EP00229_Micromonas_commoda:0.0868576657,(EP00222_Ostreococcus_lucimarinus:0.0447767524,EP00224_Ostreococcus_tauri:0.0296297216)100:0.0519804415)100:0.1374375297)43:0.0203900924,EP00247_Physcomitrella_patens:0.1898478222)18:0.0067739608,EP00271_Cylindrocystis_brebissonii:0.1375651961)47:0.0269132123,(((EP00198_Chlamydomonas_reinhardtii:0.0285200110,EP00202_Volvox_carteri:0.0182769755)100:0.2654156458,EP00206_Coccomyxa_subellipsoidea:0.1576418841)47:0.0203122339,EP00203_Chlorella_variabilis:0.2332987256)58:0.0494866564)40:0.0162874628,((EP00735_Rhodelphis_limneticus:0.0784800582,EP00736_Rhodelphis_marinus:0.5358113210)100:0.2604725319,EP00272_Mesostigma_viride:0.2356757565)58:0.0621955038)79:0.1003190462,(EP00741_Cyanophora_paradoxa:0.2190894383,EP00276_Gloeochaete_wittrockiana:0.1722727658)98:0.1039841081)52:0.0296133884,EP00274_Cyanoptyche_gloeocystis:0.3952914918)82:0.0402900133,(EP00167_Galdieria_sulphuraria:0.2975568348,(new_Gmax_Illu_D1_GsulTrain_predictions:0.0455769844,EP00165_Cyanidioschyzon_merolae:0.0063117633)100:0.6394500137)100:0.2200650380)97:0.0723263598,((new_Toli_Illu_D1_ToliTrain_predictions_aa:0.0367099092,(EP00183_Erythrolobus_madagascarensis:0.0327313350,(new_Ecox_RvioTrain_aa:0.0034433436,EP00182_Erythrolobus_australicus:0.0113963446)96:0.0144351847)99:0.0223717962)100:0.0476162191,((EP00184_Porphyridium_aerugineum:0.0000021957,new_Paer_ToliTrain_predictions_aa:0.0000025909)100:0.0896404478,EP00185_Porphyridium_purpureum:0.1143732287)71:0.0202698287)100:0.1660942670)55:0.0349803441,(((((((EP00170_Pyropia_yezoensis:0.0140333793,(EP00169_Porphyra_umbilicalis:0.0028632488,EP00168_Porphyra_purpurea:0.0120850566)99:0.0187023442)100:0.2286837792,EP00173_Palmaria_palmata:0.1979776071)56:0.0199108265,(EP00178_Gracilaria_changii:0.0660515125,EP00176_Chondrus_crispus:0.0665506319)99:0.0531266985)36:0.0116359383,EP00172_Hildenbrandia_rubra:0.1239193615)100:0.0906669030,(EP00181_Compsopogon_caeruleus:0.0924666787,(new_Mery_Illu_D3_aa:0.0244243526,EP00180_Rhodochaete_pulchella:0.0507804515)100:0.0306622544)99:0.0523299187)69:0.0287813423,(EP00189_Rhodosorus_marinus:0.0869470287,(EP00190_Stylonematophyceae_sp_CCMP1999:0.0248533765,EP00188_Purpureofilum_apyrenoidigerum:0.0270085387)100:0.0701926555)100:0.0907554619)65:0.0107292664,(new_Rvio1_RvioTrain_cDNA_predictions:0.2634085431,new_Dgri_D4_BuscoTrain_augustus_aa:0.1019721106)96:0.0561965419)53:0.0131159517)100:0.2377616566,((nm_Hand_GCF_000018645.1_ASM1864v1_protein:0.0595306796,nm_Cmes_GCA_000286095.1_ASM28609v1_protein:0.1389254377)89:0.0289555329,nm_Gthe_GCF_000002975.1_ASM297v1_protein:0.0488559431)62:0.0215602466);
```
