## Supplementary file S6 for "Nucleomorph phylogenomics suggests a deep and ancient origin of cryptophyte plastids within Rhodophyta": Cpar_229_109.r2.partial.treefile

```
(Cryptomonas_paramecium:0.2137574863,(((((((EP00243_Klebsormidium_subtile:0.1121274221,EP00244_Chara_vulgaris:0.1021166310)80:0.0250158766,((EP00269_Selaginella_moellendorffii:0.1142862491,EP00247_Physcomitrella_patens:0.0942644129)43:0.0243985689,EP00245_Coleochaete_scutata:0.1005183550)58:0.0145094811)75:0.0218765803,(((((EP00198_Chlamydomonas_reinhardtii:0.0313631229,EP00202_Volvox_carteri:0.0230638234)100:0.1313338184,EP00206_Coccomyxa_subellipsoidea:0.1590047458)96:0.0626953051,(EP00229_Micromonas_commoda:0.0404312708,(EP00222_Ostreococcus_lucimarinus:0.0226282849,EP00224_Ostreococcus_tauri:0.0134382569)100:0.0580345799)100:0.0717270441)76:0.0232927789,(EP00270_Netrium_digitus:0.0769241254,EP00248_Marchantia_polymorpha:0.1742667771)45:0.0000022547)43:0.0095957029,EP00271_Cylindrocystis_brebissonii:0.1464345187)92:0.0275771184)85:0.0326329218,EP00272_Mesostigma_viride:0.1158984367)100:0.0978899965,((EP00741_Cyanophora_paradoxa:0.0973233732,EP00276_Gloeochaete_wittrockiana:0.0953170960)91:0.0610429093,EP00274_Cyanoptyche_gloeocystis:0.2478706656)100:0.0912701462)72:0.0360655450,(EP00735_Rhodelphis_limneticus:0.1203700501,EP00736_Rhodelphis_marinus:0.1572466113)100:0.2691732041)100:0.1700721630,((((((new_Toli_Illu_D1_ToliTrain_predictions_aa:0.0894305834,(EP00183_Erythrolobus_madagascarensis:0.0362909988,(new_Ecox_RvioTrain_aa:0.0067740860,EP00182_Erythrolobus_australicus:0.0101582577)100:0.0225221865)98:0.0369052319)64:0.0175463614,((EP00184_Porphyridium_aerugineum:0.0019694930,new_Paer_ToliTrain_predictions_aa:0.0000021328)100:0.0999020932,EP00185_Porphyridium_purpureum:0.2106278355)39:0.0128069650)97:0.0478235950,((EP00181_Compsopogon_caeruleus:0.1179982909,new_Mery_Illu_D3_aa:0.0800493260)70:0.0300752129,(EP00189_Rhodosorus_marinus:0.0752077868,(EP00190_Stylonematophyceae_sp_CCMP1999:0.0168181094,EP00188_Purpureofilum_apyrenoidigerum:0.0332058038)82:0.0259395568)100:0.2018046280)79:0.0216829356)55:0.0129263673,(new_Rvio1_RvioTrain_cDNA_predictions:0.2099220752,new_Dgri_D4_BuscoTrain_augustus_aa:0.1360163674)99:0.0821413315)80:0.0228184057,(((EP00170_Pyropia_yezoensis:0.0162818839,(EP00169_Porphyra_umbilicalis:0.0045891637,EP00168_Porphyra_purpurea:0.0094693573)68:0.0067480545)100:0.1562005228,((EP00177_Eucheuma_denticulatum:0.0503874863,(EP00178_Gracilaria_changii:0.0129392558,EP00176_Chondrus_crispus:0.0757833545)62:0.0129973054)99:0.0636822773,EP00172_Hildenbrandia_rubra:0.0831083792)82:0.0170463062)59:0.0061036350,EP00173_Palmaria_palmata:0.2681116215)100:0.0909931100)70:0.0334607636,((EP00166_Cyanidium_caldarium:0.0711376690,EP00167_Galdieria_sulphuraria:0.0731648485)100:0.1027519702,(new_Gmax_Illu_D1_GsulTrain_predictions:0.0402741153,EP00165_Cyanidioschyzon_merolae:0.0072318527)100:0.3906081718)79:0.0267299657)59:0.0159942346)100:0.1571452286,((nm_Hand_GCF_000018645.1_ASM1864v1_protein:0.0786897262,nm_Cmes_GCA_000286095.1_ASM28609v1_protein:0.1639670186)92:0.0470657761,nm_Gthe_GCF_000002975.1_ASM297v1_protein:0.1610119064)66:0.0207632291);
```
