## Supplementary file S6 for "Nucleomorph phylogenomics suggests a deep and ancient origin of cryptophyte plastids within Rhodophyta": Cpar_229_110.r2.partial.treefile

```
(Cryptomonas_paramecium:1.6572579259,(((((((((((EP00243_Klebsormidium_subtile:0.1448586126,(((EP00198_Chlamydomonas_reinhardtii:0.0001855322,EP00202_Volvox_carteri:0.0596089553)100:0.2272978374,EP00203_Chlorella_variabilis:0.2996706155)89:0.0331454687,EP00206_Coccomyxa_subellipsoidea:0.1742939217)47:0.0145140409)35:0.0163461302,(EP00229_Micromonas_commoda:0.1537081825,(EP00222_Ostreococcus_lucimarinus:0.0452858959,EP00224_Ostreococcus_tauri:0.0495917745)100:0.2028233428)100:0.2598005344)26:0.0150459447,(EP00271_Cylindrocystis_brebissonii:0.0976111917,EP00270_Netrium_digitus:0.0999991683)79:0.0322496126)38:0.0172309599,((EP00269_Selaginella_moellendorffii:0.1119741748,(EP00247_Physcomitrella_patens:0.0700842590,EP00248_Marchantia_polymorpha:0.0542430175)87:0.0241399266)99:0.0728561615,EP00245_Coleochaete_scutata:0.0986194919)39:0.0146978759)47:0.0265639047,(EP00244_Chara_vulgaris:0.0642318774,EP00272_Mesostigma_viride:0.1603903153)36:0.0124363859)100:0.0878486920,((EP00275_Glaucocystis_nostochinearum:0.1313804301,EP00274_Cyanoptyche_gloeocystis:0.2303637235)96:0.1860918404,EP00178_Gracilaria_changii:0.3718438160)32:0.0000027031)74:0.0668238921,((((((new_Toli_Illu_D1_ToliTrain_predictions_aa:0.0888136850,(new_Ecox_RvioTrain_aa:0.0000025892,EP00182_Erythrolobus_australicus:0.0087631765)100:0.1298997398)75:0.0318469515,(EP00184_Porphyridium_aerugineum:0.1666873377,EP00185_Porphyridium_purpureum:0.2569328152)86:0.0595330965)79:0.1077450212,EP00190_Stylonematophyceae_sp_CCMP1999:0.1767468606)19:0.0000023048,((EP00170_Pyropia_yezoensis:0.0065561627,(EP00169_Porphyra_umbilicalis:0.0000025797,EP00168_Porphyra_purpurea:0.0086714270)97:0.0158709075)100:0.1000716450,(EP00181_Compsopogon_caeruleus:0.4349301087,(new_Rvio1_RvioTrain_cDNA_predictions:0.1602678799,new_Dgri_D4_BuscoTrain_augustus_aa:0.0877757849)84:0.0295304229)40:0.0112325793)38:0.0195369760)36:0.0143220719,(EP00173_Palmaria_palmata:0.1416167689,EP00176_Chondrus_crispus:0.1043456597)100:0.1349868578)87:0.0969785557,(EP00167_Galdieria_sulphuraria:0.2050980997,EP00165_Cyanidioschyzon_merolae:0.6696211729)85:0.0517465846)91:0.1140130495)51:0.0459048734,EP00276_Gloeochaete_wittrockiana:0.6688323788)74:0.1708820493,EP00736_Rhodelphis_marinus:0.1473190752)62:0.0942133812,EP00735_Rhodelphis_limneticus:0.0958824004)89:1.0444053110,nm_Gthe_GCF_000002975.1_ASM297v1_protein:4.2763817245)80:0.5851449796,nm_Hand_GCF_000018645.1_ASM1864v1_protein:0.8538038928);
```
