## Supplementary file S6 for "Nucleomorph phylogenomics suggests a deep and ancient origin of cryptophyte plastids within Rhodophyta": Cpar_229_111.r2.partial.treefile

```
(Cryptomonas_paramecium:5.5241779817,(((((((EP00243_Klebsormidium_subtile:0.1908240301,((((EP00269_Selaginella_moellendorffii:0.2248591669,(EP00247_Physcomitrella_patens:0.1319489743,EP00248_Marchantia_polymorpha:0.0205715801)99:0.0817132776)99:0.0869378476,((EP00271_Cylindrocystis_brebissonii:0.1721954774,EP00270_Netrium_digitus:0.1411528367)90:0.0622624212,EP00245_Coleochaete_scutata:0.1345242783)65:0.0305315883)57:0.0224577435,EP00272_Mesostigma_viride:0.1655032900)69:0.0644608713,(((EP00198_Chlamydomonas_reinhardtii:0.0414529658,EP00202_Volvox_carteri:0.0254607070)100:0.2904359986,EP00206_Coccomyxa_subellipsoidea:0.1038830426)55:0.0385725318,((EP00229_Micromonas_commoda:0.2576667599,(EP00222_Ostreococcus_lucimarinus:0.0959569192,EP00224_Ostreococcus_tauri:0.0445933109)100:0.1916341849)100:0.2948247550,EP00203_Chlorella_variabilis:0.1440581728)58:0.0858970218)75:0.0678909105)49:0.0451100714)92:0.0603472993,((((new_Toli_Illu_D1_ToliTrain_predictions_aa:0.0637027481,(EP00184_Porphyridium_aerugineum:0.0000020410,new_Paer_ToliTrain_predictions_aa:0.0000020410)100:0.1847561735)80:0.0607949085,(EP00183_Erythrolobus_madagascarensis:0.0000024995,(new_Ecox_RvioTrain_aa:0.0128261942,EP00182_Erythrolobus_australicus:0.0060880335)92:0.0259189698)90:0.0396423377)85:0.0753740309,EP00185_Porphyridium_purpureum:0.1540644670)52:0.0517455870,((((EP00170_Pyropia_yezoensis:0.0056412159,(EP00169_Porphyra_umbilicalis:0.0018672841,EP00168_Porphyra_purpurea:0.0049855532)89:0.0069566197)100:0.1917118870,((EP00177_Eucheuma_denticulatum:0.0250906442,EP00176_Chondrus_crispus:0.0973766653)100:0.1530145797,(new_Gmax_Illu_D1_GsulTrain_predictions:0.0932054769,EP00165_Cyanidioschyzon_merolae:0.1085626567)100:0.7437491658)86:0.0529581009)74:0.0563558856,((EP00181_Compsopogon_caeruleus:0.1920132697,(EP00189_Rhodosorus_marinus:0.0874542262,(EP00190_Stylonematophyceae_sp_CCMP1999:0.0341804260,EP00188_Purpureofilum_apyrenoidigerum:0.0000020435)77:0.0257276279)100:0.1643686425)58:0.0306908213,new_Mery_Illu_D3_aa:0.1755323647)51:0.0543537414)30:0.0348886721,(EP00167_Galdieria_sulphuraria:0.4684130185,(new_Rvio1_RvioTrain_cDNA_predictions:0.1176423713,new_Dgri_D4_BuscoTrain_augustus_aa:0.1739114093)25:0.0176998103)33:0.0160157919)37:0.0355344204)68:0.1377113657)52:0.0542617169,((EP00741_Cyanophora_paradoxa:0.1528183730,EP00276_Gloeochaete_wittrockiana:0.1216352474)45:0.0362107400,EP00274_Cyanoptyche_gloeocystis:0.1598041745)88:0.0719291136)31:0.0246356090,EP00178_Gracilaria_changii:0.4623371346)65:0.2991297232,EP00735_Rhodelphis_limneticus:0.1959338695)62:0.1154314040,EP00736_Rhodelphis_marinus:0.1074725432)99:5.9416788930,nm_Hand_GCF_000018645.1_ASM1864v1_protein:1.3977906795)52:0.3067661443,nm_Gthe_GCF_000002975.1_ASM297v1_protein:9.9999987449);
```
