## Supplementary file S6 for "Nucleomorph phylogenomics suggests a deep and ancient origin of cryptophyte plastids within Rhodophyta": Cpar_229_112.r2.partial.treefile

```
(Cryptomonas_paramecium:3.4372891207,((((EP00243_Klebsormidium_subtile:0.0886901189,(((((EP00269_Selaginella_moellendorffii:0.1244650727,EP00248_Marchantia_polymorpha:0.0367201230)58:0.0000020177,EP00247_Physcomitrella_patens:0.0375460492)100:0.1484246436,EP00245_Coleochaete_scutata:0.1297976574)82:0.0243268073,((EP00271_Cylindrocystis_brebissonii:0.1559497437,EP00270_Netrium_digitus:0.1132727502)86:0.0638018857,EP00244_Chara_vulgaris:0.1245259329)52:0.0101489399)79:0.0423751124,((((EP00198_Chlamydomonas_reinhardtii:0.0367106207,EP00202_Volvox_carteri:0.0701231926)100:0.2996203239,EP00203_Chlorella_variabilis:0.2219834410)60:0.0435382362,EP00206_Coccomyxa_subellipsoidea:0.2441195805)89:0.1017092977,EP00178_Gracilaria_changii:1.0534057150)64:0.1285388668)4:0.0000020453)12:0.0290407441,(((((((((new_Toli_Illu_D1_ToliTrain_predictions_aa:0.0721223984,(EP00183_Erythrolobus_madagascarensis:0.0271819616,(new_Ecox_RvioTrain_aa:0.0000020825,EP00182_Erythrolobus_australicus:0.0194902610)98:0.0318518772)100:0.0718685086)91:0.0301503072,(new_Paer_ToliTrain_predictions_aa:0.0684334688,EP00185_Porphyridium_purpureum:0.0782802078)97:0.0742449974)99:0.0839885642,(new_Rvio1_RvioTrain_cDNA_predictions:0.1241158455,new_Dgri_D4_BuscoTrain_augustus_aa:0.1214718178)93:0.0786043165)35:0.0088170085,(EP00189_Rhodosorus_marinus:0.0367900866,EP00188_Purpureofilum_apyrenoidigerum:0.0856400185)99:0.0960664233)45:0.0149647970,(EP00170_Pyropia_yezoensis:0.0153062723,(EP00169_Porphyra_umbilicalis:0.0000020825,EP00168_Porphyra_purpurea:0.0120963882)86:0.0093081623)100:0.2035966741)29:0.0096465617,new_Mery_Illu_D3_aa:0.1488628086)71:0.0515397132,(EP00171_Calliarthron_tuberculosum:0.1714799677,EP00176_Chondrus_crispus:0.1220415149)100:0.1780743402)80:0.0979709185,EP00167_Galdieria_sulphuraria:0.2565363053)76:0.0989646161,((EP00229_Micromonas_commoda:0.4856559321,(EP00222_Ostreococcus_lucimarinus:0.1345880083,EP00224_Ostreococcus_tauri:0.2406475086)100:1.2123241900)96:0.3414244333,EP00272_Mesostigma_viride:0.1333487313)37:0.0319624946)35:0.0270463802)12:0.0232430506,((EP00166_Cyanidium_caldarium:0.4505528255,EP00165_Cyanidioschyzon_merolae:0.2047292770)100:0.8289150830,EP00276_Gloeochaete_wittrockiana:0.6099980059)50:0.0876005461)30:0.0317124519,((EP00741_Cyanophora_paradoxa:0.1308132024,(EP00275_Glaucocystis_nostochinearum:0.1050760402,EP00274_Cyanoptyche_gloeocystis:0.0686310710)66:0.0370296612)95:0.1068482866,(EP00735_Rhodelphis_limneticus:0.1707779865,EP00736_Rhodelphis_marinus:0.2381884390)97:0.2308989979)57:0.0367946381)96:2.4365011120,(nm_Hand_GCF_000018645.1_ASM1864v1_protein:2.1909813061,nm_Gthe_GCF_000002975.1_ASM297v1_protein:3.7744182342)92:1.2646553140);
```
