## Supplementary file S6 for "Nucleomorph phylogenomics suggests a deep and ancient origin of cryptophyte plastids within Rhodophyta": Cpar_229_113.r2.partial.treefile

```
(Cryptomonas_paramecium:2.9160364750,((((((EP00243_Klebsormidium_subtile:0.1030490078,((EP00198_Chlamydomonas_reinhardtii:0.0200122390,EP00202_Volvox_carteri:0.0885231868)99:0.1883405634,(EP00203_Chlorella_variabilis:0.0995771079,EP00206_Coccomyxa_subellipsoidea:0.1933564989)97:0.0607546072)71:0.0527352497)64:0.0140879100,EP00272_Mesostigma_viride:0.2398127325)47:0.0198689520,(((((((((((new_Toli_Illu_D1_ToliTrain_predictions_aa:0.1047455997,(EP00184_Porphyridium_aerugineum:0.0804369876,EP00185_Porphyridium_purpureum:0.1582183461)55:0.0264782004)61:0.0228222712,((EP00183_Erythrolobus_madagascarensis:0.0172129435,new_Ecox_RvioTrain_aa:0.0000020637)94:0.0158706449,EP00182_Erythrolobus_australicus:0.0074356593)95:0.0443534779)100:0.0897951553,new_Mery_Illu_D3_aa:0.1332318528)52:0.0112884327,(EP00189_Rhodosorus_marinus:0.1368090104,(EP00190_Stylonematophyceae_sp_CCMP1999:0.0041590148,EP00188_Purpureofilum_apyrenoidigerum:0.0184149453)100:0.0787777171)96:0.0651045435)72:0.0141743495,(new_Rvio1_RvioTrain_cDNA_predictions:0.0909340536,new_Dgri_D4_BuscoTrain_augustus_aa:0.0650255012)86:0.0315436324)53:0.0090985871,((((EP00170_Pyropia_yezoensis:0.0000021232,EP00169_Porphyra_umbilicalis:0.0394652383)100:0.3105098503,EP00173_Palmaria_palmata:0.1226789535)52:0.0123265995,((EP00177_Eucheuma_denticulatum:0.0181176186,EP00176_Chondrus_crispus:0.0695708837)91:0.0490978274,EP00178_Gracilaria_changii:0.0678608312)96:0.0732641816)51:0.0231605446,EP00172_Hildenbrandia_rubra:0.1150570798)60:0.0245532820)72:0.0257652909,((EP00166_Cyanidium_caldarium:0.2710625491,(EP00165_Cyanidioschyzon_merolae:0.0000027445,EP00180_Rhodochaete_pulchella:9.5031926671)80:0.2761475453)80:0.3443506313,(EP00168_Porphyra_purpurea:0.4305585946,EP00167_Galdieria_sulphuraria:0.2556987190)43:0.0731638460)47:0.0558029364)62:0.0634442714,(EP00735_Rhodelphis_limneticus:0.3272120552,EP00736_Rhodelphis_marinus:0.2245793997)87:0.1632391731)51:0.0203861965,((EP00741_Cyanophora_paradoxa:0.1821905658,EP00276_Gloeochaete_wittrockiana:0.1360525798)66:0.0415318478,EP00274_Cyanoptyche_gloeocystis:0.1765963547)99:0.0725693195)80:0.1321836387,EP00244_Chara_vulgaris:0.0535188746)37:0.0125885334,EP00245_Coleochaete_scutata:0.1142359590)22:0.0129647194)24:0.0197620312,(((EP00269_Selaginella_moellendorffii:0.1047384907,EP00247_Physcomitrella_patens:0.0306348787)87:0.0376810635,EP00248_Marchantia_polymorpha:0.2421264493)99:0.1146369753,(EP00271_Cylindrocystis_brebissonii:0.1397493178,EP00270_Netrium_digitus:0.0828335303)78:0.0458816005)45:0.0084211535)80:0.3639382804,(EP00222_Ostreococcus_lucimarinus:0.0225375837,EP00224_Ostreococcus_tauri:0.0748625934)100:0.2546644773)26:0.0000028330,EP00229_Micromonas_commoda:0.2975607180)99:4.2345038140,(nm_Hand_GCF_000018645.1_ASM1864v1_protein:3.8667424737,nm_Gthe_GCF_000002975.1_ASM297v1_protein:4.8266468223)71:0.8226579496);
```
