## Supplementary file S6 for "Nucleomorph phylogenomics suggests a deep and ancient origin of cryptophyte plastids within Rhodophyta": Cpar_229_114.r2.partial.treefile

```
(Cryptomonas_paramecium:2.6371650557,(((((((((EP00243_Klebsormidium_subtile:0.1967040415,EP00245_Coleochaete_scutata:0.1793413440)53:0.0348477286,EP00272_Mesostigma_viride:0.3462718226)34:0.0102586504,(EP00269_Selaginella_moellendorffii:0.2764119250,(EP00247_Physcomitrella_patens:0.0463059272,EP00248_Marchantia_polymorpha:0.0970097911)85:0.0310602634)100:0.2144462498)52:0.0579635014,((EP00271_Cylindrocystis_brebissonii:0.1368948206,EP00270_Netrium_digitus:0.2515345969)52:0.0269845209,EP00244_Chara_vulgaris:0.1225053184)18:0.0184364121)85:0.0654070475,EP00735_Rhodelphis_limneticus:1.2116035394)44:0.0242070887,(((((((((new_Toli_Illu_D1_ToliTrain_predictions_aa:0.0733569089,(EP00184_Porphyridium_aerugineum:0.0000028445,new_Paer_ToliTrain_predictions_aa:0.0000021021)100:0.1835934285)67:0.0207134541,EP00182_Erythrolobus_australicus:0.1144605199)90:0.0374292075,EP00185_Porphyridium_purpureum:0.1149116491)98:0.1726491491,(EP00173_Palmaria_palmata:0.3249680259,EP00176_Chondrus_crispus:0.1056516996)98:0.1811390646)20:0.0000023340,((EP00169_Porphyra_umbilicalis:0.0103858913,EP00168_Porphyra_purpurea:0.0259499511)100:0.4187944984,new_Dgri_D4_BuscoTrain_augustus_aa:0.1496394209)44:0.0443434130)50:0.0167795415,new_Rvio1_RvioTrain_cDNA_predictions:0.2765086729)17:0.0000029043,(EP00167_Galdieria_sulphuraria:0.4580630095,(new_Gmax_Illu_D1_GsulTrain_predictions:0.0765282922,EP00165_Cyanidioschyzon_merolae:0.1562064410)100:0.8797291786)65:0.1118492564)32:0.0220179041,(EP00189_Rhodosorus_marinus:0.0716160919,(EP00190_Stylonematophyceae_sp_CCMP1999:0.0000020138,EP00188_Purpureofilum_apyrenoidigerum:0.0415169375)100:0.1712255054)100:0.3149250609)73:0.1960383163,((EP00741_Cyanophora_paradoxa:0.7086636544,EP00274_Cyanoptyche_gloeocystis:0.3907884874)35:0.0420708756,(EP00178_Gracilaria_changii:1.5421644724,EP00276_Gloeochaete_wittrockiana:0.5542921333)75:0.2832057842)37:0.0331523754)51:0.1526005100)58:0.1520059075,(EP00198_Chlamydomonas_reinhardtii:0.1566093276,EP00202_Volvox_carteri:0.0567153191)98:0.1339701125)63:0.4312326595,EP00206_Coccomyxa_subellipsoidea:0.4013829993)93:2.3842235050,nm_Gthe_GCF_000002975.1_ASM297v1_protein:9.9999986582)97:2.4531987750,nm_Hand_GCF_000018645.1_ASM1864v1_protein:3.5621680129);
```
