## Supplementary file S6 for "Nucleomorph phylogenomics suggests a deep and ancient origin of cryptophyte plastids within Rhodophyta": Cpar_229_115.r2.partial.treefile

```
(Cryptomonas_paramecium:1.3940452950,((((((((((EP00243_Klebsormidium_subtile:0.1732704610,(((EP00269_Selaginella_moellendorffii:0.1611399692,(EP00247_Physcomitrella_patens:0.0856145121,EP00248_Marchantia_polymorpha:0.1041378109)71:0.0386906886)99:0.0730066624,EP00244_Chara_vulgaris:0.0924531626)77:0.0376839872,((EP00271_Cylindrocystis_brebissonii:0.1935277732,EP00270_Netrium_digitus:0.1145428462)92:0.0475786049,EP00245_Coleochaete_scutata:0.1669459045)67:0.0215981604)72:0.0322169299)59:0.0238095572,EP00272_Mesostigma_viride:0.2660468580)43:0.0245709161,((EP00198_Chlamydomonas_reinhardtii:0.0974961591,EP00202_Volvox_carteri:0.0272385863)100:0.3852063444,((EP00229_Micromonas_commoda:0.1239998141,(EP00222_Ostreococcus_lucimarinus:0.0533151646,EP00224_Ostreococcus_tauri:0.1030204883)100:0.5504414313)100:0.4318343480,(EP00203_Chlorella_variabilis:0.2226140145,EP00206_Coccomyxa_subellipsoidea:0.2690332520)88:0.0916650068)37:0.0555350262)46:0.0420291549)93:0.0908651041,(EP00275_Glaucocystis_nostochinearum:0.0563925157,EP00276_Gloeochaete_wittrockiana:0.1106679300)96:0.0514228319)86:0.0531133641,EP00741_Cyanophora_paradoxa:0.1458121985)83:0.0573091242,((EP00735_Rhodelphis_limneticus:0.3379202893,EP00736_Rhodelphis_marinus:0.2552314618)100:0.2527641293,EP00178_Gracilaria_changii:0.4423494663)85:0.1080335981)93:0.2257257232,(EP00189_Rhodosorus_marinus:0.1205486947,EP00188_Purpureofilum_apyrenoidigerum:0.1107691826)100:0.3411853991)67:0.0465028608,((((EP00170_Pyropia_yezoensis:0.0509257465,EP00168_Porphyra_purpurea:0.0124799243)77:0.0094909073,EP00169_Porphyra_umbilicalis:0.0000020213)100:0.2858965492,new_Rvio1_RvioTrain_cDNA_predictions:0.1734449548)70:0.0545804670,EP00181_Compsopogon_caeruleus:0.4767899338)39:0.0376575422)14:0.0000020923,((((new_Toli_Illu_D1_ToliTrain_predictions_aa:0.1777849466,(EP00183_Erythrolobus_madagascarensis:0.0716509613,(new_Ecox_RvioTrain_aa:0.0140349558,EP00182_Erythrolobus_australicus:0.0109156740)100:0.0445765472)100:0.1371970061)88:0.0599801791,((EP00184_Porphyridium_aerugineum:0.0000020244,new_Paer_ToliTrain_predictions_aa:0.0046040227)100:0.1816160903,EP00185_Porphyridium_purpureum:0.2078198744)90:0.1104017781)98:0.1356144624,(EP00172_Hildenbrandia_rubra:0.4285122736,EP00176_Chondrus_crispus:0.2644079809)97:0.1759567983)74:0.0654478728,(EP00167_Galdieria_sulphuraria:0.4839915510,(new_Gmax_Illu_D1_GsulTrain_predictions:0.0410210170,EP00165_Cyanidioschyzon_merolae:0.1094629344)100:0.9117772246)93:0.2696377184)25:0.0100934885)100:2.5877464770,nm_Hand_GCF_000018645.1_ASM1864v1_protein:1.2734105480)60:0.4626171929,nm_Gthe_GCF_000002975.1_ASM297v1_protein:3.1533634765);
```
