## Supplementary file S6 for "Nucleomorph phylogenomics suggests a deep and ancient origin of cryptophyte plastids within Rhodophyta": Cpar_229_117.r2.partial.treefile

```
(Cryptomonas_paramecium:1.4984427375,((((((((((((EP00243_Klebsormidium_subtile:0.0823565673,(((EP00269_Selaginella_moellendorffii:0.2560942071,(EP00247_Physcomitrella_patens:0.0696822339,EP00248_Marchantia_polymorpha:0.0926207312)72:0.0401987619)68:0.0763406890,((EP00271_Cylindrocystis_brebissonii:0.5196731733,EP00245_Coleochaete_scutata:0.0942429959)54:0.0743052948,EP00270_Netrium_digitus:0.4304611967)71:0.1048662825)29:0.0080205684,EP00244_Chara_vulgaris:0.1117974249)72:0.1092612406)59:0.0619932293,EP00272_Mesostigma_viride:0.3265572602)72:0.0599316380,((((EP00198_Chlamydomonas_reinhardtii:0.0322023577,EP00202_Volvox_carteri:0.0770069084)100:0.2529609689,EP00206_Coccomyxa_subellipsoidea:0.0929985098)62:0.1014921593,EP00203_Chlorella_variabilis:0.1552499323)100:0.2338243919,(EP00229_Micromonas_commoda:0.1434465376,(EP00222_Ostreococcus_lucimarinus:0.0698973892,EP00224_Ostreococcus_tauri:0.1329548758)100:0.4433237934)100:0.3721515482)71:0.1041863071)67:0.1054375153,((EP00741_Cyanophora_paradoxa:0.2727747051,EP00178_Gracilaria_changii:0.3780653489)79:0.1039523240,EP00274_Cyanoptyche_gloeocystis:0.3353899905)59:0.0689126371)67:0.1157268016,EP00276_Gloeochaete_wittrockiana:0.5982386396)62:0.1266801265,EP00735_Rhodelphis_limneticus:0.4466734362)65:0.0972737904,((EP00166_Cyanidium_caldarium:0.4627250548,(new_Gmax_Illu_D1_GsulTrain_predictions:0.1080499125,EP00165_Cyanidioschyzon_merolae:0.0660223979)100:0.4832167318)87:0.2886387319,EP00167_Galdieria_sulphuraria:0.4779949914)72:0.1560017700)34:0.1313033578,((new_Toli_Illu_D1_ToliTrain_predictions_aa:0.1236515647,((EP00183_Erythrolobus_madagascarensis:0.1741334046,(EP00184_Porphyridium_aerugineum:0.0000021996,new_Paer_ToliTrain_predictions_aa:0.0000021996)100:0.1233778022)48:0.0383080151,EP00185_Porphyridium_purpureum:0.1600263615)63:0.0427859207)88:0.0968234437,(EP00189_Rhodosorus_marinus:0.1786201648,(EP00190_Stylonematophyceae_sp_CCMP1999:0.0314260100,EP00188_Purpureofilum_apyrenoidigerum:0.0266175890)100:0.1304809953)100:0.3956347230)48:0.0169181683)21:0.0128856196,((((EP00170_Pyropia_yezoensis:0.0372958872,EP00168_Porphyra_purpurea:0.0557724480)56:0.0043419355,EP00169_Porphyra_umbilicalis:0.0000021996)100:0.1744067692,new_Dgri_D4_BuscoTrain_augustus_aa:0.1219496781)48:0.0636852197,EP00180_Rhodochaete_pulchella:0.3509368469)75:0.0368041835)26:0.0202846433,new_Rvio1_RvioTrain_cDNA_predictions:0.2374835397)19:0.0150201427,(EP00173_Palmaria_palmata:0.2206049503,EP00176_Chondrus_crispus:0.1608952764)94:0.0892056009)92:1.0396631870,nm_Gthe_GCF_000002975.1_ASM297v1_protein:3.0650494830)76:0.3582376327,nm_Hand_GCF_000018645.1_ASM1864v1_protein:0.9631492927);
```
