## Supplementary file S6 for "Nucleomorph phylogenomics suggests a deep and ancient origin of cryptophyte plastids within Rhodophyta": Cpar_229_118.r2.partial.treefile

```
(Cryptomonas_paramecium:0.8834068792,(((((((((((((EP00243_Klebsormidium_subtile:0.4367677649,EP00270_Netrium_digitus:0.4187364368)51:0.0310367190,(EP00269_Selaginella_moellendorffii:0.4836155263,(((EP00271_Cylindrocystis_brebissonii:0.2935363245,EP00245_Coleochaete_scutata:0.3704367887)41:0.0219343461,(EP00247_Physcomitrella_patens:0.1203083082,EP00248_Marchantia_polymorpha:0.3218647151)86:0.0665050638)69:0.0678476493,EP00244_Chara_vulgaris:0.2753383989)32:0.0124846292)63:0.0538699514)58:0.0707854331,EP00272_Mesostigma_viride:0.4872212962)85:0.1301605122,((((EP00198_Chlamydomonas_reinhardtii:0.0259188166,EP00202_Volvox_carteri:0.1146500535)100:0.2048710073,(EP00203_Chlorella_variabilis:0.2535024141,EP00206_Coccomyxa_subellipsoidea:0.3535966805)78:0.1276231140)100:0.5690049490,(EP00229_Micromonas_commoda:0.2718795768,(EP00222_Ostreococcus_lucimarinus:0.0563253511,EP00224_Ostreococcus_tauri:0.1456527898)100:0.4912832876)100:0.4728279881)57:0.0255678632,EP00178_Gracilaria_changii:1.1192319315)52:0.1332110161)64:0.3145439124,((EP00741_Cyanophora_paradoxa:0.3892393642,EP00274_Cyanoptyche_gloeocystis:0.6161907068)44:0.0906024796,(EP00275_Glaucocystis_nostochinearum:0.3813698692,EP00276_Gloeochaete_wittrockiana:0.3690800550)51:0.0688030547)89:0.1557262002)75:0.1892081572,(EP00177_Eucheuma_denticulatum:0.2435615302,EP00173_Palmaria_palmata:0.3286422464)100:0.4210141634)54:0.0916709026,new_Rvio1_RvioTrain_cDNA_predictions:0.3739748981)34:0.0535306260,EP00180_Rhodochaete_pulchella:0.3534373342)23:0.0241834019,(EP00170_Pyropia_yezoensis:0.0051226533,EP00168_Porphyra_purpurea:0.0909436213)100:0.4645151289)26:0.0638349404,((new_Toli_Illu_D1_ToliTrain_predictions_aa:0.1539788975,new_Ecox_RvioTrain_aa:0.1588879127)97:0.0943031001,((EP00184_Porphyridium_aerugineum:0.0000027200,new_Paer_ToliTrain_predictions_aa:0.0000022951)100:0.1705915588,EP00185_Porphyridium_purpureum:0.2542754803)85:0.0451595773)96:0.1074031391)13:0.0209088265,(EP00735_Rhodelphis_limneticus:0.4848443276,EP00736_Rhodelphis_marinus:0.6607750912)100:0.6944350614)14:0.0446013153,((EP00190_Stylonematophyceae_sp_CCMP1999:0.0292427492,EP00188_Purpureofilum_apyrenoidigerum:0.0999782629)100:0.7103577469,(EP00167_Galdieria_sulphuraria:0.5819982710,(new_Gmax_Illu_D1_GsulTrain_predictions:0.0980341208,EP00165_Cyanidioschyzon_merolae:0.1611301316)100:0.5213826375)77:0.0785118165)32:0.0000022334)100:1.0545593260,nm_Hand_GCF_000018645.1_ASM1864v1_protein:0.6580958480)79:0.2026127281,nm_Gthe_GCF_000002975.1_ASM297v1_protein:1.2799648827);
```
