## Supplementary file S6 for "Nucleomorph phylogenomics suggests a deep and ancient origin of cryptophyte plastids within Rhodophyta": Cpar_229_119.r2.partial.treefile

```
(Cryptomonas_paramecium:0.7576951303,((((((((((((EP00243_Klebsormidium_subtile:0.1822000928,((EP00271_Cylindrocystis_brebissonii:0.1796854204,EP00270_Netrium_digitus:0.3690293991)82:0.0823072105,((EP00245_Coleochaete_scutata:0.2224620442,EP00244_Chara_vulgaris:0.1666097537)57:0.0493500339,EP00272_Mesostigma_viride:0.2105224130)30:0.0185602286)32:0.0000026273)49:0.0294448559,(EP00269_Selaginella_moellendorffii:0.1459661962,(EP00247_Physcomitrella_patens:0.0167215243,EP00248_Marchantia_polymorpha:0.0583815944)94:0.0808449776)99:0.1974788777)43:0.0255278951,((((EP00198_Chlamydomonas_reinhardtii:0.0527894317,EP00202_Volvox_carteri:0.0496467929)95:0.0487663869,EP00206_Coccomyxa_subellipsoidea:0.1226252745)76:0.0274220695,EP00203_Chlorella_variabilis:0.1230238315)99:0.1299243009,(EP00229_Micromonas_commoda:0.0602051390,(EP00222_Ostreococcus_lucimarinus:0.0342359822,EP00224_Ostreococcus_tauri:0.0347057579)95:0.0609093096)94:0.1258410839)97:0.1103751738)99:0.2707550429,((EP00741_Cyanophora_paradoxa:0.1003447425,EP00276_Gloeochaete_wittrockiana:0.1851329767)64:0.0125590786,(EP00735_Rhodelphis_limneticus:0.1651184119,EP00736_Rhodelphis_marinus:0.2873840640)100:0.2376256070)59:0.0308685516)51:0.0353120636,(EP00275_Glaucocystis_nostochinearum:0.1512707381,EP00274_Cyanoptyche_gloeocystis:0.1899056994)43:0.0000025054)69:0.1714101885,(new_Gmax_Illu_D1_GsulTrain_predictions:0.0404792144,EP00165_Cyanidioschyzon_merolae:0.0000028739)100:0.2274594559)47:0.0753630926,EP00167_Galdieria_sulphuraria:0.3741526950)45:0.0435274320,(((new_Toli_Illu_D1_ToliTrain_predictions_aa:0.0371453239,(EP00183_Erythrolobus_madagascarensis:0.0635854918,new_Ecox_RvioTrain_aa:0.0085803382)83:0.0407844930)83:0.0245730369,((EP00184_Porphyridium_aerugineum:0.0000020268,new_Paer_ToliTrain_predictions_aa:0.0000022424)100:0.0288123431,EP00185_Porphyridium_purpureum:0.0348554413)45:0.0000022421)96:0.0815642845,(EP00181_Compsopogon_caeruleus:0.3954281158,(new_Mery_Illu_D3_aa:0.0832737912,EP00180_Rhodochaete_pulchella:0.0733751742)98:0.1538749335)44:0.0048744423)51:0.0166984463)44:0.0497953173,(EP00170_Pyropia_yezoensis:0.0043140747,(EP00169_Porphyra_umbilicalis:0.0000022424,EP00168_Porphyra_purpurea:0.0000022424)100:0.0240237131)100:0.1494019596)37:0.0176006682,(EP00189_Rhodosorus_marinus:0.0398695344,(EP00190_Stylonematophyceae_sp_CCMP1999:0.0000022810,EP00188_Purpureofilum_apyrenoidigerum:0.0193783067)100:0.1532700219)100:0.2310824567)19:0.0000020575,(((EP00171_Calliarthron_tuberculosum:0.0361755186,EP00176_Chondrus_crispus:0.0565590663)50:0.0153863887,EP00173_Palmaria_palmata:0.1120246425)47:0.0181961858,EP00178_Gracilaria_changii:0.0909130661)89:0.0425564088)100:1.0386733150,nm_Gthe_GCF_000002975.1_ASM297v1_protein:0.8199464543)76:0.1860262942,nm_Hand_GCF_000018645.1_ASM1864v1_protein:0.4126050507);
```
