## Supplementary file S6 for "Nucleomorph phylogenomics suggests a deep and ancient origin of cryptophyte plastids within Rhodophyta": Cpar_229_120.r2.partial.treefile

```
(Cryptomonas_paramecium:0.9823268260,((((((((((((EP00243_Klebsormidium_subtile:0.1521194872,((EP00269_Selaginella_moellendorffii:0.3389991731,EP00247_Physcomitrella_patens:0.1162892140)49:0.0000029054,EP00248_Marchantia_polymorpha:0.1447173904)97:0.0744172881)36:0.0010714158,(EP00229_Micromonas_commoda:0.0099332377,(EP00222_Ostreococcus_lucimarinus:0.0529509299,EP00224_Ostreococcus_tauri:0.1025958099)100:0.1974194412)100:0.4738828449)43:0.0230402810,(EP00244_Chara_vulgaris:0.2463942389,EP00272_Mesostigma_viride:0.3253235979)31:0.0116730031)23:0.0462129217,(EP00271_Cylindrocystis_brebissonii:0.3431483118,EP00270_Netrium_digitus:0.4218859987)53:0.1062144706)46:0.0425566621,EP00245_Coleochaete_scutata:0.1790533199)97:0.1700804544,(((EP00198_Chlamydomonas_reinhardtii:0.1050782498,EP00202_Volvox_carteri:0.1004139921)99:0.1449925176,EP00206_Coccomyxa_subellipsoidea:0.3468067269)91:0.0846642196,EP00203_Chlorella_variabilis:0.1876971903)98:0.1791157458)100:0.2209407197,(EP00735_Rhodelphis_limneticus:0.2422258890,EP00736_Rhodelphis_marinus:0.3396119881)100:0.3637953657)46:0.0259801924,((EP00741_Cyanophora_paradoxa:0.2506595881,(EP00275_Glaucocystis_nostochinearum:0.2312233907,EP00276_Gloeochaete_wittrockiana:0.2094624397)100:0.1427818585)91:0.0911450856,EP00274_Cyanoptyche_gloeocystis:0.3856546473)99:0.1792153415)96:0.2069664273,(EP00166_Cyanidium_caldarium:0.2492396010,EP00165_Cyanidioschyzon_merolae:0.2228444586)100:0.4475506962)87:0.1280421158,((((((new_Toli_Illu_D1_ToliTrain_predictions_aa:0.1315331559,(EP00183_Erythrolobus_madagascarensis:0.0833500017,(new_Ecox_RvioTrain_aa:0.0000022176,EP00182_Erythrolobus_australicus:0.0238287637)97:0.0225227675)77:0.0439436408)52:0.0382416246,(EP00184_Porphyridium_aerugineum:0.0059719425,new_Paer_ToliTrain_predictions_aa:0.0000022176)92:0.0591070010)45:0.0300416247,EP00185_Porphyridium_purpureum:0.1219094372)99:0.1524734533,((((EP00170_Pyropia_yezoensis:0.0292769639,EP00168_Porphyra_purpurea:0.0000022176)83:0.0108660994,EP00169_Porphyra_umbilicalis:0.0185961314)100:0.1217532634,(((EP00177_Eucheuma_denticulatum:0.1020448053,EP00178_Gracilaria_changii:0.1314275037)93:0.0717527874,EP00176_Chondrus_crispus:0.1298884792)95:0.0872585608,EP00173_Palmaria_palmata:0.1429539892)100:0.1857275837)99:0.1275239034,(new_Rvio1_RvioTrain_cDNA_predictions:0.1544654428,new_Dgri_D4_BuscoTrain_augustus_aa:0.1753266940)91:0.0899585229)43:0.0207949585)61:0.0479725547,EP00180_Rhodochaete_pulchella:0.4062039498)78:0.0504838841,(new_Mery_Illu_D3_aa:0.3823706435,EP00167_Galdieria_sulphuraria:0.5674538431)63:0.0143901058)48:0.0319487527)72:0.1221863648,(EP00189_Rhodosorus_marinus:0.1764052192,(EP00190_Stylonematophyceae_sp_CCMP1999:0.0294722394,EP00188_Purpureofilum_apyrenoidigerum:0.0436411973)100:0.1912345989)99:0.3357617603)99:1.0265054540,nm_Gthe_GCF_000002975.1_ASM297v1_protein:1.6575906753)78:0.2601730166,nm_Hand_GCF_000018645.1_ASM1864v1_protein:0.7035189035);
```
