## Supplementary file S6 for "Nucleomorph phylogenomics suggests a deep and ancient origin of cryptophyte plastids within Rhodophyta": Cpar_229_121.r2.partial.treefile

```
(Cryptomonas_paramecium:2.1004020684,(((((((((EP00243_Klebsormidium_subtile:0.2591964575,EP00244_Chara_vulgaris:0.1337844345)39:0.0112276335,((EP00269_Selaginella_moellendorffii:0.3691121296,EP00248_Marchantia_polymorpha:0.0603138189)45:0.0128166772,EP00247_Physcomitrella_patens:0.1365283802)100:0.1241677802)77:0.0575887702,EP00245_Coleochaete_scutata:0.2635295100)71:0.0479998990,(EP00271_Cylindrocystis_brebissonii:0.6480349342,EP00270_Netrium_digitus:0.3772624560)80:0.0923459015)78:0.0853699614,((((EP00198_Chlamydomonas_reinhardtii:0.0716523431,EP00202_Volvox_carteri:0.0736642450)100:0.2924988555,EP00203_Chlorella_variabilis:0.2208979410)70:0.0879233699,EP00206_Coccomyxa_subellipsoidea:0.1515570632)97:0.2933457594,(EP00229_Micromonas_commoda:0.2782830396,EP00224_Ostreococcus_tauri:0.8734889600)87:0.2114339863)55:0.1048219164)62:0.0698483855,EP00276_Gloeochaete_wittrockiana:0.6751191706)53:0.0399938772,EP00275_Glaucocystis_nostochinearum:0.3232282334)44:0.0000022995,(((((((new_Toli_Illu_D1_ToliTrain_predictions_aa:0.1594481824,(EP00183_Erythrolobus_madagascarensis:0.0817804407,new_Ecox_RvioTrain_aa:0.0639115083)94:0.0723119403)75:0.0413263047,((EP00184_Porphyridium_aerugineum:0.0000020066,new_Paer_ToliTrain_predictions_aa:0.0000020066)100:0.1121548485,EP00185_Porphyridium_purpureum:0.1108008900)87:0.0876620921)96:0.1309083048,(((((EP00170_Pyropia_yezoensis:0.0671514350,EP00169_Porphyra_umbilicalis:0.0157135994)56:0.0073658970,EP00168_Porphyra_purpurea:0.0105993234)100:0.2861949136,(EP00171_Calliarthron_tuberculosum:0.2871816341,EP00176_Chondrus_crispus:0.2174114832)97:0.1444839671)45:0.0287408806,EP00172_Hildenbrandia_rubra:0.3993303616)47:0.0472274867,(((EP00189_Rhodosorus_marinus:0.1473464114,(EP00190_Stylonematophyceae_sp_CCMP1999:0.0333861557,EP00188_Purpureofilum_apyrenoidigerum:0.1024266637)95:0.0772805843)100:0.1447465770,(new_Mery_Illu_D3_aa:0.1059197442,EP00180_Rhodochaete_pulchella:0.1677980790)96:0.1452528665)40:0.0307732568,(new_Rvio1_RvioTrain_cDNA_predictions:0.4200281935,new_Dgri_D4_BuscoTrain_augustus_aa:0.2269980473)83:0.0887209429)59:0.0369863149)19:0.0126194103)43:0.0143442628,(EP00181_Compsopogon_caeruleus:0.3391976849,EP00167_Galdieria_sulphuraria:0.2743498393)52:0.0697512076)84:0.0794992782,(new_Gmax_Illu_D1_GsulTrain_predictions:0.1525487585,EP00165_Cyanidioschyzon_merolae:0.1182851312)100:0.6818570409)92:0.0917120920,EP00274_Cyanoptyche_gloeocystis:0.3481643047)20:0.0228406471,(EP00741_Cyanophora_paradoxa:0.3016833076,((EP00735_Rhodelphis_limneticus:0.2498121800,EP00736_Rhodelphis_marinus:0.4449037135)99:0.1518265178,EP00178_Gracilaria_changii:0.6254683908)71:0.0948283150)49:0.0493934583)30:0.0459494464)99:1.5030977620,nm_Hand_GCF_000018645.1_ASM1864v1_protein:0.9695772922)78:0.6879722242,nm_Gthe_GCF_000002975.1_ASM297v1_protein:3.6197689536);
```
