## Supplementary file S6 for "Nucleomorph phylogenomics suggests a deep and ancient origin of cryptophyte plastids within Rhodophyta": Cpar_229_123.r2.partial.treefile

```
(Cryptomonas_paramecium:1.5638201861,((((((((EP00243_Klebsormidium_subtile:0.0622600719,EP00271_Cylindrocystis_brebissonii:0.0803417944)45:0.0053228448,((((EP00269_Selaginella_moellendorffii:0.0840572043,EP00247_Physcomitrella_patens:0.0188347692)59:0.0137568638,EP00248_Marchantia_polymorpha:0.0504203355)90:0.0404278121,EP00244_Chara_vulgaris:0.0453227215)38:0.0000020818,(EP00245_Coleochaete_scutata:0.0429898290,EP00270_Netrium_digitus:0.0866334239)66:0.0237644997)60:0.0161154804)88:0.0355508811,((((EP00198_Chlamydomonas_reinhardtii:0.0045614493,EP00202_Volvox_carteri:0.0300625324)100:0.0906311221,EP00203_Chlorella_variabilis:0.2152095908)56:0.0210151337,EP00206_Coccomyxa_subellipsoidea:0.0552588921)61:0.0235116400,(EP00229_Micromonas_commoda:0.0694891156,(EP00222_Ostreococcus_lucimarinus:0.0000022715,EP00224_Ostreococcus_tauri:0.0159972938)100:0.1228202419)100:0.1924437606)70:0.0196628604)95:0.0722589561,((EP00741_Cyanophora_paradoxa:0.0601070710,EP00276_Gloeochaete_wittrockiana:0.0874182357)42:0.0087769171,EP00274_Cyanoptyche_gloeocystis:0.1096483311)63:0.0446777817)67:0.0594018611,(EP00735_Rhodelphis_limneticus:0.2859839877,EP00736_Rhodelphis_marinus:0.2970709450)100:0.1925018424)73:0.0804751606,(EP00167_Galdieria_sulphuraria:0.2173859666,(new_Gmax_Illu_D1_GsulTrain_predictions:0.0217201054,EP00165_Cyanidioschyzon_merolae:0.0476499994)100:0.4312049171)92:0.0789589403)42:0.0526751075,((((((((new_Toli_Illu_D1_ToliTrain_predictions_aa:0.0444819828,(new_Ecox_RvioTrain_aa:0.0032454005,EP00182_Erythrolobus_australicus:0.0063271142)100:0.0443487764)91:0.0432613973,(EP00184_Porphyridium_aerugineum:0.0000022695,new_Paer_ToliTrain_predictions_aa:0.0000022695)100:0.0623502807)43:0.0131246751,EP00185_Porphyridium_purpureum:0.0630502229)99:0.0885834150,new_Rvio1_RvioTrain_cDNA_predictions:0.2740282492)41:0.0293553346,(new_Mery_Illu_D3_aa:0.0472087637,EP00180_Rhodochaete_pulchella:0.0735643512)96:0.0490121532)34:0.0108313662,EP00181_Compsopogon_caeruleus:0.1406526778)51:0.0059004624,(EP00189_Rhodosorus_marinus:0.0391763032,(EP00190_Stylonematophyceae_sp_CCMP1999:0.0150182139,EP00188_Purpureofilum_apyrenoidigerum:0.0132209954)100:0.0570319300)100:0.1588719073)51:0.0156224932,((EP00170_Pyropia_yezoensis:0.0185096841,EP00169_Porphyra_umbilicalis:0.0228455757)100:0.1041948125,((EP00171_Calliarthron_tuberculosum:0.0477540598,((EP00177_Eucheuma_denticulatum:0.0138820053,EP00176_Chondrus_crispus:0.0652403592)100:0.0317082166,EP00178_Gracilaria_changii:0.0401571327)98:0.0459601636)75:0.0206719995,EP00173_Palmaria_palmata:0.1013148104)56:0.0169346681)88:0.0333827729)70:0.0000021447)100:1.8518394960,nm_Gthe_GCF_000002975.1_ASM297v1_protein:1.6077803614)61:0.1372865652,nm_Hand_GCF_000018645.1_ASM1864v1_protein:1.1850225452);
```
