## Supplementary file S6 for "Nucleomorph phylogenomics suggests a deep and ancient origin of cryptophyte plastids within Rhodophyta": Cpar_229_124.r2.partial.treefile

```
(Cryptomonas_paramecium:2.1990477945,(((((((((EP00243_Klebsormidium_subtile:0.1425426370,(((EP00269_Selaginella_moellendorffii:0.1138207250,EP00247_Physcomitrella_patens:0.0649175463)49:0.0146530116,EP00248_Marchantia_polymorpha:0.0882319454)100:0.1001959647,((EP00271_Cylindrocystis_brebissonii:0.1617429332,EP00270_Netrium_digitus:0.2013838588)83:0.0219983639,(EP00245_Coleochaete_scutata:0.0910830910,EP00244_Chara_vulgaris:0.1243196178)60:0.0229469147)61:0.0189611969)56:0.0416746584)94:0.0610745558,EP00272_Mesostigma_viride:0.3821531018)59:0.0192637389,(EP00229_Micromonas_commoda:0.2204852603,(EP00222_Ostreococcus_lucimarinus:0.0129178229,EP00224_Ostreococcus_tauri:0.1335205235)100:0.2747093710)99:0.4811563942)31:0.0802261637,(EP00178_Gracilaria_changii:0.3671263031,EP00276_Gloeochaete_wittrockiana:0.7825018654)53:0.1009433329)28:0.0248225462,(EP00735_Rhodelphis_limneticus:0.2354593922,EP00736_Rhodelphis_marinus:0.5645132799)100:0.3775417656)21:0.0076586445,(EP00741_Cyanophora_paradoxa:0.3706444776,EP00274_Cyanoptyche_gloeocystis:0.3237556700)91:0.1710604211)62:0.0633863235,((EP00198_Chlamydomonas_reinhardtii:0.0764892568,EP00202_Volvox_carteri:0.0502596032)100:0.3459915315,(EP00203_Chlorella_variabilis:0.2413450470,EP00206_Coccomyxa_subellipsoidea:0.2540194066)93:0.1064633199)100:0.2637032923)96:0.2294307167,((((((new_Toli_Illu_D1_ToliTrain_predictions_aa:0.2147509889,(EP00183_Erythrolobus_madagascarensis:0.0352207374,(new_Ecox_RvioTrain_aa:0.0096036357,EP00182_Erythrolobus_australicus:0.0299456485)67:0.0107938531)100:0.1917439567)97:0.0923814947,((EP00184_Porphyridium_aerugineum:0.0000028250,new_Paer_ToliTrain_predictions_aa:0.0046236376)100:0.1545382437,EP00185_Porphyridium_purpureum:0.1280725934)67:0.0468712103)100:0.2442154025,((EP00181_Compsopogon_caeruleus:0.3993098593,(new_Mery_Illu_D3_aa:0.1624559368,EP00180_Rhodochaete_pulchella:0.2074474543)100:0.1680801958)62:0.0403108506,(EP00189_Rhodosorus_marinus:0.2057980982,(EP00190_Stylonematophyceae_sp_CCMP1999:0.0221787133,EP00188_Purpureofilum_apyrenoidigerum:0.0219220636)98:0.0877997083)100:0.1977003277)46:0.0114826365)50:0.0365047022,(((EP00170_Pyropia_yezoensis:0.0450361053,(EP00169_Porphyra_umbilicalis:0.0000028250,EP00168_Porphyra_purpurea:0.0101474598)90:0.0167058659)100:0.4066370015,EP00172_Hildenbrandia_rubra:0.2251060665)38:0.0184781613,(EP00171_Calliarthron_tuberculosum:0.1000812766,(EP00177_Eucheuma_denticulatum:0.0367390733,EP00176_Chondrus_crispus:0.0492395226)100:0.1503639374)97:0.0791280221)45:0.0267564842)55:0.0333618964,(new_Rvio1_RvioTrain_cDNA_predictions:0.6162171817,new_Dgri_D4_BuscoTrain_augustus_aa:0.2026697768)95:0.1348774607)96:0.1284583853,EP00167_Galdieria_sulphuraria:0.5890877605)71:0.0500925050)50:0.0843071748,EP00165_Cyanidioschyzon_merolae:1.1575269761)97:2.1910590450,(nm_Hand_GCF_000018645.1_ASM1864v1_protein:1.5079904321,nm_Gthe_GCF_000002975.1_ASM297v1_protein:2.2250297325)69:0.7523025640);
```
