## Supplementary file S6 for "Nucleomorph phylogenomics suggests a deep and ancient origin of cryptophyte plastids within Rhodophyta": Cpar_229_125.r2.partial.treefile

```
(Cryptomonas_paramecium:1.5864030148,(((((((((((EP00243_Klebsormidium_subtile:0.0766764753,EP00271_Cylindrocystis_brebissonii:0.1329128533)58:0.0208647539,(((EP00269_Selaginella_moellendorffii:0.0705378093,EP00270_Netrium_digitus:0.1319005305)50:0.0111747881,(EP00247_Physcomitrella_patens:0.0389076473,EP00248_Marchantia_polymorpha:0.0224944215)79:0.0187502283)68:0.0193366764,EP00244_Chara_vulgaris:0.1160068110)49:0.0169948262)36:0.0046329057,EP00245_Coleochaete_scutata:0.0367980853)56:0.0314621110,((EP00229_Micromonas_commoda:0.0880556630,(EP00222_Ostreococcus_lucimarinus:0.0233505498,EP00224_Ostreococcus_tauri:0.0560775807)100:0.1548063756)100:0.3047611403,EP00272_Mesostigma_viride:0.1519531765)46:0.0000022058)71:0.0512742861,(((EP00198_Chlamydomonas_reinhardtii:0.0000027060,EP00202_Volvox_carteri:0.0941835430)100:0.2167775393,EP00203_Chlorella_variabilis:0.2669587220)78:0.0264477273,EP00206_Coccomyxa_subellipsoidea:0.2818514843)98:0.1512484281)58:0.0346316851,((EP00741_Cyanophora_paradoxa:0.0862154154,EP00274_Cyanoptyche_gloeocystis:0.1338595854)79:0.0639346519,EP00276_Gloeochaete_wittrockiana:0.1041891482)100:0.1097528642)95:0.1118218951,(((((new_Toli_Illu_D1_ToliTrain_predictions_aa:0.0707197844,(new_Ecox_RvioTrain_aa:0.0223601158,EP00182_Erythrolobus_australicus:0.0097088762)85:0.0291062759)100:0.0615418246,((EP00184_Porphyridium_aerugineum:0.0000026863,new_Paer_ToliTrain_predictions_aa:0.0000023935)100:0.0844344911,EP00185_Porphyridium_purpureum:0.1604487943)93:0.0374528740)94:0.0502366087,((EP00181_Compsopogon_caeruleus:0.3616425040,new_Mery_Illu_D3_aa:0.3359357820)98:0.0808706908,(((EP00177_Eucheuma_denticulatum:0.0393641762,EP00176_Chondrus_crispus:0.0724732544)84:0.0367356379,EP00178_Gracilaria_changii:0.1048253530)100:0.1260408166,EP00173_Palmaria_palmata:0.2212852780)86:0.0321317353)79:0.0449730272)36:0.0110194714,(((EP00170_Pyropia_yezoensis:0.0273717177,EP00168_Porphyra_purpurea:0.0106969016)56:0.0016329103,EP00169_Porphyra_umbilicalis:0.0085748587)99:0.2311972753,new_Dgri_D4_BuscoTrain_augustus_aa:0.2261371285)22:0.0093475152)38:0.0483899266,(EP00735_Rhodelphis_limneticus:0.3133517312,EP00736_Rhodelphis_marinus:0.3014377838)97:0.2271652832)15:0.0119157693)21:0.0193498858,(EP00189_Rhodosorus_marinus:0.2358051295,(EP00190_Stylonematophyceae_sp_CCMP1999:0.0000026959,EP00188_Purpureofilum_apyrenoidigerum:0.0414119432)99:0.0589107599)100:0.2160138663)15:0.0445998144,new_Rvio1_RvioTrain_cDNA_predictions:0.2181326006)38:0.0457820995,(EP00166_Cyanidium_caldarium:0.1932282717,(new_Gmax_Illu_D1_GsulTrain_predictions:0.0695898582,EP00165_Cyanidioschyzon_merolae:0.0425095955)99:0.1927690699)100:1.2626308070)31:0.0000021667,EP00167_Galdieria_sulphuraria:0.1953077214)100:1.8019475710,(nm_Hand_GCF_000018645.1_ASM1864v1_protein:2.1283272746,nm_Gthe_GCF_000002975.1_ASM297v1_protein:2.0884533466)56:0.1730765739);
```
