## Supplementary file S6 for "Nucleomorph phylogenomics suggests a deep and ancient origin of cryptophyte plastids within Rhodophyta": Cpar_229_126.r2.partial.treefile

```
(Cryptomonas_paramecium:1.5394008457,((((((EP00243_Klebsormidium_subtile:0.0450909786,((((EP00269_Selaginella_moellendorffii:0.0222115377,(EP00247_Physcomitrella_patens:0.0229611038,EP00248_Marchantia_polymorpha:0.0000020813)58:0.0069575715)92:0.0187228672,(EP00244_Chara_vulgaris:0.0137967808,EP00270_Netrium_digitus:0.0391520572)41:0.0077301138)34:0.0041021429,(EP00245_Coleochaete_scutata:0.0294783192,EP00272_Mesostigma_viride:0.0582589081)36:0.0324553496)33:0.0073840233,EP00271_Cylindrocystis_brebissonii:0.0646805735)62:0.0167285636)68:0.0276676157,((((((((((new_Toli_Illu_D1_ToliTrain_predictions_aa:0.0324434493,((EP00183_Erythrolobus_madagascarensis:0.0095536175,EP00182_Erythrolobus_australicus:0.0028807494)58:0.0030157621,new_Ecox_RvioTrain_aa:0.0057191329)100:0.0396157906)97:0.0297056381,((EP00184_Porphyridium_aerugineum:0.0000024903,new_Paer_ToliTrain_predictions_aa:0.0000021833)100:0.0741126689,EP00185_Porphyridium_purpureum:0.0949480427)81:0.0289950762)100:0.0689570004,EP00173_Palmaria_palmata:0.1564483152)30:0.0280536398,(((EP00189_Rhodosorus_marinus:0.0442804840,(EP00190_Stylonematophyceae_sp_CCMP1999:0.0081847775,EP00188_Purpureofilum_apyrenoidigerum:0.0086528677)90:0.0157274996)100:0.0743869854,new_Dgri_D4_BuscoTrain_augustus_aa:0.0570486403)38:0.0039147181,(EP00167_Galdieria_sulphuraria:0.1471365463,new_Rvio1_RvioTrain_cDNA_predictions:0.1064017925)50:0.0204312851)42:0.0039647184)26:0.0178720850,(EP00171_Calliarthron_tuberculosum:0.0792415314,(EP00177_Eucheuma_denticulatum:0.0109388610,EP00176_Chondrus_crispus:0.0408820688)98:0.0459968999)78:0.0187803690)24:0.0095900339,((EP00170_Pyropia_yezoensis:0.0000021159,EP00168_Porphyra_purpurea:0.0082867466)100:0.0840556101,(EP00181_Compsopogon_caeruleus:0.1358572728,new_Mery_Illu_D3_aa:0.1208074032)91:0.0381651197)62:0.0201503655)23:0.0063281012,EP00172_Hildenbrandia_rubra:0.2995318763)25:0.0091401604,(new_Gmax_Illu_D1_GsulTrain_predictions:0.0491037702,EP00165_Cyanidioschyzon_merolae:0.0009023574)100:0.3821054758)95:0.0444334380,(EP00741_Cyanophora_paradoxa:0.0129152043,((EP00275_Glaucocystis_nostochinearum:0.0565600314,EP00276_Gloeochaete_wittrockiana:0.0355614874)77:0.0146260766,EP00274_Cyanoptyche_gloeocystis:0.0631570845)98:0.0493383135)98:0.0507105046)58:0.0181528336,EP00735_Rhodelphis_limneticus:0.2096298227)75:0.0324443894)50:0.0226780048,(EP00229_Micromonas_commoda:0.1348222999,(EP00222_Ostreococcus_lucimarinus:0.0095600481,EP00224_Ostreococcus_tauri:0.0080107205)100:0.0777594520)99:0.1582480890)23:0.0087145924,(((EP00198_Chlamydomonas_reinhardtii:0.0037168024,EP00202_Volvox_carteri:0.0079951776)100:0.0475655242,EP00203_Chlorella_variabilis:0.1132184615)98:0.0500466642,EP00206_Coccomyxa_subellipsoidea:0.0956436909)21:0.0003684377)83:0.1290595631,EP00178_Gracilaria_changii:0.1869081444)95:1.2944015180,nm_Hand_GCF_000018645.1_ASM1864v1_protein:0.7949522948)43:0.3839468187,(nm_Gthe_GCF_000002975.1_ASM297v1_protein:1.3578857826,nm_Cmes_GCA_000286095.1_ASM28609v1_protein:9.9999984109)48:0.2613494483);
```
