## Supplementary file S6 for "Nucleomorph phylogenomics suggests a deep and ancient origin of cryptophyte plastids within Rhodophyta": Cpar_229_127.r2.partial.treefile

```
(Cryptomonas_paramecium:1.2645493137,((((((EP00243_Klebsormidium_subtile:0.0679774978,((((EP00269_Selaginella_moellendorffii:0.0907417464,EP00248_Marchantia_polymorpha:0.0346259356)52:0.0117913840,EP00247_Physcomitrella_patens:0.0657106107)89:0.0385382457,(EP00271_Cylindrocystis_brebissonii:0.1498442711,EP00270_Netrium_digitus:0.0494827216)93:0.0418918760)67:0.0165591772,(((((EP00198_Chlamydomonas_reinhardtii:0.0146019808,EP00202_Volvox_carteri:0.0316447290)100:0.1155741333,EP00203_Chlorella_variabilis:0.2499480350)94:0.0507057787,EP00206_Coccomyxa_subellipsoidea:0.0514543987)92:0.0566065271,(EP00229_Micromonas_commoda:0.1306682527,(EP00222_Ostreococcus_lucimarinus:0.0104841446,EP00224_Ostreococcus_tauri:0.0317714591)100:0.1685202538)100:0.2144145701)75:0.0792036995,(EP00245_Coleochaete_scutata:0.0884426958,EP00244_Chara_vulgaris:0.0765744985)20:0.0052163082)44:0.0072986237)71:0.0219747454)100:0.0946953588,((EP00741_Cyanophora_paradoxa:0.0954984884,EP00276_Gloeochaete_wittrockiana:0.1018839213)83:0.0224677888,EP00274_Cyanoptyche_gloeocystis:0.0711706062)99:0.0766480373)75:0.0525342742,(EP00735_Rhodelphis_limneticus:0.2176320485,EP00736_Rhodelphis_marinus:0.3578405423)100:0.2749754506)93:0.0784858881,((EP00166_Cyanidium_caldarium:0.0763257388,(new_Gmax_Illu_D1_GsulTrain_predictions:0.0080114386,EP00165_Cyanidioschyzon_merolae:0.0397809817)100:0.1720490806)100:0.4557071339,EP00167_Galdieria_sulphuraria:0.1221925326)40:0.0535797822)55:0.0007638889,(((((((new_Toli_Illu_D1_ToliTrain_predictions_aa:0.0733559190,(EP00183_Erythrolobus_madagascarensis:0.0045387147,(new_Ecox_RvioTrain_aa:0.0110699033,EP00182_Erythrolobus_australicus:0.0000022097)100:0.0261566673)97:0.0437560450)89:0.0157531425,EP00185_Porphyridium_purpureum:0.1206207648)96:0.0388203991,(EP00184_Porphyridium_aerugineum:0.0036876412,new_Paer_ToliTrain_predictions_aa:0.0000022097)100:0.0533908841)100:0.0828466592,((EP00181_Compsopogon_caeruleus:0.1728138295,EP00180_Rhodochaete_pulchella:0.2005282209)65:0.0261547324,new_Mery_Illu_D3_aa:0.7789351209)73:0.0409134473)26:0.0000028418,(((EP00170_Pyropia_yezoensis:0.0228424336,(EP00169_Porphyra_umbilicalis:0.0000022097,EP00168_Porphyra_purpurea:0.0037022209)99:0.0103446972)100:0.1826172933,new_Rvio1_RvioTrain_cDNA_predictions:0.1528581990)51:0.0161026741,new_Dgri_D4_BuscoTrain_augustus_aa:0.1077455401)52:0.0241788436)76:0.0245530712,(EP00189_Rhodosorus_marinus:0.1139900755,(EP00190_Stylonematophyceae_sp_CCMP1999:0.0090469269,EP00188_Purpureofilum_apyrenoidigerum:0.0090114619)100:0.1110774806)100:0.0750328477)49:0.0125623504,(((EP00177_Eucheuma_denticulatum:0.0326867260,EP00176_Chondrus_crispus:0.0915139030)93:0.0454518342,EP00178_Gracilaria_changii:0.0476787952)100:0.1468713092,EP00173_Palmaria_palmata:0.1893705681)93:0.0642667560)46:0.0442194334)98:1.5615475430,nm_Hand_GCF_000018645.1_ASM1864v1_protein:0.8675075259)57:0.2063130591,(nm_Gthe_GCF_000002975.1_ASM297v1_protein:1.7408538066,nm_Cmes_GCA_000286095.1_ASM28609v1_protein:9.9999985467)52:0.0031124810);
```
