## Supplementary file S6 for "Nucleomorph phylogenomics suggests a deep and ancient origin of cryptophyte plastids within Rhodophyta": Cpar_229_128.r2.partial.treefile

```
(Cryptomonas_paramecium:0.8965247352,((((((((((EP00243_Klebsormidium_subtile:0.0343879556,(EP00244_Chara_vulgaris:0.0144689964,EP00272_Mesostigma_viride:0.0167757586)78:0.0130730411)68:0.0153091996,((((EP00269_Selaginella_moellendorffii:0.0385434461,(EP00247_Physcomitrella_patens:0.0223436105,EP00248_Marchantia_polymorpha:0.0151161134)45:0.0000020531)86:0.0143495293,EP00270_Netrium_digitus:0.0596864577)38:0.0036166832,EP00271_Cylindrocystis_brebissonii:0.0472489466)44:0.0048740858,EP00245_Coleochaete_scutata:0.0380872876)78:0.0164334049)80:0.0135576052,((EP00229_Micromonas_commoda:0.0526524677,(EP00222_Ostreococcus_lucimarinus:0.0084456092,EP00224_Ostreococcus_tauri:0.0270798448)100:0.0663247965)100:0.1251869019,((EP00203_Chlorella_variabilis:0.1607761851,EP00206_Coccomyxa_subellipsoidea:0.0586893802)66:0.0215091472,EP00202_Volvox_carteri:0.0832636059)92:0.0155081070)78:0.0242261492)93:0.0310348613,(EP00741_Cyanophora_paradoxa:0.0797511515,(EP00274_Cyanoptyche_gloeocystis:0.0176381710,EP00276_Gloeochaete_wittrockiana:0.0202042654)83:0.0222308326)97:0.0350035851)67:0.0109319023,(EP00735_Rhodelphis_limneticus:0.1371056778,EP00736_Rhodelphis_marinus:0.1975342649)100:0.1384255263)100:0.0726799582,(EP00181_Compsopogon_caeruleus:0.0836899502,new_Mery_Illu_D3_aa:0.1443061115)87:0.0390443904)34:0.0171224320,((((new_Toli_Illu_D1_ToliTrain_predictions_aa:0.0400565637,(EP00183_Erythrolobus_madagascarensis:0.0112185481,(new_Ecox_RvioTrain_aa:0.0000022862,EP00182_Erythrolobus_australicus:0.0000022862)100:0.0124809698)87:0.0155844551)76:0.0160337421,(EP00184_Porphyridium_aerugineum:0.0377914475,EP00185_Porphyridium_purpureum:0.1015825993)69:0.0153205714)100:0.0521362538,(EP00189_Rhodosorus_marinus:0.0709863323,(EP00190_Stylonematophyceae_sp_CCMP1999:0.0073337957,EP00188_Purpureofilum_apyrenoidigerum:0.0000022862)90:0.0089839896)100:0.1486059054)52:0.0037737489,((((EP00170_Pyropia_yezoensis:0.0141331898,(EP00169_Porphyra_umbilicalis:0.0047406267,EP00168_Porphyra_purpurea:0.0000022862)74:0.0000021108)100:0.1032293172,(EP00171_Calliarthron_tuberculosum:0.0472824911,(EP00177_Eucheuma_denticulatum:0.0501777776,EP00176_Chondrus_crispus:0.0203086582)100:0.0507008586)97:0.0227080319)57:0.0175394082,EP00173_Palmaria_palmata:0.0906831607)66:0.0231955259,EP00172_Hildenbrandia_rubra:0.0859845666)82:0.0280501766)31:0.0000029435)64:0.0394304243,new_Rvio1_RvioTrain_cDNA_predictions:0.2430681940)54:0.0202179414,((EP00166_Cyanidium_caldarium:0.0943390273,((nm_Cmes_GCA_000286095.1_ASM28609v1_protein:9.9999988257,EP00165_Cyanidioschyzon_merolae:0.0546598897)72:0.0000024464,new_Gmax_Illu_D1_GsulTrain_predictions:0.0072391106)85:0.1005963041)95:0.3609149372,EP00167_Galdieria_sulphuraria:0.1122327774)36:0.0000021705)100:0.8984935820,nm_Hand_GCF_000018645.1_ASM1864v1_protein:0.8977362016)48:0.2001797285,nm_Gthe_GCF_000002975.1_ASM297v1_protein:1.9332379131);
```
