## Supplementary file S6 for "Nucleomorph phylogenomics suggests a deep and ancient origin of cryptophyte plastids within Rhodophyta": Cpar_229_129.r2.partial.treefile

```
(Cryptomonas_paramecium:1.9560549486,((((((((((new_Toli_Illu_D1_ToliTrain_predictions_aa:0.0455558498,(EP00183_Erythrolobus_madagascarensis:0.0095537486,(new_Ecox_RvioTrain_aa:0.0000021891,EP00182_Erythrolobus_australicus:0.0088157626)99:0.0274442477)84:0.0216564899)94:0.0306513442,((EP00184_Porphyridium_aerugineum:0.0000010000,new_Paer_ToliTrain_predictions_aa:0.0000010000)100:0.0729565233,EP00185_Porphyridium_purpureum:0.0668654897)90:0.0433868343)100:0.1179366023,(EP00181_Compsopogon_caeruleus:0.2495869134,(new_Mery_Illu_D3_aa:0.0808007198,EP00180_Rhodochaete_pulchella:0.0622687647)100:0.0935906290)71:0.0102497033)40:0.0229341766,(EP00189_Rhodosorus_marinus:0.0656477226,(EP00190_Stylonematophyceae_sp_CCMP1999:0.0090597057,EP00188_Purpureofilum_apyrenoidigerum:0.0000028685)98:0.0476852290)100:0.2187965996)26:0.0101582463,(new_Rvio1_RvioTrain_cDNA_predictions:0.0995170081,new_Dgri_D4_BuscoTrain_augustus_aa:0.0863070301)62:0.0320034963)48:0.0121876127,(((EP00170_Pyropia_yezoensis:0.0176398179,EP00168_Porphyra_purpurea:0.0000020401)63:0.0043271892,EP00169_Porphyra_umbilicalis:0.0000021505)100:0.1087917341,((EP00172_Hildenbrandia_rubra:0.1910700590,(EP00178_Gracilaria_changii:0.0590913760,EP00176_Chondrus_crispus:0.0578133129)100:0.1006861251)50:0.0000020637,EP00173_Palmaria_palmata:0.1940095533)99:0.0819246618)63:0.0402292277)89:0.0339615359,(new_Gmax_Illu_D1_GsulTrain_predictions:0.0260345046,EP00165_Cyanidioschyzon_merolae:0.0366634952)100:0.4414145064)58:0.0100991045,((((EP00741_Cyanophora_paradoxa:0.0893632756,EP00274_Cyanoptyche_gloeocystis:0.0938809229)74:0.0176467217,EP00276_Gloeochaete_wittrockiana:0.0628378317)98:0.0845760154,(EP00735_Rhodelphis_limneticus:0.2005993095,EP00736_Rhodelphis_marinus:0.3473765880)99:0.1683048508)67:0.0220199455,((((EP00269_Selaginella_moellendorffii:0.0381918065,EP00248_Marchantia_polymorpha:0.0176962259)42:0.0052961080,EP00247_Physcomitrella_patens:0.0357722627)82:0.0215369896,(((((EP00198_Chlamydomonas_reinhardtii:0.0279892845,EP00202_Volvox_carteri:0.0171832168)99:0.1031026834,EP00203_Chlorella_variabilis:0.2296492183)62:0.0146204109,EP00206_Coccomyxa_subellipsoidea:0.0952738889)88:0.0482637650,(EP00245_Coleochaete_scutata:0.0463737563,EP00244_Chara_vulgaris:0.0655498115)43:0.0121624945)22:0.0104693886,(EP00271_Cylindrocystis_brebissonii:0.0641001188,EP00270_Netrium_digitus:0.0426463686)60:0.0088090181)24:0.0128993096)89:0.0568322942,(EP00229_Micromonas_commoda:0.1043483767,(EP00222_Ostreococcus_lucimarinus:0.0180221648,EP00224_Ostreococcus_tauri:0.0000010271)99:0.0643811379)100:0.1979064820)94:0.0382977496)90:0.0532091167)43:0.0123425786,EP00167_Galdieria_sulphuraria:0.2246511108)100:1.3716480140,nm_Gthe_GCF_000002975.1_ASM297v1_protein:1.5449321437)78:0.2649856506,nm_Hand_GCF_000018645.1_ASM1864v1_protein:1.1849256344);
```
