## Supplementary file S6 for "Nucleomorph phylogenomics suggests a deep and ancient origin of cryptophyte plastids within Rhodophyta": Cpar_229_130.r2.partial.treefile

```
(Cryptomonas_paramecium:1.9045178469,(((((((EP00243_Klebsormidium_subtile:0.5326271466,(((((((EP00269_Selaginella_moellendorffii:0.0876821611,(EP00247_Physcomitrella_patens:0.0152064703,EP00248_Marchantia_polymorpha:0.0249867620)91:0.0257723069)100:0.0557541410,EP00270_Netrium_digitus:0.0648284650)71:0.0153695755,EP00244_Chara_vulgaris:0.0580307788)46:0.0059110763,(EP00271_Cylindrocystis_brebissonii:0.1046783438,EP00245_Coleochaete_scutata:0.0689671217)42:0.0046191695)52:0.0230885040,(EP00229_Micromonas_commoda:0.1163158262,(EP00222_Ostreococcus_lucimarinus:0.0132191291,EP00224_Ostreococcus_tauri:0.0269003963)98:0.0810703306)100:0.1806393834)41:0.0383763641,EP00272_Mesostigma_viride:0.0576459335)41:0.0278609211,((EP00203_Chlorella_variabilis:0.1819435242,EP00202_Volvox_carteri:0.1332988751)57:0.0465830832,EP00206_Coccomyxa_subellipsoidea:0.0817311558)91:0.0598848343)69:0.0185580671)81:0.0435224254,(EP00741_Cyanophora_paradoxa:0.0934471300,EP00274_Cyanoptyche_gloeocystis:0.0533991847)97:0.0608610486)67:0.0437039282,EP00276_Gloeochaete_wittrockiana:0.1709968213)84:0.0499083780,((((new_Toli_Illu_D1_ToliTrain_predictions_aa:0.0330645967,(EP00183_Erythrolobus_madagascarensis:0.0132871026,(new_Ecox_RvioTrain_aa:0.0057080381,EP00182_Erythrolobus_australicus:0.0065356188)99:0.0218765855)96:0.0270828705)98:0.0413498549,((EP00184_Porphyridium_aerugineum:0.0000022695,new_Paer_ToliTrain_predictions_aa:0.0000022695)100:0.0214061779,EP00185_Porphyridium_purpureum:0.0857601565)61:0.0228055219)90:0.0327471868,(new_Rvio1_RvioTrain_cDNA_predictions:0.1626627602,new_Dgri_D4_BuscoTrain_augustus_aa:0.0872001616)98:0.0773551827)41:0.0095065889,((EP00169_Porphyra_umbilicalis:0.3822661728,((EP00181_Compsopogon_caeruleus:0.0996496504,(new_Mery_Illu_D3_aa:0.0450417515,EP00180_Rhodochaete_pulchella:0.0760605622)75:0.0290930781)79:0.0182399542,(EP00189_Rhodosorus_marinus:0.0488954292,(EP00190_Stylonematophyceae_sp_CCMP1999:0.0000020082,EP00188_Purpureofilum_apyrenoidigerum:0.0074731440)100:0.0527360054)100:0.0517739747)38:0.0052283906)43:0.0000020892,((EP00177_Eucheuma_denticulatum:0.0052976827,EP00176_Chondrus_crispus:0.0438874529)87:0.0109901363,EP00178_Gracilaria_changii:0.0723887412)100:0.2336551174)37:0.0106770886)74:0.0399601796)42:0.0095267914,((EP00735_Rhodelphis_limneticus:0.1485700173,EP00736_Rhodelphis_marinus:0.3208127791)100:0.1615279172,(new_Gmax_Illu_D1_GsulTrain_predictions:0.0218201577,EP00165_Cyanidioschyzon_merolae:0.0586391427)100:0.4260571675)28:0.0000023750)82:0.1771464410,EP00167_Galdieria_sulphuraria:0.0000024243)100:2.2859423410,nm_Hand_GCF_000018645.1_ASM1864v1_protein:0.9007791614)83:0.4485098773,nm_Gthe_GCF_000002975.1_ASM297v1_protein:1.5598191540);
```
