## Supplementary file S6 for "Nucleomorph phylogenomics suggests a deep and ancient origin of cryptophyte plastids within Rhodophyta": Cpar_229_132.r2.partial.treefile

```
(Cryptomonas_paramecium:0.8658928095,(((((((((EP00243_Klebsormidium_subtile:0.1238968788,EP00245_Coleochaete_scutata:0.0851156616)48:0.0230148625,EP00244_Chara_vulgaris:0.1847917606)53:0.0115355703,(((EP00269_Selaginella_moellendorffii:0.1525220676,(EP00247_Physcomitrella_patens:0.0670581149,EP00248_Marchantia_polymorpha:0.0907527839)71:0.0212184262)93:0.0329584037,EP00270_Netrium_digitus:0.1341696513)69:0.0202304496,EP00271_Cylindrocystis_brebissonii:0.2245832508)61:0.0176187529)52:0.0310573597,EP00272_Mesostigma_viride:0.2525348667)87:0.0501659521,(((EP00198_Chlamydomonas_reinhardtii:0.0903595684,EP00202_Volvox_carteri:0.0528341415)100:0.1323158045,(EP00203_Chlorella_variabilis:0.2278551015,EP00206_Coccomyxa_subellipsoidea:0.1195524366)91:0.0394468777)100:0.0705712992,(EP00229_Micromonas_commoda:0.1713932092,(EP00222_Ostreococcus_lucimarinus:0.0469805162,EP00224_Ostreococcus_tauri:0.0965852987)100:0.1753262897)100:0.1317969278)66:0.0431531779)99:0.1100687344,((EP00741_Cyanophora_paradoxa:0.1692769747,EP00276_Gloeochaete_wittrockiana:0.1510676755)100:0.1286826749,(EP00735_Rhodelphis_limneticus:0.1137996882,EP00736_Rhodelphis_marinus:0.2186145218)100:0.1556621510)83:0.0661124007)100:0.1835421240,((((((new_Toli_Illu_D1_ToliTrain_predictions_aa:0.1086181720,(new_Ecox_RvioTrain_aa:0.0207734855,EP00182_Erythrolobus_australicus:0.0210109957)100:0.1663597536)100:0.1349574536,EP00185_Porphyridium_purpureum:0.2997900707)51:0.0469823459,EP00184_Porphyridium_aerugineum:0.2524322573)100:0.2396239902,(EP00189_Rhodosorus_marinus:0.1728649072,(EP00190_Stylonematophyceae_sp_CCMP1999:0.0361615047,EP00188_Purpureofilum_apyrenoidigerum:0.0561718255)100:0.0866715910)100:0.1687111210)67:0.0641759724,((EP00183_Erythrolobus_madagascarensis:2.8720965040,new_Mery_Illu_D3_aa:0.0000020888)53:0.1752899638,EP00181_Compsopogon_caeruleus:0.2672096541)54:0.1732014082)63:0.0432144044,((((EP00170_Pyropia_yezoensis:0.0374102054,EP00168_Porphyra_purpurea:0.0406863294)100:0.1039199666,EP00169_Porphyra_umbilicalis:0.0491192945)100:0.3758551512,(((EP00177_Eucheuma_denticulatum:0.0858220307,EP00176_Chondrus_crispus:0.0986787831)62:0.0313816371,EP00173_Palmaria_palmata:0.1860906671)100:0.0666950698,EP00172_Hildenbrandia_rubra:0.2542978911)94:0.0487870142)55:0.0295211056,new_Rvio1_RvioTrain_cDNA_predictions:0.4109822150)59:0.0360652067)94:0.1191567213)32:0.0102106907,(EP00167_Galdieria_sulphuraria:0.3777132677,(new_Gmax_Illu_D1_GsulTrain_predictions:0.0720918439,EP00165_Cyanidioschyzon_merolae:0.0574047558)100:0.4931870380)70:0.0522233841)100:1.5788218680,(nm_Hand_GCF_000018645.1_ASM1864v1_protein:0.3395782283,nm_Cmes_GCA_000286095.1_ASM28609v1_protein:0.2318822888)100:0.4152977763)96:0.4289244978,nm_Gthe_GCF_000002975.1_ASM297v1_protein:2.6502446514);
```
