## Supplementary file S6 for "Nucleomorph phylogenomics suggests a deep and ancient origin of cryptophyte plastids within Rhodophyta": Cpar_229_133.r2.partial.treefile

```
(Cryptomonas_paramecium:1.1516660155,((((((((((((EP00243_Klebsormidium_subtile:0.1581269327,(((EP00269_Selaginella_moellendorffii:0.1469200125,(EP00247_Physcomitrella_patens:0.1391352072,EP00248_Marchantia_polymorpha:0.0805390656)64:0.0350808606)67:0.0177619058,((EP00271_Cylindrocystis_brebissonii:0.1582707723,EP00270_Netrium_digitus:0.1993281497)92:0.0757899983,EP00245_Coleochaete_scutata:0.1170256123)79:0.0277424172)94:0.0762016008,EP00272_Mesostigma_viride:0.4735705649)34:0.0084307086)63:0.0339772141,(((EP00198_Chlamydomonas_reinhardtii:0.0460022844,EP00202_Volvox_carteri:0.0466521612)100:0.2043738769,(EP00229_Micromonas_commoda:0.2101256346,(EP00222_Ostreococcus_lucimarinus:0.0364380483,EP00224_Ostreococcus_tauri:0.0613631347)100:0.0952407924)100:0.2044892058)51:0.0290817482,(EP00203_Chlorella_variabilis:0.2442024234,EP00206_Coccomyxa_subellipsoidea:0.2224252667)60:0.0367432052)59:0.0336693290)99:0.1394775925,EP00276_Gloeochaete_wittrockiana:0.5969008249)86:0.0540606286,(EP00741_Cyanophora_paradoxa:0.1888654315,EP00274_Cyanoptyche_gloeocystis:0.2304663079)100:0.1324992546)100:0.0924882557,(EP00735_Rhodelphis_limneticus:0.1400460600,EP00736_Rhodelphis_marinus:0.3208068964)100:0.1986763408)99:0.1316210000,(EP00189_Rhodosorus_marinus:0.1271698910,(EP00190_Stylonematophyceae_sp_CCMP1999:0.0147145554,EP00188_Purpureofilum_apyrenoidigerum:0.0628504436)98:0.0741801284)100:0.1991259738)31:0.0251536579,(new_Mery_Illu_D3_aa:0.1930150561,EP00180_Rhodochaete_pulchella:0.0722623689)100:0.1334683323)55:0.0481345325,(((((new_Toli_Illu_D1_ToliTrain_predictions_aa:0.1205170847,(EP00183_Erythrolobus_madagascarensis:0.0301269985,(new_Ecox_RvioTrain_aa:0.0165471889,EP00182_Erythrolobus_australicus:0.0053083510)79:0.0209721597)100:0.0941551875)94:0.0659772712,(EP00184_Porphyridium_aerugineum:0.0000029121,new_Paer_ToliTrain_predictions_aa:0.0000029121)100:0.2118932239)55:0.0460827975,EP00185_Porphyridium_purpureum:0.1360002196)100:0.4879221578,(((EP00177_Eucheuma_denticulatum:0.1014947903,EP00176_Chondrus_crispus:0.0834278671)100:0.0713920162,EP00173_Palmaria_palmata:0.2481539167)81:0.0296976868,EP00172_Hildenbrandia_rubra:0.2364661220)79:0.0310651518)22:0.0090954979,(EP00170_Pyropia_yezoensis:0.0424215408,(EP00169_Porphyra_umbilicalis:0.0062472291,EP00168_Porphyra_purpurea:0.0102107232)55:0.0110563386)100:0.2752460800)60:0.0487116211)32:0.0265122604,EP00167_Galdieria_sulphuraria:0.4931270589)34:0.0279944591,(new_Rvio1_RvioTrain_cDNA_predictions:0.5113918293,new_Dgri_D4_BuscoTrain_augustus_aa:0.1797345244)80:0.0550557452)92:0.1237886523,(new_Gmax_Illu_D1_GsulTrain_predictions:0.0611996612,EP00165_Cyanidioschyzon_merolae:0.1542051416)100:0.3948793624)100:1.0859857330,(nm_Hand_GCF_000018645.1_ASM1864v1_protein:0.4139452543,nm_Cmes_GCA_000286095.1_ASM28609v1_protein:0.3365281251)63:0.2305652807)56:0.1375251914,nm_Gthe_GCF_000002975.1_ASM297v1_protein:3.1730316060);
```
