## Supplementary file S6 for "Nucleomorph phylogenomics suggests a deep and ancient origin of cryptophyte plastids within Rhodophyta": Cpar_229_134.r2.partial.treefile

```
(Cryptomonas_paramecium:0.5006743289,((((((((((EP00243_Klebsormidium_subtile:0.1184104218,EP00244_Chara_vulgaris:0.1007675475)47:0.0181699527,EP00245_Coleochaete_scutata:0.0935124362)47:0.0263048215,(EP00271_Cylindrocystis_brebissonii:0.1344671614,EP00270_Netrium_digitus:0.1571769050)78:0.0321422201)46:0.0122038170,((EP00269_Selaginella_moellendorffii:0.0676681408,EP00248_Marchantia_polymorpha:0.0592563405)65:0.0182549360,EP00247_Physcomitrella_patens:0.1087676619)89:0.0318412279)100:0.1315475424,(((EP00198_Chlamydomonas_reinhardtii:0.0286105146,EP00202_Volvox_carteri:0.0331064372)100:0.1283980034,(EP00203_Chlorella_variabilis:0.2286952389,EP00206_Coccomyxa_subellipsoidea:0.1267805950)59:0.0324938999)98:0.0689146194,(EP00229_Micromonas_commoda:0.1579353917,(EP00222_Ostreococcus_lucimarinus:0.0296925422,EP00224_Ostreococcus_tauri:0.0411362142)100:0.1576746844)100:0.1672710559)66:0.0488032412)100:0.0863843760,(EP00741_Cyanophora_paradoxa:0.1028221080,(EP00274_Cyanoptyche_gloeocystis:0.1728962736,EP00276_Gloeochaete_wittrockiana:0.1219095230)43:0.0259422008)100:0.1347485784)53:0.0231996033,(EP00735_Rhodelphis_limneticus:0.1659332707,EP00736_Rhodelphis_marinus:0.1861786812)100:0.2089816028)100:0.1372711802,((((((new_Toli_Illu_D1_ToliTrain_predictions_aa:0.0957984021,(new_Ecox_RvioTrain_aa:0.0058935871,EP00182_Erythrolobus_australicus:0.0173981986)100:0.0661111187)94:0.0560237954,(EP00184_Porphyridium_aerugineum:0.0000029740,new_Paer_ToliTrain_predictions_aa:0.0000029740)100:0.1257940987)55:0.0326458793,EP00185_Porphyridium_purpureum:0.1621251316)100:0.1058484597,(EP00189_Rhodosorus_marinus:0.0913099536,(EP00190_Stylonematophyceae_sp_CCMP1999:0.0184437033,EP00188_Purpureofilum_apyrenoidigerum:0.0185606417)100:0.0619624250)100:0.3002835668)73:0.0355417394,(EP00181_Compsopogon_caeruleus:0.1589526567,new_Mery_Illu_D3_aa:0.1333065502)100:0.0934525908)71:0.0198576166,((((EP00170_Pyropia_yezoensis:0.0044821903,(EP00169_Porphyra_umbilicalis:0.0103908616,EP00168_Porphyra_purpurea:0.0071005865)97:0.0166050073)100:0.2168173725,((EP00177_Eucheuma_denticulatum:0.0563982425,EP00176_Chondrus_crispus:0.0759923396)84:0.0411552029,EP00178_Gracilaria_changii:0.0825700962)100:0.1496571508)66:0.0377534960,EP00172_Hildenbrandia_rubra:0.6392660395)48:0.0171397279,(new_Rvio1_RvioTrain_cDNA_predictions:0.2919741414,new_Dgri_D4_BuscoTrain_augustus_aa:0.1723277048)96:0.0828167631)65:0.0315503672)80:0.0445440310)58:0.0243205141,(EP00167_Galdieria_sulphuraria:0.3245967852,(new_Gmax_Illu_D1_GsulTrain_predictions:0.0340070284,EP00165_Cyanidioschyzon_merolae:0.0876779655)100:0.3573659718)77:0.0434140440)100:0.9863156442,(nm_Hand_GCF_000018645.1_ASM1864v1_protein:0.2499055029,nm_Cmes_GCA_000286095.1_ASM28609v1_protein:0.2501266443)93:0.1596838944)72:0.1580048514,nm_Gthe_GCF_000002975.1_ASM297v1_protein:1.4941563828);
```
