## Supplementary file S6 for "Nucleomorph phylogenomics suggests a deep and ancient origin of cryptophyte plastids within Rhodophyta": Cpar_229_135.r2.partial.treefile

```
(Cryptomonas_paramecium:0.7875408714,((((((((EP00243_Klebsormidium_subtile:0.1465853803,(((EP00269_Selaginella_moellendorffii:0.1062181106,EP00248_Marchantia_polymorpha:0.0752213041)39:0.0122641007,EP00247_Physcomitrella_patens:0.1080101003)30:0.0119432491,EP00245_Coleochaete_scutata:0.0689524342)47:0.0096846373)40:0.0079110674,(EP00271_Cylindrocystis_brebissonii:0.1203623589,EP00270_Netrium_digitus:0.1864576789)97:0.0450315428)78:0.0225865456,EP00244_Chara_vulgaris:0.1697078238)99:0.0598380872,((((EP00198_Chlamydomonas_reinhardtii:0.0256458721,EP00202_Volvox_carteri:0.0467317591)100:0.1801725631,EP00203_Chlorella_variabilis:0.2823238094)53:0.0222140193,EP00206_Coccomyxa_subellipsoidea:0.1962603882)97:0.0737739350,(EP00229_Micromonas_commoda:0.0857458758,(EP00222_Ostreococcus_lucimarinus:0.0363397037,EP00224_Ostreococcus_tauri:0.0544165631)98:0.0784037225)100:0.2339659920)50:0.0322280527)100:0.1348768192,(EP00741_Cyanophora_paradoxa:0.1912627689,EP00274_Cyanoptyche_gloeocystis:0.1701814232)100:0.1508889965)59:0.0478721498,(EP00735_Rhodelphis_limneticus:0.1143945474,EP00736_Rhodelphis_marinus:0.2251238248)100:0.2492537913)57:0.0330866392,EP00276_Gloeochaete_wittrockiana:0.7574761757)98:0.1234588359,(((((((new_Toli_Illu_D1_ToliTrain_predictions_aa:0.0736501940,(new_Ecox_RvioTrain_aa:0.0079530712,EP00182_Erythrolobus_australicus:0.0156907915)100:0.0884722033)93:0.0332084597,((EP00184_Porphyridium_aerugineum:0.0000025325,new_Paer_ToliTrain_predictions_aa:0.0000028365)100:0.1532265163,EP00185_Porphyridium_purpureum:0.1281645683)67:0.0218034229)100:0.1569059893,(EP00181_Compsopogon_caeruleus:0.2016253908,new_Mery_Illu_D3_aa:0.1774417492)100:0.0858192994)93:0.0596124694,(EP00189_Rhodosorus_marinus:0.1401040194,(EP00190_Stylonematophyceae_sp_CCMP1999:0.0262526981,EP00188_Purpureofilum_apyrenoidigerum:0.0461782762)100:0.0519479062)100:0.2789065184)48:0.0137633565,(new_Rvio1_RvioTrain_cDNA_predictions:0.3518312374,new_Dgri_D4_BuscoTrain_augustus_aa:0.1343664990)86:0.0513656362)65:0.0267848573,((EP00170_Pyropia_yezoensis:0.0127765709,(EP00169_Porphyra_umbilicalis:0.0069605354,EP00168_Porphyra_purpurea:0.0289191637)100:0.0370667358)100:0.3162872187,((EP00171_Calliarthron_tuberculosum:0.1654418738,((EP00177_Eucheuma_denticulatum:0.0547293855,EP00176_Chondrus_crispus:0.0528431747)95:0.0384187013,EP00178_Gracilaria_changii:0.1066172624)98:0.0636590587)94:0.0417458872,EP00173_Palmaria_palmata:0.1972812517)100:0.0982323305)88:0.0450200190)96:0.0831124697,(EP00167_Galdieria_sulphuraria:0.3289037080,(new_Gmax_Illu_D1_GsulTrain_predictions:0.0881301339,EP00165_Cyanidioschyzon_merolae:0.1013107393)100:0.3954656531)100:0.1229649231)78:0.0286038338)100:1.2107144470,((nm_Hand_GCF_000018645.1_ASM1864v1_protein:0.2877910780,nm_Cmes_GCA_000286095.1_ASM28609v1_protein:0.2528211252)94:0.1910891440,nm_Gthe_GCF_000002975.1_ASM297v1_protein:1.8783823469)62:0.0708390846);
```
