## Supplementary file S6 for "Nucleomorph phylogenomics suggests a deep and ancient origin of cryptophyte plastids within Rhodophyta": Cpar_229_136.r2.partial.treefile

```
(Cryptomonas_paramecium:1.2879138700,(((((((EP00243_Klebsormidium_subtile:0.0984161148,(((EP00269_Selaginella_moellendorffii:0.1562440193,(EP00247_Physcomitrella_patens:0.0984593998,EP00248_Marchantia_polymorpha:0.1392019432)80:0.0303330877)99:0.1627838214,((EP00271_Cylindrocystis_brebissonii:0.0418870560,nm_Gthe_GCF_000002975.1_ASM297v1_protein:4.8313900922)47:0.0808347733,EP00270_Netrium_digitus:0.1237034993)48:0.0278421184)55:0.0646038326,EP00245_Coleochaete_scutata:0.0890953783)29:0.0254845833)37:0.0286381695,(((EP00198_Chlamydomonas_reinhardtii:0.0338414924,EP00202_Volvox_carteri:0.0455222578)100:0.1357826189,(EP00203_Chlorella_variabilis:0.1351825887,EP00206_Coccomyxa_subellipsoidea:0.1704943995)83:0.0565213579)96:0.0676067154,(EP00229_Micromonas_commoda:0.0859772048,(EP00222_Ostreococcus_lucimarinus:0.0209575289,EP00224_Ostreococcus_tauri:0.0537940910)100:0.1186952909)100:0.1591727845)43:0.0191485976)56:0.1471209481,(EP00741_Cyanophora_paradoxa:0.1773282390,EP00274_Cyanoptyche_gloeocystis:0.1496498223)99:0.1270192797)24:0.0198490914,EP00276_Gloeochaete_wittrockiana:0.6639532102)42:0.0336477942,(EP00735_Rhodelphis_limneticus:0.1846779146,EP00736_Rhodelphis_marinus:0.2449312797)100:0.2154824046)53:0.0652783588,(EP00167_Galdieria_sulphuraria:0.4093062620,(new_Gmax_Illu_D1_GsulTrain_predictions:0.0719550699,EP00165_Cyanidioschyzon_merolae:0.1336354916)100:0.8509547554)84:0.0446443339)21:0.0082430580,(((((new_Toli_Illu_D1_ToliTrain_predictions_aa:0.1159909873,(EP00183_Erythrolobus_madagascarensis:0.0594169604,(new_Ecox_RvioTrain_aa:0.0142472633,EP00182_Erythrolobus_australicus:0.0376971366)90:0.0328418228)100:0.0818439325)88:0.0530229353,EP00185_Porphyridium_purpureum:0.1874272991)42:0.0114676662,(EP00184_Porphyridium_aerugineum:0.0021888119,new_Paer_ToliTrain_predictions_aa:0.0000029414)100:0.1847642105)100:0.1600607357,((((EP00170_Pyropia_yezoensis:0.0362292461,(EP00169_Porphyra_umbilicalis:0.0170601932,EP00168_Porphyra_purpurea:0.0116000886)97:0.0154208538)100:0.3563834656,((EP00177_Eucheuma_denticulatum:0.1050508132,EP00176_Chondrus_crispus:0.0606286792)96:0.0437373816,EP00178_Gracilaria_changii:0.1125380163)99:0.1467504533)89:0.0847116622,(new_Rvio1_RvioTrain_cDNA_predictions:0.3549382943,new_Dgri_D4_BuscoTrain_augustus_aa:0.3344510104)95:0.0841786131)73:0.0555517769,(EP00189_Rhodosorus_marinus:0.1320962647,(EP00190_Stylonematophyceae_sp_CCMP1999:0.0260241476,EP00188_Purpureofilum_apyrenoidigerum:0.0465363219)100:0.1039501777)100:0.1770831706)47:0.0225807221)30:0.0177871017,(EP00181_Compsopogon_caeruleus:0.1911661761,(new_Mery_Illu_D3_aa:0.0746492698,EP00180_Rhodochaete_pulchella:0.1234625141)99:0.0784279311)77:0.0319788084)93:0.1559032834)93:1.3653567600,(nm_Hand_GCF_000018645.1_ASM1864v1_protein:0.3490067839,nm_Cmes_GCA_000286095.1_ASM28609v1_protein:0.1986656497)83:0.1679437449);
```
