## Supplementary file S6 for "Nucleomorph phylogenomics suggests a deep and ancient origin of cryptophyte plastids within Rhodophyta": Cpar_229_137.r2.partial.treefile

```
(Cryptomonas_paramecium:0.7072892390,(((((((((((EP00243_Klebsormidium_subtile:0.1374846867,(((EP00269_Selaginella_moellendorffii:0.1056563738,(EP00247_Physcomitrella_patens:0.0793698771,EP00248_Marchantia_polymorpha:0.0587288503)54:0.0141781571)81:0.0249666227,EP00245_Coleochaete_scutata:0.1201213639)84:0.0303738246,(EP00271_Cylindrocystis_brebissonii:0.1377962532,EP00270_Netrium_digitus:0.1799136133)66:0.0324655150)75:0.0305851178)51:0.0211614978,EP00272_Mesostigma_viride:0.2267572509)38:0.0102847539,EP00244_Chara_vulgaris:0.1916092453)77:0.0488506958,(EP00229_Micromonas_commoda:0.0944159424,(EP00222_Ostreococcus_lucimarinus:0.0410019308,EP00224_Ostreococcus_tauri:0.0524786785)100:0.1712364233)100:0.1429036403)52:0.0177259410,((EP00198_Chlamydomonas_reinhardtii:0.0585180485,EP00202_Volvox_carteri:0.0219280858)100:0.1736150899,(EP00203_Chlorella_variabilis:0.1767592549,EP00206_Coccomyxa_subellipsoidea:0.1596997890)92:0.0505413406)95:0.0652089635)100:0.0816613115,((EP00741_Cyanophora_paradoxa:0.1588729396,EP00276_Gloeochaete_wittrockiana:0.1265012131)67:0.0343953531,EP00274_Cyanoptyche_gloeocystis:0.1536872257)100:0.1092570648)80:0.0637937497,(EP00735_Rhodelphis_limneticus:0.1741026116,EP00736_Rhodelphis_marinus:0.1280224575)100:0.1654366644)100:0.1193668990,(((EP00170_Pyropia_yezoensis:0.0272226889,(EP00169_Porphyra_umbilicalis:0.0021661919,EP00168_Porphyra_purpurea:0.0071256331)93:0.0108516505)100:0.3852256964,new_Rvio1_RvioTrain_cDNA_predictions:0.3752405415)41:0.0413289544,((((((EP00184_Porphyridium_aerugineum:0.0000028717,new_Paer_ToliTrain_predictions_aa:0.0000026485)100:0.1732630804,EP00185_Porphyridium_purpureum:0.1696642248)56:0.0381754005,(new_Ecox_RvioTrain_aa:0.0149329632,EP00182_Erythrolobus_australicus:0.0230436840)100:0.1307143157)100:0.1780030852,((((EP00177_Eucheuma_denticulatum:0.0584412383,EP00178_Gracilaria_changii:0.0656864869)42:0.0075515336,EP00176_Chondrus_crispus:0.1083754447)100:0.0904362873,EP00173_Palmaria_palmata:0.1656076388)74:0.0356174375,(EP00172_Hildenbrandia_rubra:0.2724815575,new_Dgri_D4_BuscoTrain_augustus_aa:0.3315107249)73:0.0322082924)69:0.0267364130)40:0.0124729051,(EP00189_Rhodosorus_marinus:0.1593769851,(EP00190_Stylonematophyceae_sp_CCMP1999:0.0116910758,EP00188_Purpureofilum_apyrenoidigerum:0.0629946838)100:0.0735247523)100:0.1730515369)40:0.0285797061,(EP00181_Compsopogon_caeruleus:0.2060227950,new_Mery_Illu_D3_aa:0.1216825288)99:0.0757070775)80:0.0427378373)23:0.0073851534)40:0.0306647938,(EP00166_Cyanidium_caldarium:0.2880158434,(new_Gmax_Illu_D1_GsulTrain_predictions:0.0486331623,EP00165_Cyanidioschyzon_merolae:0.0798473359)100:0.2148324248)100:0.3301377858)78:0.0753837972,EP00167_Galdieria_sulphuraria:0.2643283302)100:1.5350732350,nm_Gthe_GCF_000002975.1_ASM297v1_protein:2.3212683587)57:0.1929428326,(nm_Hand_GCF_000018645.1_ASM1864v1_protein:0.3232137040,nm_Cmes_GCA_000286095.1_ASM28609v1_protein:0.2491938733)85:0.2855588021);
```
