## Supplementary file S6 for "Nucleomorph phylogenomics suggests a deep and ancient origin of cryptophyte plastids within Rhodophyta": Cpar_229_138.r2.partial.treefile

```
(Cryptomonas_paramecium:0.9001858474,((((((((EP00243_Klebsormidium_subtile:0.2338539411,(((EP00269_Selaginella_moellendorffii:0.2915519736,(EP00247_Physcomitrella_patens:0.2067295362,EP00248_Marchantia_polymorpha:0.2752328383)63:0.0331260140)83:0.0464419415,(EP00271_Cylindrocystis_brebissonii:0.2509639389,EP00270_Netrium_digitus:0.1725424662)73:0.0654086040)50:0.0225004602,EP00245_Coleochaete_scutata:0.2566189268)98:0.0675636597)99:0.1110615881,EP00272_Mesostigma_viride:0.4034697861)91:0.1064287776,(((EP00198_Chlamydomonas_reinhardtii:0.0754539960,EP00202_Volvox_carteri:0.0446230195)100:0.2530842996,(EP00203_Chlorella_variabilis:0.2031956233,EP00206_Coccomyxa_subellipsoidea:0.2696547007)96:0.0782366305)100:0.1391769807,(EP00229_Micromonas_commoda:0.1077168525,(EP00222_Ostreococcus_lucimarinus:0.0565591113,EP00224_Ostreococcus_tauri:0.0531019131)100:0.1930524389)100:0.2659297085)81:0.0817881327)100:0.2538133166,(EP00741_Cyanophora_paradoxa:0.2794714587,(EP00274_Cyanoptyche_gloeocystis:0.2682064678,EP00276_Gloeochaete_wittrockiana:0.3163105078)76:0.0659053521)100:0.1670747317)57:0.0326612028,(EP00735_Rhodelphis_limneticus:0.3276593815,EP00736_Rhodelphis_marinus:0.3262674591)100:0.5064494936)100:0.1279181458,EP00167_Galdieria_sulphuraria:0.5747098429)34:0.0127211852,(((((((new_Toli_Illu_D1_ToliTrain_predictions_aa:0.1141487094,(new_Ecox_RvioTrain_aa:0.0454694367,EP00182_Erythrolobus_australicus:0.0198745357)100:0.1614729954)99:0.0731818580,((EP00184_Porphyridium_aerugineum:0.0000029083,new_Paer_ToliTrain_predictions_aa:0.0000029083)100:0.1964612868,EP00185_Porphyridium_purpureum:0.2682052079)96:0.0755368952)100:0.3037697756,(EP00172_Hildenbrandia_rubra:0.2826873230,(EP00173_Palmaria_palmata:0.2798742352,EP00176_Chondrus_crispus:0.2374246515)84:0.0571701113)91:0.0903270487)43:0.0269632473,((EP00170_Pyropia_yezoensis:0.0355848500,(EP00169_Porphyra_umbilicalis:0.0119750318,EP00168_Porphyra_purpurea:0.0141928644)98:0.0413243194)100:0.6286185893,(EP00189_Rhodosorus_marinus:0.2040598190,(EP00190_Stylonematophyceae_sp_CCMP1999:0.0489950040,EP00188_Purpureofilum_apyrenoidigerum:0.0316433963)100:0.1104565710)100:0.3966540997)63:0.0712216268)24:0.0148502307,EP00181_Compsopogon_caeruleus:0.4760090346)33:0.0253384458,new_Dgri_D4_BuscoTrain_augustus_aa:0.4714586717)60:0.0716061228,(EP00166_Cyanidium_caldarium:0.3594451648,(new_Gmax_Illu_D1_GsulTrain_predictions:0.1426141020,EP00165_Cyanidioschyzon_merolae:0.1894001945)100:0.2631763495)100:0.3999337121)25:0.0319007569)100:1.5315022530,(nm_Hand_GCF_000018645.1_ASM1864v1_protein:0.5436597076,nm_Cmes_GCA_000286095.1_ASM28609v1_protein:0.2611670790)100:0.4437416135)63:0.1511237182,nm_Gthe_GCF_000002975.1_ASM297v1_protein:1.8185910859);
```
