## Supplementary file S6 for "Nucleomorph phylogenomics suggests a deep and ancient origin of cryptophyte plastids within Rhodophyta": Cpar_229_139.r2.partial.treefile

```
(Cryptomonas_paramecium:0.6575904681,((((((((((((((EP00243_Klebsormidium_subtile:0.0790001418,EP00271_Cylindrocystis_brebissonii:0.1449722089)82:0.0246730768,((EP00269_Selaginella_moellendorffii:0.1319488778,(EP00247_Physcomitrella_patens:0.1130360984,EP00248_Marchantia_polymorpha:0.0890324478)65:0.0072949498)83:0.0221637998,EP00270_Netrium_digitus:0.1158901684)75:0.0244951067)85:0.0457919359,EP00244_Chara_vulgaris:0.1112982304)100:0.0862903894,(((EP00198_Chlamydomonas_reinhardtii:0.0431958951,EP00202_Volvox_carteri:0.0437853094)100:0.1365138213,(EP00203_Chlorella_variabilis:0.1910992821,EP00206_Coccomyxa_subellipsoidea:0.1353115191)92:0.0669450651)88:0.0471535782,(EP00229_Micromonas_commoda:0.1026240396,(EP00222_Ostreococcus_lucimarinus:0.0243233558,EP00224_Ostreococcus_tauri:0.0520625177)100:0.1584013385)100:0.1656180944)95:0.0559627468)100:0.1250571765,(EP00741_Cyanophora_paradoxa:0.1818854941,EP00274_Cyanoptyche_gloeocystis:0.1590849876)100:0.1287101096)65:0.0275921817,EP00276_Gloeochaete_wittrockiana:0.4404796927)88:0.0522235841,(EP00735_Rhodelphis_limneticus:0.1748562110,EP00736_Rhodelphis_marinus:0.2177519495)100:0.2864917102)87:0.0984918095,(new_Gmax_Illu_D1_GsulTrain_predictions:0.0160688397,EP00165_Cyanidioschyzon_merolae:0.1585857758)100:0.8302324168)70:0.0814764561,((EP00170_Pyropia_yezoensis:0.0151672807,(EP00169_Porphyra_umbilicalis:0.0065708067,EP00168_Porphyra_purpurea:0.0043764737)100:0.0115253347)100:0.2363570816,(((EP00177_Eucheuma_denticulatum:0.0912309227,EP00176_Chondrus_crispus:0.1255686904)92:0.0416379554,EP00178_Gracilaria_changii:0.1104601625)100:0.1360386145,EP00173_Palmaria_palmata:0.1503155660)100:0.0856479509)84:0.0328574992)30:0.0277963801,((new_Toli_Illu_D1_ToliTrain_predictions_aa:0.0685776578,(new_Ecox_RvioTrain_aa:0.0138252735,EP00182_Erythrolobus_australicus:0.0203324961)100:0.0635901239)90:0.0388733255,((EP00184_Porphyridium_aerugineum:0.0045381696,new_Paer_ToliTrain_predictions_aa:0.0000020161)100:0.0834890847,EP00185_Porphyridium_purpureum:0.1525564689)73:0.0382823503)100:0.1266569279)21:0.0148048244,(EP00189_Rhodosorus_marinus:0.0788087987,(EP00190_Stylonematophyceae_sp_CCMP1999:0.0192827474,EP00188_Purpureofilum_apyrenoidigerum:0.0472845814)100:0.0862517553)100:0.1491070427)23:0.0302095646,(EP00181_Compsopogon_caeruleus:0.1615128647,new_Mery_Illu_D3_aa:0.1788520487)91:0.0586107321)10:0.0061132731,(EP00167_Galdieria_sulphuraria:0.3463878690,(new_Rvio1_RvioTrain_cDNA_predictions:0.2461175547,new_Dgri_D4_BuscoTrain_augustus_aa:0.2172385580)90:0.0553493523)15:0.0126410845)100:1.2012152500,(nm_Hand_GCF_000018645.1_ASM1864v1_protein:0.3527500271,nm_Cmes_GCA_000286095.1_ASM28609v1_protein:0.2777032547)96:0.2432631692)69:0.1572178687,nm_Gthe_GCF_000002975.1_ASM297v1_protein:1.4474322964);
```
