## Supplementary file S6 for "Nucleomorph phylogenomics suggests a deep and ancient origin of cryptophyte plastids within Rhodophyta": Cpar_229_140.r2.partial.treefile

```
(Cryptomonas_paramecium:1.2213113317,((((((((((((((EP00243_Klebsormidium_subtile:0.2030043134,((((EP00269_Selaginella_moellendorffii:0.1593805639,EP00247_Physcomitrella_patens:0.0848202712)44:0.0000020612,EP00248_Marchantia_polymorpha:0.0586727317)63:0.0491352493,(EP00271_Cylindrocystis_brebissonii:0.1765298409,EP00245_Coleochaete_scutata:0.1438835029)75:0.0461820016)49:0.0387522882,EP00270_Netrium_digitus:0.2130600361)57:0.0677056655)78:0.0627142609,(((EP00198_Chlamydomonas_reinhardtii:0.0000021867,EP00202_Volvox_carteri:0.0717733202)99:0.2808132721,EP00203_Chlorella_variabilis:0.2076410148)74:0.0551788452,EP00206_Coccomyxa_subellipsoidea:0.3105792684)98:0.3394615934)58:0.0197051510,EP00165_Cyanidioschyzon_merolae:1.4267888161)31:0.0641753500,EP00736_Rhodelphis_marinus:0.7480062833)34:0.0469682052,(EP00741_Cyanophora_paradoxa:0.2150195858,EP00276_Gloeochaete_wittrockiana:0.3310216174)63:0.0983609995)71:0.1123671015,EP00167_Galdieria_sulphuraria:0.6571044204)35:0.1461467417,(EP00189_Rhodosorus_marinus:0.0420842757,(EP00190_Stylonematophyceae_sp_CCMP1999:0.0053586369,EP00188_Purpureofilum_apyrenoidigerum:0.0315952200)95:0.3589260517)59:0.1222879834)38:0.0627672328,((new_Toli_Illu_D1_ToliTrain_predictions_aa:0.3346819534,(new_Paer_ToliTrain_predictions_aa:0.0795963400,EP00185_Porphyridium_purpureum:0.2106959195)92:0.1106418907)81:0.0589406359,new_Ecox_RvioTrain_aa:0.4284993797)79:0.1377235759)44:0.0788488081,(EP00170_Pyropia_yezoensis:0.0580757902,(EP00169_Porphyra_umbilicalis:0.0000029770,EP00168_Porphyra_purpurea:0.0000029770)100:0.0000029857)100:0.5560086395)18:0.0176686181,new_Rvio1_RvioTrain_cDNA_predictions:0.3308572434)11:0.0687779563,EP00176_Chondrus_crispus:0.3717983901)40:0.1028587516,EP00181_Compsopogon_caeruleus:0.3821781075)89:0.6413002125,nm_Gthe_GCF_000002975.1_ASM297v1_protein:1.0131885248)76:0.4176166818,nm_Cmes_GCA_000286095.1_ASM28609v1_protein:0.1540165623)80:0.1516225888,nm_Hand_GCF_000018645.1_ASM1864v1_protein:0.1280356950);
```
