## Supplementary file S6 for "Nucleomorph phylogenomics suggests a deep and ancient origin of cryptophyte plastids within Rhodophyta": Cpar_229_141.r2.partial.treefile

```
(Cryptomonas_paramecium:0.7233389303,((((((((((((EP00243_Klebsormidium_subtile:0.1180315540,((EP00269_Selaginella_moellendorffii:0.0136462324,(EP00247_Physcomitrella_patens:0.0348679348,EP00248_Marchantia_polymorpha:0.0266224277)96:0.0353596283)84:0.0520893559,EP00271_Cylindrocystis_brebissonii:0.0967936819)29:0.0050595585)56:0.0462697687,EP00270_Netrium_digitus:0.0234300769)47:0.0426528402,EP00245_Coleochaete_scutata:0.1732922913)96:0.0658058784,EP00272_Mesostigma_viride:0.2325113619)53:0.0331018821,((((EP00198_Chlamydomonas_reinhardtii:0.0578685808,EP00202_Volvox_carteri:0.0000023487)100:0.4162445300,EP00206_Coccomyxa_subellipsoidea:0.1802020603)17:0.0177155291,EP00203_Chlorella_variabilis:0.1276574926)51:0.0515730194,(EP00222_Ostreococcus_lucimarinus:0.0676300375,EP00224_Ostreococcus_tauri:0.1004071253)100:0.2952591157)56:0.0465768877)98:0.1516564894,(EP00741_Cyanophora_paradoxa:0.1946712639,(EP00274_Cyanoptyche_gloeocystis:0.1128668462,EP00276_Gloeochaete_wittrockiana:0.1196990376)64:0.0313631046)91:0.0846357687)42:0.0297104948,(EP00735_Rhodelphis_limneticus:0.0393269900,EP00736_Rhodelphis_marinus:0.2300923788)97:0.2471557649)95:0.2021025020,EP00176_Chondrus_crispus:0.1544236904)55:0.0210489254,((((new_Toli_Illu_D1_ToliTrain_predictions_aa:0.1238998811,((EP00184_Porphyridium_aerugineum:0.0061578722,new_Paer_ToliTrain_predictions_aa:0.0000024071)100:0.0679604965,EP00185_Porphyridium_purpureum:0.1023184591)98:0.0878735521)65:0.0779114515,EP00183_Erythrolobus_madagascarensis:0.2690089827)100:0.3331533269,(EP00181_Compsopogon_caeruleus:0.3409300887,new_Mery_Illu_D3_aa:0.3691671291)59:0.0396925114)77:0.0568426188,(((EP00170_Pyropia_yezoensis:0.0304850078,(EP00169_Porphyra_umbilicalis:0.0000024071,EP00168_Porphyra_purpurea:0.0000024071)100:0.0000024071)100:0.3574802573,(new_Rvio1_RvioTrain_cDNA_predictions:0.3009759507,new_Dgri_D4_BuscoTrain_augustus_aa:0.1327427882)89:0.0711809079)43:0.0589996237,(EP00189_Rhodosorus_marinus:0.2277757316,(nm_Cmes_GCA_000286095.1_ASM28609v1_protein:4.3875879750,EP00188_Purpureofilum_apyrenoidigerum:0.0000021062)70:0.1633626398)82:0.1680788665)28:0.0495756722)40:0.0642779481)53:0.0827065260,(EP00167_Galdieria_sulphuraria:0.0000026563,EP00178_Gracilaria_changii:2.8488550165)61:0.2498168197)21:0.0000025561,(EP00166_Cyanidium_caldarium:0.1428390070,(new_Gmax_Illu_D1_GsulTrain_predictions:0.0611103706,EP00165_Cyanidioschyzon_merolae:0.1190933544)79:0.1969038642)71:0.8508123634)100:0.4272042059,nm_Hand_GCF_000018645.1_ASM1864v1_protein:0.1263505924)90:0.1774532810,nm_Gthe_GCF_000002975.1_ASM297v1_protein:0.7387121188);
```
