## Supplementary file S6 for "Nucleomorph phylogenomics suggests a deep and ancient origin of cryptophyte plastids within Rhodophyta": Cpar_229_142.r2.partial.treefile

```
(Cryptomonas_paramecium:0.1977228900,(((((((((EP00243_Klebsormidium_subtile:0.0000023998,EP00272_Mesostigma_viride:0.0113886332)50:0.0114684908,(EP00275_Glaucocystis_nostochinearum:0.0237377599,EP00245_Coleochaete_scutata:0.0000022395)28:0.0000023719)60:0.0112606354,(((((((((EP00170_Pyropia_yezoensis:0.0000023785,EP00169_Porphyra_umbilicalis:0.0113563967)86:0.0233480832,new_Gmax_Illu_D1_GsulTrain_predictions:0.0230659766)11:0.0000022420,(new_Dgri_D4_BuscoTrain_augustus_aa:0.0000022395,EP00178_Gracilaria_changii:0.1211693065)61:0.0113103007)3:0.0000022915,(EP00189_Rhodosorus_marinus:0.0000022395,EP00190_Stylonematophyceae_sp_CCMP1999:0.0000022395)77:0.0000024498)40:0.0113188797,(((EP00741_Cyanophora_paradoxa:0.0000022395,EP00276_Gloeochaete_wittrockiana:0.0000022395)50:0.0000022395,(EP00229_Micromonas_commoda:0.0113191077,EP00222_Ostreococcus_lucimarinus:0.0113680069)20:0.0000022395)6:0.0000022395,EP00184_Porphyridium_aerugineum:0.0112823845)17:0.0000024863)22:0.0114257395,EP00274_Cyanoptyche_gloeocystis:0.0115510280)18:0.0000022809,(((EP00269_Selaginella_moellendorffii:0.0000022395,(EP00735_Rhodelphis_limneticus:0.0608637029,EP00171_Calliarthron_tuberculosum:0.0340918420)50:0.0000022395)55:0.0113077455,EP00270_Netrium_digitus:0.0114333303)23:0.0000022395,EP00203_Chlorella_variabilis:0.0000022395)5:0.0000022652)15:0.0000020910,EP00206_Coccomyxa_subellipsoidea:0.0114045757)39:0.0000028613,EP00181_Compsopogon_caeruleus:0.0355707600)52:0.0115915151)56:0.0002643542,EP00198_Chlamydomonas_reinhardtii:0.0000021552)99:0.2593497360,EP00736_Rhodelphis_marinus:0.4140284791)92:0.1319781217,new_Rvio1_RvioTrain_cDNA_predictions:0.4186581498)76:0.0868620664,EP00167_Galdieria_sulphuraria:0.0000022010)80:0.1285498548,((new_Toli_Illu_D1_ToliTrain_predictions_aa:0.0000020759,((EP00183_Erythrolobus_madagascarensis:0.0464380043,new_Ecox_RvioTrain_aa:0.0204624672)75:0.0258291083,EP00185_Porphyridium_purpureum:0.0347023086)66:0.0404280485)54:0.0143449129,(new_Mery_Illu_D3_aa:0.3337792350,new_Paer_ToliTrain_predictions_aa:0.0313079925)55:0.0311543315)52:0.0336774684)71:0.0662840586,((EP00177_Eucheuma_denticulatum:0.0895231542,EP00176_Chondrus_crispus:0.1358976033)97:0.1839196017,EP00173_Palmaria_palmata:0.3703330050)61:0.0623226712)99:0.3030323864,((nm_Hand_GCF_000018645.1_ASM1864v1_protein:0.0000023701,nm_Gthe_GCF_000002975.1_ASM297v1_protein:0.4893812385)63:0.0503700785,nm_Cmes_GCA_000286095.1_ASM28609v1_protein:0.0973534264)83:0.1236338623);
```
