## Supplementary file S6 for "Nucleomorph phylogenomics suggests a deep and ancient origin of cryptophyte plastids within Rhodophyta": Cpar_229_143.r2.partial.treefile

```
(Cryptomonas_paramecium:0.1187090880,((((((((((((EP00243_Klebsormidium_subtile:0.0000020267,(EP00271_Cylindrocystis_brebissonii:0.0139797998,EP00245_Coleochaete_scutata:0.0055108471)70:0.0027142894)86:0.0056733481,(EP00269_Selaginella_moellendorffii:0.0312936094,EP00247_Physcomitrella_patens:0.0387026680)32:0.0000021411)52:0.0082301962,(EP00244_Chara_vulgaris:0.0598616203,(EP00270_Netrium_digitus:0.0141719983,EP00248_Marchantia_polymorpha:0.0027565675)89:0.0000029251)83:0.0055992019)98:0.0197500305,EP00272_Mesostigma_viride:0.0000020093)73:0.0054667101,EP00229_Micromonas_commoda:0.0167250801)74:0.0055970853,(EP00736_Rhodelphis_marinus:0.0050649398,(EP00222_Ostreococcus_lucimarinus:0.0000021106,EP00224_Ostreococcus_tauri:0.0027305261)100:0.0298926955)81:0.0072894250)18:0.0027459635,(EP00198_Chlamydomonas_reinhardtii:0.0054748194,EP00202_Volvox_carteri:0.0000021106)100:0.0280878756)22:0.0000023501,(EP00206_Coccomyxa_subellipsoidea:0.0000023290,EP00178_Gracilaria_changii:0.0634784480)57:0.0027268060)60:0.0066209503,EP00203_Chlorella_variabilis:0.0071490668)77:0.0111457386,EP00741_Cyanophora_paradoxa:0.0044113916)79:0.0086795080,((EP00168_Porphyra_purpurea:0.1895523167,EP00274_Cyanoptyche_gloeocystis:0.0051604698)55:0.0029913018,EP00276_Gloeochaete_wittrockiana:0.0000021106)53:0.0008948548)99:0.0433026958,((((((((new_Toli_Illu_D1_ToliTrain_predictions_aa:0.0353956523,(EP00183_Erythrolobus_madagascarensis:0.0157553263,new_Ecox_RvioTrain_aa:0.0000021150)97:0.0206337009)77:0.0140246267,(new_Paer_ToliTrain_predictions_aa:0.0264527031,EP00185_Porphyridium_purpureum:0.1472620842)88:0.0229414281)100:0.1608996686,(EP00170_Pyropia_yezoensis:0.0059033767,EP00169_Porphyra_umbilicalis:0.0935455308)100:0.1732894105)70:0.0294319663,((EP00171_Calliarthron_tuberculosum:0.2801070813,EP00173_Palmaria_palmata:0.0771198275)72:0.0155784724,((EP00177_Eucheuma_denticulatum:0.0331923679,EP00176_Chondrus_crispus:0.0583941488)100:0.0917255657,EP00172_Hildenbrandia_rubra:0.1286221618)50:0.0092690203)100:0.1752034384)40:0.0153317458,((EP00181_Compsopogon_caeruleus:0.0740970583,(new_Mery_Illu_D3_aa:0.0106279553,EP00180_Rhodochaete_pulchella:0.0303552270)100:0.0795705752)65:0.0134881709,(new_Rvio1_RvioTrain_cDNA_predictions:0.2083626766,new_Dgri_D4_BuscoTrain_augustus_aa:0.1635276670)99:0.0625723724)63:0.0275014474)32:0.0007929859,(EP00189_Rhodosorus_marinus:0.0443202741,(EP00190_Stylonematophyceae_sp_CCMP1999:0.0027658623,EP00188_Purpureofilum_apyrenoidigerum:0.0114052875)96:0.0150846262)100:0.1459187164)65:0.0101336774,(new_Gmax_Illu_D1_GsulTrain_predictions:0.0088624865,EP00165_Cyanidioschyzon_merolae:0.0000024759)100:0.1386970141)53:0.0185711471,EP00167_Galdieria_sulphuraria:0.1204180050)71:0.0223140570)100:0.1357213753,((nm_Hand_GCF_000018645.1_ASM1864v1_protein:0.0454599913,nm_Cmes_GCA_000286095.1_ASM28609v1_protein:0.0416699113)89:0.0273308168,nm_Gthe_GCF_000002975.1_ASM297v1_protein:0.1488986290)55:0.0110273582);
```
