## Supplementary file S6 for "Nucleomorph phylogenomics suggests a deep and ancient origin of cryptophyte plastids within Rhodophyta": Cpar_229_144.r2.partial.treefile

```
(Cryptomonas_paramecium:0.1862557790,(((((((((((((EP00243_Klebsormidium_subtile:0.0088981969,((((EP00271_Cylindrocystis_brebissonii:0.0700745071,EP00270_Netrium_digitus:0.0383594345)99:0.0283032930,EP00244_Chara_vulgaris:0.0028978398)56:0.0029287794,EP00272_Mesostigma_viride:0.0177859769)47:0.0000022542,EP00245_Coleochaete_scutata:0.0000021205)79:0.0029761653)66:0.0065580118,EP00269_Selaginella_moellendorffii:0.0142029942)56:0.0083657682,(EP00247_Physcomitrella_patens:0.0145912866,EP00248_Marchantia_polymorpha:0.0031562694)92:0.0091454341)94:0.0196399724,((EP00198_Chlamydomonas_reinhardtii:0.0000010000,EP00202_Volvox_carteri:0.0000010000)100:0.0102761885,((EP00229_Micromonas_commoda:0.0171438908,EP00206_Coccomyxa_subellipsoidea:0.0552045487)42:0.0049554729,(EP00222_Ostreococcus_lucimarinus:0.0243439662,EP00224_Ostreococcus_tauri:0.0741235883)81:0.0132984547)60:0.0080258233)39:0.0063461970)78:0.0185528787,EP00203_Chlorella_variabilis:0.0564973329)99:0.0348570214,(EP00168_Porphyra_purpurea:0.1005968489,EP00178_Gracilaria_changii:0.0199509533)86:0.0300286158)62:0.0085053773,(EP00741_Cyanophora_paradoxa:0.0265963348,EP00274_Cyanoptyche_gloeocystis:0.0298428695)61:0.0150014919)49:0.0088245278,EP00276_Gloeochaete_wittrockiana:0.0334901086)100:0.0628000021,new_Mery_Illu_D3_aa:0.3619582586)70:0.0336918128,(((((new_Toli_Illu_D1_ToliTrain_predictions_aa:0.0603264797,((EP00183_Erythrolobus_madagascarensis:0.0280457113,new_Ecox_RvioTrain_aa:0.0186292625)100:0.0843898242,((EP00184_Porphyridium_aerugineum:0.0000021177,new_Paer_ToliTrain_predictions_aa:0.0000024381)100:0.1115245446,EP00185_Porphyridium_purpureum:0.0682384495)82:0.0193404123)49:0.0047193355)93:0.0521160961,((((EP00170_Pyropia_yezoensis:0.0000021213,EP00169_Porphyra_umbilicalis:0.0063070758)100:0.2994004771,(EP00177_Eucheuma_denticulatum:0.3834465923,(EP00172_Hildenbrandia_rubra:0.3206964518,EP00176_Chondrus_crispus:0.2961972836)96:0.0933888767)73:0.0494896689)80:0.0560749364,(EP00189_Rhodosorus_marinus:0.1086092070,(EP00190_Stylonematophyceae_sp_CCMP1999:0.0149759318,EP00188_Purpureofilum_apyrenoidigerum:0.0313904617)97:0.0693087844)100:0.1860395363)87:0.0547285041,(new_Rvio1_RvioTrain_cDNA_predictions:0.3944440625,new_Dgri_D4_BuscoTrain_augustus_aa:0.1892887836)87:0.0695892929)54:0.0131664901)51:0.0185182446,EP00180_Rhodochaete_pulchella:0.3839309401)56:0.0123420321,EP00181_Compsopogon_caeruleus:0.1222190482)99:0.0953886457,(new_Gmax_Illu_D1_GsulTrain_predictions:0.0056640542,EP00165_Cyanidioschyzon_merolae:0.0000021902)100:0.3257796492)58:0.0316975603)67:0.0001934882,EP00167_Galdieria_sulphuraria:0.1634319572)100:0.1180537410,nm_Hand_GCF_000018645.1_ASM1864v1_protein:0.0725430898)40:0.0076770719,nm_Cmes_GCA_000286095.1_ASM28609v1_protein:0.0300894715)63:0.0226492348,nm_Gthe_GCF_000002975.1_ASM297v1_protein:0.1170829763);
```
