## Supplementary file S6 for "Nucleomorph phylogenomics suggests a deep and ancient origin of cryptophyte plastids within Rhodophyta": Cpar_229_145.r2.partial.treefile

```
(Cryptomonas_paramecium:1.1783853855,((((((new_Toli_Illu_D1_ToliTrain_predictions_aa:0.1146080852,new_Ecox_RvioTrain_aa:0.1322187815)92:0.0553268528,(EP00184_Porphyridium_aerugineum:0.0775657214,EP00185_Porphyridium_purpureum:0.4145153875)72:0.0286996067)98:0.0777111807,(EP00189_Rhodosorus_marinus:0.0608308121,(EP00190_Stylonematophyceae_sp_CCMP1999:0.0061725672,EP00188_Purpureofilum_apyrenoidigerum:0.0126568041)100:0.0731537636)100:0.0608644480)80:0.0383882069,(((((EP00741_Cyanophora_paradoxa:0.0512444169,(EP00274_Cyanoptyche_gloeocystis:0.0749452153,EP00276_Gloeochaete_wittrockiana:0.0587444797)74:0.0163002019)100:0.0655013145,(((((EP00269_Selaginella_moellendorffii:0.0186327540,EP00248_Marchantia_polymorpha:0.0026280569)31:0.0025601112,EP00247_Physcomitrella_patens:0.0000021247)66:0.0290642853,EP00271_Cylindrocystis_brebissonii:0.1287855283)99:0.0485546006,(EP00229_Micromonas_commoda:0.0395515577,((EP00222_Ostreococcus_lucimarinus:0.0894074415,EP00224_Ostreococcus_tauri:0.1497029535)99:0.2799894842,EP00270_Netrium_digitus:0.6945560381)66:0.0291500133)79:0.0538685703)42:0.0115406677,((EP00198_Chlamydomonas_reinhardtii:0.0175063313,EP00202_Volvox_carteri:0.0136738378)100:0.2184297104,(EP00203_Chlorella_variabilis:0.1491813180,EP00206_Coccomyxa_subellipsoidea:0.0814907847)93:0.0344545817)97:0.0668105488)81:0.0575425712)47:0.0210822898,(EP00735_Rhodelphis_limneticus:0.0824282096,EP00736_Rhodelphis_marinus:0.0722249326)100:0.0949486757)75:0.0793387826,EP00167_Galdieria_sulphuraria:0.1625266125)42:0.0160645219,((EP00166_Cyanidium_caldarium:0.0322701193,(new_Gmax_Illu_D1_GsulTrain_predictions:0.1074288808,EP00165_Cyanidioschyzon_merolae:0.1513449723)100:0.4938643025)95:0.2304880393,(new_Mery_Illu_D3_aa:0.0970372570,new_Rvio1_RvioTrain_cDNA_predictions:0.3751467572)39:0.0120271752)38:0.0187136450)30:0.0137904753)15:0.0000024400,((EP00170_Pyropia_yezoensis:0.0000020535,(EP00169_Porphyra_umbilicalis:0.0063167245,EP00168_Porphyra_purpurea:0.0000021691)96:0.0128325180)100:0.2324308762,((EP00177_Eucheuma_denticulatum:0.0541463557,EP00176_Chondrus_crispus:0.0409300959)100:0.1231069418,EP00172_Hildenbrandia_rubra:0.1128921426)94:0.0528638622)39:0.0102259631)99:2.2081501210,nm_Gthe_GCF_000002975.1_ASM297v1_protein:3.4318760955)64:0.3734535489,(nm_Hand_GCF_000018645.1_ASM1864v1_protein:0.5704918216,nm_Cmes_GCA_000286095.1_ASM28609v1_protein:0.5624137025)76:0.3376320843);
```
