## Supplementary file S6 for "Nucleomorph phylogenomics suggests a deep and ancient origin of cryptophyte plastids within Rhodophyta": Cpar_229_146.r2.partial.treefile

```
(Cryptomonas_paramecium:2.2056145741,((((((((((((((((((new_Toli_Illu_D1_ToliTrain_predictions_aa:0.0343265649,(EP00183_Erythrolobus_madagascarensis:0.0124401914,(new_Ecox_RvioTrain_aa:0.0086180649,EP00182_Erythrolobus_australicus:0.0083556832)84:0.0118596200)100:0.0328410696)100:0.0323395891,EP00185_Porphyridium_purpureum:0.0887211460)94:0.0207398289,(((new_Mery_Illu_D3_aa:0.0204523823,EP00180_Rhodochaete_pulchella:0.0529127024)100:0.0588909715,new_Dgri_D4_BuscoTrain_augustus_aa:0.0795825338)67:0.0110714194,(EP00190_Stylonematophyceae_sp_CCMP1999:0.0081869075,EP00188_Purpureofilum_apyrenoidigerum:0.0027357756)100:0.1580705483)49:0.0065886490)63:0.0145096575,((EP00170_Pyropia_yezoensis:0.0032508530,(EP00169_Porphyra_umbilicalis:0.0124698533,EP00168_Porphyra_purpurea:0.0023849260)80:0.0095316149)100:0.1157055328,((((EP00177_Eucheuma_denticulatum:0.0328728928,EP00176_Chondrus_crispus:0.0387192646)94:0.0141548529,EP00178_Gracilaria_changii:0.0266144937)100:0.0687685576,EP00173_Palmaria_palmata:0.1647815137)69:0.0230926276,EP00172_Hildenbrandia_rubra:0.0854583720)72:0.0161839412)99:0.0408200616)64:0.0100425137,new_Gmax_Illu_D1_GsulTrain_predictions:0.1880170019)94:0.1170144066,(EP00735_Rhodelphis_limneticus:0.0892892431,EP00736_Rhodelphis_marinus:0.1121622710)100:0.0605244344)76:0.0251866011,(EP00274_Cyanoptyche_gloeocystis:0.0656361680,EP00276_Gloeochaete_wittrockiana:0.0775768620)96:0.0462014041)93:0.0775643932,(((EP00198_Chlamydomonas_reinhardtii:0.0055183055,EP00202_Volvox_carteri:0.0110178146)100:0.0829756379,EP00203_Chlorella_variabilis:0.0764551455)89:0.0370636347,((EP00229_Micromonas_commoda:0.0356978227,EP00224_Ostreococcus_tauri:0.0849654407)100:0.0528251322,EP00272_Mesostigma_viride:0.0876792752)56:0.0191361594)44:0.0189927709)82:0.0313242870,(EP00269_Selaginella_moellendorffii:0.0391601250,((EP00244_Chara_vulgaris:0.0735873423,EP00247_Physcomitrella_patens:0.0232522409)64:0.0113694881,EP00248_Marchantia_polymorpha:0.0506106065)86:0.0216724307)87:0.0193096751)71:0.0113993987,EP00245_Coleochaete_scutata:0.0800740701)49:0.0100290422,EP00271_Cylindrocystis_brebissonii:0.0271921028)46:0.0183297157,EP00270_Netrium_digitus:0.0404923468)100:3.0198337980,(EP00741_Cyanophora_paradoxa:0.5321995078,(EP00206_Coccomyxa_subellipsoidea:0.4922578916,EP00222_Ostreococcus_lucimarinus:0.6674339187)95:0.2484356336)99:0.2033728738)54:0.1882951901,(EP00166_Cyanidium_caldarium:0.3149059307,EP00165_Cyanidioschyzon_merolae:0.6118165422)95:0.2585558125)36:0.1396401455,(EP00181_Compsopogon_caeruleus:0.7670859685,EP00167_Galdieria_sulphuraria:0.7446528473)47:0.0949297204)49:0.1997443464,(((EP00184_Porphyridium_aerugineum:0.0000023289,new_Paer_ToliTrain_predictions_aa:0.0000023414)100:0.6650887241,new_Rvio1_RvioTrain_cDNA_predictions:0.4375309564)61:0.0709771730,EP00189_Rhodosorus_marinus:0.5926049549)63:0.0000020457)100:4.5687932130,nm_Cmes_GCA_000286095.1_ASM28609v1_protein:0.7815083055)45:0.0901426148,nm_Gthe_GCF_000002975.1_ASM297v1_protein:7.5607055085)63:1.2512527200,nm_Hand_GCF_000018645.1_ASM1864v1_protein:3.9322021975);
```
