## Supplementary file S6 for "Nucleomorph phylogenomics suggests a deep and ancient origin of cryptophyte plastids within Rhodophyta": Cpar_229_147.r2.partial.treefile

```
(Cryptomonas_paramecium:0.7629580945,(((((((EP00243_Klebsormidium_subtile:0.0547260234,((((EP00198_Chlamydomonas_reinhardtii:0.0101574009,EP00202_Volvox_carteri:0.0099348838)100:0.0874929125,EP00206_Coccomyxa_subellipsoidea:0.0641965131)55:0.0165082603,EP00203_Chlorella_variabilis:0.0850423114)97:0.0356831587,((EP00229_Micromonas_commoda:0.0346535640,(EP00222_Ostreococcus_lucimarinus:0.0214697546,EP00224_Ostreococcus_tauri:0.0216053047)100:0.0696868064)100:0.0627847911,EP00272_Mesostigma_viride:0.0851227418)82:0.0319759568)32:0.0089179846)40:0.0098095230,((EP00269_Selaginella_moellendorffii:0.0420206744,(EP00247_Physcomitrella_patens:0.0289378250,EP00248_Marchantia_polymorpha:0.0294573366)94:0.0186829915)96:0.0216643634,(EP00271_Cylindrocystis_brebissonii:0.0277590945,(EP00245_Coleochaete_scutata:0.0810467816,EP00270_Netrium_digitus:0.0561411476)51:0.0096646371)74:0.0139024938)95:0.0274935702)100:0.0886637222,(EP00741_Cyanophora_paradoxa:0.0652367292,(EP00274_Cyanoptyche_gloeocystis:0.0728293448,EP00276_Gloeochaete_wittrockiana:0.0933569804)52:0.0085886701)99:0.0392469970)76:0.0240426529,(EP00735_Rhodelphis_limneticus:0.0905760881,EP00736_Rhodelphis_marinus:0.1328892913)100:0.0753222524)100:0.1163010473,(((((new_Toli_Illu_D1_ToliTrain_predictions_aa:0.0377497655,(EP00183_Erythrolobus_madagascarensis:0.0111643677,(new_Ecox_RvioTrain_aa:0.0085358461,EP00182_Erythrolobus_australicus:0.0083495218)87:0.0127413201)100:0.0460555734)99:0.0359047654,((EP00184_Porphyridium_aerugineum:0.0000022951,new_Paer_ToliTrain_predictions_aa:0.0000022951)100:0.0404420913,EP00185_Porphyridium_purpureum:0.0657113481)94:0.0224004603)99:0.0297389371,(((EP00181_Compsopogon_caeruleus:0.0434047499,(new_Mery_Illu_D3_aa:0.0304154592,EP00180_Rhodochaete_pulchella:0.0507937268)100:0.0447103131)99:0.0356286727,(new_Rvio1_RvioTrain_cDNA_predictions:0.0964603027,new_Dgri_D4_BuscoTrain_augustus_aa:0.0806560537)73:0.0234884164)35:0.0020246967,((EP00189_Rhodosorus_marinus:0.0496980040,(EP00190_Stylonematophyceae_sp_CCMP1999:0.0127161105,EP00188_Purpureofilum_apyrenoidigerum:0.0000026552)100:0.0448536644)100:0.1281947316,EP00167_Galdieria_sulphuraria:0.1615517987)33:0.0143931975)44:0.0060877970)49:0.0076581455,(new_Gmax_Illu_D1_GsulTrain_predictions:0.0036824920,EP00165_Cyanidioschyzon_merolae:0.0139100269)100:0.2041438352)52:0.0124973700,((EP00170_Pyropia_yezoensis:0.0073530183,(EP00169_Porphyra_umbilicalis:0.0195510220,EP00168_Porphyra_purpurea:0.0037895391)64:0.0000543873)100:0.1173710071,((((EP00177_Eucheuma_denticulatum:0.0331365153,EP00176_Chondrus_crispus:0.0426193820)96:0.0129517197,EP00178_Gracilaria_changii:0.0383245513)100:0.0674887572,EP00173_Palmaria_palmata:0.1860371550)88:0.0340243188,EP00172_Hildenbrandia_rubra:0.0863438132)65:0.0149221201)100:0.0527048352)40:0.0078991928)100:0.3785162669,nm_Gthe_GCF_000002975.1_ASM297v1_protein:0.3421963619)84:0.1182336427,nm_Hand_GCF_000018645.1_ASM1864v1_protein:0.1007740898)67:0.0649045206,nm_Cmes_GCA_000286095.1_ASM28609v1_protein:0.2932898485);
```
