## Supplementary file S6 for "Nucleomorph phylogenomics suggests a deep and ancient origin of cryptophyte plastids within Rhodophyta": Cpar_229_148.r2.partial.treefile

```
(Cryptomonas_paramecium:0.5961205801,(((((new_Toli_Illu_D1_ToliTrain_predictions_aa:0.3629517691,EP00185_Porphyridium_purpureum:0.2928485221)96:0.2761901156,((((EP00183_Erythrolobus_madagascarensis:0.4790498069,EP00184_Porphyridium_aerugineum:0.8963079913)59:0.0412992876,EP00182_Erythrolobus_australicus:0.5475970257)100:1.5798060660,EP00176_Chondrus_crispus:0.2820251605)53:0.1667571649,EP00172_Hildenbrandia_rubra:0.7057024155)34:0.1207481161)9:0.0294830011,(((EP00189_Rhodosorus_marinus:0.2797436405,EP00190_Stylonematophyceae_sp_CCMP1999:0.1593669828)100:0.3014310532,new_Dgri_D4_BuscoTrain_augustus_aa:0.6247638714)69:0.1329842310,new_Mery_Illu_D3_aa:0.5518323042)53:0.0521073580)39:0.1079297910,((((EP00741_Cyanophora_paradoxa:0.1501704744,EP00276_Gloeochaete_wittrockiana:0.6306563054)100:0.3994973955,((((EP00269_Selaginella_moellendorffii:0.2309873119,(EP00247_Physcomitrella_patens:0.1832566897,EP00248_Marchantia_polymorpha:0.1551846541)54:0.0159488159)97:0.1099790136,(EP00271_Cylindrocystis_brebissonii:0.3629715460,EP00245_Coleochaete_scutata:0.2670327539)83:0.0834511474)88:0.0604275192,EP00270_Netrium_digitus:0.2329184238)100:0.1677641988,(((EP00198_Chlamydomonas_reinhardtii:0.0475406854,EP00202_Volvox_carteri:0.0477099292)100:0.3397215388,(EP00203_Chlorella_variabilis:0.1536288286,EP00206_Coccomyxa_subellipsoidea:0.2801489319)50:0.0336286920)90:0.0907130545,(EP00229_Micromonas_commoda:0.1389194055,(EP00222_Ostreococcus_lucimarinus:0.0049212678,EP00224_Ostreococcus_tauri:0.0710539903)99:0.2060480381)100:0.2272538673)46:0.0133758699)100:0.2923293581)74:0.1517142985,EP00736_Rhodelphis_marinus:0.4686102019)41:0.0489153102,EP00167_Galdieria_sulphuraria:0.4785537371)31:0.0326679802)53:0.0632650229,(new_Gmax_Illu_D1_GsulTrain_predictions:0.0143690080,EP00165_Cyanidioschyzon_merolae:0.0766432264)100:0.4526972293)100:0.5907841544,(nm_Hand_GCF_000018645.1_ASM1864v1_protein:0.5665315336,(nm_Gthe_GCF_000002975.1_ASM297v1_protein:0.8146863662,nm_Cmes_GCA_000286095.1_ASM28609v1_protein:0.2994355251)61:0.0423568561)90:0.1919004310);
```
