## Supplementary file S6 for "Nucleomorph phylogenomics suggests a deep and ancient origin of cryptophyte plastids within Rhodophyta": Cpar_229_149.r2.partial.treefile

```
(Cryptomonas_paramecium:9.9999985858,(nm_Hand_GCF_000018645.1_ASM1864v1_protein:2.9718091797,((((((((((EP00269_Selaginella_moellendorffii:0.3719683714,(EP00247_Physcomitrella_patens:0.2212584571,EP00248_Marchantia_polymorpha:0.2143384247)37:0.0605747944)57:0.1067021751,EP00270_Netrium_digitus:1.1755004496)84:0.0720977556,EP00276_Gloeochaete_wittrockiana:0.7176610017)47:0.0367188631,(((EP00198_Chlamydomonas_reinhardtii:0.1897969925,EP00202_Volvox_carteri:0.0113945024)99:0.1775493828,(EP00203_Chlorella_variabilis:0.2615756223,EP00206_Coccomyxa_subellipsoidea:0.2523360896)83:0.0672960344)93:0.1483271375,(EP00229_Micromonas_commoda:0.0883691661,(EP00222_Ostreococcus_lucimarinus:0.0438350656,EP00224_Ostreococcus_tauri:0.0649142327)99:0.2273356914)100:0.3995079892)53:0.0488902523)76:0.1806450457,(EP00735_Rhodelphis_limneticus:0.5160118159,EP00736_Rhodelphis_marinus:0.4338072416)99:0.3368748072)96:0.2988943981,new_Rvio1_RvioTrain_cDNA_predictions:0.9739123777)69:0.2103367533,(((EP00184_Porphyridium_aerugineum:0.0000022024,new_Paer_ToliTrain_predictions_aa:0.0000026322)100:0.6273422578,EP00185_Porphyridium_purpureum:0.3518367465)65:0.2190980944,((EP00181_Compsopogon_caeruleus:0.8475155426,new_Dgri_D4_BuscoTrain_augustus_aa:0.5452824615)34:0.0000023806,((EP00189_Rhodosorus_marinus:0.3577879075,(EP00190_Stylonematophyceae_sp_CCMP1999:0.1231129364,EP00188_Purpureofilum_apyrenoidigerum:0.0009013117)100:0.3976013883)94:0.1789447471,(EP00167_Galdieria_sulphuraria:0.7191839962,EP00165_Cyanidioschyzon_merolae:1.8991868453)48:0.0941166102)38:0.0688175949)41:0.0621220707)50:0.0503011181)62:0.1349407768,(EP00169_Porphyra_umbilicalis:0.5758139155,(EP00171_Calliarthron_tuberculosum:0.2778417560,EP00176_Chondrus_crispus:0.4371537918)60:0.0859979471)46:0.0387142818)26:0.0000026992,EP00172_Hildenbrandia_rubra:0.4758278519)97:2.8146420420,nm_Gthe_GCF_000002975.1_ASM297v1_protein:7.3546321851)76:1.7275968060)69:1.0630367050,nm_Cmes_GCA_000286095.1_ASM28609v1_protein:1.8666688958);
```
