## Supplementary file S6 for "Nucleomorph phylogenomics suggests a deep and ancient origin of cryptophyte plastids within Rhodophyta": Cpar_229_151.r2.partial.treefile

```
(Cryptomonas_paramecium:0.4318028013,((((((((((EP00243_Klebsormidium_subtile:0.0000026471,EP00206_Coccomyxa_subellipsoidea:0.1329518841)62:0.0420542981,(((((EP00269_Selaginella_moellendorffii:0.0592668619,EP00247_Physcomitrella_patens:0.0124433959)57:0.0235877888,(EP00271_Cylindrocystis_brebissonii:0.0220085116,EP00248_Marchantia_polymorpha:0.0832996782)45:0.0196112080)69:0.0350577715,((EP00198_Chlamydomonas_reinhardtii:0.0133938998,EP00202_Volvox_carteri:0.0000023199)100:0.1355503166,EP00270_Netrium_digitus:0.0000022021)82:0.0400397217)47:0.0000021067,EP00244_Chara_vulgaris:0.0562375727)78:0.0153129110,EP00272_Mesostigma_viride:0.0262232572)63:0.0000024830)46:0.0399637760,(EP00229_Micromonas_commoda:0.0184890412,(((EP00203_Chlorella_variabilis:0.1098759981,EP00245_Coleochaete_scutata:0.0249611130)43:0.0192717663,EP00222_Ostreococcus_lucimarinus:0.0000021314)41:0.0131989058,EP00224_Ostreococcus_tauri:0.0000020343)33:0.0132527027)23:0.0000020693)99:0.1510909980,(new_Mery_Illu_D3_aa:0.2387695552,EP00178_Gracilaria_changii:0.2061126496)42:0.0000028912)29:0.0130014325,((EP00741_Cyanophora_paradoxa:0.0134332819,EP00276_Gloeochaete_wittrockiana:0.0273006655)77:0.0000023199,(EP00275_Glaucocystis_nostochinearum:0.0299557847,EP00274_Cyanoptyche_gloeocystis:0.0739204407)63:0.0084306328)100:0.2166517895)64:0.0865301438,EP00735_Rhodelphis_limneticus:0.1472482501)81:0.0608268835,((new_Toli_Illu_D1_ToliTrain_predictions_aa:0.0268282148,((EP00183_Erythrolobus_madagascarensis:0.0402163579,EP00182_Erythrolobus_australicus:0.0000027684)63:0.0130419114,new_Ecox_RvioTrain_aa:0.0000024818)75:0.0280230432)53:0.0280317254,((EP00184_Porphyridium_aerugineum:0.0000023199,new_Paer_ToliTrain_predictions_aa:0.0000023199)100:0.0582564393,(((EP00189_Rhodosorus_marinus:0.0136021935,EP00190_Stylonematophyceae_sp_CCMP1999:0.0000023199)99:0.0587580516,(new_Rvio1_RvioTrain_cDNA_predictions:0.0000026647,new_Dgri_D4_BuscoTrain_augustus_aa:0.0526665209)77:0.0396064589)50:0.0134030261,EP00167_Galdieria_sulphuraria:0.0518223642)45:0.0293179863)29:0.0000021935)17:0.0140828755)8:0.0000020936,(EP00166_Cyanidium_caldarium:0.0150566981,EP00165_Cyanidioschyzon_merolae:0.0143775151)66:0.0157947269)15:0.0000028541,((((EP00170_Pyropia_yezoensis:0.0000000000,EP00168_Porphyra_purpurea:0.0000000000):0.0000023199,EP00169_Porphyra_umbilicalis:0.0000023199)98:0.0152730497,(EP00172_Hildenbrandia_rubra:0.1755110775,EP00185_Porphyridium_purpureum:0.0286998666)22:0.0276095838)14:0.0242384660,((EP00171_Calliarthron_tuberculosum:0.1361988695,EP00176_Chondrus_crispus:0.0204176098)20:0.0062040943,EP00177_Eucheuma_denticulatum:0.0000026099)62:0.0315717380)54:0.0528381367)96:0.1981161392,nm_Gthe_GCF_000002975.1_ASM297v1_protein:0.3971455421)82:0.0011547455,(nm_Hand_GCF_000018645.1_ASM1864v1_protein:0.2676675202,nm_Cmes_GCA_000286095.1_ASM28609v1_protein:0.0435522691)100:0.3878377442);
```
