## Supplementary file S6 for "Nucleomorph phylogenomics suggests a deep and ancient origin of cryptophyte plastids within Rhodophyta": Cpar_229_152.r2.partial.treefile

```
(Cryptomonas_paramecium:0.4709709176,((((((((((((((EP00243_Klebsormidium_subtile:0.0000021122,EP00272_Mesostigma_viride:0.0089697546)65:0.0091058308,EP00275_Glaucocystis_nostochinearum:0.0785974156)55:0.0000021053,EP00245_Coleochaete_scutata:0.0000021898)57:0.0000021678,EP00198_Chlamydomonas_reinhardtii:0.0203662242)50:0.0094278815,EP00203_Chlorella_variabilis:0.0000021880)18:0.0000021831,new_Rvio1_RvioTrain_cDNA_predictions:0.0285296698)39:0.0094210244,EP00270_Netrium_digitus:0.0092635421)6:0.0000020794,EP00206_Coccomyxa_subellipsoidea:0.0092982330)3:0.0000021542,((EP00269_Selaginella_moellendorffii:0.0000020867,EP00735_Rhodelphis_limneticus:0.0725387487)22:0.0000021183,(EP00171_Calliarthron_tuberculosum:0.0090998755,(EP00177_Eucheuma_denticulatum:0.0293653228,EP00176_Chondrus_crispus:0.0336507005)39:0.0000022644)44:0.0185715097)20:0.0092130320)23:0.0092377529,(((EP00170_Pyropia_yezoensis:0.0596507381,EP00741_Cyanophora_paradoxa:0.0000021423)43:0.0090946488,(EP00274_Cyanoptyche_gloeocystis:0.0127715943,EP00276_Gloeochaete_wittrockiana:0.0000021021)56:0.0000023004)29:0.0090843375,((((EP00181_Compsopogon_caeruleus:0.0192341919,EP00167_Galdieria_sulphuraria:0.0315745255)51:0.0087953444,(new_Mery_Illu_D3_aa:0.0189261475,EP00222_Ostreococcus_lucimarinus:0.0000021428)51:0.0091253398)14:0.0000020524,(EP00229_Micromonas_commoda:0.0091157835,((EP00189_Rhodosorus_marinus:0.0000020660,EP00190_Stylonematophyceae_sp_CCMP1999:0.0000010000)95:0.0000020049,new_Dgri_D4_BuscoTrain_augustus_aa:0.0189766374)56:0.0091476591)6:0.0000020740)3:0.0000020433,new_Ecox_RvioTrain_aa:0.0000028019)5:0.0000020625)5:0.0000021136)30:0.0090783506,new_Toli_Illu_D1_ToliTrain_predictions_aa:0.0000021325)13:0.0000021152,new_Gmax_Illu_D1_GsulTrain_predictions:0.0379089658)20:0.0000023842,(EP00184_Porphyridium_aerugineum:0.0276148805,(EP00185_Porphyridium_purpureum:0.0000022365,EP00178_Gracilaria_changii:0.1064867635)68:0.0377875615)39:0.0000021448)81:0.1502711513,(nm_Hand_GCF_000018645.1_ASM1864v1_protein:0.0513846621,nm_Cmes_GCA_000286095.1_ASM28609v1_protein:0.0500283353)99:0.1595820661)62:0.0425578208,nm_Gthe_GCF_000002975.1_ASM297v1_protein:0.0409546611);
```
