## Supplementary file S6 for "Nucleomorph phylogenomics suggests a deep and ancient origin of cryptophyte plastids within Rhodophyta": Cpar_229_153.r2.partial.treefile

```
(Cryptomonas_paramecium:0.2875322981,((((new_Toli_Illu_D1_ToliTrain_predictions_aa:0.0000020313,((((((EP00170_Pyropia_yezoensis:0.0000021911,EP00169_Porphyra_umbilicalis:0.0000021911)30:0.0000021911,EP00168_Porphyra_purpurea:0.0000021911)99:0.0686986578,EP00185_Porphyridium_purpureum:0.0000021911)38:0.0120332421,EP00184_Porphyridium_aerugineum:0.0266729612)14:0.0000021484,new_Ecox_RvioTrain_aa:0.0000020059)21:0.0000023796,EP00183_Erythrolobus_madagascarensis:0.0336781213)25:0.0125720211)34:0.0121157846,(((((((((((EP00741_Cyanophora_paradoxa:0.0129626098,EP00275_Glaucocystis_nostochinearum:0.0128145706)27:0.0000023301,EP00274_Cyanoptyche_gloeocystis:0.0129386042)64:0.0128930966,(((((EP00269_Selaginella_moellendorffii:0.0139503603,EP00247_Physcomitrella_patens:0.0127083415)12:0.0000020760,EP00248_Marchantia_polymorpha:0.0127664268)29:0.0000022657,EP00244_Chara_vulgaris:0.0400642100)51:0.0128174359,EP00276_Gloeochaete_wittrockiana:0.0597387641)18:0.0000024209,EP00271_Cylindrocystis_brebissonii:0.0000024786)1:0.0000021911)8:0.0000024728,(EP00203_Chlorella_variabilis:0.0263436344,EP00206_Coccomyxa_subellipsoidea:0.0000023238)63:0.0130050220)30:0.0000026339,EP00245_Coleochaete_scutata:0.0270784499)40:0.0265093097,EP00735_Rhodelphis_limneticus:0.0422708955)22:0.0000029874,(new_Mery_Illu_D3_aa:0.0130087469,new_Gmax_Illu_D1_GsulTrain_predictions:0.0127167786)71:0.0133108755)4:0.0000024358,EP00181_Compsopogon_caeruleus:0.0000026050)7:0.0000025780,(((EP00198_Chlamydomonas_reinhardtii:0.0000023059,EP00202_Volvox_carteri:0.0127254306)88:0.0408639511,EP00189_Rhodosorus_marinus:0.0276082258)14:0.0000020746,EP00190_Stylonematophyceae_sp_CCMP1999:0.0000021429)46:0.0124626907)19:0.0121951973,EP00167_Galdieria_sulphuraria:0.0132925874)38:0.0132478288,(EP00171_Calliarthron_tuberculosum:0.0000024828,EP00176_Chondrus_crispus:0.0243435886)67:0.0122684170)17:0.0000023317)36:0.0179769011,nm_Cmes_GCA_000286095.1_ASM28609v1_protein:0.1309865702)28:0.0363685536,nm_Hand_GCF_000018645.1_ASM1864v1_protein:0.0390718941)28:0.0093553518,(EP00736_Rhodelphis_marinus:6.6458338976,nm_Gthe_GCF_000002975.1_ASM297v1_protein:0.2063360096)26:0.0368430853);
```
