## Supplementary file S6 for "Nucleomorph phylogenomics suggests a deep and ancient origin of cryptophyte plastids within Rhodophyta": Cpar_229_154.r2.partial.treefile

```
(Cryptomonas_paramecium:1.0166802195,(((((((((EP00243_Klebsormidium_subtile:0.0935967657,EP00244_Chara_vulgaris:0.2066332059)75:0.0890579058,EP00269_Selaginella_moellendorffii:0.2391615580)80:0.1010600157,(EP00229_Micromonas_commoda:0.1233713115,(EP00222_Ostreococcus_lucimarinus:0.0101267480,EP00224_Ostreococcus_tauri:0.0562731121)100:0.1367643695)100:0.2284717102)40:0.0547606437,EP00274_Cyanoptyche_gloeocystis:0.4598099126)67:0.0680899976,((EP00181_Compsopogon_caeruleus:0.3703272202,EP00177_Eucheuma_denticulatum:0.3313393753)99:0.2376622146,EP00203_Chlorella_variabilis:0.8274149890)33:0.0423036496)29:0.0283536721,EP00276_Gloeochaete_wittrockiana:0.3602785861)95:0.1270809225,(((EP00198_Chlamydomonas_reinhardtii:0.0935261889,EP00202_Volvox_carteri:0.0167782076)100:0.2850672513,EP00206_Coccomyxa_subellipsoidea:0.2568143720)98:0.1900482093,(((EP00271_Cylindrocystis_brebissonii:0.2557068255,EP00270_Netrium_digitus:0.1228632288)69:0.0329366122,(EP00247_Physcomitrella_patens:0.0799323605,EP00248_Marchantia_polymorpha:0.0988798358)98:0.0822569558)65:0.0289108621,EP00245_Coleochaete_scutata:0.1166704238)100:0.2099462804)100:0.3014960920)43:0.0259713937,((((((((new_Toli_Illu_D1_ToliTrain_predictions_aa:0.0828761461,(EP00183_Erythrolobus_madagascarensis:0.0338328843,(new_Ecox_RvioTrain_aa:0.0436155979,EP00182_Erythrolobus_australicus:0.0279399615)60:0.0124265710)100:0.0634358443)91:0.0590168817,((EP00184_Porphyridium_aerugineum:0.0000023000,new_Paer_ToliTrain_predictions_aa:0.0000023000)100:0.2596582466,EP00185_Porphyridium_purpureum:0.1289099598)93:0.0711216929)89:0.0621235769,new_Rvio1_RvioTrain_cDNA_predictions:0.2637425649)46:0.0251812045,((EP00189_Rhodosorus_marinus:0.1161910061,(EP00190_Stylonematophyceae_sp_CCMP1999:0.0000021148,EP00188_Purpureofilum_apyrenoidigerum:0.0304773120)100:0.0957729630)100:0.0854765713,((new_Mery_Illu_D3_aa:0.1304325036,EP00180_Rhodochaete_pulchella:0.0744212409)100:0.2294842017,new_Dgri_D4_BuscoTrain_augustus_aa:0.2425818948)43:0.0318576533)36:0.0440795142)33:0.0214338421,(EP00178_Gracilaria_changii:0.0756647812,EP00176_Chondrus_crispus:0.0311189929)100:0.1834977282)37:0.0206532290,(((EP00170_Pyropia_yezoensis:0.0512571086,(EP00169_Porphyra_umbilicalis:0.0000023000,EP00168_Porphyra_purpurea:0.0061309025)90:0.0067401106)100:0.2992350632,((EP00166_Cyanidium_caldarium:0.1446268863,(new_Gmax_Illu_D1_GsulTrain_predictions:0.0450602046,EP00165_Cyanidioschyzon_merolae:0.0566740897)100:0.0590093665)100:0.1913316574,EP00171_Calliarthron_tuberculosum:0.6994647931)63:0.0687541806)40:0.0285334157,EP00167_Galdieria_sulphuraria:0.3731950551)48:0.0519680043)99:0.1943079541,EP00741_Cyanophora_paradoxa:0.5849433045)58:0.0434487496,(EP00735_Rhodelphis_limneticus:0.1598760615,EP00736_Rhodelphis_marinus:0.0916113974)100:0.2893579739)63:0.0558611847)99:1.3768829200,(nm_Hand_GCF_000018645.1_ASM1864v1_protein:0.5200362363,nm_Cmes_GCA_000286095.1_ASM28609v1_protein:0.7730631568)100:0.5871929235)88:0.3237367680,nm_Gthe_GCF_000002975.1_ASM297v1_protein:2.1230557829);
```
