## Supplementary file S6 for "Nucleomorph phylogenomics suggests a deep and ancient origin of cryptophyte plastids within Rhodophyta": Cpar_229_156.r2.partial.treefile

```
(Cryptomonas_paramecium:0.5791265243,((((((EP00243_Klebsormidium_subtile:0.0000021171,EP00244_Chara_vulgaris:0.2182951306)100:2.4688039820,EP00166_Cyanidium_caldarium:1.7653725041)84:0.7397000977,(((EP00170_Pyropia_yezoensis:0.8028452378,EP00173_Palmaria_palmata:0.3815222426)100:1.6046447450,EP00172_Hildenbrandia_rubra:2.2337978608)74:0.6488147249,((EP00741_Cyanophora_paradoxa:0.0656066948,(EP00274_Cyanoptyche_gloeocystis:0.1411627432,EP00276_Gloeochaete_wittrockiana:0.0881160217)60:0.0145172194)84:0.0494315120,(EP00735_Rhodelphis_limneticus:0.1120827127,(EP00736_Rhodelphis_marinus:0.0442235904,((EP00181_Compsopogon_caeruleus:0.0888891517,EP00180_Rhodochaete_pulchella:0.0842042337)99:0.0809699783,((EP00171_Calliarthron_tuberculosum:0.1466172929,EP00177_Eucheuma_denticulatum:0.1214807735)90:0.1041207706,(EP00168_Porphyra_purpurea:0.1850067216,new_Dgri_D4_BuscoTrain_augustus_aa:3.0910450240)51:0.0937522024)42:0.0440881073)58:0.2102669717)37:0.0483684796)33:0.0461219043)54:0.3030148720)20:0.1293498113)24:0.0889688132,((((EP00269_Selaginella_moellendorffii:0.2640707599,(((EP00271_Cylindrocystis_brebissonii:0.1890506383,EP00270_Netrium_digitus:0.0635743590)64:0.0252807082,EP00245_Coleochaete_scutata:0.1234456267)35:0.0080280803,EP00248_Marchantia_polymorpha:0.1188589468)50:0.0308724988)54:0.0204300755,EP00247_Physcomitrella_patens:0.3392417892)52:0.0333516197,((((EP00198_Chlamydomonas_reinhardtii:0.0209856276,EP00202_Volvox_carteri:0.0214446201)100:0.2440867392,EP00203_Chlorella_variabilis:0.1441096968)61:0.0650040968,EP00206_Coccomyxa_subellipsoidea:0.2053799927)99:0.1447261665,(EP00229_Micromonas_commoda:0.0716634599,(EP00222_Ostreococcus_lucimarinus:0.0279401219,EP00224_Ostreococcus_tauri:0.0200692418)98:0.0692694814)100:0.1890290796)39:0.0239803221)70:0.1026431123,(EP00275_Glaucocystis_nostochinearum:2.1977090570,EP00272_Mesostigma_viride:0.1075702958)29:0.1358684140)29:0.2189322179)97:0.7845515338,EP00167_Galdieria_sulphuraria:0.2229799618)53:0.0442106837,(((((new_Toli_Illu_D1_ToliTrain_predictions_aa:0.1889192742,(EP00184_Porphyridium_aerugineum:0.1284165037,EP00185_Porphyridium_purpureum:0.2595206510)94:0.0550300838)88:0.0577321055,((EP00183_Erythrolobus_madagascarensis:0.1011647252,new_Ecox_RvioTrain_aa:0.0467175672)76:0.0383572692,EP00182_Erythrolobus_australicus:0.1970431908)100:0.1263386628)82:0.0856479818,(((EP00169_Porphyra_umbilicalis:0.4785500146,(EP00178_Gracilaria_changii:0.3485269393,EP00176_Chondrus_crispus:0.2074529797)100:0.2241652282)58:0.0720104440,new_Rvio1_RvioTrain_cDNA_predictions:0.3571689023)47:0.0970298396,(EP00189_Rhodosorus_marinus:0.1277127000,(EP00190_Stylonematophyceae_sp_CCMP1999:0.0399935835,EP00188_Purpureofilum_apyrenoidigerum:0.0769906406)98:0.1554619953)100:0.3637879324)76:0.0655649525)61:0.0549193714,new_Mery_Illu_D3_aa:0.5115658525)83:0.1178453872,(new_Gmax_Illu_D1_GsulTrain_predictions:0.0953501705,EP00165_Cyanidioschyzon_merolae:0.0000023893)100:0.4583736867)60:0.0766349082)100:0.5963691634,((nm_Hand_GCF_000018645.1_ASM1864v1_protein:0.1225936853,nm_Gthe_GCF_000002975.1_ASM297v1_protein:0.6686861442)85:0.1292467990,nm_Cmes_GCA_000286095.1_ASM28609v1_protein:0.9110968538)88:0.1602009045);
```
