## Supplementary file S6 for "Nucleomorph phylogenomics suggests a deep and ancient origin of cryptophyte plastids within Rhodophyta": Cpar_229_157.r2.partial.treefile

```
(Cryptomonas_paramecium:0.1447466337,((((((((((((EP00243_Klebsormidium_subtile:0.0953813874,EP00244_Chara_vulgaris:0.0924524561)66:0.0070160731,EP00245_Coleochaete_scutata:0.0105144287)60:0.0054606095,(EP00269_Selaginella_moellendorffii:0.0757081765,(EP00247_Physcomitrella_patens:0.0236250030,EP00248_Marchantia_polymorpha:0.0000026892)88:0.0151232774)99:0.0334979279)79:0.0325079287,EP00271_Cylindrocystis_brebissonii:0.1394294319)65:0.0159826766,EP00270_Netrium_digitus:0.0394848286)90:0.0593138180,((((EP00198_Chlamydomonas_reinhardtii:0.0000020054,EP00202_Volvox_carteri:0.0282626218)100:0.2061815150,EP00206_Coccomyxa_subellipsoidea:0.1905415446)49:0.0047239327,EP00203_Chlorella_variabilis:0.2300972491)80:0.0554432430,(EP00229_Micromonas_commoda:0.1938754603,(EP00222_Ostreococcus_lucimarinus:0.0457339804,EP00224_Ostreococcus_tauri:0.0961141596)100:0.5422782400)96:0.2099237904)97:0.0987790036)100:0.2811245263,((EP00735_Rhodelphis_limneticus:0.1224225532,EP00736_Rhodelphis_marinus:0.1801256802)99:0.1523679089,EP00178_Gracilaria_changii:0.7759491243)51:0.0134501588)77:0.0508025374,((EP00741_Cyanophora_paradoxa:0.0573833317,EP00274_Cyanoptyche_gloeocystis:0.2496107151)62:0.0191211767,EP00276_Gloeochaete_wittrockiana:0.0448159839)99:0.1255044849)71:0.0445351334,(new_Gmax_Illu_D1_GsulTrain_predictions:0.0310298159,EP00165_Cyanidioschyzon_merolae:0.0485365023)100:0.8768019065)47:0.0177672357,((((((((new_Toli_Illu_D1_ToliTrain_predictions_aa:0.1167228700,EP00182_Erythrolobus_australicus:0.0093419944)48:0.0047736563,new_Ecox_RvioTrain_aa:0.0142586990)42:0.0000027023,EP00183_Erythrolobus_madagascarensis:0.0289829955)100:0.3545313290,(EP00181_Compsopogon_caeruleus:0.0859839493,(new_Mery_Illu_D3_aa:0.0795075203,EP00180_Rhodochaete_pulchella:0.0473031582)99:0.0961597789)84:0.0641656811)71:0.0644115085,(EP00189_Rhodosorus_marinus:0.1377753204,EP00190_Stylonematophyceae_sp_CCMP1999:0.0752823348)100:0.1495905777)65:0.0384470957,EP00188_Purpureofilum_apyrenoidigerum:0.9242475585)61:0.0254080704,((((EP00170_Pyropia_yezoensis:0.0000025522,EP00168_Porphyra_purpurea:0.0041764890)63:0.0042072524,EP00169_Porphyra_umbilicalis:0.0000025522)100:0.1012196271,EP00173_Palmaria_palmata:0.2408153052)76:0.0164798525,((EP00171_Calliarthron_tuberculosum:0.0508506579,EP00177_Eucheuma_denticulatum:0.1110018368)84:0.0381823445,(new_Rvio1_RvioTrain_cDNA_predictions:0.1876879047,new_Dgri_D4_BuscoTrain_augustus_aa:0.1630296341)82:0.0787820554)34:0.0148837317)80:0.0708599368)34:0.0181620737,((EP00184_Porphyridium_aerugineum:0.0000025522,new_Paer_ToliTrain_predictions_aa:0.0000025522)100:0.0658704203,EP00185_Porphyridium_purpureum:0.1153108674)100:0.4319621794)87:0.0792559616)78:0.0926146108,EP00167_Galdieria_sulphuraria:0.1544554937)100:1.0495784410,nm_Hand_GCF_000018645.1_ASM1864v1_protein:0.6472442066)88:0.1588832594,nm_Gthe_GCF_000002975.1_ASM297v1_protein:0.1619753881);
```
