## Supplementary file S6 for "Nucleomorph phylogenomics suggests a deep and ancient origin of cryptophyte plastids within Rhodophyta": Cpar_229_158.r2.partial.treefile

```
(Cryptomonas_paramecium:0.5772241781,((((((new_Toli_Illu_D1_ToliTrain_predictions_aa:0.1341266421,(new_Ecox_RvioTrain_aa:0.0108023818,EP00182_Erythrolobus_australicus:0.0246778993)100:0.0657778486)100:0.2145110046,(((((EP00170_Pyropia_yezoensis:0.0140176669,(EP00169_Porphyra_umbilicalis:0.0000024007,EP00168_Porphyra_purpurea:0.0000024007)100:0.0000024031)100:0.3241531737,((EP00177_Eucheuma_denticulatum:0.0479219480,EP00176_Chondrus_crispus:0.0449890982)97:0.0845101061,EP00172_Hildenbrandia_rubra:0.3586061386)90:0.0674787244)97:0.1116292890,((EP00181_Compsopogon_caeruleus:0.3941540411,(new_Mery_Illu_D3_aa:0.0692210559,EP00180_Rhodochaete_pulchella:0.1692258018)100:0.1654229140)89:0.0955734451,(new_Rvio1_RvioTrain_cDNA_predictions:0.1676936804,new_Dgri_D4_BuscoTrain_augustus_aa:0.1280804580)99:0.0669356320)71:0.0346450062)50:0.0081812012,EP00189_Rhodosorus_marinus:0.3814279696)60:0.0146094768,(EP00184_Porphyridium_aerugineum:0.0705527477,EP00185_Porphyridium_purpureum:0.0915675169)100:0.1941884611)45:0.0082301521)99:0.1129641889,EP00167_Galdieria_sulphuraria:0.3843726922)26:0.0000023493,(((EP00741_Cyanophora_paradoxa:0.1142392008,EP00276_Gloeochaete_wittrockiana:0.0746567862)99:0.0982958369,((((EP00269_Selaginella_moellendorffii:0.1336438762,EP00247_Physcomitrella_patens:0.1159361601)55:0.0237608942,EP00248_Marchantia_polymorpha:0.0739687586)82:0.0356257896,((((((EP00198_Chlamydomonas_reinhardtii:0.0000023215,EP00202_Volvox_carteri:0.0000025702)100:0.1478025537,EP00206_Coccomyxa_subellipsoidea:0.1575481229)60:0.0270867030,EP00203_Chlorella_variabilis:0.1371574030)96:0.0898290945,EP00270_Netrium_digitus:0.2931696981)52:0.0431790206,EP00245_Coleochaete_scutata:0.0924661586)38:0.0267661299,EP00271_Cylindrocystis_brebissonii:0.0732347392)18:0.0066832520)54:0.0610579752,(EP00229_Micromonas_commoda:0.0886341022,(EP00222_Ostreococcus_lucimarinus:0.0318301406,EP00224_Ostreococcus_tauri:0.0501639261)100:0.1195249327)100:0.2139117912)100:0.2832881362)60:0.0242284149,(EP00735_Rhodelphis_limneticus:0.0759135954,EP00736_Rhodelphis_marinus:0.1287678618)100:0.1646435667)100:0.2046747299)60:0.0472511793,(new_Gmax_Illu_D1_GsulTrain_predictions:0.0669813546,EP00165_Cyanidioschyzon_merolae:0.0207101779)100:0.6820170137)100:0.2744998920,nm_Gthe_GCF_000002975.1_ASM297v1_protein:0.3355030731)48:0.0493432741,(nm_Hand_GCF_000018645.1_ASM1864v1_protein:0.3460151977,nm_Cmes_GCA_000286095.1_ASM28609v1_protein:1.9027552777)99:0.4129485400);
```
