## Supplementary file S6 for "Nucleomorph phylogenomics suggests a deep and ancient origin of cryptophyte plastids within Rhodophyta": Cpar_229_159.r2.partial.treefile

```
(Cryptomonas_paramecium:9.9999984987,(((((new_Toli_Illu_D1_ToliTrain_predictions_aa:0.0000021503,(new_Paer_ToliTrain_predictions_aa:0.1215212114,EP00185_Porphyridium_purpureum:0.0213737865)66:0.0570331914)71:0.0482581368,(new_Mery_Illu_D3_aa:0.0232573383,EP00180_Rhodochaete_pulchella:0.0000020807)78:0.0311070620)63:0.0759575344,(((((EP00735_Rhodelphis_limneticus:0.2977597478,EP00178_Gracilaria_changii:0.0000020316)64:0.0521450540,EP00177_Eucheuma_denticulatum:0.0000024861)25:0.0248043299,((EP00169_Porphyra_umbilicalis:0.1439520287,EP00173_Palmaria_palmata:0.0000027288)35:0.0261211340,EP00176_Chondrus_crispus:0.0261457892)32:0.0000023129)52:0.0266099406,(EP00166_Cyanidium_caldarium:0.0288527602,EP00189_Rhodosorus_marinus:0.1223221159)64:0.0560093731)55:0.0273623796,new_Rvio1_RvioTrain_cDNA_predictions:0.1419155701)43:0.0247176920)30:0.0000022713,((((((nm_Hand_GCF_000018645.1_ASM1864v1_protein:0.9632587183,nm_Cmes_GCA_000286095.1_ASM28609v1_protein:4.8854678784)99:3.7028993700,EP00247_Physcomitrella_patens:0.0000029586)25:0.0858293754,EP00248_Marchantia_polymorpha:0.0300173475)19:0.0463127483,EP00269_Selaginella_moellendorffii:0.0000020676)30:0.0478193358,(EP00198_Chlamydomonas_reinhardtii:0.0472071909,EP00202_Volvox_carteri:0.0409473896)92:0.1002675326)20:0.0000020863,((EP00229_Micromonas_commoda:0.1174656927,EP00222_Ostreococcus_lucimarinus:0.0791762357)73:0.0539890046,EP00203_Chlorella_variabilis:0.0811943533)58:0.0336375139)45:0.0245829369)49:0.0553060669,(EP00741_Cyanophora_paradoxa:0.0979301463,EP00276_Gloeochaete_wittrockiana:0.1132716894)83:0.0933460368)53:0.0704099318,EP00167_Galdieria_sulphuraria:0.0000029191);
```
