## Supplementary file S6 for "Nucleomorph phylogenomics suggests a deep and ancient origin of cryptophyte plastids within Rhodophyta": Cpar_229_164.r2.partial.treefile

```
(Cryptomonas_paramecium:0.2222298371,(((((((((((((((EP00243_Klebsormidium_subtile:0.2148907867,EP00271_Cylindrocystis_brebissonii:0.1430086384)66:0.0373845061,EP00270_Netrium_digitus:0.0915767226)66:0.0268097779,((EP00269_Selaginella_moellendorffii:0.1650625970,EP00248_Marchantia_polymorpha:0.0874241289)61:0.0308871231,EP00247_Physcomitrella_patens:0.0510479743)74:0.0258367862)74:0.0429399393,EP00245_Coleochaete_scutata:0.0846003045)81:0.0383439039,EP00229_Micromonas_commoda:0.1151486709)50:0.0279189615,EP00206_Coccomyxa_subellipsoidea:0.4042539538)18:0.0166130254,((EP00198_Chlamydomonas_reinhardtii:0.0551373639,EP00202_Volvox_carteri:0.0308566836)100:0.3576175371,EP00203_Chlorella_variabilis:0.2703084563)43:0.0696145331)24:0.0186374133,(EP00222_Ostreococcus_lucimarinus:0.1051273249,EP00224_Ostreococcus_tauri:0.1075397086)100:0.2509203717)30:0.0097762685,EP00272_Mesostigma_viride:0.2206262326)79:0.0720850633,((EP00741_Cyanophora_paradoxa:0.4667835405,EP00274_Cyanoptyche_gloeocystis:0.1848776271)61:0.0391625885,EP00276_Gloeochaete_wittrockiana:0.3004724474)96:0.1216853608)70:0.0629488419,(EP00735_Rhodelphis_limneticus:0.1379184124,EP00736_Rhodelphis_marinus:0.3061869352)100:0.2111731450)64:0.0270244760,(EP00168_Porphyra_purpurea:0.4372420311,EP00173_Palmaria_palmata:0.1324967699)93:0.1157988781)90:0.1292656189,(new_Gmax_Illu_D1_GsulTrain_predictions:0.0000021996,EP00165_Cyanidioschyzon_merolae:0.0166060178)100:0.8302325944)46:0.0666712834,(((((((new_Toli_Illu_D1_ToliTrain_predictions_aa:0.3124964763,(EP00183_Erythrolobus_madagascarensis:0.0101406033,(new_Ecox_RvioTrain_aa:0.0045266655,EP00182_Erythrolobus_australicus:0.0041237104)92:0.0261056722)100:0.2174126718)93:0.0948026249,(EP00184_Porphyridium_aerugineum:0.6758231829,EP00185_Porphyridium_purpureum:0.7182839591)100:0.2954088292)100:0.3361467630,((EP00171_Calliarthron_tuberculosum:0.3514315476,EP00178_Gracilaria_changii:0.1602183943)44:0.0283765277,(EP00177_Eucheuma_denticulatum:0.2243919342,EP00176_Chondrus_crispus:0.0544239062)81:0.0456281566)100:0.4918425422)51:0.0453232656,(EP00181_Compsopogon_caeruleus:0.3590989000,EP00180_Rhodochaete_pulchella:0.2794242143)93:0.1281411439)38:0.0516577344,(EP00170_Pyropia_yezoensis:0.0592609521,EP00169_Porphyra_umbilicalis:0.0000028013)100:0.3524409960)57:0.0417653502,((EP00189_Rhodosorus_marinus:0.2663802948,EP00190_Stylonematophyceae_sp_CCMP1999:0.1470235043)100:0.2825696530,(new_Rvio1_RvioTrain_cDNA_predictions:0.4552608487,new_Dgri_D4_BuscoTrain_augustus_aa:0.3840231838)90:0.1879640588)62:0.1065818449)94:0.0877413603,EP00167_Galdieria_sulphuraria:0.3151142894)68:0.0730948698)95:0.4394798306,((nm_Hand_GCF_000018645.1_ASM1864v1_protein:0.1160610475,nm_Cmes_GCA_000286095.1_ASM28609v1_protein:0.3161150246)95:0.1970888000,nm_Gthe_GCF_000002975.1_ASM297v1_protein:0.8652385778)58:0.1142373912)89:0.8304497066,new_Mery_Illu_D3_aa:4.9460757130);
```
