## Supplementary file S6 for "Nucleomorph phylogenomics suggests a deep and ancient origin of cryptophyte plastids within Rhodophyta": Cpar_229_165.r2.partial.treefile

```
(Cryptomonas_paramecium:1.0974420610,(((((((((((new_Toli_Illu_D1_ToliTrain_predictions_aa:0.1671493484,((EP00184_Porphyridium_aerugineum:0.0000027720,new_Paer_ToliTrain_predictions_aa:0.0000027720)100:0.1050032485,EP00185_Porphyridium_purpureum:0.1731272950)56:0.0309462243)85:0.0779384676,new_Ecox_RvioTrain_aa:0.0736688273)56:0.0244893505,EP00183_Erythrolobus_madagascarensis:0.0455697513)100:0.2797963403,((EP00181_Compsopogon_caeruleus:0.1557711764,(new_Mery_Illu_D3_aa:0.0884373367,EP00180_Rhodochaete_pulchella:0.0630416897)78:0.0037638061)100:0.1733962061,(EP00190_Stylonematophyceae_sp_CCMP1999:0.0056462768,EP00188_Purpureofilum_apyrenoidigerum:0.0623525465)100:0.5066477012)78:0.0675128506)75:0.0631545794,((EP00170_Pyropia_yezoensis:0.0154166541,(EP00169_Porphyra_umbilicalis:0.0000027720,EP00168_Porphyra_purpurea:0.0038358371)86:0.0042003351)100:0.3108140939,((((EP00177_Eucheuma_denticulatum:0.0382559764,EP00178_Gracilaria_changii:0.0897843833)67:0.0156144376,EP00176_Chondrus_crispus:0.0406935367)100:0.1390978081,EP00173_Palmaria_palmata:0.1764311508)92:0.1073198760,EP00172_Hildenbrandia_rubra:0.1396248482)99:0.1274303085)61:0.0472125103)63:0.0486118503,new_Rvio1_RvioTrain_cDNA_predictions:0.4608126242)99:0.1290348372,(((((EP00741_Cyanophora_paradoxa:0.3423210029,(((((EP00269_Selaginella_moellendorffii:0.1178667716,EP00248_Marchantia_polymorpha:0.0789667281)71:0.0119809594,EP00247_Physcomitrella_patens:0.0785931110)100:0.1537629707,EP00245_Coleochaete_scutata:0.1943364503)95:0.1052101098,(((EP00198_Chlamydomonas_reinhardtii:0.0410463691,EP00202_Volvox_carteri:0.0956923046)100:0.2119182757,EP00206_Coccomyxa_subellipsoidea:0.1736114204)82:0.0768684194,EP00203_Chlorella_variabilis:0.1727051498)100:0.1497963619)75:0.0439609508,((EP00271_Cylindrocystis_brebissonii:0.8227844752,EP00274_Cyanoptyche_gloeocystis:0.5567745786)100:1.1440296170,(EP00229_Micromonas_commoda:0.1566872375,(EP00222_Ostreococcus_lucimarinus:0.0370630320,EP00224_Ostreococcus_tauri:0.1951298604)100:0.1711408046)98:0.1695612378)68:0.0970607252)77:0.3430963449)58:0.0932278190,EP00276_Gloeochaete_wittrockiana:0.7184484086)70:0.0628154468,EP00735_Rhodelphis_limneticus:0.6332483235)47:0.0205832311,EP00736_Rhodelphis_marinus:0.9497850373)85:0.2736849455,(new_Gmax_Illu_D1_GsulTrain_predictions:0.0309377188,EP00165_Cyanidioschyzon_merolae:0.0280661024)100:0.2924030525)35:0.0161095358)56:0.0845993381,EP00167_Galdieria_sulphuraria:0.1332861063)53:0.0669433009,EP00189_Rhodosorus_marinus:1.2808832420)99:1.0777431470,nm_Gthe_GCF_000002975.1_ASM297v1_protein:1.5587253388)88:0.2824067682,nm_Hand_GCF_000018645.1_ASM1864v1_protein:0.4060786687)86:0.2781241181,nm_Cmes_GCA_000286095.1_ASM28609v1_protein:0.8086369771);
```
