## Supplementary file S6 for "Nucleomorph phylogenomics suggests a deep and ancient origin of cryptophyte plastids within Rhodophyta": Cpar_229_166.r2.partial.treefile

```
(Cryptomonas_paramecium:2.9855812410,((((((((((((((EP00243_Klebsormidium_subtile:0.0757594573,EP00245_Coleochaete_scutata:0.0608407583)53:0.0198701828,(EP00271_Cylindrocystis_brebissonii:0.0756824500,EP00270_Netrium_digitus:0.0640190090)66:0.0394025057)39:0.0095060951,EP00244_Chara_vulgaris:0.0990309844)56:0.0160670828,(EP00247_Physcomitrella_patens:0.0823013158,EP00248_Marchantia_polymorpha:0.1096859469)56:0.0294355657)72:0.0462945690,((EP00198_Chlamydomonas_reinhardtii:0.0000020829,EP00202_Volvox_carteri:0.0000026690)100:0.1223936397,(EP00203_Chlorella_variabilis:0.0392215034,EP00206_Coccomyxa_subellipsoidea:0.1030240003)49:0.0211113449)50:0.0188490789)54:0.0360960536,EP00269_Selaginella_moellendorffii:0.2211423804)99:0.1770641461,(EP00735_Rhodelphis_limneticus:0.0000026077,EP00736_Rhodelphis_marinus:0.0773941416)100:0.2655406501)38:0.0687584950,(((EP00741_Cyanophora_paradoxa:0.0202317720,EP00274_Cyanoptyche_gloeocystis:0.0410735628)88:0.0298357976,EP00275_Glaucocystis_nostochinearum:0.0147933002)77:0.0367441122,EP00276_Gloeochaete_wittrockiana:0.0472621726)85:0.0487676182)75:0.1282229013,((EP00229_Micromonas_commoda:0.0253147997,EP00224_Ostreococcus_tauri:0.0000026690)63:0.0063147232,EP00222_Ostreococcus_lucimarinus:0.0000020248)100:0.8143071228)98:0.1676198285,EP00167_Galdieria_sulphuraria:0.1395149192)73:0.0406404694,EP00190_Stylonematophyceae_sp_CCMP1999:0.2046523105)28:0.0064123697,((((new_Toli_Illu_D1_ToliTrain_predictions_aa:0.0030449794,((EP00183_Erythrolobus_madagascarensis:0.0000026690,new_Ecox_RvioTrain_aa:0.0000028129)94:0.0058081706,EP00182_Erythrolobus_australicus:0.0000020949)100:0.0335371418)58:0.0166844341,EP00184_Porphyridium_aerugineum:0.0740111609)68:0.0176062091,EP00185_Porphyridium_purpureum:0.0454913383)100:0.1507919122,(((EP00181_Compsopogon_caeruleus:0.1191173501,(new_Mery_Illu_D3_aa:0.0185858292,EP00180_Rhodochaete_pulchella:0.0000020831)98:0.0670940653)96:0.0807386210,((EP00177_Eucheuma_denticulatum:0.0008848728,EP00176_Chondrus_crispus:0.0339267436)100:0.0742947212,EP00178_Gracilaria_changii:0.0000025815)99:0.0801946339)67:0.0183591530,((EP00189_Rhodosorus_marinus:0.2095796859,EP00188_Purpureofilum_apyrenoidigerum:0.1023355053)100:0.1776061698,EP00173_Palmaria_palmata:0.1144596015)38:0.0053456392)72:0.0304288916)64:0.0112474182)36:0.0000022453,(((EP00170_Pyropia_yezoensis:0.0000026690,EP00168_Porphyra_purpurea:0.0000026690)77:0.0000026690,EP00169_Porphyra_umbilicalis:0.0062174089)100:0.1097029413,((new_Rvio1_RvioTrain_cDNA_predictions:0.6793307139,new_Dgri_D4_BuscoTrain_augustus_aa:0.2246657967)72:0.0243061851,EP00165_Cyanidioschyzon_merolae:0.4153833860)50:0.0494089720)54:0.0324558264)92:0.7412210571,nm_Hand_GCF_000018645.1_ASM1864v1_protein:2.2899382527)83:0.5720282597,nm_Gthe_GCF_000002975.1_ASM297v1_protein:2.2622333670);
```
