## Supplementary file S6 for "Nucleomorph phylogenomics suggests a deep and ancient origin of cryptophyte plastids within Rhodophyta": Cpar_229_167.r2.partial.treefile

```
(Cryptomonas_paramecium:0.2600418498,(((((((new_Toli_Illu_D1_ToliTrain_predictions_aa:0.1207271608,(EP00183_Erythrolobus_madagascarensis:0.0694607223,(new_Ecox_RvioTrain_aa:0.0215181715,EP00182_Erythrolobus_australicus:0.0186321989)84:0.0423163786)100:0.0881943185)78:0.0270528914,(EP00184_Porphyridium_aerugineum:0.0035391874,new_Paer_ToliTrain_predictions_aa:0.0000025572)100:0.1024266481)50:0.0362818039,EP00185_Porphyridium_purpureum:0.1091568107)100:0.1222273419,(((EP00170_Pyropia_yezoensis:0.0536666774,(EP00169_Porphyra_umbilicalis:0.0000025572,EP00168_Porphyra_purpurea:0.0070475337)100:0.0872133248)100:0.2753792729,EP00180_Rhodochaete_pulchella:0.1021956804)86:0.0780036878,((EP00189_Rhodosorus_marinus:0.0918694783,(EP00190_Stylonematophyceae_sp_CCMP1999:0.0096201166,EP00188_Purpureofilum_apyrenoidigerum:0.0199573880)100:0.0776534255)100:0.1098057486,new_Dgri_D4_BuscoTrain_augustus_aa:0.2137909083)42:0.0142436743)58:0.0271066730)29:0.0000020808,(((EP00741_Cyanophora_paradoxa:0.2814308138,(EP00274_Cyanoptyche_gloeocystis:0.1871102091,EP00276_Gloeochaete_wittrockiana:0.1294078346)41:0.0092767807)66:0.0660045869,(((((EP00269_Selaginella_moellendorffii:0.0760405352,EP00247_Physcomitrella_patens:0.2100056531)41:0.0183745365,EP00248_Marchantia_polymorpha:0.0826977417)63:0.0443636040,((EP00271_Cylindrocystis_brebissonii:0.8103312575,EP00270_Netrium_digitus:0.1988279509)90:0.1287235865,EP00245_Coleochaete_scutata:0.1943384384)39:0.0366202471)63:0.0629331860,(EP00198_Chlamydomonas_reinhardtii:0.3816540738,(EP00229_Micromonas_commoda:0.1453669784,(EP00222_Ostreococcus_lucimarinus:0.0962754384,EP00224_Ostreococcus_tauri:0.1133386159)99:0.1185051786)100:0.3519204684)94:0.1449228366)100:0.1822576023,(EP00735_Rhodelphis_limneticus:0.1680344282,EP00736_Rhodelphis_marinus:0.3032979157)96:0.1276841744)56:0.0612835866)95:0.0872759248,((EP00177_Eucheuma_denticulatum:0.0706780199,EP00176_Chondrus_crispus:0.0553921492)85:0.0587199300,EP00173_Palmaria_palmata:0.2382193082)100:0.2384546252)44:0.0265802286)55:0.0365349452,EP00167_Galdieria_sulphuraria:0.2066871133)76:0.0415943082,(new_Gmax_Illu_D1_GsulTrain_predictions:0.0416247681,EP00165_Cyanidioschyzon_merolae:0.0111520628)100:0.3489915482)100:0.1926751955,((nm_Hand_GCF_000018645.1_ASM1864v1_protein:0.6491812988,nm_Cmes_GCA_000286095.1_ASM28609v1_protein:0.1627434909)97:0.1097133232,nm_Gthe_GCF_000002975.1_ASM297v1_protein:0.1687304854)92:0.0326549034);
```
