## Supplementary file S6 for "Nucleomorph phylogenomics suggests a deep and ancient origin of cryptophyte plastids within Rhodophyta": Cpar_229_168.r2.partial.treefile

```
(Cryptomonas_paramecium:1.6171491009,((((((((((((EP00243_Klebsormidium_subtile:0.1210265904,EP00247_Physcomitrella_patens:0.0777102963)72:0.0157924398,(EP00269_Selaginella_moellendorffii:0.1619825572,EP00248_Marchantia_polymorpha:0.0750054665)84:0.0356455149)62:0.0237807794,EP00270_Netrium_digitus:0.3703845786)67:0.0176341388,(((EP00198_Chlamydomonas_reinhardtii:0.0965244302,EP00202_Volvox_carteri:0.0482954650)100:0.1720967066,EP00206_Coccomyxa_subellipsoidea:0.1995706063)77:0.0536434788,EP00203_Chlorella_variabilis:0.2253891081)100:0.1276449843)86:0.0805065870,(EP00229_Micromonas_commoda:0.2212635608,(EP00222_Ostreococcus_lucimarinus:0.0508991829,EP00224_Ostreococcus_tauri:0.1182465736)100:0.5087326640)94:0.1430900786)79:0.1056215057,((EP00741_Cyanophora_paradoxa:0.4253693349,EP00276_Gloeochaete_wittrockiana:0.2871685812)77:0.0613322201,EP00274_Cyanoptyche_gloeocystis:0.2133114646)83:0.0778146969)65:0.0659912766,EP00736_Rhodelphis_marinus:0.4738872606)95:0.3261891266,(((((new_Toli_Illu_D1_ToliTrain_predictions_aa:0.1501819033,new_Ecox_RvioTrain_aa:0.2540731842)67:0.0558150548,(new_Paer_ToliTrain_predictions_aa:0.2917014889,EP00185_Porphyridium_purpureum:0.3393164315)81:0.1204279303)98:0.1496434731,(new_Gmax_Illu_D1_GsulTrain_predictions:0.0975565522,EP00165_Cyanidioschyzon_merolae:0.1223794603)99:0.6412866786)84:0.1081495307,((((EP00170_Pyropia_yezoensis:0.0693631098,EP00168_Porphyra_purpurea:0.0321188952)40:0.0000027219,EP00169_Porphyra_umbilicalis:0.0106073415)100:0.7602663833,new_Rvio1_RvioTrain_cDNA_predictions:0.3067601321)75:0.1567691710,((EP00177_Eucheuma_denticulatum:0.1504535812,EP00176_Chondrus_crispus:0.1319119016)93:0.1496325080,EP00173_Palmaria_palmata:0.6753928766)90:0.1954974441)81:0.1195700618)40:0.0225021957,(EP00189_Rhodosorus_marinus:0.3327053699,new_Dgri_D4_BuscoTrain_augustus_aa:0.5151290426)77:0.0682563031)41:0.0607039940)21:0.0417014506,(new_Mery_Illu_D3_aa:0.1030025658,EP00180_Rhodochaete_pulchella:0.0772278032)84:0.1223573022)14:0.0146057331,EP00167_Galdieria_sulphuraria:0.8880411355)63:0.9560052140,(EP00183_Erythrolobus_madagascarensis:0.0000027906,EP00182_Erythrolobus_australicus:0.2672105690)100:8.7338069240)100:2.3339256740,(nm_Hand_GCF_000018645.1_ASM1864v1_protein:1.0199404145,nm_Cmes_GCA_000286095.1_ASM28609v1_protein:0.8798779229)88:1.7728575750)94:1.7182993870,nm_Gthe_GCF_000002975.1_ASM297v1_protein:5.0218500079);
```
