## Supplementary file S6 for "Nucleomorph phylogenomics suggests a deep and ancient origin of cryptophyte plastids within Rhodophyta": Cpar_229_171.r2.partial.treefile

```
(Cryptomonas_paramecium:0.8737999152,((((((EP00243_Klebsormidium_subtile:0.2242706066,(EP00245_Coleochaete_scutata:0.0954797623,(EP00270_Netrium_digitus:0.2553927982,(EP00247_Physcomitrella_patens:0.0623265510,EP00248_Marchantia_polymorpha:0.1196824302)72:0.0398383743)49:0.0099262576)60:0.0286672041)97:0.1074584854,((((EP00198_Chlamydomonas_reinhardtii:0.1518937826,EP00202_Volvox_carteri:0.0420809384)100:0.1951942765,EP00206_Coccomyxa_subellipsoidea:0.3199985258)50:0.0392713696,EP00203_Chlorella_variabilis:0.3029527690)73:0.0698833301,(EP00229_Micromonas_commoda:0.3272481184,(EP00222_Ostreococcus_lucimarinus:0.1125092847,EP00224_Ostreococcus_tauri:0.0863774456)100:0.3289543704)94:0.1681335205)81:0.0608985170)91:0.1157898694,(((((new_Toli_Illu_D1_ToliTrain_predictions_aa:0.5186260851,new_Gmax_Illu_D1_GsulTrain_predictions:0.8178850195)57:0.1302059404,new_Mery_Illu_D3_aa:0.3251797819)34:0.0536584823,EP00181_Compsopogon_caeruleus:0.4578424530)32:0.0663056716,(((EP00170_Pyropia_yezoensis:0.0548136717,EP00169_Porphyra_umbilicalis:0.0611204632)100:0.8991963428,EP00185_Porphyridium_purpureum:0.8672165583)22:0.0000027841,((EP00190_Stylonematophyceae_sp_CCMP1999:0.0863574909,EP00188_Purpureofilum_apyrenoidigerum:0.0143279854)100:0.3833738616,((new_Rvio1_RvioTrain_cDNA_predictions:0.3379370841,new_Dgri_D4_BuscoTrain_augustus_aa:0.5070856817)42:0.0125427808,((EP00177_Eucheuma_denticulatum:0.1383981210,EP00176_Chondrus_crispus:0.1140109830)98:0.1271512617,EP00173_Palmaria_palmata:0.3225773571)99:0.2518034022)39:0.0146238128)46:0.0349264042)31:0.0427359369)57:0.1139263878,EP00741_Cyanophora_paradoxa:0.5424928000)36:0.0245144298)39:0.0489684465,(EP00269_Selaginella_moellendorffii:0.2152255488,((((((EP00166_Cyanidium_caldarium:0.3348032874,EP00165_Cyanidioschyzon_merolae:0.1621118524)98:0.4478709740,EP00167_Galdieria_sulphuraria:0.4773776356)44:0.0429938547,(new_Ecox_RvioTrain_aa:0.3389780045,new_Paer_ToliTrain_predictions_aa:0.3669876862)98:0.2166191418)42:0.0551569724,(EP00189_Rhodosorus_marinus:0.3075097039,(EP00168_Porphyra_purpurea:0.9180293437,EP00180_Rhodochaete_pulchella:0.0808915037)77:0.1207184156)74:0.1376189006)66:0.0821820591,EP00276_Gloeochaete_wittrockiana:0.5065925172)77:0.1338591115,(EP00271_Cylindrocystis_brebissonii:0.1145410153,(EP00244_Chara_vulgaris:0.1103913212,EP00272_Mesostigma_viride:0.2385257494)86:0.0354424916)85:0.0824362340)28:0.0033298892)100:0.7294929307)69:0.1694217987,EP00735_Rhodelphis_limneticus:0.2407448360)92:0.9985148417,(nm_Hand_GCF_000018645.1_ASM1864v1_protein:0.5063864949,nm_Cmes_GCA_000286095.1_ASM28609v1_protein:0.4237009140)71:0.2287293629)73:0.3712911464,nm_Gthe_GCF_000002975.1_ASM297v1_protein:1.6519865850);
```
