## Supplementary file S6 for "Nucleomorph phylogenomics suggests a deep and ancient origin of cryptophyte plastids within Rhodophyta": Cpar_229_172.r2.partial.treefile

```
(Cryptomonas_paramecium:0.6467534734,(((((new_Toli_Illu_D1_ToliTrain_predictions_aa:0.2326124042,((EP00183_Erythrolobus_madagascarensis:0.0991388307,(new_Ecox_RvioTrain_aa:0.0459813703,EP00182_Erythrolobus_australicus:0.0293085294)97:0.0956003337)100:0.2051808106,new_Paer_ToliTrain_predictions_aa:0.5485032833)62:0.0457645501)88:0.1589535034,EP00185_Porphyridium_purpureum:0.4999806026)98:0.2849460490,(EP00166_Cyanidium_caldarium:0.3739541078,EP00165_Cyanidioschyzon_merolae:0.7385647557)97:0.2981109380)88:0.1383607366,(((((EP00170_Pyropia_yezoensis:0.0434093041,EP00169_Porphyra_umbilicalis:0.1106751719)100:0.4590311996,EP00172_Hildenbrandia_rubra:0.9505414821)91:0.1939186561,(EP00171_Calliarthron_tuberculosum:0.2393033231,(EP00177_Eucheuma_denticulatum:0.1532194796,(EP00178_Gracilaria_changii:0.5063032181,EP00176_Chondrus_crispus:0.1819071276)66:0.0526047956)97:0.1647873236)98:0.1900598723)84:0.0902410694,(EP00167_Galdieria_sulphuraria:0.8460866871,(new_Rvio1_RvioTrain_cDNA_predictions:0.6474902792,new_Dgri_D4_BuscoTrain_augustus_aa:0.8695123481)62:0.1018221233)71:0.1482917848)42:0.0428201266,((((EP00741_Cyanophora_paradoxa:0.3731750239,EP00276_Gloeochaete_wittrockiana:0.3044122850)98:0.1945492763,EP00735_Rhodelphis_limneticus:0.3955265842)62:0.0529969511,(((EP00269_Selaginella_moellendorffii:0.3537216875,(((EP00245_Coleochaete_scutata:0.2629911835,EP00247_Physcomitrella_patens:0.1886568407)54:0.0725646072,EP00248_Marchantia_polymorpha:0.1575230445)38:0.0557565526,(EP00244_Chara_vulgaris:0.1306301979,EP00270_Netrium_digitus:0.2998621971)37:0.0092882702)37:0.0258688992)43:0.0191006774,EP00271_Cylindrocystis_brebissonii:0.1974924289)100:0.1873625790,(((EP00198_Chlamydomonas_reinhardtii:0.0304388084,EP00202_Volvox_carteri:0.1133829734)100:0.2856187100,(EP00203_Chlorella_variabilis:0.3315535910,EP00206_Coccomyxa_subellipsoidea:0.2902263952)58:0.0666485471)81:0.0662048668,(EP00229_Micromonas_commoda:0.4071498397,(EP00222_Ostreococcus_lucimarinus:0.2916643256,EP00224_Ostreococcus_tauri:0.4204972334)100:1.0694187760)98:0.2913493105)88:0.0829587167)94:0.1381963008)100:0.2992995674,((EP00189_Rhodosorus_marinus:0.1934448212,(EP00190_Stylonematophyceae_sp_CCMP1999:0.0257012128,EP00188_Purpureofilum_apyrenoidigerum:0.0703821352)99:0.1357503398)100:0.3048272957,(new_Mery_Illu_D3_aa:0.1954383500,EP00180_Rhodochaete_pulchella:0.1712932752)100:0.3002843724)65:0.1025375641)44:0.0315751324)55:0.0649473283)100:1.3408429550,(nm_Hand_GCF_000018645.1_ASM1864v1_protein:0.3126503841,nm_Cmes_GCA_000286095.1_ASM28609v1_protein:0.3897725256)84:0.2524129224)65:0.1672853996,nm_Gthe_GCF_000002975.1_ASM297v1_protein:1.5149251924);
```
