## Supplementary file S6 for "Nucleomorph phylogenomics suggests a deep and ancient origin of cryptophyte plastids within Rhodophyta": Cpar_229_173.r2.partial.treefile

```
(Cryptomonas_paramecium:9.9999982201,(((((((((((EP00243_Klebsormidium_subtile:0.0715021291,((EP00269_Selaginella_moellendorffii:0.1396978337,EP00247_Physcomitrella_patens:0.0316541421)77:0.0124510536,EP00248_Marchantia_polymorpha:0.0624979621)49:0.0124573033)92:0.0349052878,EP00271_Cylindrocystis_brebissonii:0.1079369230)34:0.0089612103,EP00245_Coleochaete_scutata:0.1786755271)70:0.0413359771,EP00272_Mesostigma_viride:0.1100199640)40:0.0142167738,EP00270_Netrium_digitus:0.1781851883)96:0.0552090305,(((EP00198_Chlamydomonas_reinhardtii:0.0530539289,EP00202_Volvox_carteri:0.0413201736)100:0.1340040876,(EP00203_Chlorella_variabilis:0.1409430292,EP00206_Coccomyxa_subellipsoidea:0.2201739384)52:0.0155958146)73:0.0190257630,(EP00229_Micromonas_commoda:0.0814324806,(EP00222_Ostreococcus_lucimarinus:0.0231549175,EP00224_Ostreococcus_tauri:0.0945628320)100:0.1520628389)97:0.0649609546)74:0.0163574121)98:0.0678235497,((((((new_Toli_Illu_D1_ToliTrain_predictions_aa:0.1120443246,((EP00184_Porphyridium_aerugineum:0.0000022965,new_Paer_ToliTrain_predictions_aa:0.0000022965)100:0.0892933371,EP00185_Porphyridium_purpureum:0.0976802945)81:0.0270461509)75:0.0194205082,(new_Ecox_RvioTrain_aa:0.0081925360,EP00182_Erythrolobus_australicus:0.0066311851)100:0.0706071143)100:0.0961616918,((EP00189_Rhodosorus_marinus:0.0568435417,(EP00190_Stylonematophyceae_sp_CCMP1999:0.0237053240,EP00188_Purpureofilum_apyrenoidigerum:0.0138119978)100:0.0636858810)100:0.0803211870,new_Dgri_D4_BuscoTrain_augustus_aa:0.1915070041)49:0.0310721654)55:0.0316889202,(EP00181_Compsopogon_caeruleus:0.1268937947,new_Mery_Illu_D3_aa:0.0935308426)99:0.0763882228)41:0.0330087478,((EP00170_Pyropia_yezoensis:0.0072417074,EP00169_Porphyra_umbilicalis:0.0371569456)100:0.2612618075,(EP00171_Calliarthron_tuberculosum:0.0914408811,EP00176_Chondrus_crispus:0.1332617254)99:0.0842615500)95:0.0629705584)30:0.0112546408,((EP00167_Galdieria_sulphuraria:0.2117448499,new_Rvio1_RvioTrain_cDNA_predictions:0.2869182089)41:0.0365522405,EP00165_Cyanidioschyzon_merolae:0.2898292057)17:0.0125717997)86:0.1206582295)51:0.0349964415,(EP00735_Rhodelphis_limneticus:0.1606765457,EP00736_Rhodelphis_marinus:0.1978151112)100:0.1264938142)41:0.0042084151,(EP00741_Cyanophora_paradoxa:0.1523473986,EP00274_Cyanoptyche_gloeocystis:0.1772271585)77:0.0602395712)83:0.0746941825,EP00276_Gloeochaete_wittrockiana:0.3300119753)80:0.2910864970,EP00168_Porphyra_purpurea:0.0000029261)99:7.5258666130,(nm_Hand_GCF_000018645.1_ASM1864v1_protein:5.9269090092,nm_Cmes_GCA_000286095.1_ASM28609v1_protein:5.0085285798)67:2.7814460560);
```
