## Supplementary file S6 for "Nucleomorph phylogenomics suggests a deep and ancient origin of cryptophyte plastids within Rhodophyta": Cpar_229_174.r2.partial.treefile

```
(Cryptomonas_paramecium:1.2402177713,((((((((EP00243_Klebsormidium_subtile:0.0662233368,((((EP00269_Selaginella_moellendorffii:0.0977974408,EP00247_Physcomitrella_patens:0.0214828025)83:0.0132277392,EP00248_Marchantia_polymorpha:0.0405896360)97:0.0132681807,EP00270_Netrium_digitus:0.0529420132)89:0.0121266275,EP00245_Coleochaete_scutata:0.0794665075)93:0.0323727672)88:0.0310497980,EP00735_Rhodelphis_limneticus:0.2419664550)62:0.0370259987,((EP00203_Chlorella_variabilis:0.1030021900,EP00206_Coccomyxa_subellipsoidea:0.0789069349)69:0.0203642040,EP00202_Volvox_carteri:0.0974132222)98:0.0531702183)97:0.1434126726,(((new_Toli_Illu_D1_ToliTrain_predictions_aa:0.3089045351,EP00184_Porphyridium_aerugineum:0.2851907786)98:0.1306293719,EP00165_Cyanidioschyzon_merolae:0.7741508600)69:0.1003663639,EP00178_Gracilaria_changii:0.4027753814)61:0.0687956793)100:0.4121005348,((((EP00170_Pyropia_yezoensis:0.0077250097,EP00168_Porphyra_purpurea:0.0166029517)100:0.1870776441,(((EP00183_Erythrolobus_madagascarensis:0.0267708879,new_Ecox_RvioTrain_aa:0.0342061026)100:0.1025955388,(new_Paer_ToliTrain_predictions_aa:0.1201172227,EP00185_Porphyridium_purpureum:0.1491698505)58:0.0181701731)88:0.0320868080,(new_Mery_Illu_D3_aa:0.0777076112,new_Rvio1_RvioTrain_cDNA_predictions:0.0631925759)66:0.0340224484)71:0.0338943325)100:0.3765094163,((EP00741_Cyanophora_paradoxa:0.0802585607,EP00276_Gloeochaete_wittrockiana:0.1251856201)85:0.0440877256,((((EP00169_Porphyra_umbilicalis:0.3547160299,(EP00177_Eucheuma_denticulatum:0.0972868833,EP00176_Chondrus_crispus:0.0946084541)100:0.1211262969)77:0.0442029898,EP00188_Purpureofilum_apyrenoidigerum:0.1619910155)100:0.1760949508,EP00736_Rhodelphis_marinus:0.1695945790)58:0.0423778046,EP00271_Cylindrocystis_brebissonii:0.1556464124)60:0.0307189440)100:0.3152075106)55:0.0448636007,((EP00166_Cyanidium_caldarium:2.0479097659,((EP00173_Palmaria_palmata:0.4190541711,EP00180_Rhodochaete_pulchella:0.0601683477)87:0.0883153559,EP00182_Erythrolobus_australicus:0.4379596856)97:0.4585252694)63:0.1997808982,EP00229_Micromonas_commoda:1.2891269506)32:0.0767661045)78:0.1447119590)95:0.3521157821,(EP00198_Chlamydomonas_reinhardtii:0.6976941394,(EP00222_Ostreococcus_lucimarinus:0.0938366565,EP00224_Ostreococcus_tauri:0.0343091507)100:0.8204051256)96:0.1060577532)95:0.3289291107,((((EP00181_Compsopogon_caeruleus:0.8202036259,new_Dgri_D4_BuscoTrain_augustus_aa:0.6040066218)71:0.0989590472,((EP00189_Rhodosorus_marinus:0.4811424805,EP00190_Stylonematophyceae_sp_CCMP1999:0.2363392332)100:0.3435952019,EP00172_Hildenbrandia_rubra:0.8606428818)76:0.1106862034)81:0.1439991094,new_Gmax_Illu_D1_GsulTrain_predictions:1.4194096147)39:0.0962550050,EP00167_Galdieria_sulphuraria:0.9425710380)81:0.2238790604)100:1.8221864150,nm_Gthe_GCF_000002975.1_ASM297v1_protein:2.0639468370)93:0.4570190701,(nm_Hand_GCF_000018645.1_ASM1864v1_protein:0.4112096009,nm_Cmes_GCA_000286095.1_ASM28609v1_protein:0.5188799304)98:0.4567212016);
```
