## Supplementary file S6 for "Nucleomorph phylogenomics suggests a deep and ancient origin of cryptophyte plastids within Rhodophyta": Cpar_229_175.r2.partial.treefile

```
(Cryptomonas_paramecium:0.9318623305,((((((EP00243_Klebsormidium_subtile:0.0636348295,(EP00271_Cylindrocystis_brebissonii:0.0951832419,(EP00245_Coleochaete_scutata:0.1092176111,EP00244_Chara_vulgaris:0.0896199355)60:0.0296261158)39:0.0113729700)98:0.0882426313,EP00736_Rhodelphis_marinus:0.2662989918)85:0.0500382622,((((EP00170_Pyropia_yezoensis:0.0248741946,EP00169_Porphyra_umbilicalis:0.0036219104)39:0.0029114468,EP00168_Porphyra_purpurea:0.0146577104)100:0.2459589073,(EP00171_Calliarthron_tuberculosum:0.0806602302,(EP00177_Eucheuma_denticulatum:0.1079647731,EP00173_Palmaria_palmata:0.0856429889)51:0.0123720222)99:0.0913345765)89:0.0563928895,((EP00184_Porphyridium_aerugineum:0.1093836331,(new_Ecox_RvioTrain_aa:0.0210315711,EP00182_Erythrolobus_australicus:0.0248276185)100:0.1959236321)100:0.1251443828,((EP00181_Compsopogon_caeruleus:0.1607195777,new_Mery_Illu_D3_aa:0.1100659007)78:0.0343827041,EP00188_Purpureofilum_apyrenoidigerum:0.1454189170)73:0.0443421376)67:0.0278046284)77:0.0808864079)87:0.2675575352,nm_Gthe_GCF_000002975.1_ASM297v1_protein:1.4406423719)100:1.3116182620,((((((((new_Toli_Illu_D1_ToliTrain_predictions_aa:0.3042778164,new_Paer_ToliTrain_predictions_aa:0.2923639971)94:0.1324580599,EP00185_Porphyridium_purpureum:0.5491429849)93:0.1578703796,((EP00189_Rhodosorus_marinus:0.3318811513,EP00190_Stylonematophyceae_sp_CCMP1999:0.1951627255)100:0.3648865139,(new_Gmax_Illu_D1_GsulTrain_predictions:0.0000028174,EP00165_Cyanidioschyzon_merolae:0.1644592357)100:0.6600624149)95:0.1751710032)30:0.0283942683,(EP00172_Hildenbrandia_rubra:0.5447774780,EP00176_Chondrus_crispus:0.4422538364)95:0.1528317743)33:0.0456311711,EP00167_Galdieria_sulphuraria:0.6017052105)62:0.0810026067,new_Dgri_D4_BuscoTrain_augustus_aa:0.4672625145)30:0.0134805588,new_Rvio1_RvioTrain_cDNA_predictions:0.5312000969)87:0.1496517234,((EP00741_Cyanophora_paradoxa:0.2671089055,EP00276_Gloeochaete_wittrockiana:0.3126330370)100:0.2063266658,((((EP00269_Selaginella_moellendorffii:0.2774415221,EP00248_Marchantia_polymorpha:0.1934543630)55:0.0423573336,EP00247_Physcomitrella_patens:0.1791478126)100:0.1696706033,((EP00203_Chlorella_variabilis:0.1830312321,EP00202_Volvox_carteri:0.2186078682)89:0.0544173940,EP00206_Coccomyxa_subellipsoidea:0.2464935534)97:0.1219838962)57:0.0421468545,(EP00229_Micromonas_commoda:0.2528935651,(EP00222_Ostreococcus_lucimarinus:0.0239849657,EP00224_Ostreococcus_tauri:0.0798479978)100:0.2151877475)100:0.2265113909)94:0.1550359023)91:0.1322244475)89:0.2662482616)100:1.5799666820,nm_Hand_GCF_000018645.1_ASM1864v1_protein:0.7626848909)67:0.1738163096,nm_Cmes_GCA_000286095.1_ASM28609v1_protein:0.6435119216);
```
