## Supplementary file S6 for "Nucleomorph phylogenomics suggests a deep and ancient origin of cryptophyte plastids within Rhodophyta": Cpar_229_177.r2.partial.treefile

```
(Cryptomonas_paramecium:1.8925603602,((((((((((EP00243_Klebsormidium_subtile:0.0373785752,((((EP00198_Chlamydomonas_reinhardtii:0.0153622102,EP00202_Volvox_carteri:0.0211989070)94:0.0390155964,EP00206_Coccomyxa_subellipsoidea:0.0842852944)65:0.0035378677,EP00203_Chlorella_variabilis:0.0456353547)94:0.0509678044,(EP00229_Micromonas_commoda:0.0582875671,(EP00222_Ostreococcus_lucimarinus:0.0338299463,EP00224_Ostreococcus_tauri:0.1070347935)98:0.0645225561)97:0.0480900160)98:0.0674923337)34:0.0061159385,(((EP00269_Selaginella_moellendorffii:0.0631246917,EP00248_Marchantia_polymorpha:0.0350814303)80:0.0110604927,(EP00271_Cylindrocystis_brebissonii:0.1510334116,EP00247_Physcomitrella_patens:0.0410028122)37:0.0199737706)36:0.0104305761,(EP00245_Coleochaete_scutata:0.0446942660,(EP00270_Netrium_digitus:0.0947835566,EP00165_Cyanidioschyzon_merolae:0.3580482083)8:0.0026082044)19:0.0178626807)40:0.0065637749)32:0.0063200285,EP00244_Chara_vulgaris:0.0379241765)46:0.0134230376,(EP00272_Mesostigma_viride:0.1040397047,EP00276_Gloeochaete_wittrockiana:0.0581934006)27:0.0000023998)38:0.0245610928,(((EP00735_Rhodelphis_limneticus:0.1308186712,EP00736_Rhodelphis_marinus:0.1132892482)76:0.0608480621,EP00178_Gracilaria_changii:0.5829046100)55:0.0000026606,EP00274_Cyanoptyche_gloeocystis:0.2276488358)40:0.0246135341)53:0.0473678417,EP00741_Cyanophora_paradoxa:0.0617659549)46:0.1320109470,((((new_Toli_Illu_D1_ToliTrain_predictions_aa:0.0730517879,EP00183_Erythrolobus_madagascarensis:0.0548675121)67:0.0310851540,EP00184_Porphyridium_aerugineum:0.0975118544)62:0.0376835414,EP00185_Porphyridium_purpureum:0.0685233046)99:0.1495816193,(((((EP00170_Pyropia_yezoensis:0.0306817029,(EP00169_Porphyra_umbilicalis:0.0068979220,EP00168_Porphyra_purpurea:0.0000026432)79:0.0139905256)100:0.2160416837,(EP00173_Palmaria_palmata:0.1255867218,EP00176_Chondrus_crispus:0.0550325348)99:0.1884705300)52:0.0217773157,EP00190_Stylonematophyceae_sp_CCMP1999:0.1915010126)76:0.0902487046,(new_Rvio1_RvioTrain_cDNA_predictions:0.1881808247,new_Dgri_D4_BuscoTrain_augustus_aa:0.1855397869)66:0.0909392072)24:0.0123210967,new_Mery_Illu_D3_aa:0.1235063107)40:0.0255751607)60:0.0544478356)31:0.1162029878,EP00167_Galdieria_sulphuraria:0.0744679483)100:1.5416904190,nm_Gthe_GCF_000002975.1_ASM297v1_protein:2.0449489345)43:0.0466523760,nm_Cmes_GCA_000286095.1_ASM28609v1_protein:0.3522465833)90:0.3810086287,nm_Hand_GCF_000018645.1_ASM1864v1_protein:0.5344794044);
```
