## Supplementary file S6 for "Nucleomorph phylogenomics suggests a deep and ancient origin of cryptophyte plastids within Rhodophyta": Cpar_229_179.r2.partial.treefile

```
(Cryptomonas_paramecium:1.3683218552,((((((((((EP00243_Klebsormidium_subtile:0.0419015150,EP00269_Selaginella_moellendorffii:0.2324472792)90:0.0230892260,((((EP00271_Cylindrocystis_brebissonii:0.1335406524,EP00270_Netrium_digitus:0.0678413110)85:0.0251381002,(EP00247_Physcomitrella_patens:0.0360252281,EP00248_Marchantia_polymorpha:0.0255779199)99:0.0526370572)52:0.0158708908,EP00244_Chara_vulgaris:0.0484750942)47:0.0146106476,EP00245_Coleochaete_scutata:0.0556020319)63:0.0093062688)98:0.0427410599,((EP00229_Micromonas_commoda:0.0828559754,(EP00222_Ostreococcus_lucimarinus:0.0053594120,EP00224_Ostreococcus_tauri:0.0102939262)100:0.0746106894)81:0.0342174353,EP00272_Mesostigma_viride:0.0808344557)64:0.0109871928)70:0.0204246375,(((EP00198_Chlamydomonas_reinhardtii:0.0154264496,EP00202_Volvox_carteri:0.0311586030)99:0.0561853596,EP00203_Chlorella_variabilis:0.1195330941)98:0.0735226002,EP00206_Coccomyxa_subellipsoidea:0.1766359684)77:0.0293118372)80:0.0284880958,EP00178_Gracilaria_changii:0.4367944008)86:0.0615461919,((EP00741_Cyanophora_paradoxa:0.1486915846,(EP00274_Cyanoptyche_gloeocystis:0.1666446858,EP00276_Gloeochaete_wittrockiana:0.0834276912)79:0.0384601201)46:0.0307694685,(EP00735_Rhodelphis_limneticus:0.1568317423,EP00736_Rhodelphis_marinus:0.2786472230)100:0.2228018829)68:0.0126859108)97:0.0680863116,((((new_Toli_Illu_D1_ToliTrain_predictions_aa:0.1022242690,(EP00183_Erythrolobus_madagascarensis:0.0329971862,new_Ecox_RvioTrain_aa:0.0251185664)100:0.0679406264)72:0.0228809382,EP00185_Porphyridium_purpureum:0.1352302267)96:0.0632606421,(new_Rvio1_RvioTrain_cDNA_predictions:0.2041577677,new_Dgri_D4_BuscoTrain_augustus_aa:0.0786397193)97:0.0914772724)44:0.0236072899,((((EP00170_Pyropia_yezoensis:0.0081598176,(EP00169_Porphyra_umbilicalis:0.0000026354,EP00168_Porphyra_purpurea:0.0000026354)100:0.0172095674)99:0.0592250712,(new_Gmax_Illu_D1_GsulTrain_predictions:0.0086800551,EP00165_Cyanidioschyzon_merolae:0.0636245789)100:0.7206800584)45:0.0335858305,EP00173_Palmaria_palmata:0.2407505682)37:0.0048179098,(((EP00189_Rhodosorus_marinus:0.1960737715,(EP00190_Stylonematophyceae_sp_CCMP1999:0.0079169136,EP00188_Purpureofilum_apyrenoidigerum:0.0000028079)100:0.1639770452)99:0.1405957536,new_Mery_Illu_D3_aa:0.0962038285)49:0.0111770307,(((EP00171_Calliarthron_tuberculosum:0.1339531300,EP00176_Chondrus_crispus:0.0441796639)47:0.0019751839,EP00177_Eucheuma_denticulatum:0.0413622534)78:0.0266661115,EP00172_Hildenbrandia_rubra:0.0805575028)78:0.0259930446)58:0.0122074418)37:0.0139909815)59:0.0367867989)51:0.0223514331,EP00167_Galdieria_sulphuraria:0.3037112766)98:0.7499746013,nm_Gthe_GCF_000002975.1_ASM297v1_protein:2.5487286803)69:0.4063815074,nm_Hand_GCF_000018645.1_ASM1864v1_protein:0.5936828002)56:0.1212186908,nm_Cmes_GCA_000286095.1_ASM28609v1_protein:1.0123973826);
```
