## Supplementary file S6 for "Nucleomorph phylogenomics suggests a deep and ancient origin of cryptophyte plastids within Rhodophyta": Cpar_229_180.r2.partial.treefile

```
(Cryptomonas_paramecium:0.2821929089,(((((((((((((((EP00243_Klebsormidium_subtile:0.1254198252,EP00244_Chara_vulgaris:0.0532339741)68:0.0175028188,EP00270_Netrium_digitus:0.0259795851)54:0.0112014183,EP00271_Cylindrocystis_brebissonii:0.1669793454)43:0.0147987949,(((EP00269_Selaginella_moellendorffii:0.1381407363,EP00248_Marchantia_polymorpha:0.0157686180)86:0.0382126442,EP00247_Physcomitrella_patens:0.0391385953)92:0.0432219777,(((EP00198_Chlamydomonas_reinhardtii:0.0000026485,EP00202_Volvox_carteri:0.0496228683)100:0.1656310594,(EP00203_Chlorella_variabilis:0.0303069525,EP00206_Coccomyxa_subellipsoidea:0.1308589353)83:0.0698390291)98:0.1796460223,EP00272_Mesostigma_viride:0.0675539988)58:0.0627947861)25:0.0042797440)73:0.0669610244,EP00245_Coleochaete_scutata:0.1422108424)72:0.0734971394,(EP00229_Micromonas_commoda:0.0306485367,(EP00222_Ostreococcus_lucimarinus:0.0273640780,EP00224_Ostreococcus_tauri:0.0000025231)100:0.1425617666)100:0.2174348784)100:0.3253719451,EP00736_Rhodelphis_marinus:0.5539596699)61:0.1080735771,(((EP00741_Cyanophora_paradoxa:0.0308519186,EP00274_Cyanoptyche_gloeocystis:0.0944340106)88:0.0656507755,EP00275_Glaucocystis_nostochinearum:0.0145610742)86:0.0970891325,EP00276_Gloeochaete_wittrockiana:0.0923581300)94:0.1298026672)17:0.0000020765,(EP00735_Rhodelphis_limneticus:0.2178025998,EP00176_Chondrus_crispus:0.4396181667)79:0.1627311429)35:0.0493066110,(EP00189_Rhodosorus_marinus:0.1601528414,EP00190_Stylonematophyceae_sp_CCMP1999:0.2176419376)96:0.1392342913)54:0.0505953784,(((((new_Toli_Illu_D1_ToliTrain_predictions_aa:0.0163297322,(EP00183_Erythrolobus_madagascarensis:0.2632346060,(EP00184_Porphyridium_aerugineum:0.0000010000,new_Paer_ToliTrain_predictions_aa:0.0000010000)100:0.0000020493)68:0.0167311070)64:0.0084326047,(new_Ecox_RvioTrain_aa:0.0000010000,EP00182_Erythrolobus_australicus:0.0000010000)100:0.0083503532)64:0.0178894321,EP00185_Porphyridium_purpureum:0.0386985447)67:0.0161479377,(EP00170_Pyropia_yezoensis:0.0348767648,(EP00169_Porphyra_umbilicalis:0.0000021822,EP00168_Porphyra_purpurea:0.0081323149)92:0.0000020232)100:0.3188050851)44:0.0176242446,new_Rvio1_RvioTrain_cDNA_predictions:0.3882829765)21:0.0000026499)28:0.0282488828,new_Dgri_D4_BuscoTrain_augustus_aa:0.0588690320)22:0.0132817900,((EP00181_Compsopogon_caeruleus:0.1244465400,new_Mery_Illu_D3_aa:0.1473355968)78:0.0413052286,EP00178_Gracilaria_changii:0.3662475722)34:0.0381464888)79:0.0495886267,(EP00167_Galdieria_sulphuraria:0.0863169822,(new_Gmax_Illu_D1_GsulTrain_predictions:0.0125021050,EP00165_Cyanidioschyzon_merolae:0.0136583951)100:0.1650528524)90:0.0587764426)99:0.1329071115,(nm_Hand_GCF_000018645.1_ASM1864v1_protein:0.1027995529,nm_Cmes_GCA_000286095.1_ASM28609v1_protein:0.2054968425)87:0.0710506043)57:0.0303056805,nm_Gthe_GCF_000002975.1_ASM297v1_protein:0.2239473349);
```
