## Supplementary file S6 for "Nucleomorph phylogenomics suggests a deep and ancient origin of cryptophyte plastids within Rhodophyta": Cpar_229_181.r2.partial.treefile

```
(Cryptomonas_paramecium:2.0918323980,((((((((((new_Toli_Illu_D1_ToliTrain_predictions_aa:0.0682173928,(EP00183_Erythrolobus_madagascarensis:0.0437029819,(new_Ecox_RvioTrain_aa:0.0000024153,EP00182_Erythrolobus_australicus:0.0070117404)81:0.0004456449)96:0.0644294846)68:0.0181994808,new_Paer_ToliTrain_predictions_aa:0.1426534449)82:0.0841609734,((EP00189_Rhodosorus_marinus:0.0670022863,EP00188_Purpureofilum_apyrenoidigerum:0.0000024772)60:0.0152683722,EP00190_Stylonematophyceae_sp_CCMP1999:0.0000023053)98:0.2560577058)12:0.0163365722,(EP00181_Compsopogon_caeruleus:0.0000025926,(EP00167_Galdieria_sulphuraria:0.3211271382,(new_Gmax_Illu_D1_GsulTrain_predictions:0.0000026327,EP00165_Cyanidioschyzon_merolae:0.1809579074)100:0.4149590857)74:0.1955572204)29:0.0467012420)29:0.0111388549,(new_Mery_Illu_D3_aa:0.0798034140,EP00180_Rhodochaete_pulchella:0.0000021903)87:0.0444329311)22:0.0000021432,(((EP00741_Cyanophora_paradoxa:0.0613266271,EP00276_Gloeochaete_wittrockiana:0.3118476026)75:0.0827671625,((EP00198_Chlamydomonas_reinhardtii:0.0090635669,EP00202_Volvox_carteri:0.0057041640)100:0.1126547224,((EP00229_Micromonas_commoda:0.0329340389,(EP00222_Ostreococcus_lucimarinus:0.0081058061,EP00224_Ostreococcus_tauri:0.0221326706)99:0.0551415692)100:0.1479188338,(EP00272_Mesostigma_viride:0.1422611113,EP00247_Physcomitrella_patens:0.0930572628)68:0.0218160435)61:0.0239004628)100:0.2136454401)99:0.1192326777,(EP00177_Eucheuma_denticulatum:0.1591951234,EP00173_Palmaria_palmata:0.0633498581)98:0.0907139466)93:0.0882919493)54:0.1000992175,new_Dgri_D4_BuscoTrain_augustus_aa:0.1125920377)47:0.0409395403,new_Rvio1_RvioTrain_cDNA_predictions:0.1237830788)99:1.9900494940,nm_Hand_GCF_000018645.1_ASM1864v1_protein:0.7507460582)75:0.3826792481,nm_Cmes_GCA_000286095.1_ASM28609v1_protein:0.0000024146)75:0.5592360913,nm_Gthe_GCF_000002975.1_ASM297v1_protein:1.5618476458);
```
