## Supplementary file S6 for "Nucleomorph phylogenomics suggests a deep and ancient origin of cryptophyte plastids within Rhodophyta": Cpar_229_182.r2.partial.treefile

```
(Cryptomonas_paramecium:1.0606653650,((((((((((EP00243_Klebsormidium_subtile:0.0930337310,(((EP00269_Selaginella_moellendorffii:0.1902572841,(EP00244_Chara_vulgaris:0.1432122514,(EP00247_Physcomitrella_patens:0.0472887489,EP00248_Marchantia_polymorpha:0.0461497811)82:0.0203723205)66:0.0209030962)48:0.0160928649,EP00271_Cylindrocystis_brebissonii:0.0864401701)54:0.0157489415,EP00245_Coleochaete_scutata:0.1806745739)58:0.0179042367)99:0.0580504729,((EP00198_Chlamydomonas_reinhardtii:0.0175019741,EP00202_Volvox_carteri:0.0360457234)99:0.0608645729,(EP00203_Chlorella_variabilis:0.1198567912,EP00206_Coccomyxa_subellipsoidea:0.1968599676)78:0.0480236662)96:0.0899247648)58:0.0233002727,(EP00229_Micromonas_commoda:0.0562500048,(EP00222_Ostreococcus_lucimarinus:0.0188505163,EP00224_Ostreococcus_tauri:0.0197595965)99:0.0747795248)100:0.2616683989)99:0.0837557348,(EP00741_Cyanophora_paradoxa:0.1254306902,EP00276_Gloeochaete_wittrockiana:0.1958434063)91:0.0466834567)74:0.0459611161,(EP00735_Rhodelphis_limneticus:0.0670739473,EP00736_Rhodelphis_marinus:0.1908840641)100:0.1262489513)100:0.1177348979,(new_Gmax_Illu_D1_GsulTrain_predictions:0.0258019859,EP00165_Cyanidioschyzon_merolae:0.1326698055)100:0.3926956174)77:0.0620635117,(((EP00170_Pyropia_yezoensis:0.0312073727,EP00168_Porphyra_purpurea:0.0213042540)34:0.0000025980,EP00169_Porphyra_umbilicalis:0.0035579470)100:0.2976872518,((EP00171_Calliarthron_tuberculosum:0.1134995672,((EP00177_Eucheuma_denticulatum:0.0908260654,EP00176_Chondrus_crispus:0.0780733625)92:0.0446871598,EP00173_Palmaria_palmata:0.1156162239)44:0.0163400178)97:0.0538481258,EP00172_Hildenbrandia_rubra:0.2414163390)100:0.0710321902)96:0.0567455307)43:0.0204930504,(((((new_Toli_Illu_D1_ToliTrain_predictions_aa:0.1479563347,(new_Ecox_RvioTrain_aa:0.0114741401,EP00182_Erythrolobus_australicus:0.0419824660)100:0.1639225127)93:0.0563377013,(EP00184_Porphyridium_aerugineum:0.0000023755,new_Paer_ToliTrain_predictions_aa:0.0029601179)100:0.1408993927)56:0.0124169413,EP00185_Porphyridium_purpureum:0.2209418461)100:0.1673306817,((EP00181_Compsopogon_caeruleus:0.2232215443,new_Mery_Illu_D3_aa:0.1368914372)81:0.0304583387,(EP00189_Rhodosorus_marinus:0.1126055723,(EP00190_Stylonematophyceae_sp_CCMP1999:0.0172754409,EP00188_Purpureofilum_apyrenoidigerum:0.0503545866)100:0.0868212862)100:0.0845150424)86:0.0590149751)24:0.0046134457,(new_Rvio1_RvioTrain_cDNA_predictions:0.2496843403,new_Dgri_D4_BuscoTrain_augustus_aa:0.2166715682)64:0.0556034865)48:0.0234203063)65:0.0980514782,EP00167_Galdieria_sulphuraria:0.3620117307)100:1.2578213520,(nm_Hand_GCF_000018645.1_ASM1864v1_protein:0.4180901453,nm_Cmes_GCA_000286095.1_ASM28609v1_protein:0.4030659297)98:0.3642493600)54:0.0894165095,nm_Gthe_GCF_000002975.1_ASM297v1_protein:1.3905687358);
```
