## Supplementary file S6 for "Nucleomorph phylogenomics suggests a deep and ancient origin of cryptophyte plastids within Rhodophyta": Cpar_229_183.r2.partial.treefile

```
(Cryptomonas_paramecium:1.5664134826,(((((((EP00170_Pyropia_yezoensis:0.5346054479,EP00177_Eucheuma_denticulatum:0.7109570669)99:0.2692379670,new_Dgri_D4_BuscoTrain_augustus_aa:0.4101695393)37:0.0288364964,((((EP00184_Porphyridium_aerugineum:0.0029874168,new_Paer_ToliTrain_predictions_aa:0.0000022728)100:0.2220196967,EP00185_Porphyridium_purpureum:0.4095586336)73:0.0873944013,EP00182_Erythrolobus_australicus:0.2336528340)99:0.1627037996,EP00181_Compsopogon_caeruleus:0.3413946067)59:0.0513013557)38:0.0437051720,((((EP00741_Cyanophora_paradoxa:0.1560754439,(EP00274_Cyanoptyche_gloeocystis:0.2091499256,EP00276_Gloeochaete_wittrockiana:0.1960214137)78:0.0498278385)64:0.0603401280,(EP00735_Rhodelphis_limneticus:0.5538653269,EP00736_Rhodelphis_marinus:1.4755206165)87:0.2787549700)68:0.0718992896,(((EP00269_Selaginella_moellendorffii:0.1553306504,(EP00271_Cylindrocystis_brebissonii:0.1553257630,(EP00247_Physcomitrella_patens:0.0398682157,EP00248_Marchantia_polymorpha:0.0602842003)76:0.0243355154)59:0.0191504364)100:0.1725664334,(EP00229_Micromonas_commoda:0.2151624109,EP00222_Ostreococcus_lucimarinus:0.5611459723)100:0.2356109603)67:0.0494815291,((EP00198_Chlamydomonas_reinhardtii:0.0666832594,EP00202_Volvox_carteri:0.1203712732)100:0.9641264083,(EP00203_Chlorella_variabilis:0.4745296707,EP00206_Coccomyxa_subellipsoidea:0.3141044620)93:0.1361247554)98:0.2018268235)100:0.2178582950)96:0.2431706032,EP00167_Galdieria_sulphuraria:0.6679344076)41:0.0520695324)26:0.0000025799,(EP00189_Rhodosorus_marinus:0.3355185516,(EP00190_Stylonematophyceae_sp_CCMP1999:0.0568216231,EP00188_Purpureofilum_apyrenoidigerum:0.0704987821)100:0.1758373743)100:0.3796284980)99:1.2074038300,nm_Gthe_GCF_000002975.1_ASM297v1_protein:2.1318411425)82:0.4555673458,nm_Hand_GCF_000018645.1_ASM1864v1_protein:1.0616811162)59:0.1688690009,nm_Cmes_GCA_000286095.1_ASM28609v1_protein:1.4288506204);
```
