## Supplementary file S6 for "Nucleomorph phylogenomics suggests a deep and ancient origin of cryptophyte plastids within Rhodophyta": Cpar_229_184.r2.partial.treefile

```
(Cryptomonas_paramecium:7.3980388466,((((((((((((EP00243_Klebsormidium_subtile:0.1222243392,(EP00269_Selaginella_moellendorffii:0.1044955610,(EP00247_Physcomitrella_patens:0.1577897482,EP00248_Marchantia_polymorpha:0.0842609925)68:0.0106922677)71:0.0425712704)26:0.0174731148,EP00244_Chara_vulgaris:0.2603638419)24:0.0224645624,EP00270_Netrium_digitus:0.2036888328)42:0.0303166772,EP00271_Cylindrocystis_brebissonii:0.1602999351)37:0.0279997772,(((EP00198_Chlamydomonas_reinhardtii:0.0690055230,EP00202_Volvox_carteri:0.0369409835)100:0.1517776789,EP00206_Coccomyxa_subellipsoidea:0.1659371291)99:0.1117345097,(EP00229_Micromonas_commoda:0.2043227032,(EP00222_Ostreococcus_lucimarinus:0.0385755424,EP00224_Ostreococcus_tauri:0.0339782755)100:0.2483063847)95:0.3710758473)80:0.0918256078)86:0.1932468401,((EP00741_Cyanophora_paradoxa:0.2074332802,EP00276_Gloeochaete_wittrockiana:0.2099733599)67:0.0461695573,EP00274_Cyanoptyche_gloeocystis:0.1903157713)89:0.0951445523)63:0.0426859232,EP00736_Rhodelphis_marinus:0.6229348954)83:0.1352036800,EP00181_Compsopogon_caeruleus:0.4394428285)39:0.0266251534,((new_Toli_Illu_D1_ToliTrain_predictions_aa:0.8962873381,(((EP00184_Porphyridium_aerugineum:0.0048425990,new_Paer_ToliTrain_predictions_aa:0.0000028319)100:0.2249412973,EP00185_Porphyridium_purpureum:0.1748936358)88:0.0922553036,new_Ecox_RvioTrain_aa:0.2232753545)85:0.0522152156)98:0.1703198517,(((((EP00170_Pyropia_yezoensis:0.0499133887,(EP00169_Porphyra_umbilicalis:0.0248338707,EP00168_Porphyra_purpurea:0.0277121780)100:0.0435512784)100:0.3524724299,(EP00177_Eucheuma_denticulatum:0.1344759810,EP00176_Chondrus_crispus:0.2082778105)100:0.1897633032)88:0.1051928164,EP00173_Palmaria_palmata:0.4368789079)76:0.0704227666,(new_Mery_Illu_D3_aa:0.1310632925,EP00180_Rhodochaete_pulchella:0.1234935280)99:0.1620172954)63:0.0728967812,(new_Rvio1_RvioTrain_cDNA_predictions:0.3777819713,new_Dgri_D4_BuscoTrain_augustus_aa:0.3599160476)79:0.1240824300)27:0.0147749623)51:0.0346132628)78:0.1751175621,EP00167_Galdieria_sulphuraria:0.4024480469)56:0.0430872510,((nm_Hand_GCF_000018645.1_ASM1864v1_protein:0.8066097774,nm_Cmes_GCA_000286095.1_ASM28609v1_protein:1.1168222018)65:0.3353903301,nm_Gthe_GCF_000002975.1_ASM297v1_protein:2.2140553855)97:3.7316675240)75:0.5168295736,EP00165_Cyanidioschyzon_merolae:0.2394689133)40:0.0073734545,new_Gmax_Illu_D1_GsulTrain_predictions:0.0000023837);
```
