## Supplementary file S6 for "Nucleomorph phylogenomics suggests a deep and ancient origin of cryptophyte plastids within Rhodophyta": Cpar_229_185.r2.partial.treefile

```
(Cryptomonas_paramecium:1.3200125506,(((((((((EP00243_Klebsormidium_subtile:0.1273745783,(EP00269_Selaginella_moellendorffii:0.1728545651,(EP00247_Physcomitrella_patens:0.0574806551,EP00248_Marchantia_polymorpha:0.0414193469)99:0.0437786902)85:0.0392219303)62:0.0120105037,((EP00271_Cylindrocystis_brebissonii:0.1457903054,EP00270_Netrium_digitus:0.0547467506)52:0.0150206576,EP00244_Chara_vulgaris:0.1234655403)58:0.0085179807)58:0.0129081674,EP00245_Coleochaete_scutata:0.0802852302)87:0.0182640929,((EP00229_Micromonas_commoda:0.1257554498,(EP00222_Ostreococcus_lucimarinus:0.0407549718,EP00224_Ostreococcus_tauri:0.0351378915)100:0.1906358046)100:0.1507587540,EP00272_Mesostigma_viride:0.1304444443)64:0.0187392247)99:0.0531526293,((EP00198_Chlamydomonas_reinhardtii:0.0415071743,EP00202_Volvox_carteri:0.0497860519)100:0.2754503016,(EP00203_Chlorella_variabilis:0.1257765713,EP00206_Coccomyxa_subellipsoidea:0.1700358498)98:0.0416434381)94:0.0687680795)99:0.0718629922,(EP00741_Cyanophora_paradoxa:0.1453239287,(EP00274_Cyanoptyche_gloeocystis:0.2397664861,EP00276_Gloeochaete_wittrockiana:0.3520129203)74:0.0695702122)94:0.0867937900)93:0.0762787008,(((((((new_Toli_Illu_D1_ToliTrain_predictions_aa:0.1817184626,(EP00183_Erythrolobus_madagascarensis:0.2203302890,(new_Ecox_RvioTrain_aa:0.0097913289,EP00182_Erythrolobus_australicus:0.0272269492)100:0.0633374853)83:0.0522952859)100:0.1600828656,(EP00184_Porphyridium_aerugineum:0.0000020739,new_Paer_ToliTrain_predictions_aa:0.0000020739)100:0.2332660958)100:0.3039282333,EP00185_Porphyridium_purpureum:0.7283999013)48:0.0248698870,new_Rvio1_RvioTrain_cDNA_predictions:0.2706258368)66:0.0273511006,(((((EP00170_Pyropia_yezoensis:0.0142281914,EP00169_Porphyra_umbilicalis:0.1872032213)47:0.0126163613,EP00168_Porphyra_purpurea:0.0673249889)100:0.2545260397,((((EP00177_Eucheuma_denticulatum:0.0381145403,EP00176_Chondrus_crispus:0.1529742239)59:0.0155453098,EP00173_Palmaria_palmata:0.2884423562)78:0.0407359029,EP00178_Gracilaria_changii:0.1748356770)100:0.1445984011,EP00172_Hildenbrandia_rubra:0.7785124060)67:0.0201439122)99:0.1062097956,(EP00181_Compsopogon_caeruleus:0.2464370577,(new_Mery_Illu_D3_aa:0.1360636708,EP00180_Rhodochaete_pulchella:0.0746571781)99:0.1245448331)97:0.0816267123)69:0.0167136342,new_Dgri_D4_BuscoTrain_augustus_aa:0.1742722526)61:0.0155331613)57:0.0458104642,EP00167_Galdieria_sulphuraria:0.3896058047)70:0.0460917132,(new_Gmax_Illu_D1_GsulTrain_predictions:0.0496778834,EP00165_Cyanidioschyzon_merolae:0.1017848217)100:1.0717273870)65:0.0284633440)73:0.0377900803,EP00735_Rhodelphis_limneticus:0.5955178976)56:0.0268927111,(EP00189_Rhodosorus_marinus:0.2686550728,(EP00190_Stylonematophyceae_sp_CCMP1999:0.0154224473,EP00188_Purpureofilum_apyrenoidigerum:0.0469955305)98:0.1462626252)100:0.7487777777)100:0.6136962976,(nm_Hand_GCF_000018645.1_ASM1864v1_protein:0.4987444163,(nm_Gthe_GCF_000002975.1_ASM297v1_protein:1.5440958322,nm_Cmes_GCA_000286095.1_ASM28609v1_protein:0.6420177564)54:0.1595861213)64:0.2319722251);
```
