## Supplementary file S6 for "Nucleomorph phylogenomics suggests a deep and ancient origin of cryptophyte plastids within Rhodophyta": Cpar_229_186.r2.partial.treefile

```
(Cryptomonas_paramecium:0.9018130928,((((((((((((((EP00243_Klebsormidium_subtile:0.2222006931,EP00248_Marchantia_polymorpha:0.1465848052)59:0.0107309291,EP00247_Physcomitrella_patens:0.1621087576)76:0.0249321433,EP00269_Selaginella_moellendorffii:0.2374804812)64:0.0223255110,EP00270_Netrium_digitus:0.2033293582)89:0.0418266060,(EP00271_Cylindrocystis_brebissonii:0.1587623396,EP00245_Coleochaete_scutata:0.1057080782)87:0.0629549389)95:0.1086258450,((((EP00198_Chlamydomonas_reinhardtii:0.0592712586,EP00202_Volvox_carteri:0.0513113852)100:0.3165717540,EP00203_Chlorella_variabilis:0.3105372672)92:0.0997142018,EP00206_Coccomyxa_subellipsoidea:0.3279726996)86:0.0968635395,((EP00229_Micromonas_commoda:0.7012747962,(EP00222_Ostreococcus_lucimarinus:0.2623826485,EP00224_Ostreococcus_tauri:0.3131244822)100:0.7552151004)93:0.3220653828,EP00272_Mesostigma_viride:0.2498314232)24:0.0353795540)40:0.0383451792)90:0.1543360355,(EP00741_Cyanophora_paradoxa:0.1559654753,EP00276_Gloeochaete_wittrockiana:0.2794560668)98:0.2529467986)75:0.0542528549,(EP00166_Cyanidium_caldarium:0.9600095229,EP00736_Rhodelphis_marinus:1.3041788981)58:0.1432091826)46:0.0945264697,(EP00170_Pyropia_yezoensis:0.1399992558,(EP00169_Porphyra_umbilicalis:0.0096341514,EP00168_Porphyra_purpurea:0.0168303643)77:0.0592642886)100:0.8322332973)13:0.0000025931,(((new_Toli_Illu_D1_ToliTrain_predictions_aa:0.2454132763,new_Ecox_RvioTrain_aa:0.2343110755)81:0.0883302089,EP00185_Porphyridium_purpureum:0.3619295888)91:0.1389940269,new_Paer_ToliTrain_predictions_aa:0.4557969945)69:0.1021284596)33:0.0990010371,((EP00181_Compsopogon_caeruleus:0.6490076017,(EP00171_Calliarthron_tuberculosum:0.3264092956,EP00176_Chondrus_crispus:0.3292252238)90:0.1733070775)56:0.1089995260,(new_Mery_Illu_D3_aa:0.4220089316,new_Rvio1_RvioTrain_cDNA_predictions:0.7163607883)58:0.1278484943)24:0.0610610399)32:0.0744198316,(new_Gmax_Illu_D1_GsulTrain_predictions:0.0837064034,EP00165_Cyanidioschyzon_merolae:0.1601290837)100:0.8788286214)26:0.0037785744,((EP00189_Rhodosorus_marinus:0.2196255795,EP00190_Stylonematophyceae_sp_CCMP1999:0.1672057234)95:0.2201480638,(EP00167_Galdieria_sulphuraria:1.1345521466,new_Dgri_D4_BuscoTrain_augustus_aa:0.3441847174)37:0.1116119895)30:0.0584933198)100:1.1797556960,nm_Gthe_GCF_000002975.1_ASM297v1_protein:1.7648764031)77:0.5600949634,(nm_Hand_GCF_000018645.1_ASM1864v1_protein:1.0484043928,nm_Cmes_GCA_000286095.1_ASM28609v1_protein:0.5126114126)74:0.5200137964);
```
