## Supplementary file S6 for "Nucleomorph phylogenomics suggests a deep and ancient origin of cryptophyte plastids within Rhodophyta": Cpar_229_188.r2.partial.treefile

```
(Cryptomonas_paramecium:0.1484702622,(((((((((((EP00243_Klebsormidium_subtile:0.2160523241,(EP00269_Selaginella_moellendorffii:0.2439536580,EP00247_Physcomitrella_patens:0.4565415476)83:0.1583104299)57:0.0406273155,((EP00245_Coleochaete_scutata:0.1878184139,EP00270_Netrium_digitus:0.2160977850)67:0.0416614433,EP00248_Marchantia_polymorpha:0.1350175799)82:0.0739652656)57:0.1174412750,(EP00198_Chlamydomonas_reinhardtii:0.0470281650,EP00202_Volvox_carteri:0.1844297644)100:0.7885668825)60:0.1686340006,EP00229_Micromonas_commoda:0.9087635446)100:0.6519724199,(EP00271_Cylindrocystis_brebissonii:0.4920025394,(EP00206_Coccomyxa_subellipsoidea:0.6097714709,(EP00222_Ostreococcus_lucimarinus:0.0236388966,EP00224_Ostreococcus_tauri:0.0637110272)100:0.9141818834)54:0.2111775025)100:1.1278850060)60:0.2010035908,(((EP00741_Cyanophora_paradoxa:0.7693973133,EP00274_Cyanoptyche_gloeocystis:0.6495218953)69:0.3060158803,EP00276_Gloeochaete_wittrockiana:0.5078949147)98:0.4622395866,EP00167_Galdieria_sulphuraria:0.8101165836)76:0.3066627546)68:0.2910719077,(EP00735_Rhodelphis_limneticus:1.3231178625,EP00736_Rhodelphis_marinus:0.8356706603)99:0.7192554734)88:0.3801043909,((EP00166_Cyanidium_caldarium:0.3340816096,EP00165_Cyanidioschyzon_merolae:0.5681982255)98:0.2334221611,new_Gmax_Illu_D1_GsulTrain_predictions:0.5828490703)95:0.3560940944)49:0.0195436040,(((((((new_Toli_Illu_D1_ToliTrain_predictions_aa:0.1487302913,(EP00183_Erythrolobus_madagascarensis:0.0120000761,(new_Ecox_RvioTrain_aa:0.0147845374,EP00182_Erythrolobus_australicus:0.0166500652)98:0.0348807110)99:0.0902685087)49:0.0172711058,((EP00184_Porphyridium_aerugineum:0.0000021224,new_Paer_ToliTrain_predictions_aa:0.0000021224)100:0.3290474706,EP00185_Porphyridium_purpureum:0.3460483162)86:0.1013383754)95:0.1639082735,(EP00172_Hildenbrandia_rubra:0.7428497414,new_Dgri_D4_BuscoTrain_augustus_aa:0.2694281526)55:0.1365513711)40:0.0322691914,(EP00181_Compsopogon_caeruleus:0.3339932099,(new_Mery_Illu_D3_aa:0.0421976555,EP00180_Rhodochaete_pulchella:0.1789291352)100:0.1754090319)96:0.1218374358)45:0.0385018984,(EP00189_Rhodosorus_marinus:0.2565080206,(EP00190_Stylonematophyceae_sp_CCMP1999:0.0292193178,EP00188_Purpureofilum_apyrenoidigerum:0.0296749132)83:0.0793426033)100:0.4952815948)35:0.0164580417,((EP00171_Calliarthron_tuberculosum:0.4834082313,EP00177_Eucheuma_denticulatum:0.3268521104)96:0.1951279238,new_Rvio1_RvioTrain_cDNA_predictions:0.4151312685)64:0.0507246047)57:0.0845402931,(((EP00170_Pyropia_yezoensis:0.0166561384,EP00169_Porphyra_umbilicalis:0.6869660490)79:0.0411251262,EP00168_Porphyra_purpurea:0.0372024251)100:0.3202274843,(EP00173_Palmaria_palmata:0.2388603883,EP00176_Chondrus_crispus:0.3161410565)54:0.0313506677)99:0.2500097370)39:0.0338588240)100:0.3417294183,nm_Cmes_GCA_000286095.1_ASM28609v1_protein:0.0360024483)43:0.0103759636,nm_Hand_GCF_000018645.1_ASM1864v1_protein:0.0170865160)69:0.0559853899,nm_Gthe_GCF_000002975.1_ASM297v1_protein:0.2838639369);
```
