## Supplementary file S6 for "Nucleomorph phylogenomics suggests a deep and ancient origin of cryptophyte plastids within Rhodophyta": Cpar_229_189.r2.partial.treefile

```
(Cryptomonas_paramecium:1.2741551248,(((((EP00243_Klebsormidium_subtile:0.1614177857,((EP00271_Cylindrocystis_brebissonii:0.1792448139,EP00245_Coleochaete_scutata:0.1247257227)47:0.0205594543,((((EP00229_Micromonas_commoda:0.0788690553,(EP00222_Ostreococcus_lucimarinus:0.0451691700,EP00224_Ostreococcus_tauri:0.0670336201)100:0.1895011965)100:0.1959893320,EP00272_Mesostigma_viride:0.2047483475)82:0.1292174546,(EP00247_Physcomitrella_patens:0.1532956623,EP00248_Marchantia_polymorpha:0.0941114663)92:0.0767893413)40:0.0123479127,EP00270_Netrium_digitus:0.2061851118)55:0.0327740605)73:0.0595362765)79:0.0491222033,(((EP00198_Chlamydomonas_reinhardtii:0.0224787017,EP00202_Volvox_carteri:0.0607415078)100:0.2085953502,EP00203_Chlorella_variabilis:0.1137529412)44:0.0257475948,EP00206_Coccomyxa_subellipsoidea:0.1630720673)99:0.1282502679)96:0.1287669980,((EP00741_Cyanophora_paradoxa:0.1169160792,EP00274_Cyanoptyche_gloeocystis:0.1251602464)94:0.0491284820,((EP00735_Rhodelphis_limneticus:0.0481801106,EP00736_Rhodelphis_marinus:0.1974277175)100:0.0885913451,EP00276_Gloeochaete_wittrockiana:0.3639349224)87:0.0625603518)68:0.0245286005)71:0.0231900261,(((((new_Toli_Illu_D1_ToliTrain_predictions_aa:0.1263125097,((EP00184_Porphyridium_aerugineum:0.0000024133,new_Paer_ToliTrain_predictions_aa:0.0000024198)100:0.1133071254,new_Ecox_RvioTrain_aa:0.1201372752)33:0.0237848907)55:0.0542403805,(((EP00170_Pyropia_yezoensis:0.0315271169,(EP00169_Porphyra_umbilicalis:0.0208268236,EP00168_Porphyra_purpurea:0.0066856954)66:0.0121681079)100:0.7493477852,new_Dgri_D4_BuscoTrain_augustus_aa:0.1906994094)46:0.0000021032,new_Rvio1_RvioTrain_cDNA_predictions:0.2710384139)75:0.0526566666)36:0.0169233285,((EP00166_Cyanidium_caldarium:0.3127736844,(new_Gmax_Illu_D1_GsulTrain_predictions:0.1050559187,EP00165_Cyanidioschyzon_merolae:0.0869671279)100:0.5116705057)94:0.2178224394,EP00167_Galdieria_sulphuraria:0.4821743426)79:0.1360544188)13:0.0246898503,EP00185_Porphyridium_purpureum:0.2936868948)26:0.0344286604,((new_Mery_Illu_D3_aa:0.0939364556,EP00180_Rhodochaete_pulchella:0.0815602266)96:0.0679688435,EP00176_Chondrus_crispus:0.3058377665)84:0.0385519824)47:0.2028220684)95:2.3176908620,nm_Gthe_GCF_000002975.1_ASM297v1_protein:3.3756535458)50:0.1119581011,nm_Cmes_GCA_000286095.1_ASM28609v1_protein:1.4320335576);
```
