## Supplementary file S6 for "Nucleomorph phylogenomics suggests a deep and ancient origin of cryptophyte plastids within Rhodophyta": Cpar_229_190.r2.partial.treefile

```
(Cryptomonas_paramecium:2.8813105310,(((((((((((EP00243_Klebsormidium_subtile:0.0507170972,EP00271_Cylindrocystis_brebissonii:0.2383927247)55:0.0108199789,((EP00269_Selaginella_moellendorffii:0.1645198973,(EP00247_Physcomitrella_patens:0.0835604131,EP00248_Marchantia_polymorpha:0.0736935117)82:0.0211474913)96:0.0480827273,(EP00245_Coleochaete_scutata:0.1171400449,EP00270_Netrium_digitus:0.0789960623)47:0.0058301335)45:0.0158926920)86:0.0502585029,EP00244_Chara_vulgaris:0.0782532590)73:0.0274947836,(EP00229_Micromonas_commoda:0.0398944656,(EP00222_Ostreococcus_lucimarinus:0.0192106975,EP00224_Ostreococcus_tauri:0.0203204123)98:0.0534397528)100:0.1100054654)61:0.0132640895,EP00272_Mesostigma_viride:0.1759977407)74:0.0138739825,(((EP00198_Chlamydomonas_reinhardtii:0.0307164830,EP00202_Volvox_carteri:0.0158171177)100:0.0853204201,EP00203_Chlorella_variabilis:0.0996617979)80:0.0351316987,EP00206_Coccomyxa_subellipsoidea:0.1041173677)99:0.0507153584)95:0.0375685308,((EP00735_Rhodelphis_limneticus:0.0899171339,EP00736_Rhodelphis_marinus:0.1125747994)100:0.0741184326,EP00276_Gloeochaete_wittrockiana:0.2464019481)61:0.0156471060)90:0.0438936329,((((new_Toli_Illu_D1_ToliTrain_predictions_aa:0.0903539407,(EP00183_Erythrolobus_madagascarensis:0.0180436030,new_Ecox_RvioTrain_aa:0.0281492905)89:0.0258574460)98:0.0518384214,((EP00184_Porphyridium_aerugineum:0.0000026690,new_Paer_ToliTrain_predictions_aa:0.0000029487)100:0.0877244064,EP00185_Porphyridium_purpureum:0.0640436268)70:0.0221418910)99:0.0810234991,((((((EP00170_Pyropia_yezoensis:0.0121690775,EP00168_Porphyra_purpurea:0.0079458447)37:0.0000021842,EP00169_Porphyra_umbilicalis:0.0119215388)100:0.2134649541,((EP00171_Calliarthron_tuberculosum:0.1857736992,(EP00177_Eucheuma_denticulatum:0.0559970800,EP00176_Chondrus_crispus:0.0621333117)55:0.0005203573)100:0.1479733080,EP00172_Hildenbrandia_rubra:0.2218695472)79:0.0535807165)68:0.0382734187,(EP00181_Compsopogon_caeruleus:0.0585842830,new_Mery_Illu_D3_aa:0.1714067772)87:0.0711807052)47:0.0174208648,((EP00189_Rhodosorus_marinus:0.0619413594,(EP00190_Stylonematophyceae_sp_CCMP1999:0.0140097493,EP00188_Purpureofilum_apyrenoidigerum:0.0000023070)100:0.0814062212)100:0.1316425806,new_Rvio1_RvioTrain_cDNA_predictions:0.1708699822)69:0.0567117923)33:0.0161479113,new_Dgri_D4_BuscoTrain_augustus_aa:0.2005999793)17:0.0000022790)62:0.0651750550,(EP00167_Galdieria_sulphuraria:0.2865502495,EP00165_Cyanidioschyzon_merolae:0.4205186126)65:0.0603509205)91:0.1268889876)72:0.0441828112,EP00741_Cyanophora_paradoxa:0.1272524454)87:0.1246664332,EP00274_Cyanoptyche_gloeocystis:0.0000021545)100:1.7135072900,nm_Gthe_GCF_000002975.1_ASM297v1_protein:3.2727977380)72:0.3089422522,(nm_Hand_GCF_000018645.1_ASM1864v1_protein:0.5237317486,nm_Cmes_GCA_000286095.1_ASM28609v1_protein:0.8450164834)94:0.9411284397);
```
