## Supplementary file S6 for "Nucleomorph phylogenomics suggests a deep and ancient origin of cryptophyte plastids within Rhodophyta": Cpar_229_191.r2.partial.treefile

```
(Cryptomonas_paramecium:0.3373424385,(((((((((((((EP00243_Klebsormidium_subtile:0.0966588791,EP00244_Chara_vulgaris:0.0435073405)62:0.0194009509,(((EP00269_Selaginella_moellendorffii:0.1875895778,EP00247_Physcomitrella_patens:0.0773114833)42:0.0000029904,EP00248_Marchantia_polymorpha:0.0190328886)98:0.0605281971,EP00245_Coleochaete_scutata:0.0642084768)37:0.0069498615)44:0.0108220439,(EP00271_Cylindrocystis_brebissonii:0.1111799027,EP00270_Netrium_digitus:0.0369543083)58:0.0150612760)93:0.0368762024,(EP00741_Cyanophora_paradoxa:0.0572594412,EP00274_Cyanoptyche_gloeocystis:0.0728664309)100:0.0831714904)66:0.0147779275,EP00272_Mesostigma_viride:0.1270959892)61:0.0096194344,(EP00229_Micromonas_commoda:0.0721445168,(EP00222_Ostreococcus_lucimarinus:0.0087951023,EP00224_Ostreococcus_tauri:0.0333407841)100:0.1065199774)99:0.1060134709)53:0.0269143793,((((EP00198_Chlamydomonas_reinhardtii:0.0188055155,EP00202_Volvox_carteri:0.0128858164)100:0.1004805819,EP00206_Coccomyxa_subellipsoidea:0.0257881828)74:0.0216686586,EP00203_Chlorella_variabilis:0.0725088609)100:0.1094899052,(EP00168_Porphyra_purpurea:0.1602434167,EP00276_Gloeochaete_wittrockiana:0.1860430748)91:0.0997216367)51:0.0083935177)88:0.0603734620,((EP00735_Rhodelphis_limneticus:0.1051623128,EP00736_Rhodelphis_marinus:0.2040200345)100:0.1527921610,EP00178_Gracilaria_changii:0.5035233874)54:0.0097766687)62:0.0444179129,(EP00170_Pyropia_yezoensis:0.0984852788,(((EP00171_Calliarthron_tuberculosum:0.0666033415,EP00173_Palmaria_palmata:0.1616322649)44:0.0040963116,(EP00177_Eucheuma_denticulatum:0.0479212644,EP00176_Chondrus_crispus:0.0494558776)64:0.0322875561)100:0.1494561116,EP00172_Hildenbrandia_rubra:0.1772863407)100:0.1756275766)85:0.0938434327)10:0.0000020842,(new_Rvio1_RvioTrain_cDNA_predictions:0.1547594024,new_Dgri_D4_BuscoTrain_augustus_aa:0.0866816451)90:0.0395259471)16:0.0101471036,(((new_Toli_Illu_D1_ToliTrain_predictions_aa:0.0521687496,((EP00183_Erythrolobus_madagascarensis:0.0219707920,EP00185_Porphyridium_purpureum:0.1339064110)45:0.0125735111,(new_Ecox_RvioTrain_aa:0.0114340298,EP00182_Erythrolobus_australicus:0.0000020545)98:0.0197485263)64:0.0133682898)93:0.0565759094,new_Paer_ToliTrain_predictions_aa:0.1396287513)97:0.0680564156,(EP00181_Compsopogon_caeruleus:0.0803549699,(new_Mery_Illu_D3_aa:0.0195598506,EP00180_Rhodochaete_pulchella:0.0250618389)100:0.0890515681)76:0.0224654430)26:0.0262431478)9:0.0000029692,(EP00190_Stylonematophyceae_sp_CCMP1999:0.0048127142,EP00188_Purpureofilum_apyrenoidigerum:0.0117355532)100:0.0980703127)46:0.0636934003,(EP00167_Galdieria_sulphuraria:0.1179784457,(new_Gmax_Illu_D1_GsulTrain_predictions:0.0179634431,EP00165_Cyanidioschyzon_merolae:0.0735902533)100:0.4225762496)28:0.0277834473)100:0.2328913506,((nm_Hand_GCF_000018645.1_ASM1864v1_protein:0.1331315412,nm_Cmes_GCA_000286095.1_ASM28609v1_protein:0.1700999277)97:0.1040325639,nm_Gthe_GCF_000002975.1_ASM297v1_protein:0.3592985754)71:0.0713584279);
```
