## Supplementary file S6 for "Nucleomorph phylogenomics suggests a deep and ancient origin of cryptophyte plastids within Rhodophyta": Cpar_229_192.r2.partial.treefile

```
(Cryptomonas_paramecium:1.2194511793,(((((((((((new_Toli_Illu_D1_ToliTrain_predictions_aa:0.0941632980,new_Paer_ToliTrain_predictions_aa:0.1227778681)66:0.0274977771,new_Ecox_RvioTrain_aa:0.1079631002)60:0.0446779994,EP00185_Porphyridium_purpureum:0.2581202918)97:0.0630558287,new_Dgri_D4_BuscoTrain_augustus_aa:0.4910781903)62:0.0569263842,((EP00170_Pyropia_yezoensis:0.0606678519,(EP00169_Porphyra_umbilicalis:0.0262444086,EP00168_Porphyra_purpurea:0.0334645770)93:0.0331001106)100:0.3313207755,((EP00177_Eucheuma_denticulatum:0.0984975523,(EP00178_Gracilaria_changii:0.1983750328,EP00176_Chondrus_crispus:0.0846499528)58:0.0559744997)51:0.0345098346,(EP00172_Hildenbrandia_rubra:0.4222885312,EP00173_Palmaria_palmata:0.1894277429)93:0.1179689423)100:0.2125297171)83:0.0727156512)42:0.0401229600,(EP00181_Compsopogon_caeruleus:0.3145589015,new_Mery_Illu_D3_aa:0.3196718296)77:0.0956553781)20:0.0163519982,new_Rvio1_RvioTrain_cDNA_predictions:0.3315104009)33:0.0328151544,(EP00189_Rhodosorus_marinus:0.1970888810,(EP00190_Stylonematophyceae_sp_CCMP1999:0.0640150648,EP00188_Purpureofilum_apyrenoidigerum:0.0135688469)92:0.0449305480)100:0.2214003221)46:0.0360319634,((((EP00741_Cyanophora_paradoxa:0.2613515281,EP00276_Gloeochaete_wittrockiana:0.2431617963)71:0.0956190018,(EP00735_Rhodelphis_limneticus:0.1465026041,EP00736_Rhodelphis_marinus:0.1880692225)100:0.1764701369)69:0.0677781917,(((((EP00269_Selaginella_moellendorffii:0.1449617026,EP00247_Physcomitrella_patens:0.1278896422)57:0.0240081778,(EP00271_Cylindrocystis_brebissonii:0.2635813050,EP00248_Marchantia_polymorpha:0.1601481090)51:0.0361957503)80:0.0671472199,EP00270_Netrium_digitus:0.2239916400)72:0.0513610362,(((EP00198_Chlamydomonas_reinhardtii:0.0243748831,EP00202_Volvox_carteri:0.0616414250)100:0.1697750220,EP00206_Coccomyxa_subellipsoidea:0.1962943221)51:0.0329818964,EP00203_Chlorella_variabilis:0.1277036231)100:0.1291461858)83:0.0458356754,(EP00229_Micromonas_commoda:0.0583408809,(EP00222_Ostreococcus_lucimarinus:0.0100801191,EP00224_Ostreococcus_tauri:0.0205560667)100:0.0795711991)100:0.2173579573)98:0.1087358484)85:0.1157417471,EP00167_Galdieria_sulphuraria:0.6133181928)52:0.0642108559)37:0.0507145049,(EP00166_Cyanidium_caldarium:0.2418963882,(new_Gmax_Illu_D1_GsulTrain_predictions:0.0490547190,EP00165_Cyanidioschyzon_merolae:0.0672879265)100:0.3186770890)96:0.1151283116)100:1.2496432960,(nm_Hand_GCF_000018645.1_ASM1864v1_protein:0.3184887483,nm_Cmes_GCA_000286095.1_ASM28609v1_protein:0.3904690270)100:0.5380832212)63:0.1250741648,nm_Gthe_GCF_000002975.1_ASM297v1_protein:1.0896909686);
```
