## Supplementary file S6 for "Nucleomorph phylogenomics suggests a deep and ancient origin of cryptophyte plastids within Rhodophyta": Cpar_229_193.r2.partial.treefile

```
(Cryptomonas_paramecium:2.3930916800,((((new_Toli_Illu_D1_ToliTrain_predictions_aa:0.1457038096,(new_Ecox_RvioTrain_aa:0.0162573659,EP00182_Erythrolobus_australicus:0.0343945323)100:0.1243792951)91:0.0642645386,((EP00184_Porphyridium_aerugineum:0.0000023319,new_Paer_ToliTrain_predictions_aa:0.0000023319)100:0.1831384213,EP00185_Porphyridium_purpureum:0.1666173573)81:0.0617151869)77:0.1425041733,(((((EP00170_Pyropia_yezoensis:0.0363820678,EP00168_Porphyra_purpurea:0.0142989910)57:0.0141187067,EP00169_Porphyra_umbilicalis:0.0000027153)100:0.3578901091,(((EP00177_Eucheuma_denticulatum:0.1341424099,EP00176_Chondrus_crispus:0.1203579502)80:0.0524464182,EP00178_Gracilaria_changii:0.1188988058)100:0.1159106538,EP00172_Hildenbrandia_rubra:0.1864442751)99:0.0936010457)48:0.0763203978,(((EP00741_Cyanophora_paradoxa:0.1980200331,EP00276_Gloeochaete_wittrockiana:0.2122382386)97:0.1096192581,((((((((EP00269_Selaginella_moellendorffii:0.3147587623,(EP00271_Cylindrocystis_brebissonii:0.1203472626,EP00270_Netrium_digitus:0.1705083424)96:0.0425447558)65:0.0172811049,EP00248_Marchantia_polymorpha:0.1264418062)56:0.0165007196,EP00247_Physcomitrella_patens:0.1247949741)52:0.0084115606,EP00245_Coleochaete_scutata:0.0681337754)79:0.0501229506,(EP00244_Chara_vulgaris:0.1361208865,EP00272_Mesostigma_viride:0.2225843764)47:0.0220910333)52:0.0328413247,(((EP00198_Chlamydomonas_reinhardtii:0.0541442718,EP00202_Volvox_carteri:0.0418927477)100:0.1465411868,EP00203_Chlorella_variabilis:0.1236312788)92:0.0626268366,EP00206_Coccomyxa_subellipsoidea:0.1762005568)99:0.0585109838)84:0.0356713734,(EP00229_Micromonas_commoda:0.1687729762,(EP00222_Ostreococcus_lucimarinus:0.0255007521,EP00224_Ostreococcus_tauri:0.0094167484)100:0.0831546099)100:0.1297399949)99:0.0769017756,(EP00735_Rhodelphis_limneticus:0.1204587988,EP00736_Rhodelphis_marinus:0.3574348588)100:0.3513813823)39:0.0318593538)100:0.1994667808,((EP00166_Cyanidium_caldarium:0.3093529960,EP00165_Cyanidioschyzon_merolae:0.4952186112)90:0.2521146145,((new_Mery_Illu_D3_aa:0.0640386067,EP00180_Rhodochaete_pulchella:0.1102615888)100:0.1641924513,(EP00167_Galdieria_sulphuraria:0.0671557536,new_Gmax_Illu_D1_GsulTrain_predictions:0.0402815212)98:0.4501666850)17:0.0118186733)23:0.0280047002)11:0.0000020097)23:0.0331943325,(EP00189_Rhodosorus_marinus:0.1287700010,(EP00190_Stylonematophyceae_sp_CCMP1999:0.0407890609,EP00188_Purpureofilum_apyrenoidigerum:0.0037933793)96:0.0542405915)100:0.1724692329)22:0.0454235388)27:0.0556900925,(new_Rvio1_RvioTrain_cDNA_predictions:0.7040447652,new_Dgri_D4_BuscoTrain_augustus_aa:0.2453725976)60:0.0696355631)87:1.7104748000,((nm_Hand_GCF_000018645.1_ASM1864v1_protein:0.5582940970,nm_Cmes_GCA_000286095.1_ASM28609v1_protein:0.4837438904)70:0.2953563137,(EP00181_Compsopogon_caeruleus:9.9999988028,nm_Gthe_GCF_000002975.1_ASM297v1_protein:1.3477861901)27:0.7848019706)18:0.2890099500);
```
