## Supplementary file S6 for "Nucleomorph phylogenomics suggests a deep and ancient origin of cryptophyte plastids within Rhodophyta": Cpar_229_194.r2.partial.treefile

```
(Cryptomonas_paramecium:3.1350634746,(((((((((((EP00243_Klebsormidium_subtile:0.0986090602,EP00248_Marchantia_polymorpha:0.1110384109)79:0.0416999810,EP00270_Netrium_digitus:0.1850532868)45:0.0187492085,EP00271_Cylindrocystis_brebissonii:0.1771973614)39:0.0077834526,EP00245_Coleochaete_scutata:0.1598978815)40:0.0190050058,(EP00269_Selaginella_moellendorffii:0.3173876045,EP00247_Physcomitrella_patens:0.1212134305)51:0.0000027074)98:0.0858799499,((((EP00198_Chlamydomonas_reinhardtii:0.0711495452,EP00202_Volvox_carteri:0.0616559591)100:0.2290652120,EP00206_Coccomyxa_subellipsoidea:0.2500534394)100:0.1265195518,(EP00229_Micromonas_commoda:0.2069501732,(EP00222_Ostreococcus_lucimarinus:0.0332664862,EP00224_Ostreococcus_tauri:0.0323283050)100:0.1069994753)100:0.1973789465)82:0.0460089137,EP00272_Mesostigma_viride:0.1867685201)88:0.0279213084)99:0.0939076557,(EP00741_Cyanophora_paradoxa:0.2658386293,EP00274_Cyanoptyche_gloeocystis:0.1845259667)100:0.1568358430)99:0.1002625832,((EP00735_Rhodelphis_limneticus:0.2387765384,EP00736_Rhodelphis_marinus:0.3847413410)100:0.3596484835,EP00276_Gloeochaete_wittrockiana:0.5101427144)63:0.0875263219)93:0.1686317743,(((((new_Toli_Illu_D1_ToliTrain_predictions_aa:0.1919563367,(new_Ecox_RvioTrain_aa:0.0183174782,EP00182_Erythrolobus_australicus:0.0356038671)100:0.1683602406)93:0.1365217040,((EP00184_Porphyridium_aerugineum:0.0031439983,new_Paer_ToliTrain_predictions_aa:0.0000029890)100:0.1452487858,EP00185_Porphyridium_purpureum:0.2385662774)100:0.1863639292)98:0.2894518973,EP00180_Rhodochaete_pulchella:0.3107292690)26:0.0499842953,(EP00189_Rhodosorus_marinus:0.1787807740,(EP00190_Stylonematophyceae_sp_CCMP1999:0.0513280274,EP00188_Purpureofilum_apyrenoidigerum:0.0537071312)85:0.0446540928)100:0.2324529606)27:0.0372313213,((((EP00170_Pyropia_yezoensis:0.0247940527,(EP00169_Porphyra_umbilicalis:0.0055225077,EP00168_Porphyra_purpurea:0.0084678751)49:0.0133386456)100:0.2940484617,new_Rvio1_RvioTrain_cDNA_predictions:0.4636590470)61:0.0748464142,(EP00172_Hildenbrandia_rubra:0.2109417635,(EP00173_Palmaria_palmata:0.1079009791,EP00176_Chondrus_crispus:0.2219459429)97:0.0885246061)95:0.0705344085)48:0.0578090694,new_Dgri_D4_BuscoTrain_augustus_aa:0.2565664836)32:0.0143353046)26:0.0556722932)22:0.0378579912,((EP00167_Galdieria_sulphuraria:0.0482103094,new_Gmax_Illu_D1_GsulTrain_predictions:0.0554823904)100:0.4431563908,EP00165_Cyanidioschyzon_merolae:0.9035826233)40:0.1042575932)100:1.7846138060,(nm_Hand_GCF_000018645.1_ASM1864v1_protein:0.9856938727,nm_Cmes_GCA_000286095.1_ASM28609v1_protein:0.4638137613)88:0.5581905099)95:0.7349567099,nm_Gthe_GCF_000002975.1_ASM297v1_protein:3.1575638562);
```
