## Supplementary file S6 for "Nucleomorph phylogenomics suggests a deep and ancient origin of cryptophyte plastids within Rhodophyta": Cpar_229_195.r2.partial.treefile

```
(Cryptomonas_paramecium:6.8093092503,(((((((EP00243_Klebsormidium_subtile:0.3203694319,((EP00269_Selaginella_moellendorffii:0.3266509437,EP00270_Netrium_digitus:0.1974136617)79:0.0578766835,EP00244_Chara_vulgaris:0.1704212896)85:0.0667527985)93:0.0639450236,EP00272_Mesostigma_viride:0.2929018435)77:0.0321568903,((EP00198_Chlamydomonas_reinhardtii:0.0577106644,EP00202_Volvox_carteri:0.0130484663)100:0.3183132353,(EP00203_Chlorella_variabilis:0.2113681753,EP00206_Coccomyxa_subellipsoidea:0.1480261361)96:0.0995226357)85:0.0867162176)96:0.0916071462,((EP00741_Cyanophora_paradoxa:0.4653121205,(EP00274_Cyanoptyche_gloeocystis:0.1470632904,EP00276_Gloeochaete_wittrockiana:0.3645442779)62:0.1023981156)100:0.1957576690,(((EP00271_Cylindrocystis_brebissonii:0.1796896183,(EP00245_Coleochaete_scutata:0.1641801560,(EP00247_Physcomitrella_patens:0.0743287951,EP00248_Marchantia_polymorpha:0.0665714861)91:0.0324771456)65:0.0121792021)88:0.0824207146,(EP00229_Micromonas_commoda:0.1326275309,(EP00222_Ostreococcus_lucimarinus:0.0240285832,EP00224_Ostreococcus_tauri:0.0324540930)100:0.1765200586)100:0.3224306723)100:0.2442391571,EP00178_Gracilaria_changii:0.6431314502)77:0.0945112437)62:0.0378859140)57:0.0373411806,(EP00735_Rhodelphis_limneticus:0.2418271037,EP00736_Rhodelphis_marinus:0.2896405111)100:0.2801563299)100:0.1728952715,(EP00167_Galdieria_sulphuraria:0.3570954810,EP00165_Cyanidioschyzon_merolae:0.5110136615)42:0.0239721556)68:0.0472279290,(((((new_Toli_Illu_D1_ToliTrain_predictions_aa:0.2338456118,((EP00183_Erythrolobus_madagascarensis:0.0422525167,(new_Ecox_RvioTrain_aa:0.0401084746,EP00182_Erythrolobus_australicus:0.0236700435)99:0.0432187417)97:0.1150577877,((EP00184_Porphyridium_aerugineum:0.0000021600,new_Paer_ToliTrain_predictions_aa:0.0000021553)100:0.1611913065,EP00185_Porphyridium_purpureum:0.1671625651)85:0.0280205271)65:0.0291488660)95:0.0894158462,(EP00189_Rhodosorus_marinus:0.2069272271,EP00190_Stylonematophyceae_sp_CCMP1999:0.2709706060)100:0.4236790285)36:0.0535962285,(((EP00170_Pyropia_yezoensis:0.0189616148,(EP00169_Porphyra_umbilicalis:0.0000020682,EP00168_Porphyra_purpurea:0.0028587192)100:0.0103256975)100:0.2938482195,(EP00181_Compsopogon_caeruleus:0.2443201783,new_Mery_Illu_D3_aa:0.5500969885)54:0.1020802642)42:0.0432736532,EP00172_Hildenbrandia_rubra:0.4075268673)16:0.0176715875)30:0.0126822468,(new_Rvio1_RvioTrain_cDNA_predictions:0.3054690696,new_Dgri_D4_BuscoTrain_augustus_aa:0.1749292191)98:0.1242170054)72:0.0481114559,(EP00171_Calliarthron_tuberculosum:0.1696742350,(EP00177_Eucheuma_denticulatum:0.1069103309,EP00176_Chondrus_crispus:0.1080673239)98:0.0953744518)98:0.1596331811)63:0.0000021836)82:0.8073918367,((nm_Hand_GCF_000018645.1_ASM1864v1_protein:0.6664110364,nm_Cmes_GCA_000286095.1_ASM28609v1_protein:0.6865598480)52:0.1356316644,nm_Gthe_GCF_000002975.1_ASM297v1_protein:1.7463754626)87:0.3273735069);
```
