## Supplementary file S6 for "Nucleomorph phylogenomics suggests a deep and ancient origin of cryptophyte plastids within Rhodophyta": Cpar_229_197.r2.partial.treefile

```
(EP00243_Klebsormidium_subtile:0.1925226668,(((((((new_Toli_Illu_D1_ToliTrain_predictions_aa:0.2764402362,(new_Ecox_RvioTrain_aa:0.3569603553,new_Paer_ToliTrain_predictions_aa:0.3840785390)77:0.0770675607)44:0.0449592225,EP00185_Porphyridium_purpureum:0.4426936539)91:0.2505337375,(((nm_Hand_GCF_000018645.1_ASM1864v1_protein:0.4628843552,nm_Cmes_GCA_000286095.1_ASM28609v1_protein:0.4003392966)98:0.8749550369,nm_Gthe_GCF_000002975.1_ASM297v1_protein:2.7636364772)66:0.6142991196,EP00167_Galdieria_sulphuraria:0.8996898933)59:0.6939817915)33:0.0987631689,(((EP00170_Pyropia_yezoensis:0.5619096931,(EP00177_Eucheuma_denticulatum:0.3990810495,EP00176_Chondrus_crispus:0.2067078802)99:0.3398834851)45:0.0000021500,EP00172_Hildenbrandia_rubra:0.7976411792)68:0.0740098214,(EP00181_Compsopogon_caeruleus:0.4444558793,new_Rvio1_RvioTrain_cDNA_predictions:1.4616631028)41:0.1450412967)54:0.2808391465)94:0.3316216839,(((EP00741_Cyanophora_paradoxa:0.1392973244,EP00274_Cyanoptyche_gloeocystis:0.2168517504)96:0.1272261134,(EP00735_Rhodelphis_limneticus:0.5143160357,EP00736_Rhodelphis_marinus:0.4042761551)100:0.2869392828)76:0.0430415778,EP00276_Gloeochaete_wittrockiana:0.4096886832)73:0.0358700631)70:0.0689394345,(EP00229_Micromonas_commoda:0.2081155997,(EP00222_Ostreococcus_lucimarinus:0.0640012633,EP00224_Ostreococcus_tauri:0.0466211703)100:0.4443523014)97:0.2833026107)85:0.0810167964,((EP00198_Chlamydomonas_reinhardtii:0.0638645957,EP00202_Volvox_carteri:0.0552304583)100:0.1206006549,(EP00203_Chlorella_variabilis:0.1769427644,EP00206_Coccomyxa_subellipsoidea:0.3082344600)96:0.0920159899)57:0.0346305030)99:0.1234703370,(((EP00269_Selaginella_moellendorffii:0.1495017032,((EP00270_Netrium_digitus:0.4153745672,EP00248_Marchantia_polymorpha:0.1374120994)68:0.0211768893,EP00247_Physcomitrella_patens:0.1650717280)49:0.0265248348)90:0.0574151780,EP00271_Cylindrocystis_brebissonii:0.3306399401)50:0.0264518534,EP00244_Chara_vulgaris:0.2166169065)38:0.0197596114);
```
