## Supplementary file S6 for "Nucleomorph phylogenomics suggests a deep and ancient origin of cryptophyte plastids within Rhodophyta": Cpar_229_198.r2.partial.treefile

```
(Cryptomonas_paramecium:2.2733517498,(((((((new_Toli_Illu_D1_ToliTrain_predictions_aa:0.3244479653,new_Ecox_RvioTrain_aa:0.3977299092)74:0.1061492514,new_Rvio1_RvioTrain_cDNA_predictions:0.6322707910)59:0.0892593680,(new_Paer_ToliTrain_predictions_aa:0.2204792283,EP00185_Porphyridium_purpureum:0.2954988515)93:0.1670246968)59:0.0708974706,((((EP00170_Pyropia_yezoensis:0.1074101268,EP00169_Porphyra_umbilicalis:0.1324203412)100:0.8544547408,EP00180_Rhodochaete_pulchella:0.5031075591)81:0.1693529704,EP00167_Galdieria_sulphuraria:0.9168933512)26:0.0236193080,(EP00189_Rhodosorus_marinus:0.2620376624,EP00188_Purpureofilum_apyrenoidigerum:0.1496485322)96:0.1527273689)33:0.0668414189)7:0.0000024238,(((((((EP00741_Cyanophora_paradoxa:0.1265030804,EP00276_Gloeochaete_wittrockiana:0.2804635658)78:0.0600135815,EP00274_Cyanoptyche_gloeocystis:0.5880136329)58:0.0510358351,(EP00735_Rhodelphis_limneticus:0.0949732855,EP00736_Rhodelphis_marinus:0.3568228303)100:0.2635409151)97:0.1872825234,(EP00203_Chlorella_variabilis:0.1953960138,(EP00206_Coccomyxa_subellipsoidea:0.3042785037,EP00202_Volvox_carteri:0.1624296744)63:0.0652342282)98:0.1634467811)43:0.0090361077,(((EP00269_Selaginella_moellendorffii:0.3317858473,EP00270_Netrium_digitus:0.3271318354)62:0.0839580054,(EP00247_Physcomitrella_patens:0.2095575805,EP00248_Marchantia_polymorpha:0.1730430116)76:0.0678161650)51:0.0425310347,(EP00271_Cylindrocystis_brebissonii:0.2034261815,EP00245_Coleochaete_scutata:0.1664962206)46:0.0395820148)96:0.0753956086)54:0.0528592235,(EP00229_Micromonas_commoda:0.2428378052,(EP00222_Ostreococcus_lucimarinus:0.0405117382,EP00224_Ostreococcus_tauri:0.0471027681)81:0.0691649960)100:0.3442265173)98:0.3386618651,(((EP00181_Compsopogon_caeruleus:0.3290419348,(new_Gmax_Illu_D1_GsulTrain_predictions:0.0739849745,EP00165_Cyanidioschyzon_merolae:0.4032244412)100:1.2781084260)90:0.1923074281,new_Dgri_D4_BuscoTrain_augustus_aa:0.5822928577)58:0.1017525955,((EP00171_Calliarthron_tuberculosum:0.3563931462,EP00176_Chondrus_crispus:0.1917182415)71:0.1146923084,EP00173_Palmaria_palmata:0.6656939888)99:0.2575828541)54:0.0873660556)19:0.0182381990)96:1.6480313110,nm_Gthe_GCF_000002975.1_ASM297v1_protein:5.5912234683)42:0.5253726099,nm_Hand_GCF_000018645.1_ASM1864v1_protein:1.2010865830)42:0.4010121538,nm_Cmes_GCA_000286095.1_ASM28609v1_protein:1.1377452911);
```
