## Supplementary file S6 for "Nucleomorph phylogenomics suggests a deep and ancient origin of cryptophyte plastids within Rhodophyta": Cpar_229_199.r2.partial.treefile

```
(Cryptomonas_paramecium:0.9454378036,((((((((((((EP00243_Klebsormidium_subtile:0.0734033096,((((EP00269_Selaginella_moellendorffii:0.3600058992,EP00248_Marchantia_polymorpha:0.1218285845)76:0.0390053266,EP00247_Physcomitrella_patens:0.1274433167)94:0.0744455195,(EP00271_Cylindrocystis_brebissonii:0.0956212214,EP00270_Netrium_digitus:0.0648616245)99:0.0491468164)68:0.0141680818,EP00245_Coleochaete_scutata:0.1578469413)76:0.0339606451)71:0.0374763804,EP00272_Mesostigma_viride:0.2117213827)59:0.0292395753,(((EP00198_Chlamydomonas_reinhardtii:0.0518060822,EP00202_Volvox_carteri:0.0204097601)100:0.1641137973,EP00206_Coccomyxa_subellipsoidea:0.1428843479)74:0.0442709592,(EP00229_Micromonas_commoda:0.0928554162,(EP00222_Ostreococcus_lucimarinus:0.0859307413,EP00224_Ostreococcus_tauri:0.0548612628)100:0.1762018773)100:0.1784869084)99:0.0863185076)100:0.1231163089,EP00736_Rhodelphis_marinus:0.4631798165)43:0.0103456161,(EP00741_Cyanophora_paradoxa:0.1550163082,EP00276_Gloeochaete_wittrockiana:0.2268507393)95:0.0943710155)99:0.1448415721,EP00165_Cyanidioschyzon_merolae:0.4894929624)56:0.0954087977,new_Rvio1_RvioTrain_cDNA_predictions:0.3427028956)10:0.0000022491,((((new_Toli_Illu_D1_ToliTrain_predictions_aa:0.1858323882,((EP00183_Erythrolobus_madagascarensis:0.0980543660,EP00182_Erythrolobus_australicus:0.0000026674)53:0.0188729858,new_Ecox_RvioTrain_aa:0.0338350178)100:0.1829712906)74:0.0564810011,((EP00184_Porphyridium_aerugineum:0.0000021345,new_Paer_ToliTrain_predictions_aa:0.0000022728)100:0.1823665628,EP00185_Porphyridium_purpureum:0.2473140825)54:0.0327009719)97:0.0935881520,EP00169_Porphyra_umbilicalis:0.6797582978)45:0.0442483096,((EP00171_Calliarthron_tuberculosum:0.3165721702,(EP00177_Eucheuma_denticulatum:0.2505798635,EP00176_Chondrus_crispus:0.0518221267)73:0.0527035953)100:0.1704378430,EP00172_Hildenbrandia_rubra:0.5631264689)67:0.0950187239)44:0.0176200762)27:0.0167324417,((EP00181_Compsopogon_caeruleus:0.3719634091,(EP00189_Rhodosorus_marinus:0.2046251916,EP00190_Stylonematophyceae_sp_CCMP1999:0.1434364079)100:0.1737093732)66:0.0137869901,(new_Mery_Illu_D3_aa:0.1342929530,EP00180_Rhodochaete_pulchella:0.1673063077)98:0.1497193193)50:0.0474696311)24:0.0000023930,new_Dgri_D4_BuscoTrain_augustus_aa:0.3752263510)98:0.2813280644,(EP00167_Galdieria_sulphuraria:0.0881755769,new_Gmax_Illu_D1_GsulTrain_predictions:0.0420874936)100:0.3093122724)100:1.0448962360,(nm_Hand_GCF_000018645.1_ASM1864v1_protein:0.4475498016,nm_Cmes_GCA_000286095.1_ASM28609v1_protein:0.5389339848)93:0.2893282700)88:0.2407020944,nm_Gthe_GCF_000002975.1_ASM297v1_protein:2.0386354817);
```
