## Supplementary file S6 for "Nucleomorph phylogenomics suggests a deep and ancient origin of cryptophyte plastids within Rhodophyta": Cpar_229_200.r2.partial.treefile

```
(Cryptomonas_paramecium:1.2611272462,(((((((new_Toli_Illu_D1_ToliTrain_predictions_aa:0.2968287291,(EP00184_Porphyridium_aerugineum:0.0000022237,new_Paer_ToliTrain_predictions_aa:0.0000022237)100:0.0811239081)97:0.0968388951,EP00185_Porphyridium_purpureum:0.1782344008)70:0.1161639112,((EP00189_Rhodosorus_marinus:0.0376961232,EP00188_Purpureofilum_apyrenoidigerum:0.0576001472)100:0.1565628069,EP00167_Galdieria_sulphuraria:0.4644775398)33:0.0323690206)37:0.0325847735,((((EP00170_Pyropia_yezoensis:0.0000022237,EP00169_Porphyra_umbilicalis:0.0000022237)100:0.0000022237,EP00168_Porphyra_purpurea:0.0120820885)100:0.1585931031,EP00181_Compsopogon_caeruleus:0.3413647123)75:0.0912026427,(((EP00171_Calliarthron_tuberculosum:0.1902356045,EP00177_Eucheuma_denticulatum:0.0466618392)73:0.0405758294,EP00176_Chondrus_crispus:0.0649577836)96:0.0712311703,new_Rvio1_RvioTrain_cDNA_predictions:0.3361724947)78:0.0463324715)23:0.0142251634)44:0.0423631461,(((EP00741_Cyanophora_paradoxa:0.1893594561,EP00276_Gloeochaete_wittrockiana:0.1434508938)100:0.1204565623,(EP00735_Rhodelphis_limneticus:0.1048792331,EP00736_Rhodelphis_marinus:0.2061750734)100:0.1683968311)53:0.0222646234,(((((EP00269_Selaginella_moellendorffii:0.3107940084,EP00248_Marchantia_polymorpha:0.0594599898)74:0.0348389679,EP00247_Physcomitrella_patens:0.1524220915)94:0.0927672245,((EP00198_Chlamydomonas_reinhardtii:0.0000020883,EP00202_Volvox_carteri:0.0709846457)99:0.1058932578,(EP00203_Chlorella_variabilis:0.1518271333,EP00206_Coccomyxa_subellipsoidea:0.1203310683)79:0.0505649964)96:0.0851125150)74:0.0553381939,((EP00229_Micromonas_commoda:0.1325190099,EP00224_Ostreococcus_tauri:0.0144757005)75:0.0184759856,EP00222_Ostreococcus_lucimarinus:0.0121540205)100:0.2764791703)51:0.0130190461,EP00271_Cylindrocystis_brebissonii:0.1928275455)98:0.1239574680)98:0.2272224471)49:0.1652030287,(EP00166_Cyanidium_caldarium:0.1684992402,(new_Gmax_Illu_D1_GsulTrain_predictions:0.1319277939,EP00165_Cyanidioschyzon_merolae:0.0158918597)98:0.3047835867)95:0.2416362407)100:0.9270941709,nm_Gthe_GCF_000002975.1_ASM297v1_protein:1.4179887822)65:0.3169241055,(nm_Hand_GCF_000018645.1_ASM1864v1_protein:0.4488300961,nm_Cmes_GCA_000286095.1_ASM28609v1_protein:0.2960752985)98:0.4818232121);
```
