## Supplementary file S6 for "Nucleomorph phylogenomics suggests a deep and ancient origin of cryptophyte plastids within Rhodophyta": Cpar_229_201.r2.partial.treefile

```
(Cryptomonas_paramecium:0.4209831913,((((((((((((((EP00170_Pyropia_yezoensis:0.0100791427,(EP00169_Porphyra_umbilicalis:0.0000020825,EP00168_Porphyra_purpurea:0.0000020825)100:0.0000020825)100:0.1495666847,(EP00183_Erythrolobus_madagascarensis:0.0165305986,(new_Ecox_RvioTrain_aa:0.0051501417,EP00182_Erythrolobus_australicus:0.0157665863)99:0.0205110216)100:0.0764680089)73:0.0310364031,EP00185_Porphyridium_purpureum:0.0729956686)60:0.0231064005,(EP00184_Porphyridium_aerugineum:0.0000020825,new_Paer_ToliTrain_predictions_aa:0.0000020825)100:0.0965330640)85:0.1868384536,EP00245_Coleochaete_scutata:0.0587330906)67:0.0883697775,(EP00198_Chlamydomonas_reinhardtii:0.0053265408,EP00202_Volvox_carteri:0.0000020825)98:0.0513632419)92:0.5073350904,EP00274_Cyanoptyche_gloeocystis:1.7199897667)70:0.2501235939,((EP00203_Chlorella_variabilis:0.6622150083,EP00222_Ostreococcus_lucimarinus:0.5658149864)80:0.1392083465,(EP00167_Galdieria_sulphuraria:0.5394563883,(EP00173_Palmaria_palmata:0.3640781767,EP00176_Chondrus_crispus:0.4840962512)77:0.1489460211)61:0.1288912669)33:0.0000029423)81:0.5224157327,EP00736_Rhodelphis_marinus:0.5352749604)89:0.4620084033,(((EP00269_Selaginella_moellendorffii:0.0612117912,EP00248_Marchantia_polymorpha:0.0916730799)65:0.0395320446,EP00247_Physcomitrella_patens:0.1120413280)100:0.2408970626,(EP00229_Micromonas_commoda:0.1446680755,EP00224_Ostreococcus_tauri:0.2165974233)92:0.1670800637)100:0.3072404543)65:0.0839840665,(EP00741_Cyanophora_paradoxa:0.1312354282,EP00276_Gloeochaete_wittrockiana:0.1468783006)92:0.2137887761)97:0.2194687606,(EP00189_Rhodosorus_marinus:0.1330874764,EP00190_Stylonematophyceae_sp_CCMP1999:0.1271237279)95:0.1534239336)72:0.0805596706,(new_Rvio1_RvioTrain_cDNA_predictions:0.3560503604,new_Dgri_D4_BuscoTrain_augustus_aa:0.3689837311)45:0.0327743669)100:0.5983879601,(nm_Hand_GCF_000018645.1_ASM1864v1_protein:0.2847261709,nm_Cmes_GCA_000286095.1_ASM28609v1_protein:0.1442694072)93:0.1638124182)84:0.1144673684,nm_Gthe_GCF_000002975.1_ASM297v1_protein:0.3989994335);
```
