## Supplementary file S6 for "Nucleomorph phylogenomics suggests a deep and ancient origin of cryptophyte plastids within Rhodophyta": Cpar_229_205.r2.partial.treefile

```
(Cryptomonas_paramecium:0.0403724232,(((((((((((((((((EP00243_Klebsormidium_subtile:0.0614108616,EP00269_Selaginella_moellendorffii:0.0535075810)76:0.0333074700,EP00270_Netrium_digitus:0.0116756510)53:0.0120293585,EP00271_Cylindrocystis_brebissonii:0.0933877039)69:0.0072094804,EP00244_Chara_vulgaris:0.0145401263)59:0.0143708327,EP00247_Physcomitrella_patens:0.0000022201)91:0.0570775625,((EP00741_Cyanophora_paradoxa:0.1014705549,EP00274_Cyanoptyche_gloeocystis:0.0128456714)39:0.0132140805,EP00275_Glaucocystis_nostochinearum:0.0434132370)38:0.0190281319)36:0.0256186557,(((((EP00169_Porphyra_umbilicalis:0.0000024450,EP00168_Porphyra_purpurea:0.0135737929)100:0.2117764940,EP00172_Hildenbrandia_rubra:0.3427607179)84:0.1448938185,(((EP00184_Porphyridium_aerugineum:0.0515800324,EP00185_Porphyridium_purpureum:0.3372058582)79:0.2235577152,EP00167_Galdieria_sulphuraria:0.2881480382)54:0.0870636868,new_Ecox_RvioTrain_aa:0.1813062483)68:0.1152366743)17:0.0603916668,((EP00173_Palmaria_palmata:0.4356797748,EP00176_Chondrus_crispus:0.1866167267)66:0.2179949069,EP00276_Gloeochaete_wittrockiana:0.7440958729)68:0.1432321706)14:0.0371152244,(((EP00181_Compsopogon_caeruleus:0.2163904091,new_Mery_Illu_D3_aa:0.1704358314)69:0.0400516572,new_Rvio1_RvioTrain_cDNA_predictions:0.1584447893)61:0.0556201428,(EP00189_Rhodosorus_marinus:0.0783238615,(EP00190_Stylonematophyceae_sp_CCMP1999:0.0000024450,EP00188_Purpureofilum_apyrenoidigerum:0.0283721952)100:0.0987674782)39:0.0000024655)57:0.0601226921)12:0.0225698106)35:0.0294186421,(EP00222_Ostreococcus_lucimarinus:0.0000020263,EP00224_Ostreococcus_tauri:0.0286484588)99:0.0919193496)34:0.0151563505,(EP00735_Rhodelphis_limneticus:0.0377951122,EP00736_Rhodelphis_marinus:0.1930900149)81:0.1217725824)51:0.0202079723,(EP00198_Chlamydomonas_reinhardtii:0.0000024450,EP00202_Volvox_carteri:0.0000024450)100:0.1049725060)38:0.0097591706,EP00229_Micromonas_commoda:0.3107082557)25:0.0000026654,EP00272_Mesostigma_viride:0.1162466757)30:0.0254028175,EP00203_Chlorella_variabilis:0.0192670030)35:0.1074293373,EP00206_Coccomyxa_subellipsoidea:0.0152687322)48:0.3768129053,EP00178_Gracilaria_changii:0.2674477991)67:0.6313493451,(EP00166_Cyanidium_caldarium:0.1630339327,(new_Gmax_Illu_D1_GsulTrain_predictions:0.0000024541,EP00165_Cyanidioschyzon_merolae:0.1054008630)100:0.5337269505)99:1.4601804840)79:0.7315985733,nm_Gthe_GCF_000002975.1_ASM297v1_protein:3.2285129559)86:1.7199814980,nm_Cmes_GCA_000286095.1_ASM28609v1_protein:2.2164491385);
```
