## Supplementary file S6 for "Nucleomorph phylogenomics suggests a deep and ancient origin of cryptophyte plastids within Rhodophyta": Cpar_229_206.r2.partial.treefile

```
(Cryptomonas_paramecium:0.5807837992,((((((((((EP00243_Klebsormidium_subtile:0.0098035982,(((EP00269_Selaginella_moellendorffii:0.1326092537,((EP00271_Cylindrocystis_brebissonii:0.0454212929,EP00245_Coleochaete_scutata:0.0763509423)57:0.0073045301,((EP00203_Chlorella_variabilis:0.0979611104,EP00247_Physcomitrella_patens:0.0118564657)37:0.0072024164,EP00248_Marchantia_polymorpha:0.0097369829)51:0.0100021536)33:0.0090983514)15:0.0000026465,EP00270_Netrium_digitus:0.0199359485)34:0.0198215702,(EP00244_Chara_vulgaris:0.0545077697,EP00272_Mesostigma_viride:0.1012301576)37:0.0038223177)43:0.0089670281)64:0.0328868980,(EP00229_Micromonas_commoda:0.0000029932,(EP00222_Ostreococcus_lucimarinus:0.0000029932,EP00224_Ostreococcus_tauri:0.0000029932)92:0.0197202440)58:0.0075279861)56:0.0405985768,(((EP00741_Cyanophora_paradoxa:0.0483879859,EP00206_Coccomyxa_subellipsoidea:0.0861192695)56:0.0278051942,EP00274_Cyanoptyche_gloeocystis:0.0862732108)50:0.0218971416,EP00275_Glaucocystis_nostochinearum:0.0179722619)53:0.0258669590)75:0.0392394824,(EP00167_Galdieria_sulphuraria:0.1477610420,(new_Rvio1_RvioTrain_cDNA_predictions:0.0741738812,(new_Gmax_Illu_D1_GsulTrain_predictions:0.0000024524,EP00165_Cyanidioschyzon_merolae:0.0620663131)100:0.7859977535)32:0.0251970078)21:0.0000026976)28:0.0258517275,(((((EP00170_Pyropia_yezoensis:0.0211824515,EP00169_Porphyra_umbilicalis:0.0263119345)100:0.1981375068,EP00276_Gloeochaete_wittrockiana:0.5531058498)47:0.0228116502,((EP00177_Eucheuma_denticulatum:0.1022936022,EP00176_Chondrus_crispus:0.0308769817)86:0.0517388457,EP00173_Palmaria_palmata:0.0653514484)99:0.1638564418)63:0.0594331880,EP00168_Porphyra_purpurea:0.1864671540)50:0.0591948163,new_Mery_Illu_D3_aa:0.1900803487)15:0.0000022382)30:0.0304109619,(EP00735_Rhodelphis_limneticus:0.1015998976,EP00736_Rhodelphis_marinus:0.2949593103)65:0.1052634736)28:0.0094928349,(EP00189_Rhodosorus_marinus:0.0266764335,(EP00190_Stylonematophyceae_sp_CCMP1999:0.0000029932,EP00188_Purpureofilum_apyrenoidigerum:0.0092120157)99:0.0540243357)98:0.1566381423)31:0.0208627568,(EP00184_Porphyridium_aerugineum:0.0243078739,EP00178_Gracilaria_changii:0.6634211047)41:0.0251282587)27:0.0000020239,(EP00183_Erythrolobus_madagascarensis:0.0092050485,(new_Ecox_RvioTrain_aa:0.0090531605,EP00185_Porphyridium_purpureum:0.0496633653)42:0.0000021187)65:0.0092092720)45:0.0147234839,new_Toli_Illu_D1_ToliTrain_predictions_aa:0.0042877560)100:0.6509675888,((nm_Hand_GCF_000018645.1_ASM1864v1_protein:0.2141980396,nm_Gthe_GCF_000002975.1_ASM297v1_protein:1.1672060242)84:0.2245910910,nm_Cmes_GCA_000286095.1_ASM28609v1_protein:0.4441255558)56:0.0952761951);
```
