## Supplementary file S6 for "Nucleomorph phylogenomics suggests a deep and ancient origin of cryptophyte plastids within Rhodophyta": Cpar_229_207.r2.partial.treefile

```
(Cryptomonas_paramecium:2.2166893134,((((((new_Toli_Illu_D1_ToliTrain_predictions_aa:0.3311950478,new_Ecox_RvioTrain_aa:0.2669333140)67:0.0376523307,((EP00184_Porphyridium_aerugineum:0.0000023654,new_Paer_ToliTrain_predictions_aa:0.0000027174)100:0.2567979482,EP00185_Porphyridium_purpureum:0.3408212769)60:0.0442207184)100:0.3278640484,new_Dgri_D4_BuscoTrain_augustus_aa:0.5605971574)74:0.0530080494,(((((EP00741_Cyanophora_paradoxa:0.3214199324,EP00276_Gloeochaete_wittrockiana:0.4012167377)71:0.0788994284,(((((EP00269_Selaginella_moellendorffii:0.1832299168,EP00247_Physcomitrella_patens:0.1797221955)84:0.0522106037,EP00270_Netrium_digitus:0.2022827514)66:0.0218403126,EP00271_Cylindrocystis_brebissonii:0.2073771476)40:0.0109373179,(EP00245_Coleochaete_scutata:0.1360748001,EP00248_Marchantia_polymorpha:0.1693902896)85:0.0496914031)100:0.1354587668,((EP00229_Micromonas_commoda:0.2403528555,(EP00222_Ostreococcus_lucimarinus:0.0647302091,EP00224_Ostreococcus_tauri:0.0623539963)100:0.2151914076)100:0.1944591099,(EP00203_Chlorella_variabilis:0.1963050720,(EP00206_Coccomyxa_subellipsoidea:0.2143077182,EP00202_Volvox_carteri:0.2218503182)66:0.0190587914)100:0.1138068486)67:0.0694393491)100:0.1776161940)68:0.0726623014,(EP00735_Rhodelphis_limneticus:0.3203944927,EP00736_Rhodelphis_marinus:0.3178002427)100:0.2147527354)95:0.1786199250,(EP00166_Cyanidium_caldarium:0.7485949143,EP00165_Cyanidioschyzon_merolae:1.0429906159)92:0.5855111128)28:0.0523622347,EP00167_Galdieria_sulphuraria:0.6875780238)32:0.0370228740)32:0.0547856268,(((EP00170_Pyropia_yezoensis:0.0641816673,(EP00169_Porphyra_umbilicalis:0.0000023654,EP00168_Porphyra_purpurea:0.0097004027)99:0.0326818059)100:0.5370500187,EP00173_Palmaria_palmata:0.5758802252)91:0.2883475005,(EP00189_Rhodosorus_marinus:0.1801452134,EP00188_Purpureofilum_apyrenoidigerum:0.1335386902)100:0.2624573550)61:0.0645524065)47:0.0677336100,(EP00181_Compsopogon_caeruleus:0.2140580283,new_Mery_Illu_D3_aa:0.2309218855)90:0.0630347020)99:1.2781690340,((nm_Hand_GCF_000018645.1_ASM1864v1_protein:0.0799320103,nm_Gthe_GCF_000002975.1_ASM297v1_protein:4.0942719706)96:0.6394798407,nm_Cmes_GCA_000286095.1_ASM28609v1_protein:0.6129921702)72:0.3626266428);
```
