## Supplementary file S6 for "Nucleomorph phylogenomics suggests a deep and ancient origin of cryptophyte plastids within Rhodophyta": Cpar_229_209.r2.partial.treefile

```
(Cryptomonas_paramecium:0.1065963998,((((((((EP00243_Klebsormidium_subtile:0.3268144308,(((((((EP00269_Selaginella_moellendorffii:0.1929916436,EP00247_Physcomitrella_patens:0.1098333437)83:0.0260835671,EP00244_Chara_vulgaris:0.1606725947)52:0.0215584804,EP00248_Marchantia_polymorpha:0.0606720557)70:0.0467793849,EP00245_Coleochaete_scutata:0.1590406120)44:0.0291523583,EP00270_Netrium_digitus:0.0593030361)71:0.0581385500,EP00271_Cylindrocystis_brebissonii:0.1100231298)88:0.1132471224,(((EP00229_Micromonas_commoda:0.1564175373,(EP00222_Ostreococcus_lucimarinus:0.0173833163,EP00224_Ostreococcus_tauri:0.0947623085)100:0.2343812607)93:0.2483522747,EP00272_Mesostigma_viride:0.8272002012)79:0.2788055646,EP00203_Chlorella_variabilis:0.5952480344)90:0.1533447146)24:0.0000026126)100:1.2964067760,new_Dgri_D4_BuscoTrain_augustus_aa:0.2571189606)23:0.0353605346,(((EP00177_Eucheuma_denticulatum:0.0729461225,EP00176_Chondrus_crispus:0.0295514312)53:0.0486906574,EP00172_Hildenbrandia_rubra:0.0874076825)24:0.0335050262,EP00173_Palmaria_palmata:0.1282955390)42:0.0168340570)13:0.0114189080,((EP00170_Pyropia_yezoensis:0.0066912332,(EP00169_Porphyra_umbilicalis:0.0000023304,EP00168_Porphyra_purpurea:0.0000023304)99:0.0000020550)100:0.0670900058,(EP00189_Rhodosorus_marinus:0.0337562390,EP00188_Purpureofilum_apyrenoidigerum:0.0000023304)100:0.1429398194)95:0.0606976655)59:0.0659985717,((EP00741_Cyanophora_paradoxa:0.2074403590,EP00274_Cyanoptyche_gloeocystis:0.1259373058)54:0.0655823733,EP00276_Gloeochaete_wittrockiana:0.2205001947)100:0.6237783103)51:0.0285343149,(EP00181_Compsopogon_caeruleus:0.1699904844,new_Mery_Illu_D3_aa:0.2871667107)86:0.1310735609)54:0.0411730645,(((((new_Toli_Illu_D1_ToliTrain_predictions_aa:0.0637527771,((EP00183_Erythrolobus_madagascarensis:0.0333937077,EP00182_Erythrolobus_australicus:0.0208274030)68:0.0000023304,new_Ecox_RvioTrain_aa:0.0198212626)98:0.0393488177)69:0.0302180077,EP00185_Porphyridium_purpureum:0.2012237593)96:0.0834583715,EP00184_Porphyridium_aerugineum:0.1866620553)68:0.0263445514,(new_Gmax_Illu_D1_GsulTrain_predictions:0.0000027941,EP00165_Cyanidioschyzon_merolae:0.0283353591)100:0.5994981827)88:0.1135494438,EP00167_Galdieria_sulphuraria:0.3614575525)38:0.0230894653)100:0.1216886249,nm_Gthe_GCF_000002975.1_ASM297v1_protein:0.0518037313)76:0.0203890400,(nm_Hand_GCF_000018645.1_ASM1864v1_protein:0.0523576575,nm_Cmes_GCA_000286095.1_ASM28609v1_protein:0.0000020037)86:0.0276188756);
```
