## Supplementary file S6 for "Nucleomorph phylogenomics suggests a deep and ancient origin of cryptophyte plastids within Rhodophyta": Cpar_229_210.r2.partial.treefile

```
(Cryptomonas_paramecium:0.1445822842,(((((((((EP00243_Klebsormidium_subtile:0.3004846820,((EP00269_Selaginella_moellendorffii:0.3579559786,((EP00271_Cylindrocystis_brebissonii:0.1932912814,EP00270_Netrium_digitus:0.1771611641)60:0.0527993147,EP00248_Marchantia_polymorpha:0.1265487971)59:0.0443875545)57:0.0368708740,EP00245_Coleochaete_scutata:0.3378905161)100:0.3090697382)86:0.1017619617,EP00272_Mesostigma_viride:0.8581634187)66:0.0709446697,(EP00203_Chlorella_variabilis:0.1211893114,EP00206_Coccomyxa_subellipsoidea:0.2021587685)100:0.3898840592)100:0.7429688397,((EP00229_Micromonas_commoda:0.1037254234,EP00224_Ostreococcus_tauri:0.0468846832)100:0.5974051768,EP00247_Physcomitrella_patens:0.6470923336)99:0.5245646550)69:0.0396450951,((EP00741_Cyanophora_paradoxa:0.0755102420,EP00276_Gloeochaete_wittrockiana:0.1174725133)88:0.0543904150,EP00274_Cyanoptyche_gloeocystis:0.0627675653)100:0.2847379820)86:0.1870144726,((((((new_Toli_Illu_D1_ToliTrain_predictions_aa:0.0000024716,(EP00183_Erythrolobus_madagascarensis:0.0000022657,(new_Ecox_RvioTrain_aa:0.0239358799,EP00182_Erythrolobus_australicus:0.0111075871)73:0.0171622694)97:0.0526454421)78:0.0234643364,EP00185_Porphyridium_purpureum:0.0628869220)45:0.0067915363,((EP00184_Porphyridium_aerugineum:0.0000022487,new_Paer_ToliTrain_predictions_aa:0.0000022487)100:0.0366818988,(new_Mery_Illu_D3_aa:0.5860530857,EP00173_Palmaria_palmata:0.2261109277)100:1.0392812220)16:0.0354390522)13:0.0087258062,(EP00170_Pyropia_yezoensis:0.0202995825,(EP00169_Porphyra_umbilicalis:0.0113830312,EP00168_Porphyra_purpurea:0.0000022487)90:0.0159418322)100:0.1300222243)12:0.0226007285,(EP00181_Compsopogon_caeruleus:0.0780592138,EP00180_Rhodochaete_pulchella:0.0268735966)99:0.0749848082)17:0.0394920181,((EP00189_Rhodosorus_marinus:0.0495552928,EP00188_Purpureofilum_apyrenoidigerum:0.0137743977)61:0.0657807145,((EP00171_Calliarthron_tuberculosum:0.0938784161,(EP00177_Eucheuma_denticulatum:0.0361222561,EP00176_Chondrus_crispus:0.0187054747)54:0.0113508241)96:0.0500002735,(new_Rvio1_RvioTrain_cDNA_predictions:0.0374047843,new_Dgri_D4_BuscoTrain_augustus_aa:0.0932643941)81:0.0256977472)63:0.0296706612)20:0.0315647105)10:0.0033359199)56:0.0360791091,(new_Gmax_Illu_D1_GsulTrain_predictions:0.0120793978,EP00165_Cyanidioschyzon_merolae:0.0117648050)100:0.1720415992)63:0.0239065268,EP00167_Galdieria_sulphuraria:0.1140038515)100:0.0833386932,(nm_Hand_GCF_000018645.1_ASM1864v1_protein:0.0056979286,nm_Cmes_GCA_000286095.1_ASM28609v1_protein:0.0000022487)80:0.0000022815)78:0.0420954485,nm_Gthe_GCF_000002975.1_ASM297v1_protein:0.0382649022);
```
