## Supplementary file S6 for "Nucleomorph phylogenomics suggests a deep and ancient origin of cryptophyte plastids within Rhodophyta": Cpar_229_211.r2.partial.treefile

```
(Cryptomonas_paramecium:0.2466783201,(((((((EP00243_Klebsormidium_subtile:0.1428585504,EP00244_Chara_vulgaris:0.1066409026)94:0.1210636883,(EP00203_Chlorella_variabilis:0.1619926193,EP00202_Volvox_carteri:0.1622448031)98:0.1442963897)100:0.9516086331,(((EP00741_Cyanophora_paradoxa:0.5374118672,EP00274_Cyanoptyche_gloeocystis:0.5144687814)34:0.0754883361,EP00276_Gloeochaete_wittrockiana:0.3703129378)100:0.5304453635,(((EP00269_Selaginella_moellendorffii:0.1561904474,EP00247_Physcomitrella_patens:0.1348380728)68:0.0446260098,(((EP00271_Cylindrocystis_brebissonii:0.1225762395,EP00270_Netrium_digitus:0.1313807732)79:0.0449259832,EP00245_Coleochaete_scutata:0.1237648565)34:0.0228946694,EP00248_Marchantia_polymorpha:0.1323974602)28:0.0089703787)98:0.0957839356,(((EP00198_Chlamydomonas_reinhardtii:0.1159514506,EP00206_Coccomyxa_subellipsoidea:0.2936628481)99:0.1082228374,(EP00229_Micromonas_commoda:0.1683977286,(EP00222_Ostreococcus_lucimarinus:0.0461483105,EP00224_Ostreococcus_tauri:0.0425017474)100:0.2265788894)100:0.1792754971)94:0.1197883177,EP00272_Mesostigma_viride:0.4881082393)54:0.0431610918)100:0.5259958533)73:0.1536702487)90:0.1381441402,EP00736_Rhodelphis_marinus:1.3297751605)100:0.4344637748,((((new_Toli_Illu_D1_ToliTrain_predictions_aa:0.0401140078,(((EP00183_Erythrolobus_madagascarensis:0.0408023718,(new_Ecox_RvioTrain_aa:0.0086011878,EP00182_Erythrolobus_australicus:0.0327917740)70:0.0206989155)100:0.0606469235,EP00185_Porphyridium_purpureum:0.1252203132)67:0.0334787025,(EP00184_Porphyridium_aerugineum:0.0000028549,new_Paer_ToliTrain_predictions_aa:0.0023230603)100:0.1681197179)58:0.0225703715)100:0.2461952120,(new_Rvio1_RvioTrain_cDNA_predictions:0.5129249369,new_Dgri_D4_BuscoTrain_augustus_aa:0.6783388614)98:0.2545980245)49:0.0542426075,((EP00181_Compsopogon_caeruleus:0.2192367242,(new_Mery_Illu_D3_aa:0.2004688419,EP00180_Rhodochaete_pulchella:0.0947859953)99:0.1028701532)94:0.0820761367,(EP00189_Rhodosorus_marinus:0.0810249520,(EP00190_Stylonematophyceae_sp_CCMP1999:0.0600693641,EP00188_Purpureofilum_apyrenoidigerum:0.1377407993)99:0.0729012297)100:0.4041545195)38:0.0505157972)86:0.0567012697,(((EP00170_Pyropia_yezoensis:0.0602253682,(EP00169_Porphyra_umbilicalis:0.0152998331,EP00168_Porphyra_purpurea:0.0137005899)99:0.0315991992)100:0.2228009092,EP00172_Hildenbrandia_rubra:0.2536670856)85:0.0675495588,(((EP00177_Eucheuma_denticulatum:0.1464823628,EP00176_Chondrus_crispus:0.1269910322)72:0.0362081551,EP00178_Gracilaria_changii:0.1240084421)93:0.0717125441,EP00173_Palmaria_palmata:0.2755912206)100:0.2841748269)97:0.0859686500)94:0.0579166282)67:0.0589262180,(EP00167_Galdieria_sulphuraria:0.2954570687,(new_Gmax_Illu_D1_GsulTrain_predictions:0.0654183039,EP00165_Cyanidioschyzon_merolae:0.0041205526)100:0.6153621231)66:0.0737445446)100:0.2786774268,nm_Gthe_GCF_000002975.1_ASM297v1_protein:0.1111416381)61:0.0080594934,(nm_Hand_GCF_000018645.1_ASM1864v1_protein:0.0594823650,nm_Cmes_GCA_000286095.1_ASM28609v1_protein:0.0615825961)100:0.0747874070);
```
