## Supplementary file S6 for "Nucleomorph phylogenomics suggests a deep and ancient origin of cryptophyte plastids within Rhodophyta": Cpar_229_213.r2.partial.treefile

```
(Cryptomonas_paramecium:1.7634071095,(((((EP00243_Klebsormidium_subtile:0.2290678333,((EP00269_Selaginella_moellendorffii:0.3038912378,((EP00271_Cylindrocystis_brebissonii:0.3090380031,EP00247_Physcomitrella_patens:0.1790920263)54:0.0256460365,EP00248_Marchantia_polymorpha:0.1206345528)60:0.0314785154)96:0.1385588752,((EP00198_Chlamydomonas_reinhardtii:0.3749355402,EP00203_Chlorella_variabilis:0.3871072901)71:0.0881355454,(EP00229_Micromonas_commoda:0.1264527386,(EP00222_Ostreococcus_lucimarinus:0.0496440591,EP00224_Ostreococcus_tauri:0.0659771427)99:0.1871122041)100:0.3440133254)95:0.2124582378)53:0.0783980938)100:0.4852877236,((EP00741_Cyanophora_paradoxa:0.2535250477,EP00276_Gloeochaete_wittrockiana:0.4953740118)89:0.0773192672,EP00274_Cyanoptyche_gloeocystis:0.3883220903)100:0.1948826094)98:0.1458579889,(new_Gmax_Illu_D1_GsulTrain_predictions:0.1269688557,EP00165_Cyanidioschyzon_merolae:0.1153582876)100:0.4114589581)67:0.0423215322,(((((new_Toli_Illu_D1_ToliTrain_predictions_aa:0.0754558733,(EP00183_Erythrolobus_madagascarensis:0.1094875044,new_Ecox_RvioTrain_aa:0.0823228118)100:0.1268768148)69:0.0329252239,((EP00184_Porphyridium_aerugineum:0.0000023544,new_Paer_ToliTrain_predictions_aa:0.0048244548)100:0.1354317309,EP00185_Porphyridium_purpureum:0.2099662284)99:0.0820047893)100:0.2063548130,(EP00181_Compsopogon_caeruleus:0.1696423169,new_Mery_Illu_D3_aa:0.2511706438)100:0.1442815556)86:0.0991221004,(new_Rvio1_RvioTrain_cDNA_predictions:0.3421007056,new_Dgri_D4_BuscoTrain_augustus_aa:0.4280751376)69:0.0781544570)61:0.0627118670,((EP00170_Pyropia_yezoensis:0.0755379530,EP00168_Porphyra_purpurea:0.0481231876)100:0.2922256778,(((EP00171_Calliarthron_tuberculosum:0.3988144066,(EP00177_Eucheuma_denticulatum:0.2080077130,EP00176_Chondrus_crispus:0.2290456379)90:0.0914140598)93:0.0796390865,EP00173_Palmaria_palmata:0.2407265845)46:0.0536550034,EP00172_Hildenbrandia_rubra:0.3967450822)38:0.0087719077)100:0.1842684383)77:0.1041143323)81:0.1522107113,EP00167_Galdieria_sulphuraria:0.5388841239)100:0.6120754280,(nm_Hand_GCF_000018645.1_ASM1864v1_protein:0.1742351595,(nm_Gthe_GCF_000002975.1_ASM297v1_protein:1.0049237259,nm_Cmes_GCA_000286095.1_ASM28609v1_protein:0.1798275693)71:0.0855539356)88:0.2052635124);
```
