## Supplementary file S6 for "Nucleomorph phylogenomics suggests a deep and ancient origin of cryptophyte plastids within Rhodophyta": Cpar_229_214.r2.partial.treefile

```
(Cryptomonas_paramecium:0.2916851659,((((((((EP00741_Cyanophora_paradoxa:0.1901144942,EP00276_Gloeochaete_wittrockiana:0.0978915856)89:0.0856136182,EP00274_Cyanoptyche_gloeocystis:0.2078749618)100:0.4320963718,((((EP00271_Cylindrocystis_brebissonii:0.2461316402,EP00270_Netrium_digitus:0.1560135085)92:0.1018031399,EP00244_Chara_vulgaris:0.0854324007)65:0.0334072712,(EP00203_Chlorella_variabilis:0.0979616637,EP00206_Coccomyxa_subellipsoidea:0.0911544831)90:0.1302242104)55:0.0440977178,(EP00229_Micromonas_commoda:0.2042759231,(EP00222_Ostreococcus_lucimarinus:0.0233715689,EP00224_Ostreococcus_tauri:0.0728269351)100:0.1976977002)71:0.0722415906)100:0.3981542623)83:0.2116647929,(((EP00269_Selaginella_moellendorffii:0.0520797269,EP00247_Physcomitrella_patens:0.0564041661)63:0.0130556623,EP00248_Marchantia_polymorpha:0.0140057818)99:0.2139615390,(EP00198_Chlamydomonas_reinhardtii:0.0000024909,EP00202_Volvox_carteri:0.1674021095)100:0.4121245513)95:0.2681363604)46:0.0830734524,new_Ecox_RvioTrain_aa:1.7472762710)65:0.0661086907,EP00166_Cyanidium_caldarium:0.8908378481)52:0.0813199976,((((EP00189_Rhodosorus_marinus:0.2453790290,EP00190_Stylonematophyceae_sp_CCMP1999:0.3035446073)78:0.0904127898,((new_Rvio1_RvioTrain_cDNA_predictions:0.3791874398,new_Dgri_D4_BuscoTrain_augustus_aa:0.4125033613)98:0.2043268250,EP00188_Purpureofilum_apyrenoidigerum:0.6921014225)56:0.0932688945)45:0.0728309401,EP00167_Galdieria_sulphuraria:0.1645322029)30:0.0261415253,(new_Gmax_Illu_D1_GsulTrain_predictions:0.0000028078,EP00165_Cyanidioschyzon_merolae:0.0190643630)100:0.1230896871)25:0.0147932183)75:0.0580988532,(nm_Hand_GCF_000018645.1_ASM1864v1_protein:0.0084405462,nm_Cmes_GCA_000286095.1_ASM28609v1_protein:0.0049138595)67:0.0050196054)76:0.0156078271,nm_Gthe_GCF_000002975.1_ASM297v1_protein:0.0314158116);
```
