## Supplementary file S6 for "Nucleomorph phylogenomics suggests a deep and ancient origin of cryptophyte plastids within Rhodophyta": Cpar_229_215.r2.partial.treefile

```
(Cryptomonas_paramecium:0.5544705607,((((((new_Toli_Illu_D1_ToliTrain_predictions_aa:0.4041808648,((EP00183_Erythrolobus_madagascarensis:0.0381526886,new_Ecox_RvioTrain_aa:0.1044567100)100:0.1548249546,(new_Paer_ToliTrain_predictions_aa:0.1753314318,EP00185_Porphyridium_purpureum:0.1937426976)99:0.0893293352)83:0.0317381511)100:0.2069409721,(((((EP00741_Cyanophora_paradoxa:0.2754276435,EP00274_Cyanoptyche_gloeocystis:0.2682039475)97:0.0928662711,EP00276_Gloeochaete_wittrockiana:0.2162987394)100:0.1888081716,(((((EP00269_Selaginella_moellendorffii:0.2333127535,(EP00247_Physcomitrella_patens:0.1406241543,EP00248_Marchantia_polymorpha:0.1177552111)74:0.0425217006)91:0.0569622460,EP00271_Cylindrocystis_brebissonii:0.2495291511)83:0.0394225728,EP00245_Coleochaete_scutata:0.1788063776)99:0.1062677121,((EP00198_Chlamydomonas_reinhardtii:0.0686998310,EP00202_Volvox_carteri:0.0750087245)100:0.1294002238,(EP00203_Chlorella_variabilis:0.2529237501,EP00206_Coccomyxa_subellipsoidea:0.1630030394)68:0.0517228302)95:0.0853582130)76:0.0303918185,(EP00229_Micromonas_commoda:0.1723928410,(EP00222_Ostreococcus_lucimarinus:0.0610672541,EP00224_Ostreococcus_tauri:0.0583159544)100:0.2346219672)100:0.2849009552)100:0.1343222754)100:0.2731853499,(EP00181_Compsopogon_caeruleus:0.4180134982,(new_Rvio1_RvioTrain_cDNA_predictions:0.2841616978,new_Dgri_D4_BuscoTrain_augustus_aa:0.3380153683)70:0.0880664339)50:0.0291677847)52:0.0365404797,(new_Mery_Illu_D3_aa:0.1252866510,EP00180_Rhodochaete_pulchella:0.0937149683)100:0.1778087437)33:0.0103894834)66:0.0319192949,((((EP00170_Pyropia_yezoensis:0.1122476700,EP00168_Porphyra_purpurea:0.0225458508)68:0.0186155380,EP00169_Porphyra_umbilicalis:0.0160862127)100:0.4098552090,(EP00177_Eucheuma_denticulatum:0.1821262164,EP00176_Chondrus_crispus:0.1405022143)100:0.2511445452)74:0.0732590837,(new_Gmax_Illu_D1_GsulTrain_predictions:0.0679185021,EP00165_Cyanidioschyzon_merolae:0.0867482202)100:0.3388958621)19:0.0140969410)33:0.0227404606,(EP00189_Rhodosorus_marinus:0.2086265022,EP00188_Purpureofilum_apyrenoidigerum:0.2940196998)100:0.2672050684)40:0.0540983450,EP00167_Galdieria_sulphuraria:0.3724742355)100:0.6438697201,nm_Gthe_GCF_000002975.1_ASM297v1_protein:0.5409263321)94:0.1275861237,(nm_Hand_GCF_000018645.1_ASM1864v1_protein:0.1890464246,nm_Cmes_GCA_000286095.1_ASM28609v1_protein:0.1798870577)100:0.1767209620);
```
