## Supplementary file S6 for "Nucleomorph phylogenomics suggests a deep and ancient origin of cryptophyte plastids within Rhodophyta": Cpar_229_217.r2.partial.treefile

```
(Cryptomonas_paramecium:0.2011141537,((((((((EP00243_Klebsormidium_subtile:1.3087661864,EP00244_Chara_vulgaris:1.1216396654)83:0.2082040908,((EP00198_Chlamydomonas_reinhardtii:0.2046173348,EP00202_Volvox_carteri:0.2955076041)100:1.7991641840,(EP00203_Chlorella_variabilis:0.8110196573,EP00206_Coccomyxa_subellipsoidea:0.9249983647)89:0.3311517235)80:0.3168621363)53:0.0982043171,((((EP00271_Cylindrocystis_brebissonii:0.8544237376,EP00270_Netrium_digitus:0.6238094116)94:0.2619014103,(EP00245_Coleochaete_scutata:0.2187618412,(EP00247_Physcomitrella_patens:0.3121960010,EP00248_Marchantia_polymorpha:0.1957690647)29:0.0305023451)42:0.0707278307)72:0.2276004389,(EP00229_Micromonas_commoda:0.2054585639,(EP00222_Ostreococcus_lucimarinus:0.0383657091,EP00224_Ostreococcus_tauri:0.0295323495)99:0.1623811604)100:0.3578661859)38:0.0553951829,EP00272_Mesostigma_viride:0.2685194994)61:0.1504111421)84:0.1386834763,(((((EP00170_Pyropia_yezoensis:0.0461164473,(EP00169_Porphyra_umbilicalis:0.0135756960,EP00168_Porphyra_purpurea:0.0163760790)98:0.0611232003)100:0.4344621381,EP00177_Eucheuma_denticulatum:0.2444071115)93:0.1086002864,(((EP00183_Erythrolobus_madagascarensis:0.1895479892,EP00182_Erythrolobus_australicus:0.0600999183)100:0.1506440746,(EP00184_Porphyridium_aerugineum:0.0000010000,new_Paer_ToliTrain_predictions_aa:0.0000010000)100:0.1126777143)100:0.2462565291,(EP00181_Compsopogon_caeruleus:0.2060737495,(new_Rvio1_RvioTrain_cDNA_predictions:0.1843831788,new_Dgri_D4_BuscoTrain_augustus_aa:0.6206289274)100:0.2205015509)63:0.0441178488)85:0.1184670507)87:0.1148183133,(EP00167_Galdieria_sulphuraria:0.8455778349,new_Ecox_RvioTrain_aa:1.3649102507)87:0.3218047720)35:0.0429763460,(new_Gmax_Illu_D1_GsulTrain_predictions:0.0298821379,EP00165_Cyanidioschyzon_merolae:0.1325822228)100:0.8567519731)17:0.0000024252)58:0.0483020450,(EP00741_Cyanophora_paradoxa:0.6898352028,(EP00274_Cyanoptyche_gloeocystis:0.6433358004,EP00276_Gloeochaete_wittrockiana:0.7580042344)94:0.2579266211)97:0.3296389734)90:0.1881085116,EP00166_Cyanidium_caldarium:1.6252963326)89:0.0564329963,(((((new_Toli_Illu_D1_ToliTrain_predictions_aa:0.4909123030,EP00185_Porphyridium_purpureum:0.2295717438)99:0.1883457750,((EP00189_Rhodosorus_marinus:0.0716435405,(EP00190_Stylonematophyceae_sp_CCMP1999:0.0148251375,EP00188_Purpureofilum_apyrenoidigerum:0.0201166455)98:0.0214037327)100:0.2916167969,(new_Mery_Illu_D3_aa:0.1677277451,EP00180_Rhodochaete_pulchella:0.0976724944)99:0.1478143012)43:0.0323221598)84:0.0618022787,EP00172_Hildenbrandia_rubra:0.9086799644)67:0.0477806071,(EP00178_Gracilaria_changii:0.1366015358,EP00176_Chondrus_crispus:0.0889653637)100:0.2000049268)94:0.1301037050,EP00173_Palmaria_palmata:0.3543945050)99:0.1883351076)100:0.2022416096,nm_Gthe_GCF_000002975.1_ASM297v1_protein:0.0176867688)64:0.0179144357,(nm_Hand_GCF_000018645.1_ASM1864v1_protein:0.0000010000,nm_Cmes_GCA_000286095.1_ASM28609v1_protein:0.0000010000)100:0.0000024185);
```
