## Supplementary file S6 for "Nucleomorph phylogenomics suggests a deep and ancient origin of cryptophyte plastids within Rhodophyta": Cpar_229_219.r2.partial.treefile

```
(Cryptomonas_paramecium:1.1886241235,((((new_Toli_Illu_D1_ToliTrain_predictions_aa:0.6359673940,(((EP00184_Porphyridium_aerugineum:0.0000029806,new_Paer_ToliTrain_predictions_aa:0.0042665621)100:1.0119081120,EP00185_Porphyridium_purpureum:0.7273439273)56:0.1719429248,(new_Ecox_RvioTrain_aa:0.1134905832,EP00182_Erythrolobus_australicus:0.0829883363)100:0.4880471121)50:0.1383569594)100:0.6346626073,((((((EP00741_Cyanophora_paradoxa:0.3120152380,EP00276_Gloeochaete_wittrockiana:1.5472688065)99:0.6675806102,((((((EP00269_Selaginella_moellendorffii:0.4370250729,EP00247_Physcomitrella_patens:0.3651158782)47:0.0143224174,EP00248_Marchantia_polymorpha:0.2878445498)84:0.1569650253,(EP00271_Cylindrocystis_brebissonii:0.4315864731,EP00270_Netrium_digitus:0.2896149471)72:0.1158412696)85:0.0509618242,EP00244_Chara_vulgaris:0.2845862935)74:0.0785374399,EP00245_Coleochaete_scutata:0.2035169333)81:0.1496866860,(((EP00198_Chlamydomonas_reinhardtii:0.4791644533,EP00206_Coccomyxa_subellipsoidea:0.4282590732)65:0.0866329389,EP00203_Chlorella_variabilis:0.3602987739)87:0.1353096164,(EP00229_Micromonas_commoda:0.4877534510,(EP00222_Ostreococcus_lucimarinus:0.1106797806,EP00224_Ostreococcus_tauri:0.0839760665)94:0.2134542308)100:0.5460647961)93:0.2170556576)100:1.0007036150)98:0.4329132197,EP00169_Porphyra_umbilicalis:0.8045802574)74:0.2045659976,((EP00167_Galdieria_sulphuraria:1.4236636635,new_Dgri_D4_BuscoTrain_augustus_aa:1.0345437047)65:0.2565747956,new_Rvio1_RvioTrain_cDNA_predictions:1.1454992919)57:0.1335780095)28:0.0347721094,EP00181_Compsopogon_caeruleus:1.1451642507)26:0.0523508627,((EP00189_Rhodosorus_marinus:0.4680713518,(EP00190_Stylonematophyceae_sp_CCMP1999:0.0719533268,EP00188_Purpureofilum_apyrenoidigerum:0.1180470122)100:0.4323053938)100:0.5328707513,(EP00171_Calliarthron_tuberculosum:0.5282382997,(EP00177_Eucheuma_denticulatum:0.1637097910,EP00176_Chondrus_crispus:0.3933487852)99:0.5849227824)79:0.3864234892)73:0.2360910209)51:0.1630095343)64:0.1679639781,EP00172_Hildenbrandia_rubra:1.0855024198)100:0.7623539858,nm_Gthe_GCF_000002975.1_ASM297v1_protein:1.0571209536)93:0.3172143013,(nm_Hand_GCF_000018645.1_ASM1864v1_protein:0.2468730910,nm_Cmes_GCA_000286095.1_ASM28609v1_protein:0.2970931252)61:0.1001449817);
```
