## Supplementary file S6 for "Nucleomorph phylogenomics suggests a deep and ancient origin of cryptophyte plastids within Rhodophyta": Cpar_229_220.r2.partial.treefile

```
(Cryptomonas_paramecium:0.3147567684,((((((new_Toli_Illu_D1_ToliTrain_predictions_aa:0.2667144308,(EP00183_Erythrolobus_madagascarensis:0.1557042247,(new_Ecox_RvioTrain_aa:0.0414574081,EP00182_Erythrolobus_australicus:0.0266837422)100:0.1818651554)79:0.0931790366)86:0.0138411821,((EP00184_Porphyridium_aerugineum:0.0000020005,new_Paer_ToliTrain_predictions_aa:0.0000028854)100:0.3442419481,EP00185_Porphyridium_purpureum:0.2425700180)71:0.0657358714)94:0.3709850975,(new_Rvio1_RvioTrain_cDNA_predictions:0.5905382412,new_Dgri_D4_BuscoTrain_augustus_aa:0.2915203210)79:0.4210917449)49:0.0995492487,(EP00189_Rhodosorus_marinus:0.3223473691,(EP00190_Stylonematophyceae_sp_CCMP1999:0.0672142705,EP00188_Purpureofilum_apyrenoidigerum:0.0425927027)100:0.2350562445)100:0.4829400640)26:0.0416505961,(((((EP00170_Pyropia_yezoensis:0.1262990737,EP00168_Porphyra_purpurea:0.0674588489)100:0.2977368573,((((EP00741_Cyanophora_paradoxa:0.2029067720,EP00274_Cyanoptyche_gloeocystis:0.4388609488)97:0.1849307510,(((((((EP00269_Selaginella_moellendorffii:0.1328228828,(EP00245_Coleochaete_scutata:0.0227421819,EP00270_Netrium_digitus:0.2239224164)49:0.0252079445)57:0.0289269107,EP00271_Cylindrocystis_brebissonii:0.3722766102)34:0.0136780379,EP00248_Marchantia_polymorpha:0.0309317907)80:0.0389158390,EP00247_Physcomitrella_patens:0.0124023701)92:0.2026098400,EP00272_Mesostigma_viride:0.5147824766)95:0.2604271070,(EP00203_Chlorella_variabilis:0.4340981609,(EP00206_Coccomyxa_subellipsoidea:0.2853584153,EP00202_Volvox_carteri:0.3854756046)86:0.2041421253)69:0.1942023569)100:0.5161915723,(EP00275_Glaucocystis_nostochinearum:0.0154897720,EP00276_Gloeochaete_wittrockiana:0.2821397056)100:0.5160041102)82:0.2504983071)69:0.1156741848,(EP00735_Rhodelphis_limneticus:0.4260005962,EP00736_Rhodelphis_marinus:0.9159672594)97:0.5418092786)100:0.8889416517,(EP00166_Cyanidium_caldarium:0.1803730977,(new_Gmax_Illu_D1_GsulTrain_predictions:0.0847148299,EP00165_Cyanidioschyzon_merolae:0.0457574356)95:0.1332778050)100:0.4203354484)39:0.0335320766)39:0.0662439830,((EP00177_Eucheuma_denticulatum:0.0157582229,EP00176_Chondrus_crispus:0.0783591550)97:0.0893869994,EP00172_Hildenbrandia_rubra:0.2947878983)68:0.0332733977)46:0.0656341600,EP00167_Galdieria_sulphuraria:0.7507373024)32:0.0775177909,(EP00181_Compsopogon_caeruleus:0.1161444948,new_Mery_Illu_D3_aa:0.1643179421)72:0.0638075759)26:0.0913297456)81:0.3483772594,(nm_Hand_GCF_000018645.1_ASM1864v1_protein:0.5853671736,nm_Cmes_GCA_000286095.1_ASM28609v1_protein:0.4487363444)100:0.8309069320)55:0.1876980594,nm_Gthe_GCF_000002975.1_ASM297v1_protein:0.6049006730);
```
