## Supplementary file S6 for "Nucleomorph phylogenomics suggests a deep and ancient origin of cryptophyte plastids within Rhodophyta": Cpar_229_222.r2.partial.treefile

```
(new_Toli_Illu_D1_ToliTrain_predictions_aa:0.1221466592,((((((EP00170_Pyropia_yezoensis:0.0154521456,EP00169_Porphyra_umbilicalis:0.0099043180)100:0.2869335156,(((EP00177_Eucheuma_denticulatum:0.0685613709,EP00178_Gracilaria_changii:0.1219365286)71:0.0291541552,EP00176_Chondrus_crispus:0.0316623782)100:0.1507691709,EP00172_Hildenbrandia_rubra:0.1640819456)99:0.0909710215)86:0.0456154078,((((EP00741_Cyanophora_paradoxa:0.3487665735,EP00276_Gloeochaete_wittrockiana:0.2997216549)100:0.5251378521,((((EP00269_Selaginella_moellendorffii:0.1557878424,(EP00247_Physcomitrella_patens:0.0639349411,EP00248_Marchantia_polymorpha:0.0711112281)69:0.0239615652)98:0.0851905457,(EP00271_Cylindrocystis_brebissonii:0.1155576961,EP00270_Netrium_digitus:0.2374324217)79:0.0397671703)63:0.0385195491,EP00245_Coleochaete_scutata:0.2006664119)96:0.3124332082,(EP00198_Chlamydomonas_reinhardtii:0.1256554059,EP00202_Volvox_carteri:0.0393282493)100:0.5621003299)100:0.6811957140)100:0.3353178088,(((EP00229_Micromonas_commoda:0.2761299294,(EP00222_Ostreococcus_lucimarinus:0.0974554598,EP00224_Ostreococcus_tauri:0.1558338319)100:0.3766010935)100:0.4325382525,(EP00203_Chlorella_variabilis:0.2775577075,EP00206_Coccomyxa_subellipsoidea:0.2718945814)91:0.1848348475)100:1.0740030850,EP00274_Cyanoptyche_gloeocystis:0.8333032933)92:0.2676739944)95:0.2236458316,((((nm_Hand_GCF_000018645.1_ASM1864v1_protein:0.0476021856,nm_Cmes_GCA_000286095.1_ASM28609v1_protein:0.0121309543)100:0.0633208239,nm_Gthe_GCF_000002975.1_ASM297v1_protein:0.0529348515)100:0.2402488554,(new_Gmax_Illu_D1_GsulTrain_predictions:0.0370538828,EP00165_Cyanidioschyzon_merolae:0.0260120120)100:0.5113860755)59:0.0516467973,EP00167_Galdieria_sulphuraria:0.2285038449)51:0.0223936609)100:0.1054566061)79:0.0395480296,((EP00189_Rhodosorus_marinus:0.0647979853,EP00190_Stylonematophyceae_sp_CCMP1999:0.0895497657)100:0.3126050460,(new_Rvio1_RvioTrain_cDNA_predictions:0.4379697686,new_Dgri_D4_BuscoTrain_augustus_aa:0.2983478639)97:0.0997217334)80:0.0432221405)94:0.0648399128,(EP00181_Compsopogon_caeruleus:0.3177171227,new_Mery_Illu_D3_aa:0.1718817723)99:0.0915660790)100:0.1554505626,(new_Paer_ToliTrain_predictions_aa:0.1684513494,EP00185_Porphyridium_purpureum:0.3080361637)53:0.0471320838)34:0.0091996324,(EP00183_Erythrolobus_madagascarensis:0.0585765697,new_Ecox_RvioTrain_aa:0.2650542119)100:0.1739321270);
```
