## Supplementary file S6 for "Nucleomorph phylogenomics suggests a deep and ancient origin of cryptophyte plastids within Rhodophyta": Cpar_229_223.r2.partial.treefile

```
(Cryptomonas_paramecium:1.1340143649,(((((((new_Toli_Illu_D1_ToliTrain_predictions_aa:0.2966408723,((EP00184_Porphyridium_aerugineum:0.0000023488,new_Paer_ToliTrain_predictions_aa:0.0000020260)100:0.1850665672,EP00185_Porphyridium_purpureum:0.3052136282)40:0.0209716370)100:0.3225107606,((EP00181_Compsopogon_caeruleus:0.2940827042,(new_Rvio1_RvioTrain_cDNA_predictions:0.3765025128,new_Dgri_D4_BuscoTrain_augustus_aa:0.1792832954)99:0.0868522482)49:0.0401351342,new_Mery_Illu_D3_aa:0.3070657547)58:0.0252485209)77:0.0345965018,(((EP00177_Eucheuma_denticulatum:0.1026855209,EP00176_Chondrus_crispus:0.0983923449)89:0.0306982872,EP00178_Gracilaria_changii:0.1696597036)98:0.0813096937,EP00172_Hildenbrandia_rubra:0.3549246512)97:0.1355855340)59:0.0160865735,(EP00189_Rhodosorus_marinus:0.1440758400,EP00190_Stylonematophyceae_sp_CCMP1999:0.2528501251)100:0.2110570506)76:0.0663437374,(((((EP00269_Selaginella_moellendorffii:0.1972404924,EP00248_Marchantia_polymorpha:0.0983304871)68:0.0317249486,EP00247_Physcomitrella_patens:0.1493109667)57:0.0257586001,EP00271_Cylindrocystis_brebissonii:0.1803708763)89:0.0755225714,(((EP00198_Chlamydomonas_reinhardtii:0.0367800007,EP00202_Volvox_carteri:0.0667554387)100:0.2010482669,(EP00203_Chlorella_variabilis:0.1243289046,EP00206_Coccomyxa_subellipsoidea:0.2327529595)72:0.0470721787)94:0.0683069499,(EP00229_Micromonas_commoda:0.2125535299,(EP00222_Ostreococcus_lucimarinus:0.0304284191,EP00224_Ostreococcus_tauri:0.0384711969)100:0.2077716734)100:0.2234997971)86:0.0768060779)100:0.1710534535,((EP00735_Rhodelphis_limneticus:0.1857997384,EP00736_Rhodelphis_marinus:0.1814171006)100:0.1733042338,EP00276_Gloeochaete_wittrockiana:0.4523795038)56:0.0345542194)100:0.2109961001)63:0.0601821749,(EP00169_Porphyra_umbilicalis:1.3250041521,(EP00166_Cyanidium_caldarium:0.2950807999,(new_Gmax_Illu_D1_GsulTrain_predictions:0.1013856716,EP00165_Cyanidioschyzon_merolae:0.2559558540)100:0.4473933662)99:0.3387597647)75:0.1316906744)63:0.0492672513,EP00167_Galdieria_sulphuraria:0.3761519874)100:1.2169385410,((nm_Hand_GCF_000018645.1_ASM1864v1_protein:0.5216985828,nm_Cmes_GCA_000286095.1_ASM28609v1_protein:0.5232761459)100:0.2582289114,nm_Gthe_GCF_000002975.1_ASM297v1_protein:1.7831962968)77:0.2772833221);
```
