## Supplementary file S6 for "Nucleomorph phylogenomics suggests a deep and ancient origin of cryptophyte plastids within Rhodophyta": Cpar_229_224.r2.partial.treefile

```
(Cryptomonas_paramecium:5.1893001987,((((((new_Toli_Illu_D1_ToliTrain_predictions_aa:0.1867646255,(EP00183_Erythrolobus_madagascarensis:0.1302969465,new_Ecox_RvioTrain_aa:0.0605263585)100:0.1613156231)99:0.1161642790,((EP00184_Porphyridium_aerugineum:0.0000023541,new_Paer_ToliTrain_predictions_aa:0.0064195619)100:0.2201835446,EP00185_Porphyridium_purpureum:0.3037259462)71:0.0285018883)100:0.4129642923,(new_Rvio1_RvioTrain_cDNA_predictions:0.4394705274,new_Dgri_D4_BuscoTrain_augustus_aa:0.2524898909)87:0.0613881778)57:0.0422679033,((((EP00170_Pyropia_yezoensis:0.0479022447,(EP00169_Porphyra_umbilicalis:0.0110018913,EP00168_Porphyra_purpurea:0.0152771964)98:0.0479676845)100:0.6445806361,((EP00741_Cyanophora_paradoxa:0.3647951435,EP00276_Gloeochaete_wittrockiana:0.2440403112)98:0.1430320723,((((((((EP00269_Selaginella_moellendorffii:0.1748548190,(EP00247_Physcomitrella_patens:0.1563385227,EP00248_Marchantia_polymorpha:0.1065526301)72:0.0290460294)73:0.0286559255,EP00270_Netrium_digitus:0.3072095001)49:0.0264379486,EP00244_Chara_vulgaris:0.2126709669)55:0.0248068203,EP00271_Cylindrocystis_brebissonii:0.1895203292)73:0.0315068618,EP00245_Coleochaete_scutata:0.1303342022)100:0.1325052900,((EP00198_Chlamydomonas_reinhardtii:0.1144625590,EP00202_Volvox_carteri:0.1859826043)100:0.4294719701,(EP00203_Chlorella_variabilis:0.4073747168,EP00206_Coccomyxa_subellipsoidea:0.2679562989)96:0.1181280063)99:0.1135049642)57:0.0257394268,(EP00222_Ostreococcus_lucimarinus:0.0936069880,EP00224_Ostreococcus_tauri:0.1955506302)100:0.5357607626)75:0.0901782488,(EP00735_Rhodelphis_limneticus:0.2629304873,EP00736_Rhodelphis_marinus:0.3105864094)100:0.2471794436)83:0.0771756096)95:0.1062689999)49:0.0283917560,(EP00189_Rhodosorus_marinus:0.3348562569,(EP00190_Stylonematophyceae_sp_CCMP1999:0.0544530834,EP00188_Purpureofilum_apyrenoidigerum:0.0887484254)100:0.1912668920)97:0.2157473968)57:0.0256870719,((EP00177_Eucheuma_denticulatum:0.1101746443,EP00176_Chondrus_crispus:0.2231306851)100:0.3163386531,EP00172_Hildenbrandia_rubra:0.3561237498)96:0.1193889537)40:0.0393016662)26:0.0000021607,(((EP00181_Compsopogon_caeruleus:0.3578577825,new_Mery_Illu_D3_aa:0.2356232726)71:0.0421718190,(new_Gmax_Illu_D1_GsulTrain_predictions:0.1385105074,EP00165_Cyanidioschyzon_merolae:0.1210857350)100:0.6412485128)52:0.0814864244,EP00167_Galdieria_sulphuraria:0.5340901857)26:0.0168510671)97:3.3445653630,nm_Hand_GCF_000018645.1_ASM1864v1_protein:0.6827742032)58:0.4489139762,(nm_Gthe_GCF_000002975.1_ASM297v1_protein:9.3240343765,nm_Cmes_GCA_000286095.1_ASM28609v1_protein:1.2154099262)20:0.0000021962);
```
