## Supplementary file S6 for "Nucleomorph phylogenomics suggests a deep and ancient origin of cryptophyte plastids within Rhodophyta": Cpar_229_225.r2.partial.treefile

```
(Cryptomonas_paramecium:1.2366536771,(((((new_Toli_Illu_D1_ToliTrain_predictions_aa:0.2474952169,new_Ecox_RvioTrain_aa:0.4906130183)89:0.0595863842,(new_Paer_ToliTrain_predictions_aa:0.2552184899,EP00185_Porphyridium_purpureum:0.3260862430)92:0.0891538854)96:0.1103149757,(EP00181_Compsopogon_caeruleus:0.2758485125,(new_Mery_Illu_D3_aa:0.2017558167,EP00180_Rhodochaete_pulchella:0.1379358909)99:0.1670639926)97:0.1221205613)89:0.1111540429,((EP00170_Pyropia_yezoensis:0.5259660377,(new_Rvio1_RvioTrain_cDNA_predictions:0.6596280077,new_Dgri_D4_BuscoTrain_augustus_aa:0.3673793756)93:0.1267422746)61:0.0849751299,((EP00189_Rhodosorus_marinus:0.3843720799,(EP00190_Stylonematophyceae_sp_CCMP1999:0.0386502394,EP00188_Purpureofilum_apyrenoidigerum:0.0547662803)100:0.1740937733)100:0.2388711502,EP00177_Eucheuma_denticulatum:0.6720203105)45:0.0409269359)45:0.0343309768)80:0.1018710509,((((EP00741_Cyanophora_paradoxa:0.3216035254,EP00276_Gloeochaete_wittrockiana:0.2987463448)100:0.1909138607,(EP00735_Rhodelphis_limneticus:0.3937591345,EP00736_Rhodelphis_marinus:0.3561745690)100:0.2691866181)54:0.0274566154,((((EP00269_Selaginella_moellendorffii:0.2359355570,EP00248_Marchantia_polymorpha:0.1907753543)65:0.0498250617,EP00247_Physcomitrella_patens:0.1647881262)98:0.0885804740,EP00245_Coleochaete_scutata:0.2631999937)98:0.0886049124,((((EP00198_Chlamydomonas_reinhardtii:0.0606898182,EP00202_Volvox_carteri:0.0699545553)100:0.2221235031,EP00203_Chlorella_variabilis:0.1279518175)72:0.0672690753,EP00206_Coccomyxa_subellipsoidea:0.2984212078)100:0.1870111129,(EP00229_Micromonas_commoda:0.2904038212,(EP00222_Ostreococcus_lucimarinus:0.0875354380,EP00224_Ostreococcus_tauri:0.0895162470)100:0.2373771974)100:0.1855398615)80:0.0508900374)100:0.2062281697)99:0.1691467264,((EP00166_Cyanidium_caldarium:0.3664023894,(new_Gmax_Illu_D1_GsulTrain_predictions:0.0771408751,EP00165_Cyanidioschyzon_merolae:0.1565016970)100:0.4028844407)100:0.6827793416,EP00167_Galdieria_sulphuraria:0.4516623286)85:0.1514491005)36:0.0017497268)99:0.9547785384,((nm_Hand_GCF_000018645.1_ASM1864v1_protein:0.3839620162,nm_Gthe_GCF_000002975.1_ASM297v1_protein:1.3020408000)62:0.2133538986,nm_Cmes_GCA_000286095.1_ASM28609v1_protein:0.6360516674)45:0.1523917373);
```
