## Supplementary file S6 for "Nucleomorph phylogenomics suggests a deep and ancient origin of cryptophyte plastids within Rhodophyta": Cpar_229_226.r2.partial.treefile

```
(Cryptomonas_paramecium:1.1897005632,((((((((((new_Toli_Illu_D1_ToliTrain_predictions_aa:0.2054634267,((EP00184_Porphyridium_aerugineum:0.0000029183,new_Paer_ToliTrain_predictions_aa:0.0000020249)100:0.1688101361,EP00185_Porphyridium_purpureum:0.1055505602)84:0.0609396948)65:0.0498407430,(new_Ecox_RvioTrain_aa:0.0147997043,EP00182_Erythrolobus_australicus:0.0330550580)100:0.1902807677)99:0.1334844073,((EP00189_Rhodosorus_marinus:0.1460255769,(EP00190_Stylonematophyceae_sp_CCMP1999:0.0438231061,EP00188_Purpureofilum_apyrenoidigerum:0.0864595103)94:0.0934012757)100:0.1570518081,new_Rvio1_RvioTrain_cDNA_predictions:0.3103091292)61:0.0293714831)54:0.0442082347,(EP00181_Compsopogon_caeruleus:0.2824290795,(((EP00177_Eucheuma_denticulatum:0.1058218062,EP00176_Chondrus_crispus:0.1724247636)84:0.0714183346,EP00173_Palmaria_palmata:0.3213191401)64:0.0311916106,EP00180_Rhodochaete_pulchella:0.2286278706)50:0.0193815867)62:0.0271959802)52:0.0349919880,((EP00170_Pyropia_yezoensis:0.1630795342,(EP00169_Porphyra_umbilicalis:0.0208860463,EP00168_Porphyra_purpurea:0.0419043275)99:0.0672520973)100:0.2329397148,new_Dgri_D4_BuscoTrain_augustus_aa:0.2420025623)64:0.0204428477)51:0.0184050582,(EP00167_Galdieria_sulphuraria:0.2813739232,(new_Gmax_Illu_D1_GsulTrain_predictions:0.0383572454,EP00165_Cyanidioschyzon_merolae:0.1081732397)100:0.2694163216)67:0.0715458082)42:0.0476400187,(EP00741_Cyanophora_paradoxa:0.2102245467,EP00276_Gloeochaete_wittrockiana:0.2560934441)42:0.0067831626)50:0.0426690128,(EP00735_Rhodelphis_limneticus:0.1889585229,EP00736_Rhodelphis_marinus:0.1656747540)100:0.0985664064)33:0.0000024492,(((((((((EP00269_Selaginella_moellendorffii:0.1911130106,EP00248_Marchantia_polymorpha:0.0959984116)69:0.0426826810,EP00247_Physcomitrella_patens:0.1086918510)59:0.0238545949,(EP00271_Cylindrocystis_brebissonii:0.1361675844,EP00245_Coleochaete_scutata:0.1571672641)70:0.0446578171)43:0.0127133564,EP00270_Netrium_digitus:0.1417907774)97:0.1255333802,EP00272_Mesostigma_viride:0.1239415029)92:0.0868376267,EP00206_Coccomyxa_subellipsoidea:0.1874481193)67:0.0328582361,(EP00198_Chlamydomonas_reinhardtii:0.0440876304,EP00202_Volvox_carteri:0.0502968401)98:0.0807728292)42:0.0208983200,EP00203_Chlorella_variabilis:0.1085621216)93:0.1017879457,(EP00229_Micromonas_commoda:0.0528484815,(EP00222_Ostreococcus_lucimarinus:0.0460184865,EP00224_Ostreococcus_tauri:0.0147679309)100:0.1433074031)98:0.1278150165)76:0.0499694729)99:1.2976366050,(nm_Hand_GCF_000018645.1_ASM1864v1_protein:0.6972046922,nm_Cmes_GCA_000286095.1_ASM28609v1_protein:0.7126161356)74:0.3085455938)100:1.1608860110,nm_Gthe_GCF_000002975.1_ASM297v1_protein:1.4238435939);
```
