## Supplementary file S6 for "Nucleomorph phylogenomics suggests a deep and ancient origin of cryptophyte plastids within Rhodophyta": Cpar_229_227.r2.partial.treefile

```
(Cryptomonas_paramecium:3.6009223598,(((((((EP00243_Klebsormidium_subtile:0.1525999462,EP00272_Mesostigma_viride:0.1851838902)70:0.0418467754,(((EP00269_Selaginella_moellendorffii:0.0683904523,(EP00247_Physcomitrella_patens:0.0512942656,EP00248_Marchantia_polymorpha:0.0326368576)86:0.0084842919)100:0.0588802490,EP00245_Coleochaete_scutata:0.0682836569)71:0.0208301988,(EP00271_Cylindrocystis_brebissonii:0.1249363240,EP00270_Netrium_digitus:0.0888830833)94:0.0595868066)97:0.0601499751)91:0.0887463083,(EP00229_Micromonas_commoda:0.3050181396,(EP00222_Ostreococcus_lucimarinus:0.0215260914,EP00224_Ostreococcus_tauri:0.0708336947)100:0.3626884475)100:0.2830094375)39:0.0288475329,((EP00198_Chlamydomonas_reinhardtii:0.0507891042,EP00202_Volvox_carteri:0.0126440304)100:0.1715244476,EP00206_Coccomyxa_subellipsoidea:0.1876864775)100:0.1694240481)96:0.0675581455,(((EP00741_Cyanophora_paradoxa:0.3013652115,EP00276_Gloeochaete_wittrockiana:0.1545471946)87:0.0421421665,EP00274_Cyanoptyche_gloeocystis:0.1467447809)93:0.0809624490,(EP00735_Rhodelphis_limneticus:0.1283255509,EP00736_Rhodelphis_marinus:0.2299540624)100:0.2572215996)51:0.0366592893)90:0.1041496331,(new_Gmax_Illu_D1_GsulTrain_predictions:0.0586192924,EP00165_Cyanidioschyzon_merolae:0.0548046823)100:0.7871507352)46:0.0087434162,(((((new_Toli_Illu_D1_ToliTrain_predictions_aa:0.1676424617,(EP00183_Erythrolobus_madagascarensis:0.1042613253,(new_Ecox_RvioTrain_aa:0.0219415313,EP00182_Erythrolobus_australicus:0.0303131839)59:0.0363703773)99:0.1055513796)83:0.0551855112,(EP00184_Porphyridium_aerugineum:0.1429651714,EP00185_Porphyridium_purpureum:0.2407916285)94:0.0718559035)100:0.2384747553,(((EP00170_Pyropia_yezoensis:0.0337100828,(EP00169_Porphyra_umbilicalis:0.0000026901,EP00168_Porphyra_purpurea:0.0057414628)100:0.0311886467)100:0.2644362109,((EP00177_Eucheuma_denticulatum:0.0756044453,EP00176_Chondrus_crispus:0.0922611282)98:0.1012273585,EP00173_Palmaria_palmata:0.3508026807)99:0.1603101023)94:0.0535440257,((EP00181_Compsopogon_caeruleus:0.2613967068,(new_Mery_Illu_D3_aa:0.0643720157,EP00180_Rhodochaete_pulchella:0.0223729358)100:0.1069230756)93:0.0529489413,(EP00189_Rhodosorus_marinus:0.2014907724,(EP00190_Stylonematophyceae_sp_CCMP1999:0.0174672284,EP00188_Purpureofilum_apyrenoidigerum:0.0568338025)100:0.1338217129)100:0.1144213642)82:0.0329914362)73:0.0373213157)34:0.0314494201,(EP00167_Galdieria_sulphuraria:0.3375536262,EP00172_Hildenbrandia_rubra:0.6225924949)44:0.0223773280)45:0.0270270074,(new_Rvio1_RvioTrain_cDNA_predictions:0.2661336585,new_Dgri_D4_BuscoTrain_augustus_aa:0.1838984527)82:0.0643838579)83:0.0558788701)100:2.0484168750,(nm_Hand_GCF_000018645.1_ASM1864v1_protein:1.1438055996,(nm_Gthe_GCF_000002975.1_ASM297v1_protein:9.9999984884,nm_Cmes_GCA_000286095.1_ASM28609v1_protein:0.7982571754)75:0.4104552970)86:0.9159041781);
```
