## Supplementary file S8 for "Nucleomorph phylogenomics suggests a deep and ancient origin of cryptophyte plastids within Rhodophyta": S8.txt (part 1 of 2)

```
# Site-specific subtitution rates determined by empirical Bayesian method
# This file can be read in MS Excel or in R with command:
#   tab=read.table('NM54o180p51610a.fasta.rate',header=TRUE)
# Columns are tab-separated with following meaning:
#   Site:   Alignment site ID
#   Rate:   Posterior mean site rate weighted by posterior probability
#   Cat:    Category with highest posterior (0=invariable, 1=slow, etc)
#   C_Rate: Corresponding rate of highest category
Site	Rate	Cat	C_Rate
1	0.05704	1	0.04716
2	0.29589	2	0.29570
3	0.21102	2	0.29570
4	0.07529	1	0.04716
5	0.35085	2	0.29570
6	0.95038	3	0.86571
7	0.68504	3	0.86571
8	0.49337	2	0.29570
9	1.21816	3	0.86571
10	0.51883	2	0.29570
11	2.79109	4	2.79143
12	0.53313	2	0.29570
13	0.05617	1	0.04716
14	0.61643	3	0.86571
15	2.77551	4	2.79143
16	0.84984	3	0.86571
17	2.79041	4	2.79143
18	0.09613	1	0.04716
19	0.05835	1	0.04716
20	0.07018	1	0.04716
21	0.13097	1	0.04716
22	0.13483	1	0.04716
23	0.07404	1	0.04716
24	0.07579	1	0.04716
25	0.05835	1	0.04716
26	0.06459	1	0.04716
27	0.06558	1	0.04716
28	0.05803	1	0.04716
29	0.07181	1	0.04716
30	0.06558	1	0.04716
31	0.09702	1	0.04716
32	0.06509	1	0.04716
33	0.05764	1	0.04716
34	0.06034	1	0.04716
35	0.07515	1	0.04716
36	0.06034	1	0.04716
37	0.07181	1	0.04716
38	0.05764	1	0.04716
39	0.07515	1	0.04716
40	0.15411	1	0.04716
41	0.18429	2	0.29570
42	1.02371	3	0.86571
43	0.06459	1	0.04716
44	0.09702	1	0.04716
45	0.05835	1	0.04716
46	0.11609	1	0.04716
47	0.69132	3	0.86571
48	1.76337	3	0.86571
49	1.09979	3	0.86571
50	2.13257	4	2.79143
51	0.06459	1	0.04716
52	0.09702	1	0.04716
53	0.41898	2	0.29570
54	1.03892	3	0.86571
55	0.07018	1	0.04716
56	0.69169	3	0.86571
57	0.45256	2	0.29570
58	0.07181	1	0.04716
59	0.09000	1	0.04716
60	0.07018	1	0.04716
61	2.46771	4	2.79143
62	0.07181	1	0.04716
63	0.07287	1	0.04716
64	0.36339	2	0.29570
65	1.16097	3	0.86571
66	0.07018	1	0.04716
67	0.75351	3	0.86571
68	0.07085	1	0.04716
69	0.06034	1	0.04716
70	0.05835	1	0.04716
71	0.06509	1	0.04716
72	0.05764	1	0.04716
73	0.11989	1	0.04716
74	0.09702	1	0.04716
75	0.12999	1	0.04716
76	0.07674	1	0.04716
77	0.07515	1	0.04716
78	0.88306	3	0.86571
79	0.19524	2	0.29570
80	2.75971	4	2.79143
81	1.32595	3	0.86571
82	1.08997	3	0.86571
83	0.61973	3	0.86571
84	0.90901	3	0.86571
85	2.73410	4	2.79143
86	0.17806	2	0.29570
87	0.07515	1	0.04716
88	0.69573	3	0.86571
89	0.06369	1	0.04716
90	0.07515	1	0.04716
91	0.12640	1	0.04716
92	0.07181	1	0.04716
93	0.05764	1	0.04716
94	0.11004	1	0.04716
95	0.09702	1	0.04716
96	0.06558	1	0.04716
97	0.05803	1	0.04716
98	0.07181	1	0.04716
99	0.07367	1	0.04716
100	0.05764	1	0.04716
101	0.05764	1	0.04716
102	0.07287	1	0.04716
103	0.05803	1	0.04716
104	0.06034	1	0.04716
105	0.06459	1	0.04716
106	0.06459	1	0.04716
107	0.07515	1	0.04716
108	0.07018	1	0.04716
109	0.07283	1	0.04716
110	0.06034	1	0.04716
111	0.07181	1	0.04716
112	0.09702	1	0.04716
113	0.06459	1	0.04716
114	0.07515	1	0.04716
115	0.05803	1	0.04716
116	0.07579	1	0.04716
117	0.07579	1	0.04716
118	0.07181	1	0.04716
119	0.23662	2	0.29570
120	0.50186	2	0.29570
121	0.07287	1	0.04716
122	0.09702	1	0.04716
123	0.09185	1	0.04716
124	0.12006	1	0.04716
125	0.05803	1	0.04716
126	0.06203	1	0.04716
127	0.06034	1	0.04716
128	0.07287	1	0.04716
129	0.06034	1	0.04716
130	0.05803	1	0.04716
131	0.07515	1	0.04716
132	0.07018	1	0.04716
133	0.06203	1	0.04716
134	0.06459	1	0.04716
135	0.07515	1	0.04716
136	2.76428	4	2.79143
137	0.07287	1	0.04716
138	0.07018	1	0.04716
139	0.07552	1	0.04716
140	2.71775	4	2.79143
141	0.11004	1	0.04716
142	0.05803	1	0.04716
143	0.85564	3	0.86571
144	0.64326	3	0.86571
145	0.35871	2	0.29570
146	0.06369	1	0.04716
147	0.06509	1	0.04716
148	0.40655	2	0.29570
149	0.07181	1	0.04716
150	0.07018	1	0.04716
151	0.41870	2	0.29570
152	0.24213	2	0.29570
153	0.07515	1	0.04716
154	0.07287	1	0.04716
155	0.07515	1	0.04716
156	0.23643	2	0.29570
157	0.82113	3	0.86571
158	2.77778	4	2.79143
159	1.50007	3	0.86571
160	0.07287	1	0.04716
161	0.63623	3	0.86571
162	0.26046	2	0.29570
163	0.22594	2	0.29570
164	0.71123	3	0.86571
165	0.94603	3	0.86571
166	0.39719	2	0.29570
167	2.79115	4	2.79143
168	0.36836	2	0.29570
169	0.59220	3	0.86571
170	0.12804	1	0.04716
171	0.07287	1	0.04716
172	0.94346	3	0.86571
173	1.28466	3	0.86571
174	0.06369	1	0.04716
175	0.10224	1	0.04716
176	0.49470	2	0.29570
177	0.70413	3	0.86571
178	0.63882	3	0.86571
179	0.06034	1	0.04716
180	0.07957	1	0.04716
181	1.99373	4	2.79143
182	0.07181	1	0.04716
183	2.79143	4	2.79143
184	2.78967	4	2.79143
185	1.01235	3	0.86571
186	0.38635	2	0.29570
187	0.33180	2	0.29570
188	1.37744	3	0.86571
189	0.30162	2	0.29570
190	0.07560	1	0.04716
191	2.28707	4	2.79143
192	0.11004	1	0.04716
193	0.91968	3	0.86571
194	1.22833	3	0.86571
195	0.35622	2	0.29570
196	0.39486	2	0.29570
197	0.16796	1	0.04716
198	0.50000	2	0.29570
199	0.07367	1	0.04716
200	0.13941	1	0.04716
201	0.19558	2	0.29570
202	0.09702	1	0.04716
203	0.16007	1	0.04716
204	0.10039	1	0.04716
205	0.47591	2	0.29570
206	0.11930	1	0.04716
207	0.13464	1	0.04716
208	0.07367	1	0.04716
209	0.09162	1	0.04716
210	0.26390	2	0.29570
211	0.77174	3	0.86571
212	0.88352	3	0.86571
213	0.13884	1	0.04716
214	0.08941	1	0.04716
215	0.85295	3	0.86571
216	0.27672	2	0.29570
217	0.07957	1	0.04716
218	0.46898	2	0.29570
219	2.78135	4	2.79143
220	0.08772	1	0.04716
221	0.33161	2	0.29570
222	2.05996	4	2.79143
223	1.93495	4	2.79143
224	0.86491	3	0.86571
225	2.78972	4	2.79143
226	2.79141	4	2.79143
227	0.28119	2	0.29570
228	0.29980	2	0.29570
229	0.78266	3	0.86571
230	2.78857	4	2.79143
231	0.28845	2	0.29570
232	0.13096	1	0.04716
233	0.11930	1	0.04716
234	0.09702	1	0.04716
235	0.44101	2	0.29570
236	0.65669	3	0.86571
237	0.75443	3	0.86571
238	0.26373	2	0.29570
239	0.65412	3	0.86571
240	1.77629	3	0.86571
241	2.78989	4	2.79143
242	2.15278	4	2.79143
243	0.15814	1	0.04716
244	0.21997	2	0.29570
245	0.11930	1	0.04716
246	0.83041	3	0.86571
247	0.90783	3	0.86571
248	0.07018	1	0.04716
249	0.70983	3	0.86571
250	0.09932	1	0.04716
251	2.44820	4	2.79143
252	0.36421	2	0.29570
253	0.13048	1	0.04716
254	2.57421	4	2.79143
255	0.79595	3	0.86571
256	1.01798	3	0.86571
257	0.11004	1	0.04716
258	0.99457	3	0.86571
259	1.16241	3	0.86571
260	0.86132	3	0.86571
261	0.97583	3	0.86571
262	0.44998	2	0.29570
263	2.79135	4	2.79143
264	1.07597	3	0.86571
265	0.98687	3	0.86571
266	0.15134	1	0.04716
267	0.90768	3	0.86571
268	0.51399	2	0.29570
269	0.90095	3	0.86571
270	0.99971	3	0.86571
271	2.78047	4	2.79143
272	0.94248	3	0.86571
273	0.67264	3	0.86571
274	2.78848	4	2.79143
275	0.77593	3	0.86571
276	0.52077	2	0.29570
277	0.41295	2	0.29570
278	2.79132	4	2.79143
279	0.86984	3	0.86571
280	0.12927	1	0.04716
281	2.41000	4	2.79143
282	0.46022	2	0.29570
283	0.97764	3	0.86571
284	0.13761	1	0.04716
285	1.26913	3	0.86571
286	2.79143	4	2.79143
287	2.13755	4	2.79143
288	1.29458	3	0.86571
289	0.54607	2	0.29570
290	1.95437	4	2.79143
291	0.07515	1	0.04716
292	2.78194	4	2.79143
293	0.85510	3	0.86571
294	0.09344	1	0.04716
295	2.23970	4	2.79143
296	0.07515	1	0.04716
297	0.16820	1	0.04716
298	0.06509	1	0.04716
299	0.47158	2	0.29570
300	0.40485	2	0.29570
301	0.26839	2	0.29570
302	0.32898	2	0.29570
303	0.71802	3	0.86571
304	0.38912	2	0.29570
305	0.46719	2	0.29570
306	0.22846	2	0.29570
307	0.13802	1	0.04716
308	1.09864	3	0.86571
309	2.77904	4	2.79143
310	0.10428	1	0.04716
311	0.07515	1	0.04716
312	0.31650	2	0.29570
313	0.21236	2	0.29570
314	0.09235	1	0.04716
315	0.67422	3	0.86571
316	0.74838	3	0.86571
317	2.78989	4	2.79143
318	0.48294	2	0.29570
319	0.07515	1	0.04716
320	0.11004	1	0.04716
321	0.07186	1	0.04716
322	0.11004	1	0.04716
323	0.60608	3	0.86571
324	2.79143	4	2.79143
325	0.06456	1	0.04716
326	0.06201	1	0.04716
327	0.99526	3	0.86571
328	0.07954	1	0.04716
329	0.07015	1	0.04716
330	1.02036	3	0.86571
331	0.87153	3	0.86571
332	2.14102	4	2.79143
333	0.07511	1	0.04716
334	0.07954	1	0.04716
335	0.39893	2	0.29570
336	0.09694	1	0.04716
337	0.23749	2	0.29570
338	2.01518	4	2.79143
339	0.11063	1	0.04716
340	0.07178	1	0.04716
341	2.79143	4	2.79143
342	1.21317	3	0.86571
343	0.31676	2	0.29570
344	2.70921	4	2.79143
345	1.26996	3	0.86571
346	0.11584	1	0.04716
347	0.33301	2	0.29570
348	0.62680	3	0.86571
349	0.07199	1	0.04716
350	0.07178	1	0.04716
351	1.19052	3	0.86571
352	2.02213	4	2.79143
353	0.21533	1	0.04716
354	0.10997	1	0.04716
355	0.07511	1	0.04716
356	0.26440	2	0.29570
357	0.89326	3	0.86571
358	0.07954	1	0.04716
359	0.84155	3	0.86571
360	0.05763	1	0.04716
361	0.06506	1	0.04716
362	0.05616	1	0.04716
363	0.31202	2	0.29570
364	0.10997	1	0.04716
365	0.71979	3	0.86571
366	2.40034	4	2.79143
367	0.07178	1	0.04716
368	0.18138	2	0.29570
369	0.09694	1	0.04716
370	0.07015	1	0.04716
371	0.07364	1	0.04716
372	0.85036	3	0.86571
373	0.06456	1	0.04716
374	0.29139	2	0.29570
375	0.09694	1	0.04716
376	0.07015	1	0.04716
377	0.05801	1	0.04716
378	0.09999	1	0.04716
379	0.68889	3	0.86571
380	0.09694	1	0.04716
381	1.02461	3	0.86571
382	0.56641	2	0.29570
383	2.66734	4	2.79143
384	0.46406	2	0.29570
385	0.09694	1	0.04716
386	2.16430	4	2.79143
387	0.06506	1	0.04716
388	0.16390	1	0.04716
389	0.21403	2	0.29570
390	0.12697	1	0.04716
391	0.32703	2	0.29570
392	0.32047	2	0.29570
393	0.65371	3	0.86571
394	0.17599	1	0.04716
395	0.28597	2	0.29570
396	2.66342	4	2.79143
397	0.43650	2	0.29570
398	0.25702	2	0.29570
399	2.73384	4	2.79143
400	0.06588	1	0.04716
401	0.43701	2	0.29570
402	0.10250	1	0.04716
403	0.26276	1	0.04716
404	2.75024	4	2.79143
405	1.14700	3	0.86571
406	0.06671	1	0.04716
407	0.85805	3	0.86571
408	0.36277	2	0.29570
409	0.06190	1	0.04716
410	0.06998	1	0.04716
411	0.55652	2	0.29570
412	0.52938	2	0.29570
413	0.47272	2	0.29570
414	0.26731	2	0.29570
415	0.05609	1	0.04716
416	0.20716	1	0.04716
417	0.55433	2	0.29570
418	1.77373	3	0.86571
419	1.02128	3	0.86571
420	0.28616	2	0.29570
421	0.82967	3	0.86571
422	0.45113	2	0.29570
423	0.61403	3	0.86571
424	0.40327	2	0.29570
425	0.97816	3	0.86571
426	0.10961	1	0.04716
427	0.49919	2	0.29570
428	0.09657	1	0.04716
429	0.06356	1	0.04716
430	0.08978	1	0.04716
431	0.16083	1	0.04716
432	0.21154	2	0.29570
433	0.83654	3	0.86571
434	0.07502	1	0.04716
435	0.09657	1	0.04716
436	0.80842	3	0.86571
437	0.07164	1	0.04716
438	0.40287	2	0.29570
439	0.92165	3	0.86571
440	0.75842	3	0.86571
441	1.43508	3	0.86571
442	0.06493	1	0.04716
443	0.34450	2	0.29570
444	0.33974	2	0.29570
445	0.08761	1	0.04716
446	1.40003	3	0.86571
447	0.80491	3	0.86571
448	0.50227	2	0.29570
449	2.78875	4	2.79143
450	0.64079	3	0.86571
451	2.72237	4	2.79143
452	0.09774	1	0.04716
453	0.79929	3	0.86571
454	0.95669	3	0.86571
455	0.81959	3	0.86571
456	0.55247	2	0.29570
457	0.75463	3	0.86571
458	0.05609	1	0.04716
459	0.06493	1	0.04716
460	0.21136	2	0.29570
461	0.05756	1	0.04716
462	0.07530	1	0.04716
463	0.05756	1	0.04716
464	0.53474	2	0.29570
465	0.05792	1	0.04716
466	0.05792	1	0.04716
467	0.06998	1	0.04716
468	0.07475	1	0.04716
469	0.06441	1	0.04716
470	0.07672	1	0.04716
471	0.20778	2	0.29570
472	2.33543	4	2.79143
473	0.13348	1	0.04716
474	0.43058	2	0.29570
475	0.45588	2	0.29570
476	0.67908	3	0.86571
477	0.07164	1	0.04716
478	0.13213	1	0.04716
479	0.22340	2	0.29570
480	0.06493	1	0.04716
481	0.07490	1	0.04716
482	0.07455	1	0.04716
483	0.18022	2	0.29570
484	0.09657	1	0.04716
485	0.07490	1	0.04716
486	0.15627	1	0.04716
487	0.06998	1	0.04716
488	0.07490	1	0.04716
489	2.50047	4	2.79143
490	0.08746	1	0.04716
491	0.05756	1	0.04716
492	0.07164	1	0.04716
493	0.10961	1	0.04716
494	0.37529	2	0.29570
495	0.07530	1	0.04716
496	2.37689	4	2.79143
497	0.86652	3	0.86571
498	2.79137	4	2.79143
499	1.28560	3	0.86571
500	0.15185	1	0.04716
501	0.29155	2	0.29570
502	0.33572	2	0.29570
503	0.09657	1	0.04716
504	0.07266	1	0.04716
505	0.06542	1	0.04716
506	0.41676	2	0.29570
507	0.83838	3	0.86571
508	0.06441	1	0.04716
509	0.09657	1	0.04716
510	0.22167	2	0.29570
511	0.09657	1	0.04716
512	0.07266	1	0.04716
513	0.07490	1	0.04716
514	0.06542	1	0.04716
515	0.24629	2	0.29570
516	0.07266	1	0.04716
517	0.05826	1	0.04716
518	0.07179	1	0.04716
519	0.07490	1	0.04716
520	0.06493	1	0.04716
521	0.07164	1	0.04716
522	0.07490	1	0.04716
523	0.44104	2	0.29570
524	1.09925	3	0.86571
525	0.27077	2	0.29570
526	0.30799	2	0.29570
527	0.05728	1	0.04716
528	0.08373	1	0.04716
529	0.23180	2	0.29570
530	0.74988	3	0.86571
531	0.47515	2	0.29570
532	0.33024	2	0.29570
533	2.44289	4	2.79143
534	0.74328	3	0.86571
535	0.27690	2	0.29570
536	0.85027	3	0.86571
537	0.10961	1	0.04716
538	0.10125	1	0.04716
539	0.05792	1	0.04716
540	0.13790	1	0.04716
541	0.79235	3	0.86571
542	0.06998	1	0.04716
543	0.07266	1	0.04716
544	0.26450	2	0.29570
545	0.25601	2	0.29570
546	1.87054	4	2.79143
547	0.08745	1	0.04716
548	0.28233	2	0.29570
549	0.06990	1	0.04716
550	0.06493	1	0.04716
551	0.05756	1	0.04716
552	0.56146	2	0.29570
553	0.06356	1	0.04716
554	0.06493	1	0.04716
555	0.06542	1	0.04716
556	0.06356	1	0.04716
557	0.06998	1	0.04716
558	0.41299	2	0.29570
559	0.38783	2	0.29570
560	1.40769	3	0.86571
561	1.42836	3	0.86571
562	0.09114	1	0.04716
563	1.32847	3	0.86571
564	0.42651	2	0.29570
565	0.60576	3	0.86571
566	0.92414	3	0.86571
567	2.36347	4	2.79143
568	0.97159	3	0.86571
569	0.44302	2	0.29570
570	0.89776	3	0.86571
571	1.17022	3	0.86571
572	0.61997	3	0.86571
573	0.13037	1	0.04716
574	0.72596	3	0.86571
575	2.66134	4	2.79143
576	0.09657	1	0.04716
577	0.92991	3	0.86571
578	2.64426	4	2.79143
579	2.65118	4	2.79143
580	2.17279	4	2.79143
581	0.48016	2	0.29570
582	0.16454	1	0.04716
583	0.88579	3	0.86571
584	2.78556	4	2.79143
585	0.06493	1	0.04716
586	2.79141	4	2.79143
587	0.06998	1	0.04716
588	1.81529	3	0.86571
589	0.41995	2	0.29570
590	2.77681	4	2.79143
591	0.35130	2	0.29570
592	1.37599	3	0.86571
593	1.67078	3	0.86571
594	1.89319	4	2.79143
595	1.60920	3	0.86571
596	2.00684	4	2.79143
597	0.50212	2	0.29570
598	0.81806	3	0.86571
599	0.77503	3	0.86571
600	0.87777	3	0.86571
601	2.08494	4	2.79143
602	0.87511	3	0.86571
603	0.75899	3	0.86571
604	0.15865	1	0.04716
605	0.11463	1	0.04716
606	0.11855	1	0.04716
607	0.44924	2	0.29570
608	0.07346	1	0.04716
609	0.52214	2	0.29570
610	0.11021	1	0.04716
611	1.31028	3	0.86571
612	0.77337	3	0.86571
613	0.69065	3	0.86571
614	0.09720	1	0.04716
615	0.88485	3	0.86571
616	0.13305	1	0.04716
617	2.59543	4	2.79143
618	1.18879	3	0.86571
619	0.92985	3	0.86571
620	0.07164	1	0.04716
621	2.58989	4	2.79143
622	0.49279	2	0.29570
623	0.08729	1	0.04716
624	0.39934	2	0.29570
625	0.24370	2	0.29570
626	0.06190	1	0.04716
627	0.11366	1	0.04716
628	0.25980	2	0.29570
629	1.30450	3	0.86571
630	0.10158	1	0.04716
631	0.05826	1	0.04716
632	0.20902	2	0.29570
633	0.10070	1	0.04716
634	0.08735	1	0.04716
635	0.67116	3	0.86571
636	0.97770	3	0.86571
637	0.30699	2	0.29570
638	0.20395	2	0.29570
639	0.50178	2	0.29570
640	0.08771	1	0.04716
641	0.28089	2	0.29570
642	0.19563	2	0.29570
643	1.09624	3	0.86571
644	0.19996	2	0.29570
645	0.07266	1	0.04716
646	0.09657	1	0.04716
647	0.87726	3	0.86571
648	1.49710	3	0.86571
649	0.79417	3	0.86571
650	0.88053	3	0.86571
651	0.07266	1	0.04716
652	0.30152	2	0.29570
653	0.25405	2	0.29570
654	0.06998	1	0.04716
655	0.58589	3	0.86571
656	1.02838	3	0.86571
657	2.68161	4	2.79143
658	0.26265	2	0.29570
659	0.86601	3	0.86571
660	1.07618	3	0.86571
661	2.79137	4	2.79143
662	0.07164	1	0.04716
663	0.26831	2	0.29570
664	0.88903	3	0.86571
665	0.25375	2	0.29570
666	0.06542	1	0.04716
667	0.92513	3	0.86571
668	0.07164	1	0.04716
669	0.43007	2	0.29570
670	0.16031	1	0.04716
671	0.06542	1	0.04716
672	0.06998	1	0.04716
673	0.22637	2	0.29570
674	0.89917	2	0.29570
675	0.25702	2	0.29570
676	0.06190	1	0.04716
677	0.41503	2	0.29570
678	0.28478	2	0.29570
679	0.25112	2	0.29570
680	0.08667	1	0.04716
681	0.83412	3	0.86571
682	0.06998	1	0.04716
683	0.06998	1	0.04716
684	0.94256	3	0.86571
685	2.48916	4	2.79143
686	0.67816	3	0.86571
687	0.23838	2	0.29570
688	0.34492	2	0.29570
689	1.28894	3	0.86571
690	0.44200	2	0.29570
691	0.86427	3	0.86571
692	0.26820	2	0.29570
693	2.79127	4	2.79143
694	0.10961	1	0.04716
695	0.49471	2	0.29570
696	1.34169	3	0.86571
697	2.70116	4	2.79143
698	0.07266	1	0.04716
699	0.10961	1	0.04716
700	0.68338	3	0.86571
701	0.49532	2	0.29570
702	0.24368	2	0.29570
703	0.31688	2	0.29570
704	0.18005	2	0.29570
705	0.05826	1	0.04716
706	0.11464	1	0.04716
707	0.29875	2	0.29570
708	0.26947	2	0.29570
709	0.53416	2	0.29570
710	2.79003	4	2.79143
711	0.89399	3	0.86571
712	0.31336	2	0.29570
713	0.19798	1	0.04716
714	0.31777	2	0.29570
715	0.29320	2	0.29570
716	0.07934	1	0.04716
717	0.75838	3	0.86571
718	0.47064	2	0.29570
719	0.94949	3	0.86571
720	0.45324	2	0.29570
721	0.41076	2	0.29570
722	0.25086	2	0.29570
723	0.06998	1	0.04716
724	0.09657	1	0.04716
725	1.37550	3	0.86571
726	0.15324	1	0.04716
727	1.63773	3	0.86571
728	0.21362	2	0.29570
729	0.07266	1	0.04716
730	2.79143	4	2.79143
731	0.24708	2	0.29570
732	0.10225	1	0.04716
733	2.74597	4	2.79143
734	0.09657	1	0.04716
735	0.06019	1	0.04716
736	0.10961	1	0.04716
737	0.85123	3	0.86571
738	0.82365	3	0.86571
739	0.57267	2	0.29570
740	0.88206	3	0.86571
741	0.06493	1	0.04716
742	0.06441	1	0.04716
743	0.34274	2	0.29570
744	0.07490	1	0.04716
745	0.10961	1	0.04716
746	0.05792	1	0.04716
747	1.89035	4	2.79143
748	0.07266	1	0.04716
749	0.05756	1	0.04716
750	0.07346	1	0.04716
751	0.09657	1	0.04716
752	0.07346	1	0.04716
753	0.26648	2	0.29570
754	1.47700	3	0.86571
755	1.06170	3	0.86571
756	0.07490	1	0.04716
757	0.06998	1	0.04716
758	0.50504	2	0.29570
759	0.79327	3	0.86571
760	0.06019	1	0.04716
761	0.29465	2	0.29570
762	0.09657	1	0.04716
763	0.08020	1	0.04716
764	0.06441	1	0.04716
765	0.07346	1	0.04716
766	0.10961	1	0.04716
767	0.06190	1	0.04716
768	0.76296	3	0.86571
769	0.08041	1	0.04716
770	0.07346	1	0.04716
771	0.13685	1	0.04716
772	0.06542	1	0.04716
773	0.11855	1	0.04716
774	1.21328	3	0.86571
775	2.78245	4	2.79143
776	0.88090	3	0.86571
777	2.69700	4	2.79143
778	0.85078	3	0.86571
779	1.82180	3	0.86571
780	0.10961	1	0.04716
781	2.08339	4	2.79143
782	2.65327	4	2.79143
783	2.79122	4	2.79143
784	2.79125	4	2.79143
785	1.17562	3	0.86571
786	0.57995	2	0.29570
787	2.57416	4	2.79143
788	2.79142	4	2.79143
789	2.79112	4	2.79143
790	2.01242	4	2.79143
791	0.50961	2	0.29570
792	2.79073	4	2.79143
793	2.79107	4	2.79143
794	1.12428	3	0.86571
795	0.07002	1	0.04716
796	2.72968	4	2.79143
797	0.07002	1	0.04716
798	0.06495	1	0.04716
799	0.21392	2	0.29570
800	1.02987	3	0.86571
801	0.29458	2	0.29570
802	2.79106	4	2.79143
803	2.78764	4	2.79143
804	0.82975	3	0.86571
805	0.63052	3	0.86571
806	2.76044	4	2.79143
807	1.55429	3	0.86571
808	1.16271	3	0.86571
809	0.78569	3	0.86571
810	0.82789	3	0.86571
811	1.17007	3	0.86571
812	0.07167	1	0.04716
813	0.30521	2	0.29570
814	0.24938	2	0.29570
815	2.77927	4	2.79143
816	0.30239	2	0.29570
817	0.07509	1	0.04716
818	2.79143	4	2.79143
819	2.79143	4	2.79143
820	0.13523	1	0.04716
821	2.40837	4	2.79143
822	2.79140	4	2.79143
823	2.66165	4	2.79143
824	1.11748	3	0.86571
825	2.79143	4	2.79143
826	2.79143	4	2.79143
827	2.75884	4	2.79143
828	0.61379	3	0.86571
829	1.58117	3	0.86571
830	1.08941	3	0.86571
831	0.54824	2	0.29570
832	2.59208	4	2.79143
833	2.60777	4	2.79143
834	2.78399	4	2.79143
835	0.97251	3	0.86571
836	2.77051	4	2.79143
837	0.15359	1	0.04716
838	2.79120	4	2.79143
839	0.96182	3	0.86571
840	0.26823	2	0.29570
841	0.51413	2	0.29570
842	0.07774	1	0.04716
843	0.38470	2	0.29570
844	0.05707	1	0.04716
845	2.79090	4	2.79143
846	0.09784	1	0.04716
847	0.89747	3	0.86571
848	0.38134	2	0.29570
849	2.79111	4	2.79143
850	0.73542	3	0.86571
851	0.12717	1	0.04716
852	2.79094	4	2.79143
853	2.72725	4	2.79143
854	1.50200	3	0.86571
855	0.41628	2	0.29570
856	2.79099	4	2.79143
857	2.79117	4	2.79143
858	0.73519	3	0.86571
859	2.78598	4	2.79143
860	0.97439	3	0.86571
861	0.84523	3	0.86571
862	0.33557	2	0.29570
863	0.24240	2	0.29570
864	0.06400	1	0.04716
865	0.06283	1	0.04716
866	0.16194	1	0.04716
867	0.84913	3	0.86571
868	0.33958	2	0.29570
869	0.46866	2	0.29570
870	0.77585	3	0.86571
871	1.19996	3	0.86571
872	0.90498	3	0.86571
873	2.27766	4	2.79143
874	2.79078	4	2.79143
875	2.76475	4	2.79143
876	2.79051	4	2.79143
877	2.78437	4	2.79143
878	1.98777	4	2.79143
879	1.67904	3	0.86571
880	0.34250	2	0.29570
881	2.77317	4	2.79143
882	0.82279	3	0.86571
883	0.88239	3	0.86571
884	2.79143	4	2.79143
885	2.38196	4	2.79143
886	2.44941	4	2.79143
887	2.79142	4	2.79143
888	2.79143	4	2.79143
889	2.40402	4	2.79143
890	2.73561	4	2.79143
891	0.20691	2	0.29570
892	0.06283	1	0.04716
893	0.33430	2	0.29570
894	0.31863	2	0.29570
895	2.62681	4	2.79143
896	0.88435	3	0.86571
897	0.07189	1	0.04716
898	0.08010	1	0.04716
899	1.23702	3	0.86571
900	2.79121	4	2.79143
901	0.55739	2	0.29570
902	0.83294	3	0.86571
903	2.77744	4	2.79143
904	2.52451	4	2.79143
905	0.97009	3	0.86571
906	0.78711	3	0.86571
907	1.27230	3	0.86571
908	2.78621	4	2.79143
909	0.74129	3	0.86571
910	2.79105	4	2.79143
911	2.78986	4	2.79143
912	0.83614	3	0.86571
913	0.68756	3	0.86571
914	0.31616	2	0.29570
915	0.83747	3	0.86571
916	0.10097	1	0.04716
917	0.60338	3	0.86571
918	0.07465	1	0.04716
919	1.00140	3	0.86571
920	0.89394	3	0.86571
921	0.09214	1	0.04716
922	1.27502	3	0.86571
923	1.43710	3	0.86571
924	0.18245	2	0.29570
925	0.36283	2	0.29570
926	1.01207	3	0.86571
927	0.82444	3	0.86571
928	0.05666	1	0.04716
929	2.79127	4	2.79143
930	0.82734	3	0.86571
931	0.79227	3	0.86571
932	0.35310	2	0.29570
933	0.09214	1	0.04716
934	2.63236	4	2.79143
935	0.07795	1	0.04716
936	0.35809	2	0.29570
937	0.31757	2	0.29570
938	0.74050	3	0.86571
939	0.10467	1	0.04716
940	0.72583	3	0.86571
941	0.58357	3	0.86571
942	0.13214	1	0.04716
943	0.38052	2	0.29570
944	0.30938	2	0.29570
945	0.07112	1	0.04716
946	0.06038	1	0.04716
947	0.68776	3	0.86571
948	0.07207	1	0.04716
949	0.16812	1	0.04716
950	0.05736	1	0.04716
951	0.86233	3	0.86571
952	0.05855	1	0.04716
953	0.06313	1	0.04716
954	0.05736	1	0.04716
955	0.74555	3	0.86571
956	0.36600	2	0.29570
957	0.18186	1	0.04716
958	0.82305	3	0.86571
959	0.24033	2	0.29570
960	0.38008	2	0.29570
961	0.05736	1	0.04716
962	2.79071	4	2.79143
963	1.83834	4	2.79143
964	1.63696	3	0.86571
965	0.25743	2	0.29570
966	2.79063	4	2.79143
967	1.14792	3	0.86571
968	2.74258	4	2.79143
969	2.76774	4	2.79143
970	2.78040	4	2.79143
971	0.48536	2	0.29570
972	2.65023	4	2.79143
973	0.69109	3	0.86571
974	0.30531	2	0.29570
975	1.25130	3	0.86571
976	0.88311	3	0.86571
977	0.21872	1	0.04716
978	0.48004	2	0.29570
979	0.41144	2	0.29570
980	0.84498	3	0.86571
981	0.07207	1	0.04716
982	0.12066	1	0.04716
983	0.90250	3	0.86571
984	0.08121	1	0.04716
985	0.48676	2	0.29570
986	0.84627	3	0.86571
987	0.56489	2	0.29570
988	1.70544	3	0.86571
989	0.10467	1	0.04716
990	0.07112	1	0.04716
991	0.86876	3	0.86571
992	0.38537	2	0.29570
993	0.65935	3	0.86571
994	0.52174	2	0.29570
995	2.79141	4	2.79143
996	1.51450	3	0.86571
997	2.79143	4	2.79143
998	2.79143	4	2.79143
999	0.41566	2	0.29570
1000	1.93300	4	2.79143
1001	1.40549	3	0.86571
1002	2.79141	4	2.79143
1003	0.57322	2	0.29570
1004	1.91322	4	2.79143
1005	2.48181	4	2.79143
1006	0.77076	3	0.86571
1007	1.48218	3	0.86571
1008	2.42205	4	2.79143
1009	2.75882	4	2.79143
1010	0.32500	2	0.29570
1011	0.12059	1	0.04716
1012	0.42944	2	0.29570
1013	0.30762	2	0.29570
1014	0.86439	3	0.86571
1015	0.91840	3	0.86571
1016	2.77909	4	2.79143
1017	2.73729	4	2.79143
1018	0.95950	3	0.86571
1019	2.79143	4	2.79143
1020	2.79143	4	2.79143
1021	2.79142	4	2.79143
1022	2.78665	4	2.79143
1023	2.79143	4	2.79143
1024	2.79134	4	2.79143
1025	1.86027	4	2.79143
1026	2.77335	4	2.79143
1027	2.79136	4	2.79143
1028	2.76107	4	2.79143
1029	0.89764	3	0.86571
1030	0.76085	3	0.86571
1031	0.83664	3	0.86571
1032	2.78902	4	2.79143
1033	0.30744	2	0.29570
1034	0.40904	2	0.29570
1035	2.73488	4	2.79143
1036	2.79143	4	2.79143
1037	2.76464	4	2.79143
1038	1.34652	3	0.86571
1039	0.83803	3	0.86571
1040	0.42291	2	0.29570
1041	2.78560	4	2.79143
1042	0.96454	3	0.86571
1043	0.60402	3	0.86571
1044	2.77009	4	2.79143
1045	0.89866	3	0.86571
1046	0.12231	1	0.04716
1047	2.79053	4	2.79143
1048	0.87773	3	0.86571
1049	2.76305	4	2.79143
1050	0.85015	3	0.86571
1051	1.88858	4	2.79143
1052	1.00180	3	0.86571
1053	0.77757	3	0.86571
1054	0.69408	3	0.86571
1055	0.79771	3	0.86571
1056	1.24784	3	0.86571
1057	2.59937	4	2.79143
1058	2.74864	4	2.79143
1059	0.82374	3	0.86571
1060	2.45068	4	2.79143
1061	2.79049	4	2.79143
1062	0.84571	3	0.86571
1063	1.56216	3	0.86571
1064	0.82727	3	0.86571
1065	0.91945	3	0.86571
1066	0.86159	3	0.86571
1067	2.65513	4	2.79143
1068	2.23219	4	2.79143
1069	0.79779	3	0.86571
1070	2.38539	4	2.79143
1071	1.12722	3	0.86571
1072	1.05305	3	0.86571
1073	0.12395	1	0.04716
1074	2.74253	4	2.79143
1075	2.66579	4	2.79143
1076	0.19176	1	0.04716
1077	2.26101	4	2.79143
1078	0.79681	3	0.86571
1079	0.13849	1	0.04716
1080	0.76732	3	0.86571
1081	0.84902	3	0.86571
1082	0.57181	2	0.29570
1083	0.50963	2	0.29570
1084	0.57312	2	0.29570
1085	0.83796	3	0.86571
1086	0.50967	2	0.29570
1087	0.86514	3	0.86571
1088	0.08554	1	0.04716
1089	0.08253	1	0.04716
1090	0.25358	2	0.29570
1091	2.34635	4	2.79143
1092	2.26619	4	2.79143
1093	1.78707	4	2.79143
1094	1.04141	3	0.86571
1095	0.51763	2	0.29570
1096	0.12220	1	0.04716
1097	0.25201	2	0.29570
1098	2.78507	4	2.79143
1099	0.05868	1	0.04716
1100	0.94314	3	0.86571
1101	0.82208	3	0.86571
1102	0.10169	1	0.04716
1103	2.79092	4	2.79143
1104	2.79122	4	2.79143
1105	0.07808	1	0.04716
1106	2.69752	4	2.79143
1107	1.57535	3	0.86571
1108	2.55582	4	2.79143
1109	0.47413	2	0.29570
1110	0.82201	3	0.86571
1111	0.61800	3	0.86571
1112	1.06961	3	0.86571
1113	0.91653	3	0.86571
1114	2.79114	4	2.79143
1115	2.79099	4	2.79143
1116	2.79133	4	2.79143
1117	2.79143	4	2.79143
1118	0.95424	3	0.86571
1119	1.46755	3	0.86571
1120	2.70925	4	2.79143
1121	2.79141	4	2.79143
1122	1.00728	3	0.86571
1123	0.90196	3	0.86571
1124	2.60107	4	2.79143
1125	0.95823	3	0.86571
1126	2.31643	4	2.79143
1127	2.47637	4	2.79143
1128	2.79142	4	2.79143
1129	0.84991	3	0.86571
1130	0.13943	1	0.04716
1131	0.30873	2	0.29570
1132	1.29217	3	0.86571
1133	0.51413	2	0.29570
1134	1.32697	3	0.86571
1135	2.74178	4	2.79143
1136	2.79126	4	2.79143
1137	0.83966	3	0.86571
1138	0.15788	1	0.04716
1139	2.02545	4	2.79143
1140	2.79099	4	2.79143
1141	2.79134	4	2.79143
1142	0.38874	2	0.29570
1143	1.11037	3	0.86571
1144	2.78709	4	2.79143
1145	0.35743	2	0.29570
1146	0.94590	3	0.86571
1147	2.79136	4	2.79143
1148	1.41103	3	0.86571
1149	0.32638	2	0.29570
1150	0.10169	1	0.04716
1151	2.58651	4	2.79143
1152	0.27990	2	0.29570
1153	2.72634	4	2.79143
1154	0.49770	2	0.29570
1155	0.12322	1	0.04716
1156	0.31013	2	0.29570
1157	0.67874	3	0.86571
1158	0.61714	3	0.86571
1159	0.30361	2	0.29570
1160	0.30507	2	0.29570
1161	0.28171	2	0.29570
1162	0.12565	1	0.04716
1163	0.84914	3	0.86571
1164	0.68851	3	0.86571
1165	2.48740	4	2.79143
1166	2.00806	4	2.79143
1167	2.75326	4	2.79143
1168	2.38436	4	2.79143
1169	0.82398	3	0.86571
1170	2.78982	4	2.79143
1171	2.28523	4	2.79143
1172	0.84359	3	0.86571
1173	2.27901	4	2.79143
1174	2.69856	4	2.79143
1175	1.01747	3	0.86571
1176	0.28850	2	0.29570
1177	0.26882	2	0.29570
1178	0.79522	3	0.86571
1179	0.13822	1	0.04716
1180	0.76294	3	0.86571
1181	0.26199	2	0.29570
1182	1.11123	3	0.86571
1183	0.07590	1	0.04716
1184	2.79140	4	2.79143
1185	1.18589	3	0.86571
1186	0.07590	1	0.04716
1187	2.78349	4	2.79143
1188	0.71567	3	0.86571
1189	0.92251	3	0.86571
1190	1.07745	3	0.86571
1191	0.93322	3	0.86571
1192	0.90622	3	0.86571
1193	1.47479	3	0.86571
1194	1.30841	3	0.86571
1195	1.10280	3	0.86571
1196	0.10385	1	0.04716
1197	0.82469	3	0.86571
1198	2.70564	4	2.79143
1199	1.14484	3	0.86571
1200	0.07535	1	0.04716
1201	2.56028	4	2.79143
1202	2.72922	4	2.79143
1203	0.07535	1	0.04716
1204	0.10282	1	0.04716
1205	1.58818	3	0.86571
1206	0.17567	1	0.04716
1207	2.78889	4	2.79143
1208	2.67165	4	2.79143
1209	2.78524	4	2.79143
1210	2.35707	4	2.79143
1211	1.65529	3	0.86571
1212	1.32656	3	0.86571
1213	0.07425	1	0.04716
1214	1.30527	3	0.86571
1215	1.72572	3	0.86571
1216	0.32990	2	0.29570
1217	0.07584	1	0.04716
1218	0.12758	1	0.04716
1219	0.07304	1	0.04716
1220	0.68877	3	0.86571
1221	0.07663	1	0.04716
1222	0.87150	3	0.86571
1223	0.12352	1	0.04716
1224	0.29479	2	0.29570
1225	0.89246	3	0.86571
1226	0.07304	1	0.04716
1227	0.78025	3	0.86571
1228	1.06344	3	0.86571
1229	0.91829	3	0.86571
1230	0.83779	3	0.86571
1231	2.50949	4	2.79143
1232	0.18692	2	0.29570
1233	1.36972	3	0.86571
1234	0.14810	1	0.04716
1235	0.29495	2	0.29570
1236	0.82599	3	0.86571
1237	0.19724	1	0.04716
1238	2.69352	4	2.79143
1239	0.88531	3	0.86571
1240	0.84460	3	0.86571
1241	0.32070	2	0.29570
1242	0.73142	3	0.86571
1243	0.88134	3	0.86571
1244	0.23033	2	0.29570
1245	0.88436	3	0.86571
1246	2.76660	4	2.79143
1247	0.36833	2	0.29570
1248	2.79091	4	2.79143
1249	2.79066	4	2.79143
1250	0.89524	3	0.86571
1251	0.76697	3	0.86571
1252	2.78533	4	2.79143
1253	2.78610	4	2.79143
1254	0.47697	2	0.29570
1255	2.79068	4	2.79143
1256	2.79105	4	2.79143
1257	1.96421	4	2.79143
1258	0.89348	3	0.86571
1259	0.87440	3	0.86571
1260	1.01125	3	0.86571
1261	2.78603	4	2.79143
1262	2.72740	4	2.79143
1263	0.94874	3	0.86571
1264	2.72155	4	2.79143
1265	2.72040	4	2.79143
1266	2.78988	4	2.79143
1267	0.48088	2	0.29570
1268	2.18254	4	2.79143
1269	0.90521	3	0.86571
1270	0.42071	2	0.29570
1271	0.37197	2	0.29570
1272	2.77512	4	2.79143
1273	0.29996	2	0.29570
1274	1.22073	3	0.86571
1275	0.44094	2	0.29570
1276	0.50898	2	0.29570
1277	2.78464	4	2.79143
1278	0.96098	3	0.86571
1279	2.33898	4	2.79143
1280	0.27940	2	0.29570
1281	0.92083	3	0.86571
1282	1.10113	3	0.86571
1283	0.90871	3	0.86571
1284	0.93052	3	0.86571
1285	0.90975	3	0.86571
1286	0.44304	2	0.29570
1287	0.56277	2	0.29570
1288	0.48225	2	0.29570
1289	1.73076	3	0.86571
1290	2.17830	4	2.79143
1291	2.78054	4	2.79143
1292	2.78427	4	2.79143
1293	2.70846	4	2.79143
1294	0.07129	1	0.04716
1295	0.79872	3	0.86571
1296	0.63015	3	0.86571
1297	0.47940	2	0.29570
1298	0.07402	1	0.04716
1299	0.67422	3	0.86571
1300	1.10483	3	0.86571
1301	1.78541	3	0.86571
1302	1.82441	3	0.86571
1303	0.50918	2	0.29570
1304	2.78872	4	2.79143
1305	0.40844	2	0.29570
1306	2.78647	4	2.79143
1307	0.34177	2	0.29570
1308	0.27697	2	0.29570
1309	0.90211	3	0.86571
1310	1.69066	3	0.86571
1311	2.12519	4	2.79143
1312	0.07347	1	0.04716
1313	0.74580	3	0.86571
1314	0.34401	2	0.29570
1315	0.71763	3	0.86571
1316	2.79050	4	2.79143
1317	0.15767	1	0.04716
1318	2.79130	4	2.79143
1319	0.49461	2	0.29570
1320	2.79140	4	2.79143
1321	2.68294	4	2.79143
1322	2.75491	4	2.79143
1323	1.11381	3	0.86571
1324	1.83160	4	2.79143
1325	1.22880	3	0.86571
1326	2.77037	4	2.79143
1327	2.78618	4	2.79143
1328	0.75683	3	0.86571
1329	0.25481	2	0.29570
1330	0.92057	3	0.86571
1331	0.91171	3	0.86571
1332	1.93420	4	2.79143
1333	2.69377	4	2.79143
1334	0.35879	2	0.29570
1335	0.80301	3	0.86571
1336	0.43058	2	0.29570
1337	0.44677	2	0.29570
1338	0.43222	2	0.29570
1339	2.23160	4	2.79143
1340	0.30341	2	0.29570
1341	2.53352	4	2.79143
1342	2.22895	4	2.79143
1343	1.07781	3	0.86571
1344	2.26330	4	2.79143
1345	0.49225	2	0.29570
1346	0.59689	3	0.86571
1347	2.48144	4	2.79143
1348	0.56940	2	0.29570
1349	1.99910	4	2.79143
1350	0.32156	2	0.29570
1351	2.22661	4	2.79143
1352	2.79143	4	2.79143
1353	1.94079	4	2.79143
1354	2.30553	4	2.79143
1355	0.78819	3	0.86571
1356	0.32493	2	0.29570
1357	0.62716	3	0.86571
1358	0.43768	2	0.29570
1359	2.71325	4	2.79143
1360	0.06387	1	0.04716
1361	0.64816	3	0.86571
1362	0.90079	3	0.86571
1363	2.79133	4	2.79143
1364	2.61844	4	2.79143
1365	0.86959	3	0.86571
1366	0.97059	3	0.86571
1367	2.39181	4	2.79143
1368	0.94503	3	0.86571
1369	2.79045	4	2.79143
1370	0.89906	3	0.86571
1371	1.06387	3	0.86571
1372	2.62736	4	2.79143
1373	2.79139	4	2.79143
1374	2.78960	4	2.79143
1375	0.76170	3	0.86571
1376	1.28775	3	0.86571
1377	0.42219	2	0.29570
1378	0.08399	1	0.04716
1379	2.78839	4	2.79143
1380	2.79133	4	2.79143
1381	0.08399	1	0.04716
1382	1.07843	3	0.86571
1383	2.79135	4	2.79143
1384	0.88760	3	0.86571
1385	2.79133	4	2.79143
1386	2.72335	4	2.79143
1387	0.90803	3	0.86571
1388	0.24225	2	0.29570
1389	2.26214	4	2.79143
1390	2.75183	4	2.79143
1391	2.40534	4	2.79143
1392	0.07898	1	0.04716
1393	2.31161	4	2.79143
1394	2.79143	4	2.79143
1395	0.07898	1	0.04716
1396	0.10985	1	0.04716
1397	2.78687	4	2.79143
1398	0.44001	2	0.29570
1399	2.55610	4	2.79143
1400	0.58880	3	0.86571
1401	0.74379	3	0.86571
1402	0.77217	3	0.86571
1403	2.78846	4	2.79143
1404	0.56481	2	0.29570
1405	0.19354	1	0.04716
1406	2.75051	4	2.79143
1407	0.50747	2	0.29570
1408	0.89244	3	0.86571
1409	0.85826	3	0.86571
1410	0.09777	1	0.04716
1411	2.75637	4	2.79143
1412	0.20922	2	0.29570
1413	0.97498	3	0.86571
1414	1.14328	3	0.86571
1415	2.70495	4	2.79143
1416	0.13903	1	0.04716
1417	2.13961	4	2.79143
1418	0.93917	3	0.86571
1419	1.29423	3	0.86571
1420	1.78392	3	0.86571
1421	2.36267	4	2.79143
1422	0.13903	1	0.04716
1423	0.53612	2	0.29570
1424	0.89879	3	0.86571
1425	0.53847	2	0.29570
1426	0.92580	3	0.86571
1427	0.79363	2	0.29570
1428	2.76318	4	2.79143
1429	0.42914	2	0.29570
1430	2.44044	4	2.79143
1431	2.79140	4	2.79143
1432	2.37061	4	2.79143
1433	0.70909	3	0.86571
1434	0.53413	2	0.29570
1435	2.72624	4	2.79143
1436	2.76860	4	2.79143
1437	0.80140	3	0.86571
1438	2.79143	4	2.79143
1439	2.52945	4	2.79143
1440	2.59785	4	2.79143
1441	2.77880	4	2.79143
1442	2.75534	4	2.79143
1443	2.72422	4	2.79143
1444	0.36737	2	0.29570
1445	2.73493	4	2.79143
1446	0.49398	2	0.29570
1447	0.87564	3	0.86571
1448	0.38819	2	0.29570
1449	1.18219	3	0.86571
1450	0.93732	3	0.86571
1451	0.38280	2	0.29570
1452	0.93099	3	0.86571
1453	0.80720	3	0.86571
1454	2.43990	4	2.79143
1455	0.32945	2	0.29570
1456	0.18648	1	0.04716
1457	1.19795	3	0.86571
1458	1.03066	3	0.86571
1459	0.58495	2	0.29570
1460	0.38413	2	0.29570
1461	1.31988	3	0.86571
1462	2.72251	4	2.79143
1463	2.75328	4	2.79143
1464	2.74506	4	2.79143
1465	0.34625	2	0.29570
1466	0.82917	3	0.86571
1467	0.91986	3	0.86571
1468	0.30655	2	0.29570
1469	0.46270	2	0.29570
1470	0.59136	3	0.86571
1471	0.08608	1	0.04716
1472	0.95395	3	0.86571
1473	0.36964	2	0.29570
1474	0.14981	1	0.04716
1475	0.07570	1	0.04716
1476	0.87296	3	0.86571
1477	1.03864	3	0.86571
1478	0.92849	3	0.86571
1479	0.70331	3	0.86571
1480	0.60393	3	0.86571
1481	0.36801	2	0.29570
1482	0.42601	2	0.29570
1483	0.08205	1	0.04716
1484	0.73083	3	0.86571
1485	0.07653	1	0.04716
1486	0.07935	1	0.04716
1487	0.26517	2	0.29570
1488	0.21493	2	0.29570
1489	1.48262	3	0.86571
1490	0.77507	3	0.86571
1491	0.54716	2	0.29570
1492	2.62347	4	2.79143
1493	0.31867	2	0.29570
1494	0.82503	3	0.86571
1495	0.97935	3	0.86571
1496	2.75233	4	2.79143
1497	0.44024	2	0.29570
1498	0.28411	2	0.29570
1499	2.77900	4	2.79143
1500	0.93729	3	0.86571
1501	0.38851	2	0.29570
1502	0.55755	2	0.29570
1503	0.44520	2	0.29570
1504	0.94970	3	0.86571
1505	2.78284	4	2.79143
1506	1.72059	3	0.86571
1507	2.74199	4	2.79143
1508	1.50618	3	0.86571
1509	0.07653	1	0.04716
1510	0.12145	1	0.04716
1511	0.15705	1	0.04716
1512	0.40423	2	0.29570
1513	0.60696	3	0.86571
1514	0.30896	2	0.29570
1515	0.21161	2	0.29570
1516	0.12236	1	0.04716
1517	0.11638	1	0.04716
1518	0.61070	3	0.86571
1519	1.23172	3	0.86571
1520	0.85056	3	0.86571
1521	0.08282	1	0.04716
1522	2.78143	4	2.79143
1523	0.90226	3	0.86571
1524	2.58603	4	2.79143
1525	2.78349	4	2.79143
1526	0.85912	3	0.86571
1527	0.89815	3	0.86571
1528	0.89169	3	0.86571
1529	2.58217	4	2.79143
1530	0.28650	2	0.29570
1531	0.70956	3	0.86571
1532	1.32233	3	0.86571
1533	0.91937	3	0.86571
1534	0.11860	1	0.04716
1535	0.16168	1	0.04716
1536	0.13924	1	0.04716
1537	0.87994	3	0.86571
1538	2.25951	4	2.79143
1539	0.59449	3	0.86571
1540	0.53615	2	0.29570
1541	0.05892	1	0.04716
1542	0.48949	2	0.29570
1543	0.07641	1	0.04716
1544	0.24247	2	0.29570
1545	0.13846	1	0.04716
1546	0.97179	3	0.86571
1547	1.42576	3	0.86571
1548	0.80882	3	0.86571
1549	0.11147	1	0.04716
1550	0.07695	1	0.04716
1551	0.36787	2	0.29570
1552	0.12395	1	0.04716
1553	1.32018	3	0.86571
1554	0.41745	2	0.29570
1555	0.90044	3	0.86571
1556	0.08084	1	0.04716
1557	0.29647	2	0.29570
1558	0.26318	2	0.29570
1559	0.33507	2	0.29570
1560	0.79728	3	0.86571
1561	2.60434	4	2.79143
1562	2.23870	4	2.79143
1563	0.53939	2	0.29570
1564	0.69356	3	0.86571
1565	1.23649	3	0.86571
1566	0.37873	2	0.29570
1567	0.25699	2	0.29570
1568	0.74467	3	0.86571
1569	0.53632	2	0.29570
1570	2.78642	4	2.79143
1571	0.71573	3	0.86571
1572	0.81944	3	0.86571
1573	2.78935	4	2.79143
1574	2.76259	4	2.79143
1575	1.10639	3	0.86571
1576	0.47229	2	0.29570
1577	2.63707	4	2.79143
1578	2.62465	4	2.79143
1579	0.84537	3	0.86571
1580	0.12385	1	0.04716
1581	0.34480	2	0.29570
1582	2.20450	4	2.79143
1583	0.87994	3	0.86571
1584	1.37926	3	0.86571
1585	2.79143	4	2.79143
1586	0.84059	3	0.86571
1587	1.38019	3	0.86571
1588	2.72725	4	2.79143
1589	2.42810	4	2.79143
1590	0.07730	1	0.04716
1591	0.77041	3	0.86571
1592	2.79143	4	2.79143
1593	0.08021	1	0.04716
1594	2.70857	4	2.79143
1595	2.77280	4	2.79143
1596	2.79092	4	2.79143
1597	0.12476	1	0.04716
1598	2.75637	4	2.79143
1599	1.10036	3	0.86571
1600	2.24023	4	2.79143
1601	2.79140	4	2.79143
1602	0.84308	3	0.86571
1603	0.12053	1	0.04716
1604	2.71961	4	2.79143
1605	1.02991	3	0.86571
1606	1.54245	3	0.86571
1607	0.70357	3	0.86571
1608	0.26805	2	0.29570
1609	0.16004	1	0.04716
1610	2.76325	4	2.79143
1611	0.11654	1	0.04716
1612	2.52596	4	2.79143
1613	0.58741	3	0.86571
1614	0.06259	1	0.04716
1615	0.06422	1	0.04716
1616	0.33981	2	0.29570
1617	0.05850	1	0.04716
1618	0.80048	3	0.86571
1619	0.08816	1	0.04716
1620	0.41367	2	0.29570
1621	0.49744	2	0.29570
1622	0.31889	2	0.29570
1623	2.75146	4	2.79143
1624	0.68757	3	0.86571
1625	2.73926	4	2.79143
1626	0.07617	1	0.04716
1627	0.41524	2	0.29570
1628	0.07494	1	0.04716
1629	0.30774	2	0.29570
1630	2.79119	4	2.79143
1631	0.07076	1	0.04716
1632	0.28895	2	0.29570
1633	2.24842	4	2.79143
1634	2.22024	4	2.79143
1635	0.29399	2	0.29570
1636	0.07002	1	0.04716
1637	0.06359	1	0.04716
1638	0.20554	2	0.29570
1639	0.07270	1	0.04716
1640	0.11448	1	0.04716
1641	0.06359	1	0.04716
1642	0.10968	1	0.04716
1643	0.31241	2	0.29570
1644	0.07002	1	0.04716
1645	0.07350	1	0.04716
1646	0.11984	1	0.04716
1647	0.06444	1	0.04716
1648	0.10066	1	0.04716
1649	0.23326	2	0.29570
1650	0.24957	2	0.29570
1651	0.06971	1	0.04716
1652	0.12466	1	0.04716
1653	0.06971	1	0.04716
1654	1.92978	4	2.79143
1655	0.10902	1	0.04716
1656	0.08721	1	0.04716
1657	0.08320	1	0.04716
1658	0.05999	1	0.04716
1659	0.06417	1	0.04716
1660	0.07455	1	0.04716
1661	0.22782	2	0.29570
1662	0.07318	1	0.04716
1663	0.29621	2	0.29570
1664	0.07425	1	0.04716
1665	0.09596	1	0.04716
1666	0.06407	1	0.04716
1667	0.32081	2	0.29570
1668	0.05731	1	0.04716
1669	0.30541	2	0.29570
1670	0.05940	1	0.04716
1671	0.09441	1	0.04716
1672	0.10196	1	0.04716
1673	0.15207	1	0.04716
1674	0.28945	2	0.29570
1675	0.30923	1	0.04716
1676	2.17498	4	2.79143
1677	2.79134	4	2.79143
1678	0.80238	3	0.86571
1679	1.18373	3	0.86571
1680	2.78696	4	2.79143
1681	0.09083	1	0.04716
1682	0.51719	2	0.29570
1683	0.27167	2	0.29570
1684	0.24821	2	0.29570
1685	0.11097	1	0.04716
1686	0.64850	3	0.86571
1687	0.71646	3	0.86571
1688	0.33794	2	0.29570
1689	1.21633	3	0.86571
1690	0.87535	3	0.86571
1691	0.16668	1	0.04716
1692	0.67483	3	0.86571
1693	0.55323	2	0.29570
1694	0.39406	2	0.29570
1695	2.78697	4	2.79143
1696	0.91920	3	0.86571
1697	0.31789	2	0.29570
1698	2.48524	4	2.79143
1699	0.67385	3	0.86571
1700	0.07236	1	0.04716
1701	0.76498	3	0.86571
1702	0.38567	2	0.29570
1703	0.08438	1	0.04716
1704	0.06288	1	0.04716
1705	0.30202	2	0.29570
1706	0.05731	1	0.04716
1707	0.35808	2	0.29570
1708	0.07131	1	0.04716
1709	0.43099	2	0.29570
1710	0.15959	1	0.04716
1711	0.15130	1	0.04716
1712	2.76844	4	2.79143
1713	0.07236	1	0.04716
1714	0.37290	2	0.29570
1715	0.22430	2	0.29570
1716	0.34724	2	0.29570
1717	0.07449	1	0.04716
1718	0.07232	1	0.04716
1719	0.79683	3	0.86571
1720	0.12986	1	0.04716
1721	0.90034	3	0.86571
1722	0.99433	3	0.86571
1723	0.71662	3	0.86571
1724	0.10796	1	0.04716
1725	1.58303	3	0.86571
1726	2.78764	4	2.79143
1727	0.35036	2	0.29570
1728	0.85143	3	0.86571
1729	0.43575	2	0.29570
1730	0.11053	1	0.04716
1731	0.07195	1	0.04716
1732	0.10812	1	0.04716
1733	0.07195	1	0.04716
1734	0.84934	3	0.86571
1735	0.07275	1	0.04716
1736	0.10812	1	0.04716
1737	0.09696	1	0.04716
1738	0.07518	1	0.04716
1739	0.26024	2	0.29570
1740	0.21610	2	0.29570
1741	0.07021	1	0.04716
1742	0.05619	1	0.04716
1743	2.15760	4	2.79143
1744	2.79052	4	2.79143
1745	0.11010	1	0.04716
1746	0.25332	2	0.29570
1747	0.32495	2	0.29570
1748	0.27870	2	0.29570
1749	0.07518	1	0.04716
1750	0.07518	1	0.04716
1751	0.12840	1	0.04716
1752	0.07371	1	0.04716
1753	0.05804	1	0.04716
1754	0.05766	1	0.04716
1755	0.09696	1	0.04716
1756	0.06514	1	0.04716
1757	0.45143	2	0.29570
1758	0.05806	1	0.04716
1759	0.25793	2	0.29570
1760	0.06038	1	0.04716
1761	0.09704	1	0.04716
1762	0.16961	1	0.04716
1763	0.06514	1	0.04716
1764	2.78474	4	2.79143
1765	0.10298	1	0.04716
1766	2.79024	4	2.79143
1767	0.97973	3	0.86571
1768	0.26412	2	0.29570
1769	0.54822	2	0.29570
1770	2.79103	4	2.79143
1771	0.06464	1	0.04716
1772	0.21921	2	0.29570
1773	0.93219	3	0.86571
1774	0.84451	3	0.86571
1775	0.11676	1	0.04716
1776	0.25931	2	0.29570
1777	1.64862	3	0.86571
1778	0.29290	2	0.29570
1779	0.07522	1	0.04716
1780	2.78897	4	2.79143
1781	2.79113	4	2.79143
1782	0.62677	3	0.86571
1783	1.52339	3	0.86571
1784	0.08606	1	0.04716
1785	0.80007	3	0.86571
1786	1.66859	3	0.86571
1787	2.14795	4	2.79143
1788	0.70373	3	0.86571
1789	2.74558	4	2.79143
1790	1.02939	3	0.86571
1791	0.89281	3	0.86571
1792	0.12614	1	0.04716
1793	1.19141	3	0.86571
1794	0.50262	2	0.29570
1795	0.06636	1	0.04716
1796	0.16467	1	0.04716
1797	1.81780	3	0.86571
1798	0.18179	1	0.04716
1799	1.65224	3	0.86571
1800	0.85741	3	0.86571
1801	1.16490	3	0.86571
1802	0.97083	3	0.86571
1803	1.92124	4	2.79143
1804	1.05507	3	0.86571
1805	0.74743	3	0.86571
1806	0.11873	1	0.04716
1807	2.59222	4	2.79143
1808	1.72338	3	0.86571
1809	0.42075	2	0.29570
1810	0.88999	3	0.86571
1811	0.20406	1	0.04716
1812	0.88780	3	0.86571
1813	2.54586	4	2.79143
1814	0.84191	3	0.86571
1815	0.54499	2	0.29570
1816	1.33677	3	0.86571
1817	2.02789	4	2.79143
1818	0.88084	3	0.86571
1819	0.77793	3	0.86571
1820	0.45575	2	0.29570
1821	1.14392	3	0.86571
1822	0.34509	2	0.29570
1823	2.55641	4	2.79143
1824	2.79130	4	2.79143
1825	0.73945	3	0.86571
1826	0.65498	3	0.86571
1827	2.75821	4	2.79143
1828	2.79131	4	2.79143
1829	1.43907	3	0.86571
1830	2.79142	4	2.79143
1831	0.84403	3	0.86571
1832	2.78981	4	2.79143
1833	0.28240	2	0.29570
1834	0.07637	1	0.04716
1835	1.74404	3	0.86571
1836	2.79143	4	2.79143
1837	0.37017	2	0.29570
1838	0.32417	2	0.29570
1839	0.70062	3	0.86571
1840	0.70254	3	0.86571
1841	0.84905	3	0.86571
1842	0.08245	1	0.04716
1843	0.11473	1	0.04716
1844	1.97377	4	2.79143
1845	0.61457	3	0.86571
1846	1.15751	3	0.86571
1847	0.85384	3	0.86571
1848	0.42275	2	0.29570
1849	0.78206	3	0.86571
1850	1.59982	3	0.86571
1851	0.28069	2	0.29570
1852	0.35181	2	0.29570
1853	0.40382	2	0.29570
1854	0.21076	2	0.29570
1855	0.16238	1	0.04716
1856	0.15204	1	0.04716
1857	2.78050	4	2.79143
1858	0.12259	1	0.04716
1859	0.13822	1	0.04716
1860	0.79168	3	0.86571
1861	0.28011	2	0.29570
1862	1.36723	3	0.86571
1863	0.08258	1	0.04716
1864	0.07905	1	0.04716
1865	1.78554	3	0.86571
1866	0.87540	3	0.86571
1867	0.56720	2	0.29570
1868	0.07886	1	0.04716
1869	0.41086	2	0.29570
1870	0.63266	3	0.86571
1871	0.68090	3	0.86571
1872	0.60109	3	0.86571
1873	0.87708	3	0.86571
1874	0.11475	1	0.04716
1875	0.29114	2	0.29570
1876	2.22189	4	2.79143
1877	2.54999	4	2.79143
1878	0.33545	2	0.29570
1879	0.08140	1	0.04716
1880	2.78735	4	2.79143
1881	1.23032	3	0.86571
1882	0.54506	2	0.29570
1883	0.92343	3	0.86571
1884	2.79141	4	2.79143
1885	2.18113	4	2.79143
1886	0.59624	2	0.29570
1887	1.07040	3	0.86571
1888	2.79143	4	2.79143
1889	2.79136	4	2.79143
1890	0.34609	2	0.29570
1891	1.28416	3	0.86571
1892	0.47853	2	0.29570
1893	2.74245	4	2.79143
1894	0.52043	2	0.29570
1895	0.64936	3	0.86571
1896	0.52013	2	0.29570
1897	0.90127	3	0.86571
1898	0.29815	2	0.29570
1899	0.36100	2	0.29570
1900	0.50667	2	0.29570
1901	1.41535	3	0.86571
1902	0.19893	2	0.29570
1903	0.34500	2	0.29570
1904	0.19924	2	0.29570
1905	0.13479	1	0.04716
1906	0.35238	2	0.29570
1907	0.13216	1	0.04716
1908	0.80275	3	0.86571
1909	0.31775	2	0.29570
1910	0.39143	2	0.29570
1911	0.10436	1	0.04716
1912	0.82049	3	0.86571
1913	1.31659	3	0.86571
1914	0.86184	3	0.86571
1915	2.78741	4	2.79143
1916	0.41622	2	0.29570
1917	0.35751	2	0.29570
1918	0.27291	2	0.29570
1919	0.34148	2	0.29570
1920	0.43077	2	0.29570
1921	0.70807	3	0.86571
1922	0.64026	3	0.86571
1923	0.89847	3	0.86571
1924	0.28224	2	0.29570
1925	0.65168	3	0.86571
1926	0.11713	1	0.04716
1927	0.33497	2	0.29570
1928	0.45092	2	0.29570
1929	0.16899	1	0.04716
1930	0.71591	3	0.86571
1931	0.45860	2	0.29570
1932	0.39401	2	0.29570
1933	0.41782	2	0.29570
1934	0.35832	2	0.29570
1935	2.78978	4	2.79143
1936	0.17642	1	0.04716
1937	0.16662	1	0.04716
1938	2.79101	4	2.79143
1939	1.60382	3	0.86571
1940	0.88200	3	0.86571
1941	2.01916	4	2.79143
1942	0.69921	3	0.86571
1943	0.61655	3	0.86571
1944	1.50259	3	0.86571
1945	2.76722	4	2.79143
1946	1.34602	3	0.86571
1947	0.24538	2	0.29570
1948	0.92695	3	0.86571
1949	0.74803	3	0.86571
1950	0.10887	1	0.04716
1951	0.87522	3	0.86571
1952	2.78192	4	2.79143
1953	2.38615	4	2.79143
1954	0.26065	2	0.29570
1955	0.16176	1	0.04716
1956	2.78904	4	2.79143
1957	0.30877	2	0.29570
1958	0.75424	3	0.86571
1959	0.86674	3	0.86571
1960	0.53811	2	0.29570
1961	2.78664	4	2.79143
1962	0.25650	2	0.29570
1963	0.36391	2	0.29570
1964	0.46584	2	0.29570
1965	0.12238	1	0.04716
1966	2.74680	4	2.79143
1967	1.87872	4	2.79143
1968	2.05877	4	2.79143
1969	0.80422	3	0.86571
1970	2.78665	4	2.79143
1971	0.20374	2	0.29570
1972	2.39736	4	2.79143
1973	0.13147	1	0.04716
1974	0.13999	1	0.04716
1975	2.01577	4	2.79143
1976	2.79083	4	2.79143
1977	0.85568	3	0.86571
1978	2.29667	4	2.79143
1979	0.40409	2	0.29570
1980	2.26987	4	2.79143
1981	0.36095	2	0.29570
1982	0.83665	3	0.86571
1983	0.09437	1	0.04716
1984	0.05780	1	0.04716
1985	0.07068	1	0.04716
1986	0.07275	1	0.04716
1987	0.09322	1	0.04716
1988	0.05894	1	0.04716
1989	0.05894	1	0.04716
1990	0.07728	1	0.04716
1991	0.05684	1	0.04716
1992	0.06979	1	0.04716
1993	0.05696	1	0.04716
1994	0.18489	1	0.04716
1995	0.42142	2	0.29570
1996	0.36870	2	0.29570
1997	0.32225	2	0.29570
1998	0.78399	3	0.86571
1999	0.30681	2	0.29570
2000	0.09574	1	0.04716
2001	0.05696	1	0.04716
2002	0.07089	1	0.04716
2003	0.05757	1	0.04716
2004	0.06744	1	0.04716
2005	0.18602	2	0.29570
2006	0.06247	1	0.04716
2007	0.25945	2	0.29570
2008	0.44258	2	0.29570
2009	0.09322	1	0.04716
2010	0.10620	1	0.04716
2011	0.11944	1	0.04716
2012	0.11291	1	0.04716
2013	0.05894	1	0.04716
2014	0.10587	1	0.04716
2015	0.05684	1	0.04716
2016	0.19489	2	0.29570
2017	0.05696	1	0.04716
2018	0.15678	1	0.04716
2019	0.07169	1	0.04716
2020	0.05894	1	0.04716
2021	0.51566	2	0.29570
2022	1.76338	3	0.86571
2023	0.07168	1	0.04716
2024	0.06904	1	0.04716
2025	0.07275	1	0.04716
2026	0.06755	1	0.04716
2027	0.09322	1	0.04716
2028	0.07021	1	0.04716
2029	0.43895	2	0.29570
2030	0.06289	1	0.04716
2031	0.06356	1	0.04716
2032	0.08678	1	0.04716
2033	0.06074	1	0.04716
2034	0.09124	1	0.04716
2035	0.06289	1	0.04716
2036	0.28489	2	0.29570
2037	0.06224	1	0.04716
2038	0.21708	2	0.29570
2039	2.79123	4	2.79143
2040	0.08596	1	0.04716
2041	0.05866	1	0.04716
2042	0.13838	1	0.04716
2043	0.07129	1	0.04716
2044	0.06989	1	0.04716
2045	0.06255	1	0.04716
2046	0.06325	1	0.04716
2047	0.06790	1	0.04716
2048	0.54269	2	0.29570
2049	0.05742	1	0.04716
2050	0.09242	1	0.04716
2051	0.18684	1	0.04716
2052	0.42876	2	0.29570
2053	0.30217	2	0.29570
2054	0.67451	3	0.86571
2055	0.19990	2	0.29570
2056	2.74925	4	2.79143
2057	0.99102	3	0.86571
2058	0.25152	2	0.29570
2059	0.10687	1	0.04716
2060	0.87362	3	0.86571
2061	0.06986	1	0.04716
2062	0.94682	3	0.86571
2063	0.11487	1	0.04716
2064	0.33330	2	0.29570
2065	0.28445	2	0.29570
2066	0.27411	2	0.29570
2067	0.31193	2	0.29570
2068	0.89377	3	0.86571
2069	0.46520	2	0.29570
2070	2.79143	4	2.79143
2071	1.91171	4	2.79143
2072	0.77726	3	0.86571
2073	1.75576	3	0.86571
2074	2.18612	4	2.79143
2075	0.52954	2	0.29570
2076	0.22015	1	0.04716
2077	0.31461	2	0.29570
2078	2.76891	4	2.79143
2079	0.35088	2	0.29570
2080	2.78007	4	2.79143
2081	0.07016	1	0.04716
2082	2.79143	4	2.79143
2083	0.84445	3	0.86571
2084	0.39035	2	0.29570
2085	1.35778	3	0.86571
2086	0.20007	2	0.29570
2087	2.79126	4	2.79143
2088	0.17062	1	0.04716
2089	2.79077	4	2.79143
2090	0.09268	1	0.04716
2091	0.91098	3	0.86571
2092	0.42404	2	0.29570
2093	0.07047	1	0.04716
2094	0.12494	1	0.04716
2095	0.29108	2	0.29570
2096	0.05667	1	0.04716
2097	0.27258	2	0.29570
2098	0.05520	1	0.04716
2099	0.26922	2	0.29570
2100	0.07223	1	0.04716
2101	2.79142	4	2.79143
2102	0.06323	1	0.04716
2103	0.05520	1	0.04716
2104	0.31399	2	0.29570
2105	0.31736	2	0.29570
2106	1.92341	4	2.79143
2107	0.27472	2	0.29570
2108	0.24483	2	0.29570
2109	0.85989	3	0.86571
2110	0.62612	3	0.86571
2111	0.33672	2	0.29570
2112	0.19524	1	0.04716
2113	1.20816	3	0.86571
2114	2.74358	4	2.79143
2115	1.76048	3	0.86571
2116	0.55075	2	0.29570
2117	0.69869	3	0.86571
2118	0.06253	1	0.04716
2119	0.05673	1	0.04716
2120	2.65705	4	2.79143
2121	0.05864	1	0.04716
2122	0.08518	1	0.04716
2123	0.10497	1	0.04716
2124	0.06253	1	0.04716
2125	0.19379	1	0.04716
2126	0.07126	1	0.04716
2127	0.06222	1	0.04716
2128	0.10469	1	0.04716
2129	0.06655	1	0.04716
2130	0.06047	1	0.04716
2131	0.06788	1	0.04716
2132	0.10849	1	0.04716
2133	0.06253	1	0.04716
2134	0.05864	1	0.04716
2135	0.06323	1	0.04716
2136	0.06986	1	0.04716
2137	0.06253	1	0.04716
2138	0.17746	1	0.04716
2139	0.78202	3	0.86571
2140	0.05741	1	0.04716
2141	0.72199	3	0.86571
2142	0.09236	1	0.04716
2143	0.52366	2	0.29570
2144	0.28654	2	0.29570
2145	0.15954	1	0.04716
2146	0.84775	3	0.86571
2147	0.06788	1	0.04716
2148	0.06963	1	0.04716
2149	0.05741	1	0.04716
2150	0.06222	1	0.04716
2151	0.07047	1	0.04716
2152	0.10497	1	0.04716
2153	0.05864	1	0.04716
2154	0.06253	1	0.04716
2155	0.06253	1	0.04716
2156	0.06253	1	0.04716
2157	0.05741	1	0.04716
2158	0.06253	1	0.04716
2159	0.07679	1	0.04716
2160	0.09236	1	0.04716
2161	0.12483	1	0.04716
2162	0.06986	1	0.04716
2163	0.29624	2	0.29570
2164	0.17080	1	0.04716
2165	0.67353	3	0.86571
2166	0.48772	2	0.29570
2167	0.13768	1	0.04716
2168	0.12183	1	0.04716
2169	0.05741	1	0.04716
2170	0.15750	1	0.04716
2171	0.06986	1	0.04716
2172	0.07223	1	0.04716
2173	0.09236	1	0.04716
2174	0.09236	1	0.04716
2175	0.09236	1	0.04716
2176	0.05864	1	0.04716
2177	0.07126	1	0.04716
2178	0.06986	1	0.04716
2179	0.05673	1	0.04716
2180	0.05667	1	0.04716
2181	0.12683	1	0.04716
2182	0.07223	1	0.04716
2183	0.32778	2	0.29570
2184	0.20196	2	0.29570
2185	0.33666	2	0.29570
2186	0.60113	3	0.86571
2187	0.09236	1	0.04716
2188	0.21540	2	0.29570
2189	0.07126	1	0.04716
2190	0.07047	1	0.04716
2191	0.05673	1	0.04716
2192	0.14348	1	0.04716
2193	0.28217	2	0.29570
2194	0.10982	1	0.04716
2195	0.28475	2	0.29570
2196	0.09236	1	0.04716
2197	0.27254	2	0.29570
2198	0.07790	1	0.04716
2199	0.06372	1	0.04716
2200	0.07223	1	0.04716
2201	0.09236	1	0.04716
2202	0.09236	1	0.04716
2203	0.07047	1	0.04716
2204	0.06986	1	0.04716
2205	0.07126	1	0.04716
2206	0.06986	1	0.04716
2207	0.35552	2	0.29570
2208	0.06788	1	0.04716
2209	0.82833	3	0.86571
2210	0.13670	1	0.04716
2211	0.74113	3	0.86571
2212	0.87000	3	0.86571
2213	0.12340	1	0.04716
2214	0.88950	3	0.86571
2215	2.57133	4	2.79143
2216	0.09236	1	0.04716
2217	0.34379	2	0.29570
2218	0.09531	1	0.04716
2219	0.27539	2	0.29570
2220	0.06323	1	0.04716
2221	2.75358	4	2.79143
2222	0.18199	2	0.29570
2223	0.10104	1	0.04716
2224	0.19571	2	0.29570
2225	0.76433	3	0.86571
2226	1.55351	3	0.86571
2227	2.79057	4	2.79143
2228	0.27828	2	0.29570
2229	0.89006	3	0.86571
2230	0.09534	1	0.04716
2231	0.30285	2	0.29570
2232	0.37026	2	0.29570
2233	0.06788	1	0.04716
2234	0.06788	1	0.04716
2235	0.07223	1	0.04716
2236	0.06788	1	0.04716
2237	0.15387	1	0.04716
2238	0.42714	2	0.29570
2239	0.11474	1	0.04716
2240	0.07047	1	0.04716
2241	0.06788	1	0.04716
2242	0.06253	1	0.04716
2243	0.06323	1	0.04716
2244	0.06788	1	0.04716
2245	0.19050	2	0.29570
2246	0.07223	1	0.04716
2247	0.05667	1	0.04716
2248	0.21494	2	0.29570
2249	0.89222	3	0.86571
2250	0.37111	2	0.29570
2251	0.06047	1	0.04716
2252	0.34470	2	0.29570
2253	0.91710	3	0.86571
2254	0.37105	2	0.29570
2255	0.07047	1	0.04716
2256	0.27987	2	0.29570
2257	0.06986	1	0.04716
2258	0.06775	1	0.04716
2259	0.07223	1	0.04716
2260	0.99082	3	0.86571
2261	0.61154	3	0.86571
2262	0.09236	1	0.04716
2263	1.30545	3	0.86571
2264	0.06986	1	0.04716
2265	0.07126	1	0.04716
2266	0.81163	3	0.86571
2267	0.44009	2	0.29570
2268	0.35791	2	0.29570
2269	0.37536	2	0.29570
2270	0.25484	2	0.29570
2271	0.06788	1	0.04716
2272	0.06253	1	0.04716
2273	0.29728	2	0.29570
2274	0.07126	1	0.04716
2275	0.07047	1	0.04716
2276	0.09106	1	0.04716
2277	0.07223	1	0.04716
2278	0.79093	3	0.86571
2279	0.34276	2	0.29570
2280	0.10477	1	0.04716
2281	0.51608	2	0.29570
2282	0.07126	1	0.04716
2283	0.18482	2	0.29570
2284	0.88465	3	0.86571
2285	0.27311	2	0.29570
2286	0.44042	2	0.29570
2287	1.00126	3	0.86571
2288	0.10497	1	0.04716
2289	0.05673	1	0.04716
2290	0.07047	1	0.04716
2291	0.32362	2	0.29570
2292	0.57553	2	0.29570
2293	0.25057	2	0.29570
2294	0.82894	3	0.86571
2295	0.09172	1	0.04716
2296	0.84158	3	0.86571
2297	0.30347	2	0.29570
2298	0.57668	2	0.29570
2299	0.54671	2	0.29570
2300	0.06323	1	0.04716
2301	0.90834	3	0.86571
2302	2.19888	4	2.79143
2303	0.37888	2	0.29570
2304	0.45109	2	0.29570
2305	0.71996	3	0.86571
2306	0.71205	3	0.86571
2307	0.05673	1	0.04716
2308	0.07223	1	0.04716
2309	0.05673	1	0.04716
2310	0.09236	1	0.04716
2311	0.09236	1	0.04716
2312	0.05667	1	0.04716
2313	0.07835	1	0.04716
2314	0.06788	1	0.04716
2315	0.06642	1	0.04716
2316	0.10497	1	0.04716
2317	0.06323	1	0.04716
2318	0.30774	2	0.29570
2319	0.19495	1	0.04716
2320	0.73407	3	0.86571
2321	0.22889	2	0.29570
2322	0.07223	1	0.04716
2323	1.52910	3	0.86571
2324	0.30355	2	0.29570
2325	0.36913	2	0.29570
2326	0.07126	1	0.04716
2327	0.24170	2	0.29570
2328	0.09236	1	0.04716
2329	0.06323	1	0.04716
2330	0.30263	2	0.29570
2331	0.16097	1	0.04716
2332	0.51397	2	0.29570
2333	0.17054	1	0.04716
2334	0.80891	3	0.86571
2335	0.05741	1	0.04716
2336	0.06222	1	0.04716
2337	0.22290	2	0.29570
2338	0.06986	1	0.04716
2339	0.07047	1	0.04716
2340	0.06253	1	0.04716
2341	0.07016	1	0.04716
2342	0.06253	1	0.04716
2343	0.13342	1	0.04716
2344	0.09236	1	0.04716
2345	0.06253	1	0.04716
2346	0.06253	1	0.04716
2347	0.05673	1	0.04716
2348	0.06047	1	0.04716
2349	0.06253	1	0.04716
2350	0.06253	1	0.04716
2351	0.05741	1	0.04716
2352	0.07223	1	0.04716
2353	1.07353	3	0.86571
2354	0.09236	1	0.04716
2355	0.80438	2	0.29570
2356	0.91319	3	0.86571
2357	0.52674	2	0.29570
2358	0.78546	3	0.86571
2359	0.31372	2	0.29570
2360	0.15026	1	0.04716
2361	0.32826	2	0.29570
2362	0.16428	1	0.04716
2363	0.32703	2	0.29570
2364	0.13440	1	0.04716
2365	0.12320	1	0.04716
2366	0.07223	1	0.04716
2367	0.06986	1	0.04716
2368	0.05673	1	0.04716
2369	0.70748	3	0.86571
2370	0.10497	1	0.04716
2371	0.07223	1	0.04716
2372	0.05667	1	0.04716
2373	0.11792	1	0.04716
2374	0.09236	1	0.04716
2375	0.33362	2	0.29570
2376	0.07047	1	0.04716
2377	0.05864	1	0.04716
2378	0.12235	1	0.04716
2379	0.09236	1	0.04716
2380	0.19496	1	0.04716
2381	0.05673	1	0.04716
2382	0.05520	1	0.04716
2383	0.05864	1	0.04716
2384	1.15092	3	0.86571
2385	0.07223	1	0.04716
2386	0.05741	1	0.04716
2387	0.56003	2	0.29570
2388	0.06788	1	0.04716
2389	0.06563	1	0.04716
2390	0.25739	2	0.29570
2391	0.05864	1	0.04716
2392	0.11288	1	0.04716
2393	0.10497	1	0.04716
2394	0.28696	2	0.29570
2395	0.08164	1	0.04716
2396	0.08137	1	0.04716
2397	0.94448	3	0.86571
2398	0.06047	1	0.04716
2399	0.44023	2	0.29570
2400	0.07126	1	0.04716
2401	0.07329	1	0.04716
2402	0.05864	1	0.04716
2403	0.10757	1	0.04716
2404	0.35507	2	0.29570
2405	0.06986	1	0.04716
2406	0.06222	1	0.04716
2407	0.06047	1	0.04716
2408	0.24020	2	0.29570
2409	0.29671	2	0.29570
2410	0.05673	1	0.04716
2411	0.48825	2	0.29570
2412	0.05741	1	0.04716
2413	0.06047	1	0.04716
2414	0.05673	1	0.04716
2415	1.03165	3	0.86571
2416	0.07047	1	0.04716
2417	0.09236	1	0.04716
2418	0.07047	1	0.04716
2419	0.06788	1	0.04716
2420	0.91253	3	0.86571
2421	0.66354	3	0.86571
2422	0.05864	1	0.04716
2423	0.42076	2	0.29570
2424	0.10479	1	0.04716
2425	0.26714	2	0.29570
2426	0.35975	2	0.29570
2427	0.46999	2	0.29570
2428	0.07223	1	0.04716
2429	0.09236	1	0.04716
2430	0.27267	2	0.29570
2431	0.07126	1	0.04716
2432	0.32676	2	0.29570
2433	0.07223	1	0.04716
2434	0.76095	3	0.86571
2435	0.09236	1	0.04716
2436	0.05741	1	0.04716
2437	0.22280	2	0.29570
2438	0.10497	1	0.04716
2439	0.13285	1	0.04716
2440	0.10497	1	0.04716
2441	0.06788	1	0.04716
2442	0.09236	1	0.04716
2443	0.24451	2	0.29570
2444	0.10497	1	0.04716
2445	0.06047	1	0.04716
2446	0.10769	1	0.04716
2447	0.62829	3	0.86571
2448	0.05673	1	0.04716
2449	0.74646	3	0.86571
2450	0.07126	1	0.04716
2451	0.06986	1	0.04716
2452	0.35349	2	0.29570
2453	0.06986	1	0.04716
2454	0.06253	1	0.04716
2455	0.06222	1	0.04716
2456	0.22209	1	0.04716
2457	0.05741	1	0.04716
2458	0.07223	1	0.04716
2459	0.08245	1	0.04716
2460	0.05673	1	0.04716
2461	0.21564	2	0.29570
2462	0.06253	1	0.04716
2463	1.13598	3	0.86571
2464	0.16473	1	0.04716
2465	0.06323	1	0.04716
2466	0.41875	2	0.29570
2467	0.34235	2	0.29570
2468	0.38264	2	0.29570
2469	1.02573	3	0.86571
2470	0.36260	2	0.29570
2471	0.50295	2	0.29570
2472	0.17126	1	0.04716
2473	0.05741	1	0.04716
2474	0.17339	1	0.04716
2475	0.05741	1	0.04716
2476	0.09538	1	0.04716
2477	0.06222	1	0.04716
2478	0.10112	1	0.04716
2479	0.06323	1	0.04716
2480	0.25271	2	0.29570
2481	0.06788	1	0.04716
2482	0.07223	1	0.04716
2483	0.31711	2	0.29570
2484	0.19530	2	0.29570
2485	1.96972	4	2.79143
2486	0.91904	3	0.86571
2487	0.06672	1	0.04716
2488	0.09073	1	0.04716
2489	0.75395	3	0.86571
2490	0.05520	1	0.04716
2491	0.05673	1	0.04716
2492	0.86588	3	0.86571
2493	1.31040	3	0.86571
2494	0.09101	1	0.04716
2495	0.07047	1	0.04716
2496	0.81388	3	0.86571
2497	0.51745	2	0.29570
2498	0.27574	2	0.29570
2499	0.89668	3	0.86571
2500	0.49910	2	0.29570
2501	0.06986	1	0.04716
2502	0.76618	3	0.86571
2503	2.77014	4	2.79143
2504	1.29621	3	0.86571
2505	1.39007	3	0.86571
2506	2.17118	4	2.79143
2507	0.89848	3	0.86571
2508	0.82518	3	0.86571
2509	0.39000	2	0.29570
2510	0.38687	2	0.29570
2511	0.32729	2	0.29570
2512	0.06244	1	0.04716
2513	1.88602	4	2.79143
2514	0.13375	1	0.04716
2515	0.07084	1	0.04716
2516	0.12688	1	0.04716
2517	0.62294	2	0.29570
2518	0.52858	2	0.29570
2519	0.19596	2	0.29570
2520	0.49266	2	0.29570
2521	0.70878	3	0.86571
2522	0.32801	2	0.29570
2523	0.31329	2	0.29570
2524	0.33253	2	0.29570
2525	0.85934	3	0.86571
2526	2.77677	4	2.79143
2527	0.75616	3	0.86571
2528	2.68498	4	2.79143
2529	0.78994	3	0.86571
2530	1.85049	4	2.79143
2531	0.86802	3	0.86571
2532	2.23638	4	2.79143
2533	0.53253	2	0.29570
2534	0.88050	3	0.86571
2535	1.28070	3	0.86571
2536	1.05597	3	0.86571
2537	2.79085	4	2.79143
2538	0.26289	2	0.29570
2539	0.85466	3	0.86571
2540	0.86706	3	0.86571
2541	2.79023	4	2.79143
2542	0.89207	3	0.86571
2543	0.96825	3	0.86571
2544	2.76223	4	2.79143
2545	0.52297	2	0.29570
2546	0.43492	2	0.29570
2547	2.79006	4	2.79143
2548	2.77441	4	2.79143
2549	2.67419	4	2.79143
2550	0.82486	3	0.86571
2551	2.79134	4	2.79143
2552	0.44972	2	0.29570
2553	0.63937	3	0.86571
2554	0.48997	2	0.29570
2555	2.79143	4	2.79143
2556	0.30442	2	0.29570
2557	0.87598	3	0.86571
2558	2.79128	4	2.79143
2559	0.53294	2	0.29570
2560	1.37825	3	0.86571
2561	1.54573	3	0.86571
2562	0.31892	2	0.29570
2563	0.32629	2	0.29570
2564	0.87738	3	0.86571
2565	0.86990	3	0.86571
2566	2.27432	4	2.79143
2567	0.69366	3	0.86571
2568	0.85211	3	0.86571
2569	0.31139	2	0.29570
2570	0.64031	3	0.86571
2571	0.65740	3	0.86571
2572	0.25059	2	0.29570
2573	2.79120	4	2.79143
2574	0.79548	3	0.86571
2575	0.74158	3	0.86571
2576	0.89792	3	0.86571
2577	0.10692	1	0.04716
2578	0.22339	2	0.29570
2579	0.81039	3	0.86571
2580	2.32028	4	2.79143
2581	0.29877	2	0.29570
2582	0.81323	3	0.86571
2583	0.14223	1	0.04716
2584	0.12496	1	0.04716
2585	0.12593	1	0.04716
2586	1.88888	4	2.79143
2587	0.76393	3	0.86571
2588	0.34781	2	0.29570
2589	0.09903	1	0.04716
2590	0.07572	1	0.04716
2591	0.07205	1	0.04716
2592	1.16212	3	0.86571
2593	0.14124	1	0.04716
2594	0.26085	2	0.29570
2595	0.17812	1	0.04716
2596	0.65865	3	0.86571
2597	0.07184	1	0.04716
2598	0.06084	1	0.04716
2599	0.06301	1	0.04716
2600	0.07104	1	0.04716
2601	0.05762	1	0.04716
2602	0.06257	1	0.04716
2603	0.06084	1	0.04716
2604	0.07291	1	0.04716
2605	0.10620	1	0.04716
2606	0.05690	1	0.04716
2607	0.07291	1	0.04716
2608	0.05762	1	0.04716
2609	0.06850	1	0.04716
2610	0.06257	1	0.04716
2611	0.08375	1	0.04716
2612	0.24262	2	0.29570
2613	0.07745	1	0.04716
2614	0.05690	1	0.04716
2615	0.08397	1	0.04716
2616	0.08406	1	0.04716
2617	0.17499	1	0.04716
2618	0.06850	1	0.04716
2619	0.21672	1	0.04716
2620	0.07291	1	0.04716
2621	0.06842	1	0.04716
2622	0.07104	1	0.04716
2623	0.13096	1	0.04716
2624	0.12034	1	0.04716
2625	0.05690	1	0.04716
2626	0.06257	1	0.04716
2627	0.95472	3	0.86571
2628	0.07084	1	0.04716
2629	0.07032	1	0.04716
2630	0.06301	1	0.04716
2631	0.12937	1	0.04716
2632	0.09947	1	0.04716
2633	0.06367	1	0.04716
2634	0.31095	2	0.29570
2635	0.06842	1	0.04716
2636	0.28791	2	0.29570
2637	0.85587	3	0.86571
2638	0.15355	1	0.04716
2639	0.07291	1	0.04716
2640	0.26024	2	0.29570
2641	0.39062	2	0.29570
2642	0.31587	2	0.29570
2643	0.83562	3	0.86571
2644	1.02536	3	0.86571
2645	0.23244	2	0.29570
2646	2.79101	4	2.79143
2647	2.77792	4	2.79143
2648	0.59069	3	0.86571
2649	2.26150	4	2.79143
2650	0.85393	3	0.86571
2651	0.52322	2	0.29570
2652	0.64766	3	0.86571
2653	0.11617	1	0.04716
2654	0.85938	3	0.86571
2655	0.77052	3	0.86571
2656	2.66632	4	2.79143
2657	0.74643	3	0.86571
2658	0.55094	2	0.29570
2659	0.33821	2	0.29570
2660	2.78830	4	2.79143
2661	2.79139	4	2.79143
2662	0.39464	2	0.29570
2663	0.83020	3	0.86571
2664	0.41266	2	0.29570
2665	1.07329	3	0.86571
2666	1.00624	3	0.86571
2667	2.64938	4	2.79143
2668	0.07100	1	0.04716
2669	0.48684	2	0.29570
2670	0.09506	1	0.04716
2671	0.91473	3	0.86571
2672	0.09343	1	0.04716
2673	0.05543	1	0.04716
2674	0.08727	1	0.04716
2675	0.06367	1	0.04716
2676	1.54760	3	0.86571
2677	0.27406	2	0.29570
2678	0.23275	2	0.29570
2679	0.30477	2	0.29570
2680	0.44442	2	0.29570
2681	0.12919	1	0.04716
2682	0.07291	1	0.04716
2683	0.09343	1	0.04716
2684	0.18393	2	0.29570
2685	0.05762	1	0.04716
2686	0.06301	1	0.04716
2687	0.31727	2	0.29570
2688	0.05690	1	0.04716
2689	0.09343	1	0.04716
2690	0.05904	1	0.04716
2691	0.08322	1	0.04716
2692	1.20465	3	0.86571
2693	0.09415	1	0.04716
2694	0.06394	1	0.04716
2695	0.07104	1	0.04716
2696	0.06301	1	0.04716
2697	0.43354	2	0.29570
2698	0.86944	3	0.86571
2699	0.06335	1	0.04716
2700	0.09421	1	0.04716
2701	0.06335	1	0.04716
2702	0.07064	1	0.04716
2703	0.64719	3	0.86571
2704	0.05690	1	0.04716
2705	0.26577	2	0.29570
2706	0.05762	1	0.04716
2707	0.09343	1	0.04716
2708	0.06084	1	0.04716
2709	0.07184	1	0.04716
2710	0.09343	1	0.04716
2711	0.05703	1	0.04716
2712	0.09343	1	0.04716
2713	0.07184	1	0.04716
2714	0.19644	1	0.04716
2715	0.05690	1	0.04716
2716	0.29545	2	0.29570
2717	0.35531	2	0.29570
2718	0.07291	1	0.04716
2719	0.15118	1	0.04716
2720	0.06301	1	0.04716
2721	0.38575	2	0.29570
2722	2.27597	4	2.79143
2723	0.05703	1	0.04716
2724	2.76004	4	2.79143
2725	0.05703	1	0.04716
2726	1.69513	3	0.86571
2727	0.51025	2	0.29570
2728	0.08276	1	0.04716
2729	0.65606	3	0.86571
2730	0.55258	2	0.29570
2731	0.39518	2	0.29570
2732	0.09437	1	0.04716
2733	0.85907	3	0.86571
2734	2.78944	4	2.79143
2735	0.81449	3	0.86571
2736	0.91690	3	0.86571
2737	0.11452	1	0.04716
2738	0.09247	1	0.04716
2739	0.05690	1	0.04716
2740	0.32634	2	0.29570
2741	0.06301	1	0.04716
2742	0.09343	1	0.04716
2743	0.09343	1	0.04716
2744	0.23481	2	0.29570
2745	0.07184	1	0.04716
2746	0.30410	2	0.29570
2747	0.73943	3	0.86571
2748	2.79083	4	2.79143
2749	0.79783	3	0.86571
2750	0.41227	2	0.29570
2751	0.51540	2	0.29570
2752	2.01770	4	2.79143
2753	0.06842	1	0.04716
2754	0.09343	1	0.04716
2755	0.05904	1	0.04716
2756	0.89113	3	0.86571
2757	0.84669	3	0.86571
2758	2.78166	4	2.79143
2759	0.07291	1	0.04716
2760	0.85458	3	0.86571
2761	0.32641	2	0.29570
2762	0.06367	1	0.04716
2763	0.82573	3	0.86571
2764	0.07032	1	0.04716
2765	0.06084	1	0.04716
2766	2.79118	4	2.79143
2767	0.12680	1	0.04716
2768	0.36190	2	0.29570
2769	0.60278	2	0.29570
2770	0.12696	1	0.04716
2771	0.07104	1	0.04716
2772	0.18481	2	0.29570
2773	0.28534	2	0.29570
2774	0.85439	3	0.86571
2775	0.29936	2	0.29570
2776	0.33489	2	0.29570
2777	0.12976	1	0.04716
2778	0.40145	2	0.29570
2779	0.10264	1	0.04716
2780	0.08406	1	0.04716
2781	0.06416	1	0.04716
2782	0.05690	1	0.04716
2783	0.31820	2	0.29570
2784	0.07184	1	0.04716
2785	0.05762	1	0.04716
2786	0.31662	2	0.29570
2787	0.07745	1	0.04716
2788	0.23201	2	0.29570
2789	0.05762	1	0.04716
2790	0.93054	3	0.86571
2791	0.13519	1	0.04716
2792	0.69640	3	0.86571
2793	2.36096	4	2.79143
2794	0.07213	1	0.04716
2795	0.10068	1	0.04716
2796	0.51230	2	0.29570
2797	0.61798	3	0.86571
2798	0.33518	2	0.29570
2799	0.08570	1	0.04716
2800	0.09726	1	0.04716
2801	0.28427	2	0.29570
2802	1.24613	3	0.86571
2803	0.82625	3	0.86571
2804	0.54698	2	0.29570
2805	0.41755	2	0.29570
2806	0.38332	2	0.29570
2807	0.74074	3	0.86571
2808	0.27976	2	0.29570
2809	0.70989	3	0.86571
2810	0.90731	3	0.86571
2811	0.11173	1	0.04716
2812	0.07568	1	0.04716
2813	0.88688	3	0.86571
2814	1.96908	4	2.79143
2815	0.82231	3	0.86571
2816	0.09262	1	0.04716
2817	0.34513	2	0.29570
2818	0.86827	3	0.86571
2819	1.28773	3	0.86571
2820	0.82299	3	0.86571
2821	0.06211	1	0.04716
2822	0.12591	1	0.04716
2823	0.47848	2	0.29570
2824	0.06309	1	0.04716
2825	0.21892	2	0.29570
2826	0.19857	2	0.29570
2827	0.11267	1	0.04716
2828	0.32514	2	0.29570
2829	0.06770	1	0.04716
2830	0.85477	3	0.86571
2831	0.36476	2	0.29570
2832	0.82304	3	0.86571
2833	0.84508	3	0.86571
2834	0.67478	3	0.86571
2835	1.67618	3	0.86571
2836	0.88826	3	0.86571
2837	0.74109	3	0.86571
2838	0.61121	3	0.86571
2839	0.07657	1	0.04716
2840	1.93953	4	2.79143
2841	0.62118	3	0.86571
2842	0.07108	1	0.04716
2843	0.07657	1	0.04716
2844	0.06309	1	0.04716
2845	0.28291	2	0.29570
2846	0.66387	3	0.86571
2847	0.48214	2	0.29570
2848	0.06211	1	0.04716
2849	0.06971	1	0.04716
2850	0.11267	1	0.04716
2851	0.09090	1	0.04716
2852	0.71005	3	0.86571
2853	0.76607	3	0.86571
2854	0.52182	2	0.29570
2855	2.76290	4	2.79143
2856	0.52323	2	0.29570
2857	0.06309	1	0.04716
2858	0.06358	1	0.04716
2859	0.07108	1	0.04716
2860	0.37519	2	0.29570
2861	0.25967	2	0.29570
2862	0.07028	1	0.04716
2863	0.09200	1	0.04716
2864	0.08226	1	0.04716
2865	0.13253	1	0.04716
2866	0.07028	1	0.04716
2867	0.07108	1	0.04716
2868	0.53424	2	0.29570
2869	0.44437	2	0.29570
2870	0.65088	3	0.86571
2871	0.23433	2	0.29570
2872	0.15809	1	0.04716
2873	0.93110	3	0.86571
2874	0.21757	2	0.29570
2875	0.29627	2	0.29570
2876	0.06770	1	0.04716
2877	0.06237	1	0.04716
2878	0.10456	1	0.04716
2879	0.07108	1	0.04716
2880	0.06971	1	0.04716
2881	0.57810	2	0.29570
2882	0.07108	1	0.04716
2883	0.08960	1	0.04716
2884	1.34458	3	0.86571
2885	0.66818	3	0.86571
2886	0.08087	1	0.04716
2887	0.06309	1	0.04716
2888	2.76589	4	2.79143
2889	0.06211	1	0.04716
2890	0.06211	1	0.04716
2891	0.05733	1	0.04716
2892	0.23767	2	0.29570
2893	0.07199	1	0.04716
2894	0.07657	1	0.04716
2895	0.05663	1	0.04716
2896	0.15531	1	0.04716
2897	0.27750	2	0.29570
2898	0.05663	1	0.04716
2899	0.07108	1	0.04716
2900	0.05733	1	0.04716
2901	0.05513	1	0.04716
2902	0.09171	1	0.04716
2903	0.16428	1	0.04716
2904	0.06909	1	0.04716
2905	0.17679	2	0.29570
2906	0.99146	3	0.86571
2907	0.88063	3	0.86571
2908	0.06655	1	0.04716
2909	0.10456	1	0.04716
2910	0.07028	1	0.04716
2911	0.66212	3	0.86571
2912	0.07199	1	0.04716
2913	0.54752	2	0.29570
2914	0.07108	1	0.04716
2915	0.94617	3	0.86571
2916	0.06309	1	0.04716
2917	0.09200	1	0.04716
2918	0.80526	3	0.86571
2919	0.05663	1	0.04716
2920	0.06971	1	0.04716
2921	0.05660	1	0.04716
2922	0.12167	1	0.04716
2923	0.06971	1	0.04716
2924	0.07199	1	0.04716
2925	0.10456	1	0.04716
2926	0.07199	1	0.04716
2927	0.10707	1	0.04716
2928	0.06764	1	0.04716
2929	0.05660	1	0.04716
2930	0.06770	1	0.04716
2931	0.07028	1	0.04716
2932	0.68291	3	0.86571
2933	0.07199	1	0.04716
2934	0.06035	1	0.04716
2935	0.08176	1	0.04716
2936	0.08203	1	0.04716
2937	0.06309	1	0.04716
2938	0.11583	1	0.04716
2939	0.13893	1	0.04716
2940	0.06309	1	0.04716
2941	0.05663	1	0.04716
2942	0.06925	1	0.04716
2943	0.28625	2	0.29570
2944	0.06309	1	0.04716
2945	0.30552	2	0.29570
2946	0.76981	3	0.86571
2947	0.30988	2	0.29570
2948	0.06309	1	0.04716
2949	0.06309	1	0.04716
2950	0.32460	2	0.29570
2951	0.85730	3	0.86571
2952	0.16746	1	0.04716
2953	0.34062	2	0.29570
2954	0.07108	1	0.04716
2955	2.79143	4	2.79143
2956	0.29901	2	0.29570
2957	0.50540	2	0.29570
2958	1.59087	3	0.86571
2959	0.17018	1	0.04716
2960	0.13932	1	0.04716
2961	0.21733	2	0.29570
2962	0.43728	2	0.29570
2963	0.35535	2	0.29570
2964	0.63050	3	0.86571
2965	0.95941	3	0.86571
2966	1.16073	3	0.86571
2967	0.07108	1	0.04716
2968	0.07657	1	0.04716
2969	0.21303	2	0.29570
2970	0.85881	3	0.86571
2971	0.09031	1	0.04716
2972	0.37316	2	0.29570
2973	0.06309	1	0.04716
2974	0.06211	1	0.04716
2975	0.91475	3	0.86571
2976	0.06309	1	0.04716
2977	0.07199	1	0.04716
2978	0.09200	1	0.04716
2979	0.22175	2	0.29570
2980	0.06358	1	0.04716
2981	0.07028	1	0.04716
2982	0.06971	1	0.04716
2983	0.69730	3	0.86571
2984	1.03557	3	0.86571
2985	0.06211	1	0.04716
2986	0.15254	1	0.04716
2987	2.58024	4	2.79143
2988	0.06309	1	0.04716
2989	0.39828	2	0.29570
2990	0.28064	2	0.29570
2991	2.53371	4	2.79143
2992	0.07199	1	0.04716
2993	0.12612	1	0.04716
2994	0.20063	2	0.29570
2995	0.28158	2	0.29570
2996	0.87222	3	0.86571
2997	0.28807	2	0.29570
2998	0.42285	2	0.29570
2999	0.14991	1	0.04716
3000	0.30321	2	0.29570
3001	0.85896	3	0.86571
3002	0.75938	3	0.86571
3003	0.71380	3	0.86571
3004	2.79127	4	2.79143
3005	0.79395	3	0.86571
3006	0.10697	1	0.04716
3007	0.56656	2	0.29570
3008	0.06309	1	0.04716
3009	0.36635	2	0.29570
3010	0.07657	1	0.04716
3011	0.13710	1	0.04716
3012	0.60160	3	0.86571
3013	0.10989	1	0.04716
3014	0.05513	1	0.04716
3015	0.38114	2	0.29570
3016	0.45635	2	0.29570
3017	2.63403	4	2.79143
3018	0.06035	1	0.04716
3019	0.87711	3	0.86571
3020	2.69750	4	2.79143
3021	0.06655	1	0.04716
3022	0.55176	2	0.29570
3023	0.29747	2	0.29570
3024	0.05733	1	0.04716
3025	0.12417	1	0.04716
3026	0.09200	1	0.04716
3027	0.13965	1	0.04716
3028	0.05660	1	0.04716
3029	0.52709	2	0.29570
3030	0.42538	2	0.29570
3031	0.64749	3	0.86571
3032	0.07076	1	0.04716
3033	0.24285	2	0.29570
3034	0.30693	2	0.29570
3035	0.10939	1	0.04716
3036	0.21926	2	0.29570
3037	0.07144	1	0.04716
3038	0.41320	2	0.29570
3039	0.07064	1	0.04716
3040	0.77641	3	0.86571
3041	0.16673	1	0.04716
3042	0.37615	2	0.29570
3043	0.86256	3	0.86571
3044	0.83592	3	0.86571
3045	0.85236	3	0.86571
3046	1.32256	3	0.86571
3047	0.07064	1	0.04716
3048	0.08560	1	0.04716
3049	0.32263	2	0.29570
3050	0.84831	3	0.86571
3051	0.16498	1	0.04716
3052	2.17908	4	2.79143
3053	0.09316	1	0.04716
3054	0.50978	2	0.29570
3055	0.05779	1	0.04716
3056	0.07067	1	0.04716
3057	0.07146	1	0.04716
3058	0.07795	1	0.04716
3059	0.19966	2	0.29570
3060	0.15339	1	0.04716
3061	0.28023	2	0.29570
3062	0.10437	1	0.04716
3063	0.07345	1	0.04716
3064	0.08429	1	0.04716
3065	0.09389	1	0.04716
3066	0.29409	2	0.29570
3067	0.17124	1	0.04716
3068	0.36093	2	0.29570
3069	0.11394	1	0.04716
3070	0.06400	1	0.04716
3071	0.07345	1	0.04716
3072	0.28885	2	0.29570
3073	0.49054	2	0.29570
3074	0.95660	3	0.86571
3075	0.47774	2	0.29570
3076	0.06337	1	0.04716
3077	0.07064	1	0.04716
3078	0.19245	1	0.04716
3079	0.39391	2	0.29570
3080	1.20417	3	0.86571
3081	0.61529	3	0.86571
3082	0.71404	3	0.86571
3083	0.53651	2	0.29570
3084	1.56944	3	0.86571
3085	0.43606	2	0.29570
3086	0.74705	3	0.86571
3087	0.36963	2	0.29570
3088	0.30970	2	0.29570
3089	2.24362	4	2.79143
3090	2.74667	4	2.79143
3091	1.35987	3	0.86571
3092	0.30455	2	0.29570
3093	0.48433	2	0.29570
3094	2.65574	4	2.79143
3095	1.10287	3	0.86571
3096	1.07413	3	0.86571
3097	2.45646	4	2.79143
3098	0.85706	3	0.86571
3099	0.27718	2	0.29570
3100	2.79079	4	2.79143
3101	0.07244	1	0.04716
3102	0.15906	1	0.04716
3103	1.70196	3	0.86571
3104	2.24954	4	2.79143
3105	2.70699	4	2.79143
3106	0.08186	1	0.04716
3107	0.44895	2	0.29570
3108	0.66638	3	0.86571
3109	0.07244	1	0.04716
3110	0.80321	3	0.86571
3111	0.65803	3	0.86571
3112	0.45685	2	0.29570
3113	0.25104	2	0.29570
3114	0.07064	1	0.04716
3115	0.06337	1	0.04716
3116	0.17703	1	0.04716
3117	2.49891	4	2.79143
3118	0.33944	2	0.29570
3119	0.10746	1	0.04716
3120	1.22879	3	0.86571
3121	0.06805	1	0.04716
3122	0.35510	2	0.29570
3123	1.29142	3	0.86571
3124	0.30225	2	0.29570
3125	0.05674	1	0.04716
3126	0.10534	1	0.04716
3127	0.06951	1	0.04716
3128	0.82123	3	0.86571
3129	0.12753	1	0.04716
3130	0.05682	1	0.04716
3131	0.05876	1	0.04716
3132	0.34092	2	0.29570
3133	0.07064	1	0.04716
3134	0.29056	2	0.29570
3135	0.09272	1	0.04716
3136	0.11368	1	0.04716
3137	0.22892	2	0.29570
3138	0.06268	1	0.04716
3139	0.06233	1	0.04716
3140	0.05527	1	0.04716
3141	0.07064	1	0.04716
3142	0.06805	1	0.04716
3143	0.05747	1	0.04716
3144	0.06850	1	0.04716
3145	0.19370	2	0.29570
3146	0.09074	1	0.04716
3147	0.06058	1	0.04716
3148	0.06268	1	0.04716
3149	0.07244	1	0.04716
3150	0.09504	1	0.04716
3151	0.07001	1	0.04716
3152	0.59451	3	0.86571
3153	0.12083	1	0.04716
3154	0.34333	2	0.29570
3155	0.31158	2	0.29570
3156	1.25689	3	0.86571
3157	0.10895	1	0.04716
3158	0.05527	1	0.04716
3159	0.41552	2	0.29570
3160	0.08071	1	0.04716
3161	0.26581	2	0.29570
3162	0.06337	1	0.04716
3163	0.28784	2	0.29570
3164	0.38744	2	0.29570
3165	0.07064	1	0.04716
3166	0.44380	2	0.29570
3167	0.06233	1	0.04716
3168	0.22426	2	0.29570
3169	2.78567	4	2.79143
3170	0.08608	1	0.04716
3171	1.74492	3	0.86571
3172	0.05747	1	0.04716
3173	2.45688	4	2.79143
3174	2.73222	4	2.79143
3175	0.09214	1	0.04716
3176	0.24826	2	0.29570
3177	1.00209	3	0.86571
3178	2.46657	4	2.79143
3179	0.06805	1	0.04716
3180	0.91018	3	0.86571
3181	1.23428	3	0.86571
3182	1.30602	3	0.86571
3183	0.10326	1	0.04716
3184	0.39859	2	0.29570
3185	0.85436	3	0.86571
3186	0.09405	1	0.04716
3187	0.06337	1	0.04716
3188	0.14658	1	0.04716
3189	0.39606	2	0.29570
3190	0.08253	1	0.04716
3191	0.07001	1	0.04716
3192	0.07244	1	0.04716
3193	0.32933	2	0.29570
3194	1.80861	4	2.79143
3195	0.07244	1	0.04716
3196	0.24206	2	0.29570
3197	0.43362	2	0.29570
3198	0.16049	1	0.04716
3199	0.05876	1	0.04716
3200	0.41141	2	0.29570
3201	1.08097	3	0.86571
3202	0.07244	1	0.04716
3203	0.56965	2	0.29570
3204	0.05674	1	0.04716
3205	0.09272	1	0.04716
3206	0.07144	1	0.04716
3207	0.21787	2	0.29570
3208	0.07244	1	0.04716
3209	0.84338	3	0.86571
3210	0.70229	3	0.86571
3211	0.10534	1	0.04716
3212	0.80145	3	0.86571
3213	1.09822	3	0.86571
3214	0.09277	1	0.04716
3215	0.52976	2	0.29570
3216	2.78778	4	2.79143
3217	0.06805	1	0.04716
3218	0.05747	1	0.04716
3219	0.18410	2	0.29570
3220	0.06805	1	0.04716
3221	0.05830	1	0.04716
3222	0.30575	2	0.29570
3223	0.33567	2	0.29570
3224	0.07244	1	0.04716
3225	0.09272	1	0.04716
3226	0.07244	1	0.04716
3227	0.28394	2	0.29570
3228	0.29123	2	0.29570
3229	0.34299	2	0.29570
3230	0.58392	2	0.29570
3231	0.15276	1	0.04716
3232	1.82720	4	2.79143
3233	1.40716	3	0.86571
3234	0.31287	2	0.29570
3235	1.17042	3	0.86571
3236	0.06013	1	0.04716
3237	0.07244	1	0.04716
3238	0.50380	2	0.29570
3239	0.05780	1	0.04716
3240	0.07146	1	0.04716
3241	1.16269	2	0.29570
3242	0.28773	2	0.29570
3243	2.15400	4	2.79143
3244	0.11761	1	0.04716
3245	2.39808	4	2.79143
3246	0.38747	2	0.29570
3247	2.67936	4	2.79143
3248	1.10883	3	0.86571
3249	2.78886	4	2.79143
3250	2.73509	4	2.79143
3251	0.50355	2	0.29570
3252	0.39168	2	0.29570
3253	2.79114	4	2.79143
3254	0.17523	1	0.04716
3255	0.61820	3	0.86571
3256	2.79143	4	2.79143
3257	0.85609	3	0.86571
3258	0.25416	2	0.29570
3259	0.21667	2	0.29570
3260	0.10177	1	0.04716
3261	1.65445	3	0.86571
3262	0.11031	1	0.04716
3263	0.47025	2	0.29570
3264	0.19512	1	0.04716
3265	2.79130	4	2.79143
3266	2.78662	4	2.79143
3267	0.30439	2	0.29570
3268	0.12924	1	0.04716
3269	1.34782	3	0.86571
3270	2.08193	4	2.79143
3271	0.94341	3	0.86571
3272	1.40155	3	0.86571
3273	0.70355	2	0.29570
3274	0.06288	1	0.04716
3275	1.40253	3	0.86571
3276	0.06892	1	0.04716
3277	0.09752	1	0.04716
3278	0.85962	3	0.86571
3279	0.13541	1	0.04716
3280	0.49517	2	0.29570
3281	0.05731	1	0.04716
3282	0.86649	3	0.86571
3283	2.79143	4	2.79143
3284	2.14969	4	2.79143
3285	0.29222	2	0.29570
3286	0.09445	1	0.04716
3287	0.37520	2	0.29570
3288	0.49240	2	0.29570
3289	0.50414	2	0.29570
3290	0.34307	2	0.29570
3291	0.09528	1	0.04716
3292	1.29171	3	0.86571
3293	0.05710	1	0.04716
3294	0.11583	1	0.04716
3295	0.09445	1	0.04716
3296	0.05940	1	0.04716
3297	0.09445	1	0.04716
3298	0.06892	1	0.04716
3299	0.06346	1	0.04716
3300	0.07717	1	0.04716
3301	0.31247	2	0.29570
3302	0.06892	1	0.04716
3303	0.27802	2	0.29570
3304	0.10729	1	0.04716
3305	0.06892	1	0.04716
3306	0.07256	1	0.04716
3307	0.90970	3	0.86571
3308	0.09424	1	0.04716
3309	0.52728	2	0.29570
3310	0.09424	1	0.04716
3311	0.05933	1	0.04716
3312	0.17036	1	0.04716
3313	0.09825	1	0.04716
3314	0.13613	1	0.04716
3315	0.09424	1	0.04716
3316	0.06111	1	0.04716
3317	0.34856	2	0.29570
3318	0.09319	1	0.04716
3319	0.48122	2	0.29570
3320	0.76728	3	0.86571
3321	0.06282	1	0.04716
3322	0.38260	2	0.29570
3323	0.11741	1	0.04716
3324	0.06882	1	0.04716
3325	0.09424	1	0.04716
3326	0.18762	1	0.04716
3327	0.34869	2	0.29570
3328	0.15497	1	0.04716
3329	0.16453	1	0.04716
3330	0.80997	3	0.86571
3331	0.10707	1	0.04716
3332	0.41432	2	0.29570
3333	0.42323	2	0.29570
3334	2.65258	4	2.79143
3335	0.24111	1	0.04716
3336	0.06882	1	0.04716
3337	0.60994	3	0.86571
3338	0.11549	1	0.04716
3339	0.06448	1	0.04716
3340	1.04373	3	0.86571
3341	0.33729	2	0.29570
3342	2.15569	4	2.79143
3343	0.84336	3	0.86571
3344	2.79032	4	2.79143
3345	0.84493	3	0.86571
3346	0.32770	2	0.29570
3347	0.27369	2	0.29570
3348	0.18745	2	0.29570
3349	0.62755	3	0.86571
3350	0.06337	1	0.04716
3351	2.40299	4	2.79143
3352	2.78442	4	2.79143
3353	0.07365	1	0.04716
3354	0.09544	1	0.04716
3355	0.80299	3	0.86571
3356	0.06337	1	0.04716
3357	0.28848	2	0.29570
3358	0.07116	1	0.04716
3359	0.25087	2	0.29570
3360	2.77670	4	2.79143
3361	1.10105	3	0.86571
3362	2.53420	4	2.79143
3363	0.13000	1	0.04716
3364	0.36959	2	0.29570
3365	0.79421	3	0.86571
3366	0.43500	2	0.29570
3367	0.30451	2	0.29570
3368	0.09424	1	0.04716
3369	0.17202	1	0.04716
3370	2.78980	4	2.79143
3371	0.73887	3	0.86571
3372	2.25175	4	2.79143
3373	2.79143	4	2.79143
3374	0.43109	2	0.29570
3375	1.24660	3	0.86571
3376	0.28441	1	0.04716
3377	0.82353	3	0.86571
3378	0.10707	1	0.04716
3379	0.27063	2	0.29570
3380	0.07243	1	0.04716
3381	2.72025	4	2.79143
3382	2.79125	4	2.79143
3383	2.03460	4	2.79143
3384	2.79143	4	2.79143
3385	2.78391	4	2.79143
3386	0.74154	3	0.86571
3387	2.78828	4	2.79143
3388	2.79066	4	2.79143
3389	2.73088	4	2.79143
3390	0.36269	2	0.29570
3391	0.05933	1	0.04716
3392	2.78988	4	2.79143
3393	2.79142	4	2.79143
3394	0.22483	2	0.29570
3395	0.96339	3	0.86571
3396	2.78884	4	2.79143
3397	2.79138	4	2.79143
3398	0.13038	1	0.04716
3399	2.42336	4	2.79143
3400	2.75917	4	2.79143
3401	2.78831	4	2.79143
3402	1.15631	3	0.86571
3403	0.54064	2	0.29570
3404	2.79142	4	2.79143
3405	2.75660	4	2.79143
3406	0.30202	2	0.29570
3407	0.90136	3	0.86571
3408	1.17155	3	0.86571
3409	0.67369	3	0.86571
3410	1.13864	3	0.86571
3411	0.69489	2	0.29570
3412	2.79140	4	2.79143
3413	0.20345	2	0.29570
3414	2.51171	4	2.79143
3415	0.93240	3	0.86571
3416	2.17298	4	2.79143
3417	0.19910	2	0.29570
3418	2.79107	4	2.79143
3419	0.09939	1	0.04716
3420	0.47875	2	0.29570
3421	0.09939	1	0.04716
3422	0.06625	1	0.04716
3423	0.67354	3	0.86571
3424	0.07161	1	0.04716
3425	0.16825	1	0.04716
3426	0.15645	1	0.04716
3427	0.10953	1	0.04716
3428	0.77332	3	0.86571
3429	0.95691	3	0.86571
3430	0.99333	3	0.86571
3431	0.45244	2	0.29570
3432	1.08724	3	0.86571
3433	0.09819	1	0.04716
3434	0.11269	1	0.04716
3435	0.07668	1	0.04716
3436	0.93065	3	0.86571
3437	1.68782	3	0.86571
3438	0.29464	2	0.29570
3439	2.79088	4	2.79143
3440	2.07205	4	2.79143
3441	0.18879	1	0.04716
3442	2.78624	4	2.79143
3443	0.13904	1	0.04716
3444	0.71069	3	0.86571
3445	2.28963	4	2.79143
3446	0.83883	3	0.86571
3447	0.64409	3	0.86571
3448	0.44625	2	0.29570
3449	0.16267	1	0.04716
3450	0.06306	1	0.04716
3451	0.80953	3	0.86571
3452	0.88461	3	0.86571
3453	0.33357	2	0.29570
3454	0.43376	2	0.29570
3455	0.96357	3	0.86571
3456	2.76664	4	2.79143
3457	0.99406	3	0.86571
3458	2.71221	4	2.79143
3459	0.12996	1	0.04716
3460	2.40475	4	2.79143
3461	2.61623	4	2.79143
3462	0.07391	1	0.04716
3463	0.25774	2	0.29570
3464	0.48497	2	0.29570
3465	0.48093	2	0.29570
3466	0.82742	3	0.86571
3467	0.68295	3	0.86571
3468	0.06371	1	0.04716
3469	0.10790	1	0.04716
3470	0.09501	1	0.04716
3471	0.20524	1	0.04716
3472	0.06479	1	0.04716
3473	0.82568	3	0.86571
3474	0.09501	1	0.04716
3475	0.06920	1	0.04716
3476	0.44753	2	0.29570
3477	2.62560	4	2.79143
3478	1.23256	3	0.86571
3479	0.20005	1	0.04716
3480	0.31929	2	0.29570
3481	0.95176	3	0.86571
3482	0.87640	3	0.86571
3483	0.17729	2	0.29570
3484	1.90935	4	2.79143
3485	2.77374	4	2.79143
3486	0.79572	3	0.86571
3487	0.07391	1	0.04716
3488	0.25641	2	0.29570
3489	2.79143	4	2.79143
3490	1.52834	3	0.86571
3491	0.99891	3	0.86571
3492	0.11530	1	0.04716
3493	0.82829	3	0.86571
3494	2.79143	4	2.79143
3495	2.79143	4	2.79143
3496	2.79143	4	2.79143
3497	2.78989	4	2.79143
3498	0.76046	3	0.86571
3499	2.79142	4	2.79143
3500	2.79059	4	2.79143
3501	0.08287	1	0.04716
3502	1.74138	3	0.86571
3503	2.58736	4	2.79143
3504	1.42592	3	0.86571
3505	2.79143	4	2.79143
3506	0.68537	3	0.86571
3507	0.13522	1	0.04716
3508	2.00483	4	2.79143
3509	2.76142	4	2.79143
3510	2.76734	4	2.79143
3511	0.24620	2	0.29570
3512	1.64226	3	0.86571
3513	0.76878	2	0.29570
3514	1.36293	3	0.86571
3515	0.12958	1	0.04716
3516	0.95180	3	0.86571
3517	2.79053	4	2.79143
3518	0.48211	2	0.29570
3519	0.88357	3	0.86571
3520	0.08022	1	0.04716
3521	0.11290	1	0.04716
3522	0.06064	1	0.04716
3523	0.23684	2	0.29570
3524	0.21063	2	0.29570
3525	0.66230	3	0.86571
3526	0.06661	1	0.04716
3527	0.29792	2	0.29570
3528	2.62435	4	2.79143
3529	1.86150	4	2.79143
3530	0.89539	3	0.86571
3531	0.56768	2	0.29570
3532	2.79130	4	2.79143
3533	2.14090	4	2.79143
3534	2.79142	4	2.79143
3535	2.79143	4	2.79143
3536	2.79134	4	2.79143
3537	2.78994	4	2.79143
3538	2.79136	4	2.79143
3539	2.79138	4	2.79143
3540	1.87875	4	2.79143
3541	0.12670	1	0.04716
3542	0.89783	3	0.86571
3543	0.07273	1	0.04716
3544	0.80081	3	0.86571
3545	0.09060	1	0.04716
3546	0.85988	3	0.86571
3547	0.21001	2	0.29570
3548	2.69075	4	2.79143
3549	2.79120	4	2.79143
3550	2.78937	4	2.79143
3551	0.45381	2	0.29570
3552	2.79141	4	2.79143
3553	0.99108	3	0.86571
3554	0.09060	1	0.04716
3555	0.07273	1	0.04716
3556	0.13580	1	0.04716
3557	2.15049	4	2.79143
3558	0.78459	3	0.86571
3559	0.83422	3	0.86571
3560	2.78995	4	2.79143
3561	0.06343	1	0.04716
3562	0.15076	1	0.04716
3563	0.17372	1	0.04716
3564	0.26775	2	0.29570
3565	0.43327	2	0.29570
3566	0.23779	2	0.29570
3567	0.72286	3	0.86571
3568	0.11892	1	0.04716
3569	0.33635	2	0.29570
3570	0.07753	1	0.04716
3571	0.24416	2	0.29570
3572	0.11429	1	0.04716
3573	0.08524	1	0.04716
3574	0.06525	1	0.04716
3575	0.34009	2	0.29570
3576	0.08036	1	0.04716
3577	0.06063	1	0.04716
3578	0.28885	2	0.29570
3579	0.33004	2	0.29570
3580	0.10250	1	0.04716
3581	0.28919	2	0.29570
3582	0.14726	1	0.04716
3583	0.60997	3	0.86571
3584	0.06414	1	0.04716
3585	0.08309	1	0.04716
3586	0.07607	1	0.04716
3587	0.08228	1	0.04716
3588	0.06932	1	0.04716
3589	0.07913	1	0.04716
3590	0.30682	2	0.29570
3591	0.07274	1	0.04716
3592	0.44530	2	0.29570
3593	0.34110	2	0.29570
3594	2.78868	4	2.79143
3595	2.59626	4	2.79143
3596	0.30688	2	0.29570
3597	1.13158	3	0.86571
3598	0.07292	1	0.04716
3599	0.84765	3	0.86571
3600	0.84294	3	0.86571
3601	0.74246	3	0.86571
3602	0.28905	2	0.29570
3603	0.33475	2	0.29570
3604	0.26418	2	0.29570
3605	2.75189	4	2.79143
3606	0.38606	2	0.29570
3607	0.83829	3	0.86571
3608	0.36994	2	0.29570
3609	1.57397	3	0.86571
3610	2.72499	4	2.79143
3611	0.34400	2	0.29570
3612	0.42769	2	0.29570
3613	0.12615	1	0.04716
3614	0.55753	2	0.29570
3615	0.07855	1	0.04716
3616	0.31220	2	0.29570
3617	1.13812	3	0.86571
3618	0.08576	1	0.04716
3619	0.13119	1	0.04716
3620	0.09422	1	0.04716
3621	0.87646	3	0.86571
3622	0.14594	1	0.04716
3623	1.48867	3	0.86571
3624	2.77967	4	2.79143
3625	0.43848	2	0.29570
3626	0.23414	2	0.29570
3627	0.82111	3	0.86571
3628	1.31555	3	0.86571
3629	1.09203	3	0.86571
3630	1.27191	3	0.86571
3631	2.08638	4	2.79143
3632	0.97853	3	0.86571
3633	0.51635	2	0.29570
3634	1.93541	4	2.79143
3635	2.56801	4	2.79143
3636	1.27131	3	0.86571
3637	0.10087	1	0.04716
3638	0.79055	3	0.86571
3639	0.74413	3	0.86571
3640	2.16848	4	2.79143
3641	0.63125	3	0.86571
3642	0.10087	1	0.04716
3643	1.16100	3	0.86571
3644	2.79140	4	2.79143
3645	0.64005	3	0.86571
3646	0.07336	1	0.04716
3647	0.84069	3	0.86571
3648	0.90296	3	0.86571
3649	0.92049	3	0.86571
3650	2.61349	4	2.79143
3651	0.41061	2	0.29570
3652	0.84656	3	0.86571
3653	0.93054	3	0.86571
3654	1.40557	3	0.86571
3655	0.45760	2	0.29570
3656	2.78926	4	2.79143
3657	1.10395	3	0.86571
3658	0.31170	2	0.29570
3659	0.59897	3	0.86571
3660	0.92070	3	0.86571
3661	0.21327	2	0.29570
3662	0.92471	3	0.86571
3663	2.72457	4	2.79143
3664	2.70687	4	2.79143
3665	1.86546	4	2.79143
3666	0.59733	3	0.86571
3667	0.37656	2	0.29570
3668	0.80754	3	0.86571
3669	0.89684	3	0.86571
3670	0.60428	3	0.86571
3671	0.45789	2	0.29570
3672	1.62299	3	0.86571
3673	2.32748	4	2.79143
3674	0.27464	2	0.29570
3675	0.88478	3	0.86571
3676	2.09013	4	2.79143
3677	1.15957	3	0.86571
3678	1.96244	4	2.79143
3679	0.19746	2	0.29570
3680	0.49131	2	0.29570
3681	2.75201	4	2.79143
3682	0.81446	3	0.86571
3683	0.06326	1	0.04716
3684	0.51314	2	0.29570
3685	0.52366	2	0.29570
3686	0.06169	1	0.04716
3687	0.09282	1	0.04716
3688	0.33527	2	0.29570
3689	0.10390	1	0.04716
3690	0.49944	2	0.29570
3691	0.41099	2	0.29570
3692	0.07200	1	0.04716
3693	0.11390	1	0.04716
3694	1.22758	3	0.86571
3695	0.68184	3	0.86571
3696	0.37675	2	0.29570
3697	2.79133	4	2.79143
3698	2.57541	4	2.79143
3699	0.90279	3	0.86571
3700	2.44316	4	2.79143
3701	1.24481	3	0.86571
3702	1.95332	4	2.79143
3703	0.89461	3	0.86571
3704	0.18301	1	0.04716
3705	0.76996	3	0.86571
3706	0.25631	2	0.29570
3707	2.79143	4	2.79143
3708	0.22096	2	0.29570
3709	0.29268	2	0.29570
3710	0.52307	2	0.29570
3711	0.39860	2	0.29570
3712	2.15479	4	2.79143
3713	0.06656	1	0.04716
3714	1.15136	3	0.86571
3715	0.10690	1	0.04716
3716	0.31610	2	0.29570
3717	0.19746	2	0.29570
3718	0.22808	2	0.29570
3719	0.86366	3	0.86571
3720	2.75076	4	2.79143
3721	0.88707	3	0.86571
3722	0.45664	2	0.29570
3723	0.81218	3	0.86571
3724	2.55599	4	2.79143
3725	0.36249	2	0.29570
3726	0.63458	3	0.86571
3727	0.72564	3	0.86571
3728	0.61359	3	0.86571
3729	0.10437	1	0.04716
3730	2.77759	4	2.79143
3731	0.25535	2	0.29570
3732	1.12677	3	0.86571
3733	1.40712	3	0.86571
3734	0.11025	1	0.04716
3735	0.52183	2	0.29570
3736	2.79138	4	2.79143
3737	0.11264	1	0.04716
3738	1.43365	3	0.86571
3739	0.38674	2	0.29570
3740	0.46281	2	0.29570
3741	0.23833	2	0.29570
3742	0.56748	2	0.29570
3743	2.78630	4	2.79143
3744	0.16577	1	0.04716
3745	2.62176	4	2.79143
3746	0.78949	3	0.86571
3747	0.77055	3	0.86571
3748	0.95840	3	0.86571
3749	2.78442	4	2.79143
3750	0.31990	2	0.29570
3751	0.28798	2	0.29570
3752	2.73719	4	2.79143
3753	2.51521	4	2.79143
3754	0.18767	1	0.04716
3755	0.12231	1	0.04716
3756	1.56399	3	0.86571
3757	0.32444	2	0.29570
3758	0.41527	2	0.29570
3759	1.06046	3	0.86571
3760	0.89516	3	0.86571
3761	0.84958	3	0.86571
3762	1.63765	3	0.86571
3763	0.14130	1	0.04716
3764	0.94640	3	0.86571
3765	0.87007	3	0.86571
3766	1.01955	3	0.86571
3767	0.71431	3	0.86571
3768	0.07968	1	0.04716
3769	0.19282	2	0.29570
3770	0.85367	3	0.86571
3771	0.64119	3	0.86571
3772	0.27635	2	0.29570
3773	0.23670	2	0.29570
3774	1.12809	3	0.86571
3775	1.56513	3	0.86571
3776	0.30799	2	0.29570
3777	2.53400	4	2.79143
3778	2.78475	4	2.79143
3779	2.79137	4	2.79143
3780	1.14841	3	0.86571
3781	1.75994	3	0.86571
3782	0.85274	3	0.86571
3783	2.79143	4	2.79143
3784	0.86902	3	0.86571
3785	0.09666	1	0.04716
3786	0.84465	3	0.86571
3787	1.64121	3	0.86571
3788	0.59042	3	0.86571
3789	0.61991	3	0.86571
3790	0.09180	1	0.04716
3791	0.68495	3	0.86571
3792	0.33932	2	0.29570
3793	0.07016	1	0.04716
3794	0.90258	3	0.86571
3795	0.58090	2	0.29570
3796	0.29277	2	0.29570
3797	1.07814	3	0.86571
3798	0.66090	2	0.29570
3799	0.20798	2	0.29570
3800	0.15249	1	0.04716
3801	0.06659	1	0.04716
3802	0.09605	1	0.04716
3803	0.06824	1	0.04716
3804	0.15053	1	0.04716
3805	0.07875	1	0.04716
3806	0.17371	1	0.04716
3807	0.51587	2	0.29570
3808	0.11076	1	0.04716
3809	0.10603	1	0.04716
3810	0.32510	2	0.29570
3811	0.15741	1	0.04716
3812	0.80728	3	0.86571
3813	0.06546	1	0.04716
3814	0.16801	1	0.04716
3815	0.15268	1	0.04716
3816	0.26546	2	0.29570
3817	0.11582	1	0.04716
3818	0.65948	3	0.86571
3819	0.86205	3	0.86571
3820	0.06900	1	0.04716
3821	0.08853	1	0.04716
3822	1.17636	3	0.86571
3823	0.79131	3	0.86571
3824	0.30882	2	0.29570
3825	0.59278	3	0.86571
3826	0.06405	1	0.04716
3827	0.54142	2	0.29570
3828	0.14463	1	0.04716
3829	0.31428	2	0.29570
3830	0.17180	1	0.04716
3831	0.61100	3	0.86571
3832	0.28944	2	0.29570
3833	0.94853	3	0.86571
3834	0.34886	2	0.29570
3835	0.12392	1	0.04716
3836	1.01616	3	0.86571
3837	0.06833	1	0.04716
3838	2.63482	4	2.79143
3839	0.07974	1	0.04716
3840	0.07345	1	0.04716
3841	0.09011	1	0.04716
3842	0.07912	1	0.04716
3843	0.25360	2	0.29570
3844	0.83082	3	0.86571
3845	1.55309	3	0.86571
3846	0.21550	2	0.29570
3847	2.79132	4	2.79143
3848	0.09491	1	0.04716
3849	0.99463	3	0.86571
3850	0.44363	2	0.29570
3851	0.90033	3	0.86571
3852	2.78431	4	2.79143
3853	0.61289	3	0.86571
3854	0.85349	3	0.86571
3855	2.78373	4	2.79143
3856	0.10326	1	0.04716
3857	0.73341	3	0.86571
3858	0.89452	3	0.86571
3859	2.78953	4	2.79143
3860	0.84906	3	0.86571
3861	0.47774	2	0.29570
3862	2.79138	4	2.79143
3863	0.94346	3	0.86571
3864	0.75200	3	0.86571
3865	0.78403	2	0.29570
3866	1.00551	3	0.86571
3867	0.83665	3	0.86571
3868	0.61680	2	0.29570
3869	0.41851	2	0.29570
3870	0.10005	1	0.04716
3871	0.14947	1	0.04716
3872	0.84194	3	0.86571
3873	0.56511	2	0.29570
3874	0.07315	1	0.04716
3875	2.11008	4	2.79143
3876	0.32086	2	0.29570
3877	0.32640	2	0.29570
3878	0.29881	2	0.29570
3879	0.83945	3	0.86571
3880	0.86589	3	0.86571
3881	0.49768	2	0.29570
3882	0.34102	2	0.29570
3883	0.22127	2	0.29570
3884	0.52004	2	0.29570
3885	2.79128	4	2.79143
3886	0.32586	2	0.29570
3887	0.51821	2	0.29570
3888	2.79142	4	2.79143
3889	0.11027	1	0.04716
3890	2.76526	4	2.79143
3891	0.89150	3	0.86571
3892	2.73883	4	2.79143
3893	0.29135	2	0.29570
3894	2.78557	4	2.79143
3895	0.43665	2	0.29570
3896	2.79143	4	2.79143
3897	0.53803	2	0.29570
3898	0.15941	1	0.04716
3899	0.83344	3	0.86571
3900	1.17227	3	0.86571
3901	0.18315	2	0.29570
3902	0.50748	2	0.29570
3903	0.62824	3	0.86571
3904	0.39644	2	0.29570
3905	0.61582	3	0.86571
3906	0.88252	3	0.86571
3907	0.13108	1	0.04716
3908	0.87294	3	0.86571
3909	0.77621	3	0.86571
3910	0.11951	1	0.04716
3911	0.06262	1	0.04716
3912	0.15013	1	0.04716
3913	0.40081	2	0.29570
3914	0.06098	1	0.04716
3915	0.10740	1	0.04716
3916	0.37487	2	0.29570
3917	0.33525	2	0.29570
3918	0.20433	1	0.04716
3919	0.21916	2	0.29570
3920	0.07104	1	0.04716
3921	0.49904	2	0.29570
3922	0.13504	1	0.04716
3923	0.09863	1	0.04716
3924	0.26480	2	0.29570
3925	0.07280	1	0.04716
3926	0.13961	1	0.04716
3927	0.63294	3	0.86571
3928	0.79830	3	0.86571
3929	0.49415	2	0.29570
3930	0.09863	1	0.04716
3931	2.47030	4	2.79143
3932	0.10372	1	0.04716
3933	2.79130	4	2.79143
3934	1.81284	3	0.86571
3935	0.09863	1	0.04716
3936	0.56281	2	0.29570
3937	0.90504	3	0.86571
3938	0.15413	1	0.04716
3939	0.75571	3	0.86571
3940	0.27329	2	0.29570
3941	0.34723	2	0.29570
3942	0.11365	1	0.04716
3943	0.27363	2	0.29570
3944	0.07280	1	0.04716
3945	0.09863	1	0.04716
3946	0.15797	1	0.04716
3947	0.36973	2	0.29570
3948	0.91330	3	0.86571
3949	0.66019	3	0.86571
3950	0.64567	2	0.29570
3951	0.11273	1	0.04716
3952	0.24296	2	0.29570
3953	0.32447	2	0.29570
3954	0.13108	1	0.04716
3955	0.23058	2	0.29570
3956	0.09863	1	0.04716
3957	0.06578	1	0.04716
3958	0.37341	2	0.29570
3959	0.71860	3	0.86571
3960	0.74886	3	0.86571
3961	0.18953	2	0.29570
3962	0.27649	2	0.29570
3963	0.09815	1	0.04716
3964	0.35286	2	0.29570
3965	0.11086	1	0.04716
3966	0.17555	1	0.04716
3967	0.55646	2	0.29570
3968	0.14207	1	0.04716
3969	0.07104	1	0.04716
3970	0.56448	2	0.29570
3971	1.50805	3	0.86571
3972	1.21870	3	0.86571
3973	0.85744	3	0.86571
3974	0.91185	3	0.86571
3975	0.34361	2	0.29570
3976	0.36754	2	0.29570
3977	0.35042	2	0.29570
3978	0.07533	1	0.04716
3979	0.19498	1	0.04716
3980	0.74797	3	0.86571
3981	0.13381	1	0.04716
3982	0.15917	1	0.04716
3983	0.14134	1	0.04716
3984	0.28019	2	0.29570
3985	0.09204	1	0.04716
3986	0.07147	1	0.04716
3987	0.18464	1	0.04716
3988	0.07702	1	0.04716
3989	0.08761	1	0.04716
3990	0.11982	1	0.04716
3991	0.08845	1	0.04716
3992	0.24455	2	0.29570
3993	0.11982	1	0.04716
3994	0.46067	2	0.29570
3995	0.65230	3	0.86571
3996	0.60385	3	0.86571
3997	0.62545	3	0.86571
3998	2.79138	4	2.79143
3999	0.08902	1	0.04716
4000	0.06176	1	0.04716
4001	0.15878	1	0.04716
4002	0.60161	3	0.86571
4003	0.36254	2	0.29570
4004	2.02801	4	2.79143
4005	2.05756	4	2.79143
4006	2.49459	4	2.79143
4007	2.79077	4	2.79143
4008	0.85751	3	0.86571
4009	2.79000	4	2.79143
4010	2.78237	4	2.79143
4011	0.08159	1	0.04716
4012	1.10879	3	0.86571
4013	2.73173	4	2.79143
4014	0.08449	1	0.04716
4015	1.22429	3	0.86571
4016	2.78490	4	2.79143
4017	0.62388	2	0.29570
4018	0.12319	1	0.04716
4019	0.89094	3	0.86571
4020	1.03129	3	0.86571
4021	0.21255	1	0.04716
4022	0.13688	1	0.04716
4023	0.08455	1	0.04716
4024	2.72391	4	2.79143
4025	0.08767	1	0.04716
4026	0.29233	2	0.29570
4027	0.27438	2	0.29570
4028	0.06206	1	0.04716
4029	0.90514	3	0.86571
4030	0.46775	2	0.29570
4031	0.12106	1	0.04716
4032	0.24998	2	0.29570
4033	0.07677	1	0.04716
4034	0.83786	3	0.86571
4035	0.33288	2	0.29570
4036	0.26920	2	0.29570
4037	0.10749	1	0.04716
4038	2.51130	4	2.79143
4039	0.07968	1	0.04716
4040	0.09125	1	0.04716
4041	0.37940	2	0.29570
4042	0.37062	2	0.29570
4043	0.09949	1	0.04716
4044	0.07135	1	0.04716
4045	0.29993	2	0.29570
4046	0.83950	3	0.86571
4047	0.08348	1	0.04716
4048	0.18564	2	0.29570
4049	0.07345	1	0.04716
4050	0.31352	2	0.29570
4051	0.21585	2	0.29570
4052	0.31208	2	0.29570
4053	0.17401	1	0.04716
4054	0.36269	2	0.29570
4055	0.07186	1	0.04716
4056	0.41664	2	0.29570
4057	0.80844	3	0.86571
4058	0.31378	2	0.29570
4059	0.31130	2	0.29570
4060	0.76195	3	0.86571
4061	0.85626	3	0.86571
4062	0.87183	3	0.86571
4063	0.20053	1	0.04716
4064	0.64733	3	0.86571
4065	2.39989	4	2.79143
4066	0.88094	3	0.86571
4067	2.79143	4	2.79143
4068	1.46455	3	0.86571
4069	0.22182	1	0.04716
4070	1.35372	3	0.86571
4071	0.40686	2	0.29570
4072	0.28039	2	0.29570
4073	0.36910	2	0.29570
4074	0.39979	2	0.29570
4075	0.13760	1	0.04716
4076	0.27024	2	0.29570
4077	0.80601	3	0.86571
4078	0.94130	3	0.86571
4079	1.72026	3	0.86571
4080	0.65773	2	0.29570
4081	0.35475	2	0.29570
4082	0.08146	1	0.04716
4083	0.42726	2	0.29570
4084	0.84050	3	0.86571
4085	2.78485	4	2.79143
4086	1.00564	3	0.86571
4087	0.92650	3	0.86571
4088	2.66454	4	2.79143
4089	0.77304	3	0.86571
4090	0.27678	2	0.29570
4091	0.14839	1	0.04716
4092	0.31438	2	0.29570
4093	0.31003	2	0.29570
4094	0.93381	3	0.86571
4095	0.41327	2	0.29570
4096	0.35275	2	0.29570
4097	2.78805	4	2.79143
4098	0.21375	2	0.29570
4099	0.94523	3	0.86571
4100	0.92344	3	0.86571
4101	0.57717	2	0.29570
4102	0.49971	2	0.29570
4103	0.31348	2	0.29570
4104	0.19968	2	0.29570
4105	0.09681	1	0.04716
4106	0.89098	2	0.29570
4107	0.41775	2	0.29570
4108	0.79480	3	0.86571
4109	0.07171	1	0.04716
4110	0.24065	2	0.29570
4111	0.48824	2	0.29570
4112	0.89098	3	0.86571
4113	0.13569	1	0.04716
4114	0.72847	3	0.86571
4115	0.33117	2	0.29570
4116	2.63444	4	2.79143
4117	0.68124	3	0.86571
4118	0.10211	1	0.04716
4119	1.53879	3	0.86571
4120	2.79128	4	2.79143
4121	0.29441	2	0.29570
4122	0.19095	2	0.29570
4123	0.86944	3	0.86571
4124	0.38446	2	0.29570
4125	2.79004	4	2.79143
4126	2.05757	4	2.79143
4127	2.78985	4	2.79143
4128	0.40630	2	0.29570
4129	0.39184	2	0.29570
4130	0.73605	3	0.86571
4131	2.16906	4	2.79143
4132	2.28668	4	2.79143
4133	0.10979	1	0.04716
4134	0.35675	2	0.29570
4135	0.22414	2	0.29570
4136	1.88059	4	2.79143
4137	0.24261	2	0.29570
4138	0.83563	3	0.86571
4139	0.83621	3	0.86571
4140	2.79058	4	2.79143
4141	0.92063	3	0.86571
4142	0.68106	3	0.86571
4143	0.19919	2	0.29570
4144	0.84295	3	0.86571
4145	0.54144	2	0.29570
4146	0.08774	1	0.04716
4147	0.73937	3	0.86571
4148	0.32619	2	0.29570
4149	0.06025	1	0.04716
4150	0.06195	1	0.04716
4151	0.81818	3	0.86571
4152	0.77510	3	0.86571
4153	0.44856	2	0.29570
4154	1.36310	3	0.86571
4155	0.07130	1	0.04716
4156	0.50149	2	0.29570
4157	0.34228	2	0.29570
4158	0.27756	2	0.29570
4159	0.32927	2	0.29570
4160	0.07245	1	0.04716
4161	0.82228	3	0.86571
4162	0.24155	2	0.29570
4163	0.51993	2	0.29570
4164	0.84825	3	0.86571
4165	0.09929	1	0.04716
4166	0.64257	3	0.86571
4167	0.07289	1	0.04716
4168	2.06332	4	2.79143
4169	0.92782	3	0.86571
4170	2.32721	4	2.79143
4171	1.62252	3	0.86571
4172	0.18498	2	0.29570
4173	0.08118	1	0.04716
4174	0.14128	1	0.04716
4175	0.10874	1	0.04716
4176	0.68337	3	0.86571
4177	0.34370	2	0.29570
4178	0.18837	2	0.29570
4179	0.11086	1	0.04716
4180	0.05781	1	0.04716
4181	0.09782	1	0.04716
4182	0.06393	1	0.04716
4183	0.36663	2	0.29570
4184	0.45419	2	0.29570
4185	0.54035	2	0.29570
4186	0.36778	2	0.29570
4187	0.50968	2	0.29570
4188	0.06532	1	0.04716
4189	0.98443	3	0.86571
4190	0.35419	2	0.29570
4191	0.13100	1	0.04716
4192	0.09872	1	0.04716
4193	0.79125	3	0.86571
4194	0.29730	2	0.29570
4195	0.87787	3	0.86571
4196	0.97250	3	0.86571
4197	0.39244	2	0.29570
4198	0.23304	2	0.29570
4199	0.89037	3	0.86571
4200	0.30021	2	0.29570
4201	0.75465	3	0.86571
4202	0.25443	2	0.29570
4203	0.59429	3	0.86571
4204	0.89319	3	0.86571
4205	0.52963	2	0.29570
4206	0.43396	2	0.29570
4207	1.22778	3	0.86571
4208	1.85851	4	2.79143
4209	2.77747	4	2.79143
4210	2.73973	4	2.79143
4211	2.77464	4	2.79143
4212	0.55710	2	0.29570
4213	2.79133	4	2.79143
4214	2.17134	4	2.79143
4215	0.20705	2	0.29570
4216	1.46664	3	0.86571
4217	2.79088	4	2.79143
4218	0.52992	2	0.29570
4219	1.30473	3	0.86571
4220	1.71375	3	0.86571
4221	0.25800	2	0.29570
4222	0.31589	2	0.29570
4223	0.49971	2	0.29570
4224	0.79250	3	0.86571
4225	0.19150	2	0.29570
4226	0.28687	2	0.29570
4227	0.31364	2	0.29570
4228	0.26480	2	0.29570
4229	1.12112	3	0.86571
4230	0.89921	3	0.86571
4231	1.81995	3	0.86571
4232	0.08444	1	0.04716
4233	0.98187	3	0.86571
4234	1.58460	3	0.86571
4235	1.04956	3	0.86571
4236	0.12557	1	0.04716
4237	0.68520	3	0.86571
4238	0.14106	1	0.04716
4239	0.73512	3	0.86571
4240	1.97721	4	2.79143
4241	0.70139	3	0.86571
4242	2.73476	4	2.79143
4243	0.95550	3	0.86571
4244	2.78777	4	2.79143
4245	2.79129	4	2.79143
4246	2.79122	4	2.79143
4247	0.40983	2	0.29570
4248	0.74510	3	0.86571
4249	1.29829	3	0.86571
4250	2.78974	4	2.79143
4251	0.44976	2	0.29570
4252	0.24948	2	0.29570
4253	2.78936	4	2.79143
4254	0.06267	1	0.04716
4255	0.08651	1	0.04716
4256	0.64074	2	0.29570
4257	0.11679	1	0.04716
4258	0.25462	2	0.29570
4259	0.19795	2	0.29570
4260	0.08568	1	0.04716
4261	0.09393	1	0.04716
4262	0.08252	1	0.04716
4263	0.08249	1	0.04716
4264	0.11694	1	0.04716
4265	0.10031	1	0.04716
4266	0.60858	2	0.29570
4267	0.11354	1	0.04716
4268	0.07668	1	0.04716
4269	0.05893	1	0.04716
4270	0.10970	1	0.04716
4271	0.07270	1	0.04716
4272	0.09641	1	0.04716
4273	0.06984	1	0.04716
4274	0.07474	1	0.04716
4275	0.56881	2	0.29570
4276	0.08982	1	0.04716
4277	0.13858	1	0.04716
4278	0.07163	1	0.04716
4279	0.07814	1	0.04716
4280	0.06352	1	0.04716
4281	0.48365	2	0.29570
4282	0.21207	2	0.29570
4283	0.06352	1	0.04716
4284	0.24134	2	0.29570
4285	0.21527	2	0.29570
4286	0.62238	2	0.29570
4287	0.09383	1	0.04716
4288	0.30344	2	0.29570
4289	0.08738	1	0.04716
4290	0.33523	2	0.29570
4291	0.63819	3	0.86571
4292	0.32676	2	0.29570
4293	0.44073	2	0.29570
4294	0.96136	3	0.86571
4295	0.48364	2	0.29570
4296	2.79139	4	2.79143
4297	0.91790	3	0.86571
4298	0.42808	2	0.29570
4299	0.31229	2	0.29570
4300	0.91208	3	0.86571
4301	0.67394	3	0.86571
4302	0.44118	2	0.29570
4303	0.09954	1	0.04716
4304	0.07541	1	0.04716
4305	0.09520	1	0.04716
4306	0.24994	2	0.29570
4307	0.97694	3	0.86571
4308	0.79934	3	0.86571
4309	0.05873	1	0.04716
4310	2.78555	4	2.79143
4311	0.07813	1	0.04716
4312	0.55760	2	0.29570
4313	1.51951	3	0.86571
4314	0.77988	3	0.86571
4315	1.00418	3	0.86571
4316	0.15803	1	0.04716
4317	0.70468	3	0.86571
4318	0.32063	2	0.29570
4319	0.12402	1	0.04716
4320	0.82354	3	0.86571
4321	0.79311	3	0.86571
4322	2.63657	4	2.79143
4323	0.38860	2	0.29570
4324	0.37071	2	0.29570
4325	2.79143	4	2.79143
4326	0.37257	2	0.29570
4327	0.89286	3	0.86571
4328	1.60703	3	0.86571
4329	0.57543	2	0.29570
4330	0.34526	2	0.29570
4331	0.45507	2	0.29570
4332	0.06770	1	0.04716
4333	0.09383	1	0.04716
4334	0.36504	2	0.29570
4335	1.15192	3	0.86571
4336	0.17562	1	0.04716
4337	0.07153	1	0.04716
4338	0.12560	1	0.04716
4339	0.39262	2	0.29570
4340	0.80711	3	0.86571
4341	0.65520	3	0.86571
4342	0.44321	2	0.29570
4343	0.63218	3	0.86571
4344	0.39684	2	0.29570
4345	2.74202	4	2.79143
4346	0.33553	1	0.04716
4347	1.79259	3	0.86571
4348	1.37322	3	0.86571
4349	0.84755	3	0.86571
4350	0.51618	2	0.29570
4351	0.83285	3	0.86571
4352	0.31786	2	0.29570
4353	1.26912	3	0.86571
4354	0.07242	1	0.04716
4355	0.90282	3	0.86571
4356	0.43708	2	0.29570
4357	0.42955	2	0.29570
4358	0.28453	2	0.29570
4359	1.94654	4	2.79143
4360	0.27217	2	0.29570
4361	0.94051	3	0.86571
4362	0.85588	3	0.86571
4363	0.83110	3	0.86571
4364	0.36601	2	0.29570
4365	2.17733	4	2.79143
4366	0.87518	3	0.86571
4367	0.54792	2	0.29570
4368	0.74036	3	0.86571
4369	0.97278	3	0.86571
4370	0.62579	2	0.29570
4371	0.26698	2	0.29570
4372	0.33929	2	0.29570
4373	0.42241	2	0.29570
4374	0.70345	3	0.86571
4375	1.49296	3	0.86571
4376	0.08456	1	0.04716
4377	0.11599	1	0.04716
4378	0.23663	2	0.29570
4379	0.76918	3	0.86571
4380	0.91964	3	0.86571
4381	0.24062	2	0.29570
4382	0.24015	2	0.29570
4383	0.06899	1	0.04716
4384	0.10744	1	0.04716
4385	0.25008	2	0.29570
4386	0.09468	1	0.04716
4387	0.25401	2	0.29570
4388	0.43534	2	0.29570
4389	0.12521	1	0.04716
4390	0.07365	1	0.04716
4391	0.78719	3	0.86571
4392	0.46803	2	0.29570
4393	0.09383	1	0.04716
4394	2.78038	4	2.79143
4395	0.14392	1	0.04716
4396	2.51114	4	2.79143
4397	2.79142	4	2.79143
4398	0.62620	2	0.29570
4399	0.83469	3	0.86571
4400	2.79109	4	2.79143
4401	0.07314	1	0.04716
4402	0.86012	3	0.86571
4403	0.71766	3	0.86571
4404	0.53682	2	0.29570
4405	0.37072	2	0.29570
4406	0.21974	2	0.29570
4407	0.29593	2	0.29570
4408	0.09383	1	0.04716
4409	0.43237	2	0.29570
4410	0.98819	3	0.86571
4411	1.90207	4	2.79143
4412	2.78985	4	2.79143
4413	1.13393	3	0.86571
4414	2.79139	4	2.79143
4415	0.31573	2	0.29570
4416	0.94912	3	0.86571
4417	0.09505	1	0.04716
4418	0.21651	2	0.29570
4419	0.09383	1	0.04716
4420	0.70880	3	0.86571
4421	0.39620	2	0.29570
4422	0.27827	2	0.29570
4423	0.43042	2	0.29570
4424	0.66204	3	0.86571
4425	0.12744	1	0.04716
4426	0.54563	2	0.29570
4427	1.61402	3	0.86571
4428	0.94696	3	0.86571
4429	0.36379	2	0.29570
4430	0.42427	2	0.29570
4431	0.31336	2	0.29570
4432	2.69858	4	2.79143
4433	0.43876	2	0.29570
4434	2.69941	4	2.79143
4435	0.90687	3	0.86571
4436	0.96218	3	0.86571
4437	0.31086	2	0.29570
4438	0.78464	3	0.86571
4439	1.22643	3	0.86571
4440	2.50461	4	2.79143
4441	0.07121	1	0.04716
4442	0.32109	2	0.29570
4443	0.24248	2	0.29570
4444	1.29046	3	0.86571
4445	0.13305	1	0.04716
4446	0.06352	1	0.04716
4447	0.42387	2	0.29570
4448	1.08188	3	0.86571
4449	0.63005	3	0.86571
4450	0.12673	1	0.04716
4451	0.20481	2	0.29570
4452	0.74233	3	0.86571
4453	0.14543	1	0.04716
4454	0.28611	2	0.29570
4455	0.26527	2	0.29570
4456	0.33919	2	0.29570
4457	0.34094	2	0.29570
4458	0.84763	3	0.86571
4459	2.67484	4	2.79143
4460	2.67432	4	2.79143
4461	0.91979	3	0.86571
4462	0.10263	1	0.04716
4463	0.31096	2	0.29570
4464	0.30033	2	0.29570
4465	1.17497	3	0.86571
4466	0.28844	2	0.29570
4467	1.34179	3	0.86571
4468	0.67962	3	0.86571
4469	2.78614	4	2.79143
4470	0.86827	3	0.86571
4471	0.41550	2	0.29570
4472	2.45897	4	2.79143
4473	2.79143	4	2.79143
4474	2.57465	4	2.79143
4475	1.12112	3	0.86571
4476	0.82658	3	0.86571
4477	2.57372	4	2.79143
4478	2.79129	4	2.79143
4479	0.49320	2	0.29570
4480	0.33449	2	0.29570
4481	2.79141	4	2.79143
4482	0.41420	2	0.29570
4483	0.18189	1	0.04716
4484	0.06240	1	0.04716
4485	0.13887	1	0.04716
4486	0.08345	1	0.04716
4487	0.41488	2	0.29570
4488	0.23968	2	0.29570
4489	0.09184	1	0.04716
4490	0.17906	1	0.04716
4491	0.39614	2	0.29570
4492	0.08088	1	0.04716
4493	0.44676	2	0.29570
4494	0.59993	3	0.86571
4495	0.77082	3	0.86571
4496	0.60469	3	0.86571
4497	0.09942	1	0.04716
4498	0.44828	2	0.29570
4499	0.81541	3	0.86571
4500	0.10922	1	0.04716
4501	0.37007	2	0.29570
4502	1.00677	3	0.86571
4503	2.15396	4	2.79143
4504	0.06633	1	0.04716
4505	2.03286	4	2.79143
4506	0.26475	2	0.29570
4507	0.13573	1	0.04716
4508	0.11871	1	0.04716
4509	1.36555	3	0.86571
4510	0.40006	2	0.29570
4511	0.29809	2	0.29570
4512	0.46939	2	0.29570
4513	0.34077	2	0.29570
4514	0.20301	2	0.29570
4515	0.10922	1	0.04716
4516	0.42643	2	0.29570
4517	0.76401	3	0.86571
4518	2.23801	4	2.79143
4519	0.69184	3	0.86571
4520	0.39641	2	0.29570
4521	1.83576	4	2.79143
4522	1.02144	3	0.86571
4523	0.38171	2	0.29570
4524	2.79143	4	2.79143
4525	0.80234	3	0.86571
4526	0.35597	2	0.29570
4527	0.91012	3	0.86571
4528	0.24034	2	0.29570
4529	0.58766	3	0.86571
4530	0.39013	2	0.29570
4531	0.86504	3	0.86571
4532	0.47170	2	0.29570
4533	0.80269	3	0.86571
4534	0.37517	2	0.29570
4535	0.83136	3	0.86571
4536	2.62997	4	2.79143
4537	0.35470	2	0.29570
4538	0.41223	2	0.29570
4539	1.04273	3	0.86571
4540	0.86239	3	0.86571
4541	0.84812	3	0.86571
4542	2.41535	4	2.79143
4543	0.08040	1	0.04716
4544	0.94511	3	0.86571
4545	0.07378	1	0.04716
4546	2.35968	4	2.79143
4547	0.63005	3	0.86571
4548	2.79102	4	2.79143
4549	0.56598	2	0.29570
4550	0.28533	2	0.29570
4551	1.37098	3	0.86571
4552	0.20216	2	0.29570
4553	2.67334	4	2.79143
4554	1.52340	3	0.86571
4555	0.84556	3	0.86571
4556	0.37068	2	0.29570
4557	0.33020	2	0.29570
4558	1.67967	3	0.86571
4559	0.10922	1	0.04716
4560	0.38548	2	0.29570
4561	0.98869	3	0.86571
4562	0.52459	2	0.29570
4563	0.07709	1	0.04716
4564	0.45781	2	0.29570
4565	0.11857	1	0.04716
4566	2.62316	4	2.79143
4567	0.39374	2	0.29570
4568	1.05213	3	0.86571
4569	0.94137	3	0.86571
4570	1.01967	3	0.86571
4571	0.15932	1	0.04716
4572	0.27423	2	0.29570
4573	1.53286	3	0.86571
4574	0.08683	1	0.04716
4575	0.75773	3	0.86571
4576	1.06807	3	0.86571
4577	0.89908	3	0.86571
4578	0.75769	3	0.86571
4579	2.61925	4	2.79143
4580	0.96799	3	0.86571
4581	0.62102	3	0.86571
4582	0.91327	3	0.86571
4583	1.40668	3	0.86571
4584	2.00113	4	2.79143
4585	2.71708	4	2.79143
4586	0.97642	3	0.86571
4587	1.38639	3	0.86571
4588	1.90194	4	2.79143
4589	2.46528	4	2.79143
4590	0.35641	2	0.29570
4591	0.09189	1	0.04716
4592	0.48829	2	0.29570
4593	2.79084	4	2.79143
4594	2.78963	4	2.79143
4595	0.79559	3	0.86571
4596	0.22109	2	0.29570
4597	0.25048	2	0.29570
4598	0.46442	2	0.29570
4599	0.86653	3	0.86571
4600	0.08040	1	0.04716
4601	0.81248	3	0.86571
4602	1.25355	3	0.86571
4603	0.08148	1	0.04716
4604	0.53827	2	0.29570
4605	0.24728	2	0.29570
4606	0.76170	3	0.86571
4607	0.84714	3	0.86571
4608	0.77125	3	0.86571
4609	0.07634	1	0.04716
4610	0.12274	1	0.04716
4611	0.86061	3	0.86571
4612	0.22997	2	0.29570
4613	0.25108	2	0.29570
4614	0.30826	2	0.29570
4615	0.71334	3	0.86571
4616	0.51347	2	0.29570
4617	0.95474	3	0.86571
4618	1.65412	3	0.86571
4619	0.44645	2	0.29570
4620	2.77701	4	2.79143
4621	0.16494	1	0.04716
4622	2.79136	4	2.79143
4623	1.41200	3	0.86571
4624	0.10922	1	0.04716
4625	2.05759	4	2.79143
4626	0.45038	2	0.29570
4627	0.29688	2	0.29570
4628	2.31294	4	2.79143
4629	0.98433	3	0.86571
4630	0.65157	3	0.86571
4631	1.42531	3	0.86571
4632	0.14390	1	0.04716
4633	0.31301	2	0.29570
4634	0.34315	2	0.29570
4635	0.78281	3	0.86571
4636	2.74805	4	2.79143
4637	2.36942	4	2.79143
4638	0.48383	2	0.29570
4639	1.28650	3	0.86571
4640	2.79143	4	2.79143
4641	0.53231	2	0.29570
4642	1.30024	3	0.86571
4643	0.61480	3	0.86571
4644	0.27166	2	0.29570
4645	0.12776	1	0.04716
4646	1.33889	3	0.86571
4647	0.21593	2	0.29570
4648	0.40949	2	0.29570
4649	0.07625	1	0.04716
4650	0.40843	2	0.29570
4651	0.20131	1	0.04716
4652	0.45196	2	0.29570
4653	0.16591	1	0.04716
4654	0.17239	1	0.04716
4655	0.20846	2	0.29570
4656	0.09285	1	0.04716
4657	0.75827	3	0.86571
4658	2.04675	4	2.79143
4659	1.29949	3	0.86571
4660	1.84890	4	2.79143
4661	2.79137	4	2.79143
4662	0.79561	3	0.86571
4663	2.79139	4	2.79143
4664	2.79120	4	2.79143
4665	2.69785	4	2.79143
4666	2.75901	4	2.79143
4667	2.71324	4	2.79143
4668	1.32901	3	0.86571
4669	0.96818	3	0.86571
4670	0.11021	1	0.04716
4671	2.66840	4	2.79143
4672	2.78824	4	2.79143
4673	0.33455	2	0.29570
4674	0.31003	2	0.29570
4675	1.22180	3	0.86571
4676	2.79141	4	2.79143
4677	0.09186	1	0.04716
4678	0.22346	2	0.29570
4679	0.94417	3	0.86571
4680	0.25186	2	0.29570
4681	0.41855	2	0.29570
4682	0.87137	3	0.86571
4683	0.11306	1	0.04716
4684	1.21343	3	0.86571
4685	2.14681	4	2.79143
4686	2.27208	4	2.79143
4687	0.08570	1	0.04716
4688	0.73161	3	0.86571
4689	0.81595	3	0.86571
4690	1.44814	3	0.86571
4691	0.64846	3	0.86571
4692	2.76334	4	2.79143
4693	0.39662	2	0.29570
4694	2.68813	4	2.79143
4695	0.81390	3	0.86571
4696	1.74868	3	0.86571
4697	1.11096	3	0.86571
4698	2.78828	4	2.79143
4699	2.77800	4	2.79143
4700	2.79143	4	2.79143
4701	1.79112	3	0.86571
4702	1.56862	3	0.86571
4703	2.17551	4	2.79143
4704	1.16862	3	0.86571
4705	0.78290	3	0.86571
4706	0.06014	1	0.04716
4707	0.77641	3	0.86571
4708	0.28578	2	0.29570
4709	0.08148	1	0.04716
4710	0.94134	3	0.86571
4711	0.47362	2	0.29570
4712	0.25867	2	0.29570
4713	0.08446	1	0.04716
4714	0.07534	1	0.04716
4715	0.34891	2	0.29570
4716	0.51460	2	0.29570
4717	2.29971	4	2.79143
4718	0.53495	2	0.29570
4719	0.32946	2	0.29570
4720	0.79537	3	0.86571
4721	0.08219	1	0.04716
4722	0.11866	1	0.04716
4723	0.29035	2	0.29570
4724	0.10510	1	0.04716
4725	0.30981	2	0.29570
4726	0.28295	2	0.29570
4727	0.27899	2	0.29570
4728	0.06489	1	0.04716
4729	1.36364	3	0.86571
4730	0.22900	2	0.29570
4731	0.08280	1	0.04716
4732	0.41009	2	0.29570
4733	2.79139	4	2.79143
4734	0.06729	1	0.04716
4735	0.49014	2	0.29570
4736	0.57478	2	0.29570
4737	0.52988	2	0.29570
4738	0.42732	2	0.29570
4739	0.06779	1	0.04716
4740	0.79627	3	0.86571
4741	0.84739	3	0.86571
4742	2.78554	4	2.79143
4743	2.66929	4	2.79143
4744	0.10247	1	0.04716
4745	2.67245	4	2.79143
4746	2.74565	4	2.79143
4747	0.47535	2	0.29570
4748	2.52043	4	2.79143
4749	0.07412	1	0.04716
4750	0.10247	1	0.04716
4751	0.88923	3	0.86571
4752	0.09981	1	0.04716
4753	1.78354	3	0.86571
4754	0.69912	3	0.86571
4755	0.52408	2	0.29570
4756	0.09116	1	0.04716
4757	0.16436	1	0.04716
4758	0.97042	3	0.86571
4759	2.63713	4	2.79143
4760	2.79136	4	2.79143
4761	0.58197	2	0.29570
4762	0.32045	2	0.29570
4763	0.30268	2	0.29570
4764	0.79179	3	0.86571
4765	2.24577	4	2.79143
4766	2.73157	4	2.79143
4767	2.11756	4	2.79143
4768	0.62348	3	0.86571
4769	1.38412	3	0.86571
4770	0.70282	3	0.86571
4771	0.08782	1	0.04716
4772	2.00464	4	2.79143
4773	2.61120	4	2.79143
4774	2.79108	4	2.79143
4775	0.62098	3	0.86571
4776	0.80352	3	0.86571
4777	2.68871	4	2.79143
4778	0.44879	2	0.29570
4779	2.07725	4	2.79143
4780	2.17721	4	2.79143
4781	2.70750	4	2.79143
4782	0.83092	3	0.86571
4783	2.67471	4	2.79143
4784	0.81586	3	0.86571
4785	0.09995	1	0.04716
4786	0.98569	3	0.86571
4787	2.79074	4	2.79143
4788	0.87018	3	0.86571
4789	0.07304	1	0.04716
4790	2.25502	4	2.79143
4791	0.54591	2	0.29570
4792	1.65350	3	0.86571
4793	1.08624	3	0.86571
4794	0.88552	3	0.86571
4795	2.36177	4	2.79143
4796	0.64754	3	0.86571
4797	0.79249	3	0.86571
4798	1.79012	4	2.79143
4799	2.79142	4	2.79143
4800	0.19278	2	0.29570
4801	0.75406	3	0.86571
4802	2.78904	4	2.79143
4803	2.76938	4	2.79143
4804	0.33822	2	0.29570
4805	1.08900	3	0.86571
4806	2.70888	4	2.79143
4807	2.77503	4	2.79143
4808	0.36423	2	0.29570
4809	2.58525	4	2.79143
4810	2.78947	4	2.79143
4811	2.79143	4	2.79143
4812	0.33961	2	0.29570
4813	0.70781	3	0.86571
4814	2.27565	4	2.79143
4815	2.76876	4	2.79143
4816	0.89533	3	0.86571
4817	0.38720	2	0.29570
4818	0.89899	3	0.86571
4819	1.64732	3	0.86571
4820	0.46679	2	0.29570
4821	2.78100	4	2.79143
4822	0.56184	2	0.29570
4823	2.79054	4	2.79143
4824	0.90703	3	0.86571
4825	1.13488	3	0.86571
4826	0.06676	1	0.04716
4827	1.05514	3	0.86571
4828	0.80075	3	0.86571
4829	0.37749	2	0.29570
4830	0.41407	2	0.29570
4831	0.91684	3	0.86571
4832	1.58112	3	0.86571
4833	0.91912	3	0.86571
4834	0.72582	3	0.86571
4835	0.07163	1	0.04716
4836	0.22508	2	0.29570
4837	0.73420	3	0.86571
4838	0.15357	1	0.04716
4839	0.89167	3	0.86571
4840	2.64988	4	2.79143
4841	2.00310	4	2.79143
4842	0.78822	3	0.86571
4843	2.34552	4	2.79143
4844	1.54952	3	0.86571
4845	2.79143	4	2.79143
4846	0.71154	3	0.86571
4847	0.32172	2	0.29570
4848	0.67356	3	0.86571
4849	2.35897	4	2.79143
4850	0.89736	3	0.86571
4851	0.14424	1	0.04716
4852	0.45053	2	0.29570
4853	2.39024	4	2.79143
4854	2.38721	4	2.79143
4855	0.84135	3	0.86571
4856	0.75616	3	0.86571
4857	0.54112	2	0.29570
4858	0.09995	1	0.04716
4859	2.61681	4	2.79143
4860	2.75086	4	2.79143
4861	2.35116	4	2.79143
4862	0.72031	3	0.86571
4863	0.66118	3	0.86571
4864	2.79099	4	2.79143
4865	0.44611	2	0.29570
4866	2.75754	4	2.79143
4867	0.29480	2	0.29570
4868	1.54533	3	0.86571
4869	0.10048	1	0.04716
4870	0.41733	2	0.29570
4871	0.80276	3	0.86571
4872	0.67068	3	0.86571
4873	1.01928	3	0.86571
4874	1.04696	3	0.86571
4875	0.49186	2	0.29570
4876	0.38993	2	0.29570
4877	0.79845	3	0.86571
4878	0.74187	3	0.86571
4879	0.31845	2	0.29570
4880	0.15125	1	0.04716
4881	0.70473	3	0.86571
4882	0.90325	3	0.86571
4883	2.78412	4	2.79143
4884	1.31048	3	0.86571
4885	2.78898	4	2.79143
4886	2.10150	4	2.79143
4887	0.79910	3	0.86571
4888	1.50237	3	0.86571
4889	0.69863	3	0.86571
4890	0.89200	3	0.86571
4891	0.85317	3	0.86571
4892	0.75106	3	0.86571
4893	0.65513	3	0.86571
4894	2.79143	4	2.79143
4895	0.85602	3	0.86571
4896	1.00306	3	0.86571
4897	0.31171	2	0.29570
4898	0.41064	2	0.29570
4899	0.48808	2	0.29570
4900	0.55212	2	0.29570
4901	2.36439	4	2.79143
4902	2.79139	4	2.79143
4903	0.79759	3	0.86571
4904	0.55061	2	0.29570
4905	0.25116	2	0.29570
4906	0.89718	3	0.86571
4907	2.69519	4	2.79143
4908	0.30105	2	0.29570
4909	0.09154	1	0.04716
4910	0.08418	1	0.04716
4911	2.78889	4	2.79143
4912	0.90609	3	0.86571
4913	0.33723	2	0.29570
4914	0.66909	3	0.86571
4915	0.14995	1	0.04716
4916	0.86508	3	0.86571
4917	2.35678	4	2.79143
4918	0.53779	2	0.29570
4919	2.20207	4	2.79143
4920	0.67283	3	0.86571
4921	1.43741	3	0.86571
4922	0.99017	3	0.86571
4923	0.42863	2	0.29570
4924	2.79087	4	2.79143
4925	2.58918	4	2.79143
4926	2.79139	4	2.79143
4927	2.77502	4	2.79143
4928	0.97606	3	0.86571
4929	2.78684	4	2.79143
4930	0.11796	1	0.04716
4931	0.14308	1	0.04716
4932	2.79143	4	2.79143
4933	2.78980	4	2.79143
4934	1.27225	3	0.86571
4935	1.50042	3	0.86571
4936	2.79070	4	2.79143
4937	1.52023	3	0.86571
4938	0.38684	2	0.29570
4939	2.77549	4	2.79143
4940	2.79115	4	2.79143
4941	2.65513	4	2.79143
4942	0.10770	1	0.04716
4943	0.07904	1	0.04716
4944	0.07432	1	0.04716
4945	0.20509	1	0.04716
4946	1.75935	3	0.86571
4947	2.74198	4	2.79143
4948	0.16891	1	0.04716
4949	0.13557	1	0.04716
4950	0.10172	1	0.04716
4951	0.70761	3	0.86571
4952	0.73999	3	0.86571
4953	0.85429	3	0.86571
4954	2.57655	4	2.79143
4955	0.24436	2	0.29570
4956	0.34651	2	0.29570
4957	2.72260	4	2.79143
4958	0.09974	1	0.04716
4959	0.56347	2	0.29570
4960	1.51093	3	0.86571
4961	0.13402	1	0.04716
4962	0.58993	3	0.86571
4963	0.28713	2	0.29570
4964	0.07217	1	0.04716
4965	0.18293	1	0.04716
4966	0.83591	3	0.86571
4967	0.07296	1	0.04716
4968	2.73882	4	2.79143
4969	0.07488	1	0.04716
4970	0.93548	3	0.86571
4971	0.10545	1	0.04716
4972	1.11539	3	0.86571
4973	0.84682	3	0.86571
4974	2.78917	4	2.79143
4975	2.32853	4	2.79143
4976	0.06390	1	0.04716
4977	1.31367	3	0.86571
4978	0.69269	3	0.86571
4979	2.43770	4	2.79143
4980	0.73041	3	0.86571
4981	2.39985	4	2.79143
4982	2.79099	4	2.79143
4983	0.40688	2	0.29570
4984	1.46851	3	0.86571
4985	1.00715	3	0.86571
4986	1.98401	4	2.79143
4987	0.83060	3	0.86571
4988	0.85610	3	0.86571
4989	0.68159	3	0.86571
4990	2.78695	4	2.79143
4991	0.78347	3	0.86571
4992	2.63080	4	2.79143
4993	2.34189	4	2.79143
4994	0.09974	1	0.04716
4995	0.64731	3	0.86571
4996	0.88242	3	0.86571
4997	0.09974	1	0.04716
4998	0.07686	1	0.04716
4999	2.78981	4	2.79143
5000	1.72609	3	0.86571
5001	0.07296	1	0.04716
5002	0.95234	3	0.86571
5003	1.68017	3	0.86571
5004	0.33728	2	0.29570
5005	0.69557	3	0.86571
5006	2.79136	4	2.79143
5007	0.84742	3	0.86571
5008	2.79055	4	2.79143
5009	0.97818	3	0.86571
5010	2.79058	4	2.79143
5011	0.72230	3	0.86571
5012	0.86633	3	0.86571
5013	0.88436	3	0.86571
5014	0.79749	3	0.86571
5015	0.86687	3	0.86571
5016	0.48346	2	0.29570
5017	2.77614	4	2.79143
5018	0.37506	2	0.29570
5019	0.80849	3	0.86571
5020	0.26051	2	0.29570
5021	0.90884	3	0.86571
5022	0.37136	2	0.29570
5023	2.79143	4	2.79143
5024	0.61219	3	0.86571
5025	0.89171	3	0.86571
5026	0.44680	2	0.29570
5027	2.79143	4	2.79143
5028	0.82407	3	0.86571
5029	1.22340	3	0.86571
5030	1.82545	3	0.86571
5031	2.78669	4	2.79143
5032	1.43569	3	0.86571
5033	0.53913	2	0.29570
5034	0.30579	2	0.29570
5035	0.91974	3	0.86571
5036	2.77399	4	2.79143
5037	0.13547	1	0.04716
5038	0.08065	1	0.04716
5039	0.53848	2	0.29570
5040	0.64035	3	0.86571
5041	0.16619	1	0.04716
5042	0.13372	1	0.04716
5043	0.88557	3	0.86571
5044	0.27761	2	0.29570
5045	0.49133	2	0.29570
5046	0.30508	2	0.29570
5047	2.76785	4	2.79143
5048	0.49510	2	0.29570
5049	0.89789	3	0.86571
5050	0.68080	3	0.86571
5051	1.12052	3	0.86571
5052	0.36365	2	0.29570
5053	0.09882	1	0.04716
5054	0.14430	1	0.04716
5055	2.38833	4	2.79143
5056	2.79140	4	2.79143
5057	1.70259	3	0.86571
5058	1.13852	3	0.86571
5059	2.79046	4	2.79143
5060	0.37273	2	0.29570
5061	0.94019	3	0.86571
5062	1.17879	3	0.86571
5063	1.11307	3	0.86571
5064	0.91635	3	0.86571
5065	0.78008	3	0.86571
5066	0.07340	1	0.04716
5067	1.25244	3	0.86571
5068	0.63896	3	0.86571
5069	0.10074	1	0.04716
5070	0.37491	2	0.29570
5071	2.79143	4	2.79143
5072	2.00981	4	2.79143
5073	2.79143	4	2.79143
5074	2.68359	4	2.79143
5075	2.78853	4	2.79143
5076	0.66311	3	0.86571
5077	0.19319	2	0.29570
5078	0.50265	2	0.29570
5079	0.49315	2	0.29570
5080	2.56131	4	2.79143
5081	0.10388	1	0.04716
5082	0.32388	2	0.29570
5083	0.79793	3	0.86571
5084	2.42953	4	2.79143
5085	0.48862	2	0.29570
5086	0.39946	2	0.29570
5087	0.48302	2	0.29570
5088	2.02293	4	2.79143
5089	0.24277	2	0.29570
5090	0.91721	3	0.86571
5091	0.57526	2	0.29570
5092	0.26463	2	0.29570
5093	0.58742	2	0.29570
5094	0.80289	3	0.86571
5095	0.85240	3	0.86571
5096	1.64693	3	0.86571
5097	2.32129	4	2.79143
5098	0.80489	3	0.86571
5099	1.29164	3	0.86571
5100	1.82313	3	0.86571
5101	0.88188	3	0.86571
5102	1.59797	3	0.86571
5103	2.76942	4	2.79143
5104	0.07952	1	0.04716
5105	0.38910	2	0.29570
5106	0.61717	3	0.86571
5107	1.69626	3	0.86571
5108	1.28037	3	0.86571
5109	0.82193	3	0.86571
5110	0.38962	2	0.29570
5111	0.93220	3	0.86571
5112	0.48232	2	0.29570
5113	1.01142	3	0.86571
5114	0.87936	3	0.86571
5115	0.45318	2	0.29570
5116	1.09636	3	0.86571
5117	0.36473	2	0.29570
5118	0.07745	1	0.04716
5119	0.12615	1	0.04716
5120	0.90895	3	0.86571
5121	1.09469	3	0.86571
5122	0.15877	1	0.04716
5123	0.11019	1	0.04716
5124	0.30908	2	0.29570
5125	0.11019	1	0.04716
5126	1.01993	3	0.86571
5127	2.41423	4	2.79143
5128	0.09520	1	0.04716
5129	0.91191	3	0.86571
5130	1.52569	3	0.86571
5131	0.55913	2	0.29570
5132	0.43967	2	0.29570
5133	2.78755	4	2.79143
5134	2.70211	4	2.79143
5135	1.27453	3	0.86571
5136	1.29412	3	0.86571
5137	0.47844	2	0.29570
5138	2.41841	4	2.79143
5139	0.96462	3	0.86571
5140	2.20602	4	2.79143
5141	0.30456	2	0.29570
5142	0.74758	3	0.86571
5143	1.03707	3	0.86571
5144	0.13593	1	0.04716
5145	0.20351	2	0.29570
5146	0.08003	1	0.04716
5147	0.06890	1	0.04716
5148	0.36911	2	0.29570
5149	0.92909	3	0.86571
5150	2.22376	4	2.79143
5151	0.57072	2	0.29570
5152	0.77016	3	0.86571
5153	2.48479	4	2.79143
5154	2.66046	4	2.79143
5155	0.10459	1	0.04716
5156	2.75593	4	2.79143
5157	1.84727	4	2.79143
5158	0.28619	2	0.29570
5159	1.01263	3	0.86571
5160	2.72035	4	2.79143
5161	2.64063	4	2.79143
5162	0.81754	3	0.86571
5163	0.92043	3	0.86571
5164	0.21688	2	0.29570
5165	0.89216	3	0.86571
5166	2.16865	4	2.79143
5167	2.74436	4	2.79143
5168	0.84761	3	0.86571
5169	0.86612	3	0.86571
5170	0.18368	1	0.04716
5171	0.65124	3	0.86571
5172	0.86757	3	0.86571
5173	0.93163	3	0.86571
5174	0.85788	3	0.86571
5175	0.25066	2	0.29570
5176	2.78979	4	2.79143
5177	0.91893	3	0.86571
5178	1.79707	3	0.86571
5179	0.30307	2	0.29570
5180	0.06660	1	0.04716
5181	0.45078	2	0.29570
5182	1.70866	3	0.86571
5183	2.79131	4	2.79143
5184	0.83641	3	0.86571
5185	0.26502	2	0.29570
5186	2.78961	4	2.79143
5187	1.00410	3	0.86571
5188	0.27130	2	0.29570
5189	0.88456	3	0.86571
5190	2.08076	4	2.79143
5191	1.19251	3	0.86571
5192	2.71384	4	2.79143
5193	0.97965	3	0.86571
5194	0.10080	1	0.04716
5195	0.93953	3	0.86571
5196	2.79141	4	2.79143
5197	0.20962	1	0.04716
5198	0.07340	1	0.04716
5199	1.21281	3	0.86571
5200	2.23986	4	2.79143
5201	2.45140	4	2.79143
5202	0.13753	1	0.04716
5203	0.86386	3	0.86571
5204	0.29184	2	0.29570
5205	0.58213	2	0.29570
5206	1.08662	3	0.86571
5207	0.89716	3	0.86571
5208	0.32524	2	0.29570
5209	0.36854	2	0.29570
5210	0.90267	3	0.86571
5211	1.59949	3	0.86571
5212	0.17600	1	0.04716
5213	0.40901	2	0.29570
5214	2.79140	4	2.79143
5215	2.65311	4	2.79143
5216	0.54951	2	0.29570
5217	0.97314	3	0.86571
5218	1.21070	3	0.86571
5219	2.73217	4	2.79143
5220	2.79143	4	2.79143
5221	0.55015	2	0.29570
5222	0.86857	3	0.86571
5223	0.36813	2	0.29570
5224	2.74106	4	2.79143
5225	0.32795	2	0.29570
5226	0.89671	3	0.86571
5227	0.19831	2	0.29570
5228	0.86787	3	0.86571
5229	2.61173	4	2.79143
5230	2.73372	4	2.79143
5231	0.19677	1	0.04716
5232	1.18056	3	0.86571
5233	0.83671	3	0.86571
5234	0.37573	2	0.29570
5235	0.25814	2	0.29570
5236	2.79032	4	2.79143
5237	1.16254	3	0.86571
5238	0.49344	2	0.29570
5239	0.07205	1	0.04716
5240	2.34011	4	2.79143
5241	2.78272	4	2.79143
5242	0.41547	2	0.29570
5243	1.23011	3	0.86571
5244	2.71255	4	2.79143
5245	1.46912	3	0.86571
5246	0.34329	2	0.29570
5247	2.68304	4	2.79143
5248	0.88936	3	0.86571
5249	1.29783	3	0.86571
5250	2.13261	4	2.79143
5251	0.10080	1	0.04716
5252	2.43604	4	2.79143
5253	0.44482	2	0.29570
5254	2.79142	4	2.79143
5255	2.79143	4	2.79143
5256	2.79143	4	2.79143
5257	0.27065	2	0.29570
5258	2.60410	4	2.79143
5259	0.59355	3	0.86571
5260	0.50955	2	0.29570
5261	0.56430	2	0.29570
5262	2.04678	4	2.79143
5263	2.02758	4	2.79143
5264	0.07340	1	0.04716
5265	0.14601	1	0.04716
5266	0.84182	3	0.86571
5267	0.79891	3	0.86571
5268	0.77934	3	0.86571
5269	1.86834	4	2.79143
5270	2.04067	4	2.79143
5271	0.89104	3	0.86571
5272	2.75246	4	2.79143
5273	2.79046	4	2.79143
5274	1.61485	3	0.86571
5275	2.75799	4	2.79143
5276	0.39527	2	0.29570
5277	1.40556	3	0.86571
5278	0.10089	1	0.04716
5279	0.50430	2	0.29570
5280	0.80138	3	0.86571
5281	0.83720	3	0.86571
5282	2.08701	4	2.79143
5283	0.29732	2	0.29570
5284	1.61606	3	0.86571
5285	0.97617	3	0.86571
5286	0.21381	2	0.29570
5287	1.51161	3	0.86571
5288	1.09564	3	0.86571
5289	0.10544	1	0.04716
5290	0.62449	3	0.86571
5291	2.78498	4	2.79143
5292	0.61638	3	0.86571
5293	2.78746	4	2.79143
5294	2.78481	4	2.79143
5295	2.39496	4	2.79143
5296	0.68537	3	0.86571
5297	2.08896	4	2.79143
5298	2.79122	4	2.79143
5299	2.75114	4	2.79143
5300	0.91055	3	0.86571
5301	0.77204	3	0.86571
5302	2.78900	4	2.79143
5303	2.79143	4	2.79143
5304	1.53306	3	0.86571
5305	1.06036	3	0.86571
5306	2.78537	4	2.79143
5307	2.79132	4	2.79143
5308	0.37415	2	0.29570
5309	0.36234	2	0.29570
5310	2.79143	4	2.79143
5311	0.47946	2	0.29570
5312	1.25067	3	0.86571
5313	2.06085	4	2.79143
5314	2.79142	4	2.79143
5315	0.07209	1	0.04716
5316	0.44590	2	0.29570
5317	1.40804	3	0.86571
5318	0.86330	3	0.86571
5319	0.91315	3	0.86571
5320	0.83826	3	0.86571
5321	2.44077	4	2.79143
5322	2.79071	4	2.79143
5323	0.35154	2	0.29570
5324	2.78423	4	2.79143
5325	1.61376	3	0.86571
5326	0.11607	1	0.04716
5327	0.96093	3	0.86571
5328	0.77114	3	0.86571
5329	0.12149	1	0.04716
5330	0.91728	3	0.86571
5331	2.70268	4	2.79143
5332	0.31280	2	0.29570
5333	1.96496	4	2.79143
5334	0.62519	3	0.86571
5335	2.78855	4	2.79143
5336	1.15201	3	0.86571
5337	0.42784	2	0.29570
5338	2.41154	4	2.79143
5339	0.74310	3	0.86571
5340	0.10016	1	0.04716
5341	0.06161	1	0.04716
5342	0.06161	1	0.04716
5343	0.06161	1	0.04716
5344	0.14018	1	0.04716
5345	1.00665	3	0.86571
5346	0.07543	1	0.04716
5347	1.08376	3	0.86571
5348	0.38206	2	0.29570
5349	1.43854	3	0.86571
5350	2.10505	4	2.79143
5351	0.10016	1	0.04716
5352	0.67381	3	0.86571
5353	1.10830	3	0.86571
5354	1.44722	3	0.86571
5355	0.19684	2	0.29570
5356	0.10643	1	0.04716
5357	0.07325	1	0.04716
5358	0.05839	1	0.04716
5359	0.07188	1	0.04716
5360	0.10439	1	0.04716
5361	0.31086	2	0.29570
5362	0.62821	3	0.86571
5363	0.10016	1	0.04716
5364	2.44003	4	2.79143
5365	0.22444	2	0.29570
5366	0.30824	2	0.29570
5367	0.30001	2	0.29570
5368	0.05811	1	0.04716
5369	0.80040	3	0.86571
5370	2.21622	4	2.79143
5371	0.05865	1	0.04716
5372	0.44780	2	0.29570
5373	0.06595	1	0.04716
5374	0.56966	2	0.29570
5375	0.12619	1	0.04716
5376	0.22691	2	0.29570
5377	0.07282	1	0.04716
5378	0.18231	2	0.29570
5379	1.83076	4	2.79143
5380	1.31074	3	0.86571
5381	0.26826	2	0.29570
5382	0.27214	2	0.29570
5383	0.09892	1	0.04716
5384	0.06113	1	0.04716
5385	0.05663	1	0.04716
5386	0.06554	1	0.04716
5387	0.09750	1	0.04716
5388	0.09750	1	0.04716
5389	0.06489	1	0.04716
5390	0.06489	1	0.04716
5391	0.07209	1	0.04716
5392	0.07242	1	0.04716
5393	0.88737	3	0.86571
5394	0.17607	1	0.04716
5395	0.11945	1	0.04716
5396	0.47034	2	0.29570
5397	0.07052	1	0.04716
5398	0.68690	3	0.86571
5399	0.07557	1	0.04716
5400	0.49569	2	0.29570
5401	0.86933	3	0.86571
5402	1.12889	3	0.86571
5403	0.07242	1	0.04716
5404	0.43308	2	0.29570
5405	0.46188	2	0.29570
5406	1.35310	3	0.86571
5407	0.13392	1	0.04716
5408	0.24924	2	0.29570
5409	1.17702	3	0.86571
5410	0.27035	2	0.29570
5411	0.43252	2	0.29570
5412	0.76476	3	0.86571
5413	0.37432	2	0.29570
5414	0.23981	2	0.29570
5415	0.29767	2	0.29570
5416	0.14786	1	0.04716
5417	0.92768	3	0.86571
5418	0.28920	2	0.29570
5419	0.09905	1	0.04716
5420	0.05779	1	0.04716
5421	0.06536	1	0.04716
5422	0.82772	3	0.86571
5423	0.13949	1	0.04716
5424	0.82557	3	0.86571
5425	0.08967	1	0.04716
5426	0.88054	3	0.86571
5427	0.30009	2	0.29570
5428	0.81126	3	0.86571
5429	2.75046	4	2.79143
5430	0.38906	2	0.29570
5431	0.71491	3	0.86571
5432	0.37716	2	0.29570
5433	0.97186	3	0.86571
5434	0.09750	1	0.04716
5435	0.13850	1	0.04716
5436	0.05779	1	0.04716
5437	0.32841	2	0.29570
5438	0.09750	1	0.04716
5439	0.19338	2	0.29570
5440	0.06795	1	0.04716
5441	0.33973	2	0.29570
5442	0.83684	3	0.86571
5443	0.09750	1	0.04716
5444	0.24827	1	0.04716
5445	0.07209	1	0.04716
5446	0.90149	3	0.86571
5447	1.18654	3	0.86571
5448	0.25707	2	0.29570
5449	0.11075	1	0.04716
5450	2.78870	4	2.79143
5451	0.88132	3	0.86571
5452	1.78672	3	0.86571
5453	0.11682	1	0.04716
5454	0.35335	2	0.29570
5455	0.07209	1	0.04716
5456	0.32278	2	0.29570
5457	0.90379	3	0.86571
5458	0.21173	1	0.04716
5459	0.85723	3	0.86571
5460	0.07052	1	0.04716
5461	1.15228	3	0.86571
5462	0.89364	3	0.86571
5463	0.43671	2	0.29570
5464	2.79128	4	2.79143
5465	2.66936	4	2.79143
5466	0.31141	2	0.29570
5467	0.05779	1	0.04716
5468	0.15963	1	0.04716
5469	0.09750	1	0.04716
5470	0.05779	1	0.04716
5471	0.09750	1	0.04716
5472	0.07540	1	0.04716
5473	0.39905	2	0.29570
5474	0.85542	3	0.86571
5475	0.06502	1	0.04716
5476	1.03745	3	0.86571
5477	0.19828	1	0.04716
5478	0.26863	2	0.29570
5479	0.07576	1	0.04716
5480	0.07222	1	0.04716
5481	2.78228	4	2.79143
5482	1.54772	3	0.86571
5483	0.32466	2	0.29570
5484	2.79095	4	2.79143
5485	0.66095	3	0.86571
5486	0.78273	3	0.86571
5487	0.90035	3	0.86571
5488	2.49066	4	2.79143
5489	1.09131	3	0.86571
5490	1.67093	3	0.86571
5491	0.97213	3	0.86571
5492	0.09286	1	0.04716
5493	2.79071	4	2.79143
5494	0.86851	3	0.86571
5495	0.13943	1	0.04716
5496	0.99837	3	0.86571
5497	0.65536	3	0.86571
5498	0.51078	2	0.29570
5499	0.78724	3	0.86571
5500	0.05855	1	0.04716
5501	0.73532	3	0.86571
5502	0.31060	2	0.29570
5503	0.10049	1	0.04716
5504	0.27401	2	0.29570
5505	0.51811	2	0.29570
5506	0.22340	2	0.29570
5507	0.07222	1	0.04716
5508	0.82868	3	0.86571
5509	2.78922	4	2.79143
5510	0.05786	1	0.04716
5511	0.09783	1	0.04716
5512	0.09783	1	0.04716
5513	0.96391	3	0.86571
5514	0.72696	3	0.86571
5515	0.16129	1	0.04716
5516	0.52405	2	0.29570
5517	0.11701	1	0.04716
5518	0.82429	3	0.86571
5519	0.65733	3	0.86571
5520	0.86109	3	0.86571
5521	2.79016	4	2.79143
5522	2.68813	4	2.79143
5523	0.09783	1	0.04716
5524	0.12000	1	0.04716
5525	2.78204	4	2.79143
5526	0.79701	3	0.86571
5527	0.65214	3	0.86571
5528	0.74899	3	0.86571
5529	0.65579	3	0.86571
5530	0.86740	3	0.86571
5531	0.50589	2	0.29570
5532	0.63802	3	0.86571
5533	0.22925	2	0.29570
5534	0.88965	3	0.86571
5535	0.54953	2	0.29570
5536	0.07869	1	0.04716
5537	1.42698	3	0.86571
5538	0.83441	3	0.86571
5539	0.06322	1	0.04716
5540	0.19573	1	0.04716
5541	0.09694	1	0.04716
5542	0.34623	2	0.29570
5543	0.42732	2	0.29570
5544	0.97387	3	0.86571
5545	0.59528	3	0.86571
5546	0.95620	3	0.86571
5547	0.39224	2	0.29570
5548	0.44008	2	0.29570
5549	1.93719	4	2.79143
5550	0.51855	2	0.29570
5551	0.39515	2	0.29570
5552	0.89621	3	0.86571
5553	2.68686	4	2.79143
5554	1.05141	3	0.86571
5555	0.28230	2	0.29570
5556	0.84859	3	0.86571
5557	0.31296	2	0.29570
5558	0.06021	1	0.04716
5559	0.07001	1	0.04716
5560	0.90361	3	0.86571
5561	0.35632	2	0.29570
5562	1.38236	3	0.86571
5563	0.20947	1	0.04716
5564	0.89541	3	0.86571
5565	0.81523	3	0.86571
5566	0.53339	2	0.29570
5567	0.33461	2	0.29570
5568	1.04902	3	0.86571
5569	0.07001	1	0.04716
5570	2.79142	4	2.79143
5571	2.77812	4	2.79143
5572	0.79364	3	0.86571
5573	0.38720	2	0.29570
5574	2.07307	4	2.79143
5575	2.79033	4	2.79143
5576	2.76629	4	2.79143
5577	1.35667	3	0.86571
5578	0.94423	3	0.86571
5579	1.26328	3	0.86571
5580	1.68110	3	0.86571
5581	1.02271	3	0.86571
5582	0.65683	3	0.86571
5583	0.80785	3	0.86571
5584	0.45465	2	0.29570
5585	0.61471	3	0.86571
5586	0.82938	3	0.86571
5587	0.09475	1	0.04716
5588	0.25831	2	0.29570
5589	1.19329	3	0.86571
5590	0.77768	3	0.86571
5591	0.07086	1	0.04716
5592	2.76164	4	2.79143
5593	2.79122	4	2.79143
5594	1.36027	3	0.86571
5595	0.13203	1	0.04716
5596	0.66044	3	0.86571
5597	0.33751	2	0.29570
5598	2.27334	4	2.79143
5599	0.83216	3	0.86571
5600	2.79105	4	2.79143
5601	2.79096	4	2.79143
5602	0.52296	2	0.29570
5603	1.86461	4	2.79143
5604	2.79137	4	2.79143
5605	2.78757	4	2.79143
5606	0.12932	1	0.04716
5607	2.79073	4	2.79143
5608	0.93724	3	0.86571
5609	1.41199	3	0.86571
5610	0.50754	2	0.29570
5611	2.79137	4	2.79143
5612	0.77145	3	0.86571
5613	2.79143	4	2.79143
5614	0.50021	2	0.29570
5615	0.88354	3	0.86571
5616	0.89574	3	0.86571
5617	2.79143	4	2.79143
5618	1.11632	3	0.86571
5619	1.52768	3	0.86571
5620	0.56020	2	0.29570
5621	0.39762	2	0.29570
5622	0.87858	3	0.86571
5623	0.29282	2	0.29570
5624	0.35364	2	0.29570
5625	0.83783	3	0.86571
5626	0.96690	3	0.86571
5627	0.07356	1	0.04716
5628	0.07806	1	0.04716
5629	1.04639	3	0.86571
5630	0.55351	2	0.29570
5631	0.06892	1	0.04716
5632	0.07236	1	0.04716
5633	0.18733	1	0.04716
5634	0.10729	1	0.04716
5635	0.58646	2	0.29570
5636	0.07806	1	0.04716
5637	0.63909	3	0.86571
5638	0.25319	1	0.04716
5639	0.06288	1	0.04716
5640	0.93264	3	0.86571
5641	0.87095	3	0.86571
5642	0.84193	3	0.86571
5643	0.09443	1	0.04716
5644	1.88157	4	2.79143
5645	0.20160	2	0.29570
5646	2.51709	4	2.79143
5647	2.78716	4	2.79143
5648	0.40105	2	0.29570
5649	1.35930	3	0.86571
5650	0.18838	1	0.04716
5651	2.13466	4	2.79143
5652	0.85655	3	0.86571
5653	0.56073	2	0.29570
5654	2.78881	4	2.79143
5655	0.27916	2	0.29570
5656	0.07074	1	0.04716
5657	0.23934	2	0.29570
5658	0.42139	2	0.29570
5659	0.09443	1	0.04716
5660	0.07141	1	0.04716
5661	1.16643	3	0.86571
5662	0.23331	2	0.29570
5663	0.43750	2	0.29570
5664	1.32823	3	0.86571
5665	0.70747	3	0.86571
5666	0.78795	3	0.86571
5667	1.33098	3	0.86571
5668	0.83790	3	0.86571
5669	0.88499	3	0.86571
5670	0.09939	1	0.04716
5671	1.73802	3	0.86571
5672	0.75897	3	0.86571
5673	0.83604	3	0.86571
5674	2.79039	4	2.79143
5675	0.83226	3	0.86571
5676	0.51589	2	0.29570
5677	1.90981	4	2.79143
5678	0.11371	1	0.04716
5679	0.88695	3	0.86571
5680	0.35727	2	0.29570
5681	0.10445	1	0.04716
5682	0.34381	2	0.29570
5683	0.07078	1	0.04716
5684	0.63943	3	0.86571
5685	2.32187	4	2.79143
5686	0.18350	1	0.04716
5687	1.92061	4	2.79143
5688	1.11515	3	0.86571
5689	2.79135	4	2.79143
5690	1.22724	3	0.86571
5691	0.59445	3	0.86571
5692	0.78783	3	0.86571
5693	2.24349	4	2.79143
5694	0.43935	2	0.29570
5695	1.98921	4	2.79143
5696	0.51628	2	0.29570
5697	0.50207	2	0.29570
5698	0.95314	3	0.86571
5699	0.38628	2	0.29570
5700	0.82826	3	0.86571
5701	0.34710	2	0.29570
5702	0.34887	2	0.29570
5703	2.48405	4	2.79143
5704	0.34029	2	0.29570
5705	0.10042	1	0.04716
5706	0.86135	3	0.86571
5707	0.06973	1	0.04716
5708	0.81047	3	0.86571
5709	0.54186	2	0.29570
5710	0.09692	1	0.04716
5711	0.07181	1	0.04716
5712	2.79143	4	2.79143
5713	0.54108	2	0.29570
5714	0.55961	2	0.29570
5715	0.46599	2	0.29570
5716	2.79112	4	2.79143
5717	2.56997	4	2.79143
5718	0.72048	3	0.86571
5719	0.62480	3	0.86571
5720	2.42033	4	2.79143
5721	2.79143	4	2.79143
5722	0.48410	2	0.29570
5723	0.98506	3	0.86571
5724	2.79134	4	2.79143
5725	2.79139	4	2.79143
5726	0.52625	2	0.29570
5727	2.78877	4	2.79143
5728	0.95405	3	0.86571
5729	2.79101	4	2.79143
5730	0.07583	1	0.04716
5731	0.79141	3	0.86571
5732	2.79142	4	2.79143
5733	0.10171	1	0.04716
5734	0.57095	2	0.29570
5735	0.13755	1	0.04716
5736	0.19596	1	0.04716
5737	2.28948	4	2.79143
5738	0.15368	1	0.04716
5739	0.72832	3	0.86571
5740	0.75800	3	0.86571
5741	2.16879	4	2.79143
5742	2.79141	4	2.79143
5743	0.08862	1	0.04716
5744	0.07676	1	0.04716
5745	2.79140	4	2.79143
5746	2.79099	4	2.79143
5747	0.34289	2	0.29570
5748	2.78272	4	2.79143
5749	2.79142	4	2.79143
5750	2.79108	4	2.79143
5751	0.29600	2	0.29570
5752	2.78860	4	2.79143
5753	2.79143	4	2.79143
5754	2.79119	4	2.79143
5755	1.04022	3	0.86571
5756	2.79097	4	2.79143
5757	1.07173	3	0.86571
5758	2.79143	4	2.79143
5759	0.06780	1	0.04716
5760	0.06048	1	0.04716
5761	0.09730	1	0.04716
5762	0.06048	1	0.04716
5763	0.06048	1	0.04716
5764	0.05843	1	0.04716
5765	2.41406	4	2.79143
5766	0.09730	1	0.04716
5767	0.85490	3	0.86571
5768	2.33505	4	2.79143
5769	0.80977	3	0.86571
5770	2.05238	4	2.79143
5771	0.87378	3	0.86571
5772	0.41875	2	0.29570
5773	0.14664	1	0.04716
5774	0.31537	2	0.29570
5775	0.07540	1	0.04716
5776	0.14901	1	0.04716
5777	0.10123	1	0.04716
5778	0.07198	1	0.04716
5779	0.06048	1	0.04716
5780	0.07038	1	0.04716
5781	0.29186	2	0.29570
5782	0.06048	1	0.04716
5783	1.70576	3	0.86571
5784	1.19477	3	0.86571
5785	1.89485	4	2.79143
5786	2.72789	4	2.79143
5787	0.25936	2	0.29570
5788	2.61879	4	2.79143
5789	0.27046	2	0.29570
5790	0.40198	2	0.29570
5791	0.86143	3	0.86571
5792	0.07113	1	0.04716
5793	0.90852	3	0.86571
5794	0.06447	1	0.04716
5795	0.05803	1	0.04716
5796	0.13354	1	0.04716
5797	0.38235	2	0.29570
5798	0.30010	2	0.29570
5799	0.28362	2	0.29570
5800	1.11673	3	0.86571
5801	0.16585	1	0.04716
5802	0.07206	1	0.04716
5803	1.25571	3	0.86571
5804	0.33627	2	0.29570
5805	0.07113	1	0.04716
5806	0.09547	1	0.04716
5807	0.06391	1	0.04716
5808	0.09547	1	0.04716
5809	0.11705	1	0.04716
5810	0.54470	2	0.29570
5811	0.06391	1	0.04716
5812	0.07117	1	0.04716
5813	0.32566	2	0.29570
5814	0.58963	3	0.86571
5815	2.75546	4	2.79143
5816	0.81072	3	0.86571
5817	0.22859	2	0.29570
5818	2.79137	4	2.79143
5819	0.86651	3	0.86571
5820	0.82059	3	0.86571
5821	0.86656	3	0.86571
5822	0.37082	2	0.29570
5823	0.86830	3	0.86571
5824	0.42774	2	0.29570
5825	0.91336	3	0.86571
5826	0.13306	1	0.04716
5827	1.04792	3	0.86571
5828	0.38327	2	0.29570
5829	1.43053	3	0.86571
5830	1.21649	3	0.86571
5831	0.32262	2	0.29570
5832	2.55985	4	2.79143
5833	0.52931	2	0.29570
5834	2.78796	4	2.79143
5835	0.30481	2	0.29570
5836	0.37114	2	0.29570
5837	0.33785	2	0.29570
5838	2.26117	4	2.79143
5839	0.34163	2	0.29570
5840	0.80572	3	0.86571
5841	0.97669	3	0.86571
5842	0.78438	3	0.86571
5843	0.85742	3	0.86571
5844	0.54197	2	0.29570
5845	0.42861	2	0.29570
5846	2.78937	4	2.79143
5847	2.72145	4	2.79143
5848	0.07420	1	0.04716
5849	0.32069	2	0.29570
5850	2.74304	4	2.79143
5851	0.29979	2	0.29570
5852	0.34534	2	0.29570
5853	0.09547	1	0.04716
5854	1.31211	3	0.86571
5855	0.98161	3	0.86571
5856	0.09208	1	0.04716
5857	0.09547	1	0.04716
5858	0.06391	1	0.04716
5859	0.07420	1	0.04716
5860	0.14519	1	0.04716
5861	0.44121	2	0.29570
5862	0.19633	1	0.04716
5863	0.09547	1	0.04716
5864	2.74657	4	2.79143
5865	0.07117	1	0.04716
5866	2.79143	4	2.79143
5867	2.79103	4	2.79143
5868	0.09547	1	0.04716
5869	1.57866	3	0.86571
5870	0.91158	3	0.86571
5871	0.13331	1	0.04716
5872	0.49093	2	0.29570
5873	0.36444	2	0.29570
5874	0.31685	2	0.29570
5875	0.42149	2	0.29570
5876	0.10839	1	0.04716
5877	0.10650	1	0.04716
5878	0.09547	1	0.04716
5879	0.20950	1	0.04716
5880	0.64684	3	0.86571
5881	0.16940	1	0.04716
5882	1.47806	3	0.86571
5883	0.67407	2	0.29570
5884	0.88527	3	0.86571
5885	2.50312	4	2.79143
5886	0.33352	2	0.29570
5887	0.34350	2	0.29570
5888	0.05585	1	0.04716
5889	0.09547	1	0.04716
5890	0.05732	1	0.04716
5891	0.09547	1	0.04716
5892	0.05732	1	0.04716
5893	0.25019	2	0.29570
5894	0.10760	1	0.04716
5895	0.09646	1	0.04716
5896	0.10184	1	0.04716
5897	0.73036	3	0.86571
5898	0.74809	3	0.86571
5899	0.32995	2	0.29570
5900	0.09825	1	0.04716
5901	2.52162	4	2.79143
5902	2.79143	4	2.79143
5903	0.86949	3	0.86571
5904	0.85095	3	0.86571
5905	0.83140	3	0.86571
5906	2.78686	4	2.79143
5907	0.87360	3	0.86571
5908	0.89362	3	0.86571
5909	2.79143	4	2.79143
5910	2.76320	4	2.79143
5911	0.82872	3	0.86571
5912	0.33634	2	0.29570
5913	2.68693	4	2.79143
5914	2.79142	4	2.79143
5915	0.79511	3	0.86571
5916	0.76086	3	0.86571
5917	2.74808	4	2.79143
5918	2.79081	4	2.79143
5919	0.48772	2	0.29570
5920	0.06940	1	0.04716
5921	2.72250	4	2.79143
5922	0.59835	3	0.86571
5923	0.09547	1	0.04716
5924	0.36040	2	0.29570
5925	0.88152	3	0.86571
5926	0.06320	1	0.04716
5927	0.07117	1	0.04716
5928	0.30120	2	0.29570
5929	0.09547	1	0.04716
5930	0.05732	1	0.04716
5931	0.09547	1	0.04716
5932	0.25844	2	0.29570
5933	0.26816	2	0.29570
5934	0.14391	1	0.04716
5935	0.37970	2	0.29570
5936	0.85064	3	0.86571
5937	0.34029	2	0.29570
5938	1.05205	3	0.86571
5939	0.29849	2	0.29570
5940	1.00915	3	0.86571
5941	1.22537	3	0.86571
5942	2.37469	4	2.79143
5943	2.52461	4	2.79143
5944	2.09004	4	2.79143
5945	0.96086	3	0.86571
5946	2.78538	4	2.79143
5947	2.20386	4	2.79143
5948	0.90795	3	0.86571
5949	0.85740	3	0.86571
5950	0.63924	3	0.86571
5951	0.98922	3	0.86571
5952	2.79143	4	2.79143
5953	0.82866	3	0.86571
5954	0.13080	1	0.04716
5955	2.79142	4	2.79143
5956	0.14687	1	0.04716
5957	2.71086	4	2.79143
5958	0.77274	3	0.86571
5959	2.75438	4	2.79143
5960	1.77180	3	0.86571
5961	2.77834	4	2.79143
5962	2.79142	4	2.79143
5963	1.00255	3	0.86571
5964	0.69154	3	0.86571
5965	2.79143	4	2.79143
5966	0.45922	2	0.29570
5967	2.79120	4	2.79143
5968	2.79143	4	2.79143
5969	0.12796	1	0.04716
5970	0.90940	3	0.86571
5971	0.38699	2	0.29570
5972	2.78870	4	2.79143
5973	0.81554	3	0.86571
5974	1.06099	3	0.86571
5975	2.58837	4	2.79143
5976	2.55276	4	2.79143
5977	1.62780	3	0.86571
5978	1.32684	3	0.86571
5979	0.28717	2	0.29570
5980	0.51055	2	0.29570
5981	2.79133	4	2.79143
5982	2.78890	4	2.79143
5983	0.66180	3	0.86571
5984	0.69863	3	0.86571
5985	2.60530	4	2.79143
5986	0.83008	3	0.86571
5987	0.64673	3	0.86571
5988	2.67290	4	2.79143
5989	0.99269	3	0.86571
5990	0.37718	2	0.29570
5991	2.20405	4	2.79143
5992	0.35366	2	0.29570
5993	2.77548	4	2.79143
5994	1.52505	3	0.86571
5995	2.79054	4	2.79143
5996	0.78020	3	0.86571
5997	0.34672	2	0.29570
5998	1.05310	3	0.86571
5999	2.79139	4	2.79143
6000	1.40670	3	0.86571
6001	0.08707	1	0.04716
6002	2.67656	4	2.79143
6003	2.69254	4	2.79143
6004	2.48585	4	2.79143
6005	0.76043	3	0.86571
6006	2.79143	4	2.79143
6007	2.68823	4	2.79143
6008	2.03719	4	2.79143
6009	1.50300	3	0.86571
6010	2.79136	4	2.79143
6011	2.53277	4	2.79143
6012	1.26227	3	0.86571
6013	0.36644	2	0.29570
6014	0.31535	2	0.29570
6015	0.08859	1	0.04716
6016	0.39688	2	0.29570
6017	0.39418	2	0.29570
6018	0.09317	1	0.04716
6019	0.12918	1	0.04716
6020	0.42462	2	0.29570
6021	0.15791	1	0.04716
6022	0.10144	1	0.04716
6023	0.16627	1	0.04716
6024	0.33819	2	0.29570
6025	0.09969	1	0.04716
6026	0.50665	2	0.29570
6027	0.14606	1	0.04716
6028	0.30504	2	0.29570
6029	0.23079	1	0.04716
6030	0.10313	1	0.04716
6031	0.26728	2	0.29570
6032	0.12079	1	0.04716
6033	0.31536	2	0.29570
6034	0.85132	3	0.86571
6035	0.24233	2	0.29570
6036	0.88578	3	0.86571
6037	2.78176	4	2.79143
6038	0.79347	3	0.86571
6039	0.55944	2	0.29570
6040	0.52460	2	0.29570
6041	0.05893	1	0.04716
6042	0.15429	1	0.04716
6043	0.06620	1	0.04716
6044	0.31570	2	0.29570
6045	0.13544	1	0.04716
6046	0.24034	2	0.29570
6047	0.09969	1	0.04716
6048	0.20268	1	0.04716
6049	0.24563	2	0.29570
6050	0.08121	1	0.04716
6051	0.26304	2	0.29570
6052	0.05992	1	0.04716
6053	0.21422	2	0.29570
6054	1.52270	3	0.86571
6055	0.40963	2	0.29570
6056	2.68949	4	2.79143
6057	0.30133	2	0.29570
6058	0.82401	3	0.86571
6059	1.02479	3	0.86571
6060	0.38936	2	0.29570
6061	2.79143	4	2.79143
6062	1.17663	3	0.86571
6063	0.14710	1	0.04716
6064	2.76933	4	2.79143
6065	0.86686	3	0.86571
6066	0.90806	3	0.86571
6067	0.65961	3	0.86571
6068	0.07155	1	0.04716
6069	0.07971	1	0.04716
6070	1.45114	3	0.86571
6071	0.07688	1	0.04716
6072	0.07298	1	0.04716
6073	0.33379	2	0.29570
6074	0.08381	1	0.04716
6075	0.06136	1	0.04716
6076	0.14412	1	0.04716
6077	0.09636	1	0.04716
6078	0.13483	1	0.04716
6079	0.11070	1	0.04716
6080	0.10359	1	0.04716
6081	1.04604	3	0.86571
6082	0.14192	1	0.04716
6083	2.05026	4	2.79143
6084	0.38475	2	0.29570
6085	0.25656	2	0.29570
6086	0.24249	2	0.29570
6087	0.10434	1	0.04716
6088	0.27842	2	0.29570
6089	0.82120	3	0.86571
6090	0.14902	1	0.04716
6091	0.78761	3	0.86571
6092	0.47249	2	0.29570
6093	0.05734	1	0.04716
6094	0.88754	3	0.86571
6095	1.50563	3	0.86571
6096	0.28752	2	0.29570
6097	0.53412	2	0.29570
6098	0.76596	3	0.86571
6099	0.11809	1	0.04716
6100	1.72364	3	0.86571
6101	1.29898	3	0.86571
6102	0.87508	3	0.86571
6103	0.22893	2	0.29570
6104	0.88756	3	0.86571
6105	0.86254	3	0.86571
6106	0.53133	2	0.29570
6107	0.09969	1	0.04716
6108	0.09969	1	0.04716
6109	0.07688	1	0.04716
6110	1.04661	3	0.86571
6111	0.85682	3	0.86571
6112	0.16752	1	0.04716
6113	0.12652	1	0.04716
6114	0.32414	2	0.29570
6115	0.86405	3	0.86571
6116	0.26875	2	0.29570
6117	0.14503	1	0.04716
6118	0.07429	1	0.04716
6119	0.45824	2	0.29570
6120	0.36315	2	0.29570
6121	0.13800	1	0.04716
6122	0.14138	1	0.04716
6123	0.23839	2	0.29570
6124	0.37010	2	0.29570
6125	0.85409	3	0.86571
6126	0.06429	1	0.04716
6127	0.11203	1	0.04716
6128	0.15941	1	0.04716
6129	0.24647	2	0.29570
6130	0.10282	1	0.04716
6131	2.76295	4	2.79143
6132	0.21783	2	0.29570
6133	0.19990	2	0.29570
6134	0.09880	1	0.04716
6135	0.05874	1	0.04716
6136	0.34550	2	0.29570
6137	0.54316	2	0.29570
6138	0.11203	1	0.04716
6139	0.22518	2	0.29570
6140	0.09761	1	0.04716
6141	0.26751	2	0.29570
6142	0.07558	1	0.04716
6143	0.07558	1	0.04716
6144	0.14363	1	0.04716
6145	0.09761	1	0.04716
6146	0.11075	1	0.04716
6147	0.11075	1	0.04716
6148	0.09761	1	0.04716
6149	0.06058	1	0.04716
6150	0.09761	1	0.04716
6151	0.06535	1	0.04716
6152	0.06058	1	0.04716
6153	0.07558	1	0.04716
6154	0.07558	1	0.04716
6155	0.06489	1	0.04716
6156	0.44350	2	0.29570
6157	0.36263	2	0.29570
6158	0.31236	2	0.29570
6159	0.28580	2	0.29570
6160	0.61450	2	0.29570
6161	0.18149	2	0.29570
6162	0.64138	3	0.86571
6163	0.51346	2	0.29570
6164	0.33064	2	0.29570
6165	1.26408	3	0.86571
6166	0.07402	1	0.04716
6167	0.14176	1	0.04716
6168	0.06535	1	0.04716
6169	0.15090	1	0.04716
6170	0.05823	1	0.04716
6171	0.34039	2	0.29570
6172	0.05779	1	0.04716
6173	0.26177	2	0.29570
6174	0.13009	1	0.04716
6175	0.07714	1	0.04716
6176	0.07209	1	0.04716
6177	0.06535	1	0.04716
6178	0.07997	1	0.04716
6179	0.05849	1	0.04716
6180	0.09761	1	0.04716
6181	0.07322	1	0.04716
6182	0.05779	1	0.04716
6183	0.20135	2	0.29570
6184	0.07052	1	0.04716
6185	0.73550	3	0.86571
6186	0.13207	1	0.04716
6187	0.07052	1	0.04716
6188	0.07322	1	0.04716
6189	0.06786	1	0.04716
6190	0.10047	1	0.04716
6191	1.50121	3	0.86571
6192	0.28536	2	0.29570
6193	0.10002	1	0.04716
6194	0.64196	3	0.86571
6195	1.11357	3	0.86571
6196	0.19719	2	0.29570
6197	0.41719	2	0.29570
6198	0.28908	2	0.29570
6199	0.13087	1	0.04716
6200	0.55116	2	0.29570
6201	0.07128	1	0.04716
6202	0.07402	1	0.04716
6203	0.10669	1	0.04716
6204	0.07220	1	0.04716
6205	0.07335	1	0.04716
6206	0.30287	2	0.29570
6207	0.07220	1	0.04716
6208	0.06500	1	0.04716
6209	0.05854	1	0.04716
6210	0.09790	1	0.04716
6211	0.22057	1	0.04716
6212	0.60422	3	0.86571
6213	0.07064	1	0.04716
6214	0.35139	2	0.29570
6215	0.13476	1	0.04716
6216	0.28919	2	0.29570
6217	0.09790	1	0.04716
6218	0.25720	2	0.29570
6219	0.05784	1	0.04716
6220	0.19909	2	0.29570
6221	0.11405	1	0.04716
6222	0.07064	1	0.04716
6223	0.07335	1	0.04716
6224	0.13298	1	0.04716
6225	0.16100	1	0.04716
6226	0.07064	1	0.04716
6227	0.06068	1	0.04716
6228	0.07574	1	0.04716
6229	0.06807	1	0.04716
6230	0.07335	1	0.04716
6231	0.14080	1	0.04716
6232	0.07574	1	0.04716
6233	0.35072	2	0.29570
6234	0.06234	1	0.04716
6235	0.33486	2	0.29570
6236	0.07220	1	0.04716
6237	0.09790	1	0.04716
6238	0.10087	1	0.04716
6239	0.26708	2	0.29570
6240	0.85679	3	0.86571
6241	0.77635	3	0.86571
6242	1.20581	3	0.86571
6243	0.87067	3	0.86571
6244	0.07646	1	0.04716
6245	0.06546	1	0.04716
6246	0.48973	2	0.29570
6247	0.32428	2	0.29570
6248	0.10424	1	0.04716
6249	0.06489	1	0.04716
6250	0.06058	1	0.04716
6251	0.06390	1	0.04716
6252	0.07052	1	0.04716
6253	0.11075	1	0.04716
6254	0.07209	1	0.04716
6255	0.24879	2	0.29570
6256	0.07558	1	0.04716
6257	0.07209	1	0.04716
6258	0.43453	2	0.29570
6259	0.06489	1	0.04716
6260	0.07558	1	0.04716
6261	0.24119	2	0.29570
6262	0.07052	1	0.04716
6263	0.11075	1	0.04716
6264	0.09761	1	0.04716
6265	0.07052	1	0.04716
6266	0.07558	1	0.04716
6267	0.07209	1	0.04716
6268	0.07052	1	0.04716
6269	0.06535	1	0.04716
6270	0.36771	2	0.29570
6271	0.41309	2	0.29570
6272	0.07132	1	0.04716
6273	0.72922	3	0.86571
6274	0.07558	1	0.04716
6275	0.11075	1	0.04716
6276	0.25260	2	0.29570
6277	0.85815	2	0.29570
6278	0.52740	2	0.29570
6279	0.77210	3	0.86571
6280	0.27697	2	0.29570
6281	1.67114	3	0.86571
6282	0.87818	3	0.86571
6283	0.99155	3	0.86571
6284	0.80382	3	0.86571
6285	0.09908	1	0.04716
6286	0.05849	1	0.04716
6287	0.09573	1	0.04716
6288	0.43404	2	0.29570
6289	2.15459	4	2.79143
6290	1.66960	3	0.86571
6291	0.69441	3	0.86571
6292	0.68568	3	0.86571
6293	1.87233	4	2.79143
6294	0.85521	3	0.86571
6295	0.47684	2	0.29570
6296	1.95181	4	2.79143
6297	0.29604	2	0.29570
6298	0.21199	2	0.29570
6299	0.40023	2	0.29570
6300	0.37268	2	0.29570
6301	0.30473	2	0.29570
6302	0.79266	3	0.86571
6303	0.82743	3	0.86571
6304	0.37730	2	0.29570
6305	0.43277	2	0.29570
6306	0.35451	2	0.29570
6307	0.90364	3	0.86571
6308	1.92270	4	2.79143
6309	0.10047	1	0.04716
6310	0.06390	1	0.04716
6311	0.50340	2	0.29570
6312	0.10171	1	0.04716
6313	0.07209	1	0.04716
6314	0.40767	2	0.29570
6315	0.07052	1	0.04716
6316	0.06390	1	0.04716
6317	1.61935	3	0.86571
6318	0.23511	2	0.29570
6319	0.06058	1	0.04716
6320	0.07322	1	0.04716
6321	0.06489	1	0.04716
6322	0.09761	1	0.04716
6323	0.31481	2	0.29570
6324	0.62308	2	0.29570
6325	0.09908	1	0.04716
6326	0.12802	1	0.04716
6327	0.10369	1	0.04716
6328	2.30755	4	2.79143
6329	0.83412	3	0.86571
6330	0.07052	1	0.04716
6331	0.63913	3	0.86571
6332	0.29364	2	0.29570
6333	0.32774	2	0.29570
6334	0.88245	3	0.86571
6335	0.84852	3	0.86571
6336	0.46407	2	0.29570
6337	0.07209	1	0.04716
6338	0.35568	2	0.29570
6339	0.11818	1	0.04716
6340	0.06535	1	0.04716
6341	0.22080	2	0.29570
6342	0.22527	2	0.29570
6343	0.22766	2	0.29570
6344	0.06535	1	0.04716
6345	0.71593	3	0.86571
6346	2.19584	4	2.79143
6347	0.88659	3	0.86571
6348	0.93174	3	0.86571
6349	0.06735	1	0.04716
6350	0.37089	2	0.29570
6351	0.16020	1	0.04716
6352	0.08001	1	0.04716
6353	0.86961	3	0.86571
6354	0.86717	3	0.86571
6355	1.33375	3	0.86571
6356	0.88888	3	0.86571
6357	0.10299	1	0.04716
6358	1.14319	3	0.86571
6359	2.77584	4	2.79143
6360	2.14585	4	2.79143
6361	0.42804	2	0.29570
6362	1.20787	3	0.86571
6363	0.31996	2	0.29570
6364	0.75313	3	0.86571
6365	0.30333	2	0.29570
6366	0.09488	1	0.04716
6367	0.11158	1	0.04716
6368	0.75907	3	0.86571
6369	0.30281	2	0.29570
6370	0.24756	2	0.29570
6371	0.15045	1	0.04716
6372	0.65072	3	0.86571
6373	0.34534	2	0.29570
6374	0.29581	2	0.29570
6375	0.08395	1	0.04716
6376	0.23440	2	0.29570
6377	0.27229	2	0.29570
6378	0.85398	3	0.86571
6379	0.08411	1	0.04716
6380	1.63756	3	0.86571
6381	0.87081	3	0.86571
6382	0.85557	3	0.86571
6383	0.53042	2	0.29570
6384	0.48908	2	0.29570
6385	2.77950	4	2.79143
6386	0.43634	2	0.29570
6387	0.08276	1	0.04716
6388	0.51963	2	0.29570
6389	0.30408	2	0.29570
6390	0.09734	1	0.04716
6391	0.90368	3	0.86571
6392	0.26695	2	0.29570
6393	0.11270	1	0.04716
6394	0.09734	1	0.04716
6395	1.66841	3	0.86571
6396	2.78891	4	2.79143
6397	2.79038	4	2.79143
6398	0.67028	3	0.86571
6399	0.25285	2	0.29570
6400	2.77086	4	2.79143
6401	0.72968	3	0.86571
6402	0.35595	2	0.29570
6403	1.71712	3	0.86571
6404	0.21501	2	0.29570
6405	0.34243	2	0.29570
6406	0.27115	2	0.29570
6407	0.38559	2	0.29570
6408	0.33018	2	0.29570
6409	0.84070	3	0.86571
6410	0.10724	1	0.04716
6411	0.10402	1	0.04716
6412	0.29878	2	0.29570
6413	0.08553	1	0.04716
6414	0.31422	2	0.29570
6415	1.21393	3	0.86571
6416	2.69383	4	2.79143
6417	1.09426	3	0.86571
6418	2.79139	4	2.79143
6419	0.99858	3	0.86571
6420	0.31287	2	0.29570
6421	0.21807	1	0.04716
6422	0.09669	1	0.04716
6423	0.24331	2	0.29570
6424	0.07072	1	0.04716
6425	0.32536	2	0.29570
6426	1.04892	3	0.86571
6427	0.63212	3	0.86571
6428	0.83892	3	0.86571
6429	0.12911	1	0.04716
6430	2.73927	4	2.79143
6431	0.05562	1	0.04716
6432	2.79141	4	2.79143
6433	2.78956	4	2.79143
6434	0.06531	1	0.04716
6435	1.55605	3	0.86571
6436	0.72773	3	0.86571
6437	0.24794	2	0.29570
6438	0.36856	2	0.29570
6439	0.19643	2	0.29570
6440	0.43874	2	0.29570
6441	0.69868	3	0.86571
6442	0.07153	1	0.04716
6443	2.78960	4	2.79143
6444	1.49966	3	0.86571
6445	0.31202	2	0.29570
6446	0.09444	1	0.04716
6447	0.11561	1	0.04716
6448	0.07802	1	0.04716
6449	0.16342	1	0.04716
6450	0.35459	2	0.29570
6451	0.44347	2	0.29570
6452	0.39745	2	0.29570
6453	0.72247	3	0.86571
6454	0.58814	3	0.86571
6455	0.72185	3	0.86571
6456	2.78375	4	2.79143
6457	2.78769	4	2.79143
6458	0.10900	1	0.04716
6459	1.59834	3	0.86571
6460	0.98769	3	0.86571
6461	0.31026	2	0.29570
6462	0.88438	3	0.86571
6463	0.90567	3	0.86571
6464	1.02882	3	0.86571
6465	2.68664	4	2.79143
6466	2.78816	4	2.79143
6467	2.79143	4	2.79143
6468	0.51943	2	0.29570
6469	2.79062	4	2.79143
6470	2.79138	4	2.79143
6471	2.76102	4	2.79143
6472	0.25164	2	0.29570
6473	0.79710	3	0.86571
6474	1.31561	3	0.86571
6475	0.18481	2	0.29570
6476	0.85993	3	0.86571
6477	1.16032	3	0.86571
6478	0.49453	2	0.29570
6479	0.30889	2	0.29570
6480	1.61659	3	0.86571
6481	0.62737	2	0.29570
6482	0.84335	3	0.86571
6483	1.24197	3	0.86571
6484	1.41257	3	0.86571
6485	0.66933	3	0.86571
6486	0.81745	3	0.86571
6487	0.13295	1	0.04716
6488	0.39440	2	0.29570
6489	1.12259	3	0.86571
6490	0.25768	2	0.29570
6491	0.25905	2	0.29570
6492	2.79131	4	2.79143
6493	0.93507	3	0.86571
6494	2.78922	4	2.79143
6495	0.83454	3	0.86571
6496	1.73464	3	0.86571
6497	1.26884	3	0.86571
6498	1.04291	3	0.86571
6499	0.89719	3	0.86571
6500	0.72948	3	0.86571
6501	1.03087	3	0.86571
6502	1.47216	3	0.86571
6503	0.27070	2	0.29570
6504	2.76753	4	2.79143
6505	0.31796	2	0.29570
6506	2.16245	4	2.79143
6507	2.10424	4	2.79143
6508	0.31992	2	0.29570
6509	1.14703	3	0.86571
6510	0.25684	2	0.29570
6511	1.27886	3	0.86571
6512	0.32215	2	0.29570
6513	1.74542	3	0.86571
6514	0.46292	2	0.29570
6515	0.28832	2	0.29570
6516	0.07562	1	0.04716
6517	0.28220	2	0.29570
6518	0.26457	2	0.29570
6519	0.22234	2	0.29570
6520	0.23696	2	0.29570
6521	0.73309	3	0.86571
6522	0.19753	2	0.29570
6523	0.30161	2	0.29570
6524	0.08238	1	0.04716
6525	0.08210	1	0.04716
6526	0.08218	1	0.04716
6527	0.52257	2	0.29570
6528	0.52333	2	0.29570
6529	0.26411	2	0.29570
6530	1.13607	3	0.86571
6531	0.76588	3	0.86571
6532	2.19048	4	2.79143
6533	0.09359	1	0.04716
6534	0.72005	3	0.86571
6535	0.18459	1	0.04716
6536	0.87740	3	0.86571
6537	2.48699	4	2.79143
6538	0.95733	3	0.86571
6539	0.72015	3	0.86571
6540	2.79109	4	2.79143
6541	2.79013	4	2.79143
6542	0.55518	2	0.29570
6543	2.78105	4	2.79143
6544	2.79134	4	2.79143
6545	0.89487	3	0.86571
6546	0.38796	2	0.29570
6547	2.65889	4	2.79143
6548	0.41821	2	0.29570
6549	0.08937	1	0.04716
6550	2.74065	4	2.79143
6551	2.65267	4	2.79143
6552	0.34603	2	0.29570
6553	0.31375	2	0.29570
6554	2.79143	4	2.79143
6555	0.83944	3	0.86571
6556	0.29956	2	0.29570
6557	2.79107	4	2.79143
6558	2.79143	4	2.79143
6559	0.09349	1	0.04716
6560	0.67873	3	0.86571
6561	2.79143	4	2.79143
6562	2.79143	4	2.79143
6563	0.10257	1	0.04716
6564	2.18638	4	2.79143
6565	2.79136	4	2.79143
6566	0.69561	3	0.86571
6567	2.79114	4	2.79143
6568	0.31394	2	0.29570
6569	0.31895	2	0.29570
6570	2.66706	4	2.79143
6571	0.12450	1	0.04716
6572	0.75327	3	0.86571
6573	1.25925	3	0.86571
6574	0.33588	2	0.29570
6575	0.88362	3	0.86571
6576	2.79042	4	2.79143
6577	2.78425	4	2.79143
6578	0.41689	2	0.29570
6579	0.07087	1	0.04716
6580	1.21180	3	0.86571
6581	0.83645	3	0.86571
6582	0.30189	2	0.29570
6583	0.58644	2	0.29570
6584	0.35937	2	0.29570
6585	0.09308	1	0.04716
6586	0.13977	1	0.04716
6587	0.89971	3	0.86571
6588	0.58907	3	0.86571
6589	0.94047	3	0.86571
6590	2.79107	4	2.79143
6591	2.79076	4	2.79143
6592	2.79020	4	2.79143
6593	1.60683	3	0.86571
6594	1.43681	3	0.86571
6595	1.95056	4	2.79143
6596	0.69423	3	0.86571
6597	0.17332	1	0.04716
6598	1.39909	3	0.86571
6599	0.56312	2	0.29570
6600	0.85876	3	0.86571
6601	0.29614	2	0.29570
6602	0.07199	1	0.04716
6603	0.13428	1	0.04716
6604	0.86811	3	0.86571
6605	0.87003	3	0.86571
6606	0.44889	2	0.29570
6607	0.48783	2	0.29570
6608	0.81269	3	0.86571
6609	0.13838	1	0.04716
6610	2.12072	4	2.79143
6611	0.85749	3	0.86571
6612	0.17426	1	0.04716
6613	0.76523	3	0.86571
6614	0.35716	2	0.29570
6615	0.07688	1	0.04716
6616	0.79261	3	0.86571
6617	1.41639	3	0.86571
6618	2.04944	4	2.79143
6619	0.36941	2	0.29570
6620	0.31199	2	0.29570
6621	0.25565	2	0.29570
6622	0.84964	3	0.86571
6623	0.23369	2	0.29570
6624	0.48681	2	0.29570
6625	0.42712	2	0.29570
6626	0.07276	1	0.04716
6627	0.15125	1	0.04716
6628	2.77781	4	2.79143
6629	0.71008	3	0.86571
6630	2.51214	4	2.79143
6631	0.15042	1	0.04716
6632	2.79127	4	2.79143
6633	1.72058	3	0.86571
6634	1.13381	3	0.86571
6635	1.86438	4	2.79143
6636	0.08229	1	0.04716
6637	0.31236	2	0.29570
6638	0.72208	3	0.86571
6639	0.07522	1	0.04716
6640	0.59920	3	0.86571
6641	0.88535	3	0.86571
6642	0.85632	3	0.86571
6643	0.11566	1	0.04716
6644	0.07318	1	0.04716
6645	0.05735	1	0.04716
6646	0.25938	2	0.29570
6647	0.08952	1	0.04716
6648	0.07429	1	0.04716
6649	0.24683	2	0.29570
6650	0.06453	1	0.04716
6651	0.12756	1	0.04716
6652	0.13652	1	0.04716
6653	0.25180	2	0.29570
6654	0.06534	1	0.04716
6655	0.37583	2	0.29570
6656	0.32251	2	0.29570
6657	0.14106	1	0.04716
6658	0.09565	1	0.04716
6659	0.14171	1	0.04716
6660	0.10854	1	0.04716
6661	0.32653	2	0.29570
6662	0.07176	1	0.04716
6663	0.05742	1	0.04716
6664	0.05572	1	0.04716
6665	0.09483	1	0.04716
6666	0.26045	2	0.29570
6667	0.17750	2	0.29570
6668	0.07380	1	0.04716
6669	0.09483	1	0.04716
6670	0.89032	3	0.86571
6671	0.16965	1	0.04716
6672	0.18300	2	0.29570
6673	0.07280	1	0.04716
6674	0.73601	3	0.86571
6675	0.74107	3	0.86571
6676	0.09791	1	0.04716
6677	0.32620	2	0.29570
6678	1.21032	3	0.86571
6679	0.18145	2	0.29570
6680	0.39104	2	0.29570
6681	0.07091	1	0.04716
6682	0.26031	2	0.29570
6683	0.07256	1	0.04716
6684	0.06363	1	0.04716
6685	0.05572	1	0.04716
6686	0.10771	1	0.04716
6687	0.06131	1	0.04716
6688	0.21700	1	0.04716
6689	0.09483	1	0.04716
6690	0.05955	1	0.04716
6691	0.41818	2	0.29570
6692	0.21368	2	0.29570
6693	0.06852	1	0.04716
6694	0.07327	1	0.04716
6695	0.07176	1	0.04716
6696	0.27941	2	0.29570
6697	0.42436	2	0.29570
6698	0.07091	1	0.04716
6699	0.83540	3	0.86571
6700	0.41945	2	0.29570
6701	0.09670	1	0.04716
6702	0.06131	1	0.04716
6703	0.49004	2	0.29570
6704	0.49347	2	0.29570
6705	0.07321	1	0.04716
6706	0.23615	2	0.29570
6707	0.77478	3	0.86571
6708	0.35181	2	0.29570
6709	0.07380	1	0.04716
6710	0.69191	3	0.86571
6711	0.11213	1	0.04716
6712	0.41122	2	0.29570
6713	0.38615	2	0.29570
6714	0.34222	2	0.29570
6715	2.30107	4	2.79143
6716	0.23446	2	0.29570
6717	0.37672	2	0.29570
6718	0.25593	2	0.29570
6719	0.15552	1	0.04716
6720	0.09483	1	0.04716
6721	0.11625	1	0.04716
6722	0.23340	1	0.04716
6723	0.06472	1	0.04716
6724	0.05719	1	0.04716
6725	0.06472	1	0.04716
6726	0.10771	1	0.04716
6727	0.30999	2	0.29570
6728	0.07256	1	0.04716
6729	0.09483	1	0.04716
6730	0.07077	1	0.04716
6731	0.11625	1	0.04716
6732	0.07380	1	0.04716
6733	0.05719	1	0.04716
6734	0.60327	2	0.29570
6735	0.09576	1	0.04716
6736	0.07091	1	0.04716
6737	0.35338	2	0.29570
6738	0.17228	1	0.04716
6739	0.05955	1	0.04716
6740	0.10276	1	0.04716
6741	0.26081	2	0.29570
6742	0.41326	2	0.29570
6743	0.13427	1	0.04716
6744	0.07176	1	0.04716
6745	1.55146	3	0.86571
6746	0.45052	2	0.29570
6747	0.26778	2	0.29570
6748	0.86505	3	0.86571
6749	0.06911	1	0.04716
6750	0.28165	2	0.29570
6751	0.14734	1	0.04716
6752	0.35261	2	0.29570
6753	0.37864	2	0.29570
6754	0.05742	1	0.04716
6755	0.67431	3	0.86571
6756	0.07091	1	0.04716
6757	0.10771	1	0.04716
6758	0.22662	2	0.29570
6759	0.06131	1	0.04716
6760	0.05719	1	0.04716
6761	0.22304	2	0.29570
6762	0.69244	3	0.86571
6763	0.33572	2	0.29570
6764	0.19440	2	0.29570
6765	0.13395	1	0.04716
6766	0.16229	1	0.04716
6767	0.33584	2	0.29570
6768	0.09525	1	0.04716
6769	0.30159	2	0.29570
6770	0.09610	1	0.04716
6771	0.06911	1	0.04716
6772	2.36840	4	2.79143
6773	0.28039	2	0.29570
6774	0.91458	3	0.86571
6775	0.66513	3	0.86571
6776	0.33412	2	0.29570
6777	2.74990	4	2.79143
6778	0.86368	3	0.86571
6779	0.79201	3	0.86571
6780	0.69854	3	0.86571
6781	0.42128	2	0.29570
6782	0.58682	2	0.29570
6783	0.13381	1	0.04716
6784	0.29413	2	0.29570
6785	0.08080	1	0.04716
6786	0.06990	1	0.04716
6787	0.06861	1	0.04716
6788	0.06861	1	0.04716
6789	0.06277	1	0.04716
6790	0.23407	1	0.04716
6791	0.60185	3	0.86571
6792	0.11388	1	0.04716
6793	0.36916	2	0.29570
6794	0.08781	1	0.04716
6795	0.34597	2	0.29570
6796	0.07399	1	0.04716
6797	0.44074	2	0.29570
6798	0.09574	1	0.04716
6799	0.08758	1	0.04716
6800	0.13349	1	0.04716
6801	0.07424	1	0.04716
6802	0.08781	1	0.04716
6803	0.06308	1	0.04716
6804	0.06862	1	0.04716
6805	0.20980	1	0.04716
6806	0.14186	1	0.04716
6807	0.06301	1	0.04716
6808	0.09576	1	0.04716
6809	0.36551	2	0.29570
6810	0.07829	1	0.04716
6811	0.07829	1	0.04716
6812	0.06904	1	0.04716
6813	0.08225	1	0.04716
6814	0.89253	3	0.86571
6815	0.11400	1	0.04716
6816	0.89995	3	0.86571
6817	0.35222	2	0.29570
6818	0.79282	3	0.86571
6819	0.91566	2	0.29570
6820	0.51889	2	0.29570
6821	1.58172	3	0.86571
6822	0.37947	2	0.29570
6823	0.07176	1	0.04716
6824	0.55819	2	0.29570
6825	1.79411	3	0.86571
6826	0.20620	2	0.29570
6827	0.14542	1	0.04716
6828	0.78061	3	0.86571
6829	0.20513	2	0.29570
6830	0.15299	1	0.04716
6831	0.81992	3	0.86571
6832	0.30065	2	0.29570
6833	0.84828	3	0.86571
6834	2.62602	4	2.79143
6835	0.12224	1	0.04716
6836	0.85651	3	0.86571
6837	1.57427	3	0.86571
6838	0.34179	2	0.29570
6839	0.08781	1	0.04716
6840	2.78996	4	2.79143
6841	0.99350	3	0.86571
6842	2.79143	4	2.79143
6843	1.40172	3	0.86571
6844	0.55537	2	0.29570
6845	2.78962	4	2.79143
6846	2.79143	4	2.79143
6847	0.81491	3	0.86571
6848	2.38337	4	2.79143
6849	2.79143	4	2.79143
6850	2.79143	4	2.79143
6851	0.11810	1	0.04716
6852	0.56945	2	0.29570
6853	2.79118	4	2.79143
6854	2.30117	4	2.79143
6855	2.65069	4	2.79143
6856	2.79142	4	2.79143
6857	1.90595	4	2.79143
6858	0.29430	2	0.29570
6859	0.40962	2	0.29570
6860	2.79079	4	2.79143
6861	0.17449	1	0.04716
6862	0.60348	3	0.86571
6863	2.66441	4	2.79143
6864	2.45941	4	2.79143
6865	0.25442	2	0.29570
6866	2.27345	4	2.79143
6867	1.74242	3	0.86571
6868	0.95131	3	0.86571
6869	0.21570	2	0.29570
6870	2.79110	4	2.79143
6871	0.59916	3	0.86571
6872	0.08563	1	0.04716
6873	2.74902	4	2.79143
6874	2.73789	4	2.79143
6875	1.18215	3	0.86571
6876	2.78163	4	2.79143
6877	2.78882	4	2.79143
6878	0.61659	3	0.86571
6879	0.82484	3	0.86571
6880	0.55325	2	0.29570
6881	2.33380	4	2.79143
6882	1.03841	3	0.86571
6883	0.92714	3	0.86571
6884	0.58051	2	0.29570
6885	0.26669	2	0.29570
6886	0.11388	1	0.04716
6887	0.36451	2	0.29570
6888	0.74585	3	0.86571
6889	0.25090	2	0.29570
6890	0.29993	2	0.29570
6891	0.21141	2	0.29570
6892	0.29247	2	0.29570
6893	0.71842	3	0.86571
6894	0.08781	1	0.04716
6895	1.89372	4	2.79143
6896	2.62283	4	2.79143
6897	2.37997	4	2.79143
6898	0.53791	2	0.29570
6899	2.79060	4	2.79143
6900	2.79142	4	2.79143
6901	0.58695	2	0.29570
6902	0.12213	1	0.04716
6903	1.22795	3	0.86571
6904	2.79080	4	2.79143
6905	0.07107	1	0.04716
6906	0.14170	1	0.04716
6907	0.87363	3	0.86571
6908	0.10964	1	0.04716
6909	0.85008	3	0.86571
6910	0.15939	1	0.04716
6911	0.92506	3	0.86571
6912	0.85052	3	0.86571
6913	0.25137	2	0.29570
6914	0.78081	3	0.86571
6915	0.08560	1	0.04716
6916	0.56301	2	0.29570
6917	0.69146	3	0.86571
6918	0.80440	3	0.86571
6919	0.18686	1	0.04716
6920	0.10109	1	0.04716
6921	0.34847	2	0.29570
6922	0.95537	3	0.86571
6923	0.59097	2	0.29570
6924	1.31477	3	0.86571
6925	0.81400	3	0.86571
6926	0.90164	3	0.86571
6927	1.16235	3	0.86571
6928	0.34261	2	0.29570
6929	1.35800	3	0.86571
6930	0.20758	1	0.04716
6931	0.81318	3	0.86571
6932	0.12625	1	0.04716
6933	0.59619	3	0.86571
6934	0.15618	1	0.04716
6935	2.47974	4	2.79143
6936	0.96709	3	0.86571
6937	0.79981	3	0.86571
6938	1.86873	4	2.79143
6939	2.60600	4	2.79143
6940	0.83673	3	0.86571
6941	0.46270	2	0.29570
6942	0.14264	1	0.04716
6943	2.79138	4	2.79143
6944	0.74902	3	0.86571
6945	0.96183	3	0.86571
6946	0.14264	1	0.04716
6947	2.08558	4	2.79143
6948	1.36783	3	0.86571
6949	0.44668	2	0.29570
6950	0.09121	1	0.04716
6951	0.71883	3	0.86571
6952	0.09496	1	0.04716
6953	0.15270	1	0.04716
6954	2.12717	4	2.79143
6955	0.17780	1	0.04716
6956	0.30868	2	0.29570
6957	0.37687	2	0.29570
6958	0.60591	2	0.29570
6959	0.08683	1	0.04716
6960	0.79250	3	0.86571
6961	0.07915	1	0.04716
6962	0.08636	1	0.04716
6963	0.50714	2	0.29570
6964	0.30774	2	0.29570
6965	0.57445	2	0.29570
6966	0.34732	2	0.29570
6967	0.18997	1	0.04716
6968	0.28693	2	0.29570
6969	0.36832	2	0.29570
6970	0.75807	3	0.86571
6971	0.62576	3	0.86571
6972	2.79038	4	2.79143
6973	0.73470	3	0.86571
6974	0.15747	1	0.04716
6975	1.49196	4	2.79143
6976	1.04621	3	0.86571
6977	2.35938	4	2.79143
6978	0.51726	2	0.29570
6979	0.14047	1	0.04716
6980	1.77981	3	0.86571
6981	0.61819	3	0.86571
6982	1.02251	3	0.86571
6983	0.76144	3	0.86571
6984	2.22713	4	2.79143
6985	0.69405	3	0.86571
6986	0.37424	2	0.29570
6987	0.74550	3	0.86571
6988	0.30325	2	0.29570
6989	2.74688	4	2.79143
6990	0.47862	2	0.29570
6991	0.22597	2	0.29570
6992	0.67636	3	0.86571
6993	0.94157	3	0.86571
6994	0.96373	3	0.86571
6995	0.14591	1	0.04716
6996	0.09998	1	0.04716
6997	1.26305	3	0.86571
6998	0.23782	2	0.29570
6999	0.45209	2	0.29570
7000	0.84216	3	0.86571
7001	0.29081	2	0.29570
7002	0.20382	1	0.04716
7003	2.57829	4	2.79143
7004	0.26969	2	0.29570
7005	0.07448	1	0.04716
7006	0.07448	1	0.04716
7007	0.98412	2	0.29570
7008	0.33194	2	0.29570
7009	0.22091	2	0.29570
7010	0.71860	3	0.86571
7011	0.38480	2	0.29570
7012	0.11945	1	0.04716
7013	0.62913	3	0.86571
7014	0.05901	1	0.04716
7015	0.15593	1	0.04716
7016	0.07667	1	0.04716
7017	0.07620	1	0.04716
7018	0.48021	2	0.29570
7019	1.01087	3	0.86571
7020	0.21492	2	0.29570
7021	0.65119	3	0.86571
7022	0.10326	1	0.04716
7023	0.38399	2	0.29570
7024	0.08143	1	0.04716
7025	0.10287	1	0.04716
7026	1.01308	3	0.86571
7027	0.44070	2	0.29570
7028	0.88294	3	0.86571
7029	0.07708	1	0.04716
7030	0.07525	1	0.04716
7031	0.08005	1	0.04716
7032	0.11665	1	0.04716
7033	0.81134	3	0.86571
7034	0.94096	3	0.86571
7035	0.44874	2	0.29570
7036	0.27896	2	0.29570
7037	0.62245	3	0.86571
7038	0.63807	2	0.29570
7039	0.21450	2	0.29570
7040	0.86129	3	0.86571
7041	0.68539	3	0.86571
7042	0.16109	1	0.04716
7043	0.22142	1	0.04716
7044	0.39908	2	0.29570
7045	0.18418	2	0.29570
7046	1.03928	3	0.86571
7047	0.06632	1	0.04716
7048	1.97271	4	2.79143
7049	2.45582	4	2.79143
7050	0.38889	2	0.29570
7051	0.84763	3	0.86571
7052	0.36549	2	0.29570
7053	0.09990	1	0.04716
7054	0.88507	3	0.86571
7055	0.28226	2	0.29570
7056	1.70184	3	0.86571
7057	0.18447	2	0.29570
7058	1.18605	3	0.86571
7059	0.83644	3	0.86571
7060	0.27506	2	0.29570
7061	0.22918	2	0.29570
7062	0.63243	3	0.86571
7063	0.25187	2	0.29570
7064	0.32201	2	0.29570
7065	0.18221	2	0.29570
7066	0.19390	1	0.04716
7067	0.08900	1	0.04716
7068	0.33414	2	0.29570
7069	0.82757	3	0.86571
7070	0.69907	2	0.29570
7071	0.30042	2	0.29570
7072	0.68587	3	0.86571
7073	1.25966	3	0.86571
7074	0.30223	2	0.29570
7075	0.29395	2	0.29570
7076	0.19527	2	0.29570
7077	0.29385	2	0.29570
7078	0.51070	2	0.29570
7079	0.30366	2	0.29570
7080	0.09683	1	0.04716
7081	0.09683	1	0.04716
7082	0.07508	1	0.04716
7083	0.46619	2	0.29570
7084	2.79056	4	2.79143
7085	0.06198	1	0.04716
7086	0.12623	1	0.04716
7087	0.17720	1	0.04716
7088	0.11774	1	0.04716
7089	0.06618	1	0.04716
7090	0.09758	1	0.04716
7091	0.07096	1	0.04716
7092	0.33920	2	0.29570
7093	0.14238	1	0.04716
7094	0.12437	1	0.04716
7095	0.34240	2	0.29570
7096	0.10468	1	0.04716
7097	0.24404	2	0.29570
7098	0.29087	2	0.29570
7099	0.31102	2	0.29570
7100	0.10468	1	0.04716
7101	0.07033	1	0.04716
7102	0.37195	2	0.29570
7103	0.09828	1	0.04716
7104	1.01615	3	0.86571
7105	0.39653	2	0.29570
7106	0.32642	2	0.29570
7107	0.09211	1	0.04716
7108	0.06957	1	0.04716
7109	0.90287	3	0.86571
7110	0.10468	1	0.04716
7111	0.21794	2	0.29570
7112	0.06313	1	0.04716
7113	0.09211	1	0.04716
7114	0.07014	1	0.04716
7115	0.06525	1	0.04716
7116	0.12608	1	0.04716
7117	0.07663	1	0.04716
7118	0.09211	1	0.04716
7119	1.31612	3	0.86571
7120	0.10468	1	0.04716
7121	0.09211	1	0.04716
7122	0.08413	1	0.04716
7123	0.09211	1	0.04716
7124	0.06313	1	0.04716
7125	0.05855	1	0.04716
7126	0.12102	1	0.04716
7127	0.07207	1	0.04716
7128	0.06241	1	0.04716
7129	0.08131	1	0.04716
7130	0.06241	1	0.04716
7131	0.14504	1	0.04716
7132	0.06241	1	0.04716
7133	0.08212	1	0.04716
7134	0.57952	2	0.29570
7135	0.08413	1	0.04716
7136	0.34132	2	0.29570
7137	0.06241	1	0.04716
7138	0.68085	3	0.86571
7139	0.07113	1	0.04716
7140	0.21144	2	0.29570
7141	0.25129	2	0.29570
7142	0.33265	2	0.29570
7143	0.54504	2	0.29570
7144	0.09211	1	0.04716
7145	0.05917	1	0.04716
7146	0.07033	1	0.04716
7147	0.07207	1	0.04716
7148	0.11238	1	0.04716
7149	0.10768	1	0.04716
7150	0.17646	1	0.04716
7151	0.27736	2	0.29570
7152	0.12608	1	0.04716
7153	0.09211	1	0.04716
7154	0.26199	2	0.29570
7155	0.19382	1	0.04716
7156	0.23927	2	0.29570
7157	0.23188	2	0.29570
7158	0.40722	2	0.29570
7159	0.05666	1	0.04716
7160	0.06775	1	0.04716
7161	0.09048	1	0.04716
7162	0.31726	2	0.29570
7163	0.07113	1	0.04716
7164	0.62952	3	0.86571
7165	0.74125	3	0.86571
7166	0.06241	1	0.04716
7167	0.84166	3	0.86571
7168	1.81274	3	0.86571
7169	1.25868	3	0.86571
7170	0.62330	3	0.86571
7171	0.10468	1	0.04716
7172	0.09739	1	0.04716
7173	0.10848	1	0.04716
7174	0.12894	1	0.04716
7175	0.07113	1	0.04716
7176	0.22334	2	0.29570
7177	0.06976	1	0.04716
7178	0.07033	1	0.04716
7179	0.10743	1	0.04716
7180	0.06976	1	0.04716
7181	0.09143	1	0.04716
7182	0.81496	3	0.86571
7183	0.09397	1	0.04716
7184	0.08372	1	0.04716
7185	0.46311	2	0.29570
7186	0.06866	1	0.04716
7187	0.54798	2	0.29570
7188	0.52901	2	0.29570
7189	0.87735	3	0.86571
7190	1.86576	4	2.79143
7191	0.05699	1	0.04716
7192	0.81109	3	0.86571
7193	0.09397	1	0.04716
7194	0.07128	1	0.04716
7195	0.27366	2	0.29570
7196	0.12941	1	0.04716
7197	0.08752	1	0.04716
7198	0.06099	1	0.04716
7199	0.06866	1	0.04716
7200	0.05921	1	0.04716
7201	0.05552	1	0.04716
7202	0.13214	1	0.04716
7203	0.12437	1	0.04716
7204	0.24027	2	0.29570
7205	0.07207	1	0.04716
7206	0.23351	2	0.29570
7207	0.15085	1	0.04716
7208	0.39849	2	0.29570
7209	0.10405	1	0.04716
7210	0.09211	1	0.04716
7211	0.16362	1	0.04716
7212	0.48203	2	0.29570
7213	0.88049	3	0.86571
7214	0.62043	2	0.29570
7215	1.45863	3	0.86571
7216	0.20940	2	0.29570
7217	0.24770	2	0.29570
7218	0.37934	2	0.29570
7219	0.17957	2	0.29570
7220	0.34842	2	0.29570
7221	0.35270	2	0.29570
7222	0.06241	1	0.04716
7223	0.05855	1	0.04716
7224	0.06214	1	0.04716
7225	0.27339	2	0.29570
7226	0.13691	1	0.04716
7227	0.42790	2	0.29570
7228	0.96201	3	0.86571
7229	0.07207	1	0.04716
7230	0.06976	1	0.04716
7231	0.10468	1	0.04716
7232	0.06241	1	0.04716
7233	0.12739	1	0.04716
7234	0.50212	2	0.29570
7235	0.06775	1	0.04716
7236	0.10468	1	0.04716
7237	0.09211	1	0.04716
7238	0.06860	1	0.04716
7239	0.11230	1	0.04716
7240	0.07048	1	0.04716
7241	0.11374	1	0.04716
7242	0.24680	1	0.04716
7243	0.06865	1	0.04716
7244	0.28617	1	0.04716
7245	0.15291	1	0.04716
7246	0.59567	3	0.86571
7247	0.33384	2	0.29570
7248	0.10659	1	0.04716
7249	0.10617	1	0.04716
7250	1.05126	3	0.86571
7251	0.33193	2	0.29570
7252	0.08100	1	0.04716
7253	0.57117	2	0.29570
7254	0.30567	2	0.29570
7255	0.85577	3	0.86571
7256	0.05770	1	0.04716
7257	0.12522	1	0.04716
7258	2.79072	4	2.79143
7259	0.30001	2	0.29570
7260	0.06508	1	0.04716
7261	0.15765	1	0.04716
7262	1.14665	3	0.86571
7263	0.93064	3	0.86571
7264	0.12573	1	0.04716
7265	0.36271	2	0.29570
7266	0.62550	3	0.86571
7267	1.28297	3	0.86571
7268	2.78494	4	2.79143
7269	0.34576	2	0.29570
7270	0.23047	2	0.29570
7271	0.68850	3	0.86571
7272	0.86628	3	0.86571
7273	0.48477	2	0.29570
7274	0.93683	3	0.86571
7275	0.31565	2	0.29570
7276	0.67484	3	0.86571
7277	0.51427	2	0.29570
7278	0.87672	3	0.86571
7279	0.28531	2	0.29570
7280	0.55689	2	0.29570
7281	2.66857	4	2.79143
7282	0.44507	2	0.29570
7283	0.05697	1	0.04716
7284	0.09385	1	0.04716
7285	0.06318	1	0.04716
7286	0.07048	1	0.04716
7287	0.05770	1	0.04716
7288	0.12975	1	0.04716
7289	0.21596	2	0.29570
7290	0.77336	3	0.86571
7291	0.07017	1	0.04716
7292	0.30445	2	0.29570
7293	0.14734	1	0.04716
7294	0.17619	1	0.04716
7295	0.28109	2	0.29570
7296	0.37227	2	0.29570
7297	0.67708	3	0.86571
7298	0.06397	1	0.04716
7299	0.13521	1	0.04716
7300	0.13829	1	0.04716
7301	0.40393	2	0.29570
7302	0.36061	2	0.29570
7303	0.07053	1	0.04716
7304	0.12464	1	0.04716
7305	0.88914	3	0.86571
7306	0.08237	1	0.04716
7307	2.65947	4	2.79143
7308	0.78824	3	0.86571
7309	2.79139	4	2.79143
7310	0.07210	1	0.04716
7311	0.32244	2	0.29570
7312	1.14303	3	0.86571
7313	0.11402	1	0.04716
7314	0.13682	1	0.04716
7315	0.58468	3	0.86571
7316	0.36525	2	0.29570
7317	0.87214	3	0.86571
7318	0.37754	2	0.29570
7319	0.77924	3	0.86571
7320	0.52625	2	0.29570
7321	0.34243	2	0.29570
7322	0.06582	1	0.04716
7323	0.88783	3	0.86571
7324	0.37285	2	0.29570
7325	0.70589	3	0.86571
7326	0.73431	3	0.86571
7327	0.65992	2	0.29570
7328	0.57044	2	0.29570
7329	0.95340	3	0.86571
7330	0.28250	2	0.29570
7331	0.11772	1	0.04716
7332	0.87357	3	0.86571
7333	1.40650	3	0.86571
7334	2.35803	4	2.79143
7335	0.31691	2	0.29570
7336	0.70201	3	0.86571
7337	2.64316	4	2.79143
7338	2.78550	4	2.79143
7339	0.93066	3	0.86571
7340	0.83148	3	0.86571
7341	2.78853	4	2.79143
7342	2.78771	4	2.79143
7343	0.83227	3	0.86571
7344	0.97664	3	0.86571
7345	2.79137	4	2.79143
7346	1.36669	3	0.86571
7347	0.30890	2	0.29570
7348	2.78136	4	2.79143
7349	0.45673	2	0.29570
7350	0.52652	2	0.29570
7351	0.32398	2	0.29570
7352	0.79541	3	0.86571
7353	0.71006	3	0.86571
7354	0.32702	2	0.29570
7355	0.82654	3	0.86571
7356	0.60670	3	0.86571
7357	0.84330	3	0.86571
7358	1.15229	3	0.86571
7359	0.93988	3	0.86571
7360	1.22447	3	0.86571
7361	0.36977	2	0.29570
7362	2.43042	4	2.79143
7363	1.83705	4	2.79143
7364	0.25866	2	0.29570
7365	0.29155	2	0.29570
7366	2.78945	4	2.79143
7367	0.97420	3	0.86571
7368	0.25335	2	0.29570
7369	2.77906	4	2.79143
7370	2.79138	4	2.79143
7371	2.79135	4	2.79143
7372	0.93729	3	0.86571
7373	2.78213	4	2.79143
7374	0.73738	3	0.86571
7375	0.86732	3	0.86571
7376	0.61371	3	0.86571
7377	0.78611	3	0.86571
7378	0.72902	3	0.86571
7379	0.66117	2	0.29570
7380	2.78058	4	2.79143
7381	0.99615	3	0.86571
7382	0.06493	1	0.04716
7383	0.29705	2	0.29570
7384	0.48525	2	0.29570
7385	0.86532	3	0.86571
7386	0.16535	1	0.04716
7387	0.60626	3	0.86571
7388	0.39687	2	0.29570
7389	0.13073	1	0.04716
7390	0.10961	1	0.04716
7391	0.43159	2	0.29570
7392	0.07489	1	0.04716
7393	0.16096	1	0.04716
7394	0.69620	3	0.86571
7395	0.19315	2	0.29570
7396	0.93016	3	0.86571
7397	0.21392	2	0.29570
7398	0.07267	1	0.04716
7399	2.04138	4	2.79143
7400	0.41466	2	0.29570
7401	0.64764	3	0.86571
7402	1.85729	4	2.79143
7403	0.32124	2	0.29570
7404	0.18826	1	0.04716
7405	0.34126	2	0.29570
7406	0.62764	3	0.86571
7407	0.77738	3	0.86571
7408	0.80258	3	0.86571
7409	0.67631	2	0.29570
7410	0.75954	3	0.86571
7411	0.08777	1	0.04716
7412	1.00178	3	0.86571
7413	0.86928	3	0.86571
7414	0.29436	2	0.29570
7415	2.71859	4	2.79143
7416	0.51585	2	0.29570
7417	0.48798	2	0.29570
7418	0.60138	3	0.86571
7419	0.35800	2	0.29570
7420	0.14846	1	0.04716
7421	0.72601	3	0.86571
7422	0.08800	1	0.04716
7423	0.06019	1	0.04716
7424	0.13706	1	0.04716
7425	0.17774	2	0.29570
7426	0.10268	1	0.04716
7427	0.14562	1	0.04716
7428	0.09263	1	0.04716
7429	0.29734	2	0.29570
7430	0.28540	2	0.29570
7431	0.27190	2	0.29570
7432	0.39747	2	0.29570
7433	0.27802	2	0.29570
7434	0.90178	3	0.86571
7435	0.09646	1	0.04716
7436	0.24558	2	0.29570
7437	0.17455	1	0.04716
7438	0.89686	3	0.86571
7439	1.60709	3	0.86571
7440	2.79143	4	2.79143
7441	2.79143	4	2.79143
7442	0.13644	1	0.04716
7443	0.42414	2	0.29570
7444	0.71447	3	0.86571
7445	1.19293	3	0.86571
7446	0.29671	2	0.29570
7447	0.13523	1	0.04716
7448	0.23005	2	0.29570
7449	0.19891	1	0.04716
7450	0.26191	2	0.29570
7451	0.06357	1	0.04716
7452	0.16216	1	0.04716
7453	0.07165	1	0.04716
7454	0.18349	1	0.04716
7455	0.07934	1	0.04716
7456	0.25876	2	0.29570
7457	0.29684	2	0.29570
7458	0.23871	2	0.29570
7459	0.40411	2	0.29570
7460	1.92413	4	2.79143
7461	0.07489	1	0.04716
7462	0.10961	1	0.04716
7463	0.84617	3	0.86571
7464	0.21816	2	0.29570
7465	0.07934	1	0.04716
7466	0.07165	1	0.04716
7467	0.39000	2	0.29570
7468	0.06999	1	0.04716
7469	0.05791	1	0.04716
7470	0.08784	1	0.04716
7471	0.32463	2	0.29570
7472	0.07334	1	0.04716
7473	0.07183	1	0.04716
7474	0.13513	1	0.04716
7475	0.16765	1	0.04716
7476	0.09735	1	0.04716
7477	0.31277	2	0.29570
7478	0.10786	1	0.04716
7479	0.55872	2	0.29570
7480	0.19056	2	0.29570
7481	1.87913	4	2.79143
7482	0.19117	2	0.29570
7483	0.87352	3	0.86571
7484	0.17018	1	0.04716
7485	0.45639	2	0.29570
7486	0.09299	1	0.04716
7487	0.09299	1	0.04716
7488	0.07267	1	0.04716
7489	0.30623	2	0.29570
7490	0.21996	2	0.29570
7491	0.06135	1	0.04716
7492	0.07181	1	0.04716
7493	0.34502	2	0.29570
7494	0.09327	1	0.04716
7495	0.31787	2	0.29570
7496	1.58978	3	0.86571
7497	0.07085	1	0.04716
7498	0.10067	1	0.04716
7499	0.45043	2	0.29570
7500	0.13361	1	0.04716
7501	0.31045	2	0.29570
7502	0.10577	1	0.04716
7503	0.55203	2	0.29570
7504	0.28837	2	0.29570
7505	0.29756	2	0.29570
7506	2.76955	4	2.79143
7507	1.02195	3	0.86571
7508	0.57029	2	0.29570
7509	0.07165	1	0.04716
7510	2.78890	4	2.79143
7511	2.78243	4	2.79143
7512	1.02610	3	0.86571
7513	0.09299	1	0.04716
7514	0.20725	2	0.29570
7515	2.78701	4	2.79143
7516	0.50412	2	0.29570
7517	0.22082	2	0.29570
7518	0.06352	1	0.04716
7519	0.09299	1	0.04716
7520	0.24902	2	0.29570
7521	0.07267	1	0.04716
7522	0.35748	2	0.29570
7523	0.23436	2	0.29570
7524	0.09299	1	0.04716
7525	0.10577	1	0.04716
7526	0.10577	1	0.04716
7527	0.09299	1	0.04716
7528	0.39308	2	0.29570
7529	0.09299	1	0.04716
7530	0.06352	1	0.04716
7531	0.05891	1	0.04716
7532	0.07267	1	0.04716
7533	0.65223	3	0.86571
7534	0.06285	1	0.04716
7535	0.09684	1	0.04716
7536	0.06285	1	0.04716
7537	0.38265	2	0.29570
7538	0.06285	1	0.04716
7539	0.27080	2	0.29570
7540	0.14493	1	0.04716
7541	0.08553	1	0.04716
7542	0.65424	3	0.86571
7543	0.09136	1	0.04716
7544	0.39526	2	0.29570
7545	0.34149	2	0.29570
7546	0.24122	2	0.29570
7547	0.11760	1	0.04716
7548	0.22427	2	0.29570
7549	0.21832	2	0.29570
7550	0.18821	1	0.04716
7551	0.55168	2	0.29570
7552	0.43344	2	0.29570
7553	0.07267	1	0.04716
7554	0.07360	1	0.04716
7555	0.10943	1	0.04716
7556	0.05535	1	0.04716
7557	0.30722	2	0.29570
7558	0.08871	1	0.04716
7559	0.09299	1	0.04716
7560	0.09201	1	0.04716
7561	0.19639	1	0.04716
7562	0.17383	1	0.04716
7563	0.18369	2	0.29570
7564	0.61686	3	0.86571
7565	0.14656	1	0.04716
7566	0.06824	1	0.04716
7567	0.09201	1	0.04716
7568	0.22638	2	0.29570
7569	0.07165	1	0.04716
7570	0.84348	3	0.86571
7571	0.44559	2	0.29570
7572	0.06285	1	0.04716
7573	0.16182	1	0.04716
7574	0.24634	2	0.29570
7575	0.28355	2	0.29570
7576	0.86700	3	0.86571
7577	0.10577	1	0.04716
7578	0.83942	3	0.86571
7579	0.29003	2	0.29570
7580	0.28375	2	0.29570
7581	0.07165	1	0.04716
7582	0.08871	1	0.04716
7583	0.07017	1	0.04716
7584	0.07085	1	0.04716
7585	0.35355	2	0.29570
7586	0.07017	1	0.04716
7587	0.09297	1	0.04716
7588	0.21819	2	0.29570
7589	0.09490	1	0.04716
7590	0.26985	2	0.29570
7591	0.13189	1	0.04716
7592	0.06918	1	0.04716
7593	0.97516	3	0.86571
7594	0.56616	2	0.29570
7595	0.07200	1	0.04716
7596	0.72250	3	0.86571
7597	2.73922	4	2.79143
7598	0.31842	2	0.29570
7599	0.21433	1	0.04716
7600	0.07096	1	0.04716
7601	0.12272	1	0.04716
7602	0.07183	1	0.04716
7603	0.14801	1	0.04716
7604	0.06135	1	0.04716
7605	0.06918	1	0.04716
7606	0.12961	1	0.04716
7607	0.05943	1	0.04716
7608	0.07388	1	0.04716
7609	0.12639	1	0.04716
7610	0.12944	1	0.04716
7611	0.07267	1	0.04716
7612	0.10889	1	0.04716
7613	0.07485	1	0.04716
7614	0.24219	2	0.29570
7615	0.07017	1	0.04716
7616	0.09299	1	0.04716
7617	0.16613	1	0.04716
7618	0.39334	2	0.29570
7619	0.45670	2	0.29570
7620	1.46057	3	0.86571
7621	1.97387	4	2.79143
7622	2.77467	4	2.79143
7623	0.63298	3	0.86571
7624	0.37411	2	0.29570
7625	0.31493	2	0.29570
7626	0.28731	2	0.29570
7627	0.19334	2	0.29570
7628	0.06285	1	0.04716
7629	0.05891	1	0.04716
7630	0.06245	1	0.04716
7631	0.06824	1	0.04716
7632	0.44570	2	0.29570
7633	0.07017	1	0.04716
7634	0.24111	2	0.29570
7635	0.07267	1	0.04716
7636	0.07017	1	0.04716
7637	0.20709	2	0.29570
7638	0.06285	1	0.04716
7639	0.12944	1	0.04716
7640	0.33635	2	0.29570
7641	0.06824	1	0.04716
7642	0.05915	1	0.04716
7643	0.09299	1	0.04716
7644	0.06824	1	0.04716
7645	0.67337	3	0.86571
7646	0.07017	1	0.04716
7647	0.11232	1	0.04716
7648	0.24458	1	0.04716
7649	0.06793	1	0.04716
7650	0.61851	2	0.29570
7651	0.35120	2	0.29570
7652	0.48057	2	0.29570
7653	2.47864	4	2.79143
7654	0.10754	1	0.04716
7655	0.84313	3	0.86571
7656	0.42932	2	0.29570
7657	2.11673	4	2.79143
7658	0.28296	2	0.29570
7659	0.06946	1	0.04716
7660	0.83583	3	0.86571
7661	0.66566	3	0.86571
7662	0.05804	1	0.04716
7663	0.93572	3	0.86571
7664	0.72689	3	0.86571
7665	0.16684	1	0.04716
7666	0.14202	1	0.04716
7667	0.37170	2	0.29570
7668	0.11629	1	0.04716
7669	0.28413	2	0.29570
7670	0.24649	2	0.29570
7671	0.79820	3	0.86571
7672	0.76017	3	0.86571
7673	2.78614	4	2.79143
7674	2.79141	4	2.79143
7675	0.92630	3	0.86571
7676	0.25975	2	0.29570
7677	0.35177	2	0.29570
7678	0.81668	3	0.86571
7679	2.58835	4	2.79143
7680	0.21359	2	0.29570
7681	0.43986	2	0.29570
7682	0.31712	2	0.29570
7683	0.88105	3	0.86571
7684	0.53934	2	0.29570
7685	0.45941	2	0.29570
7686	0.87286	3	0.86571
7687	0.49044	2	0.29570
7688	0.15378	1	0.04716
7689	0.19580	2	0.29570
7690	0.68108	3	0.86571
7691	0.09475	1	0.04716
7692	0.35193	2	0.29570
7693	0.34700	2	0.29570
7694	0.36449	2	0.29570
7695	0.34034	2	0.29570
7696	0.31226	2	0.29570
7697	0.24790	2	0.29570
7698	0.47321	2	0.29570
7699	0.14943	1	0.04716
7700	0.06356	1	0.04716
7701	0.09660	1	0.04716
7702	0.24921	2	0.29570
7703	1.25031	3	0.86571
7704	0.06446	1	0.04716
7705	0.33925	2	0.29570
7706	0.07004	1	0.04716
7707	1.39729	3	0.86571
7708	1.00588	3	0.86571
7709	0.74756	3	0.86571
7710	0.83884	3	0.86571
7711	2.77267	4	2.79143
7712	0.37159	2	0.29570
7713	2.78048	4	2.79143
7714	0.22393	2	0.29570
7715	0.21711	2	0.29570
7716	0.07207	1	0.04716
7717	0.22298	2	0.29570
7718	0.65267	3	0.86571
7719	0.55042	2	0.29570
7720	0.35828	2	0.29570
7721	0.43927	2	0.29570
7722	2.18445	4	2.79143
7723	0.92577	3	0.86571
7724	0.10765	1	0.04716
7725	0.17677	2	0.29570
7726	0.51802	2	0.29570
7727	0.08975	1	0.04716
7728	0.21005	2	0.29570
7729	0.13897	1	0.04716
7730	1.03989	3	0.86571
7731	0.88838	3	0.86571
7732	0.13366	1	0.04716
7733	0.83620	3	0.86571
7734	0.20429	1	0.04716
7735	1.10369	3	0.86571
7736	0.62106	3	0.86571
7737	0.08755	1	0.04716
7738	1.14598	3	0.86571
7739	0.28046	2	0.29570
7740	2.08848	4	2.79143
7741	2.65621	4	2.79143
7742	2.28161	4	2.79143
7743	0.07728	1	0.04716
7744	2.79142	4	2.79143
7745	0.44110	2	0.29570
7746	0.83131	3	0.86571
7747	0.28200	2	0.29570
7748	0.74730	3	0.86571
7749	2.78051	4	2.79143
7750	0.23971	2	0.29570
7751	0.55987	2	0.29570
7752	1.03913	3	0.86571
7753	0.86375	3	0.86571
7754	0.16929	1	0.04716
7755	0.12787	1	0.04716
7756	0.18561	1	0.04716
7757	0.69381	3	0.86571
7758	0.09640	1	0.04716
7759	0.55283	2	0.29570
7760	0.12659	1	0.04716
7761	0.31559	2	0.29570
7762	0.08102	1	0.04716
7763	0.39424	2	0.29570
7764	0.45075	2	0.29570
7765	0.64151	3	0.86571
7766	0.08477	1	0.04716
7767	0.51682	2	0.29570
7768	0.79663	3	0.86571
7769	0.15289	1	0.04716
7770	0.40325	2	0.29570
7771	0.48538	2	0.29570
7772	0.60991	2	0.29570
7773	0.33881	2	0.29570
7774	0.18601	2	0.29570
7775	0.15038	1	0.04716
7776	0.07658	1	0.04716
7777	0.15430	1	0.04716
7778	0.61998	2	0.29570
7779	0.40063	2	0.29570
7780	0.08695	1	0.04716
7781	0.06273	1	0.04716
7782	0.23526	2	0.29570
7783	0.05862	1	0.04716
7784	0.11222	1	0.04716
7785	0.07643	1	0.04716
7786	0.11002	1	0.04716
7787	0.24774	2	0.29570
7788	0.09897	1	0.04716
7789	0.37855	2	0.29570
7790	0.07473	1	0.04716
7791	0.39278	2	0.29570
7792	0.07393	1	0.04716
7793	0.37177	2	0.29570
7794	0.30709	2	0.29570
7795	0.23715	2	0.29570
7796	2.48840	4	2.79143
7797	0.87438	3	0.86571
7798	1.12150	3	0.86571
7799	0.58830	2	0.29570
7800	0.07141	1	0.04716
7801	0.16360	1	0.04716
7802	0.97979	3	0.86571
7803	0.21125	1	0.04716
7804	0.08293	1	0.04716
7805	0.27949	2	0.29570
7806	0.19131	1	0.04716
7807	0.27442	2	0.29570
7808	0.28755	2	0.29570
7809	0.86572	3	0.86571
7810	0.74070	3	0.86571
7811	0.19294	1	0.04716
7812	0.13110	1	0.04716
7813	0.32922	2	0.29570
7814	0.25318	2	0.29570
7815	0.05809	1	0.04716
7816	0.12396	1	0.04716
7817	1.10771	3	0.86571
7818	0.16231	1	0.04716
7819	0.23590	2	0.29570
7820	0.29436	2	0.29570
7821	2.52078	4	2.79143
7822	0.14062	1	0.04716
7823	0.16342	1	0.04716
7824	0.73843	3	0.86571
7825	0.18245	2	0.29570
7826	0.76371	3	0.86571
7827	0.24764	2	0.29570
7828	0.27261	2	0.29570
7829	0.25115	2	0.29570
7830	0.07589	1	0.04716
7831	0.06607	1	0.04716
7832	0.14099	1	0.04716
7833	0.23863	2	0.29570
7834	0.05790	1	0.04716
7835	0.09056	1	0.04716
7836	0.34575	2	0.29570
7837	0.24648	2	0.29570
7838	0.08296	1	0.04716
7839	0.31016	2	0.29570
7840	0.84654	3	0.86571
7841	0.26386	2	0.29570
7842	0.60866	3	0.86571
7843	0.56749	2	0.29570
7844	0.19338	2	0.29570
7845	0.43413	2	0.29570
7846	0.38239	2	0.29570
7847	1.71898	4	2.79143
7848	0.46119	2	0.29570
7849	0.27183	2	0.29570
7850	0.63949	3	0.86571
7851	0.57221	2	0.29570
7852	0.41047	2	0.29570
7853	2.78528	4	2.79143
7854	0.98989	3	0.86571
7855	2.64940	4	2.79143
7856	0.36031	2	0.29570
7857	0.30903	2	0.29570
7858	0.21927	2	0.29570
7859	0.46359	2	0.29570
7860	0.07357	1	0.04716
7861	1.61142	3	0.86571
7862	0.40955	2	0.29570
7863	1.05797	3	0.86571
7864	0.17483	1	0.04716
7865	0.23031	2	0.29570
7866	0.09446	1	0.04716
7867	0.09446	1	0.04716
7868	2.34385	4	2.79143
7869	0.16746	1	0.04716
7870	1.26678	3	0.86571
7871	0.20154	1	0.04716
7872	0.06408	1	0.04716
7873	0.32577	2	0.29570
7874	0.07157	1	0.04716
7875	0.29253	2	0.29570
7876	0.33843	2	0.29570
7877	0.07157	1	0.04716
7878	0.22658	2	0.29570
7879	0.14603	1	0.04716
7880	0.12923	1	0.04716
7881	0.33753	2	0.29570
7882	0.10731	1	0.04716
7883	0.26182	2	0.29570
7884	0.60311	3	0.86571
7885	0.77004	3	0.86571
7886	1.20286	3	0.86571
7887	0.87415	3	0.86571
7888	0.37313	2	0.29570
7889	0.29372	2	0.29570
7890	2.16369	4	2.79143
7891	0.31445	2	0.29570
7892	0.09019	1	0.04716
7893	0.09446	1	0.04716
7894	0.07141	1	0.04716
7895	0.32885	2	0.29570
7896	0.47297	2	0.29570
7897	0.22510	2	0.29570
7898	0.23289	2	0.29570
7899	0.09446	1	0.04716
7900	0.05731	1	0.04716
7901	0.12993	1	0.04716
7902	0.24477	2	0.29570
7903	0.35216	2	0.29570
7904	0.09446	1	0.04716
7905	0.68044	3	0.86571
7906	0.10731	1	0.04716
7907	0.09446	1	0.04716
7908	0.08753	1	0.04716
7909	0.09446	1	0.04716
7910	0.06408	1	0.04716
7911	0.05941	1	0.04716
7912	0.20624	2	0.29570
7913	0.26267	2	0.29570
7914	0.22540	2	0.29570
7915	0.06408	1	0.04716
7916	0.06347	1	0.04716
7917	0.15313	1	0.04716
7918	0.06291	1	0.04716
7919	0.82022	3	0.86571
7920	0.50150	2	0.29570
7921	0.17313	1	0.04716
7922	0.28318	2	0.29570
7923	0.09377	1	0.04716
7924	0.79239	3	0.86571
7925	0.07171	1	0.04716
7926	0.06653	1	0.04716
7927	0.42695	2	0.29570
7928	0.15235	1	0.04716
7929	0.46530	2	0.29570
7930	0.28789	2	0.29570
7931	0.05974	1	0.04716
7932	0.12249	1	0.04716
7933	0.23318	2	0.29570
7934	0.07377	1	0.04716
7935	0.10962	1	0.04716
7936	0.17908	1	0.04716
7937	0.11076	1	0.04716
7938	0.12849	1	0.04716
7939	0.09321	1	0.04716
7940	0.09269	1	0.04716
7941	0.19746	1	0.04716
7942	0.24293	2	0.29570
7943	0.21904	2	0.29570
7944	0.13947	1	0.04716
7945	0.05696	1	0.04716
7946	0.06830	1	0.04716
7947	0.17657	1	0.04716
7948	0.26429	2	0.29570
7949	0.07171	1	0.04716
7950	0.23850	2	0.29570
7951	0.35473	2	0.29570
7952	0.06291	1	0.04716
7953	0.45891	2	0.29570
7954	0.43145	2	0.29570
7955	0.36576	2	0.29570
7956	0.82600	3	0.86571
7957	0.21563	2	0.29570
7958	0.77734	3	0.86571
7959	0.11877	1	0.04716
7960	0.41540	2	0.29570
7961	0.07171	1	0.04716
7962	0.12361	1	0.04716
7963	0.07022	1	0.04716
7964	0.07091	1	0.04716
7965	0.29220	2	0.29570
7966	0.07022	1	0.04716
7967	0.18564	2	0.29570
7968	0.06805	1	0.04716
7969	0.06291	1	0.04716
7970	0.11299	1	0.04716
7971	0.27835	2	0.29570
7972	0.06925	1	0.04716
7973	0.07270	1	0.04716
7974	0.07102	1	0.04716
7975	0.09600	1	0.04716
7976	0.25790	2	0.29570
7977	0.13063	1	0.04716
7978	0.09513	1	0.04716
7979	0.06375	1	0.04716
7980	0.07102	1	0.04716
7981	0.06980	1	0.04716
7982	0.07247	1	0.04716
7983	0.05782	1	0.04716
7984	0.06177	1	0.04716
7985	0.06925	1	0.04716
7986	0.06976	1	0.04716
7987	0.07398	1	0.04716
7988	0.24887	2	0.29570
7989	0.07190	1	0.04716
7990	0.07398	1	0.04716
7991	0.07398	1	0.04716
7992	0.72545	3	0.86571
7993	0.14727	1	0.04716
7994	0.05577	1	0.04716
7995	0.07022	1	0.04716
7996	0.09321	1	0.04716
7997	0.16642	1	0.04716
7998	0.43022	2	0.29570
7999	0.48514	2	0.29570
8000	2.66106	4	2.79143
8001	1.06920	3	0.86571
8002	0.08640	1	0.04716
8003	0.33749	2	0.29570
8004	0.38520	2	0.29570
8005	0.19984	2	0.29570
8006	0.05783	1	0.04716
8007	0.15591	1	0.04716
8008	0.81162	3	0.86571
8009	0.05895	1	0.04716
8010	0.06249	1	0.04716
8011	0.06830	1	0.04716
8012	0.57263	2	0.29570
8013	0.16755	1	0.04716
8014	0.32465	2	0.29570
8015	0.13607	1	0.04716
8016	0.07022	1	0.04716
8017	0.10592	1	0.04716
8018	0.06291	1	0.04716
8019	0.22487	2	0.29570
8020	0.24483	2	0.29570
8021	0.06830	1	0.04716
8022	0.10592	1	0.04716
8023	0.09321	1	0.04716
8024	0.06830	1	0.04716
8025	0.22273	2	0.29570
8026	0.07022	1	0.04716
8027	0.11258	1	0.04716
8028	0.24494	1	0.04716
8029	0.06808	1	0.04716
8030	1.04557	2	0.29570
8031	0.36295	2	0.29570
8032	0.10592	1	0.04716
8033	0.95393	3	0.86571
8034	0.10592	1	0.04716
8035	0.19314	2	0.29570
8036	0.40738	2	0.29570
8037	0.24014	2	0.29570
8038	0.28656	2	0.29570
8039	0.08325	1	0.04716
8040	0.28976	2	0.29570
8041	0.64077	3	0.86571
8042	0.95907	3	0.86571
8043	0.07171	1	0.04716
8044	0.27175	2	0.29570
8045	0.39054	2	0.29570
8046	0.90725	3	0.86571
8047	0.38102	2	0.29570
8048	2.78163	4	2.79143
8049	0.84627	3	0.86571
8050	0.12464	1	0.04716
8051	0.16576	1	0.04716
8052	0.24304	2	0.29570
8053	0.22991	2	0.29570
8054	0.89740	3	0.86571
8055	0.65945	3	0.86571
8056	0.29212	2	0.29570
8057	0.18670	2	0.29570
8058	0.25439	2	0.29570
8059	0.13512	1	0.04716
8060	0.93402	3	0.86571
8061	0.42029	2	0.29570
8062	0.35717	2	0.29570
8063	0.29166	2	0.29570
8064	0.29534	2	0.29570
8065	0.44108	2	0.29570
8066	0.39517	2	0.29570
8067	0.32343	2	0.29570
8068	0.56669	2	0.29570
8069	0.29010	2	0.29570
8070	0.58291	3	0.86571
8071	0.09565	1	0.04716
8072	0.87039	3	0.86571
8073	0.16503	1	0.04716
8074	1.73267	3	0.86571
8075	0.66363	3	0.86571
8076	0.07124	1	0.04716
8077	0.25228	2	0.29570
8078	0.08111	1	0.04716
8079	0.27526	2	0.29570
8080	0.06421	1	0.04716
8081	0.09707	1	0.04716
8082	0.30016	2	0.29570
8083	2.29730	4	2.79143
8084	0.06463	1	0.04716
8085	0.07339	1	0.04716
8086	0.07023	1	0.04716
8087	0.43627	2	0.29570
8088	0.08881	1	0.04716
8089	0.07023	1	0.04716
8090	0.11808	1	0.04716
8091	0.65378	2	0.29570
8092	0.42849	2	0.29570
8093	0.37788	2	0.29570
8094	0.95061	3	0.86571
8095	0.86871	3	0.86571
8096	0.07185	1	0.04716
8097	0.13079	1	0.04716
8098	0.32634	2	0.29570
8099	1.06249	3	0.86571
8100	0.64306	3	0.86571
8101	0.07963	1	0.04716
8102	0.53890	2	0.29570
8103	2.78439	4	2.79143
8104	1.46031	3	0.86571
8105	0.46114	2	0.29570
8106	0.90343	3	0.86571
8107	0.12180	1	0.04716
8108	0.47064	2	0.29570
8109	0.90383	3	0.86571
8110	2.77176	4	2.79143
8111	2.62376	4	2.79143
8112	0.08690	1	0.04716
8113	2.15069	4	2.79143
8114	0.10724	1	0.04716
8115	0.08156	1	0.04716
8116	0.92538	3	0.86571
8117	1.18604	3	0.86571
8118	0.87861	3	0.86571
8119	0.09130	1	0.04716
8120	0.23748	1	0.04716
8121	1.31697	3	0.86571
8122	1.03000	3	0.86571
8123	0.14078	1	0.04716
8124	0.09362	1	0.04716
8125	0.55916	2	0.29570
8126	0.18398	1	0.04716
8127	0.17993	1	0.04716
8128	0.22574	2	0.29570
8129	0.41135	2	0.29570
8130	0.09535	1	0.04716
8131	0.11883	1	0.04716
8132	2.68236	4	2.79143
8133	0.26825	2	0.29570
8134	0.30388	2	0.29570
8135	0.09535	1	0.04716
8136	0.98740	3	0.86571
8137	2.79143	4	2.79143
8138	2.79136	4	2.79143
8139	0.34107	2	0.29570
8140	0.34447	2	0.29570
8141	1.62142	3	0.86571
8142	2.26272	4	2.79143
8143	0.08696	1	0.04716
8144	2.73869	4	2.79143
8145	0.59149	3	0.86571
8146	0.86551	3	0.86571
8147	0.72075	3	0.86571
8148	2.79143	4	2.79143
8149	1.09319	3	0.86571
8150	2.78869	4	2.79143
8151	1.86461	4	2.79143
8152	1.01295	3	0.86571
8153	0.41779	2	0.29570
8154	0.50317	2	0.29570
8155	0.81468	3	0.86571
8156	0.89070	3	0.86571
8157	0.84310	3	0.86571
8158	0.11883	1	0.04716
8159	0.44585	2	0.29570
8160	0.31985	2	0.29570
8161	0.08696	1	0.04716
8162	0.36310	2	0.29570
8163	0.08362	1	0.04716
8164	0.07096	1	0.04716
8165	0.10920	1	0.04716
8166	0.16196	1	0.04716
8167	0.22104	2	0.29570
8168	1.65545	3	0.86571
8169	0.56541	2	0.29570
8170	0.54476	2	0.29570
8171	0.69803	3	0.86571
8172	0.12037	1	0.04716
8173	0.29771	2	0.29570
8174	0.30448	2	0.29570
8175	0.86855	3	0.86571
8176	1.16888	3	0.86571
8177	0.07153	1	0.04716
8178	0.36931	2	0.29570
8179	0.39960	2	0.29570
8180	2.76879	4	2.79143
8181	0.42008	2	0.29570
8182	0.57749	2	0.29570
8183	0.41689	2	0.29570
8184	0.80268	3	0.86571
8185	0.26839	2	0.29570
8186	0.70082	3	0.86571
8187	0.13038	1	0.04716
8188	0.17367	1	0.04716
8189	0.07738	1	0.04716
8190	0.06430	1	0.04716
8191	0.22232	2	0.29570
8192	0.16869	1	0.04716
8193	0.20046	2	0.29570
8194	0.19070	2	0.29570
8195	0.12409	1	0.04716
8196	0.72523	3	0.86571
8197	1.02536	3	0.86571
8198	2.77157	4	2.79143
8199	2.79040	4	2.79143
8200	0.86747	3	0.86571
8201	1.15714	3	0.86571
8202	2.62218	4	2.79143
8203	0.35389	2	0.29570
8204	0.72345	3	0.86571
8205	0.27426	2	0.29570
8206	0.84032	3	0.86571
8207	0.09193	1	0.04716
8208	0.35900	2	0.29570
8209	0.59918	3	0.86571
8210	0.15722	1	0.04716
8211	0.25620	2	0.29570
8212	0.56696	2	0.29570
8213	0.09708	1	0.04716
8214	0.06482	1	0.04716
8215	0.17370	1	0.04716
8216	0.17585	1	0.04716
8217	0.05785	1	0.04716
8218	0.72404	3	0.86571
8219	0.44842	2	0.29570
8220	0.80345	3	0.86571
8221	0.99701	3	0.86571
8222	2.69241	4	2.79143
8223	0.13853	1	0.04716
8224	0.32418	2	0.29570
8225	0.10933	1	0.04716
8226	0.33702	2	0.29570
8227	0.07153	1	0.04716
8228	0.22852	2	0.29570
8229	0.18586	2	0.29570
8230	0.07253	1	0.04716
8231	0.20519	1	0.04716
8232	0.30190	2	0.29570
8233	0.06986	1	0.04716
8234	0.07474	1	0.04716
8235	0.37404	2	0.29570
8236	0.15193	1	0.04716
8237	0.17723	1	0.04716
8238	0.10232	1	0.04716
8239	0.84279	3	0.86571
8240	0.06482	1	0.04716
8241	0.28795	2	0.29570
8242	0.38140	2	0.29570
8243	0.05821	1	0.04716
8244	0.15824	1	0.04716
8245	0.31436	2	0.29570
8246	0.40603	2	0.29570
8247	0.07475	1	0.04716
8248	0.10933	1	0.04716
8249	0.42556	2	0.29570
8250	0.25438	2	0.29570
8251	0.05821	1	0.04716
8252	0.07153	1	0.04716
8253	0.33206	2	0.29570
8254	0.72028	3	0.86571
8255	0.05785	1	0.04716
8256	0.19373	2	0.29570
8257	0.20953	2	0.29570
8258	0.05603	1	0.04716
8259	0.18925	2	0.29570
8260	0.17640	2	0.29570
8261	0.09721	1	0.04716
8262	0.09740	1	0.04716
8263	0.06482	1	0.04716
8264	0.10933	1	0.04716
8265	0.45828	2	0.29570
8266	0.34592	2	0.29570
8267	0.14911	1	0.04716
8268	0.07918	1	0.04716
8269	2.50898	4	2.79143
8270	0.09849	1	0.04716
8271	0.38267	2	0.29570
8272	0.09635	1	0.04716
8273	0.09635	1	0.04716
8274	0.86380	3	0.86571
8275	0.13061	1	0.04716
8276	0.73849	3	0.86571
8277	0.30673	2	0.29570
8278	0.29086	2	0.29570
8279	0.65861	3	0.86571
8280	0.89118	3	0.86571
8281	0.22190	2	0.29570
8282	0.10141	1	0.04716
8283	0.07253	1	0.04716
8284	0.10413	1	0.04716
8285	0.05785	1	0.04716
8286	0.07253	1	0.04716
8287	0.48571	2	0.29570
8288	0.10933	1	0.04716
8289	0.60209	3	0.86571
8290	0.07475	1	0.04716
8291	0.83376	3	0.86571
8292	0.10933	1	0.04716
8293	0.44548	2	0.29570
8294	0.36040	2	0.29570
8295	0.09833	1	0.04716
8296	0.38615	2	0.29570
8297	2.76193	4	2.79143
8298	0.12792	1	0.04716
8299	0.09635	1	0.04716
8300	0.05821	1	0.04716
8301	0.09993	1	0.04716
8302	0.23657	2	0.29570
8303	0.10933	1	0.04716
8304	0.06482	1	0.04716
8305	0.09635	1	0.04716
8306	0.15900	1	0.04716
8307	0.13475	1	0.04716
8308	0.48194	2	0.29570
8309	0.38054	2	0.29570
8310	0.09635	1	0.04716
8311	0.10933	1	0.04716
8312	0.10933	1	0.04716
8313	0.09635	1	0.04716
8314	0.06010	1	0.04716
8315	0.09635	1	0.04716
8316	0.06482	1	0.04716
8317	0.06010	1	0.04716
8318	0.07475	1	0.04716
8319	0.56550	2	0.29570
8320	0.09729	1	0.04716
8321	0.06986	1	0.04716
8322	0.06430	1	0.04716
8323	0.05785	1	0.04716
8324	0.06430	1	0.04716
8325	0.06348	1	0.04716
8326	0.10141	1	0.04716
8327	0.06010	1	0.04716
8328	0.12756	1	0.04716
8329	0.09951	1	0.04716
8330	0.34699	2	0.29570
8331	0.07333	1	0.04716
8332	0.07026	1	0.04716
8333	0.18680	2	0.29570
8334	0.07461	1	0.04716
8335	0.25211	1	0.04716
8336	0.18856	1	0.04716
8337	0.05750	1	0.04716
8338	0.07253	1	0.04716
8339	0.07475	1	0.04716
8340	0.05785	1	0.04716
8341	0.06180	1	0.04716
8342	0.06482	1	0.04716
8343	0.07935	1	0.04716
8344	0.15833	1	0.04716
8345	0.09668	1	0.04716
8346	0.07268	1	0.04716
8347	0.09668	1	0.04716
8348	0.09835	1	0.04716
8349	0.07000	1	0.04716
8350	0.20983	2	0.29570
8351	0.05793	1	0.04716
8352	0.07000	1	0.04716
8353	0.07268	1	0.04716
8354	0.07493	1	0.04716
8355	0.07348	1	0.04716
8356	0.32424	2	0.29570
8357	0.51898	2	0.29570
8358	0.12632	1	0.04716
8359	0.09865	1	0.04716
8360	0.42337	2	0.29570
8361	0.06482	1	0.04716
8362	0.83426	3	0.86571
8363	0.06430	1	0.04716
8364	0.22895	2	0.29570
8365	0.29527	2	0.29570
8366	0.89966	3	0.86571
8367	0.07333	1	0.04716
8368	0.07333	1	0.04716
8369	0.07153	1	0.04716
8370	0.07253	1	0.04716
8371	0.38224	2	0.29570
8372	0.07153	1	0.04716
8373	0.06430	1	0.04716
8374	0.05821	1	0.04716
8375	0.09635	1	0.04716
8376	0.09635	1	0.04716
8377	0.32548	2	0.29570
8378	0.06986	1	0.04716
8379	0.26153	2	0.29570
8380	0.44039	2	0.29570
8381	0.10785	1	0.04716
8382	0.20180	1	0.04716
8383	0.87811	3	0.86571
8384	0.09914	1	0.04716
8385	0.19568	1	0.04716
8386	0.09849	1	0.04716
8387	0.17725	1	0.04716
8388	0.07253	1	0.04716
8389	0.07556	1	0.04716
8390	0.06180	1	0.04716
8391	0.06986	1	0.04716
8392	0.06010	1	0.04716
8393	0.05603	1	0.04716
8394	0.07475	1	0.04716
8395	0.07253	1	0.04716
8396	0.05821	1	0.04716
8397	0.15497	1	0.04716
8398	0.06348	1	0.04716
8399	0.06180	1	0.04716
8400	0.07475	1	0.04716
8401	0.07153	1	0.04716
8402	0.09635	1	0.04716
8403	0.07333	1	0.04716
8404	0.34772	2	0.29570
8405	0.76584	3	0.86571
8406	0.06986	1	0.04716
8407	0.09635	1	0.04716
8408	0.06348	1	0.04716
8409	0.33622	2	0.29570
8410	0.06482	1	0.04716
8411	0.07530	1	0.04716
8412	0.33503	2	0.29570
8413	0.05603	1	0.04716
8414	0.06430	1	0.04716
8415	0.06010	1	0.04716
8416	0.06348	1	0.04716
8417	0.06986	1	0.04716
8418	0.10933	1	0.04716
8419	0.07153	1	0.04716
8420	0.06010	1	0.04716
8421	0.11503	1	0.04716
8422	0.07153	1	0.04716
8423	0.10933	1	0.04716
8424	0.06430	1	0.04716
8425	0.07475	1	0.04716
8426	0.34845	2	0.29570
8427	0.06986	1	0.04716
8428	0.10933	1	0.04716
8429	0.09635	1	0.04716
8430	0.06986	1	0.04716
8431	0.13816	1	0.04716
8432	0.07153	1	0.04716
8433	0.06986	1	0.04716
8434	0.06482	1	0.04716
8435	0.06967	1	0.04716
8436	0.07253	1	0.04716
8437	0.33371	2	0.29570
8438	0.46691	2	0.29570
8439	0.14346	1	0.04716
8440	0.10933	1	0.04716
8441	0.27598	2	0.29570
8442	0.25058	2	0.29570
8443	0.56179	2	0.29570
8444	0.24607	2	0.29570
8445	0.06986	1	0.04716
8446	0.68677	3	0.86571
8447	0.80308	3	0.86571
8448	0.07022	1	0.04716
8449	0.34415	2	0.29570
8450	0.89653	3	0.86571
8451	0.05821	1	0.04716
8452	0.06532	1	0.04716
8453	0.52653	2	0.29570
8454	0.73461	3	0.86571
8455	0.38223	2	0.29570
8456	0.54223	2	0.29570
8457	0.33228	2	0.29570
8458	0.81497	3	0.86571
8459	0.30810	2	0.29570
8460	0.49529	2	0.29570
8461	0.38700	2	0.29570
8462	0.33924	2	0.29570
8463	0.06986	1	0.04716
8464	0.44159	2	0.29570
8465	0.27742	2	0.29570
8466	0.13475	1	0.04716
8467	0.13481	1	0.04716
8468	0.30376	2	0.29570
8469	0.06986	1	0.04716
8470	0.13602	1	0.04716
8471	0.07164	1	0.04716
8472	0.10933	1	0.04716
8473	0.20473	1	0.04716
8474	0.87479	3	0.86571
8475	0.06010	1	0.04716
8476	0.09635	1	0.04716
8477	0.06430	1	0.04716
8478	0.18079	1	0.04716
8479	0.32985	2	0.29570
8480	0.12284	1	0.04716
8481	0.05750	1	0.04716
8482	0.14493	1	0.04716
8483	0.12181	1	0.04716
8484	0.20985	2	0.29570
8485	0.07253	1	0.04716
8486	0.06430	1	0.04716
8487	0.09635	1	0.04716
8488	0.05603	1	0.04716
8489	1.03371	3	0.86571
8490	0.09656	1	0.04716
8491	0.05821	1	0.04716
8492	0.06986	1	0.04716
8493	0.37964	2	0.29570
8494	0.24277	2	0.29570
8495	0.29824	2	0.29570
8496	0.19667	2	0.29570
8497	0.58914	2	0.29570
8498	0.27732	2	0.29570
8499	0.85880	3	0.86571
8500	0.07253	1	0.04716
8501	0.23796	2	0.29570
8502	0.07153	1	0.04716
8503	0.24118	2	0.29570
8504	0.13556	1	0.04716
8505	1.09400	3	0.86571
8506	0.44174	2	0.29570
8507	0.35363	2	0.29570
8508	0.43458	2	0.29570
8509	0.06482	1	0.04716
8510	0.05785	1	0.04716
8511	0.57640	2	0.29570
8512	0.33581	2	0.29570
8513	0.64418	3	0.86571
8514	0.53856	2	0.29570
8515	0.58860	3	0.86571
8516	0.18684	2	0.29570
8517	0.07333	1	0.04716
8518	0.07043	1	0.04716
8519	0.64272	2	0.29570
8520	0.19174	2	0.29570
8521	1.46826	3	0.86571
8522	0.45867	2	0.29570
8523	0.07918	1	0.04716
8524	0.30801	2	0.29570
8525	1.09621	3	0.86571
8526	0.20734	2	0.29570
8527	0.06360	1	0.04716
8528	0.06438	1	0.04716
8529	0.86158	3	0.86571
8530	0.83847	3	0.86571
8531	2.78946	4	2.79143
8532	1.84471	4	2.79143
8533	2.77862	4	2.79143
8534	0.83465	3	0.86571
8535	0.88586	3	0.86571
8536	2.62318	4	2.79143
8537	0.79533	3	0.86571
8538	0.74612	3	0.86571
8539	2.79143	4	2.79143
8540	2.79134	4	2.79143
8541	1.50796	3	0.86571
8542	2.67835	4	2.79143
8543	2.77586	4	2.79143
8544	1.03037	3	0.86571
8545	2.24868	4	2.79143
8546	2.78743	4	2.79143
8547	2.64026	4	2.79143
8548	0.58546	3	0.86571
8549	0.86025	3	0.86571
8550	0.29240	2	0.29570
8551	0.71364	3	0.86571
8552	0.07259	1	0.04716
8553	2.64531	4	2.79143
8554	0.12627	1	0.04716
8555	0.37433	2	0.29570
8556	2.32717	4	2.79143
8557	0.07094	1	0.04716
8558	0.12732	1	0.04716
8559	0.08338	1	0.04716
8560	0.32256	2	0.29570
8561	0.39273	2	0.29570
8562	0.12570	1	0.04716
8563	0.06290	1	0.04716
8564	0.06460	1	0.04716
8565	0.26707	1	0.04716
8566	0.06951	1	0.04716
8567	0.64014	3	0.86571
8568	0.52390	2	0.29570
8569	0.08079	1	0.04716
8570	0.09087	1	0.04716
8571	0.06290	1	0.04716
8572	0.06746	1	0.04716
8573	0.12047	1	0.04716
8574	0.36326	2	0.29570
8575	0.09148	1	0.04716
8576	0.89697	3	0.86571
8577	0.82619	3	0.86571
8578	1.65616	3	0.86571
8579	0.07169	1	0.04716
8580	0.25296	2	0.29570
8581	1.72499	3	0.86571
8582	1.12115	3	0.86571
8583	0.86147	3	0.86571
8584	0.35303	2	0.29570
8585	0.62010	3	0.86571
8586	1.66826	3	0.86571
8587	0.87001	3	0.86571
8588	0.79642	3	0.86571
8589	0.84702	3	0.86571
8590	0.25904	2	0.29570
8591	2.11828	4	2.79143
8592	0.32552	2	0.29570
8593	0.27718	2	0.29570
8594	0.17928	1	0.04716
8595	0.51518	2	0.29570
8596	0.94720	3	0.86571
8597	0.32413	2	0.29570
8598	1.35976	3	0.86571
8599	2.78240	4	2.79143
8600	1.13965	3	0.86571
8601	0.16456	1	0.04716
8602	2.79141	4	2.79143
8603	2.78310	4	2.79143
8604	2.66918	4	2.79143
8605	1.06124	3	0.86571
8606	2.78503	4	2.79143
8607	0.84495	3	0.86571
8608	2.79121	4	2.79143
8609	1.02760	3	0.86571
8610	1.66715	3	0.86571
8611	1.13007	3	0.86571
8612	1.43532	3	0.86571
8613	2.76687	4	2.79143
8614	0.07169	1	0.04716
8615	0.30082	2	0.29570
8616	0.41892	2	0.29570
8617	0.29181	2	0.29570
8618	0.18107	1	0.04716
8619	0.14065	1	0.04716
8620	0.32325	2	0.29570
8621	0.06290	1	0.04716
8622	0.06290	1	0.04716
8623	0.87503	3	0.86571
8624	0.32602	2	0.29570
8625	0.06290	1	0.04716
8626	0.09957	1	0.04716
8627	0.44373	2	0.29570
8628	0.19227	2	0.29570
8629	0.56095	2	0.29570
8630	1.05676	3	0.86571
8631	0.19177	2	0.29570
8632	0.86395	3	0.86571
8633	0.83347	3	0.86571
8634	0.07082	1	0.04716
8635	0.24626	2	0.29570
8636	0.18103	2	0.29570
8637	0.05650	1	0.04716
8638	0.89070	3	0.86571
8639	0.52381	2	0.29570
8640	1.01300	3	0.86571
8641	0.09853	1	0.04716
8642	0.41080	2	0.29570
8643	1.48733	3	0.86571
8644	0.09973	1	0.04716
8645	0.10401	1	0.04716
8646	0.06746	1	0.04716
8647	0.90691	3	0.86571
8648	0.07169	1	0.04716
8649	0.09148	1	0.04716
8650	0.10401	1	0.04716
8651	0.46094	2	0.29570
8652	0.20944	1	0.04716
8653	0.31418	2	0.29570
8654	0.18372	2	0.29570
8655	0.41417	2	0.29570
8656	0.09148	1	0.04716
8657	0.08105	1	0.04716
8658	0.07082	1	0.04716
8659	0.10401	1	0.04716
8660	1.69545	3	0.86571
8661	0.81415	3	0.86571
8662	0.96404	3	0.86571
8663	0.89249	3	0.86571
8664	0.87994	3	0.86571
8665	2.68553	4	2.79143
8666	0.97194	3	0.86571
8667	1.41234	3	0.86571
8668	0.85753	3	0.86571
8669	2.78994	4	2.79143
8670	2.78848	4	2.79143
8671	0.32261	2	0.29570
8672	1.20733	3	0.86571
8673	2.79102	4	2.79143
8674	0.87075	3	0.86571
8675	2.70203	4	2.79143
8676	0.83204	3	0.86571
8677	0.91365	3	0.86571
8678	0.81265	3	0.86571
8679	1.05055	3	0.86571
8680	0.06290	1	0.04716
8681	0.31141	2	0.29570
8682	0.07896	1	0.04716
8683	0.38985	2	0.29570
8684	0.06290	1	0.04716
8685	0.06290	1	0.04716
8686	0.05650	1	0.04716
8687	0.12208	1	0.04716
8688	0.13606	1	0.04716
8689	0.86922	3	0.86571
8690	0.85054	3	0.86571
8691	0.39484	2	0.29570
8692	0.33574	2	0.29570
8693	0.23647	2	0.29570
8694	0.35858	2	0.29570
8695	0.60726	3	0.86571
8696	0.47215	2	0.29570
8697	2.79138	4	2.79143
8698	0.37284	2	0.29570
8699	2.49967	4	2.79143
8700	2.37853	4	2.79143
8701	1.53940	3	0.86571
8702	1.19264	3	0.86571
8703	2.26126	4	2.79143
8704	2.70505	4	2.79143
8705	2.77493	4	2.79143
8706	0.06195	1	0.04716
8707	2.17780	4	2.79143
8708	2.78830	4	2.79143
8709	1.10108	3	0.86571
8710	0.77154	3	0.86571
8711	0.85275	3	0.86571
8712	0.10631	1	0.04716
8713	0.09090	1	0.04716
8714	0.07169	1	0.04716
8715	0.48582	2	0.29570
8716	0.05650	1	0.04716
8717	0.12059	1	0.04716
8718	0.07169	1	0.04716
8719	0.06290	1	0.04716
8720	0.06290	1	0.04716
8721	0.38131	2	0.29570
8722	0.11184	1	0.04716
8723	0.06019	1	0.04716
8724	0.06195	1	0.04716
8725	0.24906	2	0.29570
8726	0.75856	3	0.86571
8727	0.38735	2	0.29570
8728	0.41649	2	0.29570
8729	1.16495	3	0.86571
8730	2.53752	4	2.79143
8731	0.06290	1	0.04716
8732	0.58595	3	0.86571
8733	0.70919	3	0.86571
8734	0.05502	1	0.04716
8735	0.09148	1	0.04716
8736	0.86316	3	0.86571
8737	0.60081	2	0.29570
8738	2.79064	4	2.79143
8739	0.19586	2	0.29570
8740	1.06524	3	0.86571
8741	0.42036	2	0.29570
8742	2.08014	4	2.79143
8743	0.34585	2	0.29570
8744	2.72377	4	2.79143
8745	2.77130	4	2.79143
8746	0.09871	1	0.04716
8747	0.09695	1	0.04716
8748	2.79101	4	2.79143
8749	2.30100	4	2.79143
8750	0.36640	2	0.29570
8751	0.82660	3	0.86571
8752	0.67722	3	0.86571
8753	0.77979	3	0.86571
8754	1.47414	3	0.86571
8755	0.86253	3	0.86571
8756	2.78839	4	2.79143
8757	2.79142	4	2.79143
8758	2.39230	4	2.79143
8759	0.59051	3	0.86571
8760	2.77758	4	2.79143
8761	0.22217	2	0.29570
8762	2.31888	4	2.79143
8763	0.91449	3	0.86571
8764	0.15654	1	0.04716
8765	0.69098	3	0.86571
8766	0.46262	2	0.29570
8767	0.08361	1	0.04716
8768	0.18532	1	0.04716
8769	0.36796	2	0.29570
8770	0.07681	1	0.04716
8771	0.07202	1	0.04716
8772	0.08361	1	0.04716
8773	0.07309	1	0.04716
8774	0.80661	3	0.86571
8775	0.43414	2	0.29570
8776	0.06561	1	0.04716
8777	2.59660	4	2.79143
8778	2.07522	4	2.79143
8779	0.16039	1	0.04716
8780	0.47463	2	0.29570
8781	1.42096	3	0.86571
8782	0.14496	1	0.04716
8783	0.45644	2	0.29570
8784	0.37085	2	0.29570
8785	0.07334	1	0.04716
8786	0.67643	3	0.86571
8787	1.27811	3	0.86571
8788	1.13532	3	0.86571
8789	0.07573	1	0.04716
8790	0.32657	2	0.29570
8791	0.12997	1	0.04716
8792	0.36704	2	0.29570
8793	0.85256	3	0.86571
8794	0.19295	1	0.04716
8795	0.50761	2	0.29570
8796	0.07430	1	0.04716
8797	0.20340	1	0.04716
8798	0.10091	1	0.04716
8799	0.10757	1	0.04716
8800	0.42478	2	0.29570
8801	0.10562	1	0.04716
8802	0.87861	3	0.86571
8803	0.30397	2	0.29570
8804	0.79018	3	0.86571
8805	0.39966	2	0.29570
8806	2.79050	4	2.79143
8807	0.29489	2	0.29570
8808	0.32003	2	0.29570
8809	0.15322	1	0.04716
8810	0.05830	1	0.04716
8811	0.06545	1	0.04716
8812	0.16894	1	0.04716
8813	0.38406	2	0.29570
8814	0.61679	3	0.86571
8815	0.27429	2	0.29570
8816	0.09787	1	0.04716
8817	0.06545	1	0.04716
8818	0.27165	2	0.29570
8819	0.46102	2	0.29570
8820	0.32057	2	0.29570
8821	0.48273	2	0.29570
8822	2.53187	4	2.79143
8823	0.43008	2	0.29570
8824	0.41566	2	0.29570
8825	2.45995	4	2.79143
8826	0.25017	2	0.29570
8827	1.03169	3	0.86571
8828	0.89864	3	0.86571
8829	2.78687	4	2.79143
8830	1.43012	3	0.86571
8831	1.80161	3	0.86571
8832	2.78701	4	2.79143
8833	2.78621	4	2.79143
8834	1.79948	3	0.86571
8835	2.22199	4	2.79143
8836	0.07124	1	0.04716
8837	0.15239	1	0.04716
8838	0.30401	2	0.29570
8839	0.24929	2	0.29570
8840	0.30679	2	0.29570
8841	0.18723	2	0.29570
8842	0.33289	2	0.29570
8843	0.32366	2	0.29570
8844	0.14446	1	0.04716
8845	0.99987	3	0.86571
8846	0.42008	2	0.29570
8847	0.18620	2	0.29570
8848	0.66272	3	0.86571
8849	0.79746	3	0.86571
8850	0.07648	1	0.04716
8851	0.25997	2	0.29570
8852	0.16008	1	0.04716
8853	0.31440	2	0.29570
8854	0.32575	2	0.29570
8855	0.07490	1	0.04716
8856	0.11762	1	0.04716
8857	0.07965	1	0.04716
8858	0.08388	1	0.04716
8859	0.07750	1	0.04716
8860	0.07965	1	0.04716
8861	0.05776	1	0.04716
8862	0.29161	2	0.29570
8863	0.08439	1	0.04716
8864	0.07662	1	0.04716
8865	0.23046	2	0.29570
8866	0.06017	1	0.04716
8867	0.11762	1	0.04716
8868	1.30489	4	2.79143
8869	0.08219	1	0.04716
8870	0.10568	1	0.04716
8871	0.11820	1	0.04716
8872	0.33419	2	0.29570
8873	0.42026	2	0.29570
8874	0.07270	1	0.04716
8875	0.09908	1	0.04716
8876	0.09908	1	0.04716
8877	0.22110	1	0.04716
8878	0.32211	2	0.29570
8879	1.57334	3	0.86571
8880	0.06275	1	0.04716
8881	0.13295	1	0.04716
8882	0.45971	2	0.29570
8883	0.57662	2	0.29570
8884	0.13004	1	0.04716
8885	0.09278	1	0.04716
8886	0.07397	1	0.04716
8887	0.07785	1	0.04716
8888	0.07286	1	0.04716
8889	0.07334	1	0.04716
8890	0.26381	2	0.29570
8891	0.11101	1	0.04716
8892	0.29173	2	0.29570
8893	0.20570	1	0.04716
8894	0.24195	2	0.29570
8895	0.11101	1	0.04716
8896	0.13567	1	0.04716
8897	0.24265	2	0.29570
8898	0.07414	1	0.04716
8899	0.56562	2	0.29570
8900	1.05259	3	0.86571
8901	0.07573	1	0.04716
8902	0.09787	1	0.04716
8903	0.13235	1	0.04716
8904	0.38632	2	0.29570
8905	0.06234	1	0.04716
8906	0.11101	1	0.04716
8907	0.06545	1	0.04716
8908	0.09787	1	0.04716
8909	0.07642	1	0.04716
8910	0.25317	2	0.29570
8911	0.13359	1	0.04716
8912	0.08012	1	0.04716
8913	0.09787	1	0.04716
8914	0.11101	1	0.04716
8915	0.11101	1	0.04716
8916	0.09787	1	0.04716
8917	0.06068	1	0.04716
8918	0.09787	1	0.04716
8919	0.06545	1	0.04716
8920	0.06068	1	0.04716
8921	0.07573	1	0.04716
8922	0.13808	1	0.04716
8923	0.06499	1	0.04716
8924	0.07064	1	0.04716
8925	0.06499	1	0.04716
8926	0.09769	1	0.04716
8927	0.06499	1	0.04716
8928	0.22221	2	0.29570
8929	0.06595	1	0.04716
8930	0.15991	1	0.04716
8931	0.85290	3	0.86571
8932	0.07256	1	0.04716
8933	0.16517	1	0.04716
8934	0.07414	1	0.04716
8935	0.05854	1	0.04716
8936	0.10499	1	0.04716
8937	0.08324	1	0.04716
8938	0.05784	1	0.04716
8939	0.20224	1	0.04716
8940	0.07402	1	0.04716
8941	0.07334	1	0.04716
8942	0.07573	1	0.04716
8943	0.05830	1	0.04716
8944	0.06234	1	0.04716
8945	0.06545	1	0.04716
8946	0.08012	1	0.04716
8947	0.05854	1	0.04716
8948	0.09787	1	0.04716
8949	0.07334	1	0.04716
8950	0.09787	1	0.04716
8951	0.23945	2	0.29570
8952	0.20004	2	0.29570
8953	0.06174	1	0.04716
8954	0.15728	1	0.04716
8955	0.07064	1	0.04716
8956	0.29668	2	0.29570
8957	0.24370	2	0.29570
8958	0.07414	1	0.04716
8959	0.58720	2	0.29570
8960	0.10899	1	0.04716
8961	0.06499	1	0.04716
8962	0.10066	1	0.04716
8963	0.47124	2	0.29570
8964	0.36978	2	0.29570
8965	0.24521	2	0.29570
8966	0.11101	1	0.04716
8967	0.07133	1	0.04716
8968	0.05854	1	0.04716
8969	0.12795	1	0.04716
8970	0.07414	1	0.04716
8971	0.10608	1	0.04716
8972	0.07220	1	0.04716
8973	0.07334	1	0.04716
8974	0.31513	2	0.29570
8975	0.07220	1	0.04716
8976	0.05784	1	0.04716
8977	0.07333	1	0.04716
8978	0.09787	1	0.04716
8979	0.06426	1	0.04716
8980	0.85711	3	0.86571
8981	0.07169	1	0.04716
8982	0.88366	3	0.86571
8983	0.46159	2	0.29570
8984	0.39491	2	0.29570
8985	0.21971	2	0.29570
8986	0.07220	1	0.04716
8987	0.21568	1	0.04716
8988	0.07334	1	0.04716
8989	0.05830	1	0.04716
8990	0.06234	1	0.04716
8991	0.07064	1	0.04716
8992	0.06068	1	0.04716
8993	0.05637	1	0.04716
8994	0.07573	1	0.04716
8995	0.07334	1	0.04716
8996	0.13891	1	0.04716
8997	0.14503	1	0.04716
8998	0.06398	1	0.04716
8999	0.06234	1	0.04716
9000	0.07573	1	0.04716
9001	0.07220	1	0.04716
9002	0.09787	1	0.04716
9003	0.07414	1	0.04716
9004	0.09979	1	0.04716
9005	0.80330	3	0.86571
9006	0.86382	3	0.86571
9007	0.81648	3	0.86571
9008	0.39458	2	0.29570
9009	0.05854	1	0.04716
9010	0.06545	1	0.04716
9011	0.21426	2	0.29570
9012	0.44659	2	0.29570
9013	0.05637	1	0.04716
9014	0.06499	1	0.04716
9015	0.06068	1	0.04716
9016	0.06398	1	0.04716
9017	0.07064	1	0.04716
9018	0.34702	2	0.29570
9019	0.07220	1	0.04716
9020	0.16073	1	0.04716
9021	0.07573	1	0.04716
9022	0.07220	1	0.04716
9023	1.07204	3	0.86571
9024	0.06499	1	0.04716
9025	0.07573	1	0.04716
9026	0.11768	1	0.04716
9027	0.07064	1	0.04716
9028	0.11101	1	0.04716
9029	0.09787	1	0.04716
9030	0.07064	1	0.04716
9031	0.06933	1	0.04716
9032	0.07220	1	0.04716
9033	0.07064	1	0.04716
9034	0.06545	1	0.04716
9035	0.07167	1	0.04716
9036	0.27371	2	0.29570
9037	0.32491	2	0.29570
9038	0.24181	2	0.29570
9039	0.63463	3	0.86571
9040	0.11101	1	0.04716
9041	0.89242	3	0.86571
9042	0.71464	3	0.86571
9043	2.77985	4	2.79143
9044	0.38366	2	0.29570
9045	0.07064	1	0.04716
9046	2.74137	4	2.79143
9047	0.97547	3	0.86571
9048	0.07174	1	0.04716
9049	0.34431	2	0.29570
9050	0.50874	2	0.29570
9051	0.05854	1	0.04716
9052	0.06595	1	0.04716
9053	1.02805	3	0.86571
9054	0.10066	1	0.04716
9055	0.54683	2	0.29570
9056	0.06807	1	0.04716
9057	0.09506	1	0.04716
9058	0.61729	3	0.86571
9059	0.97190	3	0.86571
9060	0.35260	2	0.29570
9061	0.61059	2	0.29570
9062	0.05854	1	0.04716
9063	0.41512	2	0.29570
9064	0.28586	2	0.29570
9065	2.75389	4	2.79143
9066	0.47350	2	0.29570
9067	0.33660	2	0.29570
9068	0.33687	2	0.29570
9069	2.79122	4	2.79143
9070	2.74178	4	2.79143
9071	0.33807	2	0.29570
9072	2.79104	4	2.79143
9073	0.62499	2	0.29570
9074	0.65504	3	0.86571
9075	0.19477	2	0.29570
9076	0.24164	2	0.29570
9077	0.06499	1	0.04716
9078	0.27179	2	0.29570
9079	0.88235	3	0.86571
9080	0.08890	1	0.04716
9081	0.66022	3	0.86571
9082	0.32241	2	0.29570
9083	0.07256	1	0.04716
9084	0.06068	1	0.04716
9085	0.07334	1	0.04716
9086	0.18440	2	0.29570
9087	0.09787	1	0.04716
9088	0.06814	1	0.04716
9089	0.84569	3	0.86571
9090	0.10774	1	0.04716
9091	0.23805	2	0.29570
9092	0.10843	1	0.04716
9093	0.35673	2	0.29570
9094	0.53071	2	0.29570
9095	0.10559	1	0.04716
9096	0.84943	3	0.86571
9097	0.85237	3	0.86571
9098	0.15157	1	0.04716
9099	0.71156	3	0.86571
9100	0.36386	2	0.29570
9101	0.22741	2	0.29570
9102	0.07259	1	0.04716
9103	0.49334	2	0.29570
9104	0.86628	3	0.86571
9105	0.54514	2	0.29570
9106	0.30104	2	0.29570
9107	0.07532	1	0.04716
9108	0.94192	3	0.86571
9109	0.07146	1	0.04716
9110	0.09783	1	0.04716
9111	0.08432	1	0.04716
9112	0.76450	3	0.86571
9113	0.14956	1	0.04716
9114	0.14381	1	0.04716
9115	0.88344	3	0.86571
9116	0.81054	3	0.86571
9117	0.97579	3	0.86571
9118	0.13105	1	0.04716
9119	0.72724	3	0.86571
9120	0.06888	1	0.04716
9121	1.20816	3	0.86571
9122	2.14414	4	2.79143
9123	0.44292	2	0.29570
9124	0.20557	2	0.29570
9125	0.31254	2	0.29570
9126	0.39685	2	0.29570
9127	0.73946	3	0.86571
9128	2.79142	4	2.79143
9129	0.13134	1	0.04716
9130	2.79143	4	2.79143
9131	0.08914	1	0.04716
9132	2.36448	4	2.79143
9133	0.88679	3	0.86571
9134	0.10623	1	0.04716
9135	0.38924	2	0.29570
9136	0.25100	2	0.29570
9137	0.17644	2	0.29570
9138	0.07515	1	0.04716
9139	1.28399	3	0.86571
9140	0.93328	3	0.86571
9141	0.06701	1	0.04716
9142	0.51749	2	0.29570
9143	1.26602	3	0.86571
9144	0.14858	1	0.04716
9145	0.40053	2	0.29570
9146	2.79057	4	2.79143
9147	0.35179	2	0.29570
9148	1.89519	4	2.79143
9149	0.65426	3	0.86571
9150	0.33857	2	0.29570
9151	0.92583	3	0.86571
9152	0.37672	2	0.29570
9153	0.55966	2	0.29570
9154	0.66460	3	0.86571
9155	0.15860	1	0.04716
9156	0.43107	2	0.29570
9157	0.09849	1	0.04716
9158	0.11173	1	0.04716
9159	0.86264	3	0.86571
9160	0.13581	1	0.04716
9161	0.33082	2	0.29570
9162	0.10288	1	0.04716
9163	0.06602	1	0.04716
9164	0.05667	1	0.04716
9165	0.11332	1	0.04716
9166	0.15395	1	0.04716
9167	0.25702	2	0.29570
9168	0.42540	2	0.29570
9169	0.41733	2	0.29570
9170	0.09723	1	0.04716
9171	0.12631	1	0.04716
9172	0.07280	1	0.04716
9173	0.65596	3	0.86571
9174	0.30303	2	0.29570
9175	0.06043	1	0.04716
9176	0.09203	1	0.04716
9177	0.07192	1	0.04716
9178	0.09723	1	0.04716
9179	0.06470	1	0.04716
9180	0.19921	2	0.29570
9181	0.05840	1	0.04716
9182	0.42646	2	0.29570
9183	0.88388	3	0.86571
9184	2.28026	4	2.79143
9185	0.39885	2	0.29570
9186	0.47023	2	0.29570
9187	0.45166	2	0.29570
9188	0.73716	3	0.86571
9189	0.09274	1	0.04716
9190	0.23665	2	0.29570
9191	0.17893	1	0.04716
9192	0.28851	2	0.29570
9193	0.36720	2	0.29570
9194	0.46527	2	0.29570
9195	0.34399	2	0.29570
9196	0.50749	2	0.29570
9197	0.78309	3	0.86571
9198	0.20919	1	0.04716
9199	0.32703	2	0.29570
9200	2.58443	4	2.79143
9201	0.40945	2	0.29570
9202	0.06199	1	0.04716
9203	0.24157	2	0.29570
9204	2.51119	4	2.79143
9205	0.29140	1	0.04716
9206	0.31156	2	0.29570
9207	0.09682	1	0.04716
9208	0.07176	1	0.04716
9209	0.09682	1	0.04716
9210	0.08434	1	0.04716
9211	0.06029	1	0.04716
9212	0.30683	2	0.29570
9213	0.05810	1	0.04716
9214	0.07613	1	0.04716
9215	0.73594	3	0.86571
9216	2.51657	4	2.79143
9217	0.09972	1	0.04716
9218	0.60783	3	0.86571
9219	0.09801	1	0.04716
9220	0.13575	1	0.04716
9221	0.25027	2	0.29570
9222	0.55429	2	0.29570
9223	0.48152	2	0.29570
9224	0.17237	1	0.04716
9225	0.34971	2	0.29570
9226	2.63721	4	2.79143
9227	0.13479	1	0.04716
9228	0.26066	2	0.29570
9229	1.45805	3	0.86571
9230	2.68157	4	2.79143
9231	0.88245	3	0.86571
9232	0.12072	1	0.04716
9233	0.06553	1	0.04716
9234	0.25774	2	0.29570
9235	0.07939	1	0.04716
9236	0.87885	3	0.86571
9237	0.31243	2	0.29570
9238	0.35056	2	0.29570
9239	1.50165	3	0.86571
9240	0.35160	2	0.29570
9241	0.94088	3	0.86571
9242	0.19442	2	0.29570
9243	0.73704	3	0.86571
9244	0.19523	2	0.29570
9245	0.45348	2	0.29570
9246	0.33138	2	0.29570
9247	0.41895	2	0.29570
9248	1.08497	3	0.86571
9249	0.96777	3	0.86571
9250	0.44455	2	0.29570
9251	0.92813	3	0.86571
9252	0.80714	3	0.86571
9253	0.87831	3	0.86571
9254	2.70509	4	2.79143
9255	2.79119	4	2.79143
9256	1.19119	3	0.86571
9257	0.84454	3	0.86571
9258	2.79117	4	2.79143
9259	2.33536	4	2.79143
9260	1.13287	3	0.86571
9261	2.30449	4	2.79143
9262	2.41178	4	2.79143
9263	0.38508	2	0.29570
9264	0.44332	2	0.29570
9265	0.93369	3	0.86571
9266	2.07209	4	2.79143
9267	2.32684	4	2.79143
9268	0.52180	2	0.29570
9269	0.89457	3	0.86571
9270	0.37353	2	0.29570
9271	2.74774	4	2.79143
9272	0.06453	1	0.04716
9273	0.86341	3	0.86571
9274	0.06029	1	0.04716
9275	0.45318	2	0.29570
9276	0.39858	2	0.29570
9277	0.24886	2	0.29570
9278	0.06433	1	0.04716
9279	0.06519	1	0.04716
9280	0.23181	2	0.29570
9281	0.80466	3	0.86571
9282	0.26765	2	0.29570
9283	0.87817	3	0.86571
9284	2.62753	4	2.79143
9285	2.43974	4	2.79143
9286	0.07680	1	0.04716
9287	1.52199	3	0.86571
9288	2.20306	4	2.79143
9289	0.82663	3	0.86571
9290	0.55901	2	0.29570
9291	0.10108	1	0.04716
9292	0.51319	2	0.29570
9293	0.07020	1	0.04716
9294	0.40142	2	0.29570
9295	2.78705	4	2.79143
9296	1.98800	4	2.79143
9297	0.75828	3	0.86571
9298	0.12818	1	0.04716
9299	2.38124	4	2.79143
9300	2.78481	4	2.79143
9301	2.77146	4	2.79143
9302	2.79131	4	2.79143
9303	0.09638	1	0.04716
9304	0.38389	2	0.29570
9305	0.43546	2	0.29570
9306	0.87377	3	0.86571
9307	2.00718	4	2.79143
9308	0.54939	2	0.29570
9309	0.17487	1	0.04716
9310	1.53322	3	0.86571
9311	0.44232	2	0.29570
9312	0.06519	1	0.04716
9313	0.70567	3	0.86571
9314	0.72489	3	0.86571
9315	0.09723	1	0.04716
9316	0.86128	3	0.86571
9317	0.07538	1	0.04716
9318	1.02687	3	0.86571
9319	2.78968	4	2.79143
9320	0.82616	3	0.86571
9321	0.07380	1	0.04716
9322	2.79143	4	2.79143
9323	0.56532	2	0.29570
9324	0.84663	3	0.86571
9325	2.77929	4	2.79143
9326	0.09723	1	0.04716
9327	0.99556	3	0.86571
9328	0.59966	2	0.29570
9329	0.85933	3	0.86571
9330	0.53206	2	0.29570
9331	2.79142	4	2.79143
9332	2.29389	4	2.79143
9333	0.25984	2	0.29570
9334	0.26511	2	0.29570
9335	0.65937	3	0.86571
9336	0.71217	3	0.86571
9337	2.64261	4	2.79143
9338	0.06342	1	0.04716
9339	1.30913	3	0.86571
9340	2.78725	4	2.79143
9341	2.78825	4	2.79143
9342	0.84235	3	0.86571
9343	2.79143	4	2.79143
9344	2.70460	4	2.79143
9345	0.83459	3	0.86571
9346	0.91131	3	0.86571
9347	0.37689	2	0.29570
9348	0.51071	2	0.29570
9349	0.90535	3	0.86571
9350	0.72421	3	0.86571
9351	0.32816	2	0.29570
9352	2.75624	4	2.79143
9353	0.09750	1	0.04716
9354	0.07531	1	0.04716
9355	0.34351	2	0.29570
9356	0.53642	2	0.29570
9357	2.29242	4	2.79143
9358	0.25946	2	0.29570
9359	0.46719	2	0.29570
9360	0.73220	3	0.86571
9361	0.42760	2	0.29570
9362	0.20538	2	0.29570
9363	1.48449	3	0.86571
9364	1.09552	3	0.86571
9365	0.54831	2	0.29570
9366	1.31761	3	0.86571
9367	0.84970	3	0.86571
9368	2.78950	4	2.79143
9369	0.49702	2	0.29570
9370	0.93521	3	0.86571
9371	2.76395	4	2.79143
9372	0.73003	3	0.86571
9373	0.59257	3	0.86571
9374	0.86583	3	0.86571
9375	0.88730	3	0.86571
9376	0.31943	2	0.29570
9377	1.09722	3	0.86571
9378	2.78895	4	2.79143
9379	0.77910	3	0.86571
9380	0.07622	1	0.04716
9381	2.76839	4	2.79143
9382	0.62219	3	0.86571
9383	0.87233	3	0.86571
9384	0.58081	2	0.29570
9385	0.86150	3	0.86571
9386	2.78454	4	2.79143
9387	0.12241	1	0.04716
9388	0.30318	2	0.29570
9389	2.79111	4	2.79143
9390	1.87326	4	2.79143
9391	1.47790	3	0.86571
9392	0.78618	3	0.86571
9393	1.86120	4	2.79143
9394	0.91849	3	0.86571
9395	0.20425	2	0.29570
9396	0.37389	2	0.29570
9397	0.09415	1	0.04716
9398	0.75020	3	0.86571
9399	2.76923	4	2.79143
9400	0.61779	3	0.86571
9401	0.24853	2	0.29570
9402	0.79518	3	0.86571
9403	0.32156	2	0.29570
9404	0.35099	2	0.29570
9405	0.12132	1	0.04716
9406	0.20452	2	0.29570
9407	0.33243	2	0.29570
9408	2.54068	4	2.79143
9409	0.88838	3	0.86571
9410	0.86572	3	0.86571
9411	0.21146	2	0.29570
9412	0.77289	3	0.86571
9413	0.47764	2	0.29570
9414	1.10323	3	0.86571
9415	0.53459	2	0.29570
9416	0.64399	3	0.86571
9417	1.05129	3	0.86571
9418	1.07350	3	0.86571
9419	0.55915	2	0.29570
9420	0.36104	2	0.29570
9421	0.88467	3	0.86571
9422	0.30308	2	0.29570
9423	0.12669	1	0.04716
9424	0.07559	1	0.04716
9425	1.20504	3	0.86571
9426	0.98290	3	0.86571
9427	2.69555	4	2.79143
9428	0.74274	2	0.29570
9429	0.99393	3	0.86571
9430	0.79068	3	0.86571
9431	0.24886	2	0.29570
9432	0.96353	3	0.86571
9433	0.09972	1	0.04716
9434	0.88862	3	0.86571
9435	0.50158	2	0.29570
9436	0.33395	2	0.29570
9437	0.09682	1	0.04716
9438	0.75788	3	0.86571
9439	0.87310	3	0.86571
9440	2.60086	4	2.79143
9441	2.48212	4	2.79143
9442	2.78284	4	2.79143
9443	1.21541	3	0.86571
9444	1.50458	3	0.86571
9445	0.36166	2	0.29570
9446	0.53708	2	0.29570
9447	0.60835	3	0.86571
9448	2.78987	4	2.79143
9449	1.16667	3	0.86571
9450	0.95373	3	0.86571
9451	0.16286	1	0.04716
9452	1.15058	3	0.86571
9453	0.36492	2	0.29570
9454	0.44056	2	0.29570
9455	2.79056	4	2.79143
9456	0.36572	2	0.29570
9457	2.79138	4	2.79143
9458	0.36276	2	0.29570
9459	0.09822	1	0.04716
9460	2.79143	4	2.79143
9461	0.28876	2	0.29570
9462	0.90080	3	0.86571
9463	0.14953	1	0.04716
9464	0.74583	3	0.86571
9465	1.52953	3	0.86571
9466	0.41816	2	0.29570
9467	0.90137	3	0.86571
9468	2.78925	4	2.79143
9469	0.37021	2	0.29570
9470	0.84989	3	0.86571
9471	0.99643	3	0.86571
9472	0.90195	3	0.86571
9473	2.77697	4	2.79143
9474	1.45204	3	0.86571
9475	2.78487	4	2.79143
9476	0.90502	3	0.86571
9477	1.11541	3	0.86571
9478	0.68328	3	0.86571
9479	2.09558	4	2.79143
9480	0.85259	3	0.86571
9481	0.89080	3	0.86571
9482	2.79095	4	2.79143
9483	1.17963	3	0.86571
9484	2.78804	4	2.79143
9485	0.81889	3	0.86571
9486	1.51444	3	0.86571
9487	0.77812	3	0.86571
9488	0.64383	3	0.86571
9489	1.04708	3	0.86571
9490	0.26661	2	0.29570
9491	0.07083	1	0.04716
9492	0.23503	1	0.04716
9493	0.36505	2	0.29570
9494	0.30997	2	0.29570
9495	0.73955	3	0.86571
9496	1.11518	3	0.86571
9497	0.10621	1	0.04716
9498	0.55708	2	0.29570
9499	0.10767	1	0.04716
9500	0.07355	1	0.04716
9501	0.32052	2	0.29570
9502	0.83445	3	0.86571
9503	0.25695	2	0.29570
9504	0.28845	2	0.29570
9505	2.57841	4	2.79143
9506	2.05227	4	2.79143
9507	0.17459	1	0.04716
9508	0.94548	3	0.86571
9509	0.84934	3	0.86571
9510	0.86446	3	0.86571
9511	0.80720	3	0.86571
9512	0.13780	1	0.04716
9513	0.27220	2	0.29570
9514	0.27924	2	0.29570
9515	0.95857	3	0.86571
9516	0.46037	2	0.29570
9517	0.10052	1	0.04716
9518	0.32249	2	0.29570
9519	0.87922	3	0.86571
9520	2.79141	4	2.79143
9521	0.61632	3	0.86571
9522	0.05840	1	0.04716
9523	0.95494	3	0.86571
9524	0.22118	1	0.04716
9525	0.09910	1	0.04716
9526	0.09910	1	0.04716
9527	0.32435	2	0.29570
9528	0.39409	2	0.29570
9529	0.10375	1	0.04716
9530	0.70177	3	0.86571
9531	0.57821	2	0.29570
9532	0.37367	2	0.29570
9533	0.15333	1	0.04716
9534	1.11832	3	0.86571
9535	0.86898	3	0.86571
9536	0.38104	2	0.29570
9537	0.37121	2	0.29570
9538	0.92557	3	0.86571
9539	0.88229	3	0.86571
9540	0.33326	2	0.29570
9541	0.91896	3	0.86571
9542	1.71312	3	0.86571
9543	0.78221	3	0.86571
9544	1.40480	3	0.86571
9545	0.43798	2	0.29570
9546	0.30425	2	0.29570
9547	0.07459	1	0.04716
9548	0.15752	1	0.04716
9549	0.26964	2	0.29570
9550	0.46594	2	0.29570
9551	0.61052	3	0.86571
9552	0.76737	3	0.86571
9553	0.26663	2	0.29570
9554	0.47026	2	0.29570
9555	0.35083	2	0.29570
9556	0.94842	3	0.86571
9557	0.82464	3	0.86571
9558	0.15089	1	0.04716
9559	0.14731	1	0.04716
9560	0.88723	3	0.86571
9561	0.12620	1	0.04716
9562	0.11399	1	0.04716
9563	0.09323	1	0.04716
9564	1.06478	3	0.86571
9565	0.07749	1	0.04716
9566	0.81843	3	0.86571
9567	1.21523	3	0.86571
9568	0.06491	1	0.04716
9569	0.19229	2	0.29570
9570	0.22533	2	0.29570
9571	0.90424	3	0.86571
9572	0.13371	1	0.04716
9573	0.87175	3	0.86571
9574	0.85748	3	0.86571
9575	0.92168	3	0.86571
9576	0.32329	2	0.29570
9577	0.32034	2	0.29570
9578	0.29015	2	0.29570
9579	0.44522	2	0.29570
9580	0.14352	1	0.04716
9581	0.31167	2	0.29570
9582	0.22776	2	0.29570
9583	2.70721	4	2.79143
9584	0.07070	1	0.04716
9585	2.55983	4	2.79143
9586	2.77636	4	2.79143
9587	2.66383	4	2.79143
9588	0.08510	1	0.04716
9589	1.63679	3	0.86571
9590	2.10798	4	2.79143
9591	2.79136	4	2.79143
9592	2.77720	4	2.79143
9593	0.70264	3	0.86571
9594	2.79065	4	2.79143
9595	2.78474	4	2.79143
9596	2.56699	4	2.79143
9597	2.77011	4	2.79143
9598	2.79142	4	2.79143
9599	2.79142	4	2.79143
9600	0.10025	1	0.04716
9601	0.27183	2	0.29570
9602	0.07322	1	0.04716
9603	0.07722	1	0.04716
9604	2.79143	4	2.79143
9605	2.79136	4	2.79143
9606	0.43935	2	0.29570
9607	2.79129	4	2.79143
9608	2.64353	4	2.79143
9609	0.44897	2	0.29570
9610	0.75254	3	0.86571
9611	0.78051	3	0.86571
9612	2.79140	4	2.79143
9613	2.79143	4	2.79143
9614	0.91763	3	0.86571
9615	0.10066	1	0.04716
9616	0.26454	2	0.29570
9617	2.63866	4	2.79143
9618	0.07478	1	0.04716
9619	0.11394	1	0.04716
9620	0.91756	3	0.86571
9621	0.80453	3	0.86571
9622	0.30302	2	0.29570
9623	0.06658	1	0.04716
9624	2.36328	4	2.79143
9625	0.28993	2	0.29570
9626	2.00177	4	2.79143
9627	0.35472	2	0.29570
9628	0.12106	1	0.04716
9629	0.33829	2	0.29570
9630	0.06624	1	0.04716
9631	0.17795	1	0.04716
9632	0.07478	1	0.04716
9633	0.14070	1	0.04716
9634	0.31932	2	0.29570
9635	0.37264	2	0.29570
9636	0.08914	1	0.04716
9637	0.32128	2	0.29570
9638	0.13933	1	0.04716
9639	0.07223	1	0.04716
9640	0.05922	1	0.04716
9641	0.07356	1	0.04716
9642	0.10615	1	0.04716
9643	2.22962	4	2.79143
9644	0.27877	2	0.29570
9645	1.91545	4	2.79143
9646	0.94862	3	0.86571
9647	1.80000	3	0.86571
9648	1.72805	3	0.86571
9649	2.79086	4	2.79143
9650	2.79135	4	2.79143
9651	2.76217	4	2.79143
9652	0.86379	3	0.86571
9653	2.78613	4	2.79143
9654	0.09154	1	0.04716
9655	0.87325	3	0.86571
9656	0.51001	2	0.29570
9657	0.12542	1	0.04716
9658	0.15005	1	0.04716
9659	1.63755	3	0.86571
9660	0.18613	1	0.04716
9661	0.25934	2	0.29570
9662	0.79861	3	0.86571
9663	0.36212	2	0.29570
9664	1.03265	3	0.86571
9665	0.26607	2	0.29570
9666	0.63951	3	0.86571
9667	0.30147	2	0.29570
9668	0.16855	1	0.04716
9669	0.91362	3	0.86571
9670	0.12467	1	0.04716
9671	0.73025	3	0.86571
9672	0.84312	3	0.86571
9673	0.41011	2	0.29570
9674	0.45313	2	0.29570
9675	0.54644	2	0.29570
9676	0.13397	1	0.04716
9677	0.45167	2	0.29570
9678	0.08763	1	0.04716
9679	0.07631	1	0.04716
9680	0.09880	1	0.04716
9681	0.11202	1	0.04716
9682	0.31905	2	0.29570
9683	0.09880	1	0.04716
9684	0.12823	1	0.04716
9685	0.07260	1	0.04716
9686	0.06584	1	0.04716
9687	0.17562	1	0.04716
9688	0.14185	1	0.04716
9689	2.48577	4	2.79143
9690	1.92775	4	2.79143
9691	2.76330	4	2.79143
9692	0.33328	2	0.29570
9693	0.06009	1	0.04716
9694	0.06348	1	0.04716
9695	0.07153	1	0.04716
9696	0.09625	1	0.04716
9697	0.09832	1	0.04716
9698	0.06009	1	0.04716
9699	0.05820	1	0.04716
9700	0.14300	1	0.04716
9701	0.47367	2	0.29570
9702	0.31448	2	0.29570
9703	1.28564	3	0.86571
9704	2.61003	4	2.79143
9705	0.75790	3	0.86571
9706	0.27681	2	0.29570
9707	0.22052	2	0.29570
9708	0.99888	3	0.86571
9709	0.28362	2	0.29570
9710	0.53326	2	0.29570
9711	0.41881	2	0.29570
9712	0.29254	2	0.29570
9713	0.26322	2	0.29570
9714	0.79591	3	0.86571
9715	0.61907	3	0.86571
9716	0.46765	2	0.29570
9717	0.42837	2	0.29570
9718	0.73321	3	0.86571
9719	0.92355	3	0.86571
9720	0.17302	1	0.04716
9721	0.07141	1	0.04716
9722	0.91162	3	0.86571
9723	0.63225	2	0.29570
9724	0.32489	2	0.29570
9725	0.09597	1	0.04716
9726	0.07141	1	0.04716
9727	0.09597	1	0.04716
9728	0.05999	1	0.04716
9729	0.05999	1	0.04716
9730	0.07262	1	0.04716
9731	0.07386	1	0.04716
9732	0.21922	2	0.29570
9733	0.31269	2	0.29570
9734	0.71372	3	0.86571
9735	0.25974	2	0.29570
9736	0.20181	1	0.04716
9737	0.07238	1	0.04716
9738	0.24078	2	0.29570
9739	0.29889	2	0.29570
9740	0.30431	2	0.29570
9741	0.77120	3	0.86571
9742	0.06417	1	0.04716
9743	0.07238	1	0.04716
9744	1.77850	3	0.86571
9745	0.07455	1	0.04716
9746	1.39792	3	0.86571
9747	2.78937	4	2.79143
9748	2.79137	4	2.79143
9749	0.90869	3	0.86571
9750	1.31191	3	0.86571
9751	0.06521	1	0.04716
9752	0.10902	1	0.04716
9753	0.27605	2	0.29570
9754	2.64612	4	2.79143
9755	0.55742	2	0.29570
9756	0.62360	2	0.29570
9757	2.56819	4	2.79143
9758	0.09597	1	0.04716
9759	1.07421	3	0.86571
9760	0.10126	1	0.04716
9761	2.77568	4	2.79143
9762	0.09622	1	0.04716
9763	2.44929	4	2.79143
9764	2.78262	4	2.79143
9765	2.79114	4	2.79143
9766	0.50221	2	0.29570
9767	1.10939	3	0.86571
9768	2.79143	4	2.79143
9769	2.00854	4	2.79143
9770	0.25846	2	0.29570
9771	2.17276	4	2.79143
9772	2.79143	4	2.79143
9773	2.76261	4	2.79143
9774	1.89871	4	2.79143
9775	2.39112	4	2.79143
9776	0.76817	3	0.86571
9777	1.33353	3	0.86571
9778	2.74690	4	2.79143
9779	2.79143	4	2.79143
9780	0.79883	3	0.86571
9781	2.79143	4	2.79143
9782	2.78983	4	2.79143
9783	2.79143	4	2.79143
9784	0.50392	2	0.29570
9785	0.89010	3	0.86571
9786	2.79143	4	2.79143
9787	0.33966	2	0.29570
9788	0.13673	1	0.04716
9789	2.61195	4	2.79143
9790	0.52905	2	0.29570
9791	0.30194	2	0.29570
9792	0.13477	1	0.04716
9793	2.19693	4	2.79143
9794	0.11815	1	0.04716
9795	0.08793	1	0.04716
9796	0.13480	1	0.04716
9797	0.30597	2	0.29570
9798	0.05744	1	0.04716
9799	0.06471	1	0.04716
9800	0.34971	2	0.29570
9801	0.22789	2	0.29570
9802	0.90647	3	0.86571
9803	0.88887	3	0.86571
9804	0.90102	3	0.86571
9805	0.61254	3	0.86571
9806	2.20379	4	2.79143
9807	0.72466	3	0.86571
9808	0.07318	1	0.04716
9809	0.55049	2	0.29570
9810	2.79138	4	2.79143
9811	0.30822	2	0.29570
9812	0.52416	2	0.29570
9813	0.17539	1	0.04716
9814	0.84965	3	0.86571
9815	0.13184	1	0.04716
9816	0.31407	2	0.29570
9817	0.84853	3	0.86571
9818	0.09670	1	0.04716
9819	0.07455	1	0.04716
9820	0.74024	3	0.86571
9821	0.26009	2	0.29570
9822	0.27357	2	0.29570
9823	1.17776	3	0.86571
9824	0.54795	2	0.29570
9825	0.44422	2	0.29570
9826	0.65929	3	0.86571
9827	0.88735	3	0.86571
9828	0.29633	2	0.29570
9829	0.47617	2	0.29570
9830	0.33199	2	0.29570
9831	0.06900	1	0.04716
9832	0.19699	2	0.29570
9833	0.55737	2	0.29570
9834	2.78895	4	2.79143
9835	0.09597	1	0.04716
9836	0.21899	2	0.29570
9837	0.62050	3	0.86571
9838	0.34502	2	0.29570
9839	2.79137	4	2.79143
9840	0.48404	2	0.29570
9841	0.05744	1	0.04716
9842	0.79370	3	0.86571
9843	0.13591	1	0.04716
9844	0.44185	2	0.29570
9845	0.90183	3	0.86571
9846	0.09558	1	0.04716
9847	0.29857	2	0.29570
9848	0.11973	1	0.04716
9849	0.13297	1	0.04716
9850	0.75157	3	0.86571
9851	0.24337	2	0.29570
9852	0.86460	3	0.86571
9853	0.85973	3	0.86571
9854	0.21596	2	0.29570
9855	0.29442	2	0.29570
9856	0.34232	2	0.29570
9857	0.08672	1	0.04716
9858	0.25521	2	0.29570
9859	0.29849	2	0.29570
9860	0.85207	3	0.86571
9861	0.62668	3	0.86571
9862	1.17876	3	0.86571
9863	0.31697	2	0.29570
9864	0.09578	1	0.04716
9865	0.85857	3	0.86571
9866	0.11606	1	0.04716
9867	0.24868	2	0.29570
9868	1.02950	3	0.86571
9869	0.23520	2	0.29570
9870	0.06327	1	0.04716
9871	0.09289	1	0.04716
9872	1.69153	3	0.86571
9873	0.07072	1	0.04716
9874	0.07126	1	0.04716
9875	0.26371	2	0.29570
9876	0.07126	1	0.04716
9877	0.06456	1	0.04716
9878	0.42969	2	0.29570
9879	0.06456	1	0.04716
9880	0.11671	1	0.04716
9881	0.07879	1	0.04716
9882	0.19541	1	0.04716
9883	0.34741	2	0.29570
9884	0.63325	3	0.86571
9885	0.30719	2	0.29570
9886	0.37513	2	0.29570
9887	0.21279	2	0.29570
9888	0.74662	3	0.86571
9889	0.40822	2	0.29570
9890	0.80222	3	0.86571
9891	2.77784	4	2.79143
9892	0.62017	3	0.86571
9893	0.33407	2	0.29570
9894	0.08791	1	0.04716
9895	0.98844	3	0.86571
9896	0.11073	1	0.04716
9897	0.07219	1	0.04716
9898	2.62946	4	2.79143
9899	0.17927	2	0.29570
9900	0.09675	1	0.04716
9901	0.86220	3	0.86571
9902	2.79141	4	2.79143
9903	0.25098	2	0.29570
9904	0.10714	1	0.04716
9905	2.75032	4	2.79143
9906	2.79126	4	2.79143
9907	0.06456	1	0.04716
9908	0.52777	2	0.29570
9909	2.78837	4	2.79143
9910	0.88375	3	0.86571
9911	0.05807	1	0.04716
9912	1.46797	3	0.86571
9913	2.79136	4	2.79143
9914	0.38656	2	0.29570
9915	2.19442	4	2.79143
9916	0.88492	3	0.86571
9917	0.11303	1	0.04716
9918	0.43524	2	0.29570
9919	0.18018	1	0.04716
9920	0.85977	3	0.86571
9921	0.06969	1	0.04716
9922	0.06953	1	0.04716
9923	0.06159	1	0.04716
9924	0.07431	1	0.04716
9925	0.05807	1	0.04716
9926	0.07879	1	0.04716
9927	0.07053	1	0.04716
9928	1.39739	3	0.86571
9929	0.35651	2	0.29570
9930	0.07219	1	0.04716
9931	0.40657	2	0.29570
9932	1.57069	3	0.86571
9933	0.32187	2	0.29570
9934	0.90412	3	0.86571
9935	0.96277	3	0.86571
9936	1.63290	3	0.86571
9937	0.09558	1	0.04716
9938	1.33940	3	0.86571
9939	0.50984	2	0.29570
9940	0.63583	3	0.86571
9941	0.05807	1	0.04716
9942	0.07219	1	0.04716
9943	0.18381	2	0.29570
9944	0.06400	1	0.04716
9945	0.07126	1	0.04716
9946	0.07299	1	0.04716
9947	0.61389	3	0.86571
9948	0.09558	1	0.04716
9949	0.73280	3	0.86571
9950	0.07219	1	0.04716
9951	0.09993	1	0.04716
9952	0.34760	2	0.29570
9953	0.45055	2	0.29570
9954	0.19942	1	0.04716
9955	0.18637	2	0.29570
9956	1.06535	3	0.86571
9957	0.20073	2	0.29570
9958	0.74180	3	0.86571
9959	0.78124	3	0.86571
9960	0.12399	1	0.04716
9961	0.72077	3	0.86571
9962	0.05736	1	0.04716
9963	0.08239	1	0.04716
9964	0.07299	1	0.04716
9965	0.28909	2	0.29570
9966	2.65587	4	2.79143
9967	0.48859	2	0.29570
9968	2.79120	4	2.79143
9969	2.79142	4	2.79143
9970	0.68943	3	0.86571
9971	2.79072	4	2.79143
9972	0.25526	2	0.29570
9973	0.09558	1	0.04716
9974	2.79143	4	2.79143
9975	0.51162	2	0.29570
9976	2.79008	4	2.79143
9977	2.53850	4	2.79143
9978	0.84106	3	0.86571
9979	0.51167	2	0.29570
9980	0.07219	1	0.04716
9981	1.70223	3	0.86571
9982	0.32495	2	0.29570
9983	0.13836	1	0.04716
9984	0.20388	2	0.29570
9985	0.35464	2	0.29570
9986	0.42122	2	0.29570
9987	2.68712	4	2.79143
9988	0.76659	3	0.86571
9989	0.32682	2	0.29570
9990	1.26280	3	0.86571
9991	0.07299	1	0.04716
9992	0.47003	2	0.29570
9993	0.46317	2	0.29570
9994	0.73347	3	0.86571
9995	2.79054	4	2.79143
9996	2.66920	4	2.79143
9997	2.74689	4	2.79143
9998	0.86012	3	0.86571
9999	0.57291	2	0.29570
10000	0.13027	1	0.04716
10001	0.33646	2	0.29570
10002	0.95372	3	0.86571
10003	0.17103	1	0.04716
10004	0.29108	2	0.29570
10005	0.06953	1	0.04716
10006	0.20696	1	0.04716
10007	0.18456	2	0.29570
10008	0.54628	2	0.29570
10009	2.79135	4	2.79143
10010	0.30560	2	0.29570
10011	0.71402	3	0.86571
10012	0.07431	1	0.04716
10013	0.34917	2	0.29570
10014	0.07219	1	0.04716
10015	0.29425	2	0.29570
10016	0.18090	2	0.29570
10017	0.06953	1	0.04716
10018	0.21939	2	0.29570
10019	0.14663	1	0.04716
10020	0.20381	2	0.29570
10021	0.07126	1	0.04716
10022	0.10751	1	0.04716
10023	0.12877	1	0.04716
10024	0.23878	2	0.29570
10025	0.05765	1	0.04716
10026	0.32199	2	0.29570
10027	1.74121	3	0.86571
10028	0.61743	3	0.86571
10029	0.50759	2	0.29570
10030	0.74183	3	0.86571
10031	2.79080	4	2.79143
10032	0.82969	3	0.86571
10033	0.59412	3	0.86571
10034	0.33743	2	0.29570
10035	1.39822	3	0.86571
10036	0.48898	2	0.29570
10037	0.94397	3	0.86571
10038	0.09774	1	0.04716
10039	0.47924	2	0.29570
10040	0.09774	1	0.04716
10041	2.43984	4	2.79143
10042	1.17859	3	0.86571
10043	0.10270	1	0.04716
10044	2.78755	4	2.79143
10045	2.42749	4	2.79143
10046	0.32185	2	0.29570
10047	0.48255	2	0.29570
10048	2.79136	4	2.79143
10049	0.86360	3	0.86571
10050	0.36673	2	0.29570
10051	0.85734	3	0.86571
10052	2.18218	4	2.79143
10053	1.36810	3	0.86571
10054	0.26927	2	0.29570
10055	2.69792	4	2.79143
10056	2.77557	4	2.79143
10057	1.13014	3	0.86571
10058	1.43147	3	0.86571
10059	0.48330	2	0.29570
10060	0.11281	1	0.04716
10061	2.76489	4	2.79143
10062	0.94613	3	0.86571
10063	0.96827	3	0.86571
10064	0.23120	2	0.29570
10065	1.10355	3	0.86571
10066	0.90208	3	0.86571
10067	2.78613	4	2.79143
10068	0.27132	2	0.29570
10069	0.32339	2	0.29570
10070	1.88347	4	2.79143
10071	0.30778	2	0.29570
10072	0.23501	2	0.29570
10073	0.31221	2	0.29570
10074	2.20608	4	2.79143
10075	0.69141	3	0.86571
10076	0.33816	2	0.29570
10077	2.78942	4	2.79143
10078	0.94060	3	0.86571
10079	0.30065	2	0.29570
10080	0.52235	2	0.29570
10081	0.87797	3	0.86571
10082	0.06406	1	0.04716
10083	0.32573	2	0.29570
10084	0.38568	2	0.29570
10085	1.65810	3	0.86571
10086	0.07229	1	0.04716
10087	0.78142	3	0.86571
10088	2.69737	4	2.79143
10089	1.19917	3	0.86571
10090	1.21256	3	0.86571
10091	0.36315	2	0.29570
10092	0.97273	3	0.86571
10093	1.05421	3	0.86571
10094	0.92965	3	0.86571
10095	0.67471	3	0.86571
10096	0.77539	3	0.86571
10097	1.10651	3	0.86571
10098	0.22924	2	0.29570
10099	2.61241	4	2.79143
10100	2.79143	4	2.79143
10101	0.91081	3	0.86571
10102	2.79142	4	2.79143
10103	2.79088	4	2.79143
10104	2.78972	4	2.79143
10105	1.83471	4	2.79143
10106	0.19012	1	0.04716
10107	1.35242	3	0.86571
10108	0.39464	2	0.29570
10109	1.07897	3	0.86571
10110	2.73878	4	2.79143
10111	2.79042	4	2.79143
10112	0.53488	2	0.29570
10113	2.79139	4	2.79143
10114	2.20334	4	2.79143
10115	1.45938	3	0.86571
10116	0.84915	3	0.86571
10117	0.85489	3	0.86571
10118	2.78936	4	2.79143
10119	2.79140	4	2.79143
10120	0.55334	2	0.29570
10121	0.53521	2	0.29570
10122	0.75328	3	0.86571
10123	1.88815	4	2.79143
10124	0.07395	1	0.04716
10125	0.50143	2	0.29570
10126	0.62363	3	0.86571
10127	0.45990	2	0.29570
10128	0.11987	1	0.04716
10129	0.09055	1	0.04716
10130	2.77002	4	2.79143
10131	0.87464	3	0.86571
10132	0.64367	3	0.86571
10133	0.96570	3	0.86571
10134	2.17836	4	2.79143
10135	0.07225	1	0.04716
10136	0.13879	1	0.04716
10137	0.90947	3	0.86571
10138	0.07395	1	0.04716
10139	0.20887	2	0.29570
10140	0.40544	2	0.29570
10141	0.07395	1	0.04716
10142	0.23896	2	0.29570
10143	0.31859	2	0.29570
10144	0.79714	3	0.86571
10145	0.07121	1	0.04716
10146	0.14960	1	0.04716
10147	0.20435	2	0.29570
10148	1.34501	3	0.86571
10149	0.32968	2	0.29570
10150	0.75671	3	0.86571
10151	0.78915	3	0.86571
10152	0.89557	3	0.86571
10153	0.40302	2	0.29570
10154	0.14264	1	0.04716
10155	0.08683	1	0.04716
10156	2.74972	4	2.79143
10157	0.27843	2	0.29570
10158	1.20732	3	0.86571
10159	0.57005	2	0.29570
10160	0.51163	2	0.29570
10161	0.14701	1	0.04716
10162	2.78210	4	2.79143
10163	0.94948	3	0.86571
10164	0.06687	1	0.04716
10165	0.34652	2	0.29570
10166	2.79035	4	2.79143
10167	0.33923	2	0.29570
10168	0.29289	2	0.29570
10169	0.21696	2	0.29570
10170	0.77342	3	0.86571
10171	0.33135	2	0.29570
10172	0.17879	2	0.29570
10173	0.21141	2	0.29570
10174	0.27181	2	0.29570
10175	0.64745	3	0.86571
10176	0.10368	1	0.04716
10177	0.06067	1	0.04716
10178	0.05784	1	0.04716
10179	0.13794	1	0.04716
10180	0.09787	1	0.04716
10181	0.11100	1	0.04716
10182	0.33374	2	0.29570
10183	0.09787	1	0.04716
10184	0.09190	1	0.04716
10185	0.07219	1	0.04716
10186	0.06545	1	0.04716
10187	0.25631	2	0.29570
10188	0.86196	3	0.86571
10189	1.09320	3	0.86571
10190	2.56929	4	2.79143
10191	2.79128	4	2.79143
10192	2.78634	4	2.79143
10193	0.46462	2	0.29570
10194	0.86454	3	0.86571
10195	0.07964	1	0.04716
10196	0.42577	2	0.29570
10197	0.12737	1	0.04716
10198	0.27302	2	0.29570
10199	0.06353	1	0.04716
10200	0.07160	1	0.04716
10201	0.09647	1	0.04716
10202	0.06436	1	0.04716
10203	0.06015	1	0.04716
10204	0.05824	1	0.04716
10205	0.14103	1	0.04716
10206	1.65266	3	0.86571
10207	0.71852	3	0.86571
10208	0.36014	2	0.29570
10209	2.78752	4	2.79143
10210	0.19153	2	0.29570
10211	2.74668	4	2.79143
10212	0.34318	2	0.29570
10213	0.10949	1	0.04716
10214	0.23495	2	0.29570
10215	0.23078	2	0.29570
10216	0.08696	1	0.04716
10217	0.13836	1	0.04716
10218	0.13440	1	0.04716
10219	0.05788	1	0.04716
10220	0.79546	3	0.86571
10221	0.50143	2	0.29570
10222	0.29416	2	0.29570
10223	0.42769	2	0.29570
10224	0.33992	2	0.29570
10225	0.06186	1	0.04716
10226	0.07160	1	0.04716
10227	1.30508	3	0.86571
10228	0.72763	3	0.86571
10229	0.50790	2	0.29570
10230	0.09647	1	0.04716
10231	0.07160	1	0.04716
10232	0.09647	1	0.04716
10233	0.06015	1	0.04716
10234	0.06015	1	0.04716
10235	0.84318	3	0.86571
10236	0.07601	1	0.04716
10237	0.51458	2	0.29570
10238	0.30183	2	0.29570
10239	0.91500	3	0.86571
10240	0.79646	3	0.86571
10241	0.09647	1	0.04716
10242	0.78006	3	0.86571
10243	0.39778	2	0.29570
10244	0.07483	1	0.04716
10245	2.79143	4	2.79143
10246	0.80534	3	0.86571
10247	1.00865	3	0.86571
10248	2.09398	4	2.79143
10249	2.79117	4	2.79143
10250	0.24358	2	0.29570
10251	0.28851	2	0.29570
10252	2.77815	4	2.79143
10253	0.91360	3	0.86571
10254	0.09647	1	0.04716
10255	0.28670	2	0.29570
10256	0.33514	2	0.29570
10257	0.78630	3	0.86571
10258	0.63236	3	0.86571
10259	2.79134	4	2.79143
10260	0.23100	2	0.29570
10261	0.13185	1	0.04716
10262	1.00922	3	0.86571
10263	1.16505	3	0.86571
10264	0.72245	3	0.86571
10265	2.65663	4	2.79143
10266	2.79110	4	2.79143
10267	0.42101	2	0.29570
10268	1.03656	3	0.86571
10269	2.79143	4	2.79143
10270	0.96990	3	0.86571
10271	0.98137	3	0.86571
10272	2.77698	4	2.79143
10273	2.57992	4	2.79143
10274	1.04205	3	0.86571
10275	0.54577	2	0.29570
10276	2.76973	4	2.79143
10277	2.72303	4	2.79143
10278	0.84678	3	0.86571
10279	1.52119	3	0.86571
10280	2.79105	4	2.79143
10281	0.87014	3	0.86571
10282	0.34247	2	0.29570
10283	0.90295	3	0.86571
10284	0.78448	3	0.86571
10285	2.79051	4	2.79143
10286	0.80053	3	0.86571
10287	0.47292	2	0.29570
10288	2.78507	4	2.79143
10289	2.79121	4	2.79143
10290	0.34976	2	0.29570
10291	1.13592	3	0.86571
10292	0.88604	3	0.86571
10293	1.08391	3	0.86571
10294	0.13268	1	0.04716
10295	1.63707	3	0.86571
10296	0.20208	2	0.29570
10297	0.14392	1	0.04716
10298	0.07483	1	0.04716
10299	0.69501	3	0.86571
10300	0.05753	1	0.04716
10301	0.06488	1	0.04716
10302	0.33036	2	0.29570
10303	0.25077	2	0.29570
10304	0.50676	2	0.29570
10305	0.51112	2	0.29570
10306	0.86835	3	0.86571
10307	0.81999	3	0.86571
10308	1.32164	3	0.86571
10309	0.89844	3	0.86571
10310	0.24888	2	0.29570
10311	0.41978	2	0.29570
10312	0.22696	2	0.29570
10313	0.81647	3	0.86571
10314	0.19522	2	0.29570
10315	0.05788	1	0.04716
10316	0.44030	2	0.29570
10317	1.29052	3	0.86571
10318	0.24931	2	0.29570
10319	0.42228	2	0.29570
10320	2.77916	4	2.79143
10321	0.34140	2	0.29570
10322	0.11071	1	0.04716
10323	0.13302	1	0.04716
10324	1.95207	4	2.79143
10325	0.65022	3	0.86571
10326	0.55378	2	0.29570
10327	0.42626	2	0.29570
10328	2.73203	4	2.79143
10329	0.87810	3	0.86571
10330	0.44360	2	0.29570
10331	0.08586	1	0.04716
10332	1.58300	3	0.86571
10333	0.18658	1	0.04716
10334	0.61492	2	0.29570
10335	0.20167	2	0.29570
10336	1.36570	3	0.86571
10337	0.33890	2	0.29570
10338	0.43797	2	0.29570
10339	0.49156	2	0.29570
10340	2.34261	4	2.79143
10341	1.40878	3	0.86571
10342	1.07152	3	0.86571
10343	2.11881	4	2.79143
10344	0.09565	1	0.04716
10345	0.91242	3	0.86571
10346	0.89522	3	0.86571
10347	0.60819	3	0.86571
10348	1.41223	3	0.86571
10349	0.63015	3	0.86571
10350	1.93893	4	2.79143
10351	1.08881	3	0.86571
10352	0.93240	3	0.86571
10353	1.80917	3	0.86571
10354	2.36779	4	2.79143
10355	0.77659	2	0.29570
10356	0.63856	3	0.86571
10357	0.10569	1	0.04716
10358	1.27692	3	0.86571
10359	0.86143	3	0.86571
10360	0.88790	3	0.86571
10361	0.91642	3	0.86571
10362	2.76662	4	2.79143
10363	0.83502	3	0.86571
10364	0.19385	2	0.29570
10365	0.27193	2	0.29570
10366	0.89821	3	0.86571
10367	0.26081	2	0.29570
10368	0.25936	2	0.29570
10369	0.38032	2	0.29570
10370	0.06159	1	0.04716
10371	0.07358	1	0.04716
10372	2.39657	4	2.79143
10373	0.68027	3	0.86571
10374	0.07078	1	0.04716
10375	0.80800	3	0.86571
10376	0.35549	2	0.29570
10377	0.35219	2	0.29570
10378	0.08293	1	0.04716
10379	0.09767	1	0.04716
10380	0.87827	3	0.86571
10381	0.27382	2	0.29570
10382	0.17205	1	0.04716
10383	0.91554	3	0.86571
10384	0.30103	2	0.29570
10385	1.16953	3	0.86571
10386	0.35373	2	0.29570
10387	0.86146	3	0.86571
10388	0.37737	2	0.29570
10389	0.14074	1	0.04716
10390	2.68566	4	2.79143
10391	0.74084	3	0.86571
10392	0.12726	1	0.04716
10393	0.07126	1	0.04716
10394	0.28061	2	0.29570
10395	0.46744	2	0.29570
10396	0.59562	3	0.86571
10397	0.77225	3	0.86571
10398	0.07219	1	0.04716
10399	0.07219	1	0.04716
10400	0.09615	1	0.04716
10401	0.80220	3	0.86571
10402	0.40093	2	0.29570
10403	0.23904	2	0.29570
10404	0.60817	3	0.86571
10405	2.78331	4	2.79143
10406	0.86614	3	0.86571
10407	1.13325	3	0.86571
10408	0.21332	2	0.29570
10409	0.15880	1	0.04716
10410	0.29611	2	0.29570
10411	0.34257	2	0.29570
10412	0.77511	3	0.86571
10413	0.87942	3	0.86571
10414	0.26443	2	0.29570
10415	0.35508	2	0.29570
10416	0.11029	1	0.04716
10417	0.17463	1	0.04716
10418	0.46549	2	0.29570
10419	0.13302	1	0.04716
10420	0.77815	3	0.86571
10421	0.06159	1	0.04716
10422	0.06456	1	0.04716
10423	0.05736	1	0.04716
10424	0.05807	1	0.04716
10425	0.23952	2	0.29570
10426	0.13059	1	0.04716
10427	0.18129	2	0.29570
10428	0.18278	2	0.29570
10429	0.35757	2	0.29570
10430	0.39400	2	0.29570
10431	0.87130	3	0.86571
10432	0.52233	2	0.29570
10433	0.31607	2	0.29570
10434	0.30916	2	0.29570
10435	0.28757	2	0.29570
10436	0.52749	2	0.29570
10437	0.07432	1	0.04716
10438	0.39007	2	0.29570
10439	0.36276	2	0.29570
10440	0.77766	3	0.86571
10441	0.20894	2	0.29570
10442	0.05807	1	0.04716
10443	0.32358	2	0.29570
10444	0.32526	2	0.29570
10445	0.65627	3	0.86571
10446	0.94805	3	0.86571
10447	0.20491	2	0.29570
10448	0.71922	3	0.86571
10449	0.09628	1	0.04716
10450	0.06953	1	0.04716
10451	2.61437	4	2.79143
10452	0.92324	3	0.86571
10453	0.74525	3	0.86571
10454	0.70732	3	0.86571
10455	0.21802	2	0.29570
10456	0.41050	2	0.29570
10457	0.74695	3	0.86571
10458	0.60926	3	0.86571
10459	0.32564	2	0.29570
10460	0.26404	2	0.29570
10461	1.14805	3	0.86571
10462	0.37339	2	0.29570
10463	1.51751	3	0.86571
10464	0.10863	1	0.04716
10465	0.28716	2	0.29570
10466	0.41871	2	0.29570
10467	0.76090	3	0.86571
10468	0.87307	3	0.86571
10469	0.89014	3	0.86571
10470	1.05940	3	0.86571
10471	0.74202	3	0.86571
10472	0.99592	3	0.86571
10473	1.20099	3	0.86571
10474	0.88168	3	0.86571
10475	0.27276	2	0.29570
10476	0.32768	2	0.29570
10477	0.32055	2	0.29570
10478	1.10161	3	0.86571
10479	0.85882	3	0.86571
10480	2.75815	4	2.79143
10481	0.81756	3	0.86571
10482	0.12693	1	0.04716
10483	0.35351	2	0.29570
10484	0.07316	1	0.04716
10485	1.05760	3	0.86571
10486	1.38401	3	0.86571
10487	1.48282	3	0.86571
10488	1.05177	3	0.86571
10489	2.79114	4	2.79143
10490	0.48959	2	0.29570
10491	1.10666	3	0.86571
10492	0.31861	2	0.29570
10493	0.84959	3	0.86571
10494	1.84767	4	2.79143
10495	0.93453	3	0.86571
10496	0.10709	1	0.04716
10497	0.92832	3	0.86571
10498	0.06290	1	0.04716
10499	0.91659	3	0.86571
10500	0.81861	3	0.86571
10501	0.99654	3	0.86571
10502	2.28382	4	2.79143
10503	0.89754	3	0.86571
10504	0.19629	2	0.29570
10505	0.30610	2	0.29570
10506	0.06152	1	0.04716
10507	0.08707	1	0.04716
10508	2.26447	4	2.79143
10509	0.42238	2	0.29570
10510	0.58808	3	0.86571
10511	0.48304	2	0.29570
10512	0.79296	3	0.86571
10513	0.07219	1	0.04716
10514	0.06401	1	0.04716
10515	1.11045	3	0.86571
10516	0.06953	1	0.04716
10517	0.05736	1	0.04716
10518	0.82758	3	0.86571
10519	0.37270	2	0.29570
10520	0.07126	1	0.04716
10521	0.06401	1	0.04716
10522	0.36471	2	0.29570
10523	0.12588	1	0.04716
10524	0.05765	1	0.04716
10525	0.57177	2	0.29570
10526	0.06953	1	0.04716
10527	0.13815	1	0.04716
10528	0.42444	2	0.29570
10529	0.15519	1	0.04716
10530	0.89155	3	0.86571
10531	0.83494	3	0.86571
10532	0.69542	3	0.86571
10533	1.18503	3	0.86571
10534	0.61437	3	0.86571
10535	0.52726	2	0.29570
10536	0.85737	3	0.86571
10537	0.09565	1	0.04716
10538	0.09565	1	0.04716
10539	0.77861	3	0.86571
10540	0.31610	2	0.29570
10541	1.00892	3	0.86571
10542	0.07219	1	0.04716
10543	1.12252	3	0.86571
10544	0.39752	2	0.29570
10545	0.89960	3	0.86571
10546	0.71857	3	0.86571
10547	1.52711	3	0.86571
10548	1.30795	3	0.86571
10549	0.07432	1	0.04716
10550	2.54569	4	2.79143
10551	2.79143	4	2.79143
10552	2.54827	4	2.79143
10553	1.07350	3	0.86571
10554	0.38256	2	0.29570
10555	1.92809	4	2.79143
10556	1.16251	3	0.86571
10557	2.75865	4	2.79143
10558	0.09565	1	0.04716
10559	0.82423	3	0.86571
10560	0.94232	3	0.86571
10561	0.93998	3	0.86571
10562	0.94713	3	0.86571
10563	0.22002	2	0.29570
10564	0.84028	3	0.86571
10565	1.57494	3	0.86571
10566	0.53701	2	0.29570
10567	0.33254	2	0.29570
10568	0.35756	2	0.29570
10569	2.15731	4	2.79143
10570	0.27788	2	0.29570
10571	0.91743	3	0.86571
10572	0.20216	2	0.29570
10573	0.74897	3	0.86571
10574	2.21873	4	2.79143
10575	0.10863	1	0.04716
10576	0.62631	3	0.86571
10577	0.27395	2	0.29570
10578	0.07432	1	0.04716
10579	0.32056	2	0.29570
10580	0.07219	1	0.04716
10581	0.06327	1	0.04716
10582	0.09565	1	0.04716
10583	0.09565	1	0.04716
10584	0.33505	2	0.29570
10585	1.79522	3	0.86571
10586	0.51593	2	0.29570
10587	0.47742	2	0.29570
10588	2.78862	4	2.79143
10589	0.32921	2	0.29570
10590	0.13882	1	0.04716
10591	0.07799	1	0.04716
10592	0.32087	2	0.29570
10593	0.07432	1	0.04716
10594	0.09615	1	0.04716
10595	0.83087	3	0.86571
10596	1.42463	3	0.86571
10597	0.06506	1	0.04716
10598	2.04629	4	2.79143
10599	2.79140	4	2.79143
10600	0.09720	1	0.04716
10601	2.14194	4	2.79143
10602	2.79099	4	2.79143
10603	1.82176	3	0.86571
10604	2.78650	4	2.79143
10605	0.09565	1	0.04716
10606	0.12332	1	0.04716
10607	0.32650	2	0.29570
10608	0.31028	2	0.29570
10609	0.65686	3	0.86571
10610	0.30258	2	0.29570
10611	0.61942	3	0.86571
10612	2.75650	4	2.79143
10613	0.56718	2	0.29570
10614	1.00259	3	0.86571
10615	0.98796	3	0.86571
10616	0.66596	3	0.86571
10617	2.78614	4	2.79143
10618	2.17616	4	2.79143
10619	0.14352	1	0.04716
10620	0.86247	3	0.86571
10621	0.14577	1	0.04716
10622	0.87282	3	0.86571
10623	0.32184	2	0.29570
10624	0.10981	1	0.04716
10625	1.24742	3	0.86571
10626	0.13557	1	0.04716
10627	0.05797	1	0.04716
10628	2.04784	4	2.79143
10629	0.97778	3	0.86571
10630	0.05760	1	0.04716
10631	0.30934	2	0.29570
10632	1.90000	4	2.79143
10633	0.87517	3	0.86571
10634	0.25631	2	0.29570
10635	0.23916	2	0.29570
10636	0.44317	2	0.29570
10637	0.07293	1	0.04716
10638	1.01767	3	0.86571
10639	0.34479	2	0.29570
10640	0.15642	1	0.04716
10641	0.30263	2	0.29570
10642	0.34381	2	0.29570
10643	0.13630	1	0.04716
10644	0.08782	1	0.04716
10645	0.05837	1	0.04716
10646	0.07450	1	0.04716
10647	0.32592	2	0.29570
10648	0.37970	2	0.29570
10649	0.28670	2	0.29570
10650	2.08261	4	2.79143
10651	1.44433	3	0.86571
10652	0.79242	2	0.29570
10653	0.06864	1	0.04716
10654	0.30436	2	0.29570
10655	0.48687	2	0.29570
10656	1.74344	3	0.86571
10657	0.25629	2	0.29570
10658	0.08935	1	0.04716
10659	0.15744	1	0.04716
10660	2.01342	4	2.79143
10661	0.12949	1	0.04716
10662	0.15618	1	0.04716
10663	0.14443	1	0.04716
10664	0.32737	2	0.29570
10665	0.20430	2	0.29570
10666	0.10239	1	0.04716
10667	0.94991	3	0.86571
10668	0.90148	3	0.86571
10669	0.33919	2	0.29570
10670	0.32128	2	0.29570
10671	1.01365	3	0.86571
10672	2.77633	4	2.79143
10673	0.48997	2	0.29570
10674	2.38798	4	2.79143
10675	0.08782	1	0.04716
10676	1.08742	3	0.86571
10677	0.78738	3	0.86571
10678	0.11158	1	0.04716
10679	1.02440	3	0.86571
10680	0.96128	3	0.86571
10681	0.39120	2	0.29570
10682	1.24057	3	0.86571
10683	0.10322	1	0.04716
10684	0.91707	3	0.86571
10685	0.18354	2	0.29570
10686	0.13866	1	0.04716
10687	1.66579	3	0.86571
10688	0.33958	2	0.29570
10689	0.33112	2	0.29570
10690	1.64958	3	0.86571
10691	1.26989	3	0.86571
10692	0.50374	2	0.29570
10693	0.82576	3	0.86571
10694	0.86922	3	0.86571
10695	2.54804	4	2.79143
10696	0.27603	2	0.29570
10697	0.52217	2	0.29570
10698	0.70142	3	0.86571
10699	0.05807	1	0.04716
10700	0.13303	1	0.04716
10701	0.09882	1	0.04716
10702	0.11210	1	0.04716
10703	0.86454	3	0.86571
10704	0.09882	1	0.04716
10705	0.07913	1	0.04716
10706	0.07263	1	0.04716
10707	0.06587	1	0.04716
10708	0.44848	2	0.29570
10709	0.29891	2	0.29570
10710	0.73324	3	0.86571
10711	0.45438	2	0.29570
10712	2.78923	4	2.79143
10713	0.27400	2	0.29570
10714	0.21878	2	0.29570
10715	0.69727	3	0.86571
10716	0.68283	3	0.86571
10717	0.45924	2	0.29570
10718	0.39548	2	0.29570
10719	0.27423	2	0.29570
10720	0.06432	1	0.04716
10721	0.07263	1	0.04716
10722	0.09882	1	0.04716
10723	0.06545	1	0.04716
10724	0.06106	1	0.04716
10725	0.05875	1	0.04716
10726	0.07636	1	0.04716
10727	1.03921	3	0.86571
10728	0.88945	3	0.86571
10729	0.14495	1	0.04716
10730	0.89471	3	0.86571
10731	0.75329	3	0.86571
10732	1.00933	3	0.86571
10733	0.59687	3	0.86571
10734	0.86371	3	0.86571
10735	0.76244	3	0.86571
10736	0.80877	3	0.86571
10737	0.24059	2	0.29570
10738	0.21098	2	0.29570
10739	0.32168	2	0.29570
10740	0.35709	2	0.29570
10741	0.87098	3	0.86571
10742	0.25521	2	0.29570
10743	0.15181	1	0.04716
10744	0.92737	3	0.86571
10745	0.24228	2	0.29570
10746	0.09330	1	0.04716
10747	0.07350	1	0.04716
10748	0.87600	3	0.86571
10749	0.07388	1	0.04716
10750	0.31555	2	0.29570
10751	0.09882	1	0.04716
10752	0.07263	1	0.04716
10753	0.09882	1	0.04716
10754	0.06106	1	0.04716
10755	0.06106	1	0.04716
10756	0.09882	1	0.04716
10757	0.15080	1	0.04716
10758	0.25304	2	0.29570
10759	0.18385	2	0.29570
10760	1.28301	3	0.86571
10761	0.33541	2	0.29570
10762	0.35956	2	0.29570
10763	0.57688	2	0.29570
10764	0.07636	1	0.04716
10765	0.07636	1	0.04716
10766	0.23320	2	0.29570
10767	0.91198	3	0.86571
10768	0.29937	2	0.29570
10769	1.62853	3	0.86571
10770	2.78986	4	2.79143
10771	0.07636	1	0.04716
10772	0.54933	2	0.29570
10773	0.33707	2	0.29570
10774	0.82353	3	0.86571
10775	0.09882	1	0.04716
10776	0.31232	2	0.29570
10777	0.06638	1	0.04716
10778	0.11210	1	0.04716
10779	0.99082	3	0.86571
10780	0.20440	2	0.29570
10781	0.41583	2	0.29570
10782	0.95465	3	0.86571
10783	0.39760	2	0.29570
10784	0.09882	1	0.04716
10785	0.70136	3	0.86571
10786	0.44687	2	0.29570
10787	2.42304	4	2.79143
10788	0.10309	1	0.04716
10789	0.98877	3	0.86571
10790	0.88582	3	0.86571
10791	1.07184	3	0.86571
10792	0.65764	3	0.86571
10793	2.75801	4	2.79143
10794	2.78692	4	2.79143
10795	2.79019	4	2.79143
10796	0.07549	1	0.04716
10797	2.78773	4	2.79143
10798	2.79115	4	2.79143
10799	0.33380	2	0.29570
10800	1.03159	3	0.86571
10801	2.79027	4	2.79143
10802	2.79024	4	2.79143
10803	1.13472	3	0.86571
10804	2.48903	4	2.79143
10805	2.66775	4	2.79143
10806	2.79073	4	2.79143
10807	2.79143	4	2.79143
10808	2.68868	4	2.79143
10809	2.67500	4	2.79143
10810	2.59581	4	2.79143
10811	1.41510	3	0.86571
10812	1.93735	4	2.79143
10813	0.32302	2	0.29570
10814	2.38055	4	2.79143
10815	1.86146	4	2.79143
10816	0.62673	3	0.86571
10817	0.32354	2	0.29570
10818	0.74717	3	0.86571
10819	0.06054	1	0.04716
10820	0.33368	2	0.29570
10821	0.29272	2	0.29570
10822	0.31377	2	0.29570
10823	0.05776	1	0.04716
10824	0.06531	1	0.04716
10825	0.44847	2	0.29570
10826	0.30632	2	0.29570
10827	0.88962	3	0.86571
10828	0.19919	2	0.29570
10829	2.75752	4	2.79143
10830	0.39523	2	0.29570
10831	2.78589	4	2.79143
10832	2.79139	4	2.79143
10833	0.64932	3	0.86571
10834	0.31244	2	0.29570
10835	0.72046	3	0.86571
10836	0.77343	3	0.86571
10837	0.39101	2	0.29570
10838	0.31950	2	0.29570
10839	0.90182	3	0.86571
10840	0.24004	2	0.29570
10841	0.15247	1	0.04716
10842	0.85534	3	0.86571
10843	0.94063	3	0.86571
10844	0.07727	1	0.04716
10845	0.32724	2	0.29570
10846	0.11100	1	0.04716
10847	0.88004	3	0.86571
10848	0.86703	3	0.86571
10849	0.06963	1	0.04716
10850	1.43941	3	0.86571
10851	0.09546	1	0.04716
10852	0.29401	2	0.29570
10853	0.06299	1	0.04716
10854	0.23865	2	0.29570
10855	0.38506	2	0.29570
10856	0.87699	3	0.86571
10857	0.05789	1	0.04716
10858	0.06420	1	0.04716
10859	0.93472	3	0.86571
10860	0.47518	2	0.29570
10861	0.41021	2	0.29570
10862	0.08541	1	0.04716
10863	0.67413	3	0.86571
10864	0.09474	1	0.04716
10865	0.09474	1	0.04716
10866	0.88154	3	0.86571
10867	0.45952	2	0.29570
10868	0.09589	1	0.04716
10869	0.36062	2	0.29570
10870	0.43863	2	0.29570
10871	2.79141	4	2.79143
10872	0.24237	2	0.29570
10873	0.88467	3	0.86571
10874	2.44554	4	2.79143
10875	0.09474	1	0.04716
10876	0.15097	1	0.04716
10877	0.48994	2	0.29570
10878	1.17562	3	0.86571
10879	0.19875	2	0.29570
10880	0.06420	1	0.04716
10881	0.32021	2	0.29570
10882	0.75244	3	0.86571
10883	0.05717	1	0.04716
10884	0.06470	1	0.04716
10885	0.71575	3	0.86571
10886	0.06129	1	0.04716
10887	0.05571	1	0.04716
10888	1.76004	3	0.86571
10889	0.44980	2	0.29570
10890	2.79141	4	2.79143
10891	0.59026	3	0.86571
10892	2.79055	4	2.79143
10893	0.56849	2	0.29570
10894	0.47995	2	0.29570
10895	0.08698	1	0.04716
10896	0.38985	2	0.29570
10897	0.62696	3	0.86571
10898	0.21434	2	0.29570
10899	0.28001	2	0.29570
10900	0.05953	1	0.04716
10901	0.77587	3	0.86571
10902	0.10765	1	0.04716
10903	0.12481	1	0.04716
10904	0.07173	1	0.04716
10905	0.10765	1	0.04716
10906	0.10765	1	0.04716
10907	0.08543	1	0.04716
10908	0.26015	2	0.29570
10909	0.06420	1	0.04716
10910	0.08977	1	0.04716
10911	0.10549	1	0.04716
10912	0.29402	2	0.29570
10913	0.42154	2	0.29570
10914	0.74572	3	0.86571
10915	0.86385	3	0.86571
10916	0.06953	1	0.04716
10917	0.89626	3	0.86571
10918	1.01351	3	0.86571
10919	0.79586	3	0.86571
10920	0.83747	3	0.86571
10921	0.87651	3	0.86571
10922	0.37356	2	0.29570
10923	2.42571	4	2.79143
10924	2.78755	4	2.79143
10925	0.17208	1	0.04716
10926	0.80417	3	0.86571
10927	2.78989	4	2.79143
10928	1.40258	3	0.86571
10929	0.07173	1	0.04716
10930	1.49259	3	0.86571
10931	2.79142	4	2.79143
10932	0.21014	2	0.29570
10933	0.07253	1	0.04716
10934	2.79139	4	2.79143
10935	0.88627	3	0.86571
10936	0.23278	2	0.29570
10937	0.07136	1	0.04716
10938	2.79109	4	2.79143
10939	0.92639	3	0.86571
10940	0.36432	2	0.29570
10941	0.06464	1	0.04716
10942	2.65531	4	2.79143
10943	0.77172	2	0.29570
10944	0.09583	1	0.04716
10945	0.10619	1	0.04716
10946	0.51285	2	0.29570
10947	0.62610	3	0.86571
10948	0.56323	2	0.29570
10949	0.86158	3	0.86571
10950	0.07138	1	0.04716
10951	0.06166	1	0.04716
10952	0.11763	1	0.04716
10953	0.09583	1	0.04716
10954	0.07310	1	0.04716
10955	0.07134	1	0.04716
10956	0.07134	1	0.04716
10957	0.07230	1	0.04716
10958	0.14020	1	0.04716
10959	0.06334	1	0.04716
10960	0.32842	2	0.29570
10961	0.13057	1	0.04716
10962	0.07444	1	0.04716
10963	0.73544	3	0.86571
10964	0.55402	2	0.29570
10965	1.15229	3	0.86571
10966	2.79124	4	2.79143
10967	0.25303	2	0.29570
10968	0.64049	3	0.86571
10969	0.19601	2	0.29570
10970	0.53514	2	0.29570
10971	0.06963	1	0.04716
10972	0.11763	1	0.04716
10973	0.05771	1	0.04716
10974	0.26081	2	0.29570
10975	0.09474	1	0.04716
10976	0.57484	2	0.29570
10977	0.07173	1	0.04716
10978	0.39894	2	0.29570
10979	0.09616	1	0.04716
10980	0.07376	1	0.04716
10981	0.29935	2	0.29570
10982	0.09422	1	0.04716
10983	0.85296	3	0.86571
10984	0.31104	2	0.29570
10985	0.05953	1	0.04716
10986	0.24282	2	0.29570
10987	0.65394	3	0.86571
10988	0.23847	2	0.29570
10989	0.05789	1	0.04716
10990	0.68118	3	0.86571
10991	0.22015	2	0.29570
10992	0.06908	1	0.04716
10993	0.09577	1	0.04716
10994	0.86918	3	0.86571
10995	0.17452	1	0.04716
10996	0.33226	2	0.29570
10997	1.09452	3	0.86571
10998	2.78908	4	2.79143
10999	2.76882	4	2.79143
11000	0.23954	2	0.29570
11001	0.25938	2	0.29570
11002	0.09474	1	0.04716
11003	2.79142	4	2.79143
11004	0.21990	2	0.29570
11005	2.15656	4	2.79143
11006	2.79139	4	2.79143
11007	0.25193	2	0.29570
11008	0.69049	3	0.86571
11009	0.07173	1	0.04716
11010	2.78723	4	2.79143
11011	0.89337	3	0.86571
11012	0.47881	2	0.29570
11013	0.09874	1	0.04716
11014	0.09713	1	0.04716
11015	0.28838	2	0.29570
11016	0.65969	3	0.86571
11017	0.37236	2	0.29570
11018	0.85671	3	0.86571
11019	0.39359	2	0.29570
11020	0.84091	3	0.86571
11021	0.58916	2	0.29570
11022	0.35290	2	0.29570
11023	0.07173	1	0.04716
11024	1.97574	4	2.79143
11025	0.12927	1	0.04716
11026	1.09862	3	0.86571
11027	1.28763	3	0.86571
11028	0.39330	2	0.29570
11029	0.53394	2	0.29570
11030	0.33323	2	0.29570
11031	0.30290	2	0.29570
11032	0.08121	1	0.04716
11033	0.22604	2	0.29570
11034	0.76199	3	0.86571
11035	0.83953	3	0.86571
11036	0.06908	1	0.04716
11037	0.09474	1	0.04716
11038	0.31236	2	0.29570
11039	0.26108	2	0.29570
11040	0.65508	3	0.86571
11041	0.07396	1	0.04716
11042	1.16977	3	0.86571
11043	1.39915	3	0.86571
11044	0.95282	3	0.86571
11045	0.07173	1	0.04716
11046	0.89304	3	0.86571
11047	0.06420	1	0.04716
11048	0.06908	1	0.04716
11049	0.12795	1	0.04716
11050	1.13194	3	0.86571
11051	0.20921	2	0.29570
11052	0.07088	1	0.04716
11053	0.17729	2	0.29570
11054	0.40486	2	0.29570
11055	0.14598	1	0.04716
11056	0.47825	2	0.29570
11057	0.34393	2	0.29570
11058	0.10681	1	0.04716
11059	0.06299	1	0.04716
11060	0.23837	2	0.29570
11061	0.45138	2	0.29570
11062	0.50129	2	0.29570
11063	0.45436	2	0.29570
11064	0.45551	2	0.29570
11065	0.84028	3	0.86571
11066	0.69638	3	0.86571
11067	0.14439	1	0.04716
11068	0.44459	2	0.29570
11069	0.09551	1	0.04716
11070	0.09551	1	0.04716
11071	0.09551	1	0.04716
11072	0.94551	3	0.86571
11073	0.88930	3	0.86571
11074	0.07229	1	0.04716
11075	0.84369	3	0.86571
11076	0.88978	3	0.86571
11077	0.23314	2	0.29570
11078	0.34923	2	0.29570
11079	0.99528	3	0.86571
11080	0.87537	3	0.86571
11081	0.36092	2	0.29570
11082	0.89124	3	0.86571
11083	2.55064	4	2.79143
11084	1.30934	3	0.86571
11085	0.33254	2	0.29570
11086	0.72329	3	0.86571
11087	2.73384	4	2.79143
11088	0.86905	3	0.86571
11089	2.79139	4	2.79143
11090	1.06647	3	0.86571
11091	0.75667	3	0.86571
11092	0.47111	2	0.29570
11093	0.25093	2	0.29570
11094	0.58526	2	0.29570
11095	0.32227	2	0.29570
11096	0.77915	3	0.86571
11097	0.39464	2	0.29570
11098	0.71668	3	0.86571
11099	0.09744	1	0.04716
11100	0.33023	2	0.29570
11101	0.89002	3	0.86571
11102	0.28789	2	0.29570
11103	0.07444	1	0.04716
11104	0.49485	2	0.29570
11105	2.78024	4	2.79143
11106	0.41076	2	0.29570
11107	1.14609	3	0.86571
11108	0.86213	3	0.86571
11109	0.42520	2	0.29570
11110	0.07444	1	0.04716
11111	0.06409	1	0.04716
11112	0.31139	2	0.29570
11113	0.06333	1	0.04716
11114	0.28958	2	0.29570
11115	0.09586	1	0.04716
11116	1.12204	3	0.86571
11117	2.11720	4	2.79143
11118	0.52235	2	0.29570
11119	0.28639	2	0.29570
11120	1.05212	3	0.86571
11121	0.74191	3	0.86571
11122	1.14379	3	0.86571
11123	0.82513	3	0.86571
11124	2.79132	4	2.79143
11125	0.76006	3	0.86571
11126	0.36537	2	0.29570
11127	1.02039	3	0.86571
11128	1.18791	3	0.86571
11129	0.06192	1	0.04716
11130	2.77066	4	2.79143
11131	2.47661	4	2.79143
11132	0.74524	3	0.86571
11133	2.76535	4	2.79143
11134	0.45817	2	0.29570
11135	2.38722	4	2.79143
11136	2.79113	4	2.79143
11137	0.77014	3	0.86571
11138	0.09792	1	0.04716
11139	1.85836	4	2.79143
11140	0.37705	2	0.29570
11141	0.16638	1	0.04716
11142	0.92889	3	0.86571
11143	1.44849	3	0.86571
11144	2.79092	4	2.79143
11145	1.59161	3	0.86571
11146	0.39818	2	0.29570
11147	1.68859	3	0.86571
11148	0.27177	2	0.29570
11149	0.05637	1	0.04716
11150	0.99870	3	0.86571
11151	2.79057	4	2.79143
11152	0.31917	2	0.29570
11153	0.86443	3	0.86571
11154	0.07604	1	0.04716
11155	0.66823	3	0.86571
11156	0.07334	1	0.04716
11157	0.42708	2	0.29570
11158	0.14468	1	0.04716
11159	2.33680	4	2.79143
11160	0.21914	2	0.29570
11161	0.06545	1	0.04716
11162	1.07461	3	0.86571
11163	0.15913	1	0.04716
11164	0.06234	1	0.04716
11165	2.49241	4	2.79143
11166	2.18226	4	2.79143
11167	0.42531	2	0.29570
11168	0.06499	1	0.04716
11169	0.47500	2	0.29570
11170	0.06234	1	0.04716
11171	0.37212	2	0.29570
11172	0.38887	2	0.29570
11173	0.54744	2	0.29570
11174	0.45012	2	0.29570
11175	0.12756	1	0.04716
11176	0.07572	1	0.04716
11177	0.16979	1	0.04716
11178	0.05853	1	0.04716
11179	0.07220	1	0.04716
11180	0.10071	1	0.04716
11181	0.68225	3	0.86571
11182	0.23666	2	0.29570
11183	2.60073	4	2.79143
11184	0.71281	3	0.86571
11185	0.16221	1	0.04716
11186	0.51203	2	0.29570
11187	1.59426	3	0.86571
11188	0.07237	1	0.04716
11189	0.35661	2	0.29570
11190	0.29867	2	0.29570
11191	2.75946	4	2.79143
11192	0.87182	3	0.86571
11193	0.49272	2	0.29570
11194	0.59746	3	0.86571
11195	0.30900	2	0.29570
11196	0.54756	2	0.29570
11197	2.04816	4	2.79143
11198	0.13153	1	0.04716
11199	0.87143	3	0.86571
11200	1.44755	3	0.86571
11201	0.32746	2	0.29570
11202	0.37216	2	0.29570
11203	2.08503	4	2.79143
11204	0.88534	3	0.86571
11205	0.07106	1	0.04716
11206	0.06328	1	0.04716
11207	0.84053	3	0.86571
11208	0.11132	1	0.04716
11209	0.27867	2	0.29570
11210	0.34754	2	0.29570
11211	0.12849	1	0.04716
11212	0.28106	2	0.29570
11213	0.73156	3	0.86571
11214	0.33154	2	0.29570
11215	0.50382	2	0.29570
11216	0.28467	2	0.29570
11217	0.11358	1	0.04716
11218	0.09367	1	0.04716
11219	0.17943	2	0.29570
11220	0.31693	2	0.29570
11221	0.10337	1	0.04716
11222	0.11665	1	0.04716
11223	0.23309	2	0.29570
11224	0.44401	2	0.29570
11225	0.06421	1	0.04716
11226	0.07775	1	0.04716
11227	0.06678	1	0.04716
11228	0.06384	1	0.04716
11229	0.33882	2	0.29570
11230	0.38688	2	0.29570
11231	0.14561	1	0.04716
11232	0.30897	2	0.29570
11233	2.70956	4	2.79143
11234	0.09958	1	0.04716
11235	0.76598	3	0.86571
11236	0.35918	2	0.29570
11237	0.56485	2	0.29570
11238	0.60224	3	0.86571
11239	0.08769	1	0.04716
11240	0.18342	2	0.29570
11241	0.11498	1	0.04716
11242	0.09958	1	0.04716
11243	0.76076	3	0.86571
11244	0.74962	3	0.86571
11245	0.24242	2	0.29570
11246	0.07678	1	0.04716
11247	0.07149	1	0.04716
11248	0.07423	1	0.04716
11249	0.82047	3	0.86571
11250	0.22356	2	0.29570
11251	0.30625	2	0.29570
11252	1.04100	3	0.86571
11253	0.06665	1	0.04716
11254	0.11282	1	0.04716
11255	0.47672	2	0.29570
11256	0.34878	2	0.29570
11257	0.09220	1	0.04716
11258	0.86989	2	0.29570
11259	0.46402	2	0.29570
11260	0.30950	2	0.29570
11261	0.22087	2	0.29570
11262	0.26622	2	0.29570
11263	0.05801	1	0.04716
11264	0.54395	2	0.29570
11265	0.29362	2	0.29570
11266	0.06261	1	0.04716
11267	0.10188	1	0.04716
11268	0.66384	3	0.86571
11269	0.33935	2	0.29570
11270	0.28380	2	0.29570
11271	0.09860	1	0.04716
11272	0.07252	1	0.04716
11273	0.09860	1	0.04716
11274	0.06096	1	0.04716
11275	0.10827	1	0.04716
11276	0.31480	2	0.29570
11277	0.17779	2	0.29570
11278	0.76931	3	0.86571
11279	0.24964	2	0.29570
11280	0.46342	2	0.29570
11281	0.54251	2	0.29570
11282	0.51857	2	0.29570
11283	0.15338	1	0.04716
11284	0.85796	3	0.86571
11285	0.08012	1	0.04716
11286	2.69959	4	2.79143
11287	1.67416	3	0.86571
11288	0.49085	2	0.29570
11289	0.27074	2	0.29570
11290	2.22113	4	2.79143
11291	0.72478	3	0.86571
11292	0.67034	3	0.86571
11293	1.30805	3	0.86571
11294	0.94568	3	0.86571
11295	0.58493	3	0.86571
11296	0.99892	3	0.86571
11297	0.06898	1	0.04716
11298	0.11852	1	0.04716
11299	0.31221	2	0.29570
11300	0.66521	3	0.86571
11301	0.25698	2	0.29570
11302	0.36116	2	0.29570
11303	1.31184	3	0.86571
11304	0.70059	2	0.29570
11305	1.70520	3	0.86571
11306	2.24744	4	2.79143
11307	2.76178	4	2.79143
11308	0.14884	1	0.04716
11309	0.32380	2	0.29570
11310	2.68450	4	2.79143
11311	0.77345	3	0.86571
11312	0.26522	2	0.29570
11313	1.79164	3	0.86571
11314	2.79141	4	2.79143
11315	2.79134	4	2.79143
11316	1.58042	3	0.86571
11317	1.12534	3	0.86571
11318	2.79143	4	2.79143
11319	2.78505	4	2.79143
11320	2.24698	4	2.79143
11321	2.74077	4	2.79143
11322	2.79107	4	2.79143
11323	0.86466	3	0.86571
11324	0.66321	3	0.86571
11325	2.79021	4	2.79143
11326	2.79100	4	2.79143
11327	2.50894	4	2.79143
11328	2.51304	4	2.79143
11329	2.79143	4	2.79143
11330	1.57225	3	0.86571
11331	1.10061	3	0.86571
11332	2.78856	4	2.79143
11333	0.90124	3	0.86571
11334	0.43948	2	0.29570
11335	0.93936	3	0.86571
11336	2.79124	4	2.79143
11337	0.29401	2	0.29570
11338	0.39942	2	0.29570
11339	0.68461	3	0.86571
11340	0.40871	2	0.29570
11341	0.06051	1	0.04716
11342	0.06527	1	0.04716
11343	0.87031	3	0.86571
11344	0.80724	3	0.86571
11345	2.31269	4	2.79143
11346	0.60361	2	0.29570
11347	0.74474	3	0.86571
11348	1.70311	3	0.86571
11349	1.34857	3	0.86571
11350	0.62731	3	0.86571
11351	0.85445	3	0.86571
11352	0.78723	3	0.86571
11353	2.77583	4	2.79143
11354	0.62674	3	0.86571
11355	0.33048	2	0.29570
11356	0.99461	3	0.86571
11357	2.78976	4	2.79143
11358	0.10749	1	0.04716
11359	0.37560	2	0.29570
11360	2.76642	4	2.79143
11361	0.76627	3	0.86571
11362	0.44710	2	0.29570
11363	2.78551	4	2.79143
11364	2.76988	4	2.79143
11365	2.78179	4	2.79143
11366	2.79143	4	2.79143
11367	2.65176	4	2.79143
11368	0.90360	3	0.86571
11369	0.08493	1	0.04716
11370	0.46220	2	0.29570
11371	0.13345	1	0.04716
11372	0.88117	3	0.86571
11373	0.75187	3	0.86571
11374	1.78696	3	0.86571
11375	0.27610	2	0.29570
11376	1.42072	3	0.86571
11377	0.07311	1	0.04716
11378	0.08826	1	0.04716
11379	0.39205	2	0.29570
11380	1.26002	3	0.86571
11381	1.27257	3	0.86571
11382	0.20897	2	0.29570
11383	1.24015	3	0.86571
11384	1.42515	3	0.86571
11385	1.72883	3	0.86571
11386	0.83544	3	0.86571
11387	0.31223	2	0.29570
11388	2.53355	4	2.79143
11389	0.15845	1	0.04716
11390	0.44511	2	0.29570
11391	2.79139	4	2.79143
11392	0.09733	1	0.04716
11393	0.24317	2	0.29570
11394	0.34558	2	0.29570
11395	1.20075	3	0.86571
11396	0.92740	3	0.86571
11397	0.06513	1	0.04716
11398	0.11090	1	0.04716
11399	0.41743	2	0.29570
11400	0.87119	3	0.86571
11401	1.08818	3	0.86571
11402	0.84697	3	0.86571
11403	0.05620	1	0.04716
11404	0.54299	2	0.29570
11405	0.07024	1	0.04716
11406	1.69468	3	0.86571
11407	0.07092	1	0.04716
11408	2.77132	4	2.79143
11409	0.88337	3	0.86571
11410	0.11015	1	0.04716
11411	0.34568	2	0.29570
11412	0.52453	2	0.29570
11413	2.73248	4	2.79143
11414	0.13449	1	0.04716
11415	0.35172	2	0.29570
11416	0.10032	1	0.04716
11417	0.72204	3	0.86571
11418	0.71738	3	0.86571
11419	0.67595	3	0.86571
11420	0.24899	2	0.29570
11421	0.47926	2	0.29570
11422	0.82571	3	0.86571
11423	0.06525	1	0.04716
11424	1.06401	3	0.86571
11425	0.33082	2	0.29570
11426	0.29079	2	0.29570
11427	1.58159	3	0.86571
11428	0.66627	3	0.86571
11429	0.96049	3	0.86571
11430	0.54307	2	0.29570
11431	0.14403	1	0.04716
11432	2.00385	4	2.79143
11433	2.71320	4	2.79143
11434	1.07867	3	0.86571
11435	0.66889	3	0.86571
11436	2.78825	4	2.79143
11437	0.68533	3	0.86571
11438	0.72086	3	0.86571
11439	1.18452	3	0.86571
11440	2.71759	4	2.79143
11441	0.40547	2	0.29570
11442	0.26656	2	0.29570
11443	1.05106	3	0.86571
11444	1.98997	4	2.79143
11445	0.07293	1	0.04716
11446	0.13249	1	0.04716
11447	1.15366	3	0.86571
11448	1.06518	3	0.86571
11449	0.39332	2	0.29570
11450	2.78144	4	2.79143
11451	2.77586	4	2.79143
11452	2.79071	4	2.79143
11453	0.50206	2	0.29570
11454	2.79118	4	2.79143
11455	2.78254	4	2.79143
11456	0.89108	3	0.86571
11457	2.78279	4	2.79143
11458	2.78994	4	2.79143
11459	1.54070	3	0.86571
11460	0.69079	3	0.86571
11461	0.11015	1	0.04716
11462	0.07186	1	0.04716
11463	2.60243	4	2.79143
11464	0.38064	2	0.29570
11465	1.24370	3	0.86571
11466	0.25638	2	0.29570
11467	0.07293	1	0.04716
11468	0.06513	1	0.04716
11469	0.21089	2	0.29570
11470	0.87455	3	0.86571
11471	0.07111	1	0.04716
11472	0.07186	1	0.04716
11473	0.24887	2	0.29570
11474	0.06464	1	0.04716
11475	1.92016	4	2.79143
11476	0.17950	2	0.29570
11477	1.35620	3	0.86571
11478	0.73715	3	0.86571
11479	1.97857	4	2.79143
11480	0.15993	1	0.04716
11481	1.79201	3	0.86571
11482	0.50643	2	0.29570
11483	0.77630	3	0.86571
11484	0.72306	3	0.86571
11485	0.89023	3	0.86571
11486	0.37384	2	0.29570
11487	0.12042	1	0.04716
11488	0.07024	1	0.04716
11489	2.36198	4	2.79143
11490	0.18745	2	0.29570
11491	0.10326	1	0.04716
11492	0.26611	2	0.29570
11493	0.27281	2	0.29570
11494	0.47299	2	0.29570
11495	1.60376	3	0.86571
11496	0.07024	1	0.04716
11497	0.97262	3	0.86571
11498	0.20977	2	0.29570
11499	0.66168	3	0.86571
11500	0.17665	1	0.04716
11501	2.75491	4	2.79143
11502	0.09803	1	0.04716
11503	0.29651	2	0.29570
11504	0.73846	3	0.86571
11505	0.30344	2	0.29570
11506	0.28678	2	0.29570
11507	0.76362	3	0.86571
11508	0.25143	2	0.29570
11509	0.98679	3	0.86571
11510	2.74039	4	2.79143
11511	0.37155	2	0.29570
11512	1.26986	3	0.86571
11513	1.05683	3	0.86571
11514	1.19951	3	0.86571
11515	1.00312	3	0.86571
11516	0.07232	1	0.04716
11517	1.58177	3	0.86571
11518	0.09931	1	0.04716
11519	0.55893	2	0.29570
11520	2.78945	4	2.79143
11521	0.33426	2	0.29570
11522	0.12455	1	0.04716
11523	0.45379	2	0.29570
11524	0.07429	1	0.04716
11525	0.89047	3	0.86571
11526	0.88420	3	0.86571
11527	2.79136	4	2.79143
11528	0.19144	2	0.29570
11529	0.29504	2	0.29570
11530	0.42832	2	0.29570
11531	0.34972	2	0.29570
11532	0.53474	2	0.29570
11533	0.40209	2	0.29570
11534	0.51317	2	0.29570
11535	2.17485	4	2.79143
11536	0.55617	2	0.29570
11537	0.67295	3	0.86571
11538	2.52650	4	2.79143
11539	2.60260	4	2.79143
11540	0.07645	1	0.04716
11541	1.39031	3	0.86571
11542	2.79124	4	2.79143
11543	0.87984	3	0.86571
11544	0.71115	3	0.86571
11545	0.32929	2	0.29570
11546	0.14597	1	0.04716
11547	0.83061	3	0.86571
11548	2.43867	4	2.79143
11549	1.96066	4	2.79143
11550	0.13819	1	0.04716
11551	0.55684	2	0.29570
11552	0.09803	1	0.04716
11553	0.78584	3	0.86571
11554	0.07531	1	0.04716
11555	0.26163	2	0.29570
11556	0.10111	1	0.04716
11557	0.60223	3	0.86571
11558	0.15347	1	0.04716
11559	0.29900	2	0.29570
11560	0.07349	1	0.04716
11561	0.81250	3	0.86571
11562	0.07349	1	0.04716
11563	0.15522	1	0.04716
11564	0.09355	1	0.04716
11565	0.35340	2	0.29570
11566	2.54591	4	2.79143
11567	0.17189	1	0.04716
11568	0.09958	1	0.04716
11569	0.43204	2	0.29570
11570	0.96420	3	0.86571
11571	0.34205	2	0.29570
11572	0.79167	3	0.86571
11573	0.28458	2	0.29570
11574	0.38337	2	0.29570
11575	0.91251	3	0.86571
11576	2.62091	4	2.79143
11577	2.79111	4	2.79143
11578	0.87877	3	0.86571
11579	1.24512	3	0.86571
11580	0.94165	3	0.86571
11581	0.55057	2	0.29570
11582	0.33143	2	0.29570
11583	0.60908	3	0.86571
11584	0.09803	1	0.04716
11585	0.09803	1	0.04716
11586	0.09803	1	0.04716
11587	0.19006	2	0.29570
11588	1.43485	3	0.86571
11589	0.07397	1	0.04716
11590	0.10846	1	0.04716
11591	0.73133	3	0.86571
11592	1.26183	3	0.86571
11593	0.39102	2	0.29570
11594	2.74282	4	2.79143
11595	2.63913	4	2.79143
11596	0.42036	2	0.29570
11597	2.79139	4	2.79143
11598	2.78871	4	2.79143
11599	0.93195	3	0.86571
11600	0.92780	3	0.86571
11601	2.30457	4	2.79143
11602	2.38094	4	2.79143
11603	0.85579	3	0.86571
11604	0.73127	3	0.86571
11605	0.50900	2	0.29570
11606	1.00050	3	0.86571
11607	0.92103	3	0.86571
11608	0.51536	2	0.29570
11609	2.79119	4	2.79143
11610	0.59457	2	0.29570
11611	0.12871	1	0.04716
11612	1.76644	3	0.86571
11613	0.58011	2	0.29570
11614	0.80154	3	0.86571
11615	0.75074	3	0.86571
11616	2.76868	4	2.79143
11617	0.35673	2	0.29570
11618	0.97617	3	0.86571
11619	0.13621	1	0.04716
11620	0.14990	1	0.04716
11621	0.07247	1	0.04716
11622	0.11221	1	0.04716
11623	0.10134	1	0.04716
11624	0.14756	1	0.04716
11625	0.07642	1	0.04716
11626	2.70360	4	2.79143
11627	0.29828	2	0.29570
11628	0.06467	1	0.04716
11629	0.34716	2	0.29570
11630	0.09990	1	0.04716
11631	0.87192	3	0.86571
11632	1.75293	3	0.86571
11633	0.36963	2	0.29570
11634	0.61782	3	0.86571
11635	0.57354	2	0.29570
11636	2.06417	4	2.79143
11637	0.98905	3	0.86571
11638	0.30730	2	0.29570
11639	0.88996	3	0.86571
11640	0.07703	1	0.04716
11641	0.43461	2	0.29570
11642	0.39760	2	0.29570
11643	1.05772	3	0.86571
11644	0.09945	1	0.04716
11645	0.70957	3	0.86571
11646	2.55045	4	2.79143
11647	2.73606	4	2.79143
11648	2.78897	4	2.79143
11649	1.28567	3	0.86571
11650	2.78926	4	2.79143
11651	2.71148	4	2.79143
11652	2.73619	4	2.79143
11653	0.09990	1	0.04716
11654	0.90774	3	0.86571
11655	0.57385	2	0.29570
11656	0.09990	1	0.04716
11657	2.79091	4	2.79143
11658	2.78227	4	2.79143
11659	0.09990	1	0.04716
11660	2.79138	4	2.79143
11661	0.90765	3	0.86571
11662	2.79107	4	2.79143
11663	0.11748	1	0.04716
11664	0.32036	2	0.29570
11665	2.76896	4	2.79143
11666	2.78609	4	2.79143
11667	1.15035	3	0.86571
11668	0.21148	2	0.29570
11669	0.95554	3	0.86571
11670	1.09013	3	0.86571
11671	0.77607	3	0.86571
11672	0.78531	3	0.86571
11673	1.14033	3	0.86571
11674	2.73819	4	2.79143
11675	0.26964	2	0.29570
11676	0.06631	1	0.04716
11677	1.93464	4	2.79143
11678	0.10670	1	0.04716
11679	0.63209	3	0.86571
11680	1.00965	3	0.86571
11681	0.09199	1	0.04716
11682	0.31051	2	0.29570
11683	0.34689	2	0.29570
11684	0.96770	3	0.86571
11685	0.07444	1	0.04716
11686	0.83354	3	0.86571
11687	0.21499	2	0.29570
11688	1.85687	4	2.79143
11689	0.65762	3	0.86571
11690	0.45689	2	0.29570
11691	0.27017	2	0.29570
11692	0.21457	2	0.29570
11693	0.25180	2	0.29570
11694	0.07309	1	0.04716
11695	0.73301	3	0.86571
11696	0.30349	2	0.29570
11697	0.41448	2	0.29570
11698	0.24580	2	0.29570
11699	0.21710	2	0.29570
11700	0.85152	3	0.86571
11701	0.74511	3	0.86571
11702	0.53479	2	0.29570
11703	0.94737	3	0.86571
11704	0.31558	2	0.29570
11705	0.14779	1	0.04716
11706	0.71232	3	0.86571
11707	0.10909	1	0.04716
11708	0.30512	2	0.29570
11709	0.74995	3	0.86571
11710	0.08734	1	0.04716
11711	0.44726	2	0.29570
11712	0.96486	3	0.86571
11713	0.29931	2	0.29570
11714	0.17651	1	0.04716
11715	0.15124	1	0.04716
11716	0.55359	2	0.29570
11717	0.06652	1	0.04716
11718	0.12386	1	0.04716
11719	0.23481	2	0.29570
11720	2.00229	4	2.79143
11721	1.92268	4	2.79143
11722	0.29253	2	0.29570
11723	0.47826	2	0.29570
11724	0.43859	2	0.29570
11725	0.26484	2	0.29570
11726	0.06680	1	0.04716
11727	0.45588	2	0.29570
11728	0.38981	2	0.29570
11729	0.36887	2	0.29570
11730	0.41544	2	0.29570
11731	2.78543	4	2.79143
11732	0.81092	3	0.86571
11733	0.34955	2	0.29570
11734	0.83310	3	0.86571
11735	0.82698	3	0.86571
11736	0.95768	3	0.86571
11737	0.43066	2	0.29570
11738	0.34569	2	0.29570
11739	0.60447	3	0.86571
11740	0.08506	1	0.04716
11741	0.13743	1	0.04716
11742	0.09770	1	0.04716
11743	0.11075	1	0.04716
11744	0.96168	3	0.86571
11745	0.13385	1	0.04716
11746	0.26249	2	0.29570
11747	0.23885	2	0.29570
11748	0.06503	1	0.04716
11749	0.38718	2	0.29570
11750	0.61726	3	0.86571
11751	2.60928	4	2.79143
11752	2.68846	4	2.79143
11753	2.63167	4	2.79143
11754	2.23283	4	2.79143
11755	0.68418	3	0.86571
11756	1.06306	3	0.86571
11757	0.33195	2	0.29570
11758	0.31806	2	0.29570
11759	0.30052	2	0.29570
11760	0.14134	1	0.04716
11761	0.08849	1	0.04716
11762	0.07175	1	0.04716
11763	0.09685	1	0.04716
11764	0.06452	1	0.04716
11765	0.06028	1	0.04716
11766	0.07637	1	0.04716
11767	0.86673	3	0.86571
11768	0.41206	2	0.29570
11769	1.34441	3	0.86571
11770	0.16537	1	0.04716
11771	1.46030	3	0.86571
11772	0.71307	3	0.86571
11773	0.73382	3	0.86571
11774	0.06900	1	0.04716
11775	0.11862	1	0.04716
11776	0.31715	2	0.29570
11777	0.33281	2	0.29570
11778	0.38455	2	0.29570
11779	1.72262	3	0.86571
11780	0.07505	1	0.04716
11781	0.55734	2	0.29570
11782	0.31566	2	0.29570
11783	0.29238	2	0.29570
11784	0.81836	3	0.86571
11785	0.88331	3	0.86571
11786	0.36113	2	0.29570
11787	0.06198	1	0.04716
11788	0.07175	1	0.04716
11789	0.98499	3	0.86571
11790	0.13393	1	0.04716
11791	0.16961	1	0.04716
11792	0.09685	1	0.04716
11793	0.07175	1	0.04716
11794	0.09685	1	0.04716
11795	0.06028	1	0.04716
11796	0.06028	1	0.04716
11797	0.50187	2	0.29570
11798	0.05798	1	0.04716
11799	0.59538	3	0.86571
11800	2.78197	4	2.79143
11801	0.67102	3	0.86571
11802	0.32334	2	0.29570
11803	0.85770	3	0.86571
11804	0.30976	2	0.29570
11805	2.05278	4	2.79143
11806	0.61206	3	0.86571
11807	0.97959	3	0.86571
11808	2.17288	4	2.79143
11809	1.01648	3	0.86571
11810	0.37838	2	0.29570
11811	2.78825	4	2.79143
11812	0.48466	2	0.29570
11813	2.10666	4	2.79143
11814	0.33086	2	0.29570
11815	0.97370	3	0.86571
11816	0.73540	3	0.86571
11817	0.81497	3	0.86571
11818	0.29213	2	0.29570
11819	0.60783	3	0.86571
11820	0.85480	3	0.86571
11821	2.74932	4	2.79143
11822	0.52466	2	0.29570
11823	2.43196	4	2.79143
11824	0.81583	3	0.86571
11825	0.96723	3	0.86571
11826	0.93271	3	0.86571
11827	0.18212	2	0.29570
11828	2.78595	4	2.79143
11829	0.27488	2	0.29570
11830	2.79131	4	2.79143
11831	2.79142	4	2.79143
11832	0.81628	3	0.86571
11833	0.96361	3	0.86571
11834	2.78581	4	2.79143
11835	2.79143	4	2.79143
11836	2.51686	4	2.79143
11837	1.35985	3	0.86571
11838	2.33192	4	2.79143
11839	0.87454	3	0.86571
11840	0.93628	3	0.86571
11841	0.89046	3	0.86571
11842	2.78135	4	2.79143
11843	0.62037	3	0.86571
11844	0.36865	2	0.29570
11845	2.77769	4	2.79143
11846	1.13919	3	0.86571
11847	2.73984	4	2.79143
11848	2.78918	4	2.79143
11849	2.79143	4	2.79143
11850	2.78985	4	2.79143
11851	1.01272	3	0.86571
11852	1.84251	4	2.79143
11853	1.27090	3	0.86571
11854	2.79143	4	2.79143
11855	0.96918	3	0.86571
11856	0.07381	1	0.04716
11857	2.79033	4	2.79143
11858	0.76060	3	0.86571
11859	0.36493	2	0.29570
11860	0.16919	1	0.04716
11861	2.75619	4	2.79143
11862	0.05896	1	0.04716
11863	0.60796	3	0.86571
11864	0.11983	1	0.04716
11865	0.29768	2	0.29570
11866	0.05685	1	0.04716
11867	0.06359	1	0.04716
11868	0.26704	1	0.04716
11869	0.45507	2	0.29570
11870	0.63448	3	0.86571
11871	0.87034	3	0.86571
11872	0.92707	3	0.86571
11873	0.73743	3	0.86571
11874	1.09867	3	0.86571
11875	0.44774	2	0.29570
11876	0.07173	1	0.04716
11877	1.56248	3	0.86571
11878	2.79122	4	2.79143
11879	0.84021	3	0.86571
11880	0.62878	3	0.86571
11881	0.40488	2	0.29570
11882	0.88762	3	0.86571
11883	0.30146	2	0.29570
11884	0.27777	2	0.29570
11885	1.72156	3	0.86571
11886	2.78972	4	2.79143
11887	0.18181	2	0.29570
11888	0.28583	2	0.29570
11889	2.78319	4	2.79143
11890	0.40838	2	0.29570
11891	0.98625	3	0.86571
11892	1.01271	3	0.86571
11893	0.89703	3	0.86571
11894	2.69881	4	2.79143
11895	0.33674	2	0.29570
11896	0.76107	3	0.86571
11897	0.47670	2	0.29570
11898	1.38166	3	0.86571
11899	0.09594	1	0.04716
11900	0.30226	2	0.29570
11901	0.18008	2	0.29570
11902	2.43613	4	2.79143
11903	0.09206	1	0.04716
11904	0.09206	1	0.04716
11905	0.87152	3	0.86571
11906	0.87813	3	0.86571
11907	2.73127	4	2.79143
11908	0.35795	2	0.29570
11909	0.05660	1	0.04716
11910	2.71694	4	2.79143
11911	0.11911	1	0.04716
11912	0.14938	1	0.04716
11913	2.76053	4	2.79143
11914	0.09206	1	0.04716
11915	0.06748	1	0.04716
11916	0.28229	2	0.29570
11917	0.26810	2	0.29570
11918	0.12393	1	0.04716
11919	0.08163	1	0.04716
11920	0.08435	1	0.04716
11921	0.07110	1	0.04716
11922	0.10797	1	0.04716
11923	0.07659	1	0.04716
11924	0.06239	1	0.04716
11925	0.09206	1	0.04716
11926	0.33433	2	0.29570
11927	0.07030	1	0.04716
11928	0.19046	2	0.29570
11929	0.13554	1	0.04716
11930	0.99368	3	0.86571
11931	0.06311	1	0.04716
11932	2.66935	4	2.79143
11933	0.39262	2	0.29570
11934	2.79143	4	2.79143
11935	2.75132	4	2.79143
11936	0.68772	3	0.86571
11937	0.55789	2	0.29570
11938	0.85336	3	0.86571
11939	0.91388	3	0.86571
11940	0.86623	3	0.86571
11941	0.28075	2	0.29570
11942	0.06685	1	0.04716
11943	2.71121	4	2.79143
11944	0.07030	1	0.04716
11945	0.07202	1	0.04716
11946	0.07030	1	0.04716
11947	0.21816	2	0.29570
11948	0.11993	1	0.04716
11949	0.87159	3	0.86571
11950	0.07030	1	0.04716
11951	0.27243	2	0.29570
11952	0.81139	3	0.86571
11953	0.26788	2	0.29570
11954	0.27293	2	0.29570
11955	0.07030	1	0.04716
11956	0.80184	3	0.86571
11957	0.17940	2	0.29570
11958	0.48711	2	0.29570
11959	2.78987	4	2.79143
11960	0.43299	2	0.29570
11961	0.76731	3	0.86571
11962	2.79137	4	2.79143
11963	1.12486	3	0.86571
11964	0.13346	1	0.04716
11965	0.16993	1	0.04716
11966	0.99872	3	0.86571
11967	0.31851	2	0.29570
11968	0.30873	2	0.29570
11969	0.16499	1	0.04716
11970	0.09070	1	0.04716
11971	0.07057	1	0.04716
11972	0.11371	1	0.04716
11973	0.85744	3	0.86571
11974	0.05745	1	0.04716
11975	0.08774	1	0.04716
11976	0.07691	1	0.04716
11977	1.95620	4	2.79143
11978	0.06332	1	0.04716
11979	0.07236	1	0.04716
11980	2.14513	4	2.79143
11981	0.66561	3	0.86571
11982	0.27891	2	0.29570
11983	0.67961	3	0.86571
11984	2.79130	4	2.79143
11985	0.56490	2	0.29570
11986	0.36701	2	0.29570
11987	0.37896	2	0.29570
11988	0.85539	3	0.86571
11989	0.84277	3	0.86571
11990	0.25160	2	0.29570
11991	0.23189	2	0.29570
11992	0.05671	1	0.04716
11993	0.73369	3	0.86571
11994	0.39856	2	0.29570
11995	0.16378	1	0.04716
11996	0.05745	1	0.04716
11997	0.09263	1	0.04716
11998	0.06995	1	0.04716
11999	0.13310	1	0.04716
12000	0.29982	2	0.29570
12001	0.05872	1	0.04716
12002	0.06054	1	0.04716
12003	0.28911	2	0.29570
12004	0.07137	1	0.04716
12005	0.19044	2	0.29570
12006	0.09125	1	0.04716
12007	0.11855	1	0.04716
12008	0.86017	3	0.86571
12009	0.81564	3	0.86571
12010	0.25749	2	0.29570
12011	0.06943	1	0.04716
12012	0.09190	1	0.04716
12013	0.09263	1	0.04716
12014	0.06798	1	0.04716
12015	0.12002	1	0.04716
12016	2.75509	4	2.79143
12017	2.10420	4	2.79143
12018	1.30024	3	0.86571
12019	0.52601	2	0.29570
12020	0.91705	3	0.86571
12021	2.78849	4	2.79143
12022	0.09381	1	0.04716
12023	0.22605	2	0.29570
12024	1.83562	4	2.79143
12025	1.33497	3	0.86571
12026	0.10169	1	0.04716
12027	0.34490	2	0.29570
12028	0.20659	2	0.29570
12029	0.57141	2	0.29570
12030	2.79136	4	2.79143
12031	0.38017	2	0.29570
12032	0.06928	1	0.04716
12033	0.37243	2	0.29570
12034	0.62186	3	0.86571
12035	0.29492	2	0.29570
12036	0.87448	3	0.86571
12037	0.99098	3	0.86571
12038	2.77507	4	2.79143
12039	2.38259	4	2.79143
12040	2.79102	4	2.79143
12041	2.79140	4	2.79143
12042	0.76902	3	0.86571
12043	0.82680	3	0.86571
12044	0.09215	1	0.04716
12045	2.77277	4	2.79143
12046	0.14607	1	0.04716
12047	2.72977	4	2.79143
12048	2.79143	4	2.79143
12049	0.23883	2	0.29570
12050	0.07034	1	0.04716
12051	0.07034	1	0.04716
12052	2.72253	4	2.79143
12053	0.55690	2	0.29570
12054	0.50110	2	0.29570
12055	0.18237	1	0.04716
12056	0.89920	3	0.86571
12057	0.35827	2	0.29570
12058	0.09395	1	0.04716
12059	0.90360	3	0.86571
12060	1.32300	3	0.86571
12061	2.78412	4	2.79143
12062	0.49160	2	0.29570
12063	0.97393	3	0.86571
12064	0.57838	2	0.29570
12065	0.14760	1	0.04716
12066	1.82540	4	2.79143
12067	2.79143	4	2.79143
12068	0.69855	3	0.86571
12069	0.81036	3	0.86571
12070	0.36139	2	0.29570
12071	0.84808	3	0.86571
12072	0.07931	1	0.04716
12073	0.85552	3	0.86571
12074	0.79859	3	0.86571
12075	0.95780	3	0.86571
12076	0.06818	1	0.04716
12077	0.09303	1	0.04716
12078	0.33731	2	0.29570
12079	0.30526	2	0.29570
12080	0.89032	3	0.86571
12081	0.16538	1	0.04716
12082	0.12111	1	0.04716
12083	0.45179	2	0.29570
12084	2.50908	4	2.79143
12085	0.09185	1	0.04716
12086	0.36231	2	0.29570
12087	0.86641	3	0.86571
12088	0.06818	1	0.04716
12089	0.11705	1	0.04716
12090	0.26473	2	0.29570
12091	0.15517	1	0.04716
12092	0.07012	1	0.04716
12093	0.28057	2	0.29570
12094	0.21019	2	0.29570
12095	0.14048	1	0.04716
12096	0.31650	2	0.29570
12097	0.32578	2	0.29570
12098	0.27369	2	0.29570
12099	0.28366	2	0.29570
12100	0.50111	2	0.29570
12101	1.14432	3	0.86571
12102	0.06564	1	0.04716
12103	0.86654	3	0.86571
12104	0.82687	3	0.86571
12105	2.77967	4	2.79143
12106	0.87559	3	0.86571
12107	0.05690	1	0.04716
12108	0.88312	3	0.86571
12109	0.09303	1	0.04716
12110	0.24594	2	0.29570
12111	0.09303	1	0.04716
12112	0.22674	2	0.29570
12113	0.52056	2	0.29570
12114	0.26557	2	0.29570
12115	0.05532	1	0.04716
12116	0.39428	2	0.29570
12117	1.83922	4	2.79143
12118	0.06722	1	0.04716
12119	1.61053	3	0.86571
12120	2.25780	4	2.79143
12121	0.24748	2	0.29570
12122	0.13978	1	0.04716
12123	2.77828	4	2.79143
12124	1.60574	3	0.86571
12125	1.22231	3	0.86571
12126	2.57312	4	2.79143
12127	2.78828	4	2.79143
12128	0.86996	3	0.86571
12129	1.03195	3	0.86571
12130	0.19618	1	0.04716
12131	0.42609	2	0.29570
12132	2.06650	4	2.79143
12133	0.06074	1	0.04716
12134	0.52698	2	0.29570
12135	1.29591	3	0.86571
12136	0.84394	3	0.86571
12137	2.74112	4	2.79143
12138	1.07318	3	0.86571
12139	2.00244	4	2.79143
12140	0.16765	1	0.04716
12141	0.56989	2	0.29570
12142	0.48981	2	0.29570
12143	0.53636	2	0.29570
12144	0.07078	1	0.04716
12145	0.37315	2	0.29570
12146	0.06794	1	0.04716
12147	0.10564	1	0.04716
12148	0.09190	1	0.04716
12149	0.50855	2	0.29570
12150	0.38691	2	0.29570
12151	0.62886	3	0.86571
12152	0.55004	2	0.29570
12153	0.06241	1	0.04716
12154	0.33538	2	0.29570
12155	0.09303	1	0.04716
12156	0.63497	3	0.86571
12157	0.07012	1	0.04716
12158	0.71727	3	0.86571
12159	0.57054	2	0.29570
12160	0.85363	3	0.86571
12161	0.85373	3	0.86571
12162	0.64070	3	0.86571
12163	0.32158	2	0.29570
12164	0.60245	3	0.86571
12165	0.07261	1	0.04716
12166	0.06818	1	0.04716
12167	0.86812	3	0.86571
12168	0.85668	3	0.86571
12169	0.08704	1	0.04716
12170	0.36124	2	0.29570
12171	2.78327	4	2.79143
12172	2.78634	4	2.79143
12173	2.79141	4	2.79143
12174	0.09303	1	0.04716
12175	0.38177	2	0.29570
12176	0.39552	2	0.29570
12177	0.71945	3	0.86571
12178	2.24183	4	2.79143
12179	1.71948	3	0.86571
12180	0.93916	3	0.86571
12181	2.23380	4	2.79143
12182	0.81335	3	0.86571
12183	2.73112	4	2.79143
12184	0.58975	3	0.86571
12185	0.41402	2	0.29570
12186	0.83444	3	0.86571
12187	2.78893	4	2.79143
12188	2.27740	4	2.79143
12189	0.60240	3	0.86571
12190	0.77059	3	0.86571
12191	0.11587	1	0.04716
12192	0.07140	1	0.04716
12193	0.10695	1	0.04716
12194	1.24173	3	0.86571
12195	1.72119	3	0.86571
12196	0.32789	2	0.29570
12197	0.15350	1	0.04716
12198	2.27854	4	2.79143
12199	0.08499	1	0.04716
12200	0.68467	3	0.86571
12201	0.86144	3	0.86571
12202	2.33486	4	2.79143
12203	0.49736	2	0.29570
12204	0.06582	1	0.04716
12205	0.85321	3	0.86571
12206	0.13965	1	0.04716
12207	0.06652	1	0.04716
12208	0.37224	2	0.29570
12209	0.13085	1	0.04716
12210	1.03852	3	0.86571
12211	0.71028	3	0.86571
12212	0.14420	1	0.04716
12213	0.25614	2	0.29570
12214	1.01792	3	0.86571
12215	0.07381	1	0.04716
12216	0.18329	1	0.04716
12217	0.07083	1	0.04716
12218	0.96700	3	0.86571
12219	1.20658	3	0.86571
12220	0.37851	2	0.29570
12221	0.33050	2	0.29570
12222	2.05877	4	2.79143
12223	0.35996	2	0.29570
12224	0.54605	2	0.29570
12225	0.12747	1	0.04716
12226	2.45277	4	2.79143
12227	0.82809	3	0.86571
12228	2.50215	4	2.79143
12229	0.61266	3	0.86571
12230	0.08066	1	0.04716
12231	0.37939	2	0.29570
12232	1.94953	4	2.79143
12233	0.10500	1	0.04716
12234	0.85626	3	0.86571
12235	0.78044	3	0.86571
12236	1.87863	4	2.79143
12237	2.79120	4	2.79143
12238	0.87328	3	0.86571
12239	0.22816	1	0.04716
12240	1.03406	3	0.86571
12241	2.69554	4	2.79143
12242	0.74737	3	0.86571
12243	0.27934	2	0.29570
12244	0.30693	2	0.29570
12245	1.99810	4	2.79143
12246	0.70862	3	0.86571
12247	0.06448	1	0.04716
12248	0.24319	2	0.29570
12249	0.79116	3	0.86571
12250	0.11173	1	0.04716
12251	0.24969	2	0.29570
12252	0.88532	3	0.86571
12253	0.86380	3	0.86571
12254	0.27544	2	0.29570
12255	0.86578	3	0.86571
12256	2.69953	4	2.79143
12257	0.37865	2	0.29570
12258	0.83453	3	0.86571
12259	0.80031	3	0.86571
12260	0.77914	3	0.86571
12261	0.05812	1	0.04716
12262	1.23151	3	0.86571
12263	0.09913	1	0.04716
12264	0.11237	1	0.04716
12265	0.82360	3	0.86571
12266	0.20640	1	0.04716
12267	1.25752	3	0.86571
12268	0.32995	2	0.29570
12269	0.06597	1	0.04716
12270	0.30372	2	0.29570
12271	0.59229	3	0.86571
12272	1.34731	3	0.86571
12273	0.54129	2	0.29570
12274	0.86283	3	0.86571
12275	1.75094	3	0.86571
12276	2.11074	4	2.79143
12277	0.31859	2	0.29570
12278	0.81454	3	0.86571
12279	0.67068	3	0.86571
12280	0.24989	2	0.29570
12281	0.08880	1	0.04716
12282	0.51505	2	0.29570
12283	0.21775	2	0.29570
12284	0.32696	2	0.29570
12285	0.62208	3	0.86571
12286	0.19944	2	0.29570
12287	0.21322	2	0.29570
12288	0.88054	3	0.86571
12289	2.40072	4	2.79143
12290	0.26356	2	0.29570
12291	0.34059	2	0.29570
12292	0.70381	3	0.86571
12293	0.67262	3	0.86571
12294	1.63139	3	0.86571
12295	0.06648	1	0.04716
12296	0.11237	1	0.04716
12297	0.36453	2	0.29570
12298	0.14371	1	0.04716
12299	0.31913	2	0.29570
12300	0.33521	2	0.29570
12301	2.76405	4	2.79143
12302	0.43995	2	0.29570
12303	1.09084	3	0.86571
12304	0.39305	2	0.29570
12305	0.78259	3	0.86571
12306	1.24397	3	0.86571
12307	1.04057	3	0.86571
12308	0.06279	1	0.04716
12309	0.61978	3	0.86571
12310	0.96564	3	0.86571
12311	0.37198	2	0.29570
12312	2.74705	4	2.79143
12313	0.09913	1	0.04716
12314	0.07274	1	0.04716
12315	0.48806	2	0.29570
12316	0.50636	2	0.29570
12317	0.32825	2	0.29570
12318	1.26094	3	0.86571
12319	0.30264	2	0.29570
12320	2.04476	4	2.79143
12321	0.98456	3	0.86571
12322	1.38340	3	0.86571
12323	0.85022	3	0.86571
12324	1.00990	3	0.86571
12325	0.48460	2	0.29570
12326	0.26601	2	0.29570
12327	0.13872	1	0.04716
12328	2.76313	4	2.79143
12329	1.76706	3	0.86571
12330	0.28726	2	0.29570
12331	1.77593	3	0.86571
12332	2.79143	4	2.79143
12333	0.13392	1	0.04716
12334	0.82895	3	0.86571
12335	0.66713	3	0.86571
12336	2.65109	4	2.79143
12337	0.09913	1	0.04716
12338	0.26807	2	0.29570
12339	0.37029	2	0.29570
12340	0.87016	3	0.86571
12341	0.34915	2	0.29570
12342	0.59325	3	0.86571
12343	0.69851	3	0.86571
12344	1.45938	3	0.86571
12345	2.79143	4	2.79143
12346	0.49360	2	0.29570
12347	0.39799	2	0.29570
12348	2.79129	4	2.79143
12349	0.95086	3	0.86571
12350	0.68323	3	0.86571
12351	2.79143	4	2.79143
12352	2.79139	4	2.79143
12353	2.66001	4	2.79143
12354	2.68314	4	2.79143
12355	1.10944	3	0.86571
12356	2.71149	4	2.79143
12357	2.79142	4	2.79143
12358	0.62937	3	0.86571
12359	1.35306	3	0.86571
12360	2.79143	4	2.79143
12361	0.69726	3	0.86571
12362	2.55434	4	2.79143
12363	0.75884	3	0.86571
12364	2.79143	4	2.79143
12365	2.79143	4	2.79143
12366	2.79128	4	2.79143
12367	0.46965	2	0.29570
12368	2.78558	4	2.79143
12369	2.79143	4	2.79143
12370	0.93577	3	0.86571
12371	0.97163	3	0.86571
12372	2.72559	4	2.79143
12373	1.03663	3	0.86571
12374	2.31874	4	2.79143
12375	0.96387	3	0.86571
12376	0.84239	3	0.86571
12377	0.65176	3	0.86571
12378	0.15904	1	0.04716
12379	2.08741	4	2.79143
12380	2.46476	4	2.79143
12381	0.21590	2	0.29570
12382	1.20592	3	0.86571
12383	0.15186	1	0.04716
12384	2.73644	4	2.79143
12385	2.79141	4	2.79143
12386	0.77300	3	0.86571
12387	1.12981	3	0.86571
12388	2.78144	4	2.79143
12389	0.81051	3	0.86571
12390	1.47384	3	0.86571
12391	0.10939	1	0.04716
12392	2.77821	4	2.79143
12393	0.06557	1	0.04716
12394	0.25205	2	0.29570
12395	1.23296	3	0.86571
12396	2.11224	4	2.79143
12397	0.61601	3	0.86571
12398	0.87541	3	0.86571
12399	0.44522	2	0.29570
12400	1.91965	4	2.79143
12401	0.41315	2	0.29570
12402	2.79136	4	2.79143
12403	2.79126	4	2.79143
12404	1.72715	3	0.86571
12405	0.28698	2	0.29570
12406	0.53484	2	0.29570
12407	0.72880	3	0.86571
12408	0.52264	2	0.29570
12409	0.27185	2	0.29570
12410	0.45598	2	0.29570
12411	0.07127	1	0.04716
12412	0.30374	2	0.29570
12413	1.06367	3	0.86571
12414	0.06597	1	0.04716
12415	0.87264	3	0.86571
12416	2.53161	4	2.79143
12417	0.09913	1	0.04716
12418	0.85266	3	0.86571
12419	1.01961	3	0.86571
12420	2.78007	4	2.79143
12421	2.79135	4	2.79143
12422	1.79891	3	0.86571
12423	0.90613	3	0.86571
12424	2.79143	4	2.79143
12425	0.56317	2	0.29570
12426	0.32155	2	0.29570
12427	2.69894	4	2.79143
12428	0.09741	1	0.04716
12429	1.10343	3	0.86571
12430	0.16475	1	0.04716
12431	0.83894	3	0.86571
12432	2.23748	4	2.79143
12433	1.00442	3	0.86571
12434	0.64837	3	0.86571
12435	2.78158	4	2.79143
12436	1.43584	3	0.86571
12437	0.56682	2	0.29570
12438	0.82296	3	0.86571
12439	0.86921	3	0.86571
12440	0.31765	2	0.29570
12441	2.77747	4	2.79143
12442	1.80701	3	0.86571
12443	2.79143	4	2.79143
12444	2.79050	4	2.79143
12445	0.28875	2	0.29570
12446	0.38278	2	0.29570
12447	1.60267	3	0.86571
12448	0.89217	3	0.86571
12449	0.83968	3	0.86571
12450	0.85384	3	0.86571
12451	1.71429	3	0.86571
12452	0.88174	3	0.86571
12453	0.78756	3	0.86571
12454	2.32061	4	2.79143
12455	0.31655	2	0.29570
12456	2.45259	4	2.79143
12457	1.98456	4	2.79143
12458	2.73169	4	2.79143
12459	0.80522	3	0.86571
12460	0.09888	1	0.04716
12461	0.12091	1	0.04716
12462	0.08909	1	0.04716
12463	0.75329	3	0.86571
12464	0.28379	2	0.29570
12465	0.29254	2	0.29570
12466	0.40692	2	0.29570
12467	0.80270	3	0.86571
12468	2.50511	4	2.79143
12469	0.62527	3	0.86571
12470	0.28167	2	0.29570
12471	2.78772	4	2.79143
12472	0.79933	3	0.86571
12473	0.29825	2	0.29570
12474	2.78777	4	2.79143
12475	2.77642	4	2.79143
12476	0.44993	2	0.29570
12477	1.72517	3	0.86571
12478	0.87806	3	0.86571
12479	0.84319	3	0.86571
12480	0.13704	1	0.04716
12481	0.38930	2	0.29570
12482	2.79143	4	2.79143
12483	1.79718	3	0.86571
12484	0.97097	3	0.86571
12485	0.41628	2	0.29570
12486	2.68265	4	2.79143
12487	1.99755	4	2.79143
12488	0.85162	3	0.86571
12489	0.88089	3	0.86571
12490	2.79143	4	2.79143
12491	0.48624	2	0.29570
12492	1.40995	3	0.86571
12493	2.62540	4	2.79143
12494	2.58771	4	2.79143
12495	0.09741	1	0.04716
12496	0.92839	3	0.86571
12497	0.94384	3	0.86571
12498	0.18050	1	0.04716
12499	2.15204	4	2.79143
12500	0.40705	2	0.29570
12501	0.70958	3	0.86571
12502	0.43667	2	0.29570
12503	0.87917	3	0.86571
12504	0.37642	2	0.29570
12505	0.89475	3	0.86571
12506	0.30386	2	0.29570
12507	0.27046	2	0.29570
12508	2.78147	4	2.79143
12509	0.36005	2	0.29570
12510	0.65443	3	0.86571
12511	0.56218	2	0.29570
12512	1.86305	4	2.79143
12513	2.64253	4	2.79143
12514	0.10297	1	0.04716
12515	0.76889	3	0.86571
12516	1.98690	4	2.79143
12517	0.39957	2	0.29570
12518	1.38147	3	0.86571
12519	2.79140	4	2.79143
12520	0.05774	1	0.04716
12521	0.08912	1	0.04716
12522	0.58920	2	0.29570
12523	0.37020	2	0.29570
12524	0.24457	2	0.29570
12525	0.38673	2	0.29570
12526	0.07040	1	0.04716
12527	2.17004	4	2.79143
12528	0.29982	2	0.29570
12529	0.41133	2	0.29570
12530	0.64328	3	0.86571
12531	0.73156	3	0.86571
12532	2.07833	4	2.79143
12533	0.60985	3	0.86571
12534	2.48687	4	2.79143
12535	0.85657	3	0.86571
12536	0.80501	3	0.86571
12537	1.06094	3	0.86571
12538	0.72903	3	0.86571
12539	2.68514	4	2.79143
12540	2.79116	4	2.79143
12541	2.79033	4	2.79143
12542	0.11205	1	0.04716
12543	2.79143	4	2.79143
12544	2.79143	4	2.79143
12545	1.00007	3	0.86571
12546	0.23616	2	0.29570
12547	0.61142	3	0.86571
12548	0.09883	1	0.04716
12549	2.79143	4	2.79143
12550	0.58151	3	0.86571
12551	0.50214	2	0.29570
12552	2.79142	4	2.79143
12553	0.80208	3	0.86571
12554	2.79107	4	2.79143
12555	1.13222	3	0.86571
12556	2.38237	4	2.79143
12557	0.38288	2	0.29570
12558	0.81652	3	0.86571
12559	0.40134	2	0.29570
12560	0.25367	2	0.29570
12561	0.31733	2	0.29570
12562	0.48996	2	0.29570
12563	1.37191	3	0.86571
12564	2.73234	4	2.79143
12565	1.01830	3	0.86571
12566	0.79326	3	0.86571
12567	0.92702	3	0.86571
12568	0.29276	2	0.29570
12569	2.78761	4	2.79143
12570	2.78810	4	2.79143
12571	2.63243	4	2.79143
12572	2.78571	4	2.79143
12573	0.37086	2	0.29570
12574	1.63701	3	0.86571
12575	2.44711	4	2.79143
12576	2.69684	4	2.79143
12577	0.06104	1	0.04716
12578	0.95892	3	0.86571
12579	1.00913	3	0.86571
12580	2.68552	4	2.79143
12581	0.07112	1	0.04716
12582	0.76203	3	0.86571
12583	0.37245	2	0.29570
12584	0.26920	2	0.29570
12585	1.37789	3	0.86571
12586	0.86785	3	0.86571
12587	2.77764	4	2.79143
12588	0.81974	3	0.86571
12589	0.37511	2	0.29570
12590	0.76970	2	0.29570
12591	2.65366	4	2.79143
12592	0.10495	1	0.04716
12593	0.10111	1	0.04716
12594	0.81959	3	0.86571
12595	1.88703	4	2.79143
12596	1.15189	3	0.86571
12597	0.39857	2	0.29570
12598	0.76132	3	0.86571
12599	0.40099	2	0.29570
12600	0.44451	2	0.29570
12601	2.60490	4	2.79143
12602	0.87221	3	0.86571
12603	0.31770	2	0.29570
12604	1.02474	3	0.86571
12605	1.51584	3	0.86571
12606	2.10291	4	2.79143
12607	1.44448	3	0.86571
12608	0.10216	1	0.04716
12609	1.33851	3	0.86571
12610	0.36772	2	0.29570
12611	1.29222	3	0.86571
12612	0.67526	3	0.86571
12613	0.64872	3	0.86571
12614	0.30637	2	0.29570
12615	0.37293	2	0.29570
12616	0.26148	2	0.29570
12617	0.18108	1	0.04716
12618	2.78922	4	2.79143
12619	0.10115	1	0.04716
12620	0.86083	3	0.86571
12621	0.15403	1	0.04716
12622	1.17877	3	0.86571
12623	0.60574	2	0.29570
12624	1.33741	3	0.86571
12625	2.25709	4	2.79143
12626	1.20374	3	0.86571
12627	2.79143	4	2.79143
12628	2.78737	4	2.79143
12629	2.56907	4	2.79143
12630	1.39250	4	2.79143
12631	2.20455	4	2.79143
12632	2.28383	4	2.79143
12633	2.77449	4	2.79143
12634	1.33961	3	0.86571
12635	0.22796	2	0.29570
12636	0.44331	2	0.29570
12637	1.52265	3	0.86571
12638	0.06501	1	0.04716
12639	0.56984	2	0.29570
12640	0.81369	3	0.86571
12641	0.35415	2	0.29570
12642	2.78261	4	2.79143
12643	0.52977	2	0.29570
12644	2.27429	4	2.79143
12645	0.30925	2	0.29570
12646	1.37256	3	0.86571
12647	0.47435	2	0.29570
12648	0.61227	3	0.86571
12649	0.52529	2	0.29570
12650	0.86209	3	0.86571
12651	0.84179	3	0.86571
12652	0.43005	2	0.29570
12653	0.60054	3	0.86571
12654	1.13075	3	0.86571
12655	0.49955	2	0.29570
12656	0.45174	2	0.29570
12657	0.61503	3	0.86571
12658	0.26570	2	0.29570
12659	0.78126	3	0.86571
12660	0.10437	1	0.04716
12661	2.75038	4	2.79143
12662	1.19939	3	0.86571
12663	0.97556	3	0.86571
12664	0.90054	3	0.86571
12665	1.76212	3	0.86571
12666	2.78630	4	2.79143
12667	2.63140	4	2.79143
12668	0.86203	3	0.86571
12669	2.78808	4	2.79143
12670	0.51161	2	0.29570
12671	2.45630	4	2.79143
12672	0.80686	3	0.86571
12673	0.86583	3	0.86571
12674	0.06909	1	0.04716
12675	0.94653	3	0.86571
12676	2.79143	4	2.79143
12677	0.54617	2	0.29570
12678	2.79142	4	2.79143
12679	2.79143	4	2.79143
12680	2.79143	4	2.79143
12681	2.75548	4	2.79143
12682	0.26190	2	0.29570
12683	2.62251	4	2.79143
12684	0.70117	3	0.86571
12685	2.25368	4	2.79143
12686	1.03199	3	0.86571
12687	2.79100	4	2.79143
12688	2.25499	4	2.79143
12689	2.78822	4	2.79143
12690	2.74838	4	2.79143
12691	2.79096	4	2.79143
12692	0.73317	3	0.86571
12693	0.90999	3	0.86571
12694	2.79137	4	2.79143
12695	2.77845	4	2.79143
12696	2.79130	4	2.79143
12697	2.77590	4	2.79143
12698	1.70234	3	0.86571
12699	2.72548	4	2.79143
12700	0.07276	1	0.04716
12701	1.57915	3	0.86571
12702	2.78584	4	2.79143
12703	2.79097	4	2.79143
12704	1.10385	3	0.86571
12705	0.06600	1	0.04716
12706	2.78876	4	2.79143
12707	1.64125	3	0.86571
12708	0.60890	3	0.86571
12709	2.77444	4	2.79143
12710	1.26330	3	0.86571
12711	2.35805	4	2.79143
12712	0.38976	2	0.29570
12713	1.96882	4	2.79143
12714	1.68265	3	0.86571
12715	0.74675	3	0.86571
12716	1.20698	3	0.86571
12717	2.79133	4	2.79143
12718	0.14798	1	0.04716
12719	0.43372	2	0.29570
12720	0.07655	1	0.04716
12721	0.86749	3	0.86571
12722	0.82585	3	0.86571
12723	0.25273	2	0.29570
12724	0.30288	2	0.29570
12725	0.23515	2	0.29570
12726	0.12791	1	0.04716
12727	0.06925	1	0.04716
12728	0.80781	3	0.86571
12729	0.17185	1	0.04716
12730	2.65605	4	2.79143
12731	0.16590	1	0.04716
12732	0.13873	1	0.04716
12733	0.13873	1	0.04716
12734	0.15836	1	0.04716
12735	0.31355	2	0.29570
12736	1.72845	3	0.86571
12737	2.36739	4	2.79143
12738	0.07997	1	0.04716
12739	1.81369	3	0.86571
12740	0.72460	3	0.86571
12741	0.29590	2	0.29570
12742	0.09636	1	0.04716
12743	1.60547	3	0.86571
12744	0.89932	3	0.86571
12745	0.83951	3	0.86571
12746	0.79027	3	0.86571
12747	0.98726	3	0.86571
12748	0.86630	3	0.86571
12749	0.13401	1	0.04716
12750	0.86356	3	0.86571
12751	1.37334	3	0.86571
12752	0.75503	3	0.86571
12753	0.58206	3	0.86571
12754	0.19354	2	0.29570
12755	0.90779	3	0.86571
12756	0.10793	1	0.04716
12757	0.21720	2	0.29570
12758	0.22470	2	0.29570
12759	0.10303	1	0.04716
12760	0.07902	1	0.04716
12761	0.63385	3	0.86571
12762	0.87444	3	0.86571
12763	0.27301	2	0.29570
12764	0.76960	3	0.86571
12765	0.81151	3	0.86571
12766	1.21014	3	0.86571
12767	0.09172	1	0.04716
12768	0.31807	2	0.29570
12769	0.09909	1	0.04716
12770	0.23447	2	0.29570
12771	0.86545	3	0.86571
12772	0.09909	1	0.04716
12773	0.19951	2	0.29570
12774	0.83318	3	0.86571
12775	0.06529	1	0.04716
12776	0.20322	2	0.29570
12777	0.07546	1	0.04716
12778	0.07556	1	0.04716
12779	0.32354	2	0.29570
12780	0.40678	2	0.29570
12781	0.73181	3	0.86571
12782	0.20941	2	0.29570
12783	0.45152	2	0.29570
12784	0.30951	2	0.29570
12785	0.06529	1	0.04716
12786	0.80745	3	0.86571
12787	0.06053	1	0.04716
12788	0.06529	1	0.04716
12789	0.31682	2	0.29570
12790	0.09747	1	0.04716
12791	1.13765	3	0.86571
12792	0.76718	3	0.86571
12793	0.07546	1	0.04716
12794	0.25065	2	0.29570
12795	1.18742	3	0.86571
12796	0.29277	2	0.29570
12797	0.05628	1	0.04716
12798	0.08047	1	0.04716
12799	0.09344	1	0.04716
12800	0.47820	2	0.29570
12801	0.26793	2	0.29570
12802	0.39501	2	0.29570
12803	0.43662	2	0.29570
12804	0.09635	1	0.04716
12805	0.90612	3	0.86571
12806	0.54562	2	0.29570
12807	0.05845	1	0.04716
12808	0.09853	1	0.04716
12809	0.29864	2	0.29570
12810	0.80090	3	0.86571
12811	0.34089	2	0.29570
12812	0.71288	3	0.86571
12813	0.29983	2	0.29570
12814	0.06221	1	0.04716
12815	0.34563	2	0.29570
12816	0.78240	3	0.86571
12817	0.91022	3	0.86571
12818	0.89253	3	0.86571
12819	0.09747	1	0.04716
12820	0.07203	1	0.04716
12821	0.09747	1	0.04716
12822	0.09128	1	0.04716
12823	0.29457	2	0.29570
12824	0.29811	2	0.29570
12825	0.77312	3	0.86571
12826	0.10309	1	0.04716
12827	0.74622	3	0.86571
12828	2.77183	4	2.79143
12829	0.35037	2	0.29570
12830	0.09747	1	0.04716
12831	0.30236	2	0.29570
12832	1.01598	3	0.86571
12833	0.33978	2	0.29570
12834	0.50411	2	0.29570
12835	0.32544	2	0.29570
12836	0.75403	3	0.86571
12837	0.53990	2	0.29570
12838	0.39889	2	0.29570
12839	1.39609	3	0.86571
12840	1.00649	3	0.86571
12841	2.79045	4	2.79143
12842	0.60050	3	0.86571
12843	0.50453	2	0.29570
12844	0.97929	3	0.86571
12845	0.10142	1	0.04716
12846	0.23843	2	0.29570
12847	0.31784	2	0.29570
12848	1.72992	3	0.86571
12849	1.11407	3	0.86571
12850	2.75675	4	2.79143
12851	0.66555	3	0.86571
12852	0.09747	1	0.04716
12853	0.58260	2	0.29570
12854	0.38684	2	0.29570
12855	2.77019	4	2.79143
12856	0.26914	2	0.29570
12857	0.88592	3	0.86571
12858	2.78965	4	2.79143
12859	2.66457	4	2.79143
12860	2.13615	4	2.79143
12861	2.72605	4	2.79143
12862	1.91725	4	2.79143
12863	0.85956	3	0.86571
12864	1.00545	3	0.86571
12865	1.98799	4	2.79143
12866	2.79142	4	2.79143
12867	2.57374	4	2.79143
12868	0.43654	2	0.29570
12869	0.48803	2	0.29570
12870	0.42924	2	0.29570
12871	2.78925	4	2.79143
12872	0.26158	2	0.29570
12873	2.58046	4	2.79143
12874	1.48416	3	0.86571
12875	0.82828	3	0.86571
12876	0.43583	2	0.29570
12877	0.67455	3	0.86571
12878	0.45740	2	0.29570
12879	0.94636	3	0.86571
12880	0.36110	2	0.29570
12881	2.34516	4	2.79143
12882	0.06053	1	0.04716
12883	0.06529	1	0.04716
12884	1.98200	4	2.79143
12885	2.78938	4	2.79143
12886	1.74158	3	0.86571
12887	2.59543	4	2.79143
12888	1.97222	4	2.79143
12889	0.48214	2	0.29570
12890	1.92789	4	2.79143
12891	2.74622	4	2.79143
12892	1.00868	3	0.86571
12893	0.88473	3	0.86571
12894	0.87879	3	0.86571
12895	0.56701	2	0.29570
12896	0.65265	3	0.86571
12897	0.85066	3	0.86571
12898	0.10809	1	0.04716
12899	0.73590	3	0.86571
12900	0.43123	2	0.29570
12901	0.37075	2	0.29570
12902	0.51361	2	0.29570
12903	0.87510	3	0.86571
12904	2.18192	4	2.79143
12905	0.98790	3	0.86571
12906	2.76480	4	2.79143
12907	2.78828	4	2.79143
12908	2.57952	4	2.79143
12909	2.34695	4	2.79143
12910	0.55567	2	0.29570
12911	0.07168	1	0.04716
12912	0.31435	2	0.29570
12913	0.53170	2	0.29570
12914	0.12340	1	0.04716
12915	0.14307	1	0.04716
12916	0.07271	1	0.04716
12917	0.32327	2	0.29570
12918	0.60334	3	0.86571
12919	0.92730	3	0.86571
12920	0.30008	2	0.29570
12921	1.98436	4	2.79143
12922	0.68656	3	0.86571
12923	0.93847	3	0.86571
12924	2.49753	4	2.79143
12925	2.34159	4	2.79143
12926	2.78679	4	2.79143
12927	1.38301	3	0.86571
12928	0.22954	2	0.29570
12929	0.85125	3	0.86571
12930	0.24819	2	0.29570
12931	0.88741	3	0.86571
12932	1.12951	3	0.86571
12933	0.09663	1	0.04716
12934	0.72729	3	0.86571
12935	0.27910	2	0.29570
12936	0.66358	3	0.86571
12937	0.07168	1	0.04716
12938	0.06546	1	0.04716
12939	0.09663	1	0.04716
12940	0.97894	3	0.86571
12941	0.07002	1	0.04716
12942	0.09248	1	0.04716
12943	0.57548	2	0.29570
12944	0.41225	2	0.29570
12945	0.07556	1	0.04716
12946	0.86063	3	0.86571
12947	0.62109	2	0.29570
12948	2.70548	4	2.79143
12949	2.32120	4	2.79143
12950	0.96003	3	0.86571
12951	0.33417	2	0.29570
12952	0.88495	3	0.86571
12953	2.47242	4	2.79143
12954	0.33877	2	0.29570
12955	0.07495	1	0.04716
12956	0.44816	2	0.29570
12957	0.43289	2	0.29570
12958	0.06359	1	0.04716
12959	0.63210	3	0.86571
12960	0.22240	2	0.29570
12961	0.33633	2	0.29570
12962	0.07271	1	0.04716
12963	0.30210	2	0.29570
12964	0.07271	1	0.04716
12965	0.08788	1	0.04716
12966	0.33837	2	0.29570
12967	0.18060	2	0.29570
12968	0.41048	2	0.29570
12969	0.59326	3	0.86571
12970	0.81983	3	0.86571
12971	1.09422	3	0.86571
12972	0.13799	1	0.04716
12973	0.56807	2	0.29570
12974	0.57099	2	0.29570
12975	0.87759	3	0.86571
12976	0.87720	3	0.86571
12977	0.30402	2	0.29570
12978	1.50238	3	0.86571
12979	0.47860	2	0.29570
12980	0.34477	2	0.29570
12981	0.12096	1	0.04716
12982	0.85820	3	0.86571
12983	0.81073	3	0.86571
12984	0.74403	3	0.86571
12985	2.79136	4	2.79143
12986	0.51478	2	0.29570
12987	0.07271	1	0.04716
12988	0.11963	1	0.04716
12989	2.79073	4	2.79143
12990	2.77210	4	2.79143
12991	0.86503	3	0.86571
12992	1.07020	3	0.86571
12993	2.79023	4	2.79143
12994	1.31074	3	0.86571
12995	0.24646	2	0.29570
12996	2.78956	4	2.79143
12997	0.47798	2	0.29570
12998	0.59281	3	0.86571
12999	0.22616	2	0.29570
13000	2.40776	4	2.79143
13001	0.33743	2	0.29570
13002	0.06496	1	0.04716
13003	0.80161	3	0.86571
13004	2.78294	4	2.79143
13005	0.29891	2	0.29570
13006	0.13157	1	0.04716
13007	1.23532	3	0.86571
13008	2.76196	4	2.79143
13009	0.88097	3	0.86571
13010	0.63193	3	0.86571
13011	0.50363	2	0.29570
13012	2.77797	4	2.79143
13013	0.07351	1	0.04716
13014	0.70844	3	0.86571
13015	0.36403	2	0.29570
13016	0.29302	2	0.29570
13017	0.11132	1	0.04716
13018	0.06193	1	0.04716
13019	0.06496	1	0.04716
13020	0.09663	1	0.04716
13021	0.05828	1	0.04716
13022	0.13702	1	0.04716
13023	0.44017	2	0.29570
13024	2.78668	4	2.79143
13025	0.28809	2	0.29570
13026	0.07495	1	0.04716
13027	0.09974	1	0.04716
13028	0.87848	3	0.86571
13029	0.47339	2	0.29570
13030	0.33775	2	0.29570
13031	0.95096	3	0.86571
13032	0.85943	3	0.86571
13033	0.51766	2	0.29570
13034	0.07045	1	0.04716
13035	1.02887	3	0.86571
13036	0.36265	2	0.29570
13037	0.32211	2	0.29570
13038	0.07002	1	0.04716
13039	0.07002	1	0.04716
13040	0.10919	1	0.04716
13041	0.06548	1	0.04716
13042	0.34879	2	0.29570
13043	0.09969	1	0.04716
13044	0.06400	1	0.04716
13045	0.13995	1	0.04716
13046	0.07337	1	0.04716
13047	0.07066	1	0.04716
13048	0.61704	3	0.86571
13049	0.87032	3	0.86571
13050	0.72443	2	0.29570
13051	0.51482	2	0.29570
13052	0.07184	1	0.04716
13053	0.27330	2	0.29570
13054	0.29085	2	0.29570
13055	2.78820	4	2.79143
13056	0.82874	3	0.86571
13057	0.82585	3	0.86571
13058	0.29683	2	0.29570
13059	0.10867	1	0.04716
13060	0.83113	3	0.86571
13061	1.26918	3	0.86571
13062	1.04450	3	0.86571
13063	0.49259	2	0.29570
13064	2.78697	4	2.79143
13065	2.79136	4	2.79143
13066	2.26458	4	2.79143
13067	1.60730	3	0.86571
13068	0.07495	1	0.04716
13069	0.09663	1	0.04716
13070	1.60520	3	0.86571
13071	0.06505	1	0.04716
13072	0.94082	3	0.86571
13073	2.79143	4	2.79143
13074	0.07632	1	0.04716
13075	0.44803	2	0.29570
13076	0.07341	1	0.04716
13077	0.78018	3	0.86571
13078	0.83665	3	0.86571
13079	0.84589	2	0.29570
13080	0.64592	3	0.86571
13081	0.39738	2	0.29570
13082	0.92183	3	0.86571
13083	0.08966	1	0.04716
13084	0.77853	3	0.86571
13085	0.06072	1	0.04716
13086	0.10132	1	0.04716
13087	0.83034	3	0.86571
13088	0.07341	1	0.04716
13089	0.96595	3	0.86571
13090	0.31675	2	0.29570
13091	1.04607	3	0.86571
13092	0.32266	2	0.29570
13093	0.23226	2	0.29570
13094	1.80346	3	0.86571
13095	0.05787	1	0.04716
13096	0.14296	1	0.04716
13097	0.06072	1	0.04716
13098	0.63824	3	0.86571
13099	0.25337	2	0.29570
13100	0.97777	3	0.86571
13101	0.52273	2	0.29570
13102	0.62325	2	0.29570
13103	0.92427	3	0.86571
13104	0.70796	3	0.86571
13105	0.91294	3	0.86571
13106	0.60010	2	0.29570
13107	0.80218	3	0.86571
13108	0.45918	2	0.29570
13109	2.66098	4	2.79143
13110	0.17062	1	0.04716
13111	0.69996	3	0.86571
13112	0.43166	2	0.29570
13113	0.36426	2	0.29570
13114	0.35974	2	0.29570
13115	0.96259	3	0.86571
13116	0.13642	1	0.04716
13117	0.18311	2	0.29570
13118	0.36936	2	0.29570
13119	0.14110	1	0.04716
13120	0.32919	2	0.29570
13121	0.90147	3	0.86571
13122	0.30124	2	0.29570
13123	0.22252	2	0.29570
13124	0.77659	3	0.86571
13125	0.87789	3	0.86571
13126	0.56294	2	0.29570
13127	1.42957	3	0.86571
13128	0.07225	1	0.04716
13129	2.79140	4	2.79143
13130	1.25576	3	0.86571
13131	0.73742	3	0.86571
13132	0.88747	3	0.86571
13133	2.30330	4	2.79143
13134	0.09834	1	0.04716
13135	0.32275	2	0.29570
13136	0.09834	1	0.04716
13137	0.85415	3	0.86571
13138	0.71452	3	0.86571
13139	0.07341	1	0.04716
13140	0.88550	3	0.86571
13141	0.60390	3	0.86571
13142	0.79092	3	0.86571
13143	2.79135	4	2.79143
13144	2.78214	4	2.79143
13145	0.57408	2	0.29570
13146	0.15474	1	0.04716
13147	0.48607	2	0.29570
13148	2.79123	4	2.79143
13149	0.10340	1	0.04716
13150	0.59282	3	0.86571
13151	0.81213	3	0.86571
13152	0.28423	2	0.29570
13153	0.51099	2	0.29570
13154	0.22956	1	0.04716
13155	0.87267	3	0.86571
13156	2.79141	4	2.79143
13157	0.80922	3	0.86571
13158	0.75495	3	0.86571
13159	0.27764	2	0.29570
13160	1.42741	3	0.86571
13161	0.25092	2	0.29570
13162	0.43004	2	0.29570
13163	0.54245	2	0.29570
13164	1.23416	3	0.86571
13165	1.13261	3	0.86571
13166	0.23588	2	0.29570
13167	0.20695	2	0.29570
13168	1.93357	4	2.79143
13169	0.07579	1	0.04716
13170	0.33335	2	0.29570
13171	0.69525	3	0.86571
13172	0.11889	1	0.04716
13173	0.41552	2	0.29570
13174	0.10573	1	0.04716
13175	1.31075	3	0.86571
13176	0.12255	1	0.04716
13177	0.88341	3	0.86571
13178	2.47689	4	2.79143
13179	0.96980	3	0.86571
13180	2.79128	4	2.79143
13181	0.86326	3	0.86571
13182	0.53298	2	0.29570
13183	2.73332	4	2.79143
13184	0.82448	3	0.86571
13185	0.80129	3	0.86571
13186	0.83693	3	0.86571
13187	0.97862	3	0.86571
13188	1.72733	3	0.86571
13189	2.79143	4	2.79143
13190	2.79043	4	2.79143
13191	0.30826	2	0.29570
13192	2.72171	4	2.79143
13193	2.79014	4	2.79143
13194	1.15003	3	0.86571
13195	0.12480	1	0.04716
13196	0.96223	3	0.86571
13197	0.25725	2	0.29570
13198	2.04268	4	2.79143
13199	2.79141	4	2.79143
13200	0.60482	3	0.86571
13201	0.12480	1	0.04716
13202	2.76836	4	2.79143
13203	2.70521	4	2.79143
13204	2.40989	4	2.79143
13205	0.14908	1	0.04716
13206	0.56828	2	0.29570
13207	2.79107	4	2.79143
13208	2.66097	4	2.79143
13209	2.79010	4	2.79143
13210	0.25576	2	0.29570
13211	2.39030	4	2.79143
13212	0.98124	3	0.86571
13213	0.07509	1	0.04716
13214	0.49424	2	0.29570
13215	1.09547	3	0.86571
13216	2.70383	4	2.79143
13217	0.44469	2	0.29570
13218	0.06610	1	0.04716
13219	0.94020	3	0.86571
13220	0.27083	2	0.29570
13221	0.87158	3	0.86571
13222	2.60510	4	2.79143
13223	1.81800	3	0.86571
13224	0.85713	3	0.86571
13225	0.80419	3	0.86571
13226	0.67064	3	0.86571
13227	0.89183	3	0.86571
13228	0.37010	2	0.29570
13229	0.41957	2	0.29570
13230	1.01436	3	0.86571
13231	0.10788	1	0.04716
13232	0.23085	2	0.29570
13233	0.13598	1	0.04716
13234	0.67088	2	0.29570
13235	0.15433	1	0.04716
13236	0.07290	1	0.04716
13237	0.07420	1	0.04716
13238	0.35971	2	0.29570
13239	0.91332	3	0.86571
13240	0.45940	2	0.29570
13241	0.08025	1	0.04716
13242	0.12495	1	0.04716
13243	0.87798	3	0.86571
13244	0.46763	2	0.29570
13245	0.65804	3	0.86571
13246	2.75356	4	2.79143
13247	0.07078	1	0.04716
13248	2.79088	4	2.79143
13249	0.16397	1	0.04716
13250	0.13064	1	0.04716
13251	0.86312	3	0.86571
13252	1.12686	3	0.86571
13253	0.87771	3	0.86571
13254	0.62854	3	0.86571
13255	2.63459	4	2.79143
13256	0.10059	1	0.04716
13257	0.25667	2	0.29570
13258	0.30253	2	0.29570
13259	0.69664	3	0.86571
13260	0.06302	1	0.04716
13261	0.50688	2	0.29570
13262	0.82898	3	0.86571
13263	0.14494	1	0.04716
13264	0.09485	1	0.04716
13265	0.30037	2	0.29570
13266	0.06110	1	0.04716
13267	0.22521	2	0.29570
13268	0.07093	1	0.04716
13269	0.21864	2	0.29570
13270	0.14017	1	0.04716
13271	0.20812	2	0.29570
13272	0.34308	2	0.29570
13273	0.06365	1	0.04716
13274	2.64539	4	2.79143
13275	0.27444	2	0.29570
13276	0.05774	1	0.04716
13277	0.07452	1	0.04716
13278	0.31812	2	0.29570
13279	0.19627	2	0.29570
13280	0.13487	1	0.04716
13281	0.39864	2	0.29570
13282	0.87339	3	0.86571
13283	0.06151	1	0.04716
13284	2.44742	4	2.79143
13285	0.10838	1	0.04716
13286	0.72410	3	0.86571
13287	1.20686	3	0.86571
13288	0.30936	2	0.29570
13289	0.15417	1	0.04716
13290	0.29875	2	0.29570
13291	0.28492	2	0.29570
13292	0.84969	3	0.86571
13293	0.05956	1	0.04716
13294	0.13956	1	0.04716
13295	0.06914	1	0.04716
13296	0.85980	3	0.86571
13297	0.10314	1	0.04716
13298	0.43196	2	0.29570
13299	0.12001	1	0.04716
13300	0.06914	1	0.04716
13301	0.06914	1	0.04716
13302	0.07274	1	0.04716
13303	0.09745	1	0.04716
13304	0.20050	2	0.29570
13305	0.05791	1	0.04716
13306	0.92952	3	0.86571
13307	2.63548	4	2.79143
13308	0.87746	3	0.86571
13309	0.30029	2	0.29570
13310	0.15195	1	0.04716
13311	0.96058	3	0.86571
13312	0.07089	1	0.04716
13313	0.09833	1	0.04716
13314	2.69552	4	2.79143
13315	0.08515	1	0.04716
13316	0.06365	1	0.04716
13317	0.99977	3	0.86571
13318	0.59957	3	0.86571
13319	0.57361	2	0.29570
13320	0.35822	2	0.29570
13321	0.22267	2	0.29570
13322	0.44623	2	0.29570
13323	0.38089	2	0.29570
13324	0.07452	1	0.04716
13325	0.28456	2	0.29570
13326	0.10100	1	0.04716
13327	0.15917	1	0.04716
13328	0.20543	2	0.29570
13329	0.71342	3	0.86571
13330	0.28122	1	0.04716
13331	0.26707	2	0.29570
13332	2.75443	4	2.79143
13333	2.78768	4	2.79143
13334	1.53729	3	0.86571
13335	0.08734	1	0.04716
13336	0.07315	1	0.04716
13337	0.05762	1	0.04716
13338	2.79137	4	2.79143
13339	1.36763	3	0.86571
13340	0.09878	1	0.04716
13341	0.71052	3	0.86571
13342	0.07315	1	0.04716
13343	0.09595	1	0.04716
13344	0.07315	1	0.04716
13345	0.09595	1	0.04716
13346	0.22820	2	0.29570
13347	1.08969	3	0.86571
13348	0.07235	1	0.04716
13349	0.06518	1	0.04716
13350	0.05814	1	0.04716
13351	0.07139	1	0.04716
13352	0.07452	1	0.04716
13353	0.09595	1	0.04716
13354	0.77925	3	0.86571
13355	0.23093	2	0.29570
13356	0.12151	1	0.04716
13357	0.07139	1	0.04716
13358	0.24128	2	0.29570
13359	0.40638	2	0.29570
13360	0.45737	2	0.29570
13361	0.09595	1	0.04716
13362	0.05814	1	0.04716
13363	0.28679	2	0.29570
13364	0.09595	1	0.04716
13365	0.12950	1	0.04716
13366	0.10795	1	0.04716
13367	0.07258	1	0.04716
13368	0.67916	3	0.86571
13369	0.55890	2	0.29570
13370	0.15078	1	0.04716
13371	0.07383	1	0.04716
13372	0.89678	3	0.86571
13373	0.06914	1	0.04716
13374	1.36205	3	0.86571
13375	0.09485	1	0.04716
13376	2.79133	4	2.79143
13377	0.12267	1	0.04716
13378	0.33849	2	0.29570
13379	2.77329	4	2.79143
13380	1.98256	4	2.79143
13381	0.09865	1	0.04716
13382	0.37463	2	0.29570
13383	0.37172	2	0.29570
13384	2.79140	4	2.79143
13385	2.36876	4	2.79143
13386	0.94375	3	0.86571
13387	2.74079	4	2.79143
13388	0.93493	3	0.86571
13389	0.09485	1	0.04716
13390	2.78538	4	2.79143
13391	2.76992	4	2.79143
13392	0.44999	2	0.29570
13393	2.27375	4	2.79143
13394	0.23544	2	0.29570
13395	0.90863	3	0.86571
13396	0.28119	2	0.29570
13397	1.02277	3	0.86571
13398	0.17251	1	0.04716
13399	0.33157	2	0.29570
13400	1.82462	3	0.86571
13401	0.86940	3	0.86571
13402	0.85054	2	0.29570
13403	0.07258	1	0.04716
13404	0.23387	2	0.29570
13405	2.79142	4	2.79143
13406	0.98397	3	0.86571
13407	0.52531	2	0.29570
13408	0.78778	3	0.86571
13409	0.10601	1	0.04716
13410	0.51192	2	0.29570
13411	0.47623	2	0.29570
13412	0.80429	3	0.86571
13413	0.32932	2	0.29570
13414	2.79142	4	2.79143
13415	0.37451	2	0.29570
13416	2.79141	4	2.79143
13417	0.47780	2	0.29570
13418	2.79005	4	2.79143
13419	2.23936	4	2.79143
13420	2.78362	4	2.79143
13421	0.20462	2	0.29570
13422	2.15395	4	2.79143
13423	2.78399	4	2.79143
13424	1.97661	4	2.79143
13425	0.38410	2	0.29570
13426	2.72417	4	2.79143
13427	0.59777	3	0.86571
13428	2.79143	4	2.79143
13429	0.77660	3	0.86571
13430	1.36676	3	0.86571
13431	0.11498	1	0.04716
13432	0.12774	1	0.04716
13433	2.79142	4	2.79143
13434	2.78968	4	2.79143
13435	0.22171	2	0.29570
13436	0.28279	2	0.29570
13437	0.77907	3	0.86571
13438	1.15618	3	0.86571
13439	1.35667	3	0.86571
13440	0.32987	2	0.29570
13441	2.78996	4	2.79143
13442	0.08235	1	0.04716
13443	2.78900	4	2.79143
13444	1.01600	3	0.86571
13445	2.78520	4	2.79143
13446	1.28601	3	0.86571
13447	2.79140	4	2.79143
13448	1.39514	3	0.86571
13449	0.61535	3	0.86571
13450	2.70794	4	2.79143
13451	1.07605	3	0.86571
13452	0.08948	1	0.04716
13453	0.12722	1	0.04716
13454	0.59484	3	0.86571
13455	2.72431	4	2.79143
13456	0.80751	3	0.86571
13457	0.12722	1	0.04716
13458	2.79137	4	2.79143
13459	0.85458	3	0.86571
13460	0.77771	3	0.86571
13461	0.76727	3	0.86571
13462	2.77739	4	2.79143
13463	0.28010	2	0.29570
13464	0.69341	3	0.86571
13465	0.39535	2	0.29570
13466	0.08235	1	0.04716
13467	0.07252	1	0.04716
13468	0.28095	2	0.29570
13469	0.06931	1	0.04716
13470	0.37173	2	0.29570
13471	0.22302	2	0.29570
13472	2.09147	4	2.79143
13473	0.70027	3	0.86571
13474	0.40278	2	0.29570
13475	0.11629	1	0.04716
13476	0.08158	1	0.04716
13477	0.17347	1	0.04716
13478	0.08170	1	0.04716
13479	0.17085	1	0.04716
13480	0.07907	1	0.04716
13481	0.06221	1	0.04716
13482	0.08565	1	0.04716
13483	0.28195	2	0.29570
13484	0.88267	3	0.86571
13485	0.89853	3	0.86571
13486	0.14335	1	0.04716
13487	0.28948	2	0.29570
13488	0.12722	1	0.04716
13489	0.16811	1	0.04716
13490	0.14335	1	0.04716
13491	0.21145	2	0.29570
13492	0.30979	2	0.29570
13493	1.65675	3	0.86571
13494	0.46649	2	0.29570
13495	0.82081	3	0.86571
13496	0.67979	3	0.86571
13497	0.33585	2	0.29570
13498	0.07220	1	0.04716
13499	0.46222	2	0.29570
13500	0.90371	3	0.86571
13501	1.26495	3	0.86571
13502	0.08565	1	0.04716
13503	0.28164	2	0.29570
13504	0.46701	2	0.29570
13505	0.49875	2	0.29570
13506	0.47018	2	0.29570
13507	0.17349	1	0.04716
13508	1.01375	3	0.86571
13509	0.46223	2	0.29570
13510	0.06161	1	0.04716
13511	0.12722	1	0.04716
13512	0.08565	1	0.04716
13513	0.06931	1	0.04716
13514	0.08170	1	0.04716
13515	0.07907	1	0.04716
13516	0.23874	2	0.29570
13517	0.26811	2	0.29570
13518	0.13312	1	0.04716
13519	0.17048	1	0.04716
13520	0.59343	3	0.86571
13521	0.07862	1	0.04716
13522	2.77641	4	2.79143
13523	1.16107	3	0.86571
13524	0.07907	1	0.04716
13525	2.79143	4	2.79143
13526	0.07862	1	0.04716
13527	0.25266	2	0.29570
13528	0.39980	2	0.29570
13529	2.79001	4	2.79143
13530	0.26920	2	0.29570
13531	1.13957	3	0.86571
13532	0.12536	1	0.04716
13533	2.60374	4	2.79143
13534	0.06329	1	0.04716
13535	0.27953	2	0.29570
13536	0.08629	1	0.04716
13537	0.14687	1	0.04716
13538	2.78316	4	2.79143
13539	0.85182	3	0.86571
13540	2.60317	4	2.79143
13541	2.41663	4	2.79143
13542	0.39572	2	0.29570
13543	0.92395	3	0.86571
13544	0.54803	2	0.29570
13545	0.89411	3	0.86571
13546	0.53108	2	0.29570
13547	0.87958	3	0.86571
13548	1.37640	3	0.86571
13549	0.74558	3	0.86571
13550	0.78180	3	0.86571
13551	0.41518	2	0.29570
13552	2.14857	4	2.79143
13553	2.45155	4	2.79143
13554	0.74764	3	0.86571
13555	0.27856	2	0.29570
13556	2.79086	4	2.79143
13557	0.26321	2	0.29570
13558	0.33382	2	0.29570
13559	0.06832	1	0.04716
13560	0.39302	2	0.29570
13561	2.08561	4	2.79143
13562	0.81007	3	0.86571
13563	0.11833	1	0.04716
13564	2.65056	4	2.79143
13565	0.05943	1	0.04716
13566	0.57247	2	0.29570
13567	0.08011	1	0.04716
13568	0.88932	3	0.86571
13569	2.56832	4	2.79143
13570	0.16815	1	0.04716
13571	0.99601	3	0.86571
13572	2.31744	4	2.79143
13573	0.91368	3	0.86571
13574	1.54786	3	0.86571
13575	1.26862	3	0.86571
13576	2.73942	4	2.79143
13577	0.94559	3	0.86571
13578	0.11833	1	0.04716
13579	0.25141	2	0.29570
13580	0.87599	3	0.86571
13581	0.07712	1	0.04716
13582	1.34875	3	0.86571
13583	2.03647	4	2.79143
13584	2.78140	4	2.79143
13585	2.77195	4	2.79143
13586	1.22729	3	0.86571
13587	2.79143	4	2.79143
13588	0.26981	2	0.29570
13589	0.09533	1	0.04716
13590	0.67474	3	0.86571
13591	0.09824	1	0.04716
13592	0.16411	1	0.04716
13593	0.85681	3	0.86571
13594	0.07344	1	0.04716
13595	0.07368	1	0.04716
13596	0.96472	3	0.86571
13597	0.31813	2	0.29570
13598	1.47403	3	0.86571
13599	0.09841	1	0.04716
13600	0.21862	2	0.29570
13601	2.77921	4	2.79143
13602	0.94276	3	0.86571
13603	1.08950	3	0.86571
13604	0.93038	3	0.86571
13605	0.11006	1	0.04716
13606	0.82206	3	0.86571
13607	0.11999	1	0.04716
13608	0.53615	2	0.29570
13609	0.32842	2	0.29570
13610	0.84707	3	0.86571
13611	0.33214	2	0.29570
13612	0.53648	2	0.29570
13613	2.73639	4	2.79143
13614	1.87589	4	2.79143
13615	2.78951	4	2.79143
13616	0.52649	2	0.29570
13617	0.09913	1	0.04716
13618	2.75055	4	2.79143
13619	2.15189	4	2.79143
13620	1.05633	3	0.86571
13621	2.79092	4	2.79143
13622	2.62416	4	2.79143
13623	2.72697	4	2.79143
13624	0.78756	3	0.86571
13625	0.88878	3	0.86571
13626	1.69820	3	0.86571
13627	0.30546	2	0.29570
13628	1.93902	4	2.79143
13629	0.16687	1	0.04716
13630	0.31754	2	0.29570
13631	0.88969	3	0.86571
13632	2.60113	4	2.79143
13633	0.18746	1	0.04716
13634	0.13729	1	0.04716
13635	0.91745	3	0.86571
13636	0.32277	2	0.29570
13637	0.24230	2	0.29570
13638	0.81981	3	0.86571
13639	0.78474	3	0.86571
13640	2.79100	4	2.79143
13641	0.42630	2	0.29570
13642	0.07480	1	0.04716
13643	0.55995	2	0.29570
13644	2.79080	4	2.79143
13645	0.29283	2	0.29570
13646	0.34735	2	0.29570
13647	0.13404	1	0.04716
13648	0.64785	3	0.86571
13649	0.34967	2	0.29570
13650	0.29317	2	0.29570
13651	0.26141	2	0.29570
13652	0.13432	1	0.04716
13653	0.07288	1	0.04716
13654	1.65324	3	0.86571
13655	0.98074	3	0.86571
13656	0.13597	1	0.04716
13657	0.07019	1	0.04716
13658	1.85320	4	2.79143
13659	0.46308	2	0.29570
13660	0.83456	3	0.86571
13661	0.64403	3	0.86571
13662	0.13186	1	0.04716
13663	0.36704	2	0.29570
13664	2.79082	4	2.79143
13665	0.86729	3	0.86571
13666	0.56649	2	0.29570
13667	2.48914	4	2.79143
13668	0.46880	2	0.29570
13669	0.86601	3	0.86571
13670	0.41004	2	0.29570
13671	2.78993	4	2.79143
13672	0.33390	2	0.29570
13673	0.33668	2	0.29570
13674	0.83594	3	0.86571
13675	0.80953	3	0.86571
13676	2.73632	4	2.79143
13677	0.49196	2	0.29570
13678	2.46918	4	2.79143
13679	0.50882	2	0.29570
13680	0.96941	3	0.86571
13681	0.65911	3	0.86571
13682	2.77829	4	2.79143
13683	1.24219	3	0.86571
13684	0.87422	3	0.86571
13685	0.72284	3	0.86571
13686	0.11222	1	0.04716
13687	1.07188	3	0.86571
13688	2.79089	4	2.79143
13689	0.06619	1	0.04716
13690	0.51906	2	0.29570
13691	0.49350	2	0.29570
13692	0.31282	2	0.29570
13693	0.44282	2	0.29570
13694	0.75690	3	0.86571
13695	0.37247	2	0.29570
13696	0.07333	1	0.04716
13697	0.92578	3	0.86571
13698	0.91478	3	0.86571
13699	0.22837	2	0.29570
13700	0.43877	2	0.29570
13701	0.11715	1	0.04716
13702	0.72410	3	0.86571
13703	1.62120	3	0.86571
13704	0.13152	1	0.04716
13705	1.34939	3	0.86571
13706	0.18590	1	0.04716
13707	0.11211	1	0.04716
13708	2.64548	4	2.79143
13709	0.20041	1	0.04716
13710	1.06878	3	0.86571
13711	0.33441	2	0.29570
13712	1.01984	3	0.86571
13713	0.15095	1	0.04716
13714	0.15253	1	0.04716
13715	0.86856	3	0.86571
13716	0.07634	1	0.04716
13717	0.26910	2	0.29570
13718	0.20654	2	0.29570
13719	0.28787	2	0.29570
13720	2.78821	4	2.79143
13721	0.28790	2	0.29570
13722	0.26188	2	0.29570
13723	2.07582	4	2.79143
13724	0.09809	1	0.04716
13725	0.05831	1	0.04716
13726	0.07007	1	0.04716
13727	0.51158	2	0.29570
13728	0.51521	2	0.29570
13729	0.06195	1	0.04716
13730	0.42203	2	0.29570
13731	0.07360	1	0.04716
13732	0.06026	1	0.04716
13733	0.78632	3	0.86571
13734	0.13517	1	0.04716
13735	0.07503	1	0.04716
13736	0.28150	2	0.29570
13737	0.28641	2	0.29570
13738	0.44284	2	0.29570
13739	0.07503	1	0.04716
13740	0.10980	1	0.04716
13741	0.07355	1	0.04716
13742	2.28030	4	2.79143
13743	0.12699	1	0.04716
13744	0.26625	2	0.29570
13745	0.07561	1	0.04716
13746	0.67398	3	0.86571
13747	0.07275	1	0.04716
13748	0.12254	1	0.04716
13749	0.87480	3	0.86571
13750	0.73201	3	0.86571
13751	1.15419	3	0.86571
13752	0.85174	3	0.86571
13753	1.64748	3	0.86571
13754	2.78071	4	2.79143
13755	0.83907	3	0.86571
13756	0.14447	1	0.04716
13757	0.23132	2	0.29570
13758	0.56584	2	0.29570
13759	0.30502	2	0.29570
13760	1.09511	3	0.86571
13761	2.72038	4	2.79143
13762	0.06449	1	0.04716
13763	0.97141	3	0.86571
13764	1.21500	3	0.86571
13765	0.06449	1	0.04716
13766	0.39365	2	0.29570
13767	0.06195	1	0.04716
13768	2.69981	4	2.79143
13769	0.38075	2	0.29570
13770	2.71827	4	2.79143
13771	0.07275	1	0.04716
13772	2.16344	4	2.79143
13773	0.21307	2	0.29570
13774	0.43008	2	0.29570
13775	0.32636	2	0.29570
13776	0.87344	3	0.86571
13777	0.25785	2	0.29570
13778	0.77056	3	0.86571
13779	0.26312	2	0.29570
13780	0.07172	1	0.04716
13781	0.85868	3	0.86571
13782	0.06361	1	0.04716
13783	0.07503	1	0.04716
13784	0.29255	2	0.29570
13785	0.06449	1	0.04716
13786	0.23461	2	0.29570
13787	0.06549	1	0.04716
13788	0.08888	1	0.04716
13789	0.35525	2	0.29570
13790	0.07007	1	0.04716
13791	0.15383	1	0.04716
13792	0.06026	1	0.04716
13793	0.23627	2	0.29570
13794	0.28777	2	0.29570
13795	0.23481	2	0.29570
13796	0.25701	2	0.29570
13797	0.07172	1	0.04716
13798	0.79568	3	0.86571
13799	0.90820	3	0.86571
13800	0.07503	1	0.04716
13801	0.06449	1	0.04716
13802	0.20667	2	0.29570
13803	0.31977	2	0.29570
13804	0.05839	1	0.04716
13805	0.12710	1	0.04716
13806	0.09889	1	0.04716
13807	1.71086	3	0.86571
13808	0.24172	2	0.29570
13809	2.31669	4	2.79143
13810	0.05664	1	0.04716
13811	0.07125	1	0.04716
13812	0.13825	1	0.04716
13813	0.77037	3	0.86571
13814	0.23015	2	0.29570
13815	0.05811	1	0.04716
13816	0.48434	2	0.29570
13817	0.06646	1	0.04716
13818	0.12812	1	0.04716
13819	0.09897	1	0.04716
13820	0.06277	1	0.04716
13821	0.26670	2	0.29570
13822	0.09897	1	0.04716
13823	0.59436	3	0.86571
13824	0.06277	1	0.04716
13825	0.36145	2	0.29570
13826	0.33890	2	0.29570
13827	0.06439	1	0.04716
13828	0.91301	3	0.86571
13829	0.07236	1	0.04716
13830	0.11968	1	0.04716
13831	0.07317	1	0.04716
13832	0.07550	1	0.04716
13833	0.60866	3	0.86571
13834	0.07236	1	0.04716
13835	0.13441	1	0.04716
13836	0.07317	1	0.04716
13837	0.06582	1	0.04716
13838	0.41321	2	0.29570
13839	0.22331	2	0.29570
13840	1.24558	3	0.86571
13841	0.63753	3	0.86571
13842	0.33623	2	0.29570
13843	0.09744	1	0.04716
13844	0.81897	3	0.86571
13845	0.59832	3	0.86571
13846	1.83390	4	2.79143
13847	0.61552	3	0.86571
13848	0.45025	2	0.29570
13849	0.86883	3	0.86571
13850	0.95493	3	0.86571
13851	1.01199	3	0.86571
13852	1.03908	3	0.86571
13853	1.19656	3	0.86571
13854	0.60960	3	0.86571
13855	0.30536	2	0.29570
13856	0.65221	3	0.86571
13857	0.38032	2	0.29570
13858	0.13976	1	0.04716
13859	0.53199	2	0.29570
13860	0.07453	1	0.04716
13861	0.07397	1	0.04716
13862	0.07397	1	0.04716
13863	0.24566	2	0.29570
13864	0.39777	2	0.29570
13865	0.20135	2	0.29570
13866	0.67701	3	0.86571
13867	0.84258	3	0.86571
13868	0.09808	1	0.04716
13869	0.08876	1	0.04716
13870	0.87026	3	0.86571
13871	0.15649	1	0.04716
13872	0.11065	1	0.04716
13873	0.07047	1	0.04716
13874	0.42669	2	0.29570
13875	0.86727	3	0.86571
13876	0.13135	1	0.04716
13877	1.10048	3	0.86571
13878	0.07205	1	0.04716
13879	0.07550	1	0.04716
13880	0.07317	1	0.04716
13881	0.22797	2	0.29570
13882	0.35754	2	0.29570
13883	0.05819	1	0.04716
13884	0.78787	3	0.86571
13885	0.07205	1	0.04716
13886	0.07317	1	0.04716
13887	0.25607	2	0.29570
13888	0.10310	1	0.04716
13889	0.61877	3	0.86571
13890	0.18959	1	0.04716
13891	0.93318	3	0.86571
13892	0.11707	1	0.04716
13893	0.36435	2	0.29570
13894	0.81183	3	0.86571
13895	0.07550	1	0.04716
13896	0.19205	2	0.29570
13897	0.09297	1	0.04716
13898	0.42070	2	0.29570
13899	0.50175	2	0.29570
13900	0.08922	1	0.04716
13901	0.14344	1	0.04716
13902	0.22428	2	0.29570
13903	0.32697	2	0.29570
13904	0.17379	1	0.04716
13905	0.29183	2	0.29570
13906	0.07317	1	0.04716
13907	0.07205	1	0.04716
13908	0.06484	1	0.04716
13909	0.06484	1	0.04716
13910	0.06388	1	0.04716
13911	0.06375	1	0.04716
13912	0.28539	2	0.29570
13913	0.10430	1	0.04716
13914	0.07027	1	0.04716
13915	0.09703	1	0.04716
13916	0.06567	1	0.04716
13917	0.07969	1	0.04716
13918	0.06041	1	0.04716
13919	0.49101	2	0.29570
13920	0.09703	1	0.04716
13921	0.06516	1	0.04716
13922	0.28182	2	0.29570
13923	0.23577	2	0.29570
13924	0.28973	2	0.29570
13925	0.35136	2	0.29570
13926	2.56572	4	2.79143
13927	0.87803	3	0.86571
13928	0.12800	1	0.04716
13929	0.34066	2	0.29570
13930	0.26998	2	0.29570
13931	0.06873	1	0.04716
13932	0.06898	1	0.04716
13933	0.15088	1	0.04716
13934	0.29353	2	0.29570
13935	0.80747	3	0.86571
13936	0.09560	1	0.04716
13937	0.08569	1	0.04716
13938	0.07061	1	0.04716
13939	0.74925	3	0.86571
13940	0.18866	1	0.04716
13941	0.07363	1	0.04716
13942	0.06121	1	0.04716
13943	0.09459	1	0.04716
13944	0.07241	1	0.04716
13945	0.57328	2	0.29570
13946	0.80742	3	0.86571
13947	0.12549	1	0.04716
13948	0.37286	2	0.29570
13949	0.29517	2	0.29570
13950	0.09561	1	0.04716
13951	0.09459	1	0.04716
13952	0.09459	1	0.04716
13953	0.09459	1	0.04716
13954	0.05956	1	0.04716
13955	0.09493	1	0.04716
13956	0.06860	1	0.04716
13957	0.09493	1	0.04716
13958	0.36328	2	0.29570
13959	0.19743	1	0.04716
13960	0.05750	1	0.04716
13961	0.07474	1	0.04716
13962	0.07453	1	0.04716
13963	0.07453	1	0.04716
13964	0.12888	1	0.04716
13965	0.06898	1	0.04716
13966	0.07363	1	0.04716
13967	0.05713	1	0.04716
13968	0.34044	2	0.29570
13969	0.09515	1	0.04716
13970	0.11162	1	0.04716
13971	0.20412	1	0.04716
13972	0.14951	1	0.04716
13973	0.06412	1	0.04716
13974	0.07172	1	0.04716
13975	0.06412	1	0.04716
13976	0.13174	1	0.04716
13977	0.68239	3	0.86571
13978	0.07241	1	0.04716
13979	0.25505	2	0.29570
13980	0.69931	3	0.86571
13981	0.24003	1	0.04716
13982	0.10742	1	0.04716
13983	0.06825	1	0.04716
13984	0.10742	1	0.04716
13985	0.25057	2	0.29570
13986	0.05735	1	0.04716
13987	0.06825	1	0.04716
13988	0.05945	1	0.04716
13989	0.42305	2	0.29570
13990	0.05735	1	0.04716
13991	0.05735	1	0.04716
13992	0.07162	1	0.04716
13993	0.10742	1	0.04716
13994	0.11172	1	0.04716
13995	0.06292	1	0.04716
13996	0.08627	1	0.04716
13997	0.07248	1	0.04716
13998	0.07363	1	0.04716
13999	0.12779	1	0.04716
14000	0.32433	2	0.29570
14001	0.06461	1	0.04716
14002	0.29780	2	0.29570
14003	0.07363	1	0.04716
14004	0.07363	1	0.04716
14005	0.07162	1	0.04716
14006	0.06461	1	0.04716
14007	0.22512	2	0.29570
14008	0.07079	1	0.04716
14009	0.24732	2	0.29570
14010	0.79135	3	0.86571
14011	0.26081	2	0.29570
14012	0.66643	3	0.86571
14013	0.12776	1	0.04716
14014	0.07016	1	0.04716
14015	0.06244	1	0.04716
14016	0.12398	1	0.04716
14017	0.06240	1	0.04716
14018	0.37892	2	0.29570
14019	0.07661	1	0.04716
14020	0.15945	1	0.04716
14021	0.19895	2	0.29570
14022	0.11189	1	0.04716
14023	0.43005	2	0.29570
14024	0.44090	2	0.29570
14025	0.36885	2	0.29570
14026	0.07205	1	0.04716
14027	0.53728	2	0.29570
14028	0.06505	1	0.04716
14029	1.00810	3	0.86571
14030	0.19532	2	0.29570
14031	0.10464	1	0.04716
14032	0.14775	1	0.04716
14033	0.07661	1	0.04716
14034	0.83957	3	0.86571
14035	0.06634	1	0.04716
14036	0.07205	1	0.04716
14037	0.06212	1	0.04716
14038	0.12027	1	0.04716
14039	0.12617	1	0.04716
14040	0.48707	2	0.29570
14041	0.26487	2	0.29570
14042	0.06037	1	0.04716
14043	0.06983	1	0.04716
14044	0.22746	2	0.29570
14045	0.05661	1	0.04716
14046	0.06913	1	0.04716
14047	0.29769	2	0.29570
14048	0.05853	1	0.04716
14049	0.31682	2	0.29570
14050	0.05661	1	0.04716
14051	0.07205	1	0.04716
14052	0.06773	1	0.04716
14053	0.07111	1	0.04716
14054	0.49144	2	0.29570
14055	0.09210	1	0.04716
14056	0.18363	2	0.29570
14057	0.12628	1	0.04716
14058	0.06212	1	0.04716
14059	0.05666	1	0.04716
14060	0.06974	1	0.04716
14061	1.49096	3	0.86571
14062	0.71887	3	0.86571
14063	0.07031	1	0.04716
14064	0.09163	1	0.04716
14065	0.06037	1	0.04716
14066	0.05853	1	0.04716
14067	0.06212	1	0.04716
14068	0.07205	1	0.04716
14069	0.05666	1	0.04716
14070	0.10464	1	0.04716
14071	0.10670	1	0.04716
14072	0.10464	1	0.04716
14073	0.06773	1	0.04716
14074	0.05735	1	0.04716
14075	0.06360	1	0.04716
14076	0.07111	1	0.04716
14077	0.05513	1	0.04716
14078	0.12143	1	0.04716
14079	0.22574	2	0.29570
14080	0.10870	1	0.04716
14081	0.21060	1	0.04716
14082	0.28002	2	0.29570
14083	0.10464	1	0.04716
14084	0.41975	2	0.29570
14085	0.54627	2	0.29570
14086	0.06615	1	0.04716
14087	0.85333	3	0.86571
14088	0.41766	2	0.29570
14089	0.34405	2	0.29570
14090	0.12852	1	0.04716
14091	1.19778	3	0.86571
14092	0.06360	1	0.04716
14093	0.07031	1	0.04716
14094	0.31433	2	0.29570
14095	0.87357	3	0.86571
14096	0.08836	1	0.04716
14097	0.09117	1	0.04716
14098	1.32412	3	0.86571
14099	0.07031	1	0.04716
14100	0.11381	1	0.04716
14101	0.05853	1	0.04716
14102	0.89122	3	0.86571
14103	0.79059	3	0.86571
14104	0.86062	3	0.86571
14105	0.29925	2	0.29570
14106	0.16618	1	0.04716
14107	0.21619	2	0.29570
14108	0.89402	3	0.86571
14109	0.52723	2	0.29570
14110	0.58545	3	0.86571
14111	0.19103	2	0.29570
14112	0.33498	2	0.29570
14113	0.06311	1	0.04716
14114	0.06913	1	0.04716
14115	0.10606	1	0.04716
14116	0.10464	1	0.04716
14117	0.12117	1	0.04716
14118	1.05729	3	0.86571
14119	0.09210	1	0.04716
14120	0.14979	1	0.04716
14121	0.07661	1	0.04716
14122	0.10477	1	0.04716
14123	0.09437	1	0.04716
14124	0.31999	2	0.29570
14125	0.10741	1	0.04716
14126	0.22785	2	0.29570
14127	0.30840	2	0.29570
14128	0.19085	2	0.29570
14129	0.06773	1	0.04716
14130	0.09210	1	0.04716
14131	0.07155	1	0.04716
14132	0.28208	2	0.29570
14133	0.32175	2	0.29570
14134	0.10464	1	0.04716
14135	0.17956	2	0.29570
14136	0.09544	1	0.04716
14137	0.09187	1	0.04716
14138	0.30598	2	0.29570
14139	0.87656	3	0.86571
14140	0.33967	2	0.29570
14141	0.13981	1	0.04716
14142	0.87254	3	0.86571
14143	0.86508	3	0.86571
14144	0.11264	1	0.04716
14145	0.06311	1	0.04716
14146	0.60324	3	0.86571
14147	0.15019	1	0.04716
14148	0.60368	3	0.86571
14149	0.61094	3	0.86571
14150	0.39513	2	0.29570
14151	0.21752	2	0.29570
14152	0.07111	1	0.04716
14153	0.05666	1	0.04716
14154	0.16371	1	0.04716
14155	0.11272	1	0.04716
14156	0.53090	2	0.29570
14157	0.10464	1	0.04716
14158	0.24129	2	0.29570
14159	0.09210	1	0.04716
14160	0.65750	3	0.86571
14161	0.06311	1	0.04716
14162	0.79303	3	0.86571
14163	0.09210	1	0.04716
14164	0.10601	1	0.04716
14165	0.08210	1	0.04716
14166	1.30438	3	0.86571
14167	0.07552	1	0.04716
14168	1.05415	3	0.86571
14169	0.10464	1	0.04716
14170	0.35557	2	0.29570
14171	2.77578	4	2.79143
14172	0.27900	2	0.29570
14173	0.23801	2	0.29570
14174	0.87253	3	0.86571
14175	0.78870	3	0.86571
14176	0.16403	1	0.04716
14177	0.11744	1	0.04716
14178	0.06240	1	0.04716
14179	0.85976	3	0.86571
14180	0.16210	1	0.04716
14181	0.81802	3	0.86571
14182	0.06773	1	0.04716
14183	0.28361	2	0.29570
14184	0.24474	2	0.29570
14185	0.24379	2	0.29570
14186	0.41448	2	0.29570
14187	0.20039	2	0.29570
14188	0.39126	2	0.29570
14189	0.06212	1	0.04716
14190	0.45850	2	0.29570
14191	0.05862	1	0.04716
14192	0.27433	2	0.29570
14193	0.12312	1	0.04716
14194	0.32666	2	0.29570
14195	0.07168	1	0.04716
14196	0.15149	1	0.04716
14197	0.12593	1	0.04716
14198	0.29590	2	0.29570
14199	0.06904	1	0.04716
14200	0.32122	2	0.29570
14201	0.26257	2	0.29570
14202	0.83894	3	0.86571
14203	0.06417	1	0.04716
14204	0.07248	1	0.04716
14205	0.07085	1	0.04716
14206	0.07370	1	0.04716
14207	0.08595	1	0.04716
14208	0.20153	2	0.29570
14209	0.35417	2	0.29570
14210	0.08448	1	0.04716
14211	0.06904	1	0.04716
14212	0.09641	1	0.04716
14213	0.07248	1	0.04716
14214	0.07490	1	0.04716
14215	0.06466	1	0.04716
14216	0.11595	1	0.04716
14217	0.37292	2	0.29570
14218	0.05738	1	0.04716
14219	0.09463	1	0.04716
14220	0.07168	1	0.04716
14221	0.09463	1	0.04716
14222	0.05929	1	0.04716
14223	0.07168	1	0.04716
14224	0.07168	1	0.04716
14225	0.18882	1	0.04716
14226	0.07168	1	0.04716
14227	0.07248	1	0.04716
14228	0.33722	2	0.29570
14229	0.07168	1	0.04716
14230	0.09641	1	0.04716
14231	0.06904	1	0.04716
14232	0.07168	1	0.04716
14233	0.23745	2	0.29570
14234	0.36815	2	0.29570
14235	0.06357	1	0.04716
14236	0.13334	1	0.04716
14237	0.13488	1	0.04716
14238	0.37100	2	0.29570
14239	0.38108	2	0.29570
14240	0.07145	1	0.04716
14241	0.11348	1	0.04716
14242	1.90276	4	2.79143
14243	0.07243	1	0.04716
14244	0.07600	1	0.04716
14245	0.69590	3	0.86571
14246	2.70555	4	2.79143
14247	0.72982	3	0.86571
14248	0.60584	3	0.86571
14249	0.71435	3	0.86571
14250	0.05806	1	0.04716
14251	0.07192	1	0.04716
14252	0.27649	2	0.29570
14253	0.05878	1	0.04716
14254	0.27053	2	0.29570
14255	0.46035	2	0.29570
14256	0.62233	3	0.86571
14257	0.06275	1	0.04716
14258	0.61769	3	0.86571
14259	0.09896	1	0.04716
14260	0.06234	1	0.04716
14261	0.07254	1	0.04716
14262	0.09775	1	0.04716
14263	0.06398	1	0.04716
14264	0.06234	1	0.04716
14265	0.07402	1	0.04716
14266	0.09775	1	0.04716
14267	0.41900	2	0.29570
14268	0.47536	2	0.29570
14269	0.07413	1	0.04716
14270	0.12009	1	0.04716
14271	0.13598	1	0.04716
14272	0.33512	2	0.29570
14273	0.32850	2	0.29570
14274	0.33316	2	0.29570
14275	1.07090	3	0.86571
14276	0.07333	1	0.04716
14277	0.06594	1	0.04716
14278	0.20868	1	0.04716
14279	0.51031	2	0.29570
14280	0.67631	3	0.86571
14281	2.78978	4	2.79143
14282	1.70625	3	0.86571
14283	0.09775	1	0.04716
14284	2.69847	4	2.79143
14285	0.12258	1	0.04716
14286	2.79134	4	2.79143
14287	0.10210	1	0.04716
14288	2.78808	4	2.79143
14289	0.84672	3	0.86571
14290	0.47725	2	0.29570
14291	2.78070	4	2.79143
14292	0.08187	1	0.04716
14293	0.80114	2	0.29570
14294	0.41631	2	0.29570
14295	0.10362	1	0.04716
14296	1.76591	4	2.79143
14297	0.42835	2	0.29570
14298	0.05828	1	0.04716
14299	0.08010	1	0.04716
14300	1.63250	3	0.86571
14301	0.27922	2	0.29570
14302	0.07333	1	0.04716
14303	0.73956	3	0.86571
14304	2.29016	4	2.79143
14305	2.54945	4	2.79143
14306	0.57342	2	0.29570
14307	0.07062	1	0.04716
14308	0.34280	2	0.29570
14309	0.05828	1	0.04716
14310	0.11097	1	0.04716
14311	0.07062	1	0.04716
14312	0.18527	2	0.29570
14313	0.74432	3	0.86571
14314	0.24730	2	0.29570
14315	0.88581	3	0.86571
14316	0.07189	1	0.04716
14317	0.07526	1	0.04716
14318	0.07297	1	0.04716
14319	0.11023	1	0.04716
14320	0.23031	1	0.04716
14321	0.31952	2	0.29570
14322	0.68036	3	0.86571
14323	0.19180	2	0.29570
14324	1.10608	3	0.86571
14325	0.40522	2	0.29570
14326	0.83319	3	0.86571
14327	1.07215	3	0.86571
14328	0.26136	2	0.29570
14329	2.79029	4	2.79143
14330	1.54847	3	0.86571
14331	0.09703	1	0.04716
14332	0.89024	3	0.86571
14333	0.86527	3	0.86571
14334	0.28198	2	0.29570
14335	0.29300	2	0.29570
14336	0.11023	1	0.04716
14337	0.09960	1	0.04716
14338	0.06375	1	0.04716
14339	0.55471	2	0.29570
14340	0.34256	2	0.29570
14341	0.92519	3	0.86571
14342	0.22019	1	0.04716
14343	0.06210	1	0.04716
14344	0.32776	2	0.29570
14345	0.20671	1	0.04716
14346	0.06467	1	0.04716
14347	0.09703	1	0.04716
14348	0.06375	1	0.04716
14349	0.06375	1	0.04716
14350	0.11903	1	0.04716
14351	0.06467	1	0.04716
14352	0.06516	1	0.04716
14353	0.09703	1	0.04716
14354	0.09427	1	0.04716
14355	0.07969	1	0.04716
14356	0.06041	1	0.04716
14357	0.07297	1	0.04716
14358	0.09703	1	0.04716
14359	0.06467	1	0.04716
14360	0.07297	1	0.04716
14361	0.07526	1	0.04716
14362	0.35838	2	0.29570
14363	0.18952	2	0.29570
14364	0.87122	3	0.86571
14365	0.37510	2	0.29570
14366	0.69716	3	0.86571
14367	0.18145	1	0.04716
14368	0.07515	1	0.04716
14369	0.25233	2	0.29570
14370	0.07027	1	0.04716
14371	0.34284	2	0.29570
14372	0.07297	1	0.04716
14373	0.60053	3	0.86571
14374	0.07297	1	0.04716
14375	0.89653	3	0.86571
14376	0.32813	2	0.29570
14377	0.18024	1	0.04716
14378	0.59448	3	0.86571
14379	0.07526	1	0.04716
14380	0.06210	1	0.04716
14381	0.09692	1	0.04716
14382	0.07372	1	0.04716
14383	0.06207	1	0.04716
14384	0.85067	3	0.86571
14385	0.57648	2	0.29570
14386	0.06563	1	0.04716
14387	0.05766	1	0.04716
14388	0.33810	2	0.29570
14389	0.09692	1	0.04716
14390	0.09692	1	0.04716
14391	0.09692	1	0.04716
14392	0.06037	1	0.04716
14393	0.09692	1	0.04716
14394	0.05766	1	0.04716
14395	0.09692	1	0.04716
14396	0.21592	2	0.29570
14397	0.09692	1	0.04716
14398	0.06037	1	0.04716
14399	0.07519	1	0.04716
14400	0.07519	1	0.04716
14401	0.37956	2	0.29570
14402	0.07034	1	0.04716
14403	0.08776	1	0.04716
14404	0.12098	1	0.04716
14405	0.10268	1	0.04716
14406	0.07292	1	0.04716
14407	0.07292	1	0.04716
14408	0.21518	2	0.29570
14409	0.11013	1	0.04716
14410	0.09946	1	0.04716
14411	0.10434	1	0.04716
14412	0.42608	2	0.29570
14413	0.16737	1	0.04716
14414	0.84954	3	0.86571
14415	0.08854	1	0.04716
14416	0.43107	2	0.29570
14417	0.05766	1	0.04716
14418	0.07807	1	0.04716
14419	0.85478	3	0.86571
14420	0.11013	1	0.04716
14421	0.05766	1	0.04716
14422	0.11013	1	0.04716
14423	0.06512	1	0.04716
14424	0.09736	1	0.04716
14425	0.05766	1	0.04716
14426	0.07185	1	0.04716
14427	0.11672	1	0.04716
14428	0.05805	1	0.04716
14429	0.09877	1	0.04716
14430	0.07292	1	0.04716
14431	0.11013	1	0.04716
14432	0.07963	1	0.04716
14433	0.06372	1	0.04716
14434	0.75472	3	0.86571
14435	0.06037	1	0.04716
14436	0.07519	1	0.04716
14437	0.12172	1	0.04716
14438	0.53168	2	0.29570
14439	0.09328	1	0.04716
14440	0.06207	1	0.04716
14441	0.07519	1	0.04716
14442	0.47264	2	0.29570
14443	0.07292	1	0.04716
14444	0.19774	2	0.29570
14445	0.29564	2	0.29570
14446	0.07185	1	0.04716
14447	0.73802	3	0.86571
14448	0.33018	2	0.29570
14449	0.29458	2	0.29570
14450	0.85412	3	0.86571
14451	0.29442	2	0.29570
14452	0.07185	1	0.04716
14453	0.06372	1	0.04716
14454	0.07292	1	0.04716
14455	0.06463	1	0.04716
14456	0.07519	1	0.04716
14457	0.11515	1	0.04716
14458	0.76874	3	0.86571
14459	0.06868	1	0.04716
14460	0.23926	2	0.29570
14461	2.78895	4	2.79143
14462	1.01112	3	0.86571
14463	0.08460	1	0.04716
14464	0.13651	1	0.04716
14465	0.06512	1	0.04716
14466	1.89272	4	2.79143
14467	1.37030	3	0.86571
14468	0.88954	3	0.86571
14469	0.11013	1	0.04716
14470	0.86805	3	0.86571
14471	0.19507	2	0.29570
14472	0.83311	3	0.86571
14473	0.24412	2	0.29570
14474	0.07519	1	0.04716
14475	0.06372	1	0.04716
14476	1.63759	3	0.86571
14477	0.07519	1	0.04716
14478	0.07320	1	0.04716
14479	0.34366	2	0.29570
14480	1.10696	3	0.86571
14481	0.38340	2	0.29570
14482	0.29042	2	0.29570
14483	0.07380	1	0.04716
14484	0.20567	1	0.04716
14485	0.68180	3	0.86571
14486	0.06037	1	0.04716
14487	0.13313	1	0.04716
14488	0.29073	2	0.29570
14489	0.13593	1	0.04716
14490	0.07023	1	0.04716
14491	0.07372	1	0.04716
14492	0.11013	1	0.04716
14493	0.09692	1	0.04716
14494	0.06207	1	0.04716
14495	0.07519	1	0.04716
14496	0.06372	1	0.04716
14497	0.84554	3	0.86571
14498	0.07185	1	0.04716
14499	0.13692	1	0.04716
14500	0.07023	1	0.04716
14501	0.06512	1	0.04716
14502	0.07519	1	0.04716
14503	0.21624	2	0.29570
14504	0.09876	1	0.04716
14505	0.06372	1	0.04716
14506	0.31127	2	0.29570
14507	0.73672	3	0.86571
14508	0.11013	1	0.04716
14509	0.07372	1	0.04716
14510	0.11013	1	0.04716
14511	0.07023	1	0.04716
14512	0.07519	1	0.04716
14513	0.06563	1	0.04716
14514	0.07372	1	0.04716
14515	0.07372	1	0.04716
14516	0.41168	2	0.29570
14517	0.98663	3	0.86571
14518	0.33708	2	0.29570
14519	0.50986	2	0.29570
14520	0.54752	2	0.29570
14521	0.11013	1	0.04716
14522	0.07519	1	0.04716
14523	0.72183	3	0.86571
14524	0.30323	2	0.29570
14525	2.62795	4	2.79143
14526	0.97172	3	0.86571
14527	0.34886	2	0.29570
14528	0.80731	3	0.86571
14529	0.82005	3	0.86571
14530	0.07963	1	0.04716
14531	0.84875	3	0.86571
14532	0.89922	3	0.86571
14533	1.80459	3	0.86571
14534	0.91905	3	0.86571
14535	0.26118	2	0.29570
14536	1.91899	4	2.79143
14537	0.32410	2	0.29570
14538	0.13833	1	0.04716
14539	0.08777	1	0.04716
14540	0.54398	2	0.29570
14541	0.06207	1	0.04716
14542	0.29869	2	0.29570
14543	0.11739	1	0.04716
14544	0.41328	2	0.29570
14545	0.37245	2	0.29570
14546	0.87387	3	0.86571
14547	0.06372	1	0.04716
14548	0.09838	1	0.04716
14549	0.07620	1	0.04716
14550	0.84408	3	0.86571
14551	0.83066	3	0.86571
14552	0.50484	2	0.29570
14553	0.11271	1	0.04716
14554	0.11013	1	0.04716
14555	0.31160	2	0.29570
14556	0.67010	3	0.86571
14557	0.09692	1	0.04716
14558	0.07023	1	0.04716
14559	0.07963	1	0.04716
14560	0.07519	1	0.04716
14561	0.06037	1	0.04716
14562	0.09784	1	0.04716
14563	0.39721	2	0.29570
14564	0.53412	2	0.29570
14565	0.93390	3	0.86571
14566	0.17545	1	0.04716
14567	0.07023	1	0.04716
14568	0.09692	1	0.04716
14569	0.89403	3	0.86571
14570	0.37057	2	0.29570
14571	0.07157	1	0.04716
14572	0.08583	1	0.04716
14573	0.29588	2	0.29570
14574	0.11135	1	0.04716
14575	0.15594	1	0.04716
14576	0.27232	2	0.29570
14577	0.36561	2	0.29570
14578	0.29398	2	0.29570
14579	0.26357	2	0.29570
14580	2.66234	4	2.79143
14581	1.16159	3	0.86571
14582	1.71489	3	0.86571
14583	0.20718	1	0.04716
14584	0.47835	2	0.29570
14585	0.06549	1	0.04716
14586	0.28586	2	0.29570
14587	0.23815	1	0.04716
14588	0.84703	3	0.86571
14589	0.80277	3	0.86571
14590	0.07419	1	0.04716
14591	0.17099	1	0.04716
14592	0.29646	2	0.29570
14593	0.12014	1	0.04716
14594	0.05855	1	0.04716
14595	0.11111	1	0.04716
14596	0.37650	2	0.29570
14597	0.20025	2	0.29570
14598	0.39166	2	0.29570
14599	0.06549	1	0.04716
14600	0.51070	2	0.29570
14601	0.07122	1	0.04716
14602	0.25205	2	0.29570
14603	0.07261	1	0.04716
14604	0.10814	1	0.04716
14605	0.81511	3	0.86571
14606	0.92135	3	0.86571
14607	0.49704	2	0.29570
14608	2.75500	4	2.79143
14609	0.71372	3	0.86571
14610	1.92768	4	2.79143
14611	0.81140	3	0.86571
14612	0.84197	3	0.86571
14613	0.40622	2	0.29570
14614	0.96135	3	0.86571
14615	0.78966	3	0.86571
14616	0.07419	1	0.04716
14617	0.52827	2	0.29570
14618	0.09785	1	0.04716
14619	0.06402	1	0.04716
14620	0.57753	2	0.29570
14621	0.06071	1	0.04716
14622	0.72904	3	0.86571
14623	0.30110	2	0.29570
14624	0.06238	1	0.04716
14625	0.63559	3	0.86571
14626	0.87210	3	0.86571
14627	0.10972	1	0.04716
14628	0.60224	3	0.86571
14629	0.07023	1	0.04716
14630	0.41971	2	0.29570
14631	0.55943	2	0.29570
14632	1.07270	3	0.86571
14633	0.37192	2	0.29570
14634	0.07372	1	0.04716
14635	0.79194	3	0.86571
14636	0.85342	3	0.86571
14637	0.05619	1	0.04716
14638	0.17310	1	0.04716
14639	0.45532	2	0.29570
14640	0.21390	2	0.29570
14641	0.06512	1	0.04716
14642	0.06463	1	0.04716
14643	0.09956	1	0.04716
14644	0.36863	2	0.29570
14645	0.06563	1	0.04716
14646	0.11884	1	0.04716
14647	0.21545	2	0.29570
14648	0.18493	2	0.29570
14649	0.09703	1	0.04716
14650	0.07297	1	0.04716
14651	0.09703	1	0.04716
14652	0.05622	1	0.04716
14653	0.09951	1	0.04716
14654	0.12355	1	0.04716
14655	0.08745	1	0.04716
14656	0.07297	1	0.04716
14657	0.07377	1	0.04716
14658	0.27590	2	0.29570
14659	0.07343	1	0.04716
14660	0.06507	1	0.04716
14661	0.07451	1	0.04716
14662	0.23230	2	0.29570
14663	0.06472	1	0.04716
14664	0.06250	1	0.04716
14665	0.47575	2	0.29570
14666	0.07316	1	0.04716
14667	0.07711	1	0.04716
14668	0.38740	2	0.29570
14669	0.33885	2	0.29570
14670	0.07451	1	0.04716
14671	0.21023	1	0.04716
14672	0.32853	2	0.29570
14673	0.06313	1	0.04716
14674	0.08146	1	0.04716
14675	0.30155	2	0.29570
14676	0.89042	3	0.86571
14677	0.25137	2	0.29570
14678	0.83160	3	0.86571
14679	1.03534	3	0.86571
14680	0.86362	3	0.86571
14681	0.06114	1	0.04716
14682	0.78071	3	0.86571
14683	0.28302	2	0.29570
14684	0.25156	2	0.29570
14685	0.67021	3	0.86571
14686	0.60915	3	0.86571
14687	0.10816	1	0.04716
14688	0.98186	3	0.86571
14689	0.06633	1	0.04716
14690	0.38588	2	0.29570
14691	0.10934	1	0.04716
14692	0.20344	2	0.29570
14693	0.29533	2	0.29570
14694	0.10934	1	0.04716
14695	0.51891	2	0.29570
14696	0.27891	2	0.29570
14697	0.95962	3	0.86571
14698	0.10934	1	0.04716
14699	1.15635	3	0.86571
14700	0.17735	1	0.04716
14701	0.32372	2	0.29570
14702	0.13675	1	0.04716
14703	0.37894	2	0.29570
14704	0.42626	2	0.29570
14705	0.33139	2	0.29570
14706	0.29807	2	0.29570
14707	2.77865	4	2.79143
14708	0.08269	1	0.04716
14709	0.07833	1	0.04716
14710	1.41805	3	0.86571
14711	0.10367	1	0.04716
14712	2.72878	4	2.79143
14713	2.78381	4	2.79143
14714	0.53110	2	0.29570
14715	0.12606	1	0.04716
14716	0.83470	3	0.86571
14717	0.13828	1	0.04716
14718	0.18768	1	0.04716
14719	0.07619	1	0.04716
14720	0.25545	2	0.29570
14721	0.38919	2	0.29570
14722	0.08294	1	0.04716
14723	0.08294	1	0.04716
14724	0.58074	2	0.29570
14725	0.20412	2	0.29570
14726	0.23235	2	0.29570
14727	0.14295	1	0.04716
14728	0.45781	2	0.29570
14729	2.32266	4	2.79143
14730	0.88499	3	0.86571
14731	0.44035	2	0.29570
14732	0.99125	3	0.86571
14733	0.11816	1	0.04716
14734	0.07406	1	0.04716
14735	0.40322	2	0.29570
14736	2.04263	4	2.79143
14737	0.26901	2	0.29570
14738	0.80509	3	0.86571
14739	0.07513	1	0.04716
14740	0.07999	1	0.04716
14741	0.17244	1	0.04716
14742	0.28638	2	0.29570
14743	0.07406	1	0.04716
14744	0.44683	2	0.29570
14745	0.34069	2	0.29570
14746	0.83454	3	0.86571
14747	2.76420	4	2.79143
14748	0.32452	2	0.29570
14749	1.18923	3	0.86571
14750	0.98823	3	0.86571
14751	0.09908	1	0.04716
14752	2.79116	4	2.79143
14753	2.05186	4	2.79143
14754	2.27751	4	2.79143
14755	0.85884	3	0.86571
14756	0.58893	3	0.86571
14757	0.42304	2	0.29570
14758	0.20254	2	0.29570
14759	1.98441	4	2.79143
14760	0.17833	1	0.04716
14761	0.07168	1	0.04716
14762	2.26436	4	2.79143
14763	0.85918	3	0.86571
14764	2.63071	4	2.79143
14765	1.07385	3	0.86571
14766	2.79114	4	2.79143
14767	2.78430	4	2.79143
14768	0.13630	1	0.04716
14769	0.13112	1	0.04716
14770	0.13112	1	0.04716
14771	0.08357	1	0.04716
14772	0.10813	1	0.04716
14773	0.06764	1	0.04716
14774	0.99251	2	0.29570
14775	0.12804	1	0.04716
14776	0.24009	2	0.29570
14777	0.37828	2	0.29570
14778	0.10313	1	0.04716
14779	0.23445	2	0.29570
14780	2.79072	4	2.79143
14781	0.28333	2	0.29570
14782	0.79351	3	0.86571
14783	1.27324	3	0.86571
14784	2.77222	4	2.79143
14785	2.47686	4	2.79143
14786	0.80552	3	0.86571
14787	0.55226	2	0.29570
14788	2.71505	4	2.79143
14789	0.96911	3	0.86571
14790	1.11954	3	0.86571
14791	0.84035	3	0.86571
14792	0.42404	2	0.29570
14793	0.46562	2	0.29570
14794	0.60228	3	0.86571
14795	0.11950	1	0.04716
14796	0.15705	1	0.04716
14797	1.22417	3	0.86571
14798	0.59046	3	0.86571
14799	1.28471	3	0.86571
14800	0.32891	2	0.29570
14801	0.34529	2	0.29570
14802	0.33342	2	0.29570
14803	0.27568	2	0.29570
14804	0.60582	3	0.86571
14805	1.85162	4	2.79143
14806	0.07635	1	0.04716
14807	1.76636	3	0.86571
14808	0.88974	3	0.86571
14809	0.44798	2	0.29570
14810	0.10053	1	0.04716
14811	0.05879	1	0.04716
14812	0.31845	2	0.29570
14813	0.45184	2	0.29570
14814	0.10211	1	0.04716
14815	0.10211	1	0.04716
14816	0.06227	1	0.04716
14817	0.10211	1	0.04716
14818	0.14219	1	0.04716
14819	0.10211	1	0.04716
14820	0.62273	3	0.86571
14821	0.20992	2	0.29570
14822	0.05879	1	0.04716
14823	0.88222	3	0.86571
14824	0.80424	3	0.86571
14825	0.53749	2	0.29570
14826	0.10655	1	0.04716
14827	2.68733	4	2.79143
14828	0.44991	2	0.29570
14829	0.92605	3	0.86571
14830	0.52639	2	0.29570
14831	0.75658	3	0.86571
14832	0.45020	2	0.29570
14833	0.94339	3	0.86571
14834	0.37824	2	0.29570
14835	0.24665	2	0.29570
14836	0.76964	3	0.86571
14837	1.04443	3	0.86571
14838	0.42094	2	0.29570
14839	0.28952	2	0.29570
14840	0.28915	2	0.29570
14841	0.06574	1	0.04716
14842	0.25869	2	0.29570
14843	0.55974	2	0.29570
14844	0.11548	1	0.04716
14845	0.27407	2	0.29570
14846	0.40488	2	0.29570
14847	2.28179	4	2.79143
14848	0.53844	2	0.29570
14849	1.93599	4	2.79143
14850	0.08829	1	0.04716
14851	0.35436	2	0.29570
14852	0.30506	2	0.29570
14853	0.10551	1	0.04716
14854	0.31221	2	0.29570
14855	0.09503	1	0.04716
14856	0.11548	1	0.04716
14857	0.08264	1	0.04716
14858	0.06538	1	0.04716
14859	0.36412	2	0.29570
14860	1.11016	3	0.86571
14861	0.07836	1	0.04716
14862	0.40305	2	0.29570
14863	0.56414	2	0.29570
14864	0.38669	2	0.29570
14865	0.38991	2	0.29570
14866	0.22656	1	0.04716
14867	0.62031	3	0.86571
14868	1.46626	3	0.86571
14869	1.82128	3	0.86571
14870	0.30477	2	0.29570
14871	0.07401	1	0.04716
14872	1.61061	3	0.86571
14873	0.57964	2	0.29570
14874	0.29247	2	0.29570
14875	0.11260	1	0.04716
14876	0.34118	2	0.29570
14877	0.30826	2	0.29570
14878	0.06608	1	0.04716
14879	0.81655	3	0.86571
14880	0.23083	2	0.29570
14881	0.18429	1	0.04716
14882	0.54113	2	0.29570
14883	0.39603	2	0.29570
14884	0.34582	2	0.29570
14885	0.59938	2	0.29570
14886	2.67555	4	2.79143
14887	0.54611	2	0.29570
14888	0.20006	1	0.04716
14889	0.10118	1	0.04716
14890	0.86080	3	0.86571
14891	1.81673	3	0.86571
14892	2.79128	4	2.79143
14893	0.82721	3	0.86571
14894	1.30178	3	0.86571
14895	0.92039	3	0.86571
14896	1.02650	3	0.86571
14897	2.73157	4	2.79143
14898	0.43002	2	0.29570
14899	0.95913	3	0.86571
14900	0.06870	1	0.04716
14901	0.61654	2	0.29570
14902	0.08426	1	0.04716
14903	0.28825	2	0.29570
14904	0.44465	2	0.29570
14905	0.40303	2	0.29570
14906	0.09063	1	0.04716
14907	0.08100	1	0.04716
14908	0.40587	2	0.29570
14909	0.32779	2	0.29570
14910	0.09234	1	0.04716
14911	0.12380	1	0.04716
14912	0.71641	3	0.86571
14913	0.12751	1	0.04716
14914	0.28548	2	0.29570
14915	0.08168	1	0.04716
14916	0.89415	3	0.86571
14917	0.27659	2	0.29570
14918	1.43383	3	0.86571
14919	0.73439	3	0.86571
14920	0.61969	3	0.86571
14921	0.43844	2	0.29570
14922	0.34876	2	0.29570
14923	0.33448	2	0.29570
14924	0.29347	2	0.29570
14925	0.82434	3	0.86571
14926	0.95377	3	0.86571
14927	0.62785	2	0.29570
14928	2.70438	4	2.79143
14929	0.41686	2	0.29570
14930	0.38319	2	0.29570
14931	0.16898	1	0.04716
14932	0.36382	2	0.29570
14933	0.12526	1	0.04716
14934	1.51947	3	0.86571
14935	0.56998	2	0.29570
14936	2.14815	4	2.79143
14937	0.43945	2	0.29570
14938	0.21352	2	0.29570
14939	0.12220	1	0.04716
14940	0.42767	2	0.29570
14941	0.77658	3	0.86571
14942	0.37463	2	0.29570
14943	0.86902	3	0.86571
14944	0.91695	3	0.86571
14945	0.22570	2	0.29570
14946	0.40600	2	0.29570
14947	0.09169	1	0.04716
14948	0.34244	2	0.29570
14949	0.96778	3	0.86571
14950	0.51169	2	0.29570
14951	0.53396	2	0.29570
14952	0.14655	1	0.04716
14953	0.07785	1	0.04716
14954	0.88087	3	0.86571
14955	0.32833	2	0.29570
14956	1.29190	3	0.86571
14957	0.16241	1	0.04716
14958	0.23778	2	0.29570
14959	0.06730	1	0.04716
14960	0.09214	1	0.04716
14961	0.17047	1	0.04716
14962	0.10118	1	0.04716
14963	0.37131	2	0.29570
14964	0.26191	1	0.04716
14965	1.67877	3	0.86571
14966	0.51717	2	0.29570
14967	0.14682	1	0.04716
14968	1.01162	3	0.86571
14969	0.06730	1	0.04716
14970	0.44779	2	0.29570
14971	0.24021	2	0.29570
14972	1.36841	3	0.86571
14973	1.39474	3	0.86571
14974	0.47277	2	0.29570
14975	0.89198	3	0.86571
14976	0.09442	1	0.04716
14977	1.59139	3	0.86571
14978	0.19307	1	0.04716
14979	0.81946	3	0.86571
14980	0.84276	3	0.86571
14981	0.82269	3	0.86571
14982	0.22403	2	0.29570
14983	0.22591	2	0.29570
14984	1.28184	3	0.86571
14985	0.38703	2	0.29570
14986	0.41769	2	0.29570
14987	0.72767	3	0.86571
14988	1.73431	3	0.86571
14989	0.49965	2	0.29570
14990	0.94694	3	0.86571
14991	0.43112	2	0.29570
14992	0.40402	2	0.29570
14993	0.89036	3	0.86571
14994	0.26213	1	0.04716
14995	0.53988	2	0.29570
14996	0.12351	1	0.04716
14997	0.43738	2	0.29570
14998	1.30657	3	0.86571
14999	0.32042	2	0.29570
15000	0.36868	2	0.29570
15001	1.02484	3	0.86571
15002	2.67901	4	2.79143
15003	1.61197	3	0.86571
15004	1.65425	3	0.86571
15005	0.14262	1	0.04716
15006	0.38742	2	0.29570
15007	2.77311	4	2.79143
15008	0.34113	2	0.29570
15009	0.97397	3	0.86571
15010	0.26669	2	0.29570
15011	0.81203	3	0.86571
15012	0.33172	2	0.29570
15013	0.59612	2	0.29570
15014	0.29600	2	0.29570
15015	0.29590	2	0.29570
15016	0.18096	1	0.04716
15017	0.51631	2	0.29570
15018	0.63778	3	0.86571
15019	0.81956	3	0.86571
15020	0.87841	3	0.86571
15021	0.06914	1	0.04716
15022	0.15218	1	0.04716
15023	0.41199	2	0.29570
15024	1.06469	3	0.86571
15025	2.49825	4	2.79143
15026	1.54230	3	0.86571
15027	2.37994	4	2.79143
15028	0.87541	3	0.86571
15029	0.32967	2	0.29570
15030	0.24072	2	0.29570
15031	0.66366	3	0.86571
15032	0.13301	1	0.04716
15033	0.10118	1	0.04716
15034	0.45019	2	0.29570
15035	0.59043	3	0.86571
15036	0.49433	2	0.29570
15037	0.19048	2	0.29570
15038	0.10337	1	0.04716
15039	0.29552	2	0.29570
15040	0.31321	2	0.29570
15041	0.64794	3	0.86571
15042	0.98341	3	0.86571
15043	0.99827	3	0.86571
15044	0.41832	2	0.29570
15045	0.60694	3	0.86571
15046	2.70946	4	2.79143
15047	0.64019	3	0.86571
15048	2.76674	4	2.79143
15049	1.41336	3	0.86571
15050	2.79059	4	2.79143
15051	0.51890	2	0.29570
15052	0.41207	2	0.29570
15053	0.79516	3	0.86571
15054	2.36993	4	2.79143
15055	0.27275	2	0.29570
15056	2.61653	4	2.79143
15057	0.27693	2	0.29570
15058	0.32594	2	0.29570
15059	0.74370	3	0.86571
15060	0.06786	1	0.04716
15061	0.11027	1	0.04716
15062	0.53232	2	0.29570
15063	0.78827	3	0.86571
15064	0.82622	3	0.86571
15065	0.08390	1	0.04716
15066	2.40588	4	2.79143
15067	0.94450	3	0.86571
15068	1.09421	3	0.86571
15069	2.60830	4	2.79143
15070	1.40091	3	0.86571
15071	0.19015	1	0.04716
15072	2.68321	4	2.79143
15073	1.13284	3	0.86571
15074	1.22338	3	0.86571
15075	0.77695	3	0.86571
15076	2.76714	4	2.79143
15077	0.48224	2	0.29570
15078	0.08139	1	0.04716
15079	1.69438	3	0.86571
15080	1.57202	3	0.86571
15081	1.16174	3	0.86571
15082	0.82696	3	0.86571
15083	0.78451	3	0.86571
15084	0.87336	3	0.86571
15085	0.21457	2	0.29570
15086	2.70711	4	2.79143
15087	2.76683	4	2.79143
15088	0.59206	3	0.86571
15089	2.29284	4	2.79143
15090	2.72898	4	2.79143
15091	0.64051	3	0.86571
15092	0.08935	1	0.04716
15093	2.78725	4	2.79143
15094	0.77489	3	0.86571
15095	0.74441	3	0.86571
15096	0.19768	1	0.04716
15097	2.77687	4	2.79143
15098	1.85686	4	2.79143
15099	2.40505	4	2.79143
15100	0.32724	2	0.29570
15101	0.10242	1	0.04716
15102	0.19581	1	0.04716
15103	0.08903	1	0.04716
15104	0.07697	1	0.04716
15105	0.15596	1	0.04716
15106	0.59079	2	0.29570
15107	2.60667	4	2.79143
15108	0.23146	2	0.29570
15109	0.49234	2	0.29570
15110	2.50051	4	2.79143
15111	0.94819	3	0.86571
15112	0.73001	3	0.86571
15113	0.07149	1	0.04716
15114	0.44874	2	0.29570
15115	1.03713	3	0.86571
15116	0.10976	1	0.04716
15117	0.84161	3	0.86571
15118	0.23769	2	0.29570
15119	0.10384	1	0.04716
15120	0.09945	1	0.04716
15121	0.14569	1	0.04716
15122	0.09763	1	0.04716
15123	0.08395	1	0.04716
15124	0.27564	2	0.29570
15125	0.71378	3	0.86571
15126	0.77257	3	0.86571
15127	0.28076	2	0.29570
15128	0.14569	1	0.04716
15129	0.09012	1	0.04716
15130	0.36215	2	0.29570
15131	0.09945	1	0.04716
15132	0.56776	2	0.29570
15133	0.51314	2	0.29570
15134	0.16204	1	0.04716
15135	0.25996	2	0.29570
15136	0.10517	1	0.04716
15137	0.25469	2	0.29570
15138	0.18482	1	0.04716
15139	0.10976	1	0.04716
15140	0.84339	3	0.86571
15141	0.30919	2	0.29570
15142	2.29551	4	2.79143
15143	2.78515	4	2.79143
15144	0.77290	3	0.86571
15145	2.75568	4	2.79143
15146	0.74423	3	0.86571
15147	2.78980	4	2.79143
15148	0.09012	1	0.04716
15149	0.33869	2	0.29570
15150	0.18911	1	0.04716
15151	0.59191	3	0.86571
15152	0.08492	1	0.04716
15153	0.19399	1	0.04716
15154	0.07741	1	0.04716
15155	0.14673	1	0.04716
15156	0.09945	1	0.04716
15157	0.93158	3	0.86571
15158	0.08492	1	0.04716
15159	0.41495	2	0.29570
15160	0.34194	2	0.29570
15161	0.35945	2	0.29570
15162	0.18864	1	0.04716
15163	0.10976	1	0.04716
15164	0.59842	2	0.29570
15165	0.09763	1	0.04716
15166	0.92430	3	0.86571
15167	0.14738	1	0.04716
15168	0.07360	1	0.04716
15169	0.97513	3	0.86571
15170	0.31223	2	0.29570
15171	0.64125	3	0.86571
15172	0.29658	2	0.29570
15173	1.18335	3	0.86571
15174	0.44772	2	0.29570
15175	0.28369	2	0.29570
15176	0.36195	2	0.29570
15177	0.11294	1	0.04716
15178	0.14569	1	0.04716
15179	0.80682	3	0.86571
15180	0.32151	2	0.29570
15181	1.18274	3	0.86571
15182	0.18557	1	0.04716
15183	0.65171	3	0.86571
15184	0.10976	1	0.04716
15185	0.16493	1	0.04716
15186	0.88600	3	0.86571
15187	1.09823	3	0.86571
15188	0.18373	1	0.04716
15189	1.04220	3	0.86571
15190	0.42295	2	0.29570
15191	0.10303	1	0.04716
15192	0.14569	1	0.04716
15193	2.77699	4	2.79143
15194	0.35220	2	0.29570
15195	0.15243	1	0.04716
15196	0.31147	2	0.29570
15197	0.39023	2	0.29570
15198	0.10242	1	0.04716
15199	0.43986	2	0.29570
15200	0.83850	3	0.86571
15201	0.92691	3	0.86571
15202	0.10811	1	0.04716
15203	0.27753	2	0.29570
15204	0.16251	1	0.04716
15205	0.11138	1	0.04716
15206	0.17973	1	0.04716
15207	0.94850	3	0.86571
15208	0.17819	1	0.04716
15209	0.09015	1	0.04716
15210	0.11138	1	0.04716
15211	0.09804	1	0.04716
15212	0.16251	1	0.04716
15213	0.75071	3	0.86571
15214	0.18494	1	0.04716
15215	0.08890	1	0.04716
15216	2.04422	4	2.79143
15217	0.09637	1	0.04716
15218	0.86669	3	0.86571
15219	0.10242	1	0.04716
15220	0.62632	3	0.86571
15221	0.41308	2	0.29570
15222	0.10378	1	0.04716
15223	0.47465	2	0.29570
15224	0.51023	2	0.29570
15225	0.07189	1	0.04716
15226	0.09999	1	0.04716
15227	0.94112	3	0.86571
15228	0.13422	1	0.04716
15229	0.09826	1	0.04716
15230	0.09908	1	0.04716
15231	0.08602	1	0.04716
15232	0.36616	2	0.29570
15233	0.13337	1	0.04716
15234	0.09826	1	0.04716
15235	0.58709	2	0.29570
15236	0.09343	1	0.04716
15237	0.15682	1	0.04716
15238	1.33403	3	0.86571
15239	0.32854	2	0.29570
15240	0.74868	3	0.86571
15241	0.10001	1	0.04716
15242	0.20224	1	0.04716
15243	0.07398	1	0.04716
15244	0.08710	1	0.04716
15245	0.15682	1	0.04716
15246	0.18536	1	0.04716
15247	0.08003	1	0.04716
15248	0.51887	2	0.29570
15249	0.07071	1	0.04716
15250	0.40266	2	0.29570
15251	0.10001	1	0.04716
15252	0.51304	2	0.29570
15253	0.13761	1	0.04716
15254	1.82892	4	2.79143
15255	0.90257	3	0.86571
15256	0.23513	2	0.29570
15257	1.18772	3	0.86571
15258	0.09476	1	0.04716
15259	0.09826	1	0.04716
15260	0.09343	1	0.04716
15261	0.09826	1	0.04716
15262	0.10030	1	0.04716
15263	0.47654	2	0.29570
15264	2.67602	4	2.79143
15265	0.31892	2	0.29570
15266	0.66101	3	0.86571
15267	0.37698	2	0.29570
15268	0.13761	1	0.04716
15269	0.45660	2	0.29570
15270	2.53957	4	2.79143
15271	0.09633	1	0.04716
15272	0.93311	3	0.86571
15273	1.55161	3	0.86571
15274	0.09496	1	0.04716
15275	1.19233	3	0.86571
15276	2.79032	4	2.79143
15277	2.12322	4	2.79143
15278	2.78967	4	2.79143
15279	0.86814	3	0.86571
15280	1.12685	3	0.86571
15281	0.86073	3	0.86571
15282	0.28868	2	0.29570
15283	0.40944	2	0.29570
15284	0.32215	2	0.29570
15285	0.53599	2	0.29570
15286	0.32549	2	0.29570
15287	0.29338	2	0.29570
15288	0.81042	3	0.86571
15289	0.75070	2	0.29570
15290	0.12951	1	0.04716
15291	1.07747	3	0.86571
15292	0.54416	2	0.29570
15293	1.55069	3	0.86571
15294	0.86934	3	0.86571
15295	0.83200	3	0.86571
15296	0.84689	3	0.86571
15297	1.02166	3	0.86571
15298	1.38122	3	0.86571
15299	0.86805	3	0.86571
15300	0.35563	2	0.29570
15301	0.31788	2	0.29570
15302	2.35524	4	2.79143
15303	0.24207	2	0.29570
15304	0.74213	3	0.86571
15305	0.82048	3	0.86571
15306	0.47301	2	0.29570
15307	0.89166	3	0.86571
15308	0.25930	2	0.29570
15309	0.78700	3	0.86571
15310	2.43085	4	2.79143
15311	0.09255	1	0.04716
15312	0.23908	2	0.29570
15313	0.63151	3	0.86571
15314	0.25833	2	0.29570
15315	0.79939	3	0.86571
15316	0.09255	1	0.04716
15317	0.06331	1	0.04716
15318	0.07856	1	0.04716
15319	0.73799	3	0.86571
15320	0.71354	3	0.86571
15321	0.10181	1	0.04716
15322	2.28072	4	2.79143
15323	0.08384	1	0.04716
15324	0.07146	1	0.04716
15325	0.08384	1	0.04716
15326	0.07869	1	0.04716
15327	0.09465	1	0.04716
15328	0.07710	1	0.04716
15329	0.13171	1	0.04716
15330	0.08384	1	0.04716
15331	0.09547	1	0.04716
15332	0.56446	2	0.29570
15333	0.87670	3	0.86571
15334	2.78911	4	2.79143
15335	0.44366	2	0.29570
15336	0.87695	3	0.86571
15337	1.92288	4	2.79143
15338	0.55668	2	0.29570
15339	0.08355	1	0.04716
15340	0.31511	2	0.29570
15341	0.99295	3	0.86571
15342	0.22939	2	0.29570
15343	0.89462	3	0.86571
15344	1.15239	3	0.86571
15345	1.05316	3	0.86571
15346	0.10436	1	0.04716
15347	0.30064	2	0.29570
15348	0.07920	1	0.04716
15349	0.07748	1	0.04716
15350	1.39204	3	0.86571
15351	1.12498	3	0.86571
15352	0.78621	3	0.86571
15353	0.42498	2	0.29570
15354	1.76575	3	0.86571
15355	2.78881	4	2.79143
15356	0.07704	1	0.04716
15357	1.29948	3	0.86571
15358	0.76820	3	0.86571
15359	0.10847	1	0.04716
15360	2.44897	4	2.79143
15361	0.91307	3	0.86571
15362	2.77046	4	2.79143
15363	0.48857	2	0.29570
15364	0.11675	1	0.04716
15365	1.43992	3	0.86571
15366	0.38856	2	0.29570
15367	0.32970	2	0.29570
15368	0.14516	1	0.04716
15369	0.13109	1	0.04716
15370	0.11373	1	0.04716
15371	0.07622	1	0.04716
15372	0.73706	3	0.86571
15373	0.11373	1	0.04716
15374	0.84353	3	0.86571
15375	0.15650	1	0.04716
15376	0.88687	3	0.86571
15377	2.13320	4	2.79143
15378	0.36973	2	0.29570
15379	0.35428	1	0.04716
15380	0.29053	2	0.29570
15381	2.63443	4	2.79143
15382	0.83329	3	0.86571
15383	2.39955	4	2.79143
15384	2.79072	4	2.79143
15385	0.44061	2	0.29570
15386	0.86124	3	0.86571
15387	0.23964	2	0.29570
15388	0.24594	2	0.29570
15389	0.11133	1	0.04716
15390	0.14585	1	0.04716
15391	0.16722	1	0.04716
15392	0.84713	3	0.86571
15393	0.06438	1	0.04716
15394	0.26813	2	0.29570
15395	0.07923	1	0.04716
15396	0.57647	2	0.29570
15397	2.78248	4	2.79143
15398	0.22275	2	0.29570
15399	0.07550	1	0.04716
15400	1.09950	3	0.86571
15401	0.69119	3	0.86571
15402	0.08295	1	0.04716
15403	1.15366	3	0.86571
15404	0.09124	1	0.04716
15405	1.28530	3	0.86571
15406	0.08372	1	0.04716
15407	0.33692	2	0.29570
15408	0.75794	3	0.86571
15409	0.26322	2	0.29570
15410	0.83034	3	0.86571
15411	0.41572	2	0.29570
15412	0.11816	1	0.04716
15413	0.06197	1	0.04716
15414	0.28737	2	0.29570
15415	0.27818	2	0.29570
15416	0.63113	2	0.29570
15417	0.85695	3	0.86571
15418	0.64167	3	0.86571
15419	0.77402	3	0.86571
15420	0.15677	1	0.04716
15421	2.43565	4	2.79143
15422	0.30760	2	0.29570
15423	0.15344	1	0.04716
15424	0.11601	1	0.04716
15425	0.11601	1	0.04716
15426	2.79068	4	2.79143
15427	0.10008	1	0.04716
15428	0.34777	1	0.04716
15429	0.07596	1	0.04716
15430	0.19401	1	0.04716
15431	0.15342	1	0.04716
15432	0.07514	1	0.04716
15433	0.94833	3	0.86571
15434	1.53284	3	0.86571
15435	0.58359	3	0.86571
15436	0.50275	2	0.29570
15437	1.01021	3	0.86571
15438	0.10345	1	0.04716
15439	0.37314	2	0.29570
15440	0.93240	3	0.86571
15441	2.79136	4	2.79143
15442	2.31965	4	2.79143
15443	0.06721	1	0.04716
15444	2.79125	4	2.79143
15445	2.30669	4	2.79143
15446	0.69468	3	0.86571
15447	0.47499	2	0.29570
15448	0.93899	3	0.86571
15449	2.73436	4	2.79143
15450	2.73242	4	2.79143
15451	0.82269	3	0.86571
15452	0.84349	3	0.86571
15453	1.18287	3	0.86571
15454	0.64613	3	0.86571
15455	1.04630	3	0.86571
15456	0.41890	2	0.29570
15457	1.51906	3	0.86571
15458	2.79129	4	2.79143
15459	1.86284	4	2.79143
15460	0.99147	3	0.86571
15461	0.72303	3	0.86571
15462	1.03527	3	0.86571
15463	2.11782	4	2.79143
15464	2.79143	4	2.79143
15465	2.32823	4	2.79143
15466	2.55193	4	2.79143
15467	2.48184	4	2.79143
15468	2.76333	4	2.79143
15469	0.05816	1	0.04716
15470	1.01444	3	0.86571
15471	0.19886	1	0.04716
15472	2.25584	4	2.79143
15473	0.29617	2	0.29570
15474	0.37874	2	0.29570
15475	0.38453	2	0.29570
15476	0.06934	1	0.04716
15477	1.65286	3	0.86571
15478	0.83392	3	0.86571
15479	0.97405	3	0.86571
15480	0.26174	2	0.29570
15481	2.10501	4	2.79143
15482	0.85240	3	0.86571
15483	1.90859	4	2.79143
15484	0.21091	2	0.29570
15485	0.32306	2	0.29570
15486	0.19985	1	0.04716
15487	0.07789	1	0.04716
15488	0.09610	1	0.04716
15489	0.06868	1	0.04716
15490	0.09124	1	0.04716
15491	0.09465	1	0.04716
15492	0.08295	1	0.04716
15493	0.06676	1	0.04716
15494	0.17992	1	0.04716
15495	0.86184	3	0.86571
15496	0.06868	1	0.04716
15497	0.09028	1	0.04716
15498	0.10018	1	0.04716
15499	0.79555	3	0.86571
15500	0.28210	2	0.29570
15501	0.79738	3	0.86571
15502	2.78705	4	2.79143
15503	0.06979	1	0.04716
15504	0.67500	3	0.86571
15505	0.21018	1	0.04716
15506	1.00823	3	0.86571
15507	1.34409	3	0.86571
15508	0.10018	1	0.04716
15509	0.92002	3	0.86571
15510	0.77063	3	0.86571
15511	0.41368	2	0.29570
15512	0.88153	3	0.86571
15513	0.92684	3	0.86571
15514	0.58506	2	0.29570
15515	2.43779	4	2.79143
15516	2.78610	4	2.79143
15517	2.55086	4	2.79143
15518	0.15135	1	0.04716
15519	2.79142	4	2.79143
15520	2.62620	4	2.79143
15521	0.21215	2	0.29570
15522	0.77298	3	0.86571
15523	2.69828	4	2.79143
15524	2.79143	4	2.79143
15525	2.79030	4	2.79143
15526	0.87034	3	0.86571
15527	0.11692	1	0.04716
15528	0.07087	1	0.04716
15529	0.42120	2	0.29570
15530	1.63630	3	0.86571
15531	0.07347	1	0.04716
15532	0.19640	1	0.04716
15533	1.91811	4	2.79143
15534	2.78553	4	2.79143
15535	1.62805	3	0.86571
15536	2.77754	4	2.79143
15537	0.48808	2	0.29570
15538	0.24031	2	0.29570
15539	0.83637	3	0.86571
15540	0.31389	2	0.29570
15541	2.32424	4	2.79143
15542	0.11130	1	0.04716
15543	1.46321	3	0.86571
15544	0.52068	2	0.29570
15545	0.76632	3	0.86571
15546	0.09099	1	0.04716
15547	2.11613	4	2.79143
15548	0.12098	1	0.04716
15549	1.65667	3	0.86571
15550	2.79113	4	2.79143
15551	0.70943	3	0.86571
15552	0.83747	3	0.86571
15553	2.77782	4	2.79143
15554	0.50920	2	0.29570
15555	0.24691	2	0.29570
15556	0.87795	3	0.86571
15557	2.77539	4	2.79143
15558	1.16207	3	0.86571
15559	0.45868	2	0.29570
15560	2.78936	4	2.79143
15561	2.79106	4	2.79143
15562	0.10897	1	0.04716
15563	0.79634	3	0.86571
15564	2.76982	4	2.79143
15565	0.83309	3	0.86571
15566	0.27815	2	0.29570
15567	0.45917	2	0.29570
15568	1.33856	3	0.86571
15569	0.08286	1	0.04716
15570	2.39728	4	2.79143
15571	1.41964	3	0.86571
15572	1.06113	3	0.86571
15573	0.11071	1	0.04716
15574	0.70553	3	0.86571
15575	1.64636	3	0.86571
15576	2.78511	4	2.79143
15577	0.31463	2	0.29570
15578	2.74440	4	2.79143
15579	0.09259	1	0.04716
15580	0.13238	1	0.04716
15581	0.07137	1	0.04716
15582	0.89090	3	0.86571
15583	0.26275	2	0.29570
15584	0.09099	1	0.04716
15585	0.10345	1	0.04716
15586	0.10345	1	0.04716
15587	0.09099	1	0.04716
15588	0.19983	2	0.29570
15589	0.09099	1	0.04716
15590	0.06270	1	0.04716
15591	0.05816	1	0.04716
15592	0.21317	2	0.29570
15593	0.31091	2	0.29570
15594	0.06194	1	0.04716
15595	0.19149	2	0.29570
15596	0.06194	1	0.04716
15597	0.72600	3	0.86571
15598	0.06194	1	0.04716
15599	0.73769	3	0.86571
15600	0.08863	1	0.04716
15601	0.95752	3	0.86571
15602	0.88579	3	0.86571
15603	0.06194	1	0.04716
15604	0.08635	1	0.04716
15605	0.09046	1	0.04716
15606	0.38989	2	0.29570
15607	0.25098	2	0.29570
15608	1.53292	3	0.86571
15609	0.06270	1	0.04716
15610	0.09099	1	0.04716
15611	0.10345	1	0.04716
15612	0.06977	1	0.04716
15613	0.10254	1	0.04716
15614	0.12679	1	0.04716
15615	1.04204	3	0.86571
15616	2.76857	4	2.79143
15617	0.91563	3	0.86571
15618	2.69485	4	2.79143
15619	0.09099	1	0.04716
15620	0.06977	1	0.04716
15621	0.05640	1	0.04716
15622	0.06977	1	0.04716
15623	2.79126	4	2.79143
15624	2.35165	4	2.79143
15625	0.06647	1	0.04716
15626	0.06721	1	0.04716
15627	2.65380	4	2.79143
15628	0.99017	3	0.86571
15629	0.07057	1	0.04716
15630	2.73237	4	2.79143
15631	0.86331	3	0.86571
15632	0.11833	1	0.04716
15633	0.09207	1	0.04716
15634	2.78739	4	2.79143
15635	0.86108	3	0.86571
15636	0.32406	2	0.29570
15637	0.10345	1	0.04716
15638	0.22180	2	0.29570
15639	0.43882	2	0.29570
15640	0.97344	3	0.86571
15641	0.07095	1	0.04716
15642	0.12036	1	0.04716
15643	0.06962	1	0.04716
15644	0.07016	1	0.04716
15645	0.44714	2	0.29570
15646	0.06962	1	0.04716
15647	0.43696	2	0.29570
15648	0.76261	3	0.86571
15649	0.29008	2	0.29570
15650	2.78209	4	2.79143
15651	2.70068	4	2.79143
15652	0.06758	1	0.04716
15653	0.35066	2	0.29570
15654	0.18509	2	0.29570
15655	0.29424	2	0.29570
15656	2.75090	4	2.79143
15657	0.13351	1	0.04716
15658	0.09118	1	0.04716
15659	0.28979	2	0.29570
15660	0.42695	2	0.29570
15661	0.24307	2	0.29570
15662	0.22636	2	0.29570
15663	1.02641	3	0.86571
15664	0.88186	3	0.86571
15665	0.06797	1	0.04716
15666	0.29118	2	0.29570
15667	1.08762	3	0.86571
15668	0.08825	1	0.04716
15669	0.07509	1	0.04716
15670	0.67488	3	0.86571
15671	0.07297	1	0.04716
15672	0.18234	2	0.29570
15673	0.07108	1	0.04716
15674	0.55500	2	0.29570
15675	0.07036	1	0.04716
15676	0.19496	1	0.04716
15677	0.87313	3	0.86571
15678	2.75105	4	2.79143
15679	2.19353	4	2.79143
15680	0.71418	3	0.86571
15681	0.86033	3	0.86571
15682	2.13080	4	2.79143
15683	0.23328	2	0.29570
15684	0.26228	2	0.29570
15685	0.73980	3	0.86571
15686	0.06736	1	0.04716
15687	1.65562	3	0.86571
15688	0.06261	1	0.04716
15689	0.05871	1	0.04716
15690	0.06228	1	0.04716
15691	0.06797	1	0.04716
15692	0.34235	2	0.29570
15693	0.23049	2	0.29570
15694	0.35252	2	0.29570
15695	0.64983	3	0.86571
15696	0.06995	1	0.04716
15697	1.86269	4	2.79143
15698	0.06261	1	0.04716
15699	0.88966	3	0.86571
15700	0.88394	3	0.86571
15701	0.06797	1	0.04716
15702	0.10518	1	0.04716
15703	0.09256	1	0.04716
15704	0.06797	1	0.04716
15705	0.39836	2	0.29570
15706	0.09257	1	0.04716
15707	0.85949	3	0.86571
15708	0.41174	2	0.29570
15709	1.01579	3	0.86571
15710	0.55281	2	0.29570
15711	0.84853	3	0.86571
15712	0.48649	2	0.29570
15713	0.28148	2	0.29570
15714	0.10518	1	0.04716
15715	0.89495	3	0.86571
15716	2.79143	4	2.79143
15717	2.79143	4	2.79143
15718	0.56626	2	0.29570
15719	0.12260	1	0.04716
15720	2.78999	4	2.79143
15721	2.70623	4	2.79143
15722	0.06804	1	0.04716
15723	1.39206	3	0.86571
15724	1.51284	3	0.86571
15725	0.92937	3	0.86571
15726	2.77604	4	2.79143
15727	2.49686	4	2.79143
15728	0.46467	2	0.29570
15729	0.75574	3	0.86571
15730	0.86357	3	0.86571
15731	0.55452	2	0.29570
15732	2.77009	4	2.79143
15733	1.86084	4	2.79143
15734	2.79097	4	2.79143
15735	0.88368	3	0.86571
15736	0.24257	2	0.29570
15737	0.60925	3	0.86571
15738	1.06350	3	0.86571
15739	2.79143	4	2.79143
15740	1.43141	3	0.86571
15741	0.83707	3	0.86571
15742	0.77571	3	0.86571
15743	2.74125	4	2.79143
15744	1.73686	3	0.86571
15745	0.19865	1	0.04716
15746	0.96298	3	0.86571
15747	0.10201	1	0.04716
15748	0.52073	2	0.29570
15749	0.06933	1	0.04716
15750	0.09256	1	0.04716
15751	0.06261	1	0.04716
15752	0.06995	1	0.04716
15753	0.85994	3	0.86571
15754	0.90073	3	0.86571
15755	2.75165	4	2.79143
15756	0.85045	3	0.86571
15757	2.49772	4	2.79143
15758	0.86192	3	0.86571
15759	0.09359	1	0.04716
15760	0.16641	1	0.04716
15761	0.47788	2	0.29570
15762	0.08499	1	0.04716
15763	1.10204	3	0.86571
15764	0.15043	1	0.04716
15765	0.07003	1	0.04716
15766	0.28868	2	0.29570
15767	0.21727	2	0.29570
15768	2.40466	4	2.79143
15769	0.07003	1	0.04716
15770	2.77685	4	2.79143
15771	0.97191	3	0.86571
15772	0.99228	3	0.86571
15773	0.54556	2	0.29570
15774	1.07197	3	0.86571
15775	2.00346	4	2.79143
15776	0.45872	2	0.29570
15777	1.71622	3	0.86571
15778	0.35153	2	0.29570
15779	0.52383	2	0.29570
15780	1.79641	3	0.86571
15781	0.26545	2	0.29570
15782	0.54742	2	0.29570
15783	0.64849	3	0.86571
15784	1.67580	3	0.86571
15785	0.24767	2	0.29570
15786	0.30065	2	0.29570
15787	0.67094	3	0.86571
15788	1.65628	3	0.86571
15789	0.82198	3	0.86571
15790	0.54510	2	0.29570
15791	1.80221	3	0.86571
15792	2.79143	4	2.79143
15793	2.54023	4	2.79143
15794	2.71782	4	2.79143
15795	0.93818	3	0.86571
15796	0.06256	1	0.04716
15797	0.06408	1	0.04716
15798	0.29102	2	0.29570
15799	1.42216	3	0.86571
15800	2.78990	4	2.79143
15801	0.08070	1	0.04716
15802	2.74552	4	2.79143
15803	1.22331	3	0.86571
15804	1.58956	3	0.86571
15805	0.09157	1	0.04716
15806	1.53279	3	0.86571
15807	2.78983	4	2.79143
15808	0.85124	3	0.86571
15809	2.41513	4	2.79143
15810	1.00763	3	0.86571
15811	0.85331	3	0.86571
15812	0.46453	2	0.29570
15813	0.86989	3	0.86571
15814	0.88655	3	0.86571
15815	0.47197	2	0.29570
15816	0.08600	1	0.04716
15817	0.52742	2	0.29570
15818	1.58576	3	0.86571
15819	0.14427	1	0.04716
15820	2.38308	4	2.79143
15821	1.35194	3	0.86571
15822	0.10535	1	0.04716
15823	0.32953	2	0.29570
15824	0.10535	1	0.04716
15825	0.09956	1	0.04716
15826	0.11237	1	0.04716
15827	0.11534	1	0.04716
15828	0.78950	3	0.86571
15829	0.28025	2	0.29570
15830	2.66848	4	2.79143
15831	0.57829	2	0.29570
15832	0.20427	1	0.04716
15833	0.08392	1	0.04716
15834	0.06869	1	0.04716
15835	0.88367	3	0.86571
15836	0.60854	3	0.86571
15837	0.93199	3	0.86571
15838	0.08067	1	0.04716
15839	0.13719	1	0.04716
15840	0.77891	3	0.86571
15841	0.63453	3	0.86571
15842	0.32736	1	0.04716
15843	0.07757	1	0.04716
15844	0.08444	1	0.04716
15845	0.90114	3	0.86571
15846	0.30363	2	0.29570
15847	0.11999	1	0.04716
15848	0.43854	2	0.29570
15849	0.27453	2	0.29570
15850	2.00210	4	2.79143
15851	0.26102	2	0.29570
15852	0.07493	1	0.04716
15853	0.11053	1	0.04716
15854	0.09926	1	0.04716
15855	0.05929	1	0.04716
15856	0.19547	2	0.29570
15857	0.39173	2	0.29570
15858	1.86217	4	2.79143
15859	0.26135	2	0.29570
15860	0.75228	3	0.86571
15861	2.75119	4	2.79143
15862	0.93213	3	0.86571
15863	1.21830	3	0.86571
15864	0.14459	1	0.04716
15865	0.74844	3	0.86571
15866	0.88086	3	0.86571
15867	0.38677	2	0.29570
15868	0.85378	3	0.86571
15869	0.12759	1	0.04716
15870	0.35121	2	0.29570
15871	0.20103	2	0.29570
15872	0.09478	1	0.04716
15873	0.07088	1	0.04716
15874	0.11221	1	0.04716
15875	0.24380	2	0.29570
15876	0.90593	3	0.86571
15877	0.81915	3	0.86571
15878	0.15780	1	0.04716
15879	0.28883	2	0.29570
15880	0.08543	1	0.04716
15881	0.33784	2	0.29570
15882	0.12835	1	0.04716
15883	0.66450	3	0.86571
15884	0.32345	2	0.29570
15885	0.08218	1	0.04716
15886	0.23872	2	0.29570
15887	0.07074	1	0.04716
15888	0.12368	1	0.04716
15889	0.23988	2	0.29570
15890	0.09767	1	0.04716
15891	0.83787	3	0.86571
15892	0.17652	1	0.04716
15893	1.24998	3	0.86571
15894	2.77772	4	2.79143
15895	0.42491	2	0.29570
15896	2.77125	4	2.79143
15897	0.89377	3	0.86571
15898	2.79114	4	2.79143
15899	0.41639	2	0.29570
15900	0.34036	2	0.29570
15901	0.27022	2	0.29570
15902	0.81935	3	0.86571
15903	0.06299	1	0.04716
15904	0.37917	2	0.29570
15905	0.23912	2	0.29570
15906	0.14599	1	0.04716
15907	0.06909	1	0.04716
15908	0.84009	3	0.86571
15909	0.06299	1	0.04716
15910	0.36277	2	0.29570
15911	0.65925	3	0.86571
15912	0.31678	2	0.29570
15913	0.36333	2	0.29570
15914	0.38076	2	0.29570
15915	0.81927	3	0.86571
15916	0.07088	1	0.04716
15917	0.87169	3	0.86571
15918	0.15061	1	0.04716
15919	0.24764	1	0.04716
15920	0.90865	3	0.86571
15921	0.32852	2	0.29570
15922	0.43729	2	0.29570
15923	0.42321	2	0.29570
15924	0.97663	3	0.86571
15925	0.34978	2	0.29570
15926	0.27033	2	0.29570
15927	0.21708	2	0.29570
15928	0.10256	1	0.04716
15929	0.09478	1	0.04716
15930	0.81156	3	0.86571
15931	0.27924	2	0.29570
15932	0.87085	3	0.86571
15933	0.09718	1	0.04716
15934	0.40006	2	0.29570
15935	0.07376	1	0.04716
15936	0.10765	1	0.04716
15937	0.69723	3	0.86571
15938	0.87024	3	0.86571
15939	0.09905	1	0.04716
15940	0.92694	3	0.86571
15941	0.33133	2	0.29570
15942	0.67515	3	0.86571
15943	0.21527	2	0.29570
15944	2.73137	4	2.79143
15945	0.59415	3	0.86571
15946	0.65428	3	0.86571
15947	0.30891	2	0.29570
15948	0.32426	2	0.29570
15949	0.07210	1	0.04716
15950	0.53221	2	0.29570
15951	0.94562	3	0.86571
15952	0.62740	3	0.86571
15953	0.13026	1	0.04716
15954	0.16227	1	0.04716
15955	0.10675	1	0.04716
15956	0.07776	1	0.04716
15957	0.09516	1	0.04716
15958	0.64852	3	0.86571
15959	0.27150	2	0.29570
15960	0.09446	1	0.04716
15961	0.07776	1	0.04716
15962	0.06868	1	0.04716
15963	0.10675	1	0.04716
15964	0.59865	3	0.86571
15965	0.17707	2	0.29570
15966	0.06387	1	0.04716
15967	2.31545	4	2.79143
15968	0.07054	1	0.04716
15969	0.80320	3	0.86571
15970	0.07210	1	0.04716
15971	0.79608	3	0.86571
15972	0.31825	2	0.29570
15973	0.37413	2	0.29570
15974	0.62644	3	0.86571
15975	0.85306	3	0.86571
15976	0.44318	2	0.29570
15977	0.32743	2	0.29570
15978	0.86435	3	0.86571
15979	0.19849	2	0.29570
15980	0.30286	2	0.29570
15981	0.07210	1	0.04716
15982	0.18849	2	0.29570
15983	0.31304	2	0.29570
15984	0.25427	2	0.29570
15985	0.12703	1	0.04716
15986	0.69452	3	0.86571
15987	0.30776	2	0.29570
15988	0.10675	1	0.04716
15989	2.74922	4	2.79143
15990	0.83514	3	0.86571
15991	0.57309	2	0.29570
15992	0.07025	1	0.04716
15993	0.12655	1	0.04716
15994	0.05717	1	0.04716
15995	0.09427	1	0.04716
15996	0.10675	1	0.04716
15997	0.24704	2	0.29570
15998	0.05923	1	0.04716
15999	0.65575	3	0.86571
16000	0.05772	1	0.04716
16001	0.53852	2	0.29570
16002	0.07025	1	0.04716
16003	0.38538	2	0.29570
16004	0.09392	1	0.04716
16005	1.27990	3	0.86571
16006	0.86647	3	0.86571
16007	0.31855	2	0.29570
16008	1.14220	3	0.86571
16009	0.09890	1	0.04716
16010	0.32766	2	0.29570
16011	0.37616	2	0.29570
16012	0.44811	2	0.29570
16013	1.31488	3	0.86571
16014	0.83585	3	0.86571
16015	2.78160	4	2.79143
16016	0.44196	2	0.29570
16017	0.80605	3	0.86571
16018	0.43840	2	0.29570
16019	0.28558	2	0.29570
16020	0.07776	1	0.04716
16021	0.19963	2	0.29570
16022	0.28628	2	0.29570
16023	0.34246	2	0.29570
16024	0.09392	1	0.04716
16025	0.09392	1	0.04716
16026	0.46633	2	0.29570
16027	0.35070	2	0.29570
16028	0.08501	1	0.04716
16029	0.06101	1	0.04716
16030	0.28589	2	0.29570
16031	0.37989	2	0.29570
16032	0.22961	2	0.29570
16033	0.05772	1	0.04716
16034	0.06868	1	0.04716
16035	0.07130	1	0.04716
16036	0.07324	1	0.04716
16037	0.14272	1	0.04716
16038	0.07130	1	0.04716
16039	0.07324	1	0.04716
16040	0.10675	1	0.04716
16041	0.13049	1	0.04716
16042	0.12623	1	0.04716
16043	0.08960	1	0.04716
16044	0.10675	1	0.04716
16045	0.38085	2	0.29570
16046	0.13149	1	0.04716
16047	0.07210	1	0.04716
16048	0.28778	2	0.29570
16049	0.46912	2	0.29570
16050	0.07342	1	0.04716
16051	0.09392	1	0.04716
16052	0.29819	2	0.29570
16053	0.06387	1	0.04716
16054	0.10675	1	0.04716
16055	0.10675	1	0.04716
16056	0.19006	2	0.29570
16057	0.09392	1	0.04716
16058	0.37266	2	0.29570
16059	0.07324	1	0.04716
16060	0.21899	2	0.29570
16061	0.42659	2	0.29570
16062	0.09247	1	0.04716
16063	0.10510	1	0.04716
16064	0.20926	2	0.29570
16065	0.09247	1	0.04716
16066	0.09637	1	0.04716
16067	0.09247	1	0.04716
16068	0.06328	1	0.04716
16069	0.05869	1	0.04716
16070	0.07231	1	0.04716
16071	0.05743	1	0.04716
16072	0.06258	1	0.04716
16073	0.12246	1	0.04716
16074	0.06258	1	0.04716
16075	0.13268	1	0.04716
16076	0.06258	1	0.04716
16077	0.06226	1	0.04716
16078	0.07053	1	0.04716
16079	0.15030	1	0.04716
16080	0.21389	2	0.29570
16081	0.09962	1	0.04716
16082	0.31045	1	0.04716
16083	0.12011	1	0.04716
16084	0.25241	2	0.29570
16085	0.72550	3	0.86571
16086	0.11003	1	0.04716
16087	0.06226	1	0.04716
16088	0.09247	1	0.04716
16089	0.21534	2	0.29570
16090	0.07053	1	0.04716
16091	0.05743	1	0.04716
16092	0.09313	1	0.04716
16093	0.06681	1	0.04716
16094	0.06328	1	0.04716
16095	0.29282	2	0.29570
16096	0.16951	1	0.04716
16097	0.19478	1	0.04716
16098	0.18107	2	0.29570
16099	0.06655	1	0.04716
16100	0.07053	1	0.04716
16101	0.06046	1	0.04716
16102	0.06226	1	0.04716
16103	0.07231	1	0.04716
16104	0.12246	1	0.04716
16105	0.06328	1	0.04716
16106	0.42528	2	0.29570
16107	0.07133	1	0.04716
16108	0.30249	2	0.29570
16109	0.12405	1	0.04716
16110	0.06258	1	0.04716
16111	0.24090	2	0.29570
16112	0.26195	2	0.29570
16113	0.08841	1	0.04716
16114	0.31782	2	0.29570
16115	0.10510	1	0.04716
16116	0.95726	3	0.86571
16117	0.05743	1	0.04716
16118	0.06679	1	0.04716
16119	0.12229	1	0.04716
16120	0.05743	1	0.04716
16121	0.06992	1	0.04716
16122	0.07053	1	0.04716
16123	0.61938	3	0.86571
16124	0.06992	1	0.04716
16125	0.05670	1	0.04716
16126	0.12149	1	0.04716
16127	0.06258	1	0.04716
16128	0.10510	1	0.04716
16129	0.06328	1	0.04716
16130	0.19331	2	0.29570
16131	0.26993	2	0.29570
16132	0.06368	1	0.04716
16133	0.30875	2	0.29570
16134	0.71797	3	0.86571
16135	0.18995	1	0.04716
16136	0.09361	1	0.04716
16137	0.30067	2	0.29570
16138	0.07053	1	0.04716
16139	0.09631	1	0.04716
16140	0.17200	1	0.04716
16141	0.05743	1	0.04716
16142	0.05676	1	0.04716
16143	0.05670	1	0.04716
16144	0.08214	1	0.04716
16145	0.07231	1	0.04716
16146	0.13586	1	0.04716
16147	0.05869	1	0.04716
16148	0.07231	1	0.04716
16149	0.09560	1	0.04716
16150	0.06992	1	0.04716
16151	0.20036	1	0.04716
16152	0.34355	2	0.29570
16153	0.33206	2	0.29570
16154	0.98913	3	0.86571
16155	0.34207	2	0.29570
16156	0.78284	3	0.86571
16157	0.27656	2	0.29570
16158	0.07017	1	0.04716
16159	0.35845	2	0.29570
16160	0.07053	1	0.04716
16161	0.19278	2	0.29570
16162	0.19237	2	0.29570
16163	0.09235	1	0.04716
16164	0.05869	1	0.04716
16165	0.08288	1	0.04716
16166	0.06794	1	0.04716
16167	0.10510	1	0.04716
16168	0.06226	1	0.04716
16169	0.22954	2	0.29570
16170	0.29403	2	0.29570
16171	0.06992	1	0.04716
16172	0.87380	3	0.86571
16173	0.16951	1	0.04716
16174	0.07231	1	0.04716
16175	0.06794	1	0.04716
16176	0.06794	1	0.04716
16177	0.07133	1	0.04716
16178	0.09247	1	0.04716
16179	0.06794	1	0.04716
16180	0.07133	1	0.04716
16181	0.06992	1	0.04716
16182	0.06794	1	0.04716
16183	0.07053	1	0.04716
16184	0.40905	2	0.29570
16185	0.06992	1	0.04716
16186	0.05743	1	0.04716
16187	0.18318	1	0.04716
16188	0.07053	1	0.04716
16189	0.10510	1	0.04716
16190	0.06992	1	0.04716
16191	0.30400	2	0.29570
16192	1.51769	3	0.86571
16193	0.35266	2	0.29570
16194	0.06794	1	0.04716
16195	0.29228	2	0.29570
16196	0.09154	1	0.04716
16197	0.33561	2	0.29570
16198	0.51690	2	0.29570
16199	0.31114	2	0.29570
16200	0.05743	1	0.04716
16201	0.09726	1	0.04716
16202	0.05869	1	0.04716
16203	0.30349	2	0.29570
16204	0.14641	1	0.04716
16205	0.05522	1	0.04716
16206	0.52503	2	0.29570
16207	0.23488	2	0.29570
16208	0.59408	3	0.86571
16209	1.69786	3	0.86571
16210	1.50154	3	0.86571
16211	0.15228	1	0.04716
16212	0.35166	2	0.29570
16213	0.07231	1	0.04716
16214	0.60387	3	0.86571
16215	1.58421	3	0.86571
16216	1.64693	3	0.86571
16217	2.54460	4	2.79143
16218	0.82840	3	0.86571
16219	0.71329	3	0.86571
16220	0.05869	1	0.04716
16221	0.17041	1	0.04716
16222	0.09247	1	0.04716
16223	0.59882	3	0.86571
16224	0.07125	1	0.04716
16225	0.09247	1	0.04716
16226	0.17895	2	0.29570
16227	0.06992	1	0.04716
16228	1.52369	3	0.86571
16229	0.09167	1	0.04716
16230	0.08998	1	0.04716
16231	0.07231	1	0.04716
16232	0.22377	2	0.29570
16233	0.37287	2	0.29570
16234	0.07053	1	0.04716
16235	0.28161	2	0.29570
16236	0.06258	1	0.04716
16237	0.36687	2	0.29570
16238	0.16710	1	0.04716
16239	0.06938	1	0.04716
16240	0.07135	1	0.04716
16241	0.18144	2	0.29570
16242	0.24704	2	0.29570
16243	0.12087	1	0.04716
16244	0.22746	2	0.29570
16245	0.31328	2	0.29570
16246	0.86743	3	0.86571
16247	0.16772	1	0.04716
16248	0.06992	1	0.04716
16249	0.31347	2	0.29570
16250	0.68067	3	0.86571
16251	0.31234	2	0.29570
16252	0.64675	3	0.86571
16253	2.79118	4	2.79143
16254	0.06866	1	0.04716
16255	0.79028	3	0.86571
16256	0.29299	2	0.29570
16257	0.97016	3	0.86571
16258	1.42137	3	0.86571
16259	0.07231	1	0.04716
16260	0.60444	3	0.86571
16261	0.67566	3	0.86571
16262	0.17009	1	0.04716
16263	0.72443	3	0.86571
16264	0.14069	1	0.04716
16265	0.35496	2	0.29570
16266	0.40212	2	0.29570
16267	2.67394	4	2.79143
16268	0.08618	1	0.04716
16269	0.12912	1	0.04716
16270	2.57356	4	2.79143
16271	0.80921	3	0.86571
16272	0.08818	1	0.04716
16273	0.12525	1	0.04716
16274	0.64640	3	0.86571
16275	2.78828	4	2.79143
16276	0.31077	2	0.29570
16277	0.06226	1	0.04716
16278	0.10510	1	0.04716
16279	0.05670	1	0.04716
16280	0.10113	1	0.04716
16281	0.12006	1	0.04716
16282	0.06794	1	0.04716
16283	0.07053	1	0.04716
16284	0.53589	2	0.29570
16285	0.37751	2	0.29570
16286	0.07053	1	0.04716
16287	0.12466	1	0.04716
16288	0.12995	1	0.04716
16289	0.10510	1	0.04716
16290	0.06226	1	0.04716
16291	0.28816	2	0.29570
16292	0.73273	3	0.86571
16293	0.11444	1	0.04716
16294	1.19835	3	0.86571
16295	0.15412	1	0.04716
16296	0.35157	2	0.29570
16297	0.09339	1	0.04716
16298	0.09339	1	0.04716
16299	0.07289	1	0.04716
16300	0.63092	3	0.86571
16301	1.18858	3	0.86571
16302	0.09372	1	0.04716
16303	0.06365	1	0.04716
16304	1.17590	3	0.86571
16305	0.07101	1	0.04716
16306	0.07289	1	0.04716
16307	0.07718	1	0.04716
16308	0.07101	1	0.04716
16309	0.53539	2	0.29570
16310	0.07115	1	0.04716
16311	0.10288	1	0.04716
16312	0.26434	2	0.29570
16313	0.10613	1	0.04716
16314	0.07101	1	0.04716
16315	0.07101	1	0.04716
16316	0.08844	1	0.04716
16317	0.10613	1	0.04716
16318	0.32934	2	0.29570
16319	0.69778	3	0.86571
16320	0.07181	1	0.04716
16321	0.31992	2	0.29570
16322	0.12616	1	0.04716
16323	0.30572	2	0.29570
16324	0.09339	1	0.04716
16325	0.05905	1	0.04716
16326	0.86232	3	0.86571
16327	0.22524	2	0.29570
16328	0.05688	1	0.04716
16329	0.24028	2	0.29570
16330	0.09339	1	0.04716
16331	0.05702	1	0.04716
16332	0.07289	1	0.04716
16333	0.12339	1	0.04716
16334	0.07742	1	0.04716
16335	0.09339	1	0.04716
16336	0.10613	1	0.04716
16337	0.10613	1	0.04716
16338	0.09339	1	0.04716
16339	0.20687	2	0.29570
16340	0.09339	1	0.04716
16341	0.06365	1	0.04716
16342	0.05902	1	0.04716
16343	0.12208	1	0.04716
16344	0.07289	1	0.04716
16345	0.06299	1	0.04716
16346	0.06365	1	0.04716
16347	0.06299	1	0.04716
16348	0.06779	1	0.04716
16349	0.06299	1	0.04716
16350	0.06255	1	0.04716
16351	0.07101	1	0.04716
16352	0.06992	1	0.04716
16353	0.06082	1	0.04716
16354	0.06299	1	0.04716
16355	0.06255	1	0.04716
16356	0.07181	1	0.04716
16357	0.05761	1	0.04716
16358	0.05688	1	0.04716
16359	0.57529	2	0.29570
16360	0.06365	1	0.04716
16361	0.09339	1	0.04716
16362	0.10613	1	0.04716
16363	0.07101	1	0.04716
16364	0.07289	1	0.04716
16365	0.07289	1	0.04716
16366	0.07961	1	0.04716
16367	0.05542	1	0.04716
16368	0.11444	1	0.04716
16369	0.07181	1	0.04716
16370	0.09339	1	0.04716
16371	0.07101	1	0.04716
16372	0.05688	1	0.04716
16373	0.07101	1	0.04716
16374	0.32398	2	0.29570
16375	0.08388	1	0.04716
16376	0.07141	1	0.04716
16377	0.06840	1	0.04716
16378	0.31519	2	0.29570
16379	0.31667	2	0.29570
16380	0.07181	1	0.04716
16381	0.07030	1	0.04716
16382	0.06365	1	0.04716
16383	0.06299	1	0.04716
16384	0.06840	1	0.04716
16385	0.35476	2	0.29570
16386	0.49825	2	0.29570
16387	0.08334	1	0.04716
16388	0.10613	1	0.04716
16389	0.06992	1	0.04716
16390	0.07150	1	0.04716
16391	0.07335	1	0.04716
16392	0.07218	1	0.04716
16393	0.12518	1	0.04716
16394	0.07060	1	0.04716
16395	0.07138	1	0.04716
16396	0.22362	2	0.29570
16397	0.07060	1	0.04716
16398	0.06795	1	0.04716
16399	0.06840	1	0.04716
16400	0.06331	1	0.04716
16401	1.28785	3	0.86571
16402	0.35399	2	0.29570
16403	0.06876	1	0.04716
16404	0.09414	1	0.04716
16405	0.18435	2	0.29570
16406	0.29454	2	0.29570
16407	2.72613	4	2.79143
16408	0.18790	1	0.04716
16409	0.07060	1	0.04716
16410	0.16422	1	0.04716
16411	0.17879	1	0.04716
16412	0.19104	1	0.04716
16413	0.09475	1	0.04716
16414	0.31430	2	0.29570
16415	0.07060	1	0.04716
16416	0.06876	1	0.04716
16417	0.05722	1	0.04716
16418	0.07091	1	0.04716
16419	0.06278	1	0.04716
16420	0.06106	1	0.04716
16421	0.28615	2	0.29570
16422	0.07335	1	0.04716
16423	0.05928	1	0.04716
16424	0.07138	1	0.04716
16425	0.32749	2	0.29570
16426	0.07060	1	0.04716
16427	0.09414	1	0.04716
16428	0.23210	2	0.29570
16429	0.43463	2	0.29570
16430	0.85969	3	0.86571
16431	0.35516	2	0.29570
16432	0.06394	1	0.04716
16433	0.33550	2	0.29570
16434	0.05722	1	0.04716
16435	0.07218	1	0.04716
16436	0.29755	2	0.29570
16437	0.05776	1	0.04716
16438	0.09414	1	0.04716
16439	0.06331	1	0.04716
16440	0.05928	1	0.04716
16441	0.06278	1	0.04716
16442	0.06876	1	0.04716
16443	0.10692	1	0.04716
16444	0.07060	1	0.04716
16445	0.15932	1	0.04716
16446	0.09663	1	0.04716
16447	0.07060	1	0.04716
16448	1.54278	3	0.86571
16449	0.06331	1	0.04716
16450	0.24215	2	0.29570
16451	0.32018	2	0.29570
16452	0.06876	1	0.04716
16453	0.10692	1	0.04716
16454	0.09414	1	0.04716
16455	0.06876	1	0.04716
16456	0.07335	1	0.04716
16457	0.07060	1	0.04716
16458	0.06106	1	0.04716
16459	0.07335	1	0.04716
16460	0.33235	2	0.29570
16461	0.07785	1	0.04716
16462	0.06820	1	0.04716
16463	0.10692	1	0.04716
16464	0.07335	1	0.04716
16465	0.10692	1	0.04716
16466	0.07060	1	0.04716
16467	2.59011	4	2.79143
16468	1.17740	3	0.86571
16469	0.05704	1	0.04716
16470	0.06876	1	0.04716
16471	0.99087	3	0.86571
16472	0.97951	3	0.86571
16473	0.06948	1	0.04716
16474	0.37124	2	0.29570
16475	0.35390	2	0.29570
16476	0.61340	3	0.86571
16477	0.90396	3	0.86571
16478	0.07335	1	0.04716
16479	0.09916	1	0.04716
16480	0.15006	1	0.04716
16481	0.07093	1	0.04716
16482	0.10692	1	0.04716
16483	0.91025	3	0.86571
16484	0.41634	2	0.29570
16485	2.72819	4	2.79143
16486	0.37084	2	0.29570
16487	0.13423	1	0.04716
16488	0.25001	2	0.29570
16489	1.37032	3	0.86571
16490	2.79139	4	2.79143
16491	0.94518	3	0.86571
16492	0.43026	2	0.29570
16493	0.55144	2	0.29570
16494	1.94663	4	2.79143
16495	0.82674	3	0.86571
16496	0.11673	1	0.04716
16497	0.92514	3	0.86571
16498	0.09414	1	0.04716
16499	0.33926	2	0.29570
16500	0.05704	1	0.04716
16501	0.09414	1	0.04716
16502	0.06331	1	0.04716
16503	0.07060	1	0.04716
16504	0.30178	2	0.29570
16505	0.05928	1	0.04716
16506	0.07138	1	0.04716
16507	0.05776	1	0.04716
16508	0.07035	1	0.04716
16509	0.06106	1	0.04716
16510	0.06876	1	0.04716
16511	0.09375	1	0.04716
16512	0.23151	2	0.29570
16513	0.06394	1	0.04716
16514	0.84450	3	0.86571
16515	0.08732	1	0.04716
16516	0.05776	1	0.04716
16517	0.13719	1	0.04716
16518	0.12705	1	0.04716
16519	2.07246	4	2.79143
16520	0.05776	1	0.04716
16521	2.79129	4	2.79143
16522	0.88910	3	0.86571
16523	0.80368	3	0.86571
16524	0.48592	2	0.29570
16525	0.38463	2	0.29570
16526	0.95008	3	0.86571
16527	2.04738	4	2.79143
16528	0.31830	2	0.29570
16529	1.11115	3	0.86571
16530	0.24845	2	0.29570
16531	0.35615	2	0.29570
16532	2.02300	4	2.79143
16533	0.24859	2	0.29570
16534	0.33363	2	0.29570
16535	0.54754	2	0.29570
16536	1.18686	3	0.86571
16537	0.06443	1	0.04716
16538	0.07218	1	0.04716
16539	0.56525	2	0.29570
16540	0.27819	2	0.29570
16541	0.43530	2	0.29570
16542	0.05557	1	0.04716
16543	0.39513	2	0.29570
16544	2.61505	4	2.79143
16545	0.09360	1	0.04716
16546	0.06876	1	0.04716
16547	0.09842	1	0.04716
16548	0.05704	1	0.04716
16549	0.05722	1	0.04716
16550	0.32704	2	0.29570
16551	0.07060	1	0.04716
16552	0.75866	3	0.86571
16553	0.07060	1	0.04716
16554	0.52149	2	0.29570
16555	0.19890	2	0.29570
16556	0.08405	1	0.04716
16557	0.07785	1	0.04716
16558	0.35099	2	0.29570
16559	0.55479	2	0.29570
16560	0.09519	1	0.04716
16561	0.28635	2	0.29570
16562	0.35694	2	0.29570
16563	0.32706	2	0.29570
16564	0.24818	2	0.29570
16565	0.29563	2	0.29570
16566	0.33878	2	0.29570
16567	0.32160	2	0.29570
16568	0.09842	1	0.04716
16569	0.19186	1	0.04716
16570	0.17430	1	0.04716
16571	0.38359	2	0.29570
16572	0.87561	3	0.86571
16573	1.57713	3	0.86571
16574	0.39136	2	0.29570
16575	0.28247	2	0.29570
16576	0.07442	1	0.04716
16577	0.09611	1	0.04716
16578	0.82099	3	0.86571
16579	0.08539	1	0.04716
16580	0.09372	1	0.04716
16581	0.09727	1	0.04716
16582	0.84507	3	0.86571
16583	0.78300	3	0.86571
16584	1.89240	4	2.79143
16585	1.96969	4	2.79143
16586	0.12264	1	0.04716
16587	2.73022	4	2.79143
16588	2.78905	4	2.79143
16589	2.15046	4	2.79143
16590	2.47103	4	2.79143
16591	2.72711	4	2.79143
16592	2.75870	4	2.79143
16593	2.79127	4	2.79143
16594	0.09487	1	0.04716
16595	2.79143	4	2.79143
16596	2.73048	4	2.79143
16597	2.78979	4	2.79143
16598	2.78691	4	2.79143
16599	0.76576	3	0.86571
16600	2.78803	4	2.79143
16601	2.79125	4	2.79143
16602	2.77866	4	2.79143
16603	0.36396	2	0.29570
16604	0.06149	1	0.04716
16605	2.79107	4	2.79143
16606	2.79140	4	2.79143
16607	0.11533	1	0.04716
16608	2.77180	4	2.79143
16609	0.43169	2	0.29570
16610	0.32648	2	0.29570
16611	0.60815	3	0.86571
16612	2.78852	4	2.79143
16613	0.90722	3	0.86571
16614	0.06006	1	0.04716
16615	0.07880	1	0.04716
16616	0.90684	3	0.86571
16617	1.82254	4	2.79143
16618	0.08406	1	0.04716
16619	1.93188	4	2.79143
16620	0.07797	1	0.04716
16621	0.13940	1	0.04716
16622	0.28942	2	0.29570
16623	0.33364	2	0.29570
16624	0.61761	3	0.86571
16625	0.06240	1	0.04716
16626	0.37381	2	0.29570
16627	2.46620	4	2.79143
16628	0.39689	2	0.29570
16629	0.41414	2	0.29570
16630	0.96112	3	0.86571
16631	0.29885	2	0.29570
16632	2.76898	4	2.79143
16633	1.83308	4	2.79143
16634	0.40478	2	0.29570
16635	0.14277	1	0.04716
16636	0.39675	2	0.29570
16637	2.56445	4	2.79143
16638	0.30143	2	0.29570
16639	0.28489	2	0.29570
16640	2.71804	4	2.79143
16641	0.20215	1	0.04716
16642	2.49069	4	2.79143
16643	0.44536	2	0.29570
16644	0.07797	1	0.04716
16645	0.07735	1	0.04716
16646	0.31003	2	0.29570
16647	0.16623	1	0.04716
16648	1.56927	3	0.86571
16649	2.79143	4	2.79143
16650	1.68400	3	0.86571
16651	2.79023	4	2.79143
16652	0.50407	2	0.29570
16653	2.78617	4	2.79143
16654	0.39697	2	0.29570
16655	0.87690	3	0.86571
16656	0.98297	3	0.86571
16657	0.08406	1	0.04716
16658	0.06706	1	0.04716
16659	0.08406	1	0.04716
16660	0.31124	2	0.29570
16661	0.11144	1	0.04716
16662	0.51878	2	0.29570
16663	0.36427	2	0.29570
16664	1.19583	3	0.86571
16665	0.11969	1	0.04716
16666	0.30035	2	0.29570
16667	1.93965	4	2.79143
16668	0.12080	1	0.04716
16669	0.35354	2	0.29570
16670	0.07098	1	0.04716
16671	0.38875	2	0.29570
16672	0.60030	3	0.86571
16673	0.08177	1	0.04716
16674	0.22431	1	0.04716
16675	1.08537	3	0.86571
16676	0.29942	2	0.29570
16677	0.12757	1	0.04716
16678	0.85182	3	0.86571
16679	0.36838	2	0.29570
16680	2.04166	4	2.79143
16681	0.30871	2	0.29570
16682	0.26566	2	0.29570
16683	0.22640	2	0.29570
16684	0.78584	3	0.86571
16685	0.08510	1	0.04716
16686	0.53221	2	0.29570
16687	0.44419	2	0.29570
16688	2.76352	4	2.79143
16689	0.61140	3	0.86571
16690	0.08801	1	0.04716
16691	1.80244	3	0.86571
16692	1.66701	3	0.86571
16693	2.21004	4	2.79143
16694	0.72200	3	0.86571
16695	0.37019	2	0.29570
16696	0.60436	3	0.86571
16697	2.79112	4	2.79143
16698	0.11388	1	0.04716
16699	0.08028	1	0.04716
16700	0.84764	3	0.86571
16701	2.79143	4	2.79143
16702	0.84628	3	0.86571
16703	0.18914	1	0.04716
16704	0.86671	3	0.86571
16705	2.77235	4	2.79143
16706	0.41701	2	0.29570
16707	2.78009	4	2.79143
16708	0.12198	1	0.04716
16709	1.02345	3	0.86571
16710	0.86706	3	0.86571
16711	0.60220	3	0.86571
16712	1.16812	3	0.86571
16713	1.38923	3	0.86571
16714	0.72067	3	0.86571
16715	2.78539	4	2.79143
16716	1.76707	3	0.86571
16717	2.78214	4	2.79143
16718	0.41511	2	0.29570
16719	1.22478	3	0.86571
16720	2.79124	4	2.79143
16721	0.63400	2	0.29570
16722	2.37253	4	2.79143
16723	1.70638	3	0.86571
16724	0.22662	2	0.29570
16725	1.29605	3	0.86571
16726	0.86252	3	0.86571
16727	2.68010	4	2.79143
16728	2.33894	4	2.79143
16729	2.78993	4	2.79143
16730	2.20839	4	2.79143
16731	2.79106	4	2.79143
16732	1.15016	3	0.86571
16733	0.46513	2	0.29570
16734	0.84166	3	0.86571
16735	2.76670	4	2.79143
16736	1.97603	4	2.79143
16737	2.76715	4	2.79143
16738	1.40895	3	0.86571
16739	2.00626	4	2.79143
16740	2.79142	4	2.79143
16741	0.86918	3	0.86571
16742	1.63570	3	0.86571
16743	2.22290	4	2.79143
16744	2.67932	4	2.79143
16745	2.79143	4	2.79143
16746	2.18723	4	2.79143
16747	0.22003	2	0.29570
16748	2.79141	4	2.79143
16749	2.62180	4	2.79143
16750	0.26696	2	0.29570
16751	0.73980	3	0.86571
16752	1.62050	3	0.86571
16753	0.61481	3	0.86571
16754	1.93376	4	2.79143
16755	2.61298	4	2.79143
16756	0.45894	2	0.29570
16757	2.77493	4	2.79143
16758	2.79143	4	2.79143
16759	2.76190	4	2.79143
16760	0.78487	3	0.86571
16761	2.78885	4	2.79143
16762	2.75929	4	2.79143
16763	0.64066	3	0.86571
16764	1.72770	3	0.86571
16765	2.78637	4	2.79143
16766	2.11916	4	2.79143
16767	2.78870	4	2.79143
16768	0.73946	3	0.86571
16769	0.39898	2	0.29570
16770	0.80024	3	0.86571
16771	2.43078	4	2.79143
16772	0.56666	2	0.29570
16773	0.12949	1	0.04716
16774	0.17149	1	0.04716
16775	1.03021	3	0.86571
16776	2.79128	4	2.79143
16777	2.79084	4	2.79143
16778	0.42155	2	0.29570
16779	0.41747	2	0.29570
16780	0.13210	1	0.04716
16781	2.42107	4	2.79143
16782	0.06804	1	0.04716
16783	0.08732	1	0.04716
16784	0.72931	3	0.86571
16785	0.15390	1	0.04716
16786	0.07966	1	0.04716
16787	1.01442	3	0.86571
16788	2.78069	4	2.79143
16789	0.07047	1	0.04716
16790	0.33351	2	0.29570
16791	2.42307	4	2.79143
16792	2.73048	4	2.79143
16793	0.27522	2	0.29570
16794	1.22436	3	0.86571
16795	0.89411	3	0.86571
16796	1.53680	3	0.86571
16797	2.76473	4	2.79143
16798	2.79020	4	2.79143
16799	1.55408	3	0.86571
16800	2.74285	4	2.79143
16801	2.32059	4	2.79143
16802	0.39072	2	0.29570
16803	0.59865	2	0.29570
16804	0.31076	2	0.29570
16805	0.06661	1	0.04716
16806	0.84478	3	0.86571
16807	0.12356	1	0.04716
16808	0.24879	2	0.29570
16809	0.11098	1	0.04716
16810	0.39718	2	0.29570
16811	2.65988	4	2.79143
16812	2.78233	4	2.79143
16813	0.80313	3	0.86571
16814	0.57840	2	0.29570
16815	2.44414	4	2.79143
16816	2.78996	4	2.79143
16817	0.83788	3	0.86571
16818	2.14239	4	2.79143
16819	0.16789	1	0.04716
16820	0.24265	2	0.29570
16821	1.18316	3	0.86571
16822	1.78918	3	0.86571
16823	0.83325	3	0.86571
16824	0.83999	3	0.86571
16825	0.76353	3	0.86571
16826	0.22398	2	0.29570
16827	0.29404	2	0.29570
16828	0.27394	2	0.29570
16829	0.11082	1	0.04716
16830	0.07047	1	0.04716
16831	0.07954	1	0.04716
16832	0.19335	1	0.04716
16833	1.43861	3	0.86571
16834	0.12001	1	0.04716
16835	0.07741	1	0.04716
16836	2.76997	4	2.79143
16837	2.37035	4	2.79143
16838	0.40739	2	0.29570
16839	2.79063	4	2.79143
16840	1.09891	3	0.86571
16841	0.45144	2	0.29570
16842	0.49769	2	0.29570
16843	0.92195	3	0.86571
16844	0.80043	3	0.86571
16845	1.55307	3	0.86571
16846	0.86018	3	0.86571
16847	0.75511	3	0.86571
16848	0.07093	1	0.04716
16849	0.13662	1	0.04716
16850	0.26732	2	0.29570
16851	0.07093	1	0.04716
16852	0.06066	1	0.04716
16853	0.07954	1	0.04716
16854	0.08330	1	0.04716
16855	0.38012	2	0.29570
16856	0.48490	2	0.29570
16857	0.65527	3	0.86571
16858	1.79889	3	0.86571
16859	2.78866	4	2.79143
16860	0.61723	3	0.86571
16861	2.79143	4	2.79143
16862	2.22810	4	2.79143
16863	1.19155	3	0.86571
16864	2.50960	4	2.79143
16865	0.95374	3	0.86571
16866	0.08726	1	0.04716
16867	0.43342	2	0.29570
16868	0.08040	1	0.04716
16869	0.21538	2	0.29570
16870	0.95539	3	0.86571
16871	0.08327	1	0.04716
16872	2.79060	4	2.79143
16873	0.52123	2	0.29570
16874	0.70365	3	0.86571
16875	2.66134	4	2.79143
16876	2.79119	4	2.79143
16877	0.61745	2	0.29570
16878	0.66291	3	0.86571
16879	2.65901	4	2.79143
16880	2.79127	4	2.79143
16881	2.59211	4	2.79143
16882	1.89754	4	2.79143
16883	2.78744	4	2.79143
16884	2.79103	4	2.79143
16885	0.67500	3	0.86571
16886	0.23745	2	0.29570
16887	1.21609	3	0.86571
16888	0.89843	3	0.86571
16889	2.56034	4	2.79143
16890	0.93502	3	0.86571
16891	0.06877	1	0.04716
16892	0.45038	2	0.29570
16893	0.06986	1	0.04716
16894	0.13309	1	0.04716
16895	1.14337	3	0.86571
16896	1.65731	3	0.86571
16897	1.30854	3	0.86571
16898	2.12793	4	2.79143
16899	0.79618	3	0.86571
16900	2.79068	4	2.79143
16901	2.70267	4	2.79143
16902	1.85267	4	2.79143
16903	2.79142	4	2.79143
16904	1.61043	3	0.86571
16905	0.33636	2	0.29570
16906	0.32494	2	0.29570
16907	2.63612	4	2.79143
16908	1.14394	3	0.86571
16909	0.12347	1	0.04716
16910	0.08330	1	0.04716
16911	0.08738	1	0.04716
16912	1.36231	3	0.86571
16913	0.30062	2	0.29570
16914	0.07961	1	0.04716
16915	0.58227	2	0.29570
16916	0.08330	1	0.04716
16917	0.11082	1	0.04716
16918	0.07954	1	0.04716
16919	0.06530	1	0.04716
16920	1.85807	4	2.79143
16921	1.15851	3	0.86571
16922	2.79140	4	2.79143
16923	2.73999	4	2.79143
16924	1.08559	3	0.86571
16925	0.62275	3	0.86571
16926	0.23025	2	0.29570
16927	0.49897	2	0.29570
16928	0.68225	3	0.86571
16929	0.12001	1	0.04716
16930	0.11082	1	0.04716
16931	0.12621	1	0.04716
16932	0.08040	1	0.04716
16933	0.07093	1	0.04716
16934	0.23000	1	0.04716
16935	0.07961	1	0.04716
16936	0.86895	3	0.86571
16937	2.75868	4	2.79143
16938	0.23584	2	0.29570
16939	0.28453	2	0.29570
16940	0.76608	3	0.86571
16941	0.10707	1	0.04716
16942	0.51660	2	0.29570
16943	2.79142	4	2.79143
16944	2.78797	4	2.79143
16945	2.78624	4	2.79143
16946	0.65960	3	0.86571
16947	1.34613	3	0.86571
16948	0.30742	2	0.29570
16949	0.25626	2	0.29570
16950	0.11437	1	0.04716
16951	0.12347	1	0.04716
16952	0.35000	2	0.29570
16953	1.05469	3	0.86571
16954	0.60034	3	0.86571
16955	2.79113	4	2.79143
16956	1.99009	4	2.79143
16957	0.85036	3	0.86571
16958	2.79137	4	2.79143
16959	0.62299	2	0.29570
16960	2.79143	4	2.79143
16961	0.09834	1	0.04716
16962	1.04762	3	0.86571
16963	1.02684	3	0.86571
16964	2.79142	4	2.79143
16965	2.79140	4	2.79143
16966	0.07093	1	0.04716
16967	1.44565	3	0.86571
16968	2.79134	4	2.79143
16969	2.78962	4	2.79143
16970	0.09854	1	0.04716
16971	2.79120	4	2.79143
16972	2.79140	4	2.79143
16973	0.73726	3	0.86571
16974	1.45516	3	0.86571
16975	2.79074	4	2.79143
16976	1.92476	4	2.79143
16977	0.96360	2	0.29570
16978	2.41742	4	2.79143
16979	0.90955	3	0.86571
16980	1.05641	3	0.86571
16981	0.26446	2	0.29570
16982	0.45025	2	0.29570
16983	0.15472	1	0.04716
16984	0.11136	1	0.04716
16985	0.12551	1	0.04716
16986	0.06671	1	0.04716
16987	0.25543	2	0.29570
16988	0.61652	3	0.86571
16989	2.76869	4	2.79143
16990	2.78777	4	2.79143
16991	0.33436	2	0.29570
16992	0.90332	3	0.86571
16993	2.79123	4	2.79143
16994	0.57614	2	0.29570
16995	2.76875	4	2.79143
16996	2.78555	4	2.79143
16997	2.79141	4	2.79143
16998	2.77636	4	2.79143
16999	1.34085	3	0.86571
17000	2.79095	4	2.79143
17001	2.76341	4	2.79143
17002	2.79140	4	2.79143
17003	2.71315	4	2.79143
17004	2.75629	4	2.79143
17005	2.29275	4	2.79143
17006	0.54166	2	0.29570
17007	2.70734	4	2.79143
17008	0.35266	2	0.29570
17009	0.08690	1	0.04716
17010	2.25361	4	2.79143
17011	0.90475	3	0.86571
17012	1.01042	3	0.86571
17013	2.79130	4	2.79143
17014	0.94127	3	0.86571
17015	2.32296	4	2.79143
17016	0.78434	3	0.86571
17017	1.02384	3	0.86571
17018	0.73301	3	0.86571
17019	1.96908	4	2.79143
17020	0.09803	1	0.04716
17021	0.38352	2	0.29570
17022	0.23597	2	0.29570
17023	0.08050	1	0.04716
17024	0.12516	1	0.04716
17025	0.07756	1	0.04716
17026	0.08435	1	0.04716
17027	0.08447	1	0.04716
17028	0.85197	2	0.29570
17029	0.07815	1	0.04716
17030	0.14250	1	0.04716
17031	0.44542	2	0.29570
17032	2.79142	4	2.79143
17033	1.69523	3	0.86571
17034	0.41070	2	0.29570
17035	2.79120	4	2.79143
17036	2.78922	4	2.79143
17037	0.12516	1	0.04716
17038	1.72280	3	0.86571
17039	0.08586	1	0.04716
17040	0.58388	2	0.29570
17041	2.30745	4	2.79143
17042	0.36682	2	0.29570
17043	0.08676	1	0.04716
17044	1.07381	3	0.86571
17045	2.77718	4	2.79143
17046	0.30806	2	0.29570
17047	0.86090	3	0.86571
17048	0.79360	3	0.86571
17049	0.81873	3	0.86571
17050	0.09114	1	0.04716
17051	0.48526	2	0.29570
17052	0.07173	1	0.04716
17053	0.22059	1	0.04716
17054	0.88846	3	0.86571
17055	0.14458	1	0.04716
17056	0.44608	2	0.29570
17057	2.30711	4	2.79143
17058	2.77790	4	2.79143
17059	0.46736	2	0.29570
17060	1.71208	3	0.86571
17061	2.79109	4	2.79143
17062	0.14652	1	0.04716
17063	2.51456	4	2.79143
17064	0.05615	1	0.04716
17065	1.12132	3	0.86571
17066	0.37956	2	0.29570
17067	0.06504	1	0.04716
17068	1.07939	3	0.86571
17069	0.20743	2	0.29570
17070	0.67645	3	0.86571
17071	2.29232	4	2.79143
17072	0.92246	3	0.86571
17073	1.51730	3	0.86571
17074	0.87069	3	0.86571
17075	2.04662	4	2.79143
17076	0.78912	3	0.86571
17077	0.82893	3	0.86571
17078	0.28916	2	0.29570
17079	0.09893	1	0.04716
17080	0.72463	3	0.86571
17081	2.19601	4	2.79143
17082	0.09483	1	0.04716
17083	0.09483	1	0.04716
17084	0.07178	1	0.04716
17085	0.89937	3	0.86571
17086	0.33804	2	0.29570
17087	0.19794	2	0.29570
17088	0.35336	2	0.29570
17089	0.33528	2	0.29570
17090	0.22554	2	0.29570
17091	0.07382	1	0.04716
17092	0.06365	1	0.04716
17093	0.10775	1	0.04716
17094	0.06424	1	0.04716
17095	0.21874	2	0.29570
17096	0.09483	1	0.04716
17097	0.10684	1	0.04716
17098	0.07329	1	0.04716
17099	0.09397	1	0.04716
17100	0.07329	1	0.04716
17101	0.30541	2	0.29570
17102	0.10684	1	0.04716
17103	0.06391	1	0.04716
17104	0.06391	1	0.04716
17105	0.93726	3	0.86571
17106	0.09397	1	0.04716
17107	0.66851	3	0.86571
17108	0.34121	2	0.29570
17109	0.32133	2	0.29570
17110	0.33711	2	0.29570
17111	0.61547	2	0.29570
17112	0.36872	2	0.29570
17113	0.11536	1	0.04716
17114	0.06916	1	0.04716
17115	0.77349	3	0.86571
17116	0.23981	1	0.04716
17117	0.29495	2	0.29570
17118	0.09397	1	0.04716
17119	0.07329	1	0.04716
17120	0.27539	2	0.29570
17121	0.44438	2	0.29570
17122	0.60900	3	0.86571
17123	0.61423	3	0.86571
17124	0.17617	1	0.04716
17125	0.07329	1	0.04716
17126	1.69296	3	0.86571
17127	0.50613	2	0.29570
17128	0.34602	2	0.29570
17129	0.06275	1	0.04716
17130	0.09785	1	0.04716
17131	2.74067	4	2.79143
17132	0.31719	2	0.29570
17133	0.86175	3	0.86571
17134	0.29804	2	0.29570
17135	1.18744	3	0.86571
17136	0.07431	1	0.04716
17137	0.94005	3	0.86571
17138	0.10684	1	0.04716
17139	0.23500	2	0.29570
17140	0.29105	2	0.29570
17141	0.40883	2	0.29570
17142	0.87960	3	0.86571
17143	0.61090	3	0.86571
17144	0.81994	3	0.86571
17145	0.06672	1	0.04716
17146	0.31472	2	0.29570
17147	0.30111	2	0.29570
17148	0.07329	1	0.04716
17149	0.11126	1	0.04716
17150	0.07134	1	0.04716
17151	0.10684	1	0.04716
17152	2.79087	4	2.79143
17153	0.11339	1	0.04716
17154	0.07057	1	0.04716
17155	0.09749	1	0.04716
17156	0.06391	1	0.04716
17157	0.06391	1	0.04716
17158	2.70681	4	2.79143
17159	0.06391	1	0.04716
17160	0.28382	2	0.29570
17161	0.88151	3	0.86571
17162	0.96482	3	0.86571
17163	0.06440	1	0.04716
17164	2.78116	4	2.79143
17165	0.09397	1	0.04716
17166	0.38665	2	0.29570
17167	2.57015	4	2.79143
17168	1.28272	3	0.86571
17169	2.63524	4	2.79143
17170	0.97375	3	0.86571
17171	0.88113	3	0.86571
17172	1.45133	3	0.86571
17173	1.08617	3	0.86571
17174	1.00800	3	0.86571
17175	0.87548	3	0.86571
17176	0.09493	1	0.04716
17177	0.39082	2	0.29570
17178	2.78572	4	2.79143
17179	0.71085	3	0.86571
17180	0.77545	3	0.86571
17181	2.79142	4	2.79143
17182	0.40726	2	0.29570
17183	0.05729	1	0.04716
17184	1.07551	3	0.86571
17185	0.27582	2	0.29570
17186	2.76689	4	2.79143
17187	2.79143	4	2.79143
17188	0.83185	3	0.86571
17189	2.78684	4	2.79143
17190	0.20385	2	0.29570
17191	0.59294	3	0.86571
17192	0.35538	2	0.29570
17193	0.53326	2	0.29570
17194	0.07202	1	0.04716
17195	1.09540	3	0.86571
17196	0.13229	1	0.04716
17197	0.09526	1	0.04716
17198	0.05973	1	0.04716
17199	0.80596	3	0.86571
17200	0.90118	3	0.86571
17201	0.21865	2	0.29570
17202	0.36459	2	0.29570
17203	0.09526	1	0.04716
17204	0.07106	1	0.04716
17205	0.57672	2	0.29570
17206	0.32016	2	0.29570
17207	0.88103	3	0.86571
17208	1.07472	3	0.86571
17209	2.77960	4	2.79143
17210	2.00576	4	2.79143
17211	0.44862	2	0.29570
17212	0.97164	3	0.86571
17213	0.85715	3	0.86571
17214	2.58234	4	2.79143
17215	0.24436	2	0.29570
17216	2.79143	4	2.79143
17217	2.70035	4	2.79143
17218	0.19034	2	0.29570
17219	1.95532	4	2.79143
17220	2.57288	4	2.79143
17221	0.27504	2	0.29570
17222	0.82117	3	0.86571
17223	1.25993	3	0.86571
17224	2.79103	4	2.79143
17225	0.87673	3	0.86571
17226	0.19063	1	0.04716
17227	0.37748	2	0.29570
17228	2.78606	4	2.79143
17229	1.10225	3	0.86571
17230	0.50938	2	0.29570
17231	0.19949	2	0.29570
17232	0.45456	2	0.29570
17233	1.78546	3	0.86571
17234	0.07769	1	0.04716
17235	0.12171	1	0.04716
17236	0.07769	1	0.04716
17237	0.06383	1	0.04716
17238	0.05715	1	0.04716
17239	0.07318	1	0.04716
17240	0.08392	1	0.04716
17241	0.06097	1	0.04716
17242	0.07212	1	0.04716
17243	0.06432	1	0.04716
17244	0.43804	2	0.29570
17245	0.55172	2	0.29570
17246	0.24047	2	0.29570
17247	0.09390	1	0.04716
17248	0.28772	2	0.29570
17249	0.05698	1	0.04716
17250	0.23883	2	0.29570
17251	0.39034	2	0.29570
17252	0.06319	1	0.04716
17253	0.24418	2	0.29570
17254	0.59854	3	0.86571
17255	0.19724	1	0.04716
17256	0.08029	1	0.04716
17257	0.06797	1	0.04716
17258	0.06741	1	0.04716
17259	0.07204	1	0.04716
17260	0.31904	2	0.29570
17261	1.22845	3	0.86571
17262	0.07049	1	0.04716
17263	0.82412	3	0.86571
17264	0.07204	1	0.04716
17265	0.42550	2	0.29570
17266	0.17827	2	0.29570
17267	0.32425	2	0.29570
17268	0.36163	2	0.29570
17269	2.78048	4	2.79143
17270	0.07125	1	0.04716
17271	1.08731	3	0.86571
17272	1.44823	3	0.86571
17273	0.79099	3	0.86571
17274	0.07318	1	0.04716
17275	0.77642	3	0.86571
17276	1.07033	3	0.86571
17277	0.51606	2	0.29570
17278	0.57886	2	0.29570
17279	0.28209	2	0.29570
17280	0.83595	3	0.86571
17281	0.36771	2	0.29570
17282	0.05919	1	0.04716
17283	0.53165	2	0.29570
17284	0.14853	1	0.04716
17285	0.06928	1	0.04716
17286	0.06901	1	0.04716
17287	0.07165	1	0.04716
17288	0.12048	1	0.04716
17289	0.12423	1	0.04716
17290	0.05947	1	0.04716
17291	0.26777	2	0.29570
17292	0.09527	1	0.04716
17293	0.06901	1	0.04716
17294	0.07367	1	0.04716
17295	0.83585	3	0.86571
17296	0.10860	1	0.04716
17297	0.10748	1	0.04716
17298	0.09642	1	0.04716
17299	0.07253	1	0.04716
17300	0.07476	1	0.04716
17301	0.34940	2	0.29570
17302	0.06482	1	0.04716
17303	0.06531	1	0.04716
17304	0.20281	2	0.29570
17305	0.25052	2	0.29570
17306	0.05750	1	0.04716
17307	0.07253	1	0.04716
17308	0.20882	1	0.04716
17309	0.06010	1	0.04716
17310	0.06482	1	0.04716
17311	0.09717	1	0.04716
17312	0.05785	1	0.04716
17313	0.09232	1	0.04716
17314	0.06482	1	0.04716
17315	0.33564	2	0.29570
17316	0.26028	2	0.29570
17317	0.26251	2	0.29570
17318	2.77614	4	2.79143
17319	0.05932	1	0.04716
17320	0.06875	1	0.04716
17321	0.07480	1	0.04716
17322	0.10477	1	0.04716
17323	0.43681	1	0.04716
17324	0.19473	1	0.04716
17325	0.15198	1	0.04716
17326	0.15450	1	0.04716
17327	0.07480	1	0.04716
17328	0.06887	1	0.04716
17329	0.06194	1	0.04716
17330	0.06731	1	0.04716
17331	0.11333	1	0.04716
17332	0.11333	1	0.04716
17333	0.07260	1	0.04716
17334	0.07449	1	0.04716
17335	0.13199	1	0.04716
17336	0.08112	1	0.04716
17337	0.07416	1	0.04716
17338	0.30499	2	0.29570
17339	0.17969	1	0.04716
17340	0.11090	1	0.04716
17341	0.36951	2	0.29570
17342	0.14965	1	0.04716
17343	0.12914	1	0.04716
17344	0.12344	1	0.04716
17345	0.19503	1	0.04716
17346	0.07530	1	0.04716
17347	0.22887	2	0.29570
17348	0.08310	1	0.04716
17349	0.14916	1	0.04716
17350	2.43849	4	2.79143
17351	0.83506	3	0.86571
17352	0.12799	1	0.04716
17353	0.12799	1	0.04716
17354	0.22408	2	0.29570
17355	0.06765	1	0.04716
17356	0.06765	1	0.04716
17357	0.55537	2	0.29570
17358	0.06715	1	0.04716
17359	0.13659	1	0.04716
17360	0.12299	1	0.04716
17361	0.14369	1	0.04716
17362	0.11414	1	0.04716
17363	0.10131	1	0.04716
17364	0.06178	1	0.04716
17365	0.05918	1	0.04716
17366	0.06632	1	0.04716
17367	0.07760	1	0.04716
17368	0.07212	1	0.04716
17369	0.07487	1	0.04716
17370	0.05918	1	0.04716
17371	0.07212	1	0.04716
17372	0.39012	2	0.29570
17373	0.38843	2	0.29570
17374	0.06335	1	0.04716
17375	0.09401	1	0.04716
17376	0.07745	1	0.04716
17377	0.06178	1	0.04716
17378	0.38646	2	0.29570
17379	0.07760	1	0.04716
17380	0.07760	1	0.04716
17381	0.05918	1	0.04716
17382	0.27775	2	0.29570
17383	0.10949	1	0.04716
17384	0.13889	1	0.04716
17385	0.11414	1	0.04716
17386	0.07567	1	0.04716
17387	0.08702	1	0.04716
17388	0.13707	1	0.04716
17389	0.14515	1	0.04716
17390	0.08063	1	0.04716
17391	0.07212	1	0.04716
17392	0.07487	1	0.04716
17393	0.15278	1	0.04716
17394	0.06632	1	0.04716
17395	0.06335	1	0.04716
17396	0.07346	1	0.04716
17397	0.32361	2	0.29570
17398	0.10084	1	0.04716
17399	0.30528	2	0.29570
17400	0.07346	1	0.04716
17401	0.07760	1	0.04716
17402	0.07212	1	0.04716
17403	0.07567	1	0.04716
17404	0.06335	1	0.04716
17405	0.30790	2	0.29570
17406	1.22572	3	0.86571
17407	0.06632	1	0.04716
17408	0.27808	2	0.29570
17409	1.02867	3	0.86571
17410	0.06632	1	0.04716
17411	0.07760	1	0.04716
17412	0.06335	1	0.04716
17413	0.07487	1	0.04716
17414	0.06632	1	0.04716
17415	1.04852	3	0.86571
17416	0.07487	1	0.04716
17417	0.23201	2	0.29570
17418	0.13183	1	0.04716
17419	0.07760	1	0.04716
17420	0.08063	1	0.04716
17421	0.50162	2	0.29570
17422	0.07760	1	0.04716
17423	0.07567	1	0.04716
17424	0.07487	1	0.04716
17425	0.07346	1	0.04716
17426	0.09651	1	0.04716
17427	0.06494	1	0.04716
17428	0.07760	1	0.04716
17429	0.13049	1	0.04716
17430	0.06632	1	0.04716
17431	0.07249	1	0.04716
17432	0.06715	1	0.04716
17433	0.06632	1	0.04716
17434	0.06665	1	0.04716
17435	0.07212	1	0.04716
17436	0.05918	1	0.04716
17437	0.06178	1	0.04716
17438	0.07477	1	0.04716
17439	0.07977	1	0.04716
17440	0.11414	1	0.04716
17441	0.06665	1	0.04716
17442	0.07346	1	0.04716
17443	0.24117	2	0.29570
17444	0.36086	2	0.29570
17445	0.07760	1	0.04716
17446	0.06632	1	0.04716
17447	0.10961	1	0.04716
17448	0.07212	1	0.04716
17449	0.13411	1	0.04716
17450	0.13412	1	0.04716
17451	0.10610	1	0.04716
17452	0.07766	1	0.04716
17453	0.12914	1	0.04716
17454	0.42309	2	0.29570
17455	0.07272	1	0.04716
17456	0.86807	3	0.86571
17457	0.26280	2	0.29570
17458	0.29365	2	0.29570
17459	0.11581	1	0.04716
17460	0.07292	1	0.04716
17461	0.59262	2	0.29570
17462	0.11182	1	0.04716
17463	0.07129	1	0.04716
17464	0.24120	2	0.29570
17465	0.08450	1	0.04716
17466	0.11182	1	0.04716
17467	0.07129	1	0.04716
17468	0.78095	3	0.86571
17469	0.11182	1	0.04716
17470	0.24471	2	0.29570
17471	0.07129	1	0.04716
17472	0.07773	1	0.04716
17473	0.07180	1	0.04716
17474	0.16928	1	0.04716
17475	0.07129	1	0.04716
17476	0.51335	2	0.29570
17477	0.16609	1	0.04716
17478	0.12802	1	0.04716
17479	0.13725	1	0.04716
17480	0.10939	1	0.04716
17481	0.06175	1	0.04716
17482	0.06734	1	0.04716
17483	0.11182	1	0.04716
17484	0.06175	1	0.04716
17485	0.06610	1	0.04716
17486	0.07129	1	0.04716
17487	0.12547	1	0.04716
17488	0.07140	1	0.04716
17489	0.06175	1	0.04716
17490	0.07658	1	0.04716
17491	0.07658	1	0.04716
17492	0.08308	1	0.04716
17493	0.07035	1	0.04716
17494	0.07658	1	0.04716
17495	0.07658	1	0.04716
17496	0.26704	2	0.29570
17497	0.10953	1	0.04716
17498	0.06189	1	0.04716
17499	0.07034	1	0.04716
17500	0.07658	1	0.04716
17501	0.06120	1	0.04716
17502	0.06060	1	0.04716
17503	0.26704	2	0.29570
17504	0.61919	2	0.29570
17505	0.21110	1	0.04716
17506	0.08711	1	0.04716
17507	0.25036	2	0.29570
17508	0.07949	1	0.04716
17509	0.10720	1	0.04716
17510	0.12319	1	0.04716
17511	0.76162	3	0.86571
17512	0.19718	2	0.29570
17513	0.08308	1	0.04716
17514	0.22110	2	0.29570
17515	1.20054	3	0.86571
17516	0.08028	1	0.04716
17517	0.17183	1	0.04716
17518	0.17989	1	0.04716
17519	0.37909	2	0.29570
17520	0.49452	2	0.29570
17521	0.43176	2	0.29570
17522	0.26435	2	0.29570
17523	0.18982	1	0.04716
17524	0.32924	2	0.29570
17525	0.12164	1	0.04716
17526	0.16285	1	0.04716
17527	0.08711	1	0.04716
17528	0.20349	2	0.29570
17529	0.33233	2	0.29570
17530	0.07085	1	0.04716
17531	0.41248	2	0.29570
17532	0.26266	2	0.29570
17533	0.07658	1	0.04716
17534	0.07034	1	0.04716
17535	0.06520	1	0.04716
17536	0.06189	1	0.04716
17537	0.13884	1	0.04716
17538	0.38320	2	0.29570
17539	0.24885	2	0.29570
17540	0.07730	1	0.04716
17541	0.06189	1	0.04716
17542	0.34668	2	0.29570
17543	0.48289	2	0.29570
17544	0.23376	2	0.29570
17545	0.08308	1	0.04716
17546	0.10659	1	0.04716
17547	0.07736	1	0.04716
17548	0.09905	1	0.04716
17549	0.11117	1	0.04716
17550	0.40278	2	0.29570
17551	0.06596	1	0.04716
17552	0.30964	2	0.29570
17553	0.08825	1	0.04716
17554	0.11164	1	0.04716
17555	0.12548	1	0.04716
17556	0.11408	1	0.04716
17557	1.22589	3	0.86571
17558	0.75243	3	0.86571
17559	0.46774	2	0.29570
17560	1.32293	3	0.86571
17561	0.08677	1	0.04716
17562	0.08000	1	0.04716
17563	0.86237	3	0.86571
17564	0.13810	1	0.04716
17565	2.79080	4	2.79143
17566	1.28700	3	0.86571
17567	0.89554	3	0.86571
17568	0.87659	3	0.86571
17569	2.28085	4	2.79143
17570	2.02533	4	2.79143
17571	0.57175	2	0.29570
17572	0.12022	1	0.04716
17573	0.71714	3	0.86571
17574	0.89078	3	0.86571
17575	0.89807	3	0.86571
17576	0.09490	1	0.04716
17577	0.11160	1	0.04716
17578	0.05649	1	0.04716
17579	0.19173	2	0.29570
17580	0.11160	1	0.04716
17581	0.50631	2	0.29570
17582	0.07091	1	0.04716
17583	1.92893	4	2.79143
17584	1.98178	4	2.79143
17585	0.27611	2	0.29570
17586	0.52435	2	0.29570
17587	0.54394	2	0.29570
17588	0.57499	2	0.29570
17589	0.07590	1	0.04716
17590	2.76556	4	2.79143
17591	0.88096	3	0.86571
17592	0.84536	3	0.86571
17593	0.08031	1	0.04716
17594	0.60417	3	0.86571
17595	0.70789	3	0.86571
17596	0.93012	3	0.86571
17597	2.23092	4	2.79143
17598	2.60624	4	2.79143
17599	0.30877	2	0.29570
17600	1.12025	3	0.86571
17601	0.77260	3	0.86571
17602	1.17219	3	0.86571
17603	0.84612	3	0.86571
17604	0.28015	2	0.29570
17605	1.36605	3	0.86571
17606	2.79143	4	2.79143
17607	0.51963	2	0.29570
17608	2.79125	4	2.79143
17609	2.79143	4	2.79143
17610	2.79069	4	2.79143
17611	0.76442	3	0.86571
17612	2.67825	4	2.79143
17613	2.79139	4	2.79143
17614	2.41393	4	2.79143
17615	0.07581	1	0.04716
17616	0.06730	1	0.04716
17617	1.00984	3	0.86571
17618	2.79135	4	2.79143
17619	1.01197	3	0.86571
17620	0.09417	1	0.04716
17621	2.03695	4	2.79143
17622	2.77488	4	2.79143
17623	0.08675	1	0.04716
17624	0.09004	1	0.04716
17625	2.78627	4	2.79143
17626	2.75453	4	2.79143
17627	0.94426	3	0.86571
17628	0.92077	3	0.86571
17629	0.44102	2	0.29570
17630	0.76410	3	0.86571
17631	2.05077	4	2.79143
17632	2.47845	4	2.79143
17633	2.79143	4	2.79143
17634	2.76854	4	2.79143
17635	2.79118	4	2.79143
17636	2.79140	4	2.79143
17637	2.74604	4	2.79143
17638	2.64865	4	2.79143
17639	0.71465	3	0.86571
17640	2.79118	4	2.79143
17641	1.15535	3	0.86571
17642	0.59900	3	0.86571
17643	0.23278	2	0.29570
17644	0.79797	3	0.86571
17645	0.07178	1	0.04716
17646	0.15193	1	0.04716
17647	0.10755	1	0.04716
17648	0.99908	3	0.86571
17649	0.16788	1	0.04716
17650	0.47527	2	0.29570
17651	0.46385	2	0.29570
17652	0.46392	2	0.29570
17653	0.91329	3	0.86571
17654	2.64763	4	2.79143
17655	0.41159	2	0.29570
17656	0.45104	2	0.29570
17657	0.75467	3	0.86571
17658	2.79078	4	2.79143
17659	2.78571	4	2.79143
17660	2.59338	4	2.79143
17661	0.98500	3	0.86571
17662	0.90236	3	0.86571
17663	0.12130	1	0.04716
17664	0.87626	3	0.86571
17665	1.49150	3	0.86571
17666	0.51189	2	0.29570
17667	0.39129	2	0.29570
17668	2.78506	4	2.79143
17669	0.89290	3	0.86571
17670	0.25407	2	0.29570
17671	0.86477	3	0.86571
17672	2.78786	4	2.79143
17673	2.79077	4	2.79143
17674	2.79142	4	2.79143
17675	2.63295	4	2.79143
17676	1.08815	3	0.86571
17677	0.47839	2	0.29570
17678	0.42285	2	0.29570
17679	0.76831	3	0.86571
17680	0.09086	1	0.04716
17681	0.23538	1	0.04716
17682	0.88474	3	0.86571
17683	0.09566	1	0.04716
17684	0.09566	1	0.04716
17685	0.12962	1	0.04716
17686	0.06511	1	0.04716
17687	0.06511	1	0.04716
17688	0.20339	2	0.29570
17689	0.21519	2	0.29570
17690	0.71943	3	0.86571
17691	0.87059	3	0.86571
17692	0.39929	2	0.29570
17693	0.30403	2	0.29570
17694	0.05739	1	0.04716
17695	0.09566	1	0.04716
17696	0.07306	1	0.04716
17697	0.07133	1	0.04716
17698	0.07886	1	0.04716
17699	1.25472	3	0.86571
17700	0.06331	1	0.04716
17701	0.07131	1	0.04716
17702	0.37600	2	0.29570
17703	0.24528	2	0.29570
17704	0.13540	1	0.04716
17705	0.72865	3	0.86571
17706	0.06860	1	0.04716
17707	0.07437	1	0.04716
17708	0.14318	1	0.04716
17709	0.45918	2	0.29570
17710	0.07437	1	0.04716
17711	0.52055	2	0.29570
17712	2.79141	4	2.79143
17713	0.84993	3	0.86571
17714	1.55167	3	0.86571
17715	0.25440	2	0.29570
17716	0.09695	1	0.04716
17717	0.33224	2	0.29570
17718	0.07820	1	0.04716
17719	0.32688	2	0.29570
17720	0.07085	1	0.04716
17721	0.05787	1	0.04716
17722	0.07085	1	0.04716
17723	1.24852	3	0.86571
17724	0.06467	1	0.04716
17725	0.06467	1	0.04716
17726	0.09457	1	0.04716
17727	0.07085	1	0.04716
17728	0.09457	1	0.04716
17729	0.05737	1	0.04716
17730	0.07168	1	0.04716
17731	0.07168	1	0.04716
17732	0.12921	1	0.04716
17733	0.07249	1	0.04716
17734	0.11145	1	0.04716
17735	2.72788	4	2.79143
17736	0.31141	2	0.29570
17737	0.34094	2	0.29570
17738	0.06847	1	0.04716
17739	0.05705	1	0.04716
17740	0.26925	2	0.29570
17741	0.42478	2	0.29570
17742	0.39375	2	0.29570
17743	0.05692	1	0.04716
17744	0.12337	1	0.04716
17745	0.06421	1	0.04716
17746	0.58337	2	0.29570
17747	1.70890	3	0.86571
17748	0.37311	2	0.29570
17749	0.45360	2	0.29570
17750	2.75070	4	2.79143
17751	0.11563	1	0.04716
17752	0.07813	1	0.04716
17753	0.10629	1	0.04716
17754	0.54911	2	0.29570
17755	0.26295	2	0.29570
17756	0.09342	1	0.04716
17757	0.62569	3	0.86571
17758	2.04977	4	2.79143
17759	2.79133	4	2.79143
17760	0.41001	2	0.29570
17761	2.79061	4	2.79143
17762	0.09342	1	0.04716
17763	2.79142	4	2.79143
17764	2.77394	4	2.79143
17765	2.79143	4	2.79143
17766	0.09342	1	0.04716
17767	0.72954	3	0.86571
17768	2.05378	4	2.79143
17769	0.31104	2	0.29570
17770	0.86992	3	0.86571
17771	1.19611	3	0.86571
17772	0.06260	1	0.04716
17773	0.39698	2	0.29570
17774	0.26356	2	0.29570
17775	0.23806	2	0.29570
17776	0.52868	2	0.29570
17777	0.78061	3	0.86571
17778	0.19455	1	0.04716
17779	0.31746	2	0.29570
17780	0.89884	3	0.86571
17781	0.07036	1	0.04716
17782	2.78716	4	2.79143
17783	1.85206	4	2.79143
17784	0.81324	3	0.86571
17785	2.79143	4	2.79143
17786	2.79140	4	2.79143
17787	2.73330	4	2.79143
17788	0.26731	2	0.29570
17789	2.78942	4	2.79143
17790	0.59272	2	0.29570
17791	1.69870	3	0.86571
17792	0.91255	3	0.86571
17793	2.79142	4	2.79143
17794	0.34713	2	0.29570
17795	0.45853	2	0.29570
17796	0.81565	3	0.86571
17797	0.57182	2	0.29570
17798	2.70768	4	2.79143
17799	0.91154	3	0.86571
17800	0.99296	3	0.86571
17801	0.10747	1	0.04716
17802	1.47968	3	0.86571
17803	0.39754	2	0.29570
17804	2.22720	4	2.79143
17805	0.14441	1	0.04716
17806	0.92957	3	0.86571
17807	0.15026	1	0.04716
17808	0.42383	2	0.29570
17809	0.09534	1	0.04716
17810	0.10596	1	0.04716
17811	0.07156	1	0.04716
17812	0.05752	1	0.04716
17813	0.07477	1	0.04716
17814	1.27382	3	0.86571
17815	2.78090	4	2.79143
17816	0.07156	1	0.04716
17817	0.57409	2	0.29570
17818	0.48569	2	0.29570
17819	0.09633	1	0.04716
17820	0.86077	3	0.86571
17821	0.07337	1	0.04716
17822	0.08462	1	0.04716
17823	0.34892	2	0.29570
17824	0.29966	2	0.29570
17825	2.79051	4	2.79143
17826	2.78554	4	2.79143
17827	0.57159	2	0.29570
17828	0.06535	1	0.04716
17829	2.22228	4	2.79143
17830	2.79139	4	2.79143
17831	0.32401	2	0.29570
17832	0.31741	2	0.29570
17833	2.79140	4	2.79143
17834	0.52045	2	0.29570
17835	0.70217	3	0.86571
17836	0.98394	3	0.86571
17837	1.03137	3	0.86571
17838	0.71245	3	0.86571
17839	0.71667	3	0.86571
17840	2.74897	4	2.79143
17841	0.10941	1	0.04716
17842	2.78106	4	2.79143
17843	0.34782	2	0.29570
17844	0.47301	2	0.29570
17845	1.63925	3	0.86571
17846	0.09633	1	0.04716
17847	0.09633	1	0.04716
17848	0.09633	1	0.04716
17849	0.09633	1	0.04716
17850	0.07923	1	0.04716
17851	0.81608	3	0.86571
17852	1.22923	2	0.29570
17853	0.93355	3	0.86571
17854	0.37571	2	0.29570
17855	0.05786	1	0.04716
17856	0.37830	2	0.29570
17857	0.27765	2	0.29570
17858	0.12168	1	0.04716
17859	0.11827	1	0.04716
17860	2.19005	4	2.79143
17861	2.12817	4	2.79143
17862	0.13191	1	0.04716
17863	0.06012	1	0.04716
17864	2.61567	4	2.79143
17865	1.40712	3	0.86571
17866	2.70176	4	2.79143
17867	1.22834	3	0.86571
17868	2.70427	4	2.79143
17869	2.79139	4	2.79143
17870	2.79141	4	2.79143
17871	2.60319	4	2.79143
17872	2.56363	4	2.79143
17873	2.79143	4	2.79143
17874	2.79063	4	2.79143
17875	0.81674	3	0.86571
17876	0.10941	1	0.04716
17877	2.75906	4	2.79143
17878	0.36804	2	0.29570
17879	1.39543	3	0.86571
17880	0.34496	2	0.29570
17881	0.93394	3	0.86571
17882	1.92562	4	2.79143
17883	0.43738	2	0.29570
17884	0.72509	3	0.86571
17885	1.08485	3	0.86571
17886	0.31274	2	0.29570
17887	1.17159	3	0.86571
17888	1.72898	3	0.86571
17889	2.79033	4	2.79143
17890	0.16256	1	0.04716
17891	0.86453	3	0.86571
17892	0.87676	3	0.86571
17893	2.79033	4	2.79143
17894	2.78894	4	2.79143
17895	1.36033	3	0.86571
17896	1.33424	3	0.86571
17897	0.90982	3	0.86571
17898	0.88074	3	0.86571
17899	0.33562	2	0.29570
17900	2.79134	4	2.79143
17901	0.06351	1	0.04716
17902	2.78725	4	2.79143
17903	1.22789	3	0.86571
17904	1.05084	3	0.86571
17905	2.61355	4	2.79143
17906	0.86625	3	0.86571
17907	2.78441	4	2.79143
17908	2.78955	4	2.79143
17909	1.45434	3	0.86571
17910	0.97390	3	0.86571
17911	2.79140	4	2.79143
17912	0.95653	3	0.86571
17913	1.75044	3	0.86571
17914	2.65690	4	2.79143
17915	0.45992	2	0.29570
17916	0.45205	2	0.29570
17917	0.63709	3	0.86571
17918	1.19398	3	0.86571
17919	2.79143	4	2.79143
17920	1.93117	4	2.79143
17921	2.79143	4	2.79143
17922	2.71880	4	2.79143
17923	0.67119	3	0.86571
17924	0.13777	1	0.04716
17925	0.28925	2	0.29570
17926	0.30991	2	0.29570
17927	0.52834	2	0.29570
17928	0.39292	2	0.29570
17929	1.63807	3	0.86571
17930	1.02074	3	0.86571
17931	2.46968	4	2.79143
17932	0.14860	1	0.04716
17933	0.16119	1	0.04716
17934	0.05788	1	0.04716
17935	1.00813	3	0.86571
17936	2.63710	4	2.79143
17937	0.27979	2	0.29570
17938	2.79082	4	2.79143
17939	1.38909	3	0.86571
17940	2.79124	4	2.79143
17941	0.73624	3	0.86571
17942	1.83512	4	2.79143
17943	2.01895	4	2.79143
17944	0.19632	1	0.04716
17945	0.87149	3	0.86571
17946	0.09086	1	0.04716
17947	0.19269	2	0.29570
17948	0.19071	2	0.29570
17949	0.09086	1	0.04716
17950	2.68701	4	2.79143
17951	0.05633	1	0.04716
17952	0.50398	2	0.29570
17953	0.42697	2	0.29570
17954	0.16912	1	0.04716
17955	2.78989	4	2.79143
17956	2.78972	4	2.79143
17957	2.79141	4	2.79143
17958	2.79140	4	2.79143
17959	0.30972	2	0.29570
17960	2.54688	4	2.79143
17961	2.76386	4	2.79143
17962	2.78394	4	2.79143
17963	0.85936	3	0.86571
17964	0.06188	1	0.04716
17965	0.45064	2	0.29570
17966	0.06265	1	0.04716
17967	0.32048	2	0.29570
17968	2.56212	4	2.79143
17969	2.76613	4	2.79143
17970	0.84872	3	0.86571
17971	2.78903	4	2.79143
17972	2.79090	4	2.79143
17973	0.97120	3	0.86571
17974	1.68944	3	0.86571
17975	0.20210	2	0.29570
17976	0.09381	1	0.04716
17977	0.64235	3	0.86571
17978	0.22303	2	0.29570
17979	0.97102	3	0.86571
17980	0.05918	1	0.04716
17981	1.36940	3	0.86571
17982	0.71555	3	0.86571
17983	0.06779	1	0.04716
17984	0.07038	1	0.04716
17985	1.54909	3	0.86571
17986	0.76226	3	0.86571
17987	0.33616	2	0.29570
17988	0.07129	1	0.04716
17989	0.97322	3	0.86571
17990	2.76296	4	2.79143
17991	0.41264	2	0.29570
17992	0.79888	3	0.86571
17993	2.02762	4	2.79143
17994	0.05812	1	0.04716
17995	1.17012	3	0.86571
17996	0.58842	3	0.86571
17997	2.60896	4	2.79143
17998	0.88632	3	0.86571
17999	0.10298	1	0.04716
18000	0.96373	3	0.86571
18001	0.44647	2	0.29570
18002	1.59117	3	0.86571
18003	0.71715	3	0.86571
18004	0.96381	3	0.86571
18005	2.71682	4	2.79143
18006	0.45177	2	0.29570
18007	0.76115	3	0.86571
18008	0.32922	2	0.29570
18009	0.25667	2	0.29570
18010	0.36293	2	0.29570
18011	0.10489	1	0.04716
18012	2.46946	4	2.79143
18013	0.92568	3	0.86571
18014	0.65448	3	0.86571
18015	0.88062	3	0.86571
18016	0.10220	1	0.04716
18017	0.12042	1	0.04716
18018	0.45475	2	0.29570
18019	1.72953	3	0.86571
18020	2.55625	4	2.79143
18021	0.30533	2	0.29570
18022	2.52876	4	2.79143
18023	0.83537	3	0.86571
18024	2.72377	4	2.79143
18025	2.01052	4	2.79143
18026	2.79126	4	2.79143
18027	1.01683	3	0.86571
18028	0.13611	1	0.04716
18029	2.33219	4	2.79143
18030	0.99047	3	0.86571
18031	2.79136	4	2.79143
18032	0.33952	2	0.29570
18033	2.15742	4	2.79143
18034	2.78851	4	2.79143
18035	1.72193	3	0.86571
18036	1.86664	4	2.79143
18037	0.06258	1	0.04716
18038	2.54277	4	2.79143
18039	0.97274	3	0.86571
18040	2.46081	4	2.79143
18041	0.83397	3	0.86571
18042	0.84549	3	0.86571
18043	0.06258	1	0.04716
18044	0.06645	1	0.04716
18045	0.06833	1	0.04716
18046	0.33725	2	0.29570
18047	0.07694	1	0.04716
18048	0.70320	3	0.86571
18049	0.76130	3	0.86571
18050	0.06108	1	0.04716
18051	0.59329	3	0.86571
18052	0.07074	1	0.04716
18053	0.87050	3	0.86571
18054	2.76784	4	2.79143
18055	1.01829	3	0.86571
18056	2.79134	4	2.79143
18057	2.70855	4	2.79143
18058	0.06231	1	0.04716
18059	2.08940	4	2.79143
18060	0.08723	1	0.04716
18061	0.06889	1	0.04716
18062	0.30462	2	0.29570
18063	0.08998	1	0.04716
18064	0.07074	1	0.04716
18065	0.31436	2	0.29570
18066	0.06672	1	0.04716
18067	1.09792	3	0.86571
18068	0.70652	2	0.29570
18069	2.55692	4	2.79143
18070	1.66582	3	0.86571
18071	0.23583	2	0.29570
18072	0.89099	3	0.86571
18073	2.58117	4	2.79143
18074	2.53714	4	2.79143
18075	0.54328	2	0.29570
18076	0.05780	1	0.04716
18077	0.35380	2	0.29570
18078	0.78053	3	0.86571
18079	0.31622	2	0.29570
18080	0.23075	2	0.29570
18081	0.05780	1	0.04716
18082	0.67519	3	0.86571
18083	0.10811	1	0.04716
18084	0.07453	1	0.04716
18085	0.06605	1	0.04716
18086	0.26182	2	0.29570
18087	0.10076	1	0.04716
18088	0.06855	1	0.04716
18089	0.92549	3	0.86571
18090	0.06987	1	0.04716
18091	0.11765	1	0.04716
18092	0.19945	1	0.04716
18093	1.74641	3	0.86571
18094	1.66911	3	0.86571
18095	2.79057	4	2.79143
18096	0.07453	1	0.04716
18097	0.60223	3	0.86571
18098	0.58422	3	0.86571
18099	2.69176	4	2.79143
18100	0.40259	2	0.29570
18101	0.06833	1	0.04716
18102	2.79143	4	2.79143
18103	0.10811	1	0.04716
18104	0.20072	2	0.29570
18105	1.84367	4	2.79143
18106	0.18758	1	0.04716
18107	0.29070	2	0.29570
18108	0.29978	2	0.29570
18109	1.53969	3	0.86571
18110	0.25393	2	0.29570
18111	0.06925	1	0.04716
18112	0.82326	3	0.86571
18113	1.58582	3	0.86571
18114	2.79049	4	2.79143
18115	2.73620	4	2.79143
18116	2.79143	4	2.79143
18117	0.86667	3	0.86571
18118	0.82776	3	0.86571
18119	0.21656	2	0.29570
18120	2.78329	4	2.79143
18121	0.08859	1	0.04716
18122	2.03438	4	2.79143
18123	0.43059	2	0.29570
18124	0.15335	1	0.04716
18125	0.91019	3	0.86571
18126	1.14445	3	0.86571
18127	0.37797	2	0.29570
18128	0.57034	2	0.29570
18129	2.79130	4	2.79143
18130	2.74558	4	2.79143
18131	0.10123	1	0.04716
18132	0.46969	2	0.29570
18133	1.14920	3	0.86571
18134	2.79123	4	2.79143
18135	0.96907	3	0.86571
18136	0.08948	1	0.04716
18137	0.19753	2	0.29570
18138	0.10177	1	0.04716
18139	2.79069	4	2.79143
18140	2.72589	4	2.79143
18141	2.79143	4	2.79143
18142	2.79143	4	2.79143
18143	0.11109	1	0.04716
18144	0.94877	3	0.86571
18145	2.44823	4	2.79143
18146	0.58355	2	0.29570
18147	2.78844	4	2.79143
18148	2.78866	4	2.79143
18149	0.24223	2	0.29570
18150	0.80761	3	0.86571
18151	0.62257	2	0.29570
18152	0.79074	3	0.86571
18153	0.07268	1	0.04716
18154	2.60025	4	2.79143
18155	0.74626	3	0.86571
18156	0.10963	1	0.04716
18157	0.94696	3	0.86571
18158	0.23039	1	0.04716
18159	2.79143	4	2.79143
18160	2.79143	4	2.79143
18161	2.75918	4	2.79143
18162	2.79143	4	2.79143
18163	0.86381	3	0.86571
18164	2.79143	4	2.79143
18165	2.79143	4	2.79143
18166	2.79143	4	2.79143
18167	0.90435	3	0.86571
18168	2.73334	4	2.79143
18169	2.79143	4	2.79143
18170	2.79143	4	2.79143
18171	1.22834	3	0.86571
18172	2.58234	4	2.79143
18173	0.99703	3	0.86571
18174	0.25166	2	0.29570
18175	1.86139	4	2.79143
18176	2.79143	4	2.79143
18177	2.79142	4	2.79143
18178	0.55155	2	0.29570
18179	0.52374	2	0.29570
18180	2.79143	4	2.79143
18181	2.60478	4	2.79143
18182	1.08042	3	0.86571
18183	0.10476	1	0.04716
18184	2.78843	4	2.79143
18185	0.95797	3	0.86571
18186	0.06778	1	0.04716
18187	1.19668	3	0.86571
18188	0.94343	3	0.86571
18189	0.47368	2	0.29570
18190	2.79143	4	2.79143
18191	2.79143	4	2.79143
18192	0.18392	2	0.29570
18193	0.81529	3	0.86571
18194	2.79143	4	2.79143
18195	0.43430	2	0.29570
18196	2.79137	4	2.79143
18197	1.61854	3	0.86571
18198	0.07666	1	0.04716
18199	1.76659	3	0.86571
18200	0.52852	2	0.29570
18201	0.72851	3	0.86571
18202	0.71429	2	0.29570
18203	0.37309	2	0.29570
18204	0.09977	1	0.04716
18205	1.15388	3	0.86571
18206	0.34137	2	0.29570
18207	1.43348	3	0.86571
18208	0.81592	3	0.86571
18209	0.39801	2	0.29570
18210	0.35517	2	0.29570
18211	0.09867	1	0.04716
18212	0.37644	2	0.29570
18213	0.09867	1	0.04716
18214	0.05783	1	0.04716
18215	0.07412	1	0.04716
18216	0.09773	1	0.04716
18217	0.15561	1	0.04716
18218	0.05828	1	0.04716
18219	0.24609	2	0.29570
18220	0.25883	2	0.29570
18221	0.06497	1	0.04716
18222	0.73185	3	0.86571
18223	0.36176	2	0.29570
18224	2.79140	4	2.79143
18225	0.64580	2	0.29570
18226	0.46200	2	0.29570
18227	2.75049	4	2.79143
18228	0.45144	2	0.29570
18229	1.40342	3	0.86571
18230	0.05828	1	0.04716
18231	0.06497	1	0.04716
18232	0.05853	1	0.04716
18233	0.06543	1	0.04716
18234	0.10955	1	0.04716
18235	0.05828	1	0.04716
18236	0.29338	2	0.29570
18237	0.06233	1	0.04716
18238	0.07218	1	0.04716
18239	0.37771	2	0.29570
18240	0.07061	1	0.04716
18241	0.46501	2	0.29570
18242	0.11346	1	0.04716
18243	0.06397	1	0.04716
18244	0.07061	1	0.04716
18245	0.07332	1	0.04716
18246	0.13329	1	0.04716
18247	0.17593	1	0.04716
18248	0.05853	1	0.04716
18249	0.21369	2	0.29570
18250	0.54910	2	0.29570
18251	0.99088	3	0.86571
18252	0.44716	2	0.29570
18253	2.76517	4	2.79143
18254	0.06594	1	0.04716
18255	1.77510	3	0.86571
18256	0.08983	1	0.04716
18257	0.73959	3	0.86571
18258	0.32723	2	0.29570
18259	2.39837	4	2.79143
18260	0.07569	1	0.04716
18261	0.37336	2	0.29570
18262	0.37074	2	0.29570
18263	0.49851	2	0.29570
18264	0.10144	1	0.04716
18265	0.43567	2	0.29570
18266	0.34096	2	0.29570
18267	0.85356	3	0.86571
18268	0.52278	2	0.29570
18269	2.36472	4	2.79143
18270	0.39306	2	0.29570
18271	0.38743	2	0.29570
18272	0.39767	2	0.29570
18273	0.17575	1	0.04716
18274	0.09263	1	0.04716
18275	0.14101	1	0.04716
18276	0.13048	1	0.04716
18277	0.13276	1	0.04716
18278	0.18682	2	0.29570
18279	2.11368	4	2.79143
18280	0.59031	3	0.86571
18281	0.32415	2	0.29570
18282	0.28935	2	0.29570
18283	0.28923	2	0.29570
18284	0.24812	2	0.29570
18285	0.35008	2	0.29570
18286	0.31078	2	0.29570
18287	0.62684	3	0.86571
18288	0.86378	3	0.86571
18289	0.62405	3	0.86571
18290	0.41284	2	0.29570
18291	0.29598	2	0.29570
18292	0.92511	3	0.86571
18293	0.27924	2	0.29570
18294	0.94559	3	0.86571
18295	0.85921	3	0.86571
18296	0.27882	2	0.29570
18297	1.00365	3	0.86571
18298	0.89577	3	0.86571
18299	0.11096	1	0.04716
18300	2.78613	4	2.79143
18301	2.55386	4	2.79143
18302	0.90599	3	0.86571
18303	0.70989	3	0.86571
18304	0.18746	2	0.29570
18305	0.26449	2	0.29570
18306	0.08009	1	0.04716
18307	0.88924	3	0.86571
18308	0.86192	3	0.86571
18309	0.06233	1	0.04716
18310	0.76575	3	0.86571
18311	0.83200	3	0.86571
18312	0.07061	1	0.04716
18313	0.88601	3	0.86571
18314	0.07569	1	0.04716
18315	1.12573	3	0.86571
18316	0.68815	3	0.86571
18317	0.31164	2	0.29570
18318	0.06594	1	0.04716
18319	0.72756	3	0.86571
18320	2.65424	4	2.79143
18321	0.35828	2	0.29570
18322	0.31992	2	0.29570
18323	0.32496	2	0.29570
18324	0.06594	1	0.04716
18325	0.07061	1	0.04716
18326	0.07218	1	0.04716
18327	0.23634	2	0.29570
18328	0.06543	1	0.04716
18329	0.11096	1	0.04716
18330	0.14911	1	0.04716
18331	0.06343	1	0.04716
18332	0.07464	1	0.04716
18333	0.07464	1	0.04716
18334	0.33017	2	0.29570
18335	0.36796	2	0.29570
18336	0.77340	3	0.86571
18337	2.07441	4	2.79143
18338	1.22322	3	0.86571
18339	0.24661	2	0.29570
18340	0.83008	3	0.86571
18341	0.12968	1	0.04716
18342	0.06476	1	0.04716
18343	0.26458	2	0.29570
18344	0.13747	1	0.04716
18345	0.07146	1	0.04716
18346	0.07324	1	0.04716
18347	0.09611	1	0.04716
18348	0.05747	1	0.04716
18349	0.06422	1	0.04716
18350	0.06476	1	0.04716
18351	1.01865	3	0.86571
18352	0.07464	1	0.04716
18353	0.59470	3	0.86571
18354	2.78993	4	2.79143
18355	2.35593	4	2.79143
18356	0.13498	1	0.04716
18357	0.68953	3	0.86571
18358	0.26452	2	0.29570
18359	0.11972	1	0.04716
18360	0.06954	1	0.04716
18361	0.07908	1	0.04716
18362	0.05818	1	0.04716
18363	0.14269	1	0.04716
18364	0.05747	1	0.04716
18365	0.12709	1	0.04716
18366	0.29691	2	0.29570
18367	0.07908	1	0.04716
18368	0.06977	1	0.04716
18369	0.06422	1	0.04716
18370	0.42231	2	0.29570
18371	0.07244	1	0.04716
18372	0.07464	1	0.04716
18373	0.13632	1	0.04716
18374	0.58155	2	0.29570
18375	0.09611	1	0.04716
18376	0.34431	2	0.29570
18377	0.44700	2	0.29570
18378	0.73651	3	0.86571
18379	0.07908	1	0.04716
18380	0.52549	2	0.29570
18381	1.52009	3	0.86571
18382	0.15939	1	0.04716
18383	0.07024	1	0.04716
18384	0.07146	1	0.04716
18385	0.86390	3	0.86571
18386	0.11775	1	0.04716
18387	0.05747	1	0.04716
18388	2.39737	4	2.79143
18389	0.09611	1	0.04716
18390	0.14557	1	0.04716
18391	0.07712	1	0.04716
18392	0.33265	2	0.29570
18393	0.18392	2	0.29570
18394	0.07244	1	0.04716
18395	0.35002	2	0.29570
18396	0.44942	2	0.29570
18397	0.33691	2	0.29570
18398	0.09611	1	0.04716
18399	0.88735	3	0.86571
18400	0.10915	1	0.04716
18401	0.53576	2	0.29570
18402	0.07324	1	0.04716
18403	0.72492	3	0.86571
18404	0.09692	1	0.04716
18405	0.42658	2	0.29570
18406	0.07113	1	0.04716
18407	1.38466	3	0.86571
18408	0.16814	1	0.04716
18409	0.22739	2	0.29570
18410	0.06202	1	0.04716
18411	0.07514	1	0.04716
18412	0.07511	1	0.04716
18413	0.36503	2	0.29570
18414	0.05834	1	0.04716
18415	0.05834	1	0.04716
18416	0.06555	1	0.04716
18417	0.44750	2	0.29570
18418	0.36115	2	0.29570
18419	0.09809	1	0.04716
18420	0.09092	1	0.04716
18421	0.11127	1	0.04716
18422	0.85641	3	0.86571
18423	0.75803	3	0.86571
18424	0.75327	3	0.86571
18425	0.56683	2	0.29570
18426	0.22919	2	0.29570
18427	2.73821	4	2.79143
18428	1.10615	3	0.86571
18429	0.05649	1	0.04716
18430	0.10837	1	0.04716
18431	1.13009	3	0.86571
18432	0.86651	3	0.86571
18433	0.29027	2	0.29570
18434	0.77990	3	0.86571
18435	0.63865	3	0.86571
18436	0.10157	1	0.04716
18437	0.34637	2	0.29570
18438	0.44587	2	0.29570
18439	0.11127	1	0.04716
18440	0.62690	3	0.86571
18441	0.27648	2	0.29570
18442	0.89702	3	0.86571
18443	1.04941	3	0.86571
18444	0.77350	3	0.86571
18445	1.40871	3	0.86571
18446	0.30975	2	0.29570
18447	2.79115	4	2.79143
18448	0.28622	2	0.29570
18449	0.05963	1	0.04716
18450	0.14277	1	0.04716
18451	1.24395	3	0.86571
18452	1.49165	3	0.86571
18453	0.92269	3	0.86571
18454	1.03101	3	0.86571
18455	2.75791	4	2.79143
18456	2.79101	4	2.79143
18457	2.01015	4	2.79143
18458	0.31711	2	0.29570
18459	0.92542	3	0.86571
18460	0.23748	2	0.29570
18461	0.14555	1	0.04716
18462	0.46813	2	0.29570
18463	0.71091	3	0.86571
18464	1.04789	3	0.86571
18465	0.76071	3	0.86571
18466	0.07854	1	0.04716
18467	2.72665	4	2.79143
18468	0.12436	1	0.04716
18469	0.92944	3	0.86571
18470	0.11576	1	0.04716
18471	2.79143	4	2.79143
18472	2.79133	4	2.79143
18473	0.07290	1	0.04716
18474	2.01153	4	2.79143
18475	2.79058	4	2.79143
18476	0.83956	3	0.86571
18477	1.14331	3	0.86571
18478	2.76448	4	2.79143
18479	0.61473	3	0.86571
18480	1.43185	3	0.86571
18481	1.18394	3	0.86571
18482	0.15423	1	0.04716
18483	2.77646	4	2.79143
18484	0.36663	2	0.29570
18485	0.07649	1	0.04716
18486	0.36092	2	0.29570
18487	0.51024	2	0.29570
18488	0.16336	1	0.04716
18489	0.12138	1	0.04716
18490	2.69951	4	2.79143
18491	2.78311	4	2.79143
18492	2.79087	4	2.79143
18493	1.29840	3	0.86571
18494	2.25685	4	2.79143
18495	0.22699	1	0.04716
18496	0.66948	3	0.86571
18497	0.58227	3	0.86571
18498	1.92379	4	2.79143
18499	0.69392	3	0.86571
18500	2.79078	4	2.79143
18501	0.79044	3	0.86571
18502	0.11576	1	0.04716
18503	2.77777	4	2.79143
18504	0.21981	1	0.04716
18505	0.35422	2	0.29570
18506	0.85921	3	0.86571
18507	0.58286	2	0.29570
18508	1.97377	4	2.79143
18509	2.52963	4	2.79143
18510	2.79102	4	2.79143
18511	0.07569	1	0.04716
18512	0.70694	3	0.86571
18513	2.78364	4	2.79143
18514	0.13121	1	0.04716
18515	0.50187	2	0.29570
18516	0.60083	3	0.86571
18517	1.58843	3	0.86571
18518	0.08406	1	0.04716
18519	1.28649	3	0.86571
18520	0.47081	2	0.29570
18521	0.10455	1	0.04716
18522	0.55847	2	0.29570
18523	0.13340	1	0.04716
18524	0.15418	1	0.04716
18525	0.10455	1	0.04716
18526	0.42481	2	0.29570
18527	0.10455	1	0.04716
18528	0.05935	1	0.04716
18529	0.07758	1	0.04716
18530	0.10455	1	0.04716
18531	0.06817	1	0.04716
18532	0.06027	1	0.04716
18533	0.27219	2	0.29570
18534	0.43074	2	0.29570
18535	0.45082	2	0.29570
18536	0.49684	2	0.29570
18537	0.06868	1	0.04716
18538	1.98337	4	2.79143
18539	2.59156	4	2.79143
18540	0.35018	2	0.29570
18541	0.90064	3	0.86571
18542	0.63391	3	0.86571
18543	0.32169	2	0.29570
18544	0.06080	1	0.04716
18545	0.06875	1	0.04716
18546	0.35416	2	0.29570
18547	0.06887	1	0.04716
18548	0.15395	1	0.04716
18549	0.14759	1	0.04716
18550	0.06673	1	0.04716
18551	0.22375	2	0.29570
18552	0.90138	3	0.86571
18553	0.19155	2	0.29570
18554	0.28616	2	0.29570
18555	0.85863	3	0.86571
18556	2.68360	4	2.79143
18557	0.66913	3	0.86571
18558	0.75878	3	0.86571
18559	0.07951	1	0.04716
18560	0.56061	2	0.29570
18561	0.31071	2	0.29570
18562	0.06773	1	0.04716
18563	0.16766	1	0.04716
18564	0.81459	3	0.86571
18565	0.07342	1	0.04716
18566	0.07623	1	0.04716
18567	0.05975	1	0.04716
18568	0.89175	3	0.86571
18569	0.08443	1	0.04716
18570	0.07920	1	0.04716
18571	0.56155	2	0.29570
18572	0.84467	3	0.86571
18573	0.74350	3	0.86571
18574	2.07070	4	2.79143
18575	0.06823	1	0.04716
18576	0.27887	2	0.29570
18577	0.06823	1	0.04716
18578	0.07516	1	0.04716
18579	0.24411	2	0.29570
18580	0.80252	3	0.86571
18581	0.14348	1	0.04716
18582	0.20593	2	0.29570
18583	0.07510	1	0.04716
18584	0.16965	1	0.04716
18585	0.30201	2	0.29570
18586	0.85690	3	0.86571
18587	0.31265	2	0.29570
18588	1.01023	3	0.86571
18589	1.27251	3	0.86571
18590	0.24637	2	0.29570
18591	0.30868	2	0.29570
18592	0.92366	3	0.86571
18593	0.16161	1	0.04716
18594	0.69822	3	0.86571
18595	0.17974	2	0.29570
18596	0.07510	1	0.04716
18597	0.54159	2	0.29570
18598	0.37404	2	0.29570
18599	0.71234	3	0.86571
18600	0.49734	2	0.29570
18601	0.10339	1	0.04716
18602	0.07614	1	0.04716
18603	0.07910	1	0.04716
18604	0.11030	1	0.04716
18605	0.12173	1	0.04716
18606	0.38357	2	0.29570
18607	0.07463	1	0.04716
18608	0.26438	2	0.29570
18609	0.60906	3	0.86571
18610	0.49672	2	0.29570
18611	0.73078	3	0.86571
18612	0.26349	2	0.29570
18613	0.14974	1	0.04716
18614	2.73825	4	2.79143
18615	0.07614	1	0.04716
18616	0.89491	3	0.86571
18617	0.72291	3	0.86571
18618	0.18681	2	0.29570
18619	0.07333	1	0.04716
18620	0.91293	3	0.86571
18621	0.27438	2	0.29570
18622	0.07693	1	0.04716
18623	0.06421	1	0.04716
18624	0.06421	1	0.04716
18625	0.31460	2	0.29570
18626	0.75434	3	0.86571
18627	0.22731	2	0.29570
18628	0.10339	1	0.04716
18629	0.28115	2	0.29570
18630	0.31877	2	0.29570
18631	0.25951	2	0.29570
18632	0.35831	2	0.29570
18633	0.06801	1	0.04716
18634	0.99445	3	0.86571
18635	0.27961	2	0.29570
18636	0.80072	3	0.86571
18637	0.35596	2	0.29570
18638	0.30342	2	0.29570
18639	0.06801	1	0.04716
18640	0.07315	1	0.04716
18641	0.07434	1	0.04716
18642	0.07886	1	0.04716
18643	0.06750	1	0.04716
18644	0.11628	1	0.04716
18645	0.07595	1	0.04716
18646	0.06563	1	0.04716
18647	0.28501	2	0.29570
18648	0.07886	1	0.04716
18649	0.07886	1	0.04716
18650	0.07364	1	0.04716
18651	1.27572	3	0.86571
18652	1.24885	3	0.86571
18653	2.79143	4	2.79143
18654	0.09765	1	0.04716
18655	0.35085	2	0.29570
18656	0.06684	1	0.04716
18657	0.05927	1	0.04716
18658	0.06652	1	0.04716
18659	0.07364	1	0.04716
18660	0.13884	1	0.04716
18661	0.10131	1	0.04716
18662	0.07785	1	0.04716
18663	0.08050	1	0.04716
18664	0.06509	1	0.04716
18665	2.27085	4	2.79143
18666	0.29359	2	0.29570
18667	1.12213	3	0.86571
18668	0.07364	1	0.04716
18669	0.10131	1	0.04716
18670	2.63058	4	2.79143
18671	0.26354	2	0.29570
18672	0.14738	1	0.04716
18673	0.32534	2	0.29570
18674	0.06195	1	0.04716
18675	0.05860	1	0.04716
18676	0.07453	1	0.04716
18677	0.10131	1	0.04716
18678	0.05860	1	0.04716
18679	0.11459	1	0.04716
18680	0.06509	1	0.04716
18681	0.08214	1	0.04716
18682	0.06652	1	0.04716
18683	0.10653	1	0.04716
18684	0.11459	1	0.04716
18685	0.07510	1	0.04716
18686	0.08207	1	0.04716
18687	0.07558	1	0.04716
18688	0.22088	1	0.04716
18689	0.10131	1	0.04716
18690	0.48438	2	0.29570
18691	0.98540	3	0.86571
18692	0.08214	1	0.04716
18693	0.64762	3	0.86571
18694	0.10131	1	0.04716
18695	0.11459	1	0.04716
18696	0.07510	1	0.04716
18697	0.05929	1	0.04716
18698	0.07364	1	0.04716
18699	0.27422	2	0.29570
18700	0.12530	1	0.04716
18701	0.05860	1	0.04716
18702	0.18206	1	0.04716
18703	0.10131	1	0.04716
18704	0.18649	2	0.29570
18705	0.05927	1	0.04716
18706	0.38946	2	0.29570
18707	0.48919	2	0.29570
18708	0.06652	1	0.04716
18709	0.07785	1	0.04716
18710	0.07785	1	0.04716
18711	0.07595	1	0.04716
18712	0.10377	1	0.04716
18713	0.39574	2	0.29570
18714	0.07785	1	0.04716
18715	0.11459	1	0.04716
18716	0.07590	1	0.04716
18717	0.10596	1	0.04716
18718	0.07364	1	0.04716
18719	0.28769	2	0.29570
18720	0.36602	2	0.29570
18721	0.05927	1	0.04716
18722	0.36772	2	0.29570
18723	0.90336	3	0.86571
18724	0.07785	1	0.04716
18725	0.11442	1	0.04716
18726	0.38054	2	0.29570
18727	0.09401	1	0.04716
18728	0.05927	1	0.04716
18729	0.30977	2	0.29570
18730	0.76538	3	0.86571
18731	0.10131	1	0.04716
18732	0.86158	3	0.86571
18733	0.24169	2	0.29570
18734	2.62075	4	2.79143
18735	0.82354	3	0.86571
18736	0.11459	1	0.04716
18737	0.78882	3	0.86571
18738	0.49487	2	0.29570
18739	0.15568	1	0.04716
18740	0.26384	2	0.29570
18741	1.54360	3	0.86571
18742	2.78844	4	2.79143
18743	0.85687	3	0.86571
18744	0.39538	2	0.29570
18745	0.25449	2	0.29570
18746	0.25739	2	0.29570
18747	0.07281	1	0.04716
18748	0.87278	3	0.86571
18749	0.57883	2	0.29570
18750	0.21283	2	0.29570
18751	0.07785	1	0.04716
18752	1.20309	3	0.86571
18753	0.84316	3	0.86571
18754	0.31872	2	0.29570
18755	0.24923	2	0.29570
18756	2.17031	4	2.79143
18757	0.78699	3	0.86571
18758	0.07233	1	0.04716
18759	0.33837	2	0.29570
18760	0.27554	2	0.29570
18761	0.55534	2	0.29570
18762	2.74243	4	2.79143
18763	0.86011	3	0.86571
18764	0.05927	1	0.04716
18765	0.07233	1	0.04716
18766	2.20860	4	2.79143
18767	0.06734	1	0.04716
18768	2.65924	4	2.79143
18769	0.20949	1	0.04716
18770	0.10726	1	0.04716
18771	2.79123	4	2.79143
18772	2.79056	4	2.79143
18773	2.25663	4	2.79143
18774	0.27189	2	0.29570
18775	0.41607	2	0.29570
18776	1.14164	3	0.86571
18777	0.08275	1	0.04716
18778	0.27821	2	0.29570
18779	0.67731	3	0.86571
18780	1.15962	3	0.86571
18781	0.21913	2	0.29570
18782	1.77663	3	0.86571
18783	2.79136	4	2.79143
18784	0.67961	3	0.86571
18785	0.90910	3	0.86571
18786	2.79143	4	2.79143
18787	2.68244	4	2.79143
18788	0.83899	3	0.86571
18789	2.76209	4	2.79143
18790	0.92215	3	0.86571
18791	2.72528	4	2.79143
18792	2.78347	4	2.79143
18793	2.17300	4	2.79143
18794	2.79076	4	2.79143
18795	2.67356	4	2.79143
18796	0.88509	3	0.86571
18797	1.91659	4	2.79143
18798	2.77422	4	2.79143
18799	2.69274	4	2.79143
18800	0.76083	3	0.86571
18801	2.75119	4	2.79143
18802	0.91089	3	0.86571
18803	0.34542	2	0.29570
18804	1.54942	3	0.86571
18805	2.69492	4	2.79143
18806	0.18196	2	0.29570
18807	0.65652	3	0.86571
18808	0.77415	3	0.86571
18809	0.08230	1	0.04716
18810	0.78092	3	0.86571
18811	0.26964	2	0.29570
18812	0.73333	3	0.86571
18813	1.90356	4	2.79143
18814	0.68096	3	0.86571
18815	0.95569	3	0.86571
18816	0.34378	2	0.29570
18817	2.78481	4	2.79143
18818	0.98490	3	0.86571
18819	2.53176	4	2.79143
18820	1.24344	3	0.86571
18821	0.59422	3	0.86571
18822	1.01223	3	0.86571
18823	0.67142	3	0.86571
18824	2.38522	4	2.79143
18825	2.79061	4	2.79143
18826	0.95603	3	0.86571
18827	2.78859	4	2.79143
18828	1.46198	3	0.86571
18829	2.75805	4	2.79143
18830	0.34811	2	0.29570
18831	0.12277	1	0.04716
18832	1.79526	3	0.86571
18833	2.78859	4	2.79143
18834	0.26996	2	0.29570
18835	0.55489	2	0.29570
18836	0.27230	2	0.29570
18837	0.12151	1	0.04716
18838	0.84986	3	0.86571
18839	2.28040	4	2.79143
18840	2.55753	4	2.79143
18841	0.07678	1	0.04716
18842	2.65205	4	2.79143
18843	0.91258	3	0.86571
18844	2.70884	4	2.79143
18845	2.78979	4	2.79143
18846	2.79143	4	2.79143
18847	0.12000	1	0.04716
18848	2.77527	4	2.79143
18849	2.79124	4	2.79143
18850	1.87526	4	2.79143
18851	2.77861	4	2.79143
18852	0.75672	3	0.86571
18853	1.16515	3	0.86571
18854	2.78910	4	2.79143
18855	2.78995	4	2.79143
18856	0.68898	3	0.86571
18857	2.54000	4	2.79143
18858	2.79063	4	2.79143
18859	1.63846	3	0.86571
18860	1.26694	3	0.86571
18861	2.79134	4	2.79143
18862	2.77345	4	2.79143
18863	1.02510	3	0.86571
18864	0.75430	3	0.86571
18865	0.52746	2	0.29570
18866	0.13616	1	0.04716
18867	0.10246	1	0.04716
18868	0.09983	1	0.04716
18869	1.03124	3	0.86571
18870	0.98080	3	0.86571
18871	0.32971	2	0.29570
18872	2.77721	4	2.79143
18873	1.37329	3	0.86571
18874	0.25296	2	0.29570
18875	0.07600	1	0.04716
18876	2.77216	4	2.79143
18877	0.65103	3	0.86571
18878	1.80822	3	0.86571
18879	0.70340	3	0.86571
18880	0.77130	3	0.86571
18881	1.80655	3	0.86571
18882	0.17648	1	0.04716
18883	0.30664	2	0.29570
18884	0.98051	3	0.86571
18885	0.38925	2	0.29570
18886	0.18386	1	0.04716
18887	0.27325	2	0.29570
18888	0.30130	2	0.29570
18889	0.31808	2	0.29570
18890	0.19031	1	0.04716
18891	0.11248	1	0.04716
18892	0.50500	2	0.29570
18893	0.26377	2	0.29570
18894	0.15222	1	0.04716
18895	0.77190	3	0.86571
18896	0.27767	2	0.29570
18897	0.70114	3	0.86571
18898	0.08703	1	0.04716
18899	0.33998	2	0.29570
18900	0.06454	1	0.04716
18901	0.22596	2	0.29570
18902	0.33104	2	0.29570
18903	0.42770	2	0.29570
18904	0.16072	1	0.04716
18905	0.27861	2	0.29570
18906	0.09192	1	0.04716
18907	0.22001	2	0.29570
18908	1.26489	3	0.86571
18909	0.72995	3	0.86571
18910	0.54147	2	0.29570
18911	0.17425	1	0.04716
18912	0.48227	2	0.29570
18913	0.17576	1	0.04716
18914	0.21654	2	0.29570
18915	0.38076	2	0.29570
18916	0.33677	2	0.29570
18917	0.28975	2	0.29570
18918	0.10601	1	0.04716
18919	0.26736	2	0.29570
18920	0.32100	2	0.29570
18921	0.06335	1	0.04716
18922	0.47087	2	0.29570
18923	1.49024	3	0.86571
18924	0.71580	3	0.86571
18925	0.06692	1	0.04716
18926	0.19506	2	0.29570
18927	2.78436	4	2.79143
18928	1.16467	3	0.86571
18929	1.04477	3	0.86571
18930	0.55191	2	0.29570
18931	2.48457	4	2.79143
18932	0.10521	1	0.04716
18933	0.07451	1	0.04716
18934	2.57594	4	2.79143
18935	0.06526	1	0.04716
18936	1.38442	3	0.86571
18937	0.11946	1	0.04716
18938	0.33069	2	0.29570
18939	2.78982	4	2.79143
18940	1.63406	3	0.86571
18941	0.15328	1	0.04716
18942	2.31994	4	2.79143
18943	0.08946	1	0.04716
18944	0.57815	2	0.29570
18945	0.13123	1	0.04716
18946	0.85316	3	0.86571
18947	0.23633	2	0.29570
18948	0.51875	2	0.29570
18949	1.26813	3	0.86571
18950	0.51444	2	0.29570
18951	0.13460	1	0.04716
18952	2.01476	4	2.79143
18953	0.73988	3	0.86571
18954	0.07349	1	0.04716
18955	0.40868	2	0.29570
18956	2.79143	4	2.79143
18957	1.65571	3	0.86571
18958	0.07482	1	0.04716
18959	2.79020	4	2.79143
18960	2.79143	4	2.79143
18961	0.07774	1	0.04716
18962	0.28253	1	0.04716
18963	2.39895	4	2.79143
18964	2.79101	4	2.79143
18965	2.78777	4	2.79143
18966	0.62791	3	0.86571
18967	0.33080	2	0.29570
18968	0.08296	1	0.04716
18969	0.13548	1	0.04716
18970	2.50024	4	2.79143
18971	1.57068	3	0.86571
18972	0.12388	1	0.04716
18973	2.79143	4	2.79143
18974	0.35964	2	0.29570
18975	0.12934	1	0.04716
18976	0.10805	1	0.04716
18977	1.84158	4	2.79143
18978	0.05751	1	0.04716
18979	0.99812	3	0.86571
18980	1.91887	4	2.79143
18981	1.02103	3	0.86571
18982	0.31976	2	0.29570
18983	2.79143	4	2.79143
18984	0.92432	3	0.86571
18985	0.19299	2	0.29570
18986	0.08917	1	0.04716
18987	2.79143	4	2.79143
18988	0.79276	3	0.86571
18989	2.79143	4	2.79143
18990	0.27335	2	0.29570
18991	2.75952	4	2.79143
18992	0.09517	1	0.04716
18993	0.22039	2	0.29570
18994	0.09517	1	0.04716
18995	0.07271	1	0.04716
18996	0.47267	2	0.29570
18997	1.37135	3	0.86571
18998	1.10825	3	0.86571
18999	0.07191	1	0.04716
19000	0.22243	2	0.29570
19001	0.37616	2	0.29570
19002	2.73965	4	2.79143
19003	0.32155	2	0.29570
19004	1.05473	3	0.86571
19005	0.41516	2	0.29570
19006	2.79126	4	2.79143
19007	2.79143	4	2.79143
19008	0.96832	3	0.86571
19009	2.79110	4	2.79143
19010	0.25377	2	0.29570
19011	2.79143	4	2.79143
19012	0.37534	2	0.29570
19013	0.78367	3	0.86571
19014	0.09517	1	0.04716
19015	0.12384	1	0.04716
19016	1.21734	3	0.86571
19017	0.30933	2	0.29570
19018	0.07103	1	0.04716
19019	0.57506	2	0.29570
19020	0.06927	1	0.04716
19021	0.06927	1	0.04716
19022	2.55097	4	2.79143
19023	0.10452	1	0.04716
19024	1.85065	4	2.79143
19025	0.78270	3	0.86571
19026	2.78732	4	2.79143
19027	0.31614	2	0.29570
19028	0.49094	2	0.29570
19029	0.62034	3	0.86571
19030	0.79770	3	0.86571
19031	2.79143	4	2.79143
19032	0.06718	1	0.04716
19033	0.90137	3	0.86571
19034	1.29229	3	0.86571
19035	0.07551	1	0.04716
19036	0.08183	1	0.04716
19037	0.38831	2	0.29570
19038	1.43107	3	0.86571
19039	0.33797	2	0.29570
19040	0.94373	3	0.86571
19041	0.79201	3	0.86571
19042	0.84331	3	0.86571
19043	0.30304	2	0.29570
19044	0.95373	3	0.86571
19045	2.77134	4	2.79143
19046	0.27146	2	0.29570
19047	0.31642	2	0.29570
19048	0.83152	3	0.86571
19049	0.99711	3	0.86571
19050	2.77958	4	2.79143
19051	2.78818	4	2.79143
19052	0.70799	2	0.29570
19053	2.71855	4	2.79143
19054	0.89277	3	0.86571
19055	2.79077	4	2.79143
19056	0.48647	2	0.29570
19057	0.33157	2	0.29570
19058	0.86101	3	0.86571
19059	2.78724	4	2.79143
19060	2.35201	4	2.79143
19061	2.78783	4	2.79143
19062	2.24667	4	2.79143
19063	2.35003	4	2.79143
19064	2.78608	4	2.79143
19065	2.78963	4	2.79143
19066	0.57386	2	0.29570
19067	0.88687	3	0.86571
19068	0.17550	1	0.04716
19069	2.79108	4	2.79143
19070	2.78264	4	2.79143
19071	1.80661	3	0.86571
19072	2.70867	4	2.79143
19073	1.32181	3	0.86571
19074	0.84367	3	0.86571
19075	0.15217	1	0.04716
19076	1.42963	3	0.86571
19077	2.79140	4	2.79143
19078	2.79130	4	2.79143
19079	2.79143	4	2.79143
19080	2.79143	4	2.79143
19081	2.79143	4	2.79143
19082	2.79121	4	2.79143
19083	2.79133	4	2.79143
19084	0.69401	3	0.86571
19085	2.79101	4	2.79143
19086	0.80355	3	0.86571
19087	2.79133	4	2.79143
19088	1.88172	4	2.79143
19089	0.45713	2	0.29570
19090	2.79015	4	2.79143
19091	0.81070	3	0.86571
19092	0.82199	3	0.86571
19093	0.39811	2	0.29570
19094	2.79143	4	2.79143
19095	2.79143	4	2.79143
19096	2.79142	4	2.79143
19097	1.01913	3	0.86571
19098	0.27602	2	0.29570
19099	2.79143	4	2.79143
19100	2.29261	4	2.79143
19101	0.64426	3	0.86571
19102	0.56499	2	0.29570
19103	2.79143	4	2.79143
19104	1.79664	4	2.79143
19105	0.76203	3	0.86571
19106	2.79115	4	2.79143
19107	0.76762	3	0.86571
19108	2.79141	4	2.79143
19109	1.44974	3	0.86571
19110	2.79141	4	2.79143
19111	2.79133	4	2.79143
19112	0.12710	1	0.04716
19113	2.79143	4	2.79143
19114	0.08861	1	0.04716
19115	1.75745	3	0.86571
19116	0.80502	2	0.29570
19117	1.17289	3	0.86571
19118	0.37788	2	0.29570
19119	0.12416	1	0.04716
19120	0.44759	2	0.29570
19121	0.31628	2	0.29570
19122	0.46740	2	0.29570
19123	0.45978	2	0.29570
19124	1.55527	3	0.86571
19125	2.79106	4	2.79143
19126	0.76324	3	0.86571
19127	0.90915	3	0.86571
19128	2.79137	4	2.79143
19129	2.75427	4	2.79143
19130	0.54406	2	0.29570
19131	0.08763	1	0.04716
19132	0.76420	3	0.86571
19133	2.26929	4	2.79143
19134	1.13250	3	0.86571
19135	2.69520	4	2.79143
19136	2.76543	4	2.79143
19137	2.72986	4	2.79143
19138	0.28209	2	0.29570
19139	0.33530	2	0.29570
19140	0.84224	3	0.86571
19141	0.66776	3	0.86571
19142	2.79039	4	2.79143
19143	1.06133	3	0.86571
19144	2.77927	4	2.79143
19145	0.22485	2	0.29570
19146	0.84441	3	0.86571
19147	0.52671	2	0.29570
19148	0.82488	3	0.86571
19149	0.82151	3	0.86571
19150	2.79080	4	2.79143
19151	2.08022	4	2.79143
19152	0.21330	1	0.04716
19153	1.14328	3	0.86571
19154	1.37970	3	0.86571
19155	0.46205	2	0.29570
19156	0.31761	2	0.29570
19157	0.32322	2	0.29570
19158	0.30328	2	0.29570
19159	0.22981	2	0.29570
19160	1.51637	3	0.86571
19161	0.58702	3	0.86571
19162	0.37461	2	0.29570
19163	0.34485	2	0.29570
19164	0.78981	3	0.86571
19165	0.14506	1	0.04716
19166	0.40923	2	0.29570
19167	1.74473	3	0.86571
19168	2.25810	4	2.79143
19169	2.75197	4	2.79143
19170	0.44398	2	0.29570
19171	0.85956	3	0.86571
19172	2.78172	4	2.79143
19173	2.41432	4	2.79143
19174	0.81461	3	0.86571
19175	0.07264	1	0.04716
19176	1.21712	3	0.86571
19177	2.35807	4	2.79143
19178	1.15218	3	0.86571
19179	0.70121	3	0.86571
19180	0.23416	2	0.29570
19181	0.35835	2	0.29570
19182	0.75402	3	0.86571
19183	2.78122	4	2.79143
19184	2.75372	4	2.79143
19185	0.66137	3	0.86571
19186	0.83777	3	0.86571
19187	0.09494	1	0.04716
19188	0.88115	3	0.86571
19189	0.88413	3	0.86571
19190	0.83494	3	0.86571
19191	2.79143	4	2.79143
19192	0.79511	3	0.86571
19193	1.37246	3	0.86571
19194	1.43005	3	0.86571
19195	0.59440	3	0.86571
19196	0.76823	3	0.86571
19197	0.23988	2	0.29570
19198	0.31465	2	0.29570
19199	0.14365	1	0.04716
19200	0.30567	2	0.29570
19201	1.43869	3	0.86571
19202	0.45501	2	0.29570
19203	1.70363	3	0.86571
19204	0.09626	1	0.04716
19205	2.51439	4	2.79143
19206	0.63815	3	0.86571
19207	0.20696	2	0.29570
19208	2.28047	4	2.79143
19209	0.89768	3	0.86571
19210	0.71129	3	0.86571
19211	0.97783	3	0.86571
19212	0.33525	2	0.29570
19213	2.76803	4	2.79143
19214	1.89633	4	2.79143
19215	0.45229	2	0.29570
19216	2.75295	4	2.79143
19217	2.69232	4	2.79143
19218	0.93401	3	0.86571
19219	0.77665	3	0.86571
19220	1.63464	3	0.86571
19221	0.07309	1	0.04716
19222	0.25962	2	0.29570
19223	0.84282	3	0.86571
19224	2.79095	4	2.79143
19225	2.76909	4	2.79143
19226	1.64268	3	0.86571
19227	0.98938	3	0.86571
19228	0.35667	2	0.29570
19229	1.83351	4	2.79143
19230	0.13694	1	0.04716
19231	0.91991	3	0.86571
19232	0.07264	1	0.04716
19233	0.88521	3	0.86571
19234	0.63778	3	0.86571
19235	0.29387	2	0.29570
19236	0.07443	1	0.04716
19237	0.31830	2	0.29570
19238	0.75138	3	0.86571
19239	0.70321	2	0.29570
19240	0.49793	2	0.29570
19241	0.86517	3	0.86571
19242	0.32047	2	0.29570
19243	0.91679	3	0.86571
19244	0.32746	2	0.29570
19245	1.72640	3	0.86571
19246	0.38434	2	0.29570
19247	0.10709	1	0.04716
19248	2.78990	4	2.79143
19249	1.23139	3	0.86571
19250	2.79135	4	2.79143
19251	0.35665	2	0.29570
19252	2.79142	4	2.79143
19253	0.41398	2	0.29570
19254	2.79143	4	2.79143
19255	1.22986	3	0.86571
19256	2.77854	4	2.79143
19257	0.30745	2	0.29570
19258	0.50259	2	0.29570
19259	0.78694	3	0.86571
19260	2.78832	4	2.79143
19261	0.24089	2	0.29570
19262	0.83322	3	0.86571
19263	0.91103	3	0.86571
19264	0.39288	2	0.29570
19265	0.31446	2	0.29570
19266	2.05222	4	2.79143
19267	2.74982	4	2.79143
19268	0.42718	2	0.29570
19269	0.25967	2	0.29570
19270	1.34260	3	0.86571
19271	2.71960	4	2.79143
19272	0.83539	3	0.86571
19273	0.09536	1	0.04716
19274	0.32830	2	0.29570
19275	0.99918	3	0.86571
19276	0.55478	2	0.29570
19277	2.79067	4	2.79143
19278	0.32812	2	0.29570
19279	1.19468	3	0.86571
19280	0.63180	3	0.86571
19281	2.11292	4	2.79143
19282	0.33022	2	0.29570
19283	2.79126	4	2.79143
19284	0.89001	3	0.86571
19285	2.47470	4	2.79143
19286	0.85830	3	0.86571
19287	0.07282	1	0.04716
19288	0.86204	3	0.86571
19289	0.83935	3	0.86571
19290	2.79004	4	2.79143
19291	0.09536	1	0.04716
19292	0.20317	2	0.29570
19293	2.33828	4	2.79143
19294	0.34767	2	0.29570
19295	2.50043	4	2.79143
19296	0.50807	2	0.29570
19297	0.65458	3	0.86571
19298	1.98635	4	2.79143
19299	2.78950	4	2.79143
19300	2.77224	4	2.79143
19301	0.90578	3	0.86571
19302	0.85797	3	0.86571
19303	0.75166	3	0.86571
19304	2.77893	4	2.79143
19305	1.65778	3	0.86571
19306	0.98391	3	0.86571
19307	0.77730	3	0.86571
19308	1.08443	3	0.86571
19309	2.78847	4	2.79143
19310	2.78422	4	2.79143
19311	2.75785	4	2.79143
19312	2.78995	4	2.79143
19313	1.07925	3	0.86571
19314	2.78809	4	2.79143
19315	0.52566	2	0.29570
19316	2.68803	4	2.79143
19317	1.28597	3	0.86571
19318	2.79072	4	2.79143
19319	0.87576	3	0.86571
19320	0.26531	2	0.29570
19321	0.59558	3	0.86571
19322	2.78588	4	2.79143
19323	0.64291	3	0.86571
19324	2.53156	4	2.79143
19325	0.33249	2	0.29570
19326	0.88411	3	0.86571
19327	1.09999	3	0.86571
19328	0.99390	3	0.86571
19329	0.36466	2	0.29570
19330	0.33991	2	0.29570
19331	1.56477	3	0.86571
19332	2.64950	4	2.79143
19333	0.15552	1	0.04716
19334	1.06894	3	0.86571
19335	0.06443	1	0.04716
19336	0.06386	1	0.04716
19337	0.86298	3	0.86571
19338	2.79074	4	2.79143
19339	0.34457	2	0.29570
19340	0.36855	2	0.29570
19341	2.78657	4	2.79143
19342	2.75311	4	2.79143
19343	0.27106	2	0.29570
19344	2.78871	4	2.79143
19345	2.77630	4	2.79143
19346	2.61240	4	2.79143
19347	1.34994	3	0.86571
19348	0.79382	3	0.86571
19349	1.60978	3	0.86571
19350	2.79004	4	2.79143
19351	2.75204	4	2.79143
19352	0.11116	1	0.04716
19353	2.52402	4	2.79143
19354	2.69193	4	2.79143
19355	0.85180	3	0.86571
19356	0.65220	3	0.86571
19357	0.38541	2	0.29570
19358	2.76247	4	2.79143
19359	0.91504	3	0.86571
19360	2.79089	4	2.79143
19361	2.76992	4	2.79143
19362	2.78930	4	2.79143
19363	0.10346	1	0.04716
19364	2.60261	4	2.79143
19365	2.78541	4	2.79143
19366	1.09838	3	0.86571
19367	1.50793	3	0.86571
19368	0.91990	3	0.86571
19369	0.13790	1	0.04716
19370	0.06506	1	0.04716
19371	0.11116	1	0.04716
19372	0.16772	1	0.04716
19373	0.38912	2	0.29570
19374	2.62819	4	2.79143
19375	0.85881	3	0.86571
19376	0.12773	1	0.04716
19377	0.28449	2	0.29570
19378	2.59706	4	2.79143
19379	0.64865	2	0.29570
19380	2.78847	4	2.79143
19381	2.79142	4	2.79143
19382	0.72303	3	0.86571
19383	2.77805	4	2.79143
19384	2.78856	4	2.79143
19385	0.32429	2	0.29570
19386	0.88096	3	0.86571
19387	0.71110	3	0.86571
19388	2.79143	4	2.79143
19389	2.77827	4	2.79143
19390	0.06738	1	0.04716
19391	0.84129	3	0.86571
19392	0.69632	3	0.86571
19393	2.77005	4	2.79143
19394	2.79138	4	2.79143
19395	2.44524	4	2.79143
19396	2.75744	4	2.79143
19397	2.78970	4	2.79143
19398	2.18420	4	2.79143
19399	2.69769	4	2.79143
19400	0.68037	3	0.86571
19401	2.78192	4	2.79143
19402	0.87002	3	0.86571
19403	1.52502	3	0.86571
19404	0.16939	1	0.04716
19405	0.39439	2	0.29570
19406	0.06509	1	0.04716
19407	0.87526	3	0.86571
19408	0.58836	2	0.29570
19409	0.53972	2	0.29570
19410	0.19846	2	0.29570
19411	0.35359	2	0.29570
19412	1.11543	3	0.86571
19413	0.31949	2	0.29570
19414	0.18156	2	0.29570
19415	2.17032	4	2.79143
19416	0.54305	2	0.29570
19417	0.19770	2	0.29570
19418	2.59838	4	2.79143
19419	0.94918	3	0.86571
19420	0.85129	3	0.86571
19421	0.82744	3	0.86571
19422	2.79135	4	2.79143
19423	1.67504	3	0.86571
19424	0.85354	3	0.86571
19425	2.79143	4	2.79143
19426	2.78025	4	2.79143
19427	0.12575	1	0.04716
19428	0.78001	3	0.86571
19429	2.79139	4	2.79143
19430	0.94948	3	0.86571
19431	0.88797	3	0.86571
19432	2.79142	4	2.79143
19433	0.82416	3	0.86571
19434	2.25728	4	2.79143
19435	0.89656	3	0.86571
19436	0.87901	3	0.86571
19437	0.99626	3	0.86571
19438	2.26865	4	2.79143
19439	0.60428	3	0.86571
19440	0.37845	2	0.29570
19441	0.88403	3	0.86571
19442	0.70044	3	0.86571
19443	1.69072	3	0.86571
19444	0.91732	3	0.86571
19445	1.95523	4	2.79143
19446	0.98468	3	0.86571
19447	1.12115	3	0.86571
19448	1.60340	3	0.86571
19449	0.96221	3	0.86571
19450	0.31465	2	0.29570
19451	0.88541	3	0.86571
19452	0.82555	3	0.86571
19453	0.27432	2	0.29570
19454	2.71953	4	2.79143
19455	0.92718	3	0.86571
19456	2.76797	4	2.79143
19457	0.86651	3	0.86571
19458	0.91303	3	0.86571
19459	2.47152	4	2.79143
19460	0.14803	1	0.04716
19461	2.14844	4	2.79143
19462	0.37554	2	0.29570
19463	2.78239	4	2.79143
19464	0.87345	3	0.86571
19465	0.25250	2	0.29570
19466	0.70922	3	0.86571
19467	1.13069	3	0.86571
19468	1.01907	3	0.86571
19469	0.74358	3	0.86571
19470	1.87069	4	2.79143
19471	0.95611	3	0.86571
19472	2.39923	4	2.79143
19473	0.71437	3	0.86571
19474	0.34908	2	0.29570
19475	1.56489	3	0.86571
19476	2.36392	4	2.79143
19477	0.81166	3	0.86571
19478	0.35635	2	0.29570
19479	2.73548	4	2.79143
19480	1.07458	3	0.86571
19481	0.93420	3	0.86571
19482	0.99375	3	0.86571
19483	0.31760	2	0.29570
19484	2.78560	4	2.79143
19485	2.70884	4	2.79143
19486	2.74213	4	2.79143
19487	0.55536	2	0.29570
19488	2.79121	4	2.79143
19489	2.79143	4	2.79143
19490	0.22422	1	0.04716
19491	0.95790	3	0.86571
19492	1.85685	4	2.79143
19493	1.49055	3	0.86571
19494	0.10726	1	0.04716
19495	1.09235	3	0.86571
19496	2.65683	4	2.79143
19497	0.05765	1	0.04716
19498	0.63721	3	0.86571
19499	0.25966	2	0.29570
19500	1.01037	3	0.86571
19501	0.07958	1	0.04716
19502	0.12048	1	0.04716
19503	0.80442	3	0.86571
19504	1.38371	3	0.86571
19505	0.96280	3	0.86571
19506	0.39249	2	0.29570
19507	2.72118	4	2.79143
19508	0.77133	3	0.86571
19509	0.24428	2	0.29570
19510	0.57794	2	0.29570
19511	0.32919	2	0.29570
19512	0.07182	1	0.04716
19513	0.07019	1	0.04716
19514	0.06559	1	0.04716
19515	0.06369	1	0.04716
19516	1.16556	3	0.86571
19517	0.06369	1	0.04716
19518	0.31487	2	0.29570
19519	0.32177	2	0.29570
19520	2.77284	4	2.79143
19521	0.75336	3	0.86571
19522	2.66079	4	2.79143
19523	2.79093	4	2.79143
19524	0.37279	2	0.29570
19525	1.03825	3	0.86571
19526	2.63218	4	2.79143
19527	1.41557	3	0.86571
19528	0.06559	1	0.04716
19529	0.22978	2	0.29570
19530	0.07182	1	0.04716
19531	0.30838	2	0.29570
19532	0.19619	1	0.04716
19533	0.34769	2	0.29570
19534	0.35908	2	0.29570
19535	0.25956	2	0.29570
19536	0.86936	3	0.86571
19537	0.89021	3	0.86571
19538	1.04907	3	0.86571
19539	0.11005	1	0.04716
19540	0.10137	1	0.04716
19541	0.73034	3	0.86571
19542	0.48434	2	0.29570
19543	0.87329	3	0.86571
19544	0.33461	2	0.29570
19545	0.07288	1	0.04716
19546	2.41361	4	2.79143
19547	0.76980	3	0.86571
19548	1.02331	3	0.86571
19549	0.07368	1	0.04716
19550	0.06509	1	0.04716
19551	0.55737	2	0.29570
19552	0.49463	2	0.29570
19553	2.24417	4	2.79143
19554	0.32142	2	0.29570
19555	1.26015	3	0.86571
19556	2.75599	4	2.79143
19557	0.93406	3	0.86571
19558	0.73271	2	0.29570
19559	0.41863	2	0.29570
19560	0.33891	2	0.29570
19561	0.97400	3	0.86571
19562	2.75313	4	2.79143
19563	1.21617	3	0.86571
19564	2.77243	4	2.79143
19565	2.36196	4	2.79143
19566	0.33957	2	0.29570
19567	1.31942	3	0.86571
19568	1.30943	3	0.86571
19569	0.96502	3	0.86571
19570	2.77164	4	2.79143
19571	0.53838	2	0.29570
19572	1.21657	3	0.86571
19573	0.35363	2	0.29570
19574	0.66339	3	0.86571
19575	0.52987	2	0.29570
19576	0.89971	3	0.86571
19577	2.52201	4	2.79143
19578	0.29198	2	0.29570
19579	0.39950	2	0.29570
19580	0.46802	2	0.29570
19581	2.78868	4	2.79143
19582	1.03319	3	0.86571
19583	0.88825	3	0.86571
19584	0.98831	3	0.86571
19585	2.76016	4	2.79143
19586	1.42807	3	0.86571
19587	0.41424	2	0.29570
19588	0.34036	2	0.29570
19589	0.94207	3	0.86571
19590	0.48771	2	0.29570
19591	2.38339	4	2.79143
19592	0.80914	3	0.86571
19593	0.14185	1	0.04716
19594	0.18091	1	0.04716
19595	0.26105	2	0.29570
19596	2.75475	4	2.79143
19597	1.12209	3	0.86571
19598	0.38684	2	0.29570
19599	2.78920	4	2.79143
19600	2.63104	4	2.79143
19601	1.75346	3	0.86571
19602	0.89884	3	0.86571
19603	2.70562	4	2.79143
19604	2.77072	4	2.79143
19605	0.58551	2	0.29570
19606	0.57975	2	0.29570
19607	2.36703	4	2.79143
19608	0.12341	1	0.04716
19609	0.66303	3	0.86571
19610	2.79040	4	2.79143
19611	2.55190	4	2.79143
19612	2.79135	4	2.79143
19613	2.65371	4	2.79143
19614	2.71314	4	2.79143
19615	0.67803	3	0.86571
19616	2.79143	4	2.79143
19617	1.13303	3	0.86571
19618	0.89035	3	0.86571
19619	0.72782	3	0.86571
19620	2.51857	4	2.79143
19621	2.79143	4	2.79143
19622	0.92314	3	0.86571
19623	1.33743	3	0.86571
19624	2.78980	4	2.79143
19625	0.69898	3	0.86571
19626	0.31066	2	0.29570
19627	2.02185	4	2.79143
19628	0.88141	3	0.86571
19629	0.07336	1	0.04716
19630	2.78789	4	2.79143
19631	2.14568	4	2.79143
19632	0.33956	2	0.29570
19633	0.52426	2	0.29570
19634	0.94414	3	0.86571
19635	0.29283	2	0.29570
19636	1.89032	4	2.79143
19637	0.81703	3	0.86571
19638	0.08232	1	0.04716
19639	0.07377	1	0.04716
19640	1.63538	3	0.86571
19641	0.82560	3	0.86571
19642	0.06362	1	0.04716
19643	2.78668	4	2.79143
19644	2.78145	4	2.79143
19645	0.90406	3	0.86571
19646	0.33998	2	0.29570
19647	0.77215	3	0.86571
19648	0.51639	2	0.29570
19649	1.99404	4	2.79143
19650	1.19678	3	0.86571
19651	0.12646	1	0.04716
19652	0.87952	3	0.86571
19653	1.17296	3	0.86571
19654	0.16803	1	0.04716
19655	2.79024	4	2.79143
19656	0.49869	2	0.29570
19657	0.08610	1	0.04716
19658	0.42314	2	0.29570
19659	1.33370	3	0.86571
19660	0.86176	3	0.86571
19661	0.41198	2	0.29570
19662	2.78931	4	2.79143
19663	1.01301	3	0.86571
19664	0.19275	1	0.04716
19665	0.46657	2	0.29570
19666	0.59600	3	0.86571
19667	0.37987	2	0.29570
19668	0.70688	3	0.86571
19669	0.28076	2	0.29570
19670	2.57016	4	2.79143
19671	0.07918	1	0.04716
19672	2.07044	4	2.79143
19673	0.07622	1	0.04716
19674	1.52889	3	0.86571
19675	0.27888	2	0.29570
19676	0.35715	2	0.29570
19677	0.86189	3	0.86571
19678	2.79076	4	2.79143
19679	0.07607	1	0.04716
19680	0.27066	2	0.29570
19681	2.79142	4	2.79143
19682	1.93140	4	2.79143
19683	1.16292	3	0.86571
19684	0.35050	2	0.29570
19685	1.14935	3	0.86571
19686	0.74851	3	0.86571
19687	0.24699	2	0.29570
19688	0.86260	3	0.86571
19689	2.29809	4	2.79143
19690	0.15226	1	0.04716
19691	2.52768	4	2.79143
19692	2.65268	4	2.79143
19693	0.25497	2	0.29570
19694	0.07562	1	0.04716
19695	0.25926	1	0.04716
19696	0.26434	2	0.29570
19697	0.46608	2	0.29570
19698	0.12888	1	0.04716
19699	0.11083	1	0.04716
19700	0.32154	2	0.29570
19701	0.08911	1	0.04716
19702	0.07318	1	0.04716
19703	0.07245	1	0.04716
19704	0.09768	1	0.04716
19705	0.07212	1	0.04716
19706	0.07159	1	0.04716
19707	0.06520	1	0.04716
19708	0.09605	1	0.04716
19709	0.06171	1	0.04716
19710	0.29304	2	0.29570
19711	0.81462	3	0.86571
19712	0.07141	1	0.04716
19713	0.07457	1	0.04716
19714	0.13543	1	0.04716
19715	0.19522	2	0.29570
19716	0.13543	1	0.04716
19717	0.07318	1	0.04716
19718	0.21191	2	0.29570
19719	0.28095	2	0.29570
19720	0.45597	2	0.29570
19721	0.09605	1	0.04716
19722	0.32311	2	0.29570
19723	0.10903	1	0.04716
19724	0.10903	1	0.04716
19725	1.56096	3	0.86571
19726	0.75562	3	0.86571
19727	0.28153	2	0.29570
19728	0.11303	1	0.04716
19729	0.07457	1	0.04716
19730	0.07318	1	0.04716
19731	0.23979	2	0.29570
19732	0.09605	1	0.04716
19733	0.07141	1	0.04716
19734	0.07901	1	0.04716
19735	0.05777	1	0.04716
19736	0.07141	1	0.04716
19737	0.06972	1	0.04716
19738	0.09605	1	0.04716
19739	0.25232	2	0.29570
19740	0.20148	2	0.29570
19741	0.06298	1	0.04716
19742	0.24974	2	0.29570
19743	0.07238	1	0.04716
19744	0.25838	2	0.29570
19745	0.05816	1	0.04716
19746	0.23632	2	0.29570
19747	0.07457	1	0.04716
19748	0.13416	1	0.04716
19749	0.62379	3	0.86571
19750	0.19515	2	0.29570
19751	0.43271	2	0.29570
19752	0.06471	1	0.04716
19753	0.87714	3	0.86571
19754	0.32223	2	0.29570
19755	0.11401	1	0.04716
19756	0.10903	1	0.04716
19757	1.00843	3	0.86571
19758	0.39984	2	0.29570
19759	0.16178	1	0.04716
19760	0.17153	1	0.04716
19761	0.24903	2	0.29570
19762	0.07457	1	0.04716
19763	0.06972	1	0.04716
19764	0.09605	1	0.04716
19765	0.06339	1	0.04716
19766	0.06520	1	0.04716
19767	0.07238	1	0.04716
19768	0.21250	2	0.29570
19769	0.41339	2	0.29570
19770	0.29612	2	0.29570
19771	0.05816	1	0.04716
19772	0.08637	1	0.04716
19773	0.06972	1	0.04716
19774	0.11499	1	0.04716
19775	0.07901	1	0.04716
19776	0.09605	1	0.04716
19777	0.07318	1	0.04716
19778	0.11622	1	0.04716
19779	0.09857	1	0.04716
19780	0.07238	1	0.04716
19781	0.07147	1	0.04716
19782	0.29771	2	0.29570
19783	0.24236	2	0.29570
19784	0.24007	2	0.29570
19785	0.32241	2	0.29570
19786	0.28257	2	0.29570
19787	0.45498	2	0.29570
19788	0.38136	2	0.29570
19789	0.48204	2	0.29570
19790	0.11772	1	0.04716
19791	0.25080	2	0.29570
19792	1.26713	3	0.86571
19793	0.16178	1	0.04716
19794	0.31339	2	0.29570
19795	0.33976	2	0.29570
19796	0.47731	2	0.29570
19797	0.07318	1	0.04716
19798	0.06339	1	0.04716
19799	0.23906	2	0.29570
19800	0.12783	1	0.04716
19801	0.10903	1	0.04716
19802	0.65585	3	0.86571
19803	0.06417	1	0.04716
19804	0.06417	1	0.04716
19805	0.33124	2	0.29570
19806	0.79819	3	0.86571
19807	0.29057	2	0.29570
19808	0.39638	2	0.29570
19809	0.06471	1	0.04716
19810	0.05816	1	0.04716
19811	0.22085	2	0.29570
19812	0.07147	1	0.04716
19813	0.47706	2	0.29570
19814	0.06520	1	0.04716
19815	0.09605	1	0.04716
19816	0.09605	1	0.04716
19817	0.31885	2	0.29570
19818	0.05744	1	0.04716
19819	0.10903	1	0.04716
19820	0.86369	3	0.86571
19821	0.95693	3	0.86571
19822	0.81302	3	0.86571
19823	0.60397	3	0.86571
19824	0.31706	2	0.29570
19825	1.94756	4	2.79143
19826	0.07772	1	0.04716
19827	0.22834	2	0.29570
19828	0.80578	3	0.86571
19829	0.80513	3	0.86571
19830	0.21430	2	0.29570
19831	2.24608	4	2.79143
19832	0.06972	1	0.04716
19833	0.10903	1	0.04716
19834	0.35948	2	0.29570
19835	0.23288	2	0.29570
19836	0.14369	1	0.04716
19837	0.22637	2	0.29570
19838	0.26583	2	0.29570
19839	0.88725	3	0.86571
19840	0.09605	1	0.04716
19841	0.12554	1	0.04716
19842	0.13755	1	0.04716
19843	0.07147	1	0.04716
19844	0.07141	1	0.04716
19845	0.13263	1	0.04716
19846	0.14802	1	0.04716
19847	0.11772	1	0.04716
19848	0.23080	2	0.29570
19849	0.07141	1	0.04716
19850	0.10903	1	0.04716
19851	0.29280	2	0.29570
19852	0.36756	2	0.29570
19853	1.06072	3	0.86571
19854	0.66490	3	0.86571
19855	1.62725	3	0.86571
19856	0.23619	2	0.29570
19857	0.11918	1	0.04716
19858	0.46808	2	0.29570
19859	0.62704	3	0.86571
19860	0.17990	2	0.29570
19861	0.10025	1	0.04716
19862	0.07025	1	0.04716
19863	0.09713	1	0.04716
19864	0.07350	1	0.04716
19865	0.05767	1	0.04716
19866	0.36888	2	0.29570
19867	0.52067	2	0.29570
19868	0.17507	1	0.04716
19869	0.09713	1	0.04716
19870	2.68675	4	2.79143
19871	0.39340	2	0.29570
19872	1.88837	4	2.79143
19873	0.05808	1	0.04716
19874	2.79142	4	2.79143
19875	1.32914	3	0.86571
19876	0.07374	1	0.04716
19877	0.13650	1	0.04716
19878	1.32904	3	0.86571
19879	0.79081	3	0.86571
19880	0.38149	2	0.29570
19881	0.46234	2	0.29570
19882	0.33105	2	0.29570
19883	0.14124	1	0.04716
19884	0.07525	1	0.04716
19885	0.39261	2	0.29570
19886	0.24633	2	0.29570
19887	0.07025	1	0.04716
19888	0.06465	1	0.04716
19889	0.06563	1	0.04716
19890	0.06207	1	0.04716
19891	0.08304	1	0.04716
19892	0.07842	1	0.04716
19893	0.09890	1	0.04716
19894	0.71777	3	0.86571
19895	0.09713	1	0.04716
19896	0.11595	1	0.04716
19897	0.35745	2	0.29570
19898	0.07374	1	0.04716
19899	0.07374	1	0.04716
19900	0.78021	3	0.86571
19901	0.52410	2	0.29570
19902	0.07025	1	0.04716
19903	0.87529	3	0.86571
19904	0.07525	1	0.04716
19905	0.05808	1	0.04716
19906	0.06039	1	0.04716
19907	0.46034	2	0.29570
19908	0.07374	1	0.04716
19909	0.05767	1	0.04716
19910	0.06465	1	0.04716
19911	0.11018	1	0.04716
19912	0.06373	1	0.04716
19913	0.07966	1	0.04716
19914	0.07210	1	0.04716
19915	0.09713	1	0.04716
19916	0.07294	1	0.04716
19917	0.07374	1	0.04716
19918	0.46222	2	0.29570
19919	0.06373	1	0.04716
19920	0.25936	2	0.29570
19921	0.09713	1	0.04716
19922	0.06465	1	0.04716
19923	0.29412	2	0.29570
19924	0.06141	1	0.04716
19925	0.33477	2	0.29570
19926	0.07653	1	0.04716
19927	0.27685	2	0.29570
19928	0.73271	3	0.86571
19929	0.56486	2	0.29570
19930	0.24768	2	0.29570
19931	0.27711	2	0.29570
19932	0.07210	1	0.04716
19933	0.15768	1	0.04716
19934	0.07374	1	0.04716
19935	0.17039	1	0.04716
19936	0.05838	1	0.04716
19937	0.07525	1	0.04716
19938	0.06514	1	0.04716
19939	0.11018	1	0.04716
19940	0.58959	3	0.86571
19941	0.80887	3	0.86571
19942	0.48356	2	0.29570
19943	2.78489	4	2.79143
19944	2.78955	4	2.79143
19945	0.18053	1	0.04716
19946	1.01525	3	0.86571
19947	2.79122	4	2.79143
19948	2.78628	4	2.79143
19949	0.55809	2	0.29570
19950	0.71029	3	0.86571
19951	1.38779	3	0.86571
19952	0.92749	3	0.86571
19953	1.64590	3	0.86571
19954	0.07821	1	0.04716
19955	2.64220	4	2.79143
19956	0.37002	2	0.29570
19957	0.13415	1	0.04716
19958	0.08439	1	0.04716
19959	2.77644	4	2.79143
19960	1.03415	3	0.86571
19961	1.27118	3	0.86571
19962	0.11725	1	0.04716
19963	2.78781	4	2.79143
19964	1.97624	4	2.79143
19965	0.30804	2	0.29570
19966	0.53781	2	0.29570
19967	0.18608	1	0.04716
19968	0.77477	3	0.86571
19969	0.61804	3	0.86571
19970	0.24542	2	0.29570
19971	1.71300	3	0.86571
19972	2.39095	4	2.79143
19973	0.84306	3	0.86571
19974	0.33384	2	0.29570
19975	0.34733	2	0.29570
19976	2.78876	4	2.79143
19977	0.43519	2	0.29570
19978	2.74194	4	2.79143
19979	2.79087	4	2.79143
19980	0.85105	3	0.86571
19981	0.20853	2	0.29570
19982	0.11172	1	0.04716
19983	0.47982	2	0.29570
19984	0.06112	1	0.04716
19985	0.22268	2	0.29570
19986	0.89319	3	0.86571
19987	0.07121	1	0.04716
19988	0.37428	2	0.29570
19989	1.17042	3	0.86571
19990	0.07121	1	0.04716
19991	1.41113	3	0.86571
19992	2.79141	4	2.79143
19993	2.75513	4	2.79143
19994	1.18614	3	0.86571
19995	0.32561	2	0.29570
19996	2.78685	4	2.79143
19997	0.70647	3	0.86571
19998	2.68159	4	2.79143
19999	0.33377	2	0.29570
20000	2.51683	4	2.79143
20001	0.67453	3	0.86571
20002	0.11172	1	0.04716
20003	0.08084	1	0.04716
20004	1.58528	3	0.86571
20005	0.75623	3	0.86571
20006	0.11018	1	0.04716
20007	2.42524	4	2.79143
20008	2.47996	4	2.79143
20009	2.78725	4	2.79143
20010	0.83056	3	0.86571
20011	2.79137	4	2.79143
20012	2.78460	4	2.79143
20013	0.24132	1	0.04716
20014	1.58906	3	0.86571
20015	1.86126	4	2.79143
20016	2.59897	4	2.79143
20017	1.84443	4	2.79143
20018	2.79137	4	2.79143
20019	0.74893	3	0.86571
20020	1.35941	3	0.86571
20021	0.32458	2	0.29570
20022	0.10655	1	0.04716
20023	0.37793	2	0.29570
20024	2.78337	4	2.79143
20025	1.53032	3	0.86571
20026	0.38437	2	0.29570
20027	0.12866	1	0.04716
20028	2.55942	4	2.79143
20029	0.54404	2	0.29570
20030	0.08124	1	0.04716
20031	2.78698	4	2.79143
20032	0.10655	1	0.04716
20033	0.10655	1	0.04716
20034	0.42446	2	0.29570
20035	0.07794	1	0.04716
20036	0.18655	2	0.29570
20037	0.10655	1	0.04716
20038	0.24784	2	0.29570
20039	0.14708	1	0.04716
20040	0.06404	1	0.04716
20041	0.07794	1	0.04716
20042	1.23285	3	0.86571
20043	0.32331	2	0.29570
20044	0.10655	1	0.04716
20045	0.07794	1	0.04716
20046	0.29144	2	0.29570
20047	0.07508	1	0.04716
20048	0.26988	2	0.29570
20049	0.10655	1	0.04716
20050	0.06909	1	0.04716
20051	0.19375	2	0.29570
20052	0.06545	1	0.04716
20053	0.77339	3	0.86571
20054	0.17392	1	0.04716
20055	0.22864	1	0.04716
20056	0.22675	2	0.29570
20057	0.30493	2	0.29570
20058	0.73476	3	0.86571
20059	0.18244	2	0.29570
20060	0.19916	2	0.29570
20061	1.64373	3	0.86571
20062	0.06545	1	0.04716
20063	0.89773	3	0.86571
20064	0.53667	2	0.29570
20065	2.57003	4	2.79143
20066	2.79131	4	2.79143
20067	2.73097	4	2.79143
20068	0.61570	3	0.86571
20069	0.10655	1	0.04716
20070	0.66585	3	0.86571
20071	0.15995	1	0.04716
20072	0.10655	1	0.04716
20073	0.37587	2	0.29570
20074	0.44361	2	0.29570
20075	0.78696	3	0.86571
20076	0.24998	2	0.29570
20077	0.25548	2	0.29570
20078	0.07600	1	0.04716
20079	1.24319	3	0.86571
20080	0.07794	1	0.04716
20081	0.10655	1	0.04716
20082	0.06404	1	0.04716
20083	0.07874	1	0.04716
20084	0.07508	1	0.04716
20085	0.12021	1	0.04716
20086	0.34878	2	0.29570
20087	0.07508	1	0.04716
20088	0.43440	2	0.29570
20089	1.96701	4	2.79143
20090	1.84325	4	2.79143
20091	0.08025	1	0.04716
20092	0.20994	2	0.29570
20093	0.90119	3	0.86571
20094	0.11879	1	0.04716
20095	1.37259	3	0.86571
20096	2.47968	4	2.79143
20097	0.47531	2	0.29570
20098	1.26837	3	0.86571
20099	2.74269	4	2.79143
20100	2.75993	4	2.79143
20101	0.55899	2	0.29570
20102	0.38105	2	0.29570
20103	0.15284	1	0.04716
20104	0.90172	3	0.86571
20105	0.06692	1	0.04716
20106	0.34181	2	0.29570
20107	0.20781	2	0.29570
20108	1.08904	3	0.86571
20109	0.12433	1	0.04716
20110	0.22498	2	0.29570
20111	0.06899	1	0.04716
20112	1.94982	4	2.79143
20113	0.06692	1	0.04716
20114	0.51061	2	0.29570
20115	0.23240	2	0.29570
20116	0.11781	1	0.04716
20117	0.06584	1	0.04716
20118	2.77084	4	2.79143
20119	0.96082	3	0.86571
20120	0.16183	1	0.04716
20121	0.28556	2	0.29570
20122	2.79096	4	2.79143
20123	1.71513	3	0.86571
20124	0.15737	1	0.04716
20125	0.88382	3	0.86571
20126	0.70132	3	0.86571
20127	0.48989	2	0.29570
20128	0.06949	1	0.04716
20129	2.71924	4	2.79143
20130	0.65615	3	0.86571
20131	0.93117	3	0.86571
20132	0.12304	1	0.04716
20133	0.34189	2	0.29570
20134	0.70768	3	0.86571
20135	0.86787	3	0.86571
20136	2.55114	4	2.79143
20137	1.80365	3	0.86571
20138	0.37110	2	0.29570
20139	0.07647	1	0.04716
20140	0.06014	1	0.04716
20141	0.61686	3	0.86571
20142	0.15737	1	0.04716
20143	0.24396	2	0.29570
20144	0.28148	1	0.04716
20145	0.34619	2	0.29570
20146	0.07562	1	0.04716
20147	0.10654	1	0.04716
20148	0.31582	2	0.29570
20149	0.93558	3	0.86571
20150	2.50906	4	2.79143
20151	0.10941	1	0.04716
20152	0.07644	1	0.04716
20153	0.10941	1	0.04716
20154	0.07935	1	0.04716
20155	0.08294	1	0.04716
20156	0.73001	3	0.86571
20157	0.75718	3	0.86571
20158	0.07644	1	0.04716
20159	0.06641	1	0.04716
20160	1.04038	3	0.86571
20161	0.48587	2	0.29570
20162	0.34195	2	0.29570
20163	1.07029	3	0.86571
20164	1.37767	3	0.86571
20165	0.08013	1	0.04716
20166	0.56329	2	0.29570
20167	0.12592	1	0.04716
20168	2.79132	4	2.79143
20169	0.30132	2	0.29570
20170	0.75517	3	0.86571
20171	0.73450	3	0.86571
20172	1.20679	3	0.86571
20173	0.39855	2	0.29570
20174	0.13278	1	0.04716
20175	0.15794	1	0.04716
20176	0.20890	2	0.29570
20177	2.05840	4	2.79143
20178	1.20477	3	0.86571
20179	0.07023	1	0.04716
20180	0.80272	3	0.86571
20181	0.30709	2	0.29570
20182	0.41562	2	0.29570
20183	0.31583	2	0.29570
20184	0.06784	1	0.04716
20185	0.06641	1	0.04716
20186	0.06182	1	0.04716
20187	0.19435	2	0.29570
20188	0.07023	1	0.04716
20189	0.75475	3	0.86571
20190	0.34631	2	0.29570
20191	0.24169	2	0.29570
20192	0.31419	2	0.29570
20193	2.13353	4	2.79143
20194	0.65734	3	0.86571
20195	0.42967	2	0.29570
20196	0.22010	1	0.04716
20197	2.08823	4	2.79143
20198	2.52737	4	2.79143
20199	0.37398	2	0.29570
20200	0.79535	3	0.86571
20201	1.77519	4	2.79143
20202	0.25442	1	0.04716
20203	0.27542	2	0.29570
20204	0.32908	2	0.29570
20205	0.10941	1	0.04716
20206	0.10941	1	0.04716
20207	0.21094	2	0.29570
20208	0.17684	1	0.04716
20209	0.43678	2	0.29570
20210	0.07023	1	0.04716
20211	0.07073	1	0.04716
20212	0.11772	1	0.04716
20213	0.17204	1	0.04716
20214	0.11749	1	0.04716
20215	0.06509	1	0.04716
20216	0.07644	1	0.04716
20217	0.16498	1	0.04716
20218	0.96482	3	0.86571
20219	0.78956	3	0.86571
20220	0.31426	2	0.29570
20221	0.07022	1	0.04716
20222	0.69113	3	0.86571
20223	0.22070	2	0.29570
20224	1.60267	3	0.86571
20225	0.79340	3	0.86571
20226	0.71174	3	0.86571
20227	0.07644	1	0.04716
20228	0.93617	3	0.86571
20229	0.77353	3	0.86571
20230	0.25633	2	0.29570
20231	0.46630	2	0.29570
20232	2.00899	4	2.79143
20233	0.65243	3	0.86571
20234	0.06053	1	0.04716
20235	0.12294	1	0.04716
20236	1.46099	3	0.86571
20237	0.08294	1	0.04716
20238	0.73289	3	0.86571
20239	0.39635	2	0.29570
20240	2.60405	4	2.79143
20241	0.20510	1	0.04716
20242	0.12058	1	0.04716
20243	1.24713	3	0.86571
20244	0.11864	1	0.04716
20245	0.86784	3	0.86571
20246	0.06114	1	0.04716
20247	2.79116	4	2.79143
20248	2.63180	4	2.79143
20249	2.79100	4	2.79143
20250	0.10941	1	0.04716
20251	0.35423	2	0.29570
20252	2.79036	4	2.79143
20253	0.26051	2	0.29570
20254	0.85934	3	0.86571
20255	2.71244	4	2.79143
20256	0.98405	3	0.86571
20257	2.50541	4	2.79143
20258	0.89247	3	0.86571
20259	0.14042	1	0.04716
20260	0.62700	3	0.86571
20261	1.01534	3	0.86571
20262	0.07224	1	0.04716
20263	0.26322	2	0.29570
20264	0.31896	2	0.29570
20265	0.12762	1	0.04716
20266	2.79142	4	2.79143
20267	2.79143	4	2.79143
20268	0.94795	3	0.86571
20269	2.79143	4	2.79143
20270	2.20926	4	2.79143
20271	0.94391	3	0.86571
20272	0.85129	3	0.86571
20273	2.64289	4	2.79143
20274	0.34257	2	0.29570
20275	2.77598	4	2.79143
20276	2.50681	4	2.79143
20277	2.07263	4	2.79143
20278	1.19836	3	0.86571
20279	2.79062	4	2.79143
20280	0.12376	1	0.04716
20281	0.38480	2	0.29570
20282	2.55688	4	2.79143
20283	2.43734	4	2.79143
20284	0.82528	3	0.86571
20285	0.83606	3	0.86571
20286	2.79143	4	2.79143
20287	2.77755	4	2.79143
20288	0.83589	3	0.86571
20289	0.42390	2	0.29570
20290	0.69488	3	0.86571
20291	0.28358	2	0.29570
20292	0.37009	2	0.29570
20293	1.12699	3	0.86571
20294	0.78250	3	0.86571
20295	1.00671	3	0.86571
20296	2.60651	4	2.79143
20297	0.10375	1	0.04716
20298	0.53573	2	0.29570
20299	0.61212	3	0.86571
20300	0.10375	1	0.04716
20301	2.51094	4	2.79143
20302	0.10375	1	0.04716
20303	0.06801	1	0.04716
20304	0.27484	2	0.29570
20305	0.21925	2	0.29570
20306	0.93884	3	0.86571
20307	0.92854	3	0.86571
20308	2.24887	4	2.79143
20309	0.83282	3	0.86571
20310	0.77384	3	0.86571
20311	0.73201	3	0.86571
20312	0.99134	3	0.86571
20313	2.73921	4	2.79143
20314	1.07268	3	0.86571
20315	0.43105	2	0.29570
20316	0.12411	1	0.04716
20317	2.79138	4	2.79143
20318	0.99632	3	0.86571
20319	1.76109	3	0.86571
20320	0.44848	2	0.29570
20321	0.32655	2	0.29570
20322	0.08376	1	0.04716
20323	0.45724	2	0.29570
20324	0.14959	1	0.04716
20325	0.06628	1	0.04716
20326	0.12116	1	0.04716
20327	0.05943	1	0.04716
20328	0.31390	2	0.29570
20329	0.84499	3	0.86571
20330	0.15692	1	0.04716
20331	0.21669	2	0.29570
20332	0.08579	1	0.04716
20333	0.74881	3	0.86571
20334	0.49286	2	0.29570
20335	0.37992	2	0.29570
20336	0.07393	1	0.04716
20337	1.59614	3	0.86571
20338	0.54848	2	0.29570
20339	0.14826	1	0.04716
20340	0.06814	1	0.04716
20341	0.88330	3	0.86571
20342	0.07754	1	0.04716
20343	0.20348	2	0.29570
20344	0.40564	2	0.29570
20345	0.87238	3	0.86571
20346	0.16040	1	0.04716
20347	0.83568	3	0.86571
20348	0.69182	3	0.86571
20349	0.48677	2	0.29570
20350	0.78398	3	0.86571
20351	2.78244	4	2.79143
20352	0.82565	3	0.86571
20353	2.65963	4	2.79143
20354	0.46431	2	0.29570
20355	0.07434	1	0.04716
20356	2.78158	4	2.79143
20357	0.69260	3	0.86571
20358	0.93915	3	0.86571
20359	0.16101	1	0.04716
20360	0.30650	2	0.29570
20361	0.20521	2	0.29570
20362	0.29423	2	0.29570
20363	0.34641	2	0.29570
20364	0.63673	2	0.29570
20365	0.08162	1	0.04716
20366	0.09335	1	0.04716
20367	2.78995	4	2.79143
20368	2.54447	4	2.79143
20369	0.30078	2	0.29570
20370	0.06437	1	0.04716
20371	0.09701	1	0.04716
20372	0.06762	1	0.04716
20373	0.27325	2	0.29570
20374	0.07356	1	0.04716
20375	0.07356	1	0.04716
20376	0.67634	3	0.86571
20377	0.08590	1	0.04716
20378	0.07637	1	0.04716
20379	1.20672	3	0.86571
20380	0.45465	2	0.29570
20381	0.15199	1	0.04716
20382	2.79037	4	2.79143
20383	0.77944	3	0.86571
20384	0.40195	2	0.29570
20385	0.07356	1	0.04716
20386	0.33972	2	0.29570
20387	0.86034	3	0.86571
20388	0.52469	2	0.29570
20389	0.53964	2	0.29570
20390	0.45346	2	0.29570
20391	0.17227	1	0.04716
20392	2.79135	4	2.79143
20393	0.30283	2	0.29570
20394	0.84951	3	0.86571
20395	0.48665	2	0.29570
20396	0.54381	2	0.29570
20397	0.05981	1	0.04716
20398	0.13420	1	0.04716
20399	0.25335	2	0.29570
20400	0.30678	2	0.29570
20401	0.17427	1	0.04716
20402	0.05916	1	0.04716
20403	0.07356	1	0.04716
20404	0.17208	1	0.04716
20405	1.40515	3	0.86571
20406	0.40400	2	0.29570
20407	0.89589	3	0.86571
20408	0.33533	2	0.29570
20409	0.83644	3	0.86571
20410	2.78307	4	2.79143
20411	2.18445	4	2.79143
20412	0.47693	2	0.29570
20413	1.29496	3	0.86571
20414	0.96899	3	0.86571
20415	2.79132	4	2.79143
20416	2.57403	4	2.79143
20417	2.54537	4	2.79143
20418	2.78994	4	2.79143
20419	2.79142	4	2.79143
20420	0.99009	2	0.29570
20421	0.81120	3	0.86571
20422	2.79143	4	2.79143
20423	2.79143	4	2.79143
20424	0.21096	2	0.29570
20425	2.76529	4	2.79143
20426	2.79136	4	2.79143
20427	2.79143	4	2.79143
20428	0.15554	1	0.04716
20429	2.79121	4	2.79143
20430	0.62553	3	0.86571
20431	2.79143	4	2.79143
20432	1.02990	3	0.86571
20433	2.63810	4	2.79143
20434	2.79143	4	2.79143
20435	2.78203	4	2.79143
20436	0.47037	2	0.29570
20437	1.15959	3	0.86571
20438	0.80762	3	0.86571
20439	0.73067	3	0.86571
20440	1.26060	3	0.86571
20441	0.77994	3	0.86571
20442	0.51222	2	0.29570
20443	0.67033	3	0.86571
20444	0.42535	2	0.29570
20445	0.83130	3	0.86571
20446	0.10599	1	0.04716
20447	0.22088	2	0.29570
20448	0.48548	2	0.29570
20449	0.07473	1	0.04716
20450	0.94633	3	0.86571
20451	0.52764	2	0.29570
20452	0.08721	1	0.04716
20453	0.07037	1	0.04716
20454	0.36362	2	0.29570
20455	1.32316	3	0.86571
20456	0.20778	2	0.29570
20457	0.88373	3	0.86571
20458	0.42973	2	0.29570
20459	2.79143	4	2.79143
20460	1.78740	3	0.86571
20461	0.53357	2	0.29570
20462	0.12870	1	0.04716
20463	0.74219	3	0.86571
20464	2.79143	4	2.79143
20465	1.59142	3	0.86571
20466	2.36530	4	2.79143
20467	2.71667	4	2.79143
20468	2.27724	4	2.79143
20469	0.85128	3	0.86571
20470	0.22333	2	0.29570
20471	1.29783	3	0.86571
20472	0.52011	2	0.29570
20473	0.18737	1	0.04716
20474	0.18880	1	0.04716
20475	0.42528	2	0.29570
20476	1.71986	3	0.86571
20477	0.30481	2	0.29570
20478	0.75413	3	0.86571
20479	0.30481	2	0.29570
20480	2.79143	4	2.79143
20481	2.31920	4	2.79143
20482	1.65470	3	0.86571
20483	2.79132	4	2.79143
20484	2.79138	4	2.79143
20485	2.53187	4	2.79143
20486	2.14702	4	2.79143
20487	2.79143	4	2.79143
20488	2.79140	4	2.79143
20489	0.83639	3	0.86571
20490	2.79143	4	2.79143
20491	2.79142	4	2.79143
20492	2.75495	4	2.79143
20493	2.77450	4	2.79143
20494	0.97383	3	0.86571
20495	2.43449	4	2.79143
20496	2.79143	4	2.79143
20497	0.27152	2	0.29570
20498	2.79039	4	2.79143
20499	2.79143	4	2.79143
20500	2.79143	4	2.79143
20501	2.77743	4	2.79143
20502	2.79005	4	2.79143
20503	2.79143	4	2.79143
20504	0.63877	3	0.86571
20505	2.79013	4	2.79143
20506	2.69770	4	2.79143
20507	2.79143	4	2.79143
20508	0.31001	2	0.29570
20509	0.39230	2	0.29570
20510	0.75572	3	0.86571
20511	0.95700	3	0.86571
20512	2.79140	4	2.79143
20513	0.14865	1	0.04716
20514	0.34855	2	0.29570
20515	0.94542	3	0.86571
20516	1.41785	3	0.86571
20517	0.71338	3	0.86571
20518	2.74182	4	2.79143
20519	0.45592	2	0.29570
20520	0.63575	3	0.86571
20521	0.90469	3	0.86571
20522	0.98609	3	0.86571
20523	0.49173	2	0.29570
20524	2.79137	4	2.79143
20525	2.77392	4	2.79143
20526	0.90523	3	0.86571
20527	0.10606	1	0.04716
20528	1.12867	3	0.86571
20529	2.78652	4	2.79143
20530	0.85790	3	0.86571
20531	0.74577	3	0.86571
20532	2.78590	4	2.79143
20533	2.05223	4	2.79143
20534	0.14023	1	0.04716
20535	2.44645	4	2.79143
20536	1.19834	3	0.86571
20537	0.29610	2	0.29570
20538	0.44055	2	0.29570
20539	0.31646	2	0.29570
20540	2.42494	4	2.79143
20541	1.51189	3	0.86571
20542	2.78929	4	2.79143
20543	0.14122	1	0.04716
20544	1.75341	3	0.86571
20545	2.78950	4	2.79143
20546	1.16837	3	0.86571
20547	1.51172	3	0.86571
20548	2.76789	4	2.79143
20549	0.27776	2	0.29570
20550	0.23556	2	0.29570
20551	2.38385	4	2.79143
20552	0.83009	3	0.86571
20553	1.28724	3	0.86571
20554	2.76723	4	2.79143
20555	0.33770	2	0.29570
20556	2.39904	4	2.79143
20557	0.37029	2	0.29570
20558	0.85453	3	0.86571
20559	0.70723	3	0.86571
20560	2.60513	4	2.79143
20561	0.21419	2	0.29570
20562	2.48869	4	2.79143
20563	0.54860	2	0.29570
20564	1.64986	3	0.86571
20565	0.06609	1	0.04716
20566	0.29189	2	0.29570
20567	0.90221	3	0.86571
20568	0.09835	1	0.04716
20569	0.07081	1	0.04716
20570	0.53543	2	0.29570
20571	0.35092	2	0.29570
20572	0.28845	2	0.29570
20573	2.49022	4	2.79143
20574	1.49609	3	0.86571
20575	0.10151	1	0.04716
20576	0.08958	1	0.04716
20577	0.64256	3	0.86571
20578	0.95259	3	0.86571
20579	0.13925	1	0.04716
20580	0.96713	3	0.86571
20581	0.09747	1	0.04716
20582	0.31600	2	0.29570
20583	2.78832	4	2.79143
20584	0.84138	3	0.86571
20585	0.33973	2	0.29570
20586	0.73760	3	0.86571
20587	0.69521	3	0.86571
20588	0.26438	2	0.29570
20589	2.61447	4	2.79143
20590	0.14408	1	0.04716
20591	1.71607	3	0.86571
20592	0.42750	2	0.29570
20593	2.76163	4	2.79143
20594	0.45856	2	0.29570
20595	0.13100	1	0.04716
20596	0.09449	1	0.04716
20597	1.64135	3	0.86571
20598	1.18282	3	0.86571
20599	2.37156	4	2.79143
20600	0.10052	1	0.04716
20601	0.83422	3	0.86571
20602	0.39685	2	0.29570
20603	2.58175	4	2.79143
20604	0.54113	2	0.29570
20605	1.22833	3	0.86571
20606	2.70561	4	2.79143
20607	2.76179	4	2.79143
20608	0.49629	2	0.29570
20609	0.96675	3	0.86571
20610	0.82124	3	0.86571
20611	0.23697	1	0.04716
20612	0.28437	2	0.29570
20613	1.40580	3	0.86571
20614	1.45932	3	0.86571
20615	0.37192	2	0.29570
20616	0.29668	2	0.29570
20617	0.25952	2	0.29570
20618	2.78961	4	2.79143
20619	2.77667	4	2.79143
20620	0.09761	1	0.04716
20621	0.53707	2	0.29570
20622	2.79038	4	2.79143
20623	0.20628	2	0.29570
20624	0.85736	3	0.86571
20625	0.68368	3	0.86571
20626	0.92252	3	0.86571
20627	0.10602	1	0.04716
20628	0.85128	3	0.86571
20629	0.87396	3	0.86571
20630	0.30205	2	0.29570
20631	2.29780	4	2.79143
20632	1.07612	3	0.86571
20633	0.64062	3	0.86571
20634	0.65387	3	0.86571
20635	0.68648	3	0.86571
20636	0.09599	1	0.04716
20637	0.26340	2	0.29570
20638	0.05502	1	0.04716
20639	1.07261	3	0.86571
20640	0.10396	1	0.04716
20641	0.38790	2	0.29570
20642	0.08029	1	0.04716
20643	0.45874	2	0.29570
20644	2.79126	4	2.79143
20645	0.27843	2	0.29570
20646	0.09141	1	0.04716
20647	0.91075	3	0.86571
20648	2.17762	4	2.79143
20649	0.06213	1	0.04716
20650	0.33680	2	0.29570
20651	2.78591	4	2.79143
20652	0.36604	2	0.29570
20653	0.64385	3	0.86571
20654	0.57709	2	0.29570
20655	1.81893	3	0.86571
20656	0.34130	2	0.29570
20657	0.71878	3	0.86571
20658	0.09141	1	0.04716
20659	2.72429	4	2.79143
20660	0.10396	1	0.04716
20661	2.79132	4	2.79143
20662	1.40781	3	0.86571
20663	0.17563	1	0.04716
20664	0.83578	3	0.86571
20665	0.65937	3	0.86571
20666	1.43654	3	0.86571
20667	0.18430	2	0.29570
20668	0.43725	2	0.29570
20669	1.02077	3	0.86571
20670	0.38590	2	0.29570
20671	1.63749	3	0.86571
20672	0.41910	2	0.29570
20673	2.78985	4	2.79143
20674	0.08954	1	0.04716
20675	0.41525	2	0.29570
20676	0.32456	2	0.29570
20677	0.71783	3	0.86571
20678	2.72175	4	2.79143
20679	0.37688	2	0.29570
20680	0.23048	2	0.29570
20681	2.46558	4	2.79143
20682	1.21844	3	0.86571
20683	0.95338	3	0.86571
20684	0.58547	2	0.29570
20685	0.38812	2	0.29570
20686	2.66257	4	2.79143
20687	0.83059	3	0.86571
20688	2.79003	4	2.79143
20689	0.43200	2	0.29570
20690	0.76714	3	0.86571
20691	2.59945	4	2.79143
20692	0.83696	3	0.86571
20693	0.87272	3	0.86571
20694	2.79143	4	2.79143
20695	0.89189	3	0.86571
20696	0.85334	3	0.86571
20697	0.09141	1	0.04716
20698	0.11185	1	0.04716
20699	0.33312	2	0.29570
20700	0.84201	3	0.86571
20701	2.79143	4	2.79143
20702	2.79122	4	2.79143
20703	1.11432	3	0.86571
20704	1.45123	3	0.86571
20705	2.79143	4	2.79143
20706	1.38091	3	0.86571
20707	0.48851	2	0.29570
20708	0.75371	2	0.29570
20709	2.79130	4	2.79143
20710	0.43713	2	0.29570
20711	0.13245	1	0.04716
20712	0.79683	3	0.86571
20713	2.77644	4	2.79143
20714	2.79080	4	2.79143
20715	0.83454	3	0.86571
20716	2.79086	4	2.79143
20717	1.25493	3	0.86571
20718	2.78687	4	2.79143
20719	0.37517	2	0.29570
20720	2.79132	4	2.79143
20721	2.70963	4	2.79143
20722	0.38425	2	0.29570
20723	0.30527	1	0.04716
20724	2.05448	4	2.79143
20725	2.78479	4	2.79143
20726	2.79143	4	2.79143
20727	2.58430	4	2.79143
20728	1.40714	3	0.86571
20729	0.83936	3	0.86571
20730	1.95244	4	2.79143
20731	1.08110	3	0.86571
20732	0.34799	2	0.29570
20733	2.78951	4	2.79143
20734	0.16942	1	0.04716
20735	2.50323	4	2.79143
20736	0.09997	1	0.04716
20737	0.41963	2	0.29570
20738	2.78386	4	2.79143
20739	0.09997	1	0.04716
20740	0.82943	3	0.86571
20741	0.09997	1	0.04716
20742	0.06636	1	0.04716
20743	0.94667	3	0.86571
20744	0.08897	1	0.04716
20745	0.22930	2	0.29570
20746	0.07385	1	0.04716
20747	2.79141	4	2.79143
20748	2.79113	4	2.79143
20749	2.57368	4	2.79143
20750	2.77759	4	2.79143
20751	0.91871	3	0.86571
20752	2.79118	4	2.79143
20753	2.79143	4	2.79143
20754	2.79143	4	2.79143
20755	2.79143	4	2.79143
20756	2.79143	4	2.79143
20757	2.69305	4	2.79143
20758	0.40545	2	0.29570
20759	2.79143	4	2.79143
20760	2.69665	4	2.79143
20761	2.79140	4	2.79143
20762	1.00785	3	0.86571
20763	2.78158	4	2.79143
20764	0.06570	1	0.04716
20765	0.34982	2	0.29570
20766	0.07438	1	0.04716
20767	0.24391	2	0.29570
20768	0.15346	1	0.04716
20769	2.76025	4	2.79143
20770	2.55984	4	2.79143
20771	2.79143	4	2.79143
20772	2.79142	4	2.79143
20773	2.79122	4	2.79143
20774	0.08985	1	0.04716
20775	2.79143	4	2.79143
20776	2.79140	4	2.79143
20777	2.79131	4	2.79143
20778	2.71018	4	2.79143
20779	0.89481	3	0.86571
20780	1.85286	4	2.79143
20781	2.79141	4	2.79143
20782	2.79101	4	2.79143
20783	0.35806	2	0.29570
20784	2.23839	4	2.79143
20785	2.78586	4	2.79143
20786	2.65608	4	2.79143
20787	2.79142	4	2.79143
20788	2.79143	4	2.79143
20789	0.85339	3	0.86571
20790	1.06393	3	0.86571
20791	2.79143	4	2.79143
20792	2.59538	4	2.79143
20793	2.79143	4	2.79143
20794	2.79142	4	2.79143
20795	0.70146	3	0.86571
20796	0.09680	1	0.04716
20797	0.42417	2	0.29570
20798	0.06366	1	0.04716
20799	0.58921	2	0.29570
20800	1.14305	3	0.86571
20801	0.50791	2	0.29570
20802	2.78262	4	2.79143
20803	0.91923	3	0.86571
20804	0.79312	3	0.86571
20805	0.34036	2	0.29570
20806	0.88053	3	0.86571
20807	1.10635	3	0.86571
20808	0.81501	3	0.86571
20809	2.78935	4	2.79143
20810	2.79113	4	2.79143
20811	0.29496	2	0.29570
20812	2.79143	4	2.79143
20813	2.26071	4	2.79143
20814	0.21352	1	0.04716
20815	0.35625	2	0.29570
20816	2.79140	4	2.79143
20817	2.74946	4	2.79143
20818	2.79070	4	2.79143
20819	1.22620	3	0.86571
20820	2.79143	4	2.79143
20821	2.79142	4	2.79143
20822	0.40668	2	0.29570
20823	2.79140	4	2.79143
20824	2.79131	4	2.79143
20825	0.84750	3	0.86571
20826	0.07177	1	0.04716
20827	2.79143	4	2.79143
20828	0.10993	1	0.04716
20829	0.09680	1	0.04716
20830	0.06201	1	0.04716
20831	2.73785	4	2.79143
20832	0.07282	1	0.04716
20833	0.30676	2	0.29570
20834	2.50847	4	2.79143
20835	0.78576	3	0.86571
20836	2.78324	4	2.79143
20837	2.79115	4	2.79143
20838	2.79143	4	2.79143
20839	2.79143	4	2.79143
20840	2.78688	4	2.79143
20841	1.87885	4	2.79143
20842	2.79140	4	2.79143
20843	2.77161	4	2.79143
20844	2.79131	4	2.79143
20845	2.79143	4	2.79143
20846	2.79138	4	2.79143
20847	0.92625	3	0.86571
20848	1.75278	3	0.86571
20849	2.79115	4	2.79143
20850	0.83809	3	0.86571
20851	0.55283	2	0.29570
20852	2.79130	4	2.79143
20853	0.81060	3	0.86571
20854	2.78813	4	2.79143
20855	0.07184	1	0.04716
20856	1.08217	3	0.86571
20857	2.76549	4	2.79143
20858	2.79008	4	2.79143
20859	2.79139	4	2.79143
20860	2.79132	4	2.79143
20861	0.47248	2	0.29570
20862	2.79141	4	2.79143
20863	2.79000	4	2.79143
20864	0.64801	3	0.86571
20865	2.39094	4	2.79143
20866	2.78628	4	2.79143
20867	1.72828	3	0.86571
20868	2.79143	4	2.79143
20869	2.79132	4	2.79143
20870	1.71279	3	0.86571
20871	2.79143	4	2.79143
20872	1.03208	3	0.86571
20873	0.84713	3	0.86571
20874	1.63072	3	0.86571
20875	2.78872	4	2.79143
20876	0.13597	1	0.04716
20877	2.77972	4	2.79143
20878	2.40907	4	2.79143
20879	0.67665	3	0.86571
20880	0.83020	3	0.86571
20881	0.88936	3	0.86571
20882	0.70122	3	0.86571
20883	0.68112	3	0.86571
20884	1.65092	3	0.86571
20885	0.61896	3	0.86571
20886	0.82999	3	0.86571
20887	0.36406	2	0.29570
20888	0.43838	2	0.29570
20889	0.06796	1	0.04716
20890	2.78961	4	2.79143
20891	0.07481	1	0.04716
20892	0.65301	3	0.86571
20893	2.70669	4	2.79143
20894	2.18405	4	2.79143
20895	2.75447	4	2.79143
20896	0.94724	3	0.86571
20897	2.76141	4	2.79143
20898	2.23736	4	2.79143
20899	0.88454	3	0.86571
20900	2.41110	4	2.79143
20901	2.42761	4	2.79143
20902	2.78588	4	2.79143
20903	0.63444	3	0.86571
20904	2.79024	4	2.79143
20905	0.62280	3	0.86571
20906	2.79143	4	2.79143
20907	0.93948	3	0.86571
20908	0.87206	3	0.86571
20909	2.74510	4	2.79143
20910	0.96650	3	0.86571
20911	2.79125	4	2.79143
20912	1.67556	3	0.86571
20913	2.70045	4	2.79143
20914	2.77609	4	2.79143
20915	0.93050	3	0.86571
20916	1.68708	3	0.86571
20917	2.79143	4	2.79143
20918	2.79143	4	2.79143
20919	2.77808	4	2.79143
20920	2.79134	4	2.79143
20921	2.79143	4	2.79143
20922	2.79143	4	2.79143
20923	2.32002	4	2.79143
20924	0.18596	1	0.04716
20925	2.67059	4	2.79143
20926	2.52670	4	2.79143
20927	1.66574	3	0.86571
20928	0.88484	3	0.86571
20929	1.03762	3	0.86571
20930	0.10666	1	0.04716
20931	0.05744	1	0.04716
20932	0.06721	1	0.04716
20933	0.25848	2	0.29570
20934	0.13835	1	0.04716
20935	0.10307	1	0.04716
20936	0.06746	1	0.04716
20937	0.33525	2	0.29570
20938	0.28279	2	0.29570
20939	0.40111	2	0.29570
20940	1.48269	3	0.86571
20941	0.85248	3	0.86571
20942	0.71735	3	0.86571
20943	1.68436	3	0.86571
20944	2.64526	4	2.79143
20945	0.97820	3	0.86571
20946	2.37438	4	2.79143
20947	1.45648	3	0.86571
20948	2.70326	4	2.79143
20949	2.79142	4	2.79143
20950	2.79143	4	2.79143
20951	2.79103	4	2.79143
20952	2.79013	4	2.79143
20953	2.79004	4	2.79143
20954	2.17207	4	2.79143
20955	0.12945	1	0.04716
20956	2.63185	4	2.79143
20957	2.77176	4	2.79143
20958	0.11973	1	0.04716
20959	0.62323	3	0.86571
20960	0.16805	1	0.04716
20961	0.11242	1	0.04716
20962	0.09268	1	0.04716
20963	0.42440	2	0.29570
20964	2.79143	4	2.79143
20965	2.79143	4	2.79143
20966	2.41008	4	2.79143
20967	0.74995	3	0.86571
20968	0.59458	2	0.29570
20969	2.79140	4	2.79143
20970	1.33661	3	0.86571
20971	0.31499	2	0.29570
20972	0.33930	2	0.29570
20973	0.07276	1	0.04716
20974	0.05882	1	0.04716
20975	0.23607	2	0.29570
20976	0.10449	1	0.04716
20977	0.65889	3	0.86571
20978	1.05385	3	0.86571
20979	2.78167	4	2.79143
20980	0.43417	2	0.29570
20981	0.60464	3	0.86571
20982	2.79142	4	2.79143
20983	0.27808	2	0.29570
20984	0.10258	1	0.04716
20985	2.32491	4	2.79143
20986	2.63850	4	2.79143
20987	0.22515	2	0.29570
20988	2.79055	4	2.79143
20989	0.07614	1	0.04716
20990	0.09860	1	0.04716
20991	0.11172	1	0.04716
20992	0.06420	1	0.04716
20993	0.09860	1	0.04716
20994	0.78197	3	0.86571
20995	0.05868	1	0.04716
20996	0.68180	3	0.86571
20997	0.29978	2	0.29570
20998	0.89125	3	0.86571
20999	0.35913	2	0.29570
21000	0.06420	1	0.04716
21001	0.07614	1	0.04716
21002	0.27237	2	0.29570
21003	0.26812	2	0.29570
21004	0.39955	2	0.29570
21005	0.69111	3	0.86571
21006	0.58871	2	0.29570
21007	0.64394	3	0.86571
21008	0.40939	2	0.29570
21009	0.31418	2	0.29570
21010	0.91320	3	0.86571
21011	2.79142	4	2.79143
21012	0.89427	3	0.86571
21013	2.18838	4	2.79143
21014	0.93962	3	0.86571
21015	2.31913	4	2.79143
21016	0.38926	2	0.29570
21017	1.47066	3	0.86571
21018	2.79143	4	2.79143
21019	2.78888	4	2.79143
21020	2.76203	4	2.79143
21021	2.77601	4	2.79143
21022	0.98580	3	0.86571
21023	2.49210	4	2.79143
21024	2.58134	4	2.79143
21025	2.71480	4	2.79143
21026	0.07203	1	0.04716
21027	0.06053	1	0.04716
21028	0.11059	1	0.04716
21029	0.09753	1	0.04716
21030	0.06221	1	0.04716
21031	0.12554	1	0.04716
21032	0.07314	1	0.04716
21033	0.47206	2	0.29570
21034	0.07394	1	0.04716
21035	0.08889	1	0.04716
21036	0.12014	1	0.04716
21037	0.05775	1	0.04716
21038	0.09924	1	0.04716
21039	0.05775	1	0.04716
21040	0.09753	1	0.04716
21041	2.75616	4	2.79143
21042	0.22175	2	0.29570
21043	0.49416	2	0.29570
21044	0.75936	3	0.86571
21045	0.71031	3	0.86571
21046	2.41658	4	2.79143
21047	0.77523	3	0.86571
21048	0.42335	2	0.29570
21049	2.55212	4	2.79143
21050	2.78499	4	2.79143
21051	2.05508	4	2.79143
21052	0.74381	3	0.86571
21053	0.38491	2	0.29570
21054	0.96933	3	0.86571
21055	1.66609	3	0.86571
21056	1.16522	3	0.86571
21057	0.80979	3	0.86571
21058	0.64679	3	0.86571
21059	1.80772	3	0.86571
21060	0.07203	1	0.04716
21061	0.97016	3	0.86571
21062	2.56991	4	2.79143
21063	0.35202	2	0.29570
21064	0.87992	3	0.86571
21065	2.79139	4	2.79143
21066	2.74493	4	2.79143
21067	1.10725	3	0.86571
21068	0.76916	3	0.86571
21069	0.38583	2	0.29570
21070	0.13131	1	0.04716
21071	0.43062	2	0.29570
21072	0.24714	2	0.29570
21073	0.06386	1	0.04716
21074	0.13884	1	0.04716
21075	0.41292	2	0.29570
21076	0.32986	2	0.29570
21077	0.08868	1	0.04716
21078	0.14290	1	0.04716
21079	0.07673	1	0.04716
21080	0.40683	2	0.29570
21081	0.89692	3	0.86571
21082	0.07988	1	0.04716
21083	0.30285	2	0.29570
21084	0.68336	3	0.86571
21085	0.99397	3	0.86571
21086	0.26327	2	0.29570
21087	0.43024	2	0.29570
21088	0.98033	3	0.86571
21089	2.55163	4	2.79143
21090	2.53856	4	2.79143
21091	0.84237	3	0.86571
21092	0.62100	3	0.86571
21093	0.08933	1	0.04716
21094	0.06529	1	0.04716
21095	2.78789	4	2.79143
21096	0.07287	1	0.04716
21097	0.66083	3	0.86571
21098	2.79134	4	2.79143
21099	1.65155	3	0.86571
21100	1.24244	3	0.86571
21101	2.76041	4	2.79143
21102	2.79057	4	2.79143
21103	1.40501	3	0.86571
21104	2.79131	4	2.79143
21105	2.73956	4	2.79143
21106	0.31064	2	0.29570
21107	0.31627	2	0.29570
21108	2.79143	4	2.79143
21109	0.11701	1	0.04716
21110	1.08733	3	0.86571
21111	2.70188	4	2.79143
21112	2.79138	4	2.79143
21113	0.37318	2	0.29570
21114	1.15554	3	0.86571
21115	2.79142	4	2.79143
21116	0.87314	3	0.86571
21117	1.48251	3	0.86571
21118	2.78938	4	2.79143
21119	2.79097	4	2.79143
21120	1.88551	4	2.79143
21121	2.79076	4	2.79143
21122	1.49650	3	0.86571
21123	0.44512	2	0.29570
21124	2.66794	4	2.79143
21125	2.77553	4	2.79143
21126	2.73142	4	2.79143
21127	0.32310	2	0.29570
21128	0.48579	2	0.29570
21129	0.64031	3	0.86571
21130	0.05782	1	0.04716
21131	0.35256	2	0.29570
21132	0.82204	3	0.86571
21133	0.93113	3	0.86571
21134	0.79101	3	0.86571
21135	0.25792	2	0.29570
21136	1.14616	3	0.86571
21137	1.34338	3	0.86571
21138	0.13198	1	0.04716
21139	0.31891	2	0.29570
21140	2.79143	4	2.79143
21141	2.76609	4	2.79143
21142	1.08394	3	0.86571
21143	2.79143	4	2.79143
21144	2.23191	4	2.79143
21145	0.49452	2	0.29570
21146	1.01063	3	0.86571
21147	0.38267	2	0.29570
21148	0.05802	1	0.04716
21149	0.24311	2	0.29570
21150	2.79138	4	2.79143
21151	0.76075	3	0.86571
21152	0.37226	2	0.29570
21153	1.50986	3	0.86571
21154	0.09883	1	0.04716
21155	1.09584	3	0.86571
21156	2.79143	4	2.79143
21157	2.79039	4	2.79143
21158	0.86987	3	0.86571
21159	2.78553	4	2.79143
21160	2.79143	4	2.79143
21161	2.29591	4	2.79143
21162	0.68507	3	0.86571
21163	2.79128	4	2.79143
21164	2.79143	4	2.79143
21165	0.71720	3	0.86571
21166	2.79142	4	2.79143
21167	2.79143	4	2.79143
21168	0.84929	3	0.86571
21169	0.43683	2	0.29570
21170	2.79143	4	2.79143
21171	2.79143	4	2.79143
21172	2.79143	4	2.79143
21173	0.46562	2	0.29570
21174	2.79095	4	2.79143
21175	2.47755	4	2.79143
21176	2.75064	4	2.79143
21177	0.49793	2	0.29570
21178	1.79633	3	0.86571
21179	1.38562	3	0.86571
21180	2.79082	4	2.79143
21181	0.13711	1	0.04716
21182	1.62568	3	0.86571
21183	0.75343	3	0.86571
21184	2.53922	4	2.79143
21185	1.86674	4	2.79143
21186	2.79143	4	2.79143
21187	2.77479	4	2.79143
21188	2.75377	4	2.79143
21189	2.79138	4	2.79143
21190	0.55174	2	0.29570
21191	0.46267	2	0.29570
21192	0.25472	2	0.29570
21193	0.42967	2	0.29570
21194	2.79012	4	2.79143
21195	0.13546	1	0.04716
21196	0.12431	1	0.04716
21197	0.55993	2	0.29570
21198	0.17251	1	0.04716
21199	0.17239	1	0.04716
21200	0.07081	1	0.04716
21201	0.32358	2	0.29570
21202	0.63282	3	0.86571
21203	1.37190	3	0.86571
21204	1.49988	3	0.86571
21205	0.16178	1	0.04716
21206	0.45168	2	0.29570
21207	0.62665	3	0.86571
21208	0.15782	1	0.04716
21209	0.40084	2	0.29570
21210	1.32161	3	0.86571
21211	0.18448	1	0.04716
21212	0.44438	2	0.29570
21213	0.21851	1	0.04716
21214	0.27137	2	0.29570
21215	0.86217	3	0.86571
21216	0.35907	2	0.29570
21217	2.78185	4	2.79143
21218	0.34432	2	0.29570
21219	2.79132	4	2.79143
21220	0.50860	2	0.29570
21221	0.12975	1	0.04716
21222	0.44424	2	0.29570
21223	0.89715	3	0.86571
21224	0.07996	1	0.04716
21225	1.07730	3	0.86571
21226	1.19366	3	0.86571
21227	2.79143	4	2.79143
21228	0.83173	3	0.86571
21229	0.17980	1	0.04716
21230	2.64211	4	2.79143
21231	0.63485	3	0.86571
21232	1.24801	3	0.86571
21233	0.23404	2	0.29570
21234	0.78213	3	0.86571
21235	0.26099	2	0.29570
21236	0.06746	1	0.04716
21237	0.27765	2	0.29570
21238	0.07665	1	0.04716
21239	0.06973	1	0.04716
21240	0.12170	1	0.04716
21241	2.50494	4	2.79143
21242	0.17915	1	0.04716
21243	1.22673	3	0.86571
21244	0.08211	1	0.04716
21245	0.21026	1	0.04716
21246	0.10831	1	0.04716
21247	0.07792	1	0.04716
21248	0.08453	1	0.04716
21249	0.30421	2	0.29570
21250	0.47395	2	0.29570
21251	0.13022	1	0.04716
21252	0.62451	3	0.86571
21253	0.82654	3	0.86571
21254	0.65540	3	0.86571
21255	0.61806	2	0.29570
21256	0.15615	1	0.04716
21257	0.75898	3	0.86571
21258	0.39315	2	0.29570
21259	0.84138	3	0.86571
21260	0.10877	1	0.04716
21261	0.14285	1	0.04716
21262	0.24410	2	0.29570
21263	0.58451	2	0.29570
21264	0.74727	3	0.86571
21265	0.48922	2	0.29570
21266	0.22782	2	0.29570
21267	0.22038	1	0.04716
21268	0.33137	2	0.29570
21269	0.33135	2	0.29570
21270	0.41724	2	0.29570
21271	0.25316	2	0.29570
21272	0.56811	2	0.29570
21273	0.10569	1	0.04716
21274	0.90725	3	0.86571
21275	0.08747	1	0.04716
21276	0.31259	2	0.29570
21277	0.19936	2	0.29570
21278	0.08358	1	0.04716
21279	0.45596	2	0.29570
21280	0.69578	3	0.86571
21281	0.08777	1	0.04716
21282	0.27417	2	0.29570
21283	0.07425	1	0.04716
21284	0.08777	1	0.04716
21285	0.09607	1	0.04716
21286	0.31107	2	0.29570
21287	0.07995	1	0.04716
21288	0.55113	2	0.29570
21289	0.07521	1	0.04716
21290	0.07521	1	0.04716
21291	0.42495	2	0.29570
21292	0.08064	1	0.04716
21293	0.12571	1	0.04716
21294	0.07995	1	0.04716
21295	0.34804	2	0.29570
21296	0.09991	1	0.04716
21297	0.12012	1	0.04716
21298	1.15783	3	0.86571
21299	2.38959	4	2.79143
21300	2.78601	4	2.79143
21301	0.15832	1	0.04716
21302	0.62977	3	0.86571
21303	0.08072	1	0.04716
21304	0.98821	3	0.86571
21305	0.91903	3	0.86571
21306	2.49608	4	2.79143
21307	1.85757	4	2.79143
21308	2.79140	4	2.79143
21309	0.86135	3	0.86571
21310	0.83473	3	0.86571
21311	1.07742	3	0.86571
21312	0.75382	3	0.86571
21313	1.44608	3	0.86571
21314	0.08747	1	0.04716
21315	0.26674	2	0.29570
21316	0.11462	1	0.04716
21317	0.34815	2	0.29570
21318	0.64365	3	0.86571
21319	0.12948	1	0.04716
21320	0.11521	1	0.04716
21321	0.22312	1	0.04716
21322	0.32234	2	0.29570
21323	0.26972	2	0.29570
21324	0.41023	2	0.29570
21325	0.27873	2	0.29570
21326	0.15984	1	0.04716
21327	0.32008	2	0.29570
21328	0.18061	2	0.29570
21329	0.07140	1	0.04716
21330	0.43534	2	0.29570
21331	0.38433	2	0.29570
21332	0.08443	1	0.04716
21333	0.31742	2	0.29570
21334	0.65514	3	0.86571
21335	0.16632	1	0.04716
21336	0.33115	2	0.29570
21337	0.36183	2	0.29570
21338	0.23932	2	0.29570
21339	2.78770	4	2.79143
21340	0.50042	2	0.29570
21341	0.69732	3	0.86571
21342	0.54989	2	0.29570
21343	2.75545	4	2.79143
21344	0.22040	2	0.29570
21345	1.88587	4	2.79143
21346	0.13675	1	0.04716
21347	2.76288	4	2.79143
21348	2.78965	4	2.79143
21349	0.47528	2	0.29570
21350	2.62625	4	2.79143
21351	0.31403	2	0.29570
21352	2.77534	4	2.79143
21353	0.35093	2	0.29570
21354	0.46728	2	0.29570
21355	0.99562	3	0.86571
21356	0.88192	3	0.86571
21357	0.93525	3	0.86571
21358	0.39862	2	0.29570
21359	0.29458	2	0.29570
21360	0.22075	1	0.04716
21361	0.48341	2	0.29570
21362	0.36772	2	0.29570
21363	0.23287	1	0.04716
21364	0.90880	3	0.86571
21365	0.28269	2	0.29570
21366	0.28110	2	0.29570
21367	0.89666	3	0.86571
21368	0.39751	2	0.29570
21369	0.30751	2	0.29570
21370	0.11399	1	0.04716
21371	0.42534	2	0.29570
21372	0.11011	1	0.04716
21373	0.83903	3	0.86571
21374	0.95883	3	0.86571
21375	0.30488	2	0.29570
21376	0.32353	2	0.29570
21377	0.71521	3	0.86571
21378	0.42204	2	0.29570
21379	2.41497	4	2.79143
21380	0.40505	2	0.29570
21381	0.07518	1	0.04716
21382	0.27580	2	0.29570
21383	0.07722	1	0.04716
21384	0.41549	2	0.29570
21385	0.07435	1	0.04716
21386	0.24515	2	0.29570
21387	0.17467	1	0.04716
21388	0.36303	2	0.29570
21389	0.73287	2	0.29570
21390	0.10439	1	0.04716
21391	0.99680	3	0.86571
21392	0.87578	3	0.86571
21393	2.63842	4	2.79143
21394	0.07815	1	0.04716
21395	2.79142	4	2.79143
21396	1.20580	3	0.86571
21397	1.29087	3	0.86571
21398	1.22085	3	0.86571
21399	1.02599	3	0.86571
21400	0.47494	2	0.29570
21401	0.24312	2	0.29570
21402	0.11403	1	0.04716
21403	0.07539	1	0.04716
21404	0.28156	2	0.29570
21405	0.71556	3	0.86571
21406	0.07539	1	0.04716
21407	0.11153	1	0.04716
21408	0.63344	3	0.86571
21409	0.20041	1	0.04716
21410	2.79125	4	2.79143
21411	2.24427	4	2.79143
21412	0.76036	3	0.86571
21413	1.32694	3	0.86571
21414	2.79142	4	2.79143
21415	0.73741	3	0.86571
21416	1.06164	3	0.86571
21417	0.39900	2	0.29570
21418	2.48021	4	2.79143
21419	0.57887	2	0.29570
21420	0.53760	2	0.29570
21421	0.21382	2	0.29570
21422	0.75466	3	0.86571
21423	0.44522	2	0.29570
21424	0.94384	3	0.86571
21425	0.87831	3	0.86571
21426	0.11875	1	0.04716
21427	0.37258	2	0.29570
21428	0.11443	1	0.04716
21429	2.74022	4	2.79143
21430	0.55484	2	0.29570
21431	0.43673	2	0.29570
21432	0.85101	3	0.86571
21433	2.79085	4	2.79143
21434	0.87105	3	0.86571
21435	0.42296	2	0.29570
21436	0.07435	1	0.04716
21437	2.79037	4	2.79143
21438	0.36175	2	0.29570
21439	0.47003	2	0.29570
21440	0.06851	1	0.04716
21441	0.62967	2	0.29570
21442	0.08207	1	0.04716
21443	0.55745	2	0.29570
21444	0.37691	2	0.29570
21445	0.06647	1	0.04716
21446	0.29969	2	0.29570
21447	0.97612	3	0.86571
21448	0.07691	1	0.04716
21449	0.13306	1	0.04716
21450	0.10439	1	0.04716
21451	0.11348	1	0.04716
21452	0.47370	2	0.29570
21453	0.36852	2	0.29570
21454	0.42905	2	0.29570
21455	0.84301	3	0.86571
21456	0.40128	2	0.29570
21457	0.10439	1	0.04716
21458	0.27134	2	0.29570
21459	0.15334	1	0.04716
21460	0.28718	2	0.29570
21461	2.15145	4	2.79143
21462	0.74887	3	0.86571
21463	1.26848	3	0.86571
21464	2.58897	4	2.79143
21465	0.37210	2	0.29570
21466	0.35682	2	0.29570
21467	2.49727	4	2.79143
21468	2.32347	4	2.79143
21469	0.97849	3	0.86571
21470	0.39342	2	0.29570
21471	1.43547	3	0.86571
21472	0.27746	2	0.29570
21473	0.74645	3	0.86571
21474	0.72579	3	0.86571
21475	0.61251	3	0.86571
21476	0.48436	2	0.29570
21477	0.11735	1	0.04716
21478	0.10439	1	0.04716
21479	0.11443	1	0.04716
21480	0.37863	2	0.29570
21481	1.09446	3	0.86571
21482	0.06834	1	0.04716
21483	1.61433	3	0.86571
21484	1.03504	3	0.86571
21485	0.71819	3	0.86571
21486	0.11684	1	0.04716
21487	0.64791	3	0.86571
21488	0.14518	1	0.04716
21489	0.85072	3	0.86571
21490	0.48257	2	0.29570
21491	0.85377	3	0.86571
21492	2.77320	4	2.79143
21493	0.42926	2	0.29570
21494	0.26565	2	0.29570
21495	0.58232	3	0.86571
21496	2.07472	4	2.79143
21497	0.07974	1	0.04716
21498	0.38921	2	0.29570
21499	0.11011	1	0.04716
21500	0.67166	2	0.29570
21501	0.42977	2	0.29570
21502	0.15243	1	0.04716
21503	0.71952	3	0.86571
21504	0.71224	3	0.86571
21505	0.15209	1	0.04716
21506	0.25789	2	0.29570
21507	0.18689	2	0.29570
21508	0.83698	3	0.86571
21509	0.07386	1	0.04716
21510	0.39293	2	0.29570
21511	0.11338	1	0.04716
21512	0.28495	2	0.29570
21513	0.62013	2	0.29570
21514	0.08453	1	0.04716
21515	0.30419	2	0.29570
21516	0.21440	2	0.29570
21517	1.11642	3	0.86571
21518	0.12845	1	0.04716
21519	0.57880	2	0.29570
21520	0.35118	2	0.29570
21521	0.10439	1	0.04716
21522	1.15771	3	0.86571
21523	2.79094	4	2.79143
21524	0.37857	2	0.29570
21525	1.03417	3	0.86571
21526	2.67385	4	2.79143
21527	0.07110	1	0.04716
21528	0.08157	1	0.04716
21529	2.53980	4	2.79143
21530	0.92485	3	0.86571
21531	0.95256	3	0.86571
21532	2.56226	4	2.79143
21533	2.79107	4	2.79143
21534	0.32685	2	0.29570
21535	1.28905	3	0.86571
21536	0.09990	1	0.04716
21537	0.22878	1	0.04716
21538	0.14324	1	0.04716
21539	1.43697	3	0.86571
21540	0.13143	1	0.04716
21541	2.07591	4	2.79143
21542	1.22894	3	0.86571
21543	0.27333	2	0.29570
21544	1.36063	3	0.86571
21545	2.75541	4	2.79143
21546	0.07002	1	0.04716
21547	0.13493	1	0.04716
21548	2.76436	4	2.79143
21549	2.71513	4	2.79143
21550	0.22139	2	0.29570
21551	2.78997	4	2.79143
21552	1.69750	3	0.86571
21553	2.78512	4	2.79143
21554	2.33647	4	2.79143
21555	0.17424	1	0.04716
21556	0.23223	2	0.29570
21557	2.79133	4	2.79143
21558	2.78631	4	2.79143
21559	0.19225	1	0.04716
21560	0.12830	1	0.04716
21561	2.61160	4	2.79143
21562	2.79103	4	2.79143
21563	2.79143	4	2.79143
21564	2.79143	4	2.79143
21565	2.77523	4	2.79143
21566	2.79143	4	2.79143
21567	2.79142	4	2.79143
21568	2.79033	4	2.79143
21569	2.78724	4	2.79143
21570	2.79143	4	2.79143
21571	2.44675	4	2.79143
21572	2.79142	4	2.79143
21573	2.79143	4	2.79143
21574	2.79143	4	2.79143
21575	2.78796	4	2.79143
21576	2.77799	4	2.79143
21577	1.30248	3	0.86571
21578	2.79138	4	2.79143
21579	2.71995	4	2.79143
21580	2.76313	4	2.79143
21581	1.85088	4	2.79143
21582	0.50017	2	0.29570
21583	0.24654	2	0.29570
21584	0.08997	1	0.04716
21585	0.09668	1	0.04716
21586	0.27412	2	0.29570
21587	0.09668	1	0.04716
21588	0.06493	1	0.04716
21589	0.08366	1	0.04716
21590	0.24536	2	0.29570
21591	1.36456	3	0.86571
21592	1.59294	3	0.86571
21593	2.56770	4	2.79143
21594	0.35372	2	0.29570
21595	2.12902	4	2.79143
21596	0.74058	3	0.86571
21597	2.79129	4	2.79143
21598	0.79389	3	0.86571
21599	1.67435	3	0.86571
21600	0.33372	2	0.29570
21601	2.05570	4	2.79143
21602	2.78163	4	2.79143
21603	0.46245	2	0.29570
21604	0.25024	2	0.29570
21605	0.07900	1	0.04716
21606	0.18585	1	0.04716
21607	0.19011	2	0.29570
21608	0.20762	2	0.29570
21609	0.32649	2	0.29570
21610	0.20380	2	0.29570
21611	0.23101	2	0.29570
21612	2.65541	4	2.79143
21613	0.33290	2	0.29570
21614	0.37029	2	0.29570
21615	0.42214	2	0.29570
21616	2.79077	4	2.79143
21617	0.65219	2	0.29570
21618	0.08938	1	0.04716
21619	0.62414	3	0.86571
21620	2.79130	4	2.79143
21621	0.16249	1	0.04716
21622	2.78706	4	2.79143
21623	2.79093	4	2.79143
21624	2.78053	4	2.79143
21625	2.79143	4	2.79143
21626	1.99083	4	2.79143
21627	0.10482	1	0.04716
21628	2.79143	4	2.79143
21629	2.79023	4	2.79143
21630	0.27592	2	0.29570
21631	0.19028	1	0.04716
21632	0.11699	1	0.04716
21633	1.70312	3	0.86571
21634	0.72201	3	0.86571
21635	0.07050	1	0.04716
21636	0.07400	1	0.04716
21637	0.95887	3	0.86571
21638	0.50479	2	0.29570
21639	2.79141	4	2.79143
21640	0.85300	3	0.86571
21641	1.69654	3	0.86571
21642	2.79143	4	2.79143
21643	2.79032	4	2.79143
21644	0.06080	1	0.04716
21645	2.79141	4	2.79143
21646	0.86864	3	0.86571
21647	0.39619	2	0.29570
21648	0.70879	3	0.86571
21649	2.77417	4	2.79143
21650	0.05992	1	0.04716
21651	0.22424	2	0.29570
21652	0.09586	1	0.04716
21653	1.17292	3	0.86571
21654	0.13337	1	0.04716
21655	0.69953	3	0.86571
21656	0.39058	2	0.29570
21657	0.29227	1	0.04716
21658	2.76515	4	2.79143
21659	2.78015	4	2.79143
21660	2.79143	4	2.79143
21661	0.93883	3	0.86571
21662	2.78589	4	2.79143
21663	2.79143	4	2.79143
21664	0.51336	2	0.29570
21665	2.79131	4	2.79143
21666	2.79125	4	2.79143
21667	0.48868	2	0.29570
21668	2.66509	4	2.79143
21669	1.12323	3	0.86571
21670	2.03070	4	2.79143
21671	2.17661	4	2.79143
21672	2.79122	4	2.79143
21673	0.07101	1	0.04716
21674	0.07189	1	0.04716
21675	0.87204	3	0.86571
21676	0.06483	1	0.04716
21677	0.07189	1	0.04716
21678	0.06908	1	0.04716
21679	1.78344	3	0.86571
21680	2.60716	4	2.79143
21681	2.79125	4	2.79143
21682	0.18424	2	0.29570
21683	0.07088	1	0.04716
21684	0.93220	3	0.86571
21685	0.70335	3	0.86571
21686	2.74715	4	2.79143
21687	0.34346	2	0.29570
21688	2.53693	4	2.79143
21689	2.78965	4	2.79143
21690	0.30099	2	0.29570
21691	2.79143	4	2.79143
21692	2.79103	4	2.79143
21693	2.78652	4	2.79143
21694	2.78282	4	2.79143
21695	2.79009	4	2.79143
21696	0.27657	2	0.29570
21697	2.74196	4	2.79143
21698	0.89373	3	0.86571
21699	2.07200	4	2.79143
21700	0.98744	3	0.86571
21701	2.78040	4	2.79143
21702	0.99168	3	0.86571
21703	1.95448	4	2.79143
21704	2.78813	4	2.79143
21705	0.05753	1	0.04716
21706	0.06436	1	0.04716
21707	0.33505	2	0.29570
21708	2.34446	4	2.79143
21709	0.96975	3	0.86571
21710	0.87084	3	0.86571
21711	2.78879	4	2.79143
21712	0.95727	3	0.86571
21713	0.73915	3	0.86571
21714	2.68368	4	2.79143
21715	2.79143	4	2.79143
21716	1.10425	3	0.86571
21717	0.07560	1	0.04716
21718	2.79139	4	2.79143
21719	2.78959	4	2.79143
21720	1.09078	3	0.86571
21721	0.15616	1	0.04716
21722	2.78252	4	2.79143
21723	2.79011	4	2.79143
21724	2.79091	4	2.79143
21725	2.04285	4	2.79143
21726	0.83305	3	0.86571
21727	0.20808	1	0.04716
21728	0.33126	2	0.29570
21729	2.79143	4	2.79143
21730	2.28846	4	2.79143
21731	0.82355	3	0.86571
21732	0.20277	2	0.29570
21733	2.77035	4	2.79143
21734	2.62918	4	2.79143
21735	2.78805	4	2.79143
21736	0.60887	3	0.86571
21737	2.34539	4	2.79143
21738	2.79090	4	2.79143
21739	2.79127	4	2.79143
21740	1.84058	4	2.79143
21741	2.75337	4	2.79143
21742	2.79143	4	2.79143
21743	0.36020	2	0.29570
21744	0.29984	2	0.29570
21745	2.59455	4	2.79143
21746	2.63062	4	2.79143
21747	0.53746	2	0.29570
21748	0.78277	3	0.86571
21749	2.78526	4	2.79143
21750	2.79143	4	2.79143
21751	1.01190	3	0.86571
21752	0.85526	3	0.86571
21753	2.78976	4	2.79143
21754	0.39396	2	0.29570
21755	0.88301	3	0.86571
21756	0.22565	2	0.29570
21757	2.79143	4	2.79143
21758	2.79143	4	2.79143
21759	2.24218	4	2.79143
21760	2.79049	4	2.79143
21761	2.79140	4	2.79143
21762	0.10620	1	0.04716
21763	0.07574	1	0.04716
21764	0.79569	3	0.86571
21765	0.07541	1	0.04716
21766	2.27788	4	2.79143
21767	0.07173	1	0.04716
21768	0.32423	2	0.29570
21769	0.38530	2	0.29570
21770	0.09324	1	0.04716
21771	0.93940	3	0.86571
21772	0.84318	3	0.86571
21773	0.36861	2	0.29570
21774	0.06757	1	0.04716
21775	2.04558	4	2.79143
21776	2.79143	4	2.79143
21777	1.55797	3	0.86571
21778	2.79141	4	2.79143
21779	2.79132	4	2.79143
21780	2.79133	4	2.79143
21781	2.04260	4	2.79143
21782	2.79143	4	2.79143
21783	2.78840	4	2.79143
21784	1.90060	4	2.79143
21785	2.78815	4	2.79143
21786	2.79136	4	2.79143
21787	2.78945	4	2.79143
21788	2.74758	4	2.79143
21789	1.29855	3	0.86571
21790	2.78847	4	2.79143
21791	2.78618	4	2.79143
21792	2.67061	4	2.79143
21793	2.79059	4	2.79143
21794	2.79124	4	2.79143
21795	2.69035	4	2.79143
21796	2.79143	4	2.79143
21797	1.27080	3	0.86571
21798	2.79138	4	2.79143
21799	0.59648	2	0.29570
21800	2.79128	4	2.79143
21801	0.31785	2	0.29570
21802	1.83889	4	2.79143
21803	2.79051	4	2.79143
21804	0.14207	1	0.04716
21805	1.05936	3	0.86571
21806	2.28327	4	2.79143
21807	2.79040	4	2.79143
21808	2.79143	4	2.79143
21809	0.06285	1	0.04716
21810	2.79143	4	2.79143
21811	2.77987	4	2.79143
21812	2.24681	4	2.79143
21813	1.20138	3	0.86571
21814	2.75828	4	2.79143
21815	2.78917	4	2.79143
21816	0.07167	1	0.04716
21817	0.09168	1	0.04716
21818	2.35870	4	2.79143
21819	2.25073	4	2.79143
21820	2.79139	4	2.79143
21821	0.83373	3	0.86571
21822	0.05897	1	0.04716
21823	0.06250	1	0.04716
21824	0.59739	3	0.86571
21825	0.09178	1	0.04716
21826	0.07093	1	0.04716
21827	0.80189	3	0.86571
21828	0.05686	1	0.04716
21829	2.72341	4	2.79143
21830	0.05897	1	0.04716
21831	0.32072	2	0.29570
21832	2.59436	4	2.79143
21833	0.35528	2	0.29570
21834	1.09242	3	0.86571
21835	2.79142	4	2.79143
21836	1.71301	3	0.86571
21837	0.07147	1	0.04716
21838	1.04231	3	0.86571
21839	0.07024	1	0.04716
21840	2.78575	4	2.79143
21841	0.09485	1	0.04716
21842	0.89899	3	0.86571
21843	1.62910	3	0.86571
21844	0.06423	1	0.04716
21845	2.75761	4	2.79143
21846	0.97719	3	0.86571
21847	2.79143	4	2.79143
21848	2.78315	4	2.79143
21849	0.54468	2	0.29570
21850	2.56460	4	2.79143
21851	2.47281	4	2.79143
21852	2.79143	4	2.79143
21853	2.79125	4	2.79143
21854	2.59678	4	2.79143
21855	1.47924	3	0.86571
21856	2.78974	4	2.79143
21857	0.23890	2	0.29570
21858	2.79143	4	2.79143
21859	0.54734	2	0.29570
21860	2.79022	4	2.79143
21861	0.39976	2	0.29570
21862	0.87611	3	0.86571
21863	0.06864	1	0.04716
21864	2.73024	4	2.79143
21865	0.34219	2	0.29570
21866	1.35911	3	0.86571
21867	0.73859	3	0.86571
21868	2.79141	4	2.79143
21869	0.06077	1	0.04716
21870	0.06832	1	0.04716
21871	0.84519	3	0.86571
21872	0.09324	1	0.04716
21873	0.06832	1	0.04716
21874	0.27542	2	0.29570
21875	0.09324	1	0.04716
21876	0.06832	1	0.04716
21877	2.56543	4	2.79143
21878	2.79143	4	2.79143
21879	0.91751	3	0.86571
21880	0.09362	1	0.04716
21881	2.24528	4	2.79143
21882	0.30878	2	0.29570
21883	0.86929	3	0.86571
21884	0.06832	1	0.04716
21885	0.31333	2	0.29570
21886	0.32336	2	0.29570
21887	0.29805	2	0.29570
21888	1.82315	3	0.86571
21889	2.79143	4	2.79143
21890	2.68549	4	2.79143
21891	2.01106	4	2.79143
21892	2.79142	4	2.79143
21893	2.75038	4	2.79143
21894	0.90548	3	0.86571
21895	1.14717	3	0.86571
21896	2.79087	4	2.79143
21897	2.67256	4	2.79143
21898	2.67181	4	2.79143
21899	0.87793	3	0.86571
21900	2.79068	4	2.79143
21901	0.22391	2	0.29570
21902	0.38432	2	0.29570
21903	0.82415	3	0.86571
21904	2.79142	4	2.79143
21905	0.33183	2	0.29570
21906	2.47401	4	2.79143
21907	0.89819	3	0.86571
21908	0.34087	2	0.29570
21909	2.79117	4	2.79143
21910	2.79124	4	2.79143
21911	2.60004	4	2.79143
21912	0.58268	2	0.29570
21913	0.07279	1	0.04716
21914	2.79143	4	2.79143
21915	0.70524	3	0.86571
21916	2.79141	4	2.79143
21917	2.78061	4	2.79143
21918	2.47362	4	2.79143
21919	0.65187	3	0.86571
21920	0.86284	3	0.86571
21921	2.79117	4	2.79143
21922	1.75178	3	0.86571
21923	1.87148	4	2.79143
21924	2.79050	4	2.79143
21925	2.79124	4	2.79143
21926	0.23303	2	0.29570
21927	0.68011	3	0.86571
21928	0.35362	2	0.29570
21929	0.88540	3	0.86571
21930	0.43532	2	0.29570
21931	2.79125	4	2.79143
21932	0.10596	1	0.04716
21933	2.68046	4	2.79143
21934	2.79143	4	2.79143
21935	2.78514	4	2.79143
21936	2.79143	4	2.79143
21937	2.74984	4	2.79143
21938	2.78920	4	2.79143
21939	2.66022	4	2.79143
21940	1.24184	3	0.86571
21941	1.10466	3	0.86571
21942	1.11700	3	0.86571
21943	2.79143	4	2.79143
21944	0.07279	1	0.04716
21945	2.79139	4	2.79143
21946	2.78736	4	2.79143
21947	0.23385	2	0.29570
21948	1.43041	3	0.86571
21949	0.27774	2	0.29570
21950	1.01046	3	0.86571
21951	1.03463	3	0.86571
21952	1.81935	3	0.86571
21953	2.79135	4	2.79143
21954	2.72605	4	2.79143
21955	2.79143	4	2.79143
21956	0.64589	3	0.86571
21957	0.31422	2	0.29570
21958	2.79143	4	2.79143
21959	2.71453	4	2.79143
21960	0.09485	1	0.04716
21961	2.79137	4	2.79143
21962	2.79143	4	2.79143
21963	0.30666	2	0.29570
21964	2.78872	4	2.79143
21965	2.78869	4	2.79143
21966	1.98957	4	2.79143
21967	0.10774	1	0.04716
21968	0.75094	3	0.86571
21969	2.65325	4	2.79143
21970	1.72179	4	2.79143
21971	2.13735	4	2.79143
21972	2.73579	4	2.79143
21973	2.77142	4	2.79143
21974	1.35367	3	0.86571
21975	2.73264	4	2.79143
21976	1.98605	4	2.79143
21977	2.77635	4	2.79143
21978	2.49793	4	2.79143
21979	1.22833	3	0.86571
21980	2.79143	4	2.79143
21981	2.79143	4	2.79143
21982	2.78935	4	2.79143
21983	2.79110	4	2.79143
21984	0.17397	1	0.04716
21985	2.43058	4	2.79143
21986	2.79118	4	2.79143
21987	0.90548	3	0.86571
21988	2.78982	4	2.79143
21989	2.71921	4	2.79143
21990	1.71633	3	0.86571
21991	1.02352	3	0.86571
21992	2.78735	4	2.79143
21993	0.64496	3	0.86571
21994	0.31450	2	0.29570
21995	1.24489	3	0.86571
21996	0.10537	1	0.04716
21997	1.35189	3	0.86571
21998	0.08982	1	0.04716
21999	2.79143	4	2.79143
22000	2.41468	4	2.79143
22001	0.30049	2	0.29570
22002	2.56899	4	2.79143
22003	2.79132	4	2.79143
22004	2.76610	4	2.79143
22005	2.79135	4	2.79143
22006	2.79141	4	2.79143
22007	2.79143	4	2.79143
22008	0.67478	3	0.86571
22009	0.77119	3	0.86571
22010	2.78555	4	2.79143
22011	2.78769	4	2.79143
22012	1.85092	4	2.79143
22013	2.79143	4	2.79143
22014	2.79100	4	2.79143
22015	0.17924	1	0.04716
22016	2.79143	4	2.79143
22017	2.79038	4	2.79143
22018	2.79143	4	2.79143
22019	2.78975	4	2.79143
22020	0.87505	3	0.86571
22021	0.14381	1	0.04716
22022	0.07733	1	0.04716
22023	2.77481	4	2.79143
22024	0.68604	3	0.86571
22025	0.66150	2	0.29570
22026	0.84674	3	0.86571
22027	2.78916	4	2.79143
22028	0.86257	3	0.86571
22029	2.69184	4	2.79143
22030	2.79143	4	2.79143
22031	2.78897	4	2.79143
22032	2.77769	4	2.79143
22033	2.68147	4	2.79143
22034	2.77796	4	2.79143
22035	2.78769	4	2.79143
22036	2.78335	4	2.79143
22037	2.79140	4	2.79143
22038	0.99574	3	0.86571
22039	2.77948	4	2.79143
22040	2.78997	4	2.79143
22041	1.06988	3	0.86571
22042	0.28666	2	0.29570
22043	2.79143	4	2.79143
22044	2.77962	4	2.79143
22045	0.93441	3	0.86571
22046	2.40027	4	2.79143
22047	2.79143	4	2.79143
22048	2.72478	4	2.79143
22049	2.79143	4	2.79143
22050	0.12465	1	0.04716
22051	2.70678	4	2.79143
22052	1.62326	3	0.86571
22053	2.77858	4	2.79143
22054	2.79135	4	2.79143
22055	0.07098	1	0.04716
22056	2.79143	4	2.79143
22057	2.79060	4	2.79143
22058	2.43135	4	2.79143
22059	0.67407	3	0.86571
22060	2.79143	4	2.79143
22061	0.06807	1	0.04716
22062	0.31836	2	0.29570
22063	2.79137	4	2.79143
22064	2.76956	4	2.79143
22065	1.00804	3	0.86571
22066	0.92866	3	0.86571
22067	2.79010	4	2.79143
22068	0.78468	3	0.86571
22069	2.79142	4	2.79143
22070	2.79136	4	2.79143
22071	2.31680	4	2.79143
22072	2.79135	4	2.79143
22073	1.18906	3	0.86571
22074	1.67905	3	0.86571
22075	1.13449	3	0.86571
22076	0.89234	3	0.86571
22077	2.79126	4	2.79143
22078	2.74759	4	2.79143
22079	2.21763	4	2.79143
22080	0.93010	2	0.29570
22081	2.77044	4	2.79143
22082	0.10593	1	0.04716
22083	2.79108	4	2.79143
22084	1.12888	3	0.86571
22085	1.92082	4	2.79143
22086	0.47358	2	0.29570
22087	2.75008	4	2.79143
22088	2.76540	4	2.79143
22089	2.78937	4	2.79143
22090	2.77766	4	2.79143
22091	2.78985	4	2.79143
22092	2.75545	4	2.79143
22093	2.79143	4	2.79143
22094	0.27667	2	0.29570
22095	2.79132	4	2.79143
22096	1.76748	3	0.86571
22097	2.25844	4	2.79143
22098	2.78913	4	2.79143
22099	2.79129	4	2.79143
22100	2.74664	4	2.79143
22101	2.54343	4	2.79143
22102	2.79143	4	2.79143
22103	0.77486	3	0.86571
22104	2.79143	4	2.79143
22105	2.63759	4	2.79143
22106	0.06601	1	0.04716
22107	0.11121	1	0.04716
22108	0.38198	2	0.29570
22109	0.56385	2	0.29570
22110	2.79129	4	2.79143
22111	0.29669	2	0.29570
22112	2.77697	4	2.79143
22113	2.63221	4	2.79143
22114	0.95709	3	0.86571
22115	2.79072	4	2.79143
22116	0.89130	3	0.86571
22117	2.77660	4	2.79143
22118	0.19516	2	0.29570
22119	2.79136	4	2.79143
22120	0.84654	3	0.86571
22121	2.79143	4	2.79143
22122	0.08381	1	0.04716
22123	2.79008	4	2.79143
22124	2.59270	4	2.79143
22125	2.79131	4	2.79143
22126	2.69182	4	2.79143
22127	2.55666	4	2.79143
22128	0.53105	2	0.29570
22129	2.79143	4	2.79143
22130	0.87137	3	0.86571
22131	2.79143	4	2.79143
22132	2.79143	4	2.79143
22133	2.27895	4	2.79143
22134	2.78583	4	2.79143
22135	2.79124	4	2.79143
22136	2.79143	4	2.79143
22137	0.11865	1	0.04716
22138	0.45579	2	0.29570
22139	2.79091	4	2.79143
22140	2.41057	4	2.79143
22141	2.77447	4	2.79143
22142	0.45664	2	0.29570
22143	2.67762	4	2.79143
22144	2.14938	4	2.79143
22145	2.09094	4	2.79143
22146	2.78078	4	2.79143
22147	2.79008	4	2.79143
22148	0.10009	1	0.04716
22149	2.79139	4	2.79143
22150	2.78385	4	2.79143
22151	0.60619	3	0.86571
22152	2.75265	4	2.79143
22153	2.78104	4	2.79143
22154	0.05975	1	0.04716
22155	2.79143	4	2.79143
22156	2.79142	4	2.79143
22157	0.39696	2	0.29570
22158	2.79055	4	2.79143
22159	2.79143	4	2.79143
22160	0.96050	3	0.86571
22161	0.70547	3	0.86571
22162	2.79141	4	2.79143
22163	2.79143	4	2.79143
22164	2.79143	4	2.79143
22165	2.79004	4	2.79143
22166	1.26432	3	0.86571
22167	2.79143	4	2.79143
22168	2.79143	4	2.79143
22169	0.84607	3	0.86571
22170	0.06201	1	0.04716
22171	1.92977	4	2.79143
22172	2.39731	4	2.79143
22173	0.06357	1	0.04716
22174	2.79096	4	2.79143
22175	2.78822	4	2.79143
22176	2.46503	4	2.79143
22177	0.89870	3	0.86571
22178	0.78933	3	0.86571
22179	2.78357	4	2.79143
22180	2.41515	4	2.79143
22181	0.35744	2	0.29570
22182	2.79113	4	2.79143
22183	0.10147	1	0.04716
22184	1.03723	3	0.86571
22185	0.07371	1	0.04716
22186	1.05058	3	0.86571
22187	0.50919	2	0.29570
22188	1.28726	3	0.86571
22189	0.19260	2	0.29570
22190	0.21759	2	0.29570
22191	2.78766	4	2.79143
22192	0.06201	1	0.04716
22193	0.10147	1	0.04716
22194	0.05863	1	0.04716
22195	0.10147	1	0.04716
22196	0.06637	1	0.04716
22197	0.06152	1	0.04716
22198	0.07714	1	0.04716
22199	0.33227	2	0.29570
22200	0.18871	2	0.29570
22201	2.77499	4	2.79143
22202	2.78969	4	2.79143
22203	0.11340	1	0.04716
22204	2.79048	4	2.79143
22205	2.79105	4	2.79143
22206	0.13960	1	0.04716
22207	2.79143	4	2.79143
22208	0.53955	2	0.29570
22209	2.79047	4	2.79143
22210	2.10311	4	2.79143
22211	2.79143	4	2.79143
22212	2.68637	4	2.79143
22213	0.53860	2	0.29570
22214	2.79135	4	2.79143
22215	2.79141	4	2.79143
22216	2.79134	4	2.79143
22217	2.65933	4	2.79143
22218	0.35500	2	0.29570
22219	2.79143	4	2.79143
22220	2.33810	4	2.79143
22221	1.17926	3	0.86571
22222	2.78987	4	2.79143
22223	1.16532	3	0.86571
22224	0.96001	3	0.86571
22225	1.09137	3	0.86571
22226	0.11149	1	0.04716
22227	0.30424	2	0.29570
22228	0.07086	1	0.04716
22229	0.07358	1	0.04716
22230	0.07601	1	0.04716
22231	0.34665	2	0.29570
22232	2.78152	4	2.79143
22233	0.06249	1	0.04716
22234	0.92955	3	0.86571
22235	1.44962	3	0.86571
22236	2.79141	4	2.79143
22237	2.54766	4	2.79143
22238	2.76993	4	2.79143
22239	2.50941	4	2.79143
22240	2.79143	4	2.79143
22241	2.78586	4	2.79143
22242	2.79002	4	2.79143
22243	2.73335	4	2.79143
22244	2.79143	4	2.79143
22245	2.78727	4	2.79143
22246	0.10543	1	0.04716
22247	1.93703	4	2.79143
22248	1.78053	3	0.86571
22249	0.37444	2	0.29570
22250	0.10543	1	0.04716
22251	0.10543	1	0.04716
22252	2.78924	4	2.79143
22253	2.15797	4	2.79143
22254	2.79129	4	2.79143
22255	2.79140	4	2.79143
22256	2.79129	4	2.79143
22257	0.07993	1	0.04716
22258	1.64355	3	0.86571
22259	2.42558	4	2.79143
22260	0.83268	3	0.86571
22261	0.64232	3	0.86571
22262	0.77335	3	0.86571
22263	0.06272	1	0.04716
22264	0.11670	1	0.04716
22265	0.10285	1	0.04716
22266	0.16401	1	0.04716
22267	0.27654	2	0.29570
22268	0.14954	1	0.04716
22269	2.75610	4	2.79143
22270	0.15020	1	0.04716
22271	0.99841	3	0.86571
22272	2.78863	4	2.79143
22273	2.78885	4	2.79143
22274	0.91095	3	0.86571
22275	2.79142	4	2.79143
22276	2.79143	4	2.79143
22277	0.38964	2	0.29570
22278	2.79142	4	2.79143
22279	2.79138	4	2.79143
22280	2.79141	4	2.79143
22281	2.72067	4	2.79143
22282	0.37885	2	0.29570
22283	0.92255	3	0.86571
22284	2.79140	4	2.79143
22285	0.26434	2	0.29570
22286	0.51841	2	0.29570
22287	2.73261	4	2.79143
22288	0.07239	1	0.04716
22289	0.07358	1	0.04716
22290	0.13931	1	0.04716
22291	0.07239	1	0.04716
22292	0.35204	2	0.29570
22293	1.13015	3	0.86571
22294	0.25695	2	0.29570
22295	1.50153	3	0.86571
22296	2.68555	4	2.79143
22297	0.21224	2	0.29570
22298	0.07437	1	0.04716
22299	2.72179	4	2.79143
22300	2.79127	4	2.79143
22301	2.79117	4	2.79143
22302	2.78179	4	2.79143
22303	2.79138	4	2.79143
22304	2.78648	4	2.79143
22305	0.10002	1	0.04716
22306	2.51903	4	2.79143
22307	2.79138	4	2.79143
22308	2.79088	4	2.79143
22309	0.81891	3	0.86571
22310	0.66239	3	0.86571
22311	0.84281	3	0.86571
22312	2.77638	4	2.79143
22313	0.19559	2	0.29570
22314	0.06294	1	0.04716
22315	0.46682	2	0.29570
22316	2.51719	4	2.79143
22317	0.25210	2	0.29570
22318	0.10404	1	0.04716
22319	0.05794	1	0.04716
22320	0.06520	1	0.04716
22321	0.06084	1	0.04716
22322	0.41570	2	0.29570
22323	0.20202	2	0.29570
22324	2.79106	4	2.79143
22325	2.78276	4	2.79143
22326	0.34452	2	0.29570
22327	2.79127	4	2.79143
22328	2.71732	4	2.79143
22329	0.13977	1	0.04716
22330	1.42247	3	0.86571
22331	0.46169	2	0.29570
22332	2.63490	4	2.79143
22333	0.29301	2	0.29570
22334	2.77872	4	2.79143
22335	0.23682	2	0.29570
22336	2.26999	4	2.79143
22337	0.88701	3	0.86571
22338	0.16740	1	0.04716
22339	1.73137	3	0.86571
22340	0.54019	2	0.29570
22341	2.15853	4	2.79143
22342	2.73952	4	2.79143
22343	2.78435	4	2.79143
22344	2.72093	4	2.79143
22345	1.72040	3	0.86571
22346	0.31609	2	0.29570
22347	2.78075	4	2.79143
22348	2.79137	4	2.79143
22349	2.79085	4	2.79143
22350	0.34623	2	0.29570
22351	2.77376	4	2.79143
22352	0.06830	1	0.04716
22353	2.79131	4	2.79143
22354	0.93274	3	0.86571
22355	2.78967	4	2.79143
22356	2.68708	4	2.79143
22357	0.90983	3	0.86571
22358	2.79133	4	2.79143
22359	2.78743	4	2.79143
22360	2.79056	4	2.79143
22361	2.79017	4	2.79143
22362	1.03264	3	0.86571
22363	2.79064	4	2.79143
22364	2.79143	4	2.79143
22365	2.79022	4	2.79143
22366	0.50954	2	0.29570
22367	2.74397	4	2.79143
22368	2.72910	4	2.79143
22369	0.07437	1	0.04716
22370	2.61121	4	2.79143
22371	1.05255	3	0.86571
22372	2.78733	4	2.79143
22373	0.95171	3	0.86571
22374	1.04171	3	0.86571
22375	2.78979	4	2.79143
22376	2.79114	4	2.79143
22377	0.06676	1	0.04716
22378	2.78179	4	2.79143
22379	0.72372	3	0.86571
22380	0.46960	2	0.29570
22381	0.07437	1	0.04716
22382	2.61248	4	2.79143
22383	0.31795	2	0.29570
22384	0.32532	2	0.29570
22385	1.60519	4	2.79143
22386	1.77032	3	0.86571
22387	2.75796	4	2.79143
22388	0.35568	2	0.29570
22389	2.46364	4	2.79143
22390	0.58548	3	0.86571
22391	2.79136	4	2.79143
22392	2.57959	4	2.79143
22393	2.78640	4	2.79143
22394	1.76971	3	0.86571
22395	0.97803	3	0.86571
22396	0.09842	1	0.04716
22397	2.08426	4	2.79143
22398	2.75010	4	2.79143
22399	0.47498	2	0.29570
22400	0.80066	3	0.86571
22401	2.79143	4	2.79143
22402	0.83192	3	0.86571
22403	0.07086	1	0.04716
22404	1.95242	4	2.79143
22405	2.79127	4	2.79143
22406	1.10840	3	0.86571
22407	2.70445	4	2.79143
22408	2.79143	4	2.79143
22409	2.77848	4	2.79143
22410	0.17757	1	0.04716
22411	1.45983	3	0.86571
22412	2.78144	4	2.79143
22413	2.79131	4	2.79143
22414	2.79140	4	2.79143
22415	2.79143	4	2.79143
22416	2.02141	4	2.79143
22417	2.77817	4	2.79143
22418	0.48964	2	0.29570
22419	2.79127	4	2.79143
22420	1.48172	3	0.86571
22421	0.06084	1	0.04716
22422	0.07239	1	0.04716
22423	0.93716	3	0.86571
22424	0.39126	2	0.29570
22425	0.67804	3	0.86571
22426	0.07086	1	0.04716
22427	0.09842	1	0.04716
22428	0.14388	1	0.04716
22429	0.15834	1	0.04716
22430	2.77529	4	2.79143
22431	0.63319	3	0.86571
22432	2.79142	4	2.79143
22433	0.31797	2	0.29570
22434	0.27544	2	0.29570
22435	0.12128	1	0.04716
22436	2.57627	4	2.79143
22437	2.79036	4	2.79143
22438	0.06249	1	0.04716
22439	2.79143	4	2.79143
22440	0.14388	1	0.04716
22441	2.66609	4	2.79143
22442	0.11149	1	0.04716
22443	1.72778	3	0.86571
22444	1.87886	4	2.79143
22445	2.78187	4	2.79143
22446	2.79139	4	2.79143
22447	2.79143	4	2.79143
22448	0.08039	1	0.04716
22449	0.64293	3	0.86571
22450	0.06613	1	0.04716
22451	0.07086	1	0.04716
22452	0.14872	1	0.04716
22453	0.09842	1	0.04716
22454	0.07086	1	0.04716
22455	0.09069	1	0.04716
22456	0.20672	2	0.29570
22457	0.07086	1	0.04716
22458	0.09931	1	0.04716
22459	2.78379	4	2.79143
22460	2.07752	4	2.79143
22461	0.59492	3	0.86571
22462	0.43695	2	0.29570
22463	2.74620	4	2.79143
22464	0.26902	2	0.29570
22465	2.74119	4	2.79143
22466	1.16285	3	0.86571
22467	0.08122	1	0.04716
22468	2.79142	4	2.79143
22469	2.79143	4	2.79143
22470	0.38995	2	0.29570
22471	2.24783	4	2.79143
22472	2.79141	4	2.79143
22473	2.79143	4	2.79143
22474	0.38473	2	0.29570
22475	2.68912	4	2.79143
22476	2.79143	4	2.79143
22477	1.37380	3	0.86571
22478	1.37044	3	0.86571
22479	1.48412	3	0.86571
22480	0.87318	3	0.86571
22481	2.43081	4	2.79143
22482	2.78460	4	2.79143
22483	2.79128	4	2.79143
22484	2.79137	4	2.79143
22485	2.78608	4	2.79143
22486	2.79045	4	2.79143
22487	2.49991	4	2.79143
22488	2.79141	4	2.79143
22489	2.79143	4	2.79143
22490	0.68989	3	0.86571
22491	2.78984	4	2.79143
22492	2.79121	4	2.79143
22493	2.78299	4	2.79143
22494	1.39102	3	0.86571
22495	2.60896	4	2.79143
22496	2.78464	4	2.79143
22497	2.20548	4	2.79143
22498	2.75496	4	2.79143
22499	2.78263	4	2.79143
22500	2.79138	4	2.79143
22501	2.46353	4	2.79143
22502	2.77998	4	2.79143
22503	2.75718	4	2.79143
22504	2.43939	4	2.79143
22505	2.15861	4	2.79143
22506	2.79143	4	2.79143
22507	2.79143	4	2.79143
22508	1.59022	3	0.86571
22509	2.45911	4	2.79143
22510	2.79142	4	2.79143
22511	2.79140	4	2.79143
22512	0.54560	2	0.29570
22513	0.98851	3	0.86571
22514	2.79128	4	2.79143
22515	0.30054	2	0.29570
22516	2.78870	4	2.79143
22517	2.79121	4	2.79143
22518	0.46754	2	0.29570
22519	0.08112	1	0.04716
22520	2.38763	4	2.79143
22521	1.29836	3	0.86571
22522	0.98238	3	0.86571
22523	2.79135	4	2.79143
22524	2.79140	4	2.79143
22525	2.79134	4	2.79143
22526	1.24260	3	0.86571
22527	2.79143	4	2.79143
22528	2.79139	4	2.79143
22529	0.33760	2	0.29570
22530	2.79142	4	2.79143
22531	2.76780	4	2.79143
22532	0.07561	1	0.04716
22533	2.61180	4	2.79143
22534	1.54946	3	0.86571
22535	2.79142	4	2.79143
22536	2.79138	4	2.79143
22537	2.79031	4	2.79143
22538	1.36800	3	0.86571
22539	2.79143	4	2.79143
22540	2.79143	4	2.79143
22541	2.79117	4	2.79143
22542	2.79123	4	2.79143
22543	1.00027	3	0.86571
22544	2.79143	4	2.79143
22545	0.45826	2	0.29570
22546	2.74796	4	2.79143
22547	2.73319	4	2.79143
22548	2.74213	4	2.79143
22549	2.79114	4	2.79143
22550	2.79141	4	2.79143
22551	2.78631	4	2.79143
22552	0.14829	1	0.04716
22553	2.78512	4	2.79143
22554	0.28947	2	0.29570
22555	0.77842	3	0.86571
22556	2.69279	4	2.79143
22557	1.86928	4	2.79143
22558	1.05277	3	0.86571
22559	1.36881	3	0.86571
22560	1.17812	3	0.86571
22561	0.36442	2	0.29570
22562	2.45392	4	2.79143
22563	1.89629	4	2.79143
22564	0.84428	3	0.86571
22565	0.09679	1	0.04716
22566	0.39345	2	0.29570
22567	2.70577	4	2.79143
22568	0.76251	3	0.86571
22569	0.07964	1	0.04716
22570	0.88596	3	0.86571
22571	0.97212	3	0.86571
22572	0.10175	1	0.04716
22573	0.70865	3	0.86571
22574	0.13035	1	0.04716
22575	0.13035	1	0.04716
22576	0.51719	2	0.29570
22577	0.87765	3	0.86571
22578	0.67378	3	0.86571
22579	0.85087	3	0.86571
22580	1.70728	3	0.86571
22581	0.07406	1	0.04716
22582	0.06231	1	0.04716
22583	0.06540	1	0.04716
22584	0.07639	1	0.04716
22585	0.36452	2	0.29570
22586	0.26251	2	0.29570
22587	0.38863	2	0.29570
22588	0.33623	2	0.29570
22589	0.46176	2	0.29570
22590	2.09851	4	2.79143
22591	0.22119	2	0.29570
22592	0.17017	1	0.04716
22593	0.65326	3	0.86571
22594	0.11757	1	0.04716
22595	2.60379	4	2.79143
22596	2.14195	4	2.79143
22597	1.86778	4	2.79143
22598	1.57985	3	0.86571
22599	0.43217	2	0.29570
22600	0.72223	3	0.86571
22601	0.79597	3	0.86571
22602	0.07303	1	0.04716
22603	0.14114	1	0.04716
22604	1.88190	4	2.79143
22605	0.27460	2	0.29570
22606	1.43347	3	0.86571
22607	0.90790	3	0.86571
22608	1.38292	3	0.86571
22609	2.10643	4	2.79143
22610	0.96546	3	0.86571
22611	0.88884	3	0.86571
22612	0.28689	2	0.29570
22613	0.77607	3	0.86571
22614	0.07303	1	0.04716
22615	0.05854	1	0.04716
22616	0.88174	3	0.86571
22617	0.50049	2	0.29570
22618	0.07377	1	0.04716
22619	0.14063	1	0.04716
22620	0.33560	2	0.29570
22621	0.11271	1	0.04716
22622	0.07626	1	0.04716
22623	0.21150	1	0.04716
22624	1.12376	3	0.86571
22625	0.30409	2	0.29570
22626	0.34124	2	0.29570
22627	0.44043	2	0.29570
22628	0.86411	3	0.86571
22629	0.13698	1	0.04716
22630	0.07626	1	0.04716
22631	1.81758	3	0.86571
22632	2.67869	4	2.79143
22633	0.63014	3	0.86571
22634	0.60833	3	0.86571
22635	0.34759	2	0.29570
22636	2.71668	4	2.79143
22637	2.35639	4	2.79143
22638	2.35594	4	2.79143
22639	2.76218	4	2.79143
22640	0.99662	3	0.86571
22641	0.78010	3	0.86571
22642	1.09954	3	0.86571
22643	0.07303	1	0.04716
22644	1.36283	3	0.86571
22645	0.06628	1	0.04716
22646	0.90213	3	0.86571
22647	0.12395	1	0.04716
22648	0.07321	1	0.04716
22649	0.08061	1	0.04716
22650	0.06536	1	0.04716
22651	0.07254	1	0.04716
22652	0.29835	2	0.29570
22653	0.07303	1	0.04716
22654	1.12918	3	0.86571
22655	0.42431	2	0.29570
22656	2.50115	4	2.79143
22657	0.52818	2	0.29570
22658	0.35366	2	0.29570
22659	2.78979	4	2.79143
22660	2.41476	4	2.79143
22661	0.81016	3	0.86571
22662	0.85238	3	0.86571
22663	0.86083	3	0.86571
22664	0.81822	3	0.86571
22665	0.25225	2	0.29570
22666	0.05854	1	0.04716
22667	0.13789	1	0.04716
22668	0.06098	1	0.04716
22669	0.30897	2	0.29570
22670	0.07254	1	0.04716
22671	0.92543	3	0.86571
22672	0.42435	2	0.29570
22673	0.07626	1	0.04716
22674	0.36633	2	0.29570
22675	0.42709	2	0.29570
22676	0.10835	1	0.04716
22677	0.71749	3	0.86571
22678	0.10236	1	0.04716
22679	0.30230	2	0.29570
22680	0.85462	3	0.86571
22681	0.51241	2	0.29570
22682	0.42600	2	0.29570
22683	0.79736	3	0.86571
22684	0.47571	2	0.29570
22685	0.23533	2	0.29570
22686	0.06913	1	0.04716
22687	0.75862	3	0.86571
22688	0.92868	3	0.86571
22689	1.09443	3	0.86571
22690	1.06367	3	0.86571
22691	0.53531	2	0.29570
22692	1.02592	3	0.86571
22693	0.45507	2	0.29570
22694	1.01820	3	0.86571
22695	0.42255	2	0.29570
22696	0.09071	1	0.04716
22697	0.08740	1	0.04716
22698	0.41131	2	0.29570
22699	0.14367	1	0.04716
22700	1.44269	3	0.86571
22701	0.29286	2	0.29570
22702	0.16910	1	0.04716
22703	0.06044	1	0.04716
22704	1.31559	3	0.86571
22705	0.51171	2	0.29570
22706	1.09464	3	0.86571
22707	0.78935	3	0.86571
22708	2.78861	4	2.79143
22709	1.89957	4	2.79143
22710	0.83045	3	0.86571
22711	0.77406	3	0.86571
22712	2.78155	4	2.79143
22713	0.26690	2	0.29570
22714	2.60352	4	2.79143
22715	0.43480	2	0.29570
22716	0.06548	1	0.04716
22717	2.03044	4	2.79143
22718	2.15204	4	2.79143
22719	0.33668	2	0.29570
22720	0.10153	1	0.04716
22721	0.06025	1	0.04716
22722	1.50149	3	0.86571
22723	0.30798	2	0.29570
22724	0.25247	2	0.29570
22725	0.87323	3	0.86571
22726	0.88807	3	0.86571
22727	1.33509	3	0.86571
22728	0.36521	2	0.29570
22729	0.34237	2	0.29570
22730	0.86373	3	0.86571
22731	1.23634	3	0.86571
22732	2.79035	4	2.79143
22733	0.98248	3	0.86571
22734	1.15744	3	0.86571
22735	0.13084	1	0.04716
22736	0.95632	3	0.86571
22737	0.05759	1	0.04716
22738	0.07006	1	0.04716
22739	0.07171	1	0.04716
22740	0.64065	2	0.29570
22741	1.15412	3	0.86571
22742	2.21950	4	2.79143
22743	0.42098	2	0.29570
22744	0.80215	3	0.86571
22745	0.11739	1	0.04716
22746	2.79135	4	2.79143
22747	0.49131	2	0.29570
22748	0.85310	3	0.86571
22749	0.97159	3	0.86571
22750	0.11993	1	0.04716
22751	2.79006	4	2.79143
22752	2.46661	4	2.79143
22753	1.54347	3	0.86571
22754	0.86328	3	0.86571
22755	1.21495	3	0.86571
22756	0.13381	1	0.04716
22757	2.55508	4	2.79143
22758	0.20539	1	0.04716
22759	0.06503	1	0.04716
22760	0.46026	2	0.29570
22761	0.20091	2	0.29570
22762	0.35382	2	0.29570
22763	0.18702	2	0.29570
22764	0.25047	2	0.29570
22765	0.44937	2	0.29570
22766	0.27221	2	0.29570
22767	0.69169	2	0.29570
22768	0.32897	2	0.29570
22769	0.05741	1	0.04716
22770	1.81165	4	2.79143
22771	0.10891	1	0.04716
22772	0.65530	2	0.29570
22773	0.32408	2	0.29570
22774	0.09817	1	0.04716
22775	0.30313	2	0.29570
22776	0.26442	2	0.29570
22777	0.23726	2	0.29570
22778	0.38449	2	0.29570
22779	0.05735	1	0.04716
22780	0.11739	1	0.04716
22781	0.07123	1	0.04716
22782	0.95079	3	0.86571
22783	0.27712	2	0.29570
22784	0.25836	2	0.29570
22785	0.29092	2	0.29570
22786	0.07429	1	0.04716
22787	0.11739	1	0.04716
22788	0.50479	2	0.29570
22789	0.48211	2	0.29570
22790	2.46589	4	2.79143
22791	1.59340	3	0.86571
22792	0.50641	2	0.29570
22793	2.79084	4	2.79143
22794	0.45916	2	0.29570
22795	0.65973	3	0.86571
22796	0.36458	2	0.29570
22797	0.41798	2	0.29570
22798	0.12885	1	0.04716
22799	0.88020	3	0.86571
22800	0.39053	2	0.29570
22801	0.06503	1	0.04716
22802	1.15629	3	0.86571
22803	0.29885	2	0.29570
22804	0.13836	1	0.04716
22805	0.18946	1	0.04716
22806	0.29586	2	0.29570
22807	0.13797	1	0.04716
22808	0.21484	2	0.29570
22809	0.22304	2	0.29570
22810	0.26854	2	0.29570
22811	0.05735	1	0.04716
22812	2.22574	4	2.79143
22813	0.10915	1	0.04716
22814	0.09018	1	0.04716
22815	0.20373	2	0.29570
22816	0.36190	2	0.29570
22817	0.05806	1	0.04716
22818	0.18492	2	0.29570
22819	0.05735	1	0.04716
22820	0.52889	2	0.29570
22821	0.06930	1	0.04716
22822	0.06950	1	0.04716
22823	0.07123	1	0.04716
22824	0.85552	3	0.86571
22825	0.26595	2	0.29570
22826	0.14196	1	0.04716
22827	0.15760	1	0.04716
22828	0.46615	2	0.29570
22829	0.11739	1	0.04716
22830	0.06325	1	0.04716
22831	0.19556	2	0.29570
22832	0.62531	3	0.86571
22833	0.09561	1	0.04716
22834	0.44749	2	0.29570
22835	0.07122	1	0.04716
22836	0.06453	1	0.04716
22837	0.79870	3	0.86571
22838	0.33809	2	0.29570
22839	0.32284	2	0.29570
22840	2.28375	4	2.79143
22841	2.29139	4	2.79143
22842	0.29261	2	0.29570
22843	2.11128	4	2.79143
22844	0.54769	2	0.29570
22845	0.11541	1	0.04716
22846	0.31239	2	0.29570
22847	0.05822	1	0.04716
22848	0.07358	1	0.04716
22849	0.05720	1	0.04716
22850	0.19807	2	0.29570
22851	0.25123	2	0.29570
22852	0.20797	1	0.04716
22853	0.11888	1	0.04716
22854	0.61823	3	0.86571
22855	0.84968	3	0.86571
22856	2.79138	4	2.79143
22857	1.01421	3	0.86571
22858	0.61414	3	0.86571
22859	1.99331	4	2.79143
22860	0.30967	2	0.29570
22861	0.24687	2	0.29570
22862	0.06806	1	0.04716
22863	1.36197	3	0.86571
22864	0.72546	3	0.86571
22865	0.11541	1	0.04716
22866	0.07057	1	0.04716
22867	0.29415	2	0.29570
22868	2.62278	4	2.79143
22869	0.06953	1	0.04716
22870	0.32920	2	0.29570
22871	0.29335	2	0.29570
22872	0.11541	1	0.04716
22873	0.65561	3	0.86571
22874	0.63439	3	0.86571
22875	0.64086	3	0.86571
22876	0.75169	3	0.86571
22877	0.38907	2	0.29570
22878	0.50155	2	0.29570
22879	0.78107	3	0.86571
22880	1.42012	3	0.86571
22881	0.87105	3	0.86571
22882	0.80791	3	0.86571
22883	0.35973	2	0.29570
22884	2.79138	4	2.79143
22885	0.91959	3	0.86571
22886	0.06440	1	0.04716
22887	0.88095	3	0.86571
22888	0.19650	1	0.04716
22889	0.37254	2	0.29570
22890	1.06791	3	0.86571
22891	0.21315	2	0.29570
22892	0.89550	3	0.86571
22893	0.19043	2	0.29570
22894	0.35222	2	0.29570
22895	0.31365	2	0.29570
22896	0.05702	1	0.04716
22897	0.10684	1	0.04716
22898	0.07057	1	0.04716
22899	0.19088	1	0.04716
22900	0.05702	1	0.04716
22901	0.07330	1	0.04716
22902	0.07030	1	0.04716
22903	0.06328	1	0.04716
22904	0.05702	1	0.04716
22905	0.09408	1	0.04716
22906	0.09408	1	0.04716
22907	0.20491	2	0.29570
22908	0.07057	1	0.04716
22909	0.55507	2	0.29570
22910	2.41326	4	2.79143
22911	0.63148	3	0.86571
22912	0.21574	2	0.29570
22913	0.07330	1	0.04716
22914	0.11541	1	0.04716
22915	0.29814	2	0.29570
22916	0.07330	1	0.04716
22917	0.71182	3	0.86571
22918	0.41305	2	0.29570
22919	0.63299	3	0.86571
22920	0.41930	2	0.29570
22921	0.43228	2	0.29570
22922	0.07330	1	0.04716
22923	0.13396	1	0.04716
22924	0.31158	2	0.29570
22925	0.07330	1	0.04716
22926	0.66364	3	0.86571
22927	0.35867	2	0.29570
22928	0.66130	3	0.86571
22929	0.56798	2	0.29570
22930	1.66614	3	0.86571
22931	0.05774	1	0.04716
22932	0.88563	3	0.86571
22933	1.00904	3	0.86571
22934	0.24000	2	0.29570
22935	0.56479	2	0.29570
22936	0.07214	1	0.04716
22937	0.07172	1	0.04716
22938	0.10684	1	0.04716
22939	0.49639	2	0.29570
22940	0.12084	1	0.04716
22941	0.07781	1	0.04716
22942	0.11541	1	0.04716
22943	0.07379	1	0.04716
22944	0.25508	2	0.29570
22945	0.24020	2	0.29570
22946	0.18619	2	0.29570
22947	0.15433	1	0.04716
22948	0.90179	3	0.86571
22949	1.77957	3	0.86571
22950	1.35586	3	0.86571
22951	0.98829	3	0.86571
22952	1.36233	4	2.79143
22953	0.12350	1	0.04716
22954	0.11653	1	0.04716
22955	0.10862	1	0.04716
22956	0.07379	1	0.04716
22957	0.09586	1	0.04716
22958	0.78039	3	0.86571
22959	0.06422	1	0.04716
22960	1.46444	3	0.86571
22961	0.84724	3	0.86571
22962	0.20818	2	0.29570
22963	1.65309	3	0.86571
22964	0.69584	3	0.86571
22965	0.30517	2	0.29570
22966	1.50206	3	0.86571
22967	1.46384	3	0.86571
22968	0.78246	3	0.86571
22969	0.26781	2	0.29570
22970	0.77928	3	0.86571
22971	2.59839	4	2.79143
22972	2.78941	4	2.79143
22973	1.01958	3	0.86571
22974	0.88029	3	0.86571
22975	0.53749	2	0.29570
22976	1.10309	3	0.86571
22977	0.28696	2	0.29570
22978	0.47387	2	0.29570
22979	0.85079	3	0.86571
22980	0.11653	1	0.04716
22981	0.15480	1	0.04716
22982	0.93885	3	0.86571
22983	0.34695	2	0.29570
22984	0.23373	2	0.29570
22985	0.84668	3	0.86571
22986	0.59239	3	0.86571
22987	0.25877	2	0.29570
22988	1.01938	3	0.86571
22989	1.04575	3	0.86571
22990	0.09488	1	0.04716
22991	0.54884	2	0.29570
22992	0.10773	1	0.04716
22993	0.11166	1	0.04716
22994	0.93542	3	0.86571
22995	2.79143	4	2.79143
22996	0.14180	1	0.04716
22997	0.25569	2	0.29570
22998	0.26170	2	0.29570
22999	0.32142	2	0.29570
23000	2.79142	4	2.79143
23001	0.10752	1	0.04716
23002	0.06621	1	0.04716
23003	2.79003	4	2.79143
23004	0.65145	3	0.86571
23005	2.76333	4	2.79143
23006	0.58322	2	0.29570
23007	0.33214	2	0.29570
23008	0.20948	2	0.29570
23009	0.48951	2	0.29570
23010	0.97441	3	0.86571
23011	0.11132	1	0.04716
23012	0.07727	1	0.04716
23013	0.32451	2	0.29570
23014	2.20806	4	2.79143
23015	1.18363	3	0.86571
23016	2.76664	4	2.79143
23017	2.23599	4	2.79143
23018	2.13950	4	2.79143
23019	0.11286	1	0.04716
23020	2.79068	4	2.79143
23021	2.79143	4	2.79143
23022	2.79143	4	2.79143
23023	0.94560	3	0.86571
23024	0.33249	2	0.29570
23025	0.58976	3	0.86571
23026	2.29901	4	2.79143
23027	0.72475	3	0.86571
23028	0.08889	1	0.04716
23029	0.77496	3	0.86571
23030	0.24675	2	0.29570
23031	0.74715	3	0.86571
23032	2.78284	4	2.79143
23033	0.07790	1	0.04716
23034	0.56501	2	0.29570
23035	0.49414	2	0.29570
23036	0.33355	2	0.29570
23037	0.86085	3	0.86571
23038	0.52682	2	0.29570
23039	2.71691	4	2.79143
23040	0.49783	2	0.29570
23041	1.10997	3	0.86571
23042	0.15221	1	0.04716
23043	0.07788	1	0.04716
23044	0.87618	3	0.86571
23045	2.28061	4	2.79143
23046	1.17634	3	0.86571
23047	1.04684	3	0.86571
23048	2.77976	4	2.79143
23049	0.69864	3	0.86571
23050	0.92960	3	0.86571
23051	0.83611	3	0.86571
23052	2.75377	4	2.79143
23053	0.52301	2	0.29570
23054	0.15710	1	0.04716
23055	1.80519	3	0.86571
23056	2.74435	4	2.79143
23057	2.79137	4	2.79143
23058	2.01449	4	2.79143
23059	2.79142	4	2.79143
23060	0.73427	3	0.86571
23061	2.77815	4	2.79143
23062	1.19819	3	0.86571
23063	2.78469	4	2.79143
23064	2.08974	4	2.79143
23065	2.79023	4	2.79143
23066	2.79132	4	2.79143
23067	0.86186	3	0.86571
23068	2.78675	4	2.79143
23069	2.79052	4	2.79143
23070	0.58092	2	0.29570
23071	2.78994	4	2.79143
23072	2.78767	4	2.79143
23073	2.79142	4	2.79143
23074	2.75718	4	2.79143
23075	2.79044	4	2.79143
23076	2.18751	4	2.79143
23077	2.79143	4	2.79143
23078	2.79140	4	2.79143
23079	2.68631	4	2.79143
23080	0.30186	2	0.29570
23081	2.79142	4	2.79143
23082	2.79117	4	2.79143
23083	0.88755	3	0.86571
23084	2.78760	4	2.79143
23085	0.41311	2	0.29570
23086	2.26119	4	2.79143
23087	0.71743	3	0.86571
23088	0.40487	2	0.29570
23089	2.53498	4	2.79143
23090	2.79143	4	2.79143
23091	2.79119	4	2.79143
23092	2.66157	4	2.79143
23093	2.79143	4	2.79143
23094	2.22493	4	2.79143
23095	0.36907	2	0.29570
23096	2.40651	4	2.79143
23097	2.79143	4	2.79143
23098	1.70327	3	0.86571
23099	2.79109	4	2.79143
23100	0.07790	1	0.04716
23101	0.41258	2	0.29570
23102	0.79130	3	0.86571
23103	0.55910	2	0.29570
23104	0.08098	1	0.04716
23105	0.47538	2	0.29570
23106	1.43050	3	0.86571
23107	1.02334	3	0.86571
23108	0.99053	3	0.86571
23109	0.53669	2	0.29570
23110	1.67900	3	0.86571
23111	2.36628	4	2.79143
23112	2.67332	4	2.79143
23113	1.03110	3	0.86571
23114	1.06575	3	0.86571
23115	2.78900	4	2.79143
23116	2.79101	4	2.79143
23117	1.48270	3	0.86571
23118	2.75793	4	2.79143
23119	0.13644	1	0.04716
23120	1.83916	4	2.79143
23121	0.07564	1	0.04716
23122	0.06663	1	0.04716
23123	0.41128	2	0.29570
23124	0.44036	2	0.29570
23125	0.45419	2	0.29570
23126	0.05914	1	0.04716
23127	0.10067	1	0.04716
23128	0.07343	1	0.04716
23129	0.10067	1	0.04716
23130	0.10067	1	0.04716
23131	1.02563	3	0.86571
23132	0.10067	1	0.04716
23133	0.06663	1	0.04716
23134	0.06176	1	0.04716
23135	0.06176	1	0.04716
23136	0.07564	1	0.04716
23137	0.05914	1	0.04716
23138	0.09420	1	0.04716
23139	0.07208	1	0.04716
23140	0.06714	1	0.04716
23141	0.58384	2	0.29570
23142	0.32178	2	0.29570
23143	0.10067	1	0.04716
23144	0.07485	1	0.04716
23145	0.07564	1	0.04716
23146	0.13994	1	0.04716
23147	0.09331	1	0.04716
23148	0.60657	3	0.86571
23149	0.08184	1	0.04716
23150	0.71981	3	0.86571
23151	0.16416	1	0.04716
23152	0.06176	1	0.04716
23153	0.89487	3	0.86571
23154	0.10067	1	0.04716
23155	0.05914	1	0.04716
23156	0.40308	2	0.29570
23157	0.05914	1	0.04716
23158	0.51424	2	0.29570
23159	0.11407	1	0.04716
23160	0.07753	1	0.04716
23161	1.20593	3	0.86571
23162	0.07564	1	0.04716
23163	1.93596	4	2.79143
23164	0.08753	1	0.04716
23165	0.09213	1	0.04716
23166	1.95765	4	2.79143
23167	0.09933	1	0.04716
23168	2.75946	4	2.79143
23169	0.29042	2	0.29570
23170	0.86134	3	0.86571
23171	0.14373	1	0.04716
23172	0.83769	3	0.86571
23173	0.58929	2	0.29570
23174	0.12213	1	0.04716
23175	0.07288	1	0.04716
23176	0.06127	1	0.04716
23177	0.06571	1	0.04716
23178	0.09933	1	0.04716
23179	0.06290	1	0.04716
23180	0.07417	1	0.04716
23181	0.06611	1	0.04716
23182	0.25000	2	0.29570
23183	0.09933	1	0.04716
23184	0.24701	2	0.29570
23185	0.07671	1	0.04716
23186	0.07143	1	0.04716
23187	0.07288	1	0.04716
23188	0.09933	1	0.04716
23189	0.08107	1	0.04716
23190	0.08107	1	0.04716
23191	0.05887	1	0.04716
23192	0.32815	2	0.29570
23193	0.09706	1	0.04716
23194	0.36385	2	0.29570
23195	0.28381	2	0.29570
23196	0.09001	1	0.04716
23197	0.05836	1	0.04716
23198	0.13803	1	0.04716
23199	0.05590	1	0.04716
23200	0.07301	1	0.04716
23201	0.07127	1	0.04716
23202	0.05766	1	0.04716
23203	0.05987	1	0.04716
23204	0.06921	1	0.04716
23205	0.06955	1	0.04716
23206	0.73640	3	0.86571
23207	0.05987	1	0.04716
23208	0.07881	1	0.04716
23209	0.18477	1	0.04716
23210	0.17500	1	0.04716
23211	0.07447	1	0.04716
23212	0.38987	2	0.29570
23213	0.29751	2	0.29570
23214	0.11747	1	0.04716
23215	0.06507	1	0.04716
23216	0.19402	2	0.29570
23217	0.11058	1	0.04716
23218	0.25589	2	0.29570
23219	0.45097	2	0.29570
23220	0.06955	1	0.04716
23221	0.05766	1	0.04716
23222	0.07128	1	0.04716
23223	0.62375	3	0.86571
23224	0.29045	2	0.29570
23225	0.06977	1	0.04716
23226	0.10866	1	0.04716
23227	0.12240	1	0.04716
23228	0.05766	1	0.04716
23229	0.07434	1	0.04716
23230	0.50865	2	0.29570
23231	0.09569	1	0.04716
23232	0.06328	1	0.04716
23233	0.06457	1	0.04716
23234	0.05766	1	0.04716
23235	0.07127	1	0.04716
23236	0.32609	2	0.29570
23237	0.15583	1	0.04716
23238	0.30605	2	0.29570
23239	0.06955	1	0.04716
23240	0.09404	1	0.04716
23241	0.05766	1	0.04716
23242	0.08648	1	0.04716
23243	0.34118	2	0.29570
23244	0.08582	1	0.04716
23245	0.87854	3	0.86571
23246	0.12682	1	0.04716
23247	0.44436	2	0.29570
23248	0.16999	1	0.04716
23249	0.06507	1	0.04716
23250	0.06955	1	0.04716
23251	0.06457	1	0.04716
23252	0.06457	1	0.04716
23253	0.27357	2	0.29570
23254	0.07434	1	0.04716
23255	0.31225	2	0.29570
23256	0.07881	1	0.04716
23257	0.34647	2	0.29570
23258	0.17719	1	0.04716
23259	0.32804	2	0.29570
23260	0.05737	1	0.04716
23261	0.06402	1	0.04716
23262	0.06457	1	0.04716
23263	0.13853	1	0.04716
23264	0.06328	1	0.04716
23265	0.07881	1	0.04716
23266	0.06328	1	0.04716
23267	0.30176	2	0.29570
23268	0.09619	1	0.04716
23269	0.08587	1	0.04716
23270	0.10866	1	0.04716
23271	0.17401	1	0.04716
23272	0.07517	1	0.04716
23273	0.15357	1	0.04716
23274	0.36522	2	0.29570
23275	0.18437	2	0.29570
23276	0.28495	2	0.29570
23277	0.06510	1	0.04716
23278	0.07517	1	0.04716
23279	0.93261	3	0.86571
23280	0.21941	2	0.29570
23281	0.35667	2	0.29570
23282	2.29751	4	2.79143
23283	0.98728	3	0.86571
23284	0.07517	1	0.04716
23285	2.69550	4	2.79143
23286	0.10811	1	0.04716
23287	0.35923	2	0.29570
23288	0.07289	1	0.04716
23289	0.78658	3	0.86571
23290	0.26179	2	0.29570
23291	0.08899	1	0.04716
23292	0.07517	1	0.04716
23293	1.61563	3	0.86571
23294	0.11007	1	0.04716
23295	0.26720	2	0.29570
23296	0.30398	2	0.29570
23297	0.29345	2	0.29570
23298	2.79143	4	2.79143
23299	0.31686	2	0.29570
23300	0.50593	2	0.29570
23301	2.79114	4	2.79143
23302	2.79088	4	2.79143
23303	1.84578	4	2.79143
23304	0.98765	3	0.86571
23305	2.77922	4	2.79143
23306	0.92923	3	0.86571
23307	0.76243	3	0.86571
23308	0.27845	2	0.29570
23309	2.77725	4	2.79143
23310	0.84877	3	0.86571
23311	2.01309	4	2.79143
23312	2.79119	4	2.79143
23313	2.78631	4	2.79143
23314	0.13942	1	0.04716
23315	2.35657	4	2.79143
23316	2.79136	4	2.79143
23317	1.89082	4	2.79143
23318	0.72589	3	0.86571
23319	0.14667	1	0.04716
23320	0.11135	1	0.04716
23321	0.39287	2	0.29570
23322	0.79651	3	0.86571
23323	0.36130	2	0.29570
23324	0.73792	3	0.86571
23325	0.08596	1	0.04716
23326	0.31269	2	0.29570
23327	0.08027	1	0.04716
23328	0.26815	2	0.29570
23329	1.41689	3	0.86571
23330	0.09214	1	0.04716
23331	0.06935	1	0.04716
23332	0.47174	2	0.29570
23333	0.87600	3	0.86571
23334	0.09548	1	0.04716
23335	0.36448	2	0.29570
23336	0.50645	2	0.29570
23337	0.14799	1	0.04716
23338	0.11604	1	0.04716
23339	1.53144	3	0.86571
23340	1.41423	3	0.86571
23341	0.10310	1	0.04716
23342	0.06575	1	0.04716
23343	0.14826	1	0.04716
23344	0.33533	2	0.29570
23345	1.44430	3	0.86571
23346	0.89565	3	0.86571
23347	1.96740	4	2.79143
23348	0.23437	2	0.29570
23349	0.45339	2	0.29570
23350	0.08117	1	0.04716
23351	0.55561	2	0.29570
23352	0.08103	1	0.04716
23353	0.33703	2	0.29570
23354	0.13184	1	0.04716
23355	1.23678	3	0.86571
23356	0.12762	1	0.04716
23357	0.13783	1	0.04716
23358	0.25662	2	0.29570
23359	0.49567	2	0.29570
23360	2.79143	4	2.79143
23361	1.65671	3	0.86571
23362	0.67215	3	0.86571
23363	0.22909	2	0.29570
23364	0.15581	1	0.04716
23365	0.32642	2	0.29570
23366	2.70000	4	2.79143
23367	0.52884	2	0.29570
23368	0.62576	3	0.86571
23369	1.47588	3	0.86571
23370	0.17991	1	0.04716
23371	0.11835	1	0.04716
23372	0.07405	1	0.04716
23373	0.79973	3	0.86571
23374	0.08117	1	0.04716
23375	0.17522	1	0.04716
23376	0.42627	2	0.29570
23377	0.13184	1	0.04716
23378	1.90744	4	2.79143
23379	2.16577	4	2.79143
23380	0.76580	3	0.86571
23381	0.82659	3	0.86571
23382	2.24426	4	2.79143
23383	0.90339	3	0.86571
23384	0.15003	1	0.04716
23385	0.57843	2	0.29570
23386	2.19861	4	2.79143
23387	2.17403	4	2.79143
23388	0.16929	1	0.04716
23389	0.29664	2	0.29570
23390	2.64530	4	2.79143
23391	1.71706	3	0.86571
23392	1.48916	3	0.86571
23393	0.97048	3	0.86571
23394	0.52262	2	0.29570
23395	1.21060	3	0.86571
23396	0.67430	3	0.86571
23397	0.35282	2	0.29570
23398	1.19284	3	0.86571
23399	0.35769	2	0.29570
23400	0.12762	1	0.04716
23401	0.13266	1	0.04716
23402	0.77511	3	0.86571
23403	1.10013	3	0.86571
23404	0.51748	2	0.29570
23405	0.44033	2	0.29570
23406	0.78640	3	0.86571
23407	0.59441	2	0.29570
23408	0.17237	1	0.04716
23409	0.15426	1	0.04716
23410	0.13168	1	0.04716
23411	0.73830	3	0.86571
23412	1.19695	3	0.86571
23413	0.79241	3	0.86571
23414	0.49198	2	0.29570
23415	0.44937	2	0.29570
23416	0.59332	3	0.86571
23417	0.50815	2	0.29570
23418	0.48534	2	0.29570
23419	0.72131	3	0.86571
23420	0.35068	2	0.29570
23421	0.40632	2	0.29570
23422	0.42038	2	0.29570
23423	0.12762	1	0.04716
23424	0.80017	3	0.86571
23425	0.46244	2	0.29570
23426	0.11900	1	0.04716
23427	0.35689	2	0.29570
23428	0.54155	2	0.29570
23429	0.14773	1	0.04716
23430	0.06479	1	0.04716
23431	0.11900	1	0.04716
23432	0.07405	1	0.04716
23433	0.12719	1	0.04716
23434	0.24815	2	0.29570
23435	0.65112	3	0.86571
23436	0.06339	1	0.04716
23437	0.13314	1	0.04716
23438	0.54072	2	0.29570
23439	0.10159	1	0.04716
23440	0.55266	2	0.29570
23441	2.03842	4	2.79143
23442	0.48467	2	0.29570
23443	0.73731	3	0.86571
23444	0.07234	1	0.04716
23445	0.54919	2	0.29570
23446	1.24509	3	0.86571
23447	0.88761	3	0.86571
23448	0.15571	1	0.04716
23449	0.28432	2	0.29570
23450	0.92228	3	0.86571
23451	0.52428	2	0.29570
23452	0.13679	1	0.04716
23453	0.42545	2	0.29570
23454	0.07775	1	0.04716
23455	0.15823	1	0.04716
23456	0.14055	1	0.04716
23457	0.17068	1	0.04716
23458	0.07832	1	0.04716
23459	0.17819	1	0.04716
23460	0.60903	3	0.86571
23461	0.40649	2	0.29570
23462	0.19347	1	0.04716
23463	1.17075	3	0.86571
23464	0.52313	2	0.29570
23465	1.24739	3	0.86571
23466	0.95399	3	0.86571
23467	0.40107	2	0.29570
23468	0.57933	2	0.29570
23469	1.15986	3	0.86571
23470	0.08587	1	0.04716
23471	0.29343	2	0.29570
23472	0.14178	1	0.04716
23473	0.12762	1	0.04716
23474	0.34947	2	0.29570
23475	0.12538	1	0.04716
23476	0.70322	3	0.86571
23477	0.40718	2	0.29570
23478	0.21162	2	0.29570
23479	0.35335	2	0.29570
23480	0.41049	2	0.29570
23481	0.07448	1	0.04716
23482	0.20273	1	0.04716
23483	0.82204	3	0.86571
23484	0.52703	2	0.29570
23485	0.38376	2	0.29570
23486	0.41489	2	0.29570
23487	0.09372	1	0.04716
23488	0.32898	2	0.29570
23489	2.72521	4	2.79143
23490	0.61661	3	0.86571
23491	0.13679	1	0.04716
23492	0.79462	3	0.86571
23493	0.97680	3	0.86571
23494	0.34271	2	0.29570
23495	0.33221	2	0.29570
23496	0.25729	2	0.29570
23497	1.05966	3	0.86571
23498	0.78488	3	0.86571
23499	0.39255	2	0.29570
23500	2.77795	4	2.79143
23501	2.79100	4	2.79143
23502	2.78675	4	2.79143
23503	0.07895	1	0.04716
23504	2.78582	4	2.79143
23505	2.78040	4	2.79143
23506	0.86824	3	0.86571
23507	2.79141	4	2.79143
23508	2.23210	4	2.79143
23509	0.35644	2	0.29570
23510	0.87425	3	0.86571
23511	2.79143	4	2.79143
23512	0.38345	2	0.29570
23513	2.79143	4	2.79143
23514	2.79143	4	2.79143
23515	0.49438	2	0.29570
23516	0.80322	3	0.86571
23517	2.79141	4	2.79143
23518	2.73963	4	2.79143
23519	0.87144	3	0.86571
23520	2.78463	4	2.79143
23521	0.54301	2	0.29570
23522	2.78892	4	2.79143
23523	2.77532	4	2.79143
23524	0.19616	2	0.29570
23525	0.06190	1	0.04716
23526	0.35234	2	0.29570
23527	0.81862	3	0.86571
23528	0.06347	1	0.04716
23529	0.56705	2	0.29570
23530	1.08183	3	0.86571
23531	2.44719	4	2.79143
23532	0.38879	2	0.29570
23533	0.11439	1	0.04716
23534	1.33531	3	0.86571
23535	0.89164	3	0.86571
23536	0.35854	2	0.29570
23537	1.19853	3	0.86571
23538	0.10107	1	0.04716
23539	0.44477	2	0.29570
23540	0.07356	1	0.04716
23541	0.60314	3	0.86571
23542	0.14432	1	0.04716
23543	0.39991	2	0.29570
23544	0.18535	2	0.29570
23545	0.10426	1	0.04716
23546	0.51631	2	0.29570
23547	0.06188	1	0.04716
23548	0.10107	1	0.04716
23549	0.05855	1	0.04716
23550	0.10107	1	0.04716
23551	0.06623	1	0.04716
23552	0.06139	1	0.04716
23553	0.28295	2	0.29570
23554	0.20750	2	0.29570
23555	0.07514	1	0.04716
23556	0.67625	3	0.86571
23557	2.70594	4	2.79143
23558	0.11304	1	0.04716
23559	1.50900	3	0.86571
23560	2.15853	4	2.79143
23561	0.07434	1	0.04716
23562	0.60748	3	0.86571
23563	0.40248	2	0.29570
23564	2.78929	4	2.79143
23565	1.89948	4	2.79143
23566	1.43955	3	0.86571
23567	0.52296	2	0.29570
23568	0.15041	1	0.04716
23569	0.81165	3	0.86571
23570	1.97553	4	2.79143
23571	0.57204	2	0.29570
23572	0.96963	2	0.29570
23573	0.20233	1	0.04716
23574	0.40183	2	0.29570
23575	0.39405	2	0.29570
23576	1.36737	3	0.86571
23577	1.04154	3	0.86571
23578	0.74241	3	0.86571
23579	0.31301	2	0.29570
23580	0.96398	3	0.86571
23581	0.11115	1	0.04716
23582	0.12187	1	0.04716
23583	0.07070	1	0.04716
23584	0.07341	1	0.04716
23585	0.07581	1	0.04716
23586	0.36478	2	0.29570
23587	0.96000	3	0.86571
23588	0.06239	1	0.04716
23589	0.70603	3	0.86571
23590	0.39533	2	0.29570
23591	1.65521	3	0.86571
23592	0.92100	3	0.86571
23593	1.71309	3	0.86571
23594	1.06429	3	0.86571
23595	1.44762	3	0.86571
23596	1.55206	3	0.86571
23597	2.74982	4	2.79143
23598	0.98057	3	0.86571
23599	2.55338	4	2.79143
23600	0.06802	1	0.04716
23601	2.49751	4	2.79143
23602	2.28288	4	2.79143
23603	0.46643	2	0.29570
23604	0.82537	3	0.86571
23605	0.51342	2	0.29570
23606	1.31791	3	0.86571
23607	1.00977	3	0.86571
23608	0.66993	3	0.86571
23609	0.09806	1	0.04716
23610	0.09806	1	0.04716
23611	0.75809	3	0.86571
23612	0.09578	1	0.04716
23613	0.10037	1	0.04716
23614	0.51012	2	0.29570
23615	2.72112	4	2.79143
23616	0.07358	1	0.04716
23617	0.59737	2	0.29570
23618	0.72413	3	0.86571
23619	0.77389	3	0.86571
23620	0.33468	2	0.29570
23621	2.79131	4	2.79143
23622	0.47629	2	0.29570
23623	0.41372	2	0.29570
23624	0.70860	3	0.86571
23625	0.92556	3	0.86571
23626	1.07341	3	0.86571
23627	1.17234	3	0.86571
23628	0.30003	2	0.29570
23629	0.45443	2	0.29570
23630	0.06084	1	0.04716
23631	0.11149	1	0.04716
23632	0.09842	1	0.04716
23633	0.07086	1	0.04716
23634	0.07615	1	0.04716
23635	0.13955	1	0.04716
23636	0.07248	1	0.04716
23637	0.06622	1	0.04716
23638	0.23798	2	0.29570
23639	0.51059	2	0.29570
23640	0.51177	2	0.29570
23641	0.21041	2	0.29570
23642	2.67280	4	2.79143
23643	0.60956	3	0.86571
23644	0.27661	2	0.29570
23645	2.57042	4	2.79143
23646	2.77153	4	2.79143
23647	1.52715	3	0.86571
23648	0.59800	2	0.29570
23649	0.71437	3	0.86571
23650	0.88744	3	0.86571
23651	2.38376	4	2.79143
23652	0.33040	2	0.29570
23653	0.54570	2	0.29570
23654	0.28837	2	0.29570
23655	0.07188	1	0.04716
23656	0.07295	1	0.04716
23657	0.06466	1	0.04716
23658	0.07188	1	0.04716
23659	0.07026	1	0.04716
23660	0.32808	2	0.29570
23661	0.13594	1	0.04716
23662	0.27412	2	0.29570
23663	0.71259	3	0.86571
23664	0.09715	1	0.04716
23665	0.07375	1	0.04716
23666	0.07295	1	0.04716
23667	0.42369	2	0.29570
23668	0.32127	2	0.29570
23669	0.31965	2	0.29570
23670	2.18141	4	2.79143
23671	0.69491	3	0.86571
23672	0.05838	1	0.04716
23673	0.91247	3	0.86571
23674	0.91126	3	0.86571
23675	0.94876	3	0.86571
23676	0.46482	2	0.29570
23677	0.10987	1	0.04716
23678	0.58703	2	0.29570
23679	2.76108	4	2.79143
23680	0.10191	1	0.04716
23681	0.08256	1	0.04716
23682	0.08474	1	0.04716
23683	0.55037	2	0.29570
23684	0.12827	1	0.04716
23685	0.09921	1	0.04716
23686	0.05761	1	0.04716
23687	0.06452	1	0.04716
23688	0.06028	1	0.04716
23689	0.06198	1	0.04716
23690	0.06028	1	0.04716
23691	0.55567	2	0.29570
23692	0.44074	2	0.29570
23693	0.26046	2	0.29570
23694	0.63689	3	0.86571
23695	0.35107	2	0.29570
23696	0.07505	1	0.04716
23697	0.86061	3	0.86571
23698	0.84577	3	0.86571
23699	0.39105	2	0.29570
23700	0.07340	1	0.04716
23701	0.32235	2	0.29570
23702	1.96086	4	2.79143
23703	1.35438	3	0.86571
23704	0.60970	3	0.86571
23705	0.10987	1	0.04716
23706	2.44301	4	2.79143
23707	0.36432	2	0.29570
23708	1.96579	4	2.79143
23709	0.38571	2	0.29570
23710	0.31174	2	0.29570
23711	0.88383	3	0.86571
23712	0.56823	2	0.29570
23713	2.79135	4	2.79143
23714	2.53100	4	2.79143
23715	2.79037	4	2.79143
23716	1.44813	3	0.86571
23717	0.84358	3	0.86571
23718	0.28840	2	0.29570
23719	0.39799	2	0.29570
23720	2.72221	4	2.79143
23721	0.47251	2	0.29570
23722	0.50763	2	0.29570
23723	0.33491	2	0.29570
23724	0.06247	1	0.04716
23725	0.21163	2	0.29570
23726	0.33177	2	0.29570
23727	0.38408	2	0.29570
23728	0.76007	3	0.86571
23729	0.51774	2	0.29570
23730	2.67438	4	2.79143
23731	0.53182	2	0.29570
23732	0.83100	3	0.86571
23733	2.66738	4	2.79143
23734	0.33697	2	0.29570
23735	0.25175	2	0.29570
23736	0.85415	3	0.86571
23737	0.81411	2	0.29570
23738	0.07595	1	0.04716
23739	0.62345	3	0.86571
23740	0.16883	1	0.04716
23741	0.13591	1	0.04716
23742	0.14164	1	0.04716
23743	0.09090	1	0.04716
23744	0.67422	3	0.86571
23745	0.09037	1	0.04716
23746	2.72865	4	2.79143
23747	0.87412	3	0.86571
23748	0.19251	2	0.29570
23749	0.06609	1	0.04716
23750	1.66429	3	0.86571
23751	0.11775	1	0.04716
23752	0.15719	1	0.04716
23753	0.07359	1	0.04716
23754	0.26884	2	0.29570
23755	0.25422	2	0.29570
23756	0.07009	1	0.04716
23757	0.07194	1	0.04716
23758	0.08792	1	0.04716
23759	0.41669	2	0.29570
23760	0.05798	1	0.04716
23761	0.08828	1	0.04716
23762	0.34240	2	0.29570
23763	0.39509	2	0.29570
23764	2.39821	4	2.79143
23765	0.81850	3	0.86571
23766	0.15044	1	0.04716
23767	0.30914	2	0.29570
23768	0.29170	2	0.29570
23769	0.82955	3	0.86571
23770	0.35488	2	0.29570
23771	0.19955	2	0.29570
23772	0.34875	2	0.29570
23773	0.48515	2	0.29570
23774	0.37031	2	0.29570
23775	0.93474	3	0.86571
23776	0.73520	3	0.86571
23777	0.21596	2	0.29570
23778	0.27504	2	0.29570
23779	0.09681	1	0.04716
23780	0.33683	2	0.29570
23781	0.08080	1	0.04716
23782	0.06503	1	0.04716
23783	0.06198	1	0.04716
23784	1.08687	3	0.86571
23785	0.15886	1	0.04716
23786	0.07011	1	0.04716
23787	0.34265	2	0.29570
23788	1.43517	3	0.86571
23789	0.28738	2	0.29570
23790	0.17860	2	0.29570
23791	0.21818	2	0.29570
23792	0.64263	3	0.86571
23793	0.07359	1	0.04716
23794	0.86606	3	0.86571
23795	0.99814	3	0.86571
23796	0.79348	3	0.86571
23797	2.69776	4	2.79143
23798	2.63529	4	2.79143
23799	0.23008	2	0.29570
23800	0.41276	2	0.29570
23801	0.13220	1	0.04716
23802	0.93300	3	0.86571
23803	0.59397	3	0.86571
23804	0.06028	1	0.04716
23805	0.07175	1	0.04716
23806	0.07698	1	0.04716
23807	0.09749	1	0.04716
23808	0.09823	1	0.04716
23809	0.07011	1	0.04716
23810	0.09681	1	0.04716
23811	0.07505	1	0.04716
23812	0.15587	1	0.04716
23813	0.09258	1	0.04716
23814	0.10987	1	0.04716
23815	2.46110	4	2.79143
23816	0.07555	1	0.04716
23817	0.07175	1	0.04716
23818	0.11898	1	0.04716
23819	0.07091	1	0.04716
23820	0.57415	2	0.29570
23821	0.08790	1	0.04716
23822	0.93329	3	0.86571
23823	0.25596	2	0.29570
23824	0.23353	2	0.29570
23825	0.10987	1	0.04716
23826	0.91188	2	0.29570
23827	0.46182	2	0.29570
23828	0.55356	2	0.29570
23829	0.71125	3	0.86571
23830	0.23084	2	0.29570
23831	0.07948	1	0.04716
23832	0.09253	1	0.04716
23833	0.06553	1	0.04716
23834	0.07069	1	0.04716
23835	0.07359	1	0.04716
23836	0.09798	1	0.04716
23837	0.07069	1	0.04716
23838	0.06071	1	0.04716
23839	0.28156	2	0.29570
23840	0.07069	1	0.04716
23841	0.09798	1	0.04716
23842	1.67264	3	0.86571
23843	2.79120	4	2.79143
23844	2.13251	4	2.79143
23845	1.18045	3	0.86571
23846	0.09886	1	0.04716
23847	0.87807	3	0.86571
23848	0.25555	2	0.29570
23849	0.36282	2	0.29570
23850	0.28655	2	0.29570
23851	0.32576	2	0.29570
23852	0.13969	1	0.04716
23853	1.33174	3	0.86571
23854	0.39929	2	0.29570
23855	0.75982	3	0.86571
23856	0.07384	1	0.04716
23857	2.41119	4	2.79143
23858	1.42992	3	0.86571
23859	0.10020	1	0.04716
23860	0.32961	2	0.29570
23861	0.89492	3	0.86571
23862	0.68917	3	0.86571
23863	0.07557	1	0.04716
23864	0.46156	2	0.29570
23865	2.62394	4	2.79143
23866	0.45788	2	0.29570
23867	0.82545	3	0.86571
23868	0.14710	1	0.04716
23869	0.37540	2	0.29570
23870	0.82467	3	0.86571
23871	0.52134	2	0.29570
23872	0.07322	1	0.04716
23873	0.11846	1	0.04716
23874	0.85807	3	0.86571
23875	0.28851	2	0.29570
23876	0.77906	3	0.86571
23877	2.79087	4	2.79143
23878	2.19308	4	2.79143
23879	0.20210	2	0.29570
23880	0.88378	3	0.86571
23881	0.89712	3	0.86571
23882	1.14780	3	0.86571
23883	0.68722	3	0.86571
23884	0.31784	2	0.29570
23885	0.91792	3	0.86571
23886	0.18823	2	0.29570
23887	0.23526	2	0.29570
23888	1.19403	3	0.86571
23889	2.42954	4	2.79143
23890	0.46058	2	0.29570
23891	0.67328	3	0.86571
23892	2.24735	4	2.79143
23893	0.35789	2	0.29570
23894	0.17347	1	0.04716
23895	0.84544	3	0.86571
23896	0.41326	2	0.29570
23897	0.07557	1	0.04716
23898	0.43666	2	0.29570
23899	0.87575	3	0.86571
23900	0.49537	2	0.29570
23901	0.28171	2	0.29570
23902	0.72581	3	0.86571
23903	0.74708	3	0.86571
23904	0.27994	2	0.29570
23905	0.54940	2	0.29570
23906	0.38572	2	0.29570
23907	0.07135	1	0.04716
23908	0.35194	2	0.29570
23909	0.74350	3	0.86571
23910	0.70176	3	0.86571
23911	0.41365	2	0.29570
23912	0.08084	1	0.04716
23913	0.57540	2	0.29570
23914	0.14756	1	0.04716
23915	0.32309	2	0.29570
23916	0.96886	3	0.86571
23917	0.81410	3	0.86571
23918	0.06595	1	0.04716
23919	2.65782	4	2.79143
23920	0.44262	2	0.29570
23921	0.10261	1	0.04716
23922	0.29561	2	0.29570
23923	0.56849	2	0.29570
23924	0.59354	3	0.86571
23925	2.78597	4	2.79143
23926	0.53336	2	0.29570
23927	0.43048	2	0.29570
23928	0.27408	2	0.29570
23929	2.79143	4	2.79143
23930	2.77818	4	2.79143
23931	0.52230	2	0.29570
23932	0.48581	2	0.29570
23933	2.07472	4	2.79143
23934	0.23571	2	0.29570
23935	0.07587	1	0.04716
23936	0.54179	2	0.29570
23937	0.30136	2	0.29570
23938	2.12567	4	2.79143
23939	2.79130	4	2.79143
23940	0.14664	1	0.04716
23941	0.14664	1	0.04716
23942	0.94783	3	0.86571
23943	0.32963	2	0.29570
23944	0.79321	3	0.86571
23945	0.48139	2	0.29570
23946	1.10066	3	0.86571
23947	0.16061	1	0.04716
23948	2.75816	4	2.79143
23949	2.79103	4	2.79143
23950	0.24095	2	0.29570
23951	0.08342	1	0.04716
23952	2.78397	4	2.79143
23953	2.76605	4	2.79143
23954	0.17590	1	0.04716
23955	2.28875	4	2.79143
23956	2.78071	4	2.79143
23957	1.74900	3	0.86571
23958	0.92162	3	0.86571
23959	2.55730	4	2.79143
23960	2.78104	4	2.79143
23961	0.43939	2	0.29570
23962	2.68701	4	2.79143
23963	2.78914	4	2.79143
23964	2.79131	4	2.79143
23965	0.84307	3	0.86571
23966	1.59575	3	0.86571
23967	2.79142	4	2.79143
23968	2.31517	4	2.79143
23969	0.34018	2	0.29570
23970	2.75187	4	2.79143
23971	2.79143	4	2.79143
23972	0.62803	3	0.86571
23973	0.20525	2	0.29570
23974	1.48219	3	0.86571
23975	2.79113	4	2.79143
23976	1.70844	3	0.86571
23977	2.78833	4	2.79143
23978	2.44743	4	2.79143
23979	2.04856	4	2.79143
23980	2.79133	4	2.79143
23981	2.75669	4	2.79143
23982	2.62384	4	2.79143
23983	0.08041	1	0.04716
23984	2.61573	4	2.79143
23985	0.44205	2	0.29570
23986	0.23310	2	0.29570
23987	1.14560	3	0.86571
23988	1.64129	3	0.86571
23989	1.00325	3	0.86571
23990	1.82186	4	2.79143
23991	0.07353	1	0.04716
23992	0.07057	1	0.04716
23993	1.47493	3	0.86571
23994	2.51933	4	2.79143
23995	0.16076	1	0.04716
23996	2.66286	4	2.79143
23997	1.30807	3	0.86571
23998	0.55725	2	0.29570
23999	2.79140	4	2.79143
24000	2.79134	4	2.79143
24001	1.99043	4	2.79143
24002	1.17622	3	0.86571
24003	2.79126	4	2.79143
24004	1.56982	3	0.86571
24005	0.44027	2	0.29570
24006	2.79052	4	2.79143
24007	0.42744	2	0.29570
24008	2.79143	4	2.79143
24009	2.79133	4	2.79143
24010	2.79135	4	2.79143
24011	2.75641	4	2.79143
24012	1.64709	3	0.86571
24013	0.81481	3	0.86571
24014	2.46796	4	2.79143
24015	0.94820	3	0.86571
24016	1.48382	3	0.86571
24017	0.39062	2	0.29570
24018	0.59324	3	0.86571
24019	0.51875	2	0.29570
24020	1.11592	3	0.86571
24021	0.43094	2	0.29570
24022	0.61510	3	0.86571
24023	1.90882	4	2.79143
24024	0.86473	3	0.86571
24025	1.60155	3	0.86571
24026	0.36200	2	0.29570
24027	0.35066	2	0.29570
24028	1.49506	3	0.86571
24029	2.52152	4	2.79143
24030	0.89813	3	0.86571
24031	0.32385	2	0.29570
24032	1.11368	3	0.86571
24033	2.75807	4	2.79143
24034	1.30466	3	0.86571
24035	0.61473	3	0.86571
24036	0.84731	3	0.86571
24037	2.45656	4	2.79143
24038	0.42514	2	0.29570
24039	0.81355	3	0.86571
24040	0.53933	2	0.29570
24041	0.13253	1	0.04716
24042	1.53398	3	0.86571
24043	2.79088	4	2.79143
24044	0.41177	2	0.29570
24045	0.33279	2	0.29570
24046	2.71977	4	2.79143
24047	0.34554	2	0.29570
24048	0.84513	3	0.86571
24049	2.23639	4	2.79143
24050	2.44037	4	2.79143
24051	0.47071	2	0.29570
24052	1.37160	3	0.86571
24053	2.78018	4	2.79143
24054	2.78718	4	2.79143
24055	0.56335	2	0.29570
24056	0.34152	2	0.29570
24057	1.04536	3	0.86571
24058	2.77661	4	2.79143
24059	2.78295	4	2.79143
24060	2.79132	4	2.79143
24061	0.81736	3	0.86571
24062	0.15955	1	0.04716
24063	2.78949	4	2.79143
24064	1.84288	4	2.79143
24065	0.34517	2	0.29570
24066	0.47448	2	0.29570
24067	1.21275	3	0.86571
24068	1.21691	3	0.86571
24069	1.20098	3	0.86571
24070	0.98703	3	0.86571
24071	0.98444	3	0.86571
24072	0.66490	3	0.86571
24073	2.78343	4	2.79143
24074	2.75778	4	2.79143
24075	0.70704	3	0.86571
24076	0.86076	3	0.86571
24077	0.33600	2	0.29570
24078	0.79280	3	0.86571
24079	0.33888	2	0.29570
24080	1.30214	3	0.86571
24081	1.12243	3	0.86571
24082	0.80098	3	0.86571
24083	0.95083	3	0.86571
24084	0.96027	3	0.86571
24085	2.49701	4	2.79143
24086	0.26068	2	0.29570
24087	0.09120	1	0.04716
24088	2.78712	4	2.79143
24089	2.76939	4	2.79143
24090	0.47984	2	0.29570
24091	2.79018	4	2.79143
24092	2.79106	4	2.79143
24093	0.35305	2	0.29570
24094	0.87193	3	0.86571
24095	2.73332	4	2.79143
24096	2.78570	4	2.79143
24097	1.00667	3	0.86571
24098	1.02275	3	0.86571
24099	2.79127	4	2.79143
24100	1.68314	3	0.86571
24101	0.56528	2	0.29570
24102	2.76904	4	2.79143
24103	2.64871	4	2.79143
24104	0.44822	2	0.29570
24105	2.78567	4	2.79143
24106	0.37633	2	0.29570
24107	0.77450	3	0.86571
24108	2.34981	4	2.79143
24109	0.37894	2	0.29570
24110	0.31766	2	0.29570
24111	0.45907	2	0.29570
24112	0.12980	1	0.04716
24113	0.52981	2	0.29570
24114	0.40795	2	0.29570
24115	0.33037	2	0.29570
24116	0.53625	2	0.29570
24117	1.06544	3	0.86571
24118	0.99306	3	0.86571
24119	0.44356	2	0.29570
24120	0.64880	3	0.86571
24121	0.08313	1	0.04716
24122	1.61957	3	0.86571
24123	0.54985	2	0.29570
24124	1.61025	3	0.86571
24125	0.15765	1	0.04716
24126	0.48237	2	0.29570
24127	2.75550	4	2.79143
24128	2.54683	4	2.79143
24129	0.58638	3	0.86571
24130	0.14918	1	0.04716
24131	0.49474	2	0.29570
24132	0.26098	2	0.29570
24133	2.31280	4	2.79143
24134	0.21087	1	0.04716
24135	0.68853	3	0.86571
24136	2.77317	4	2.79143
24137	0.70640	3	0.86571
24138	0.97631	3	0.86571
24139	0.65871	3	0.86571
24140	0.99486	3	0.86571
24141	2.58165	4	2.79143
24142	1.22829	3	0.86571
24143	2.75258	4	2.79143
24144	2.22728	4	2.79143
24145	2.79127	4	2.79143
24146	1.29312	3	0.86571
24147	0.71205	3	0.86571
24148	2.79127	4	2.79143
24149	2.79127	4	2.79143
24150	0.38929	2	0.29570
24151	0.89527	3	0.86571
24152	1.08307	3	0.86571
24153	0.16499	1	0.04716
24154	1.05219	3	0.86571
24155	1.17798	3	0.86571
24156	0.29880	2	0.29570
24157	0.27141	2	0.29570
24158	0.46493	2	0.29570
24159	0.28757	2	0.29570
24160	2.38184	4	2.79143
24161	1.36815	3	0.86571
24162	0.54192	2	0.29570
24163	0.18362	1	0.04716
24164	0.85493	2	0.29570
24165	0.38922	2	0.29570
24166	0.43986	2	0.29570
24167	0.60776	3	0.86571
24168	0.83272	3	0.86571
24169	0.12986	1	0.04716
24170	1.00494	3	0.86571
24171	2.24917	4	2.79143
24172	2.79129	4	2.79143
24173	2.77834	4	2.79143
24174	0.50211	2	0.29570
24175	1.35976	3	0.86571
24176	2.78128	4	2.79143
24177	1.87864	4	2.79143
24178	1.61428	3	0.86571
24179	2.78922	4	2.79143
24180	0.12841	1	0.04716
24181	0.82027	3	0.86571
24182	0.57104	2	0.29570
24183	0.32018	2	0.29570
24184	0.67787	3	0.86571
24185	0.29620	2	0.29570
24186	0.16787	1	0.04716
24187	0.64239	3	0.86571
24188	1.52893	3	0.86571
24189	0.61989	2	0.29570
24190	0.49872	2	0.29570
24191	0.94089	3	0.86571
24192	0.79649	3	0.86571
24193	0.51949	2	0.29570
24194	0.84837	3	0.86571
24195	2.65094	4	2.79143
24196	0.42785	2	0.29570
24197	0.97995	3	0.86571
24198	1.50629	3	0.86571
24199	0.90464	3	0.86571
24200	1.15278	3	0.86571
24201	0.46141	2	0.29570
24202	0.41038	2	0.29570
24203	0.63783	3	0.86571
24204	0.39306	2	0.29570
24205	0.93729	3	0.86571
24206	0.63784	2	0.29570
24207	0.93581	3	0.86571
24208	2.68817	4	2.79143
24209	0.43430	2	0.29570
24210	0.99021	3	0.86571
24211	0.70070	3	0.86571
24212	2.78279	4	2.79143
24213	0.87474	3	0.86571
24214	2.79143	4	2.79143
24215	2.78297	4	2.79143
24216	0.09489	1	0.04716
24217	2.79143	4	2.79143
24218	0.61343	3	0.86571
24219	0.10655	1	0.04716
24220	0.91849	3	0.86571
24221	2.79112	4	2.79143
24222	2.69781	4	2.79143
24223	2.49271	4	2.79143
24224	2.72674	4	2.79143
24225	0.80720	3	0.86571
24226	2.70594	4	2.79143
24227	1.47302	3	0.86571
24228	2.79105	4	2.79143
24229	2.79113	4	2.79143
24230	0.85066	3	0.86571
24231	0.44891	2	0.29570
24232	2.47024	4	2.79143
24233	0.46662	2	0.29570
24234	1.95558	4	2.79143
24235	1.53409	3	0.86571
24236	0.97396	3	0.86571
24237	2.31669	4	2.79143
24238	0.74600	3	0.86571
24239	0.56748	2	0.29570
24240	0.45385	2	0.29570
24241	2.71502	4	2.79143
24242	0.82488	3	0.86571
24243	0.53281	2	0.29570
24244	0.11221	1	0.04716
24245	1.03673	3	0.86571
24246	0.36844	2	0.29570
24247	0.45625	2	0.29570
24248	0.52821	2	0.29570
24249	0.14775	1	0.04716
24250	2.70142	4	2.79143
24251	0.59039	2	0.29570
24252	0.08645	1	0.04716
24253	0.61549	3	0.86571
24254	2.39047	4	2.79143
24255	2.38716	4	2.79143
24256	2.78381	4	2.79143
24257	2.41748	4	2.79143
24258	0.98417	3	0.86571
24259	2.79141	4	2.79143
24260	1.99667	4	2.79143
24261	2.67284	4	2.79143
24262	1.89892	4	2.79143
24263	0.77922	3	0.86571
24264	2.78881	4	2.79143
24265	0.56416	2	0.29570
24266	0.80859	3	0.86571
24267	2.75266	4	2.79143
24268	2.21785	4	2.79143
24269	0.53242	2	0.29570
24270	0.84609	3	0.86571
24271	2.78824	4	2.79143
24272	0.82913	3	0.86571
24273	0.35761	2	0.29570
24274	1.47790	3	0.86571
24275	0.81565	3	0.86571
24276	2.79004	4	2.79143
24277	2.79139	4	2.79143
24278	0.63275	3	0.86571
24279	0.91395	3	0.86571
24280	0.84066	3	0.86571
24281	0.76096	3	0.86571
24282	0.46864	2	0.29570
24283	0.19906	1	0.04716
24284	0.62964	3	0.86571
24285	2.71584	4	2.79143
24286	0.43427	2	0.29570
24287	1.00492	3	0.86571
24288	0.31043	2	0.29570
24289	0.80739	3	0.86571
24290	0.78266	3	0.86571
24291	0.12795	1	0.04716
24292	0.08595	1	0.04716
24293	0.56354	2	0.29570
24294	0.52529	2	0.29570
24295	1.48335	3	0.86571
24296	2.79119	4	2.79143
24297	0.97045	3	0.86571
24298	0.72839	3	0.86571
24299	2.74630	4	2.79143
24300	1.09793	3	0.86571
24301	2.76544	4	2.79143
24302	0.22420	2	0.29570
24303	0.30407	2	0.29570
24304	0.98046	3	0.86571
24305	0.34995	2	0.29570
24306	0.59203	3	0.86571
24307	2.38716	4	2.79143
24308	0.73601	3	0.86571
24309	0.66824	3	0.86571
24310	0.96892	3	0.86571
24311	0.68143	3	0.86571
24312	0.32761	2	0.29570
24313	0.48500	2	0.29570
24314	2.63207	4	2.79143
24315	0.50335	2	0.29570
24316	0.39812	2	0.29570
24317	1.30525	3	0.86571
24318	2.38533	4	2.79143
24319	0.83795	3	0.86571
24320	0.52234	2	0.29570
24321	1.63716	3	0.86571
24322	0.54958	2	0.29570
24323	0.08038	1	0.04716
24324	2.76584	4	2.79143
24325	0.85237	3	0.86571
24326	1.27861	3	0.86571
24327	1.48877	3	0.86571
24328	1.06889	3	0.86571
24329	2.79142	4	2.79143
24330	0.15290	1	0.04716
24331	1.36414	3	0.86571
24332	0.18634	1	0.04716
24333	0.09705	1	0.04716
24334	2.31955	4	2.79143
24335	0.87153	3	0.86571
24336	0.09705	1	0.04716
24337	2.74630	4	2.79143
24338	0.09705	1	0.04716
24339	0.42760	2	0.29570
24340	0.10060	1	0.04716
24341	0.35863	2	0.29570
24342	0.55283	2	0.29570
24343	0.11029	1	0.04716
24344	0.21629	2	0.29570
24345	0.15832	1	0.04716
24346	0.30265	2	0.29570
24347	0.10882	1	0.04716
24348	0.39741	2	0.29570
24349	0.15444	1	0.04716
24350	0.62343	3	0.86571
24351	1.00233	3	0.86571
24352	1.09387	3	0.86571
24353	2.77549	4	2.79143
24354	2.75517	4	2.79143
24355	0.21060	1	0.04716
24356	0.82471	3	0.86571
24357	1.64437	3	0.86571
24358	0.33833	2	0.29570
24359	1.08433	3	0.86571
24360	0.81283	3	0.86571
24361	0.50875	2	0.29570
24362	0.44576	2	0.29570
24363	2.79087	4	2.79143
24364	0.30724	2	0.29570
24365	0.58121	2	0.29570
24366	1.68257	3	0.86571
24367	1.16498	3	0.86571
24368	0.14553	1	0.04716
24369	0.68991	3	0.86571
24370	2.77611	4	2.79143
24371	0.61915	3	0.86571
24372	0.16597	1	0.04716
24373	0.46254	2	0.29570
24374	0.18429	1	0.04716
24375	0.11190	1	0.04716
24376	0.78885	3	0.86571
24377	2.79119	4	2.79143
24378	2.61447	4	2.79143
24379	2.25523	4	2.79143
24380	2.79120	4	2.79143
24381	2.79143	4	2.79143
24382	0.61342	3	0.86571
24383	1.10466	3	0.86571
24384	0.10227	1	0.04716
24385	2.78899	4	2.79143
24386	2.79129	4	2.79143
24387	0.60152	2	0.29570
24388	1.87322	4	2.79143
24389	2.77511	4	2.79143
24390	1.62030	3	0.86571
24391	2.78823	4	2.79143
24392	2.77692	4	2.79143
24393	0.42982	2	0.29570
24394	1.87785	4	2.79143
24395	0.09330	1	0.04716
24396	0.09330	1	0.04716
24397	0.09811	1	0.04716
24398	0.10757	1	0.04716
24399	0.80347	3	0.86571
24400	2.79142	4	2.79143
24401	0.55273	2	0.29570
24402	2.18087	4	2.79143
24403	2.77582	4	2.79143
24404	2.79143	4	2.79143
24405	2.31998	4	2.79143
24406	0.13340	1	0.04716
24407	0.75266	3	0.86571
24408	0.79967	3	0.86571
24409	0.79705	3	0.86571
24410	2.77031	4	2.79143
24411	0.06318	1	0.04716
24412	0.09481	1	0.04716
24413	0.05934	1	0.04716
24414	0.11561	1	0.04716
24415	0.99351	3	0.86571
24416	0.25787	2	0.29570
24417	0.05934	1	0.04716
24418	0.92496	3	0.86571
24419	0.66926	3	0.86571
24420	0.29960	2	0.29570
24421	2.79061	4	2.79143
24422	0.57614	2	0.29570
24423	0.07757	1	0.04716
24424	0.91709	3	0.86571
24425	0.06816	1	0.04716
24426	0.26819	2	0.29570
24427	2.77128	4	2.79143
24428	0.94646	3	0.86571
24429	0.87172	3	0.86571
24430	0.98790	3	0.86571
24431	0.95441	3	0.86571
24432	0.25561	2	0.29570
24433	0.85931	3	0.86571
24434	2.28703	4	2.79143
24435	0.48373	2	0.29570
24436	0.36645	2	0.29570
24437	0.76038	3	0.86571
24438	0.15065	1	0.04716
24439	0.07395	1	0.04716
24440	0.10439	1	0.04716
24441	2.28340	4	2.79143
24442	1.35798	3	0.86571
24443	0.89387	3	0.86571
24444	2.56291	4	2.79143
24445	2.79135	4	2.79143
24446	2.01772	4	2.79143
24447	0.59310	3	0.86571
24448	0.45853	2	0.29570
24449	2.78962	4	2.79143
24450	2.75638	4	2.79143
24451	0.57709	2	0.29570
24452	0.87646	3	0.86571
24453	2.78558	4	2.79143
24454	0.95337	3	0.86571
24455	1.97447	4	2.79143
24456	0.85118	3	0.86571
24457	0.34009	2	0.29570
24458	0.14222	1	0.04716
24459	1.95319	4	2.79143
24460	1.17200	3	0.86571
24461	1.96288	4	2.79143
24462	1.10947	3	0.86571
24463	0.31561	2	0.29570
24464	0.14811	1	0.04716
24465	2.69779	4	2.79143
24466	0.15207	1	0.04716
24467	0.22932	2	0.29570
24468	1.70381	3	0.86571
24469	0.11792	1	0.04716
24470	0.90179	3	0.86571
24471	0.84054	3	0.86571
24472	2.15821	4	2.79143
24473	0.68195	3	0.86571
24474	0.46615	2	0.29570
24475	0.77900	3	0.86571
24476	0.06867	1	0.04716
24477	0.37937	2	0.29570
24478	0.11792	1	0.04716
24479	1.63895	3	0.86571
24480	0.10439	1	0.04716
24481	0.11792	1	0.04716
24482	0.19068	2	0.29570
24483	0.55456	2	0.29570
24484	1.05313	3	0.86571
24485	0.07757	1	0.04716
24486	1.02209	3	0.86571
24487	0.73503	3	0.86571
24488	2.73892	4	2.79143
24489	0.37511	2	0.29570
24490	0.42106	2	0.29570
24491	0.11033	1	0.04716
24492	0.65136	3	0.86571
24493	0.20964	1	0.04716
24494	0.19625	1	0.04716
24495	0.08356	1	0.04716
24496	0.73373	3	0.86571
24497	2.79052	4	2.79143
24498	2.26556	4	2.79143
24499	0.60044	2	0.29570
24500	0.80998	3	0.86571
24501	2.13841	4	2.79143
24502	0.06929	1	0.04716
24503	0.55460	2	0.29570
24504	0.46624	2	0.29570
24505	2.78612	4	2.79143
24506	0.13689	1	0.04716
24507	0.25638	2	0.29570
24508	0.34586	2	0.29570
24509	0.64149	3	0.86571
24510	2.04229	4	2.79143
24511	2.79120	4	2.79143
24512	0.68332	3	0.86571
24513	0.37042	2	0.29570
24514	2.79134	4	2.79143
24515	0.99239	3	0.86571
24516	2.78329	4	2.79143
24517	0.56609	2	0.29570
24518	0.54429	2	0.29570
24519	2.79140	4	2.79143
24520	0.21084	1	0.04716
24521	2.46620	4	2.79143
24522	2.79082	4	2.79143
24523	1.10488	3	0.86571
24524	0.48337	2	0.29570
24525	0.51765	2	0.29570
24526	0.91327	3	0.86571
24527	2.60894	4	2.79143
24528	0.33619	2	0.29570
24529	0.11231	1	0.04716
24530	0.64441	3	0.86571
24531	2.23242	4	2.79143
24532	0.57611	2	0.29570
24533	0.53228	2	0.29570
24534	2.79143	4	2.79143
24535	0.62629	3	0.86571
24536	0.44184	2	0.29570
24537	0.48804	2	0.29570
24538	0.11732	1	0.04716
24539	2.40356	4	2.79143
24540	1.59269	3	0.86571
24541	1.33602	3	0.86571
24542	0.35480	2	0.29570
24543	2.78952	4	2.79143
24544	0.10039	1	0.04716
24545	2.79142	4	2.79143
24546	2.79132	4	2.79143
24547	0.12786	1	0.04716
24548	2.78773	4	2.79143
24549	0.37991	2	0.29570
24550	0.24086	1	0.04716
24551	0.69356	3	0.86571
24552	0.08185	1	0.04716
24553	0.07541	1	0.04716
24554	0.45080	2	0.29570
24555	2.56679	4	2.79143
24556	1.88139	4	2.79143
24557	1.32026	3	0.86571
24558	1.77838	3	0.86571
24559	2.79136	4	2.79143
24560	0.18126	1	0.04716
24561	2.74838	4	2.79143
24562	0.17796	1	0.04716
24563	0.71305	3	0.86571
24564	0.28278	2	0.29570
24565	0.11792	1	0.04716
24566	0.31766	2	0.29570
24567	0.26488	2	0.29570
24568	0.46825	2	0.29570
24569	0.72839	3	0.86571
24570	2.73541	4	2.79143
24571	0.70711	3	0.86571
24572	0.48847	2	0.29570
24573	0.32398	2	0.29570
24574	0.36214	2	0.29570
24575	0.86341	3	0.86571
24576	0.08353	1	0.04716
24577	0.10965	1	0.04716
24578	0.35095	2	0.29570
24579	2.72401	4	2.79143
24580	1.17506	3	0.86571
24581	0.70104	3	0.86571
24582	2.79142	4	2.79143
24583	0.88543	3	0.86571
24584	0.37559	2	0.29570
24585	1.14930	3	0.86571
24586	1.51419	3	0.86571
24587	0.07990	1	0.04716
24588	0.13560	1	0.04716
24589	0.89474	3	0.86571
24590	0.67630	3	0.86571
24591	0.37647	2	0.29570
24592	0.74087	3	0.86571
24593	0.66398	3	0.86571
24594	0.41171	2	0.29570
24595	0.68396	3	0.86571
24596	0.81010	3	0.86571
24597	0.55070	2	0.29570
24598	0.09047	1	0.04716
24599	0.87423	3	0.86571
24600	0.85073	3	0.86571
24601	2.79143	4	2.79143
24602	0.77020	3	0.86571
24603	0.07891	1	0.04716
24604	0.82749	3	0.86571
24605	1.06177	3	0.86571
24606	0.68412	3	0.86571
24607	0.08476	1	0.04716
24608	2.79124	4	2.79143
24609	0.86671	3	0.86571
24610	0.74923	3	0.86571
24611	0.46045	2	0.29570
24612	0.08503	1	0.04716
24613	0.34480	2	0.29570
24614	0.29890	2	0.29570
24615	0.07666	1	0.04716
24616	0.32042	2	0.29570
24617	0.97811	3	0.86571
24618	0.97765	3	0.86571
24619	2.59225	4	2.79143
24620	0.84404	3	0.86571
24621	0.84164	3	0.86571
24622	0.35334	2	0.29570
24623	0.11075	1	0.04716
24624	0.19946	2	0.29570
24625	2.76943	4	2.79143
24626	0.39119	2	0.29570
24627	0.47025	2	0.29570
24628	0.33825	2	0.29570
24629	0.10770	1	0.04716
24630	2.28719	4	2.79143
24631	0.58169	2	0.29570
24632	0.78593	3	0.86571
24633	0.12029	1	0.04716
24634	0.26672	2	0.29570
24635	0.07291	1	0.04716
24636	0.52701	2	0.29570
24637	0.42608	2	0.29570
24638	0.94794	3	0.86571
24639	2.73409	4	2.79143
24640	0.71085	3	0.86571
24641	0.84891	3	0.86571
24642	2.79102	4	2.79143
24643	0.80762	3	0.86571
24644	2.79143	4	2.79143
24645	2.57007	4	2.79143
24646	2.79131	4	2.79143
24647	2.79143	4	2.79143
24648	2.79143	4	2.79143
24649	0.31820	2	0.29570
24650	1.59945	3	0.86571
24651	1.01654	3	0.86571
24652	2.70303	4	2.79143
24653	0.52704	2	0.29570
24654	1.31540	3	0.86571
24655	1.79049	3	0.86571
24656	0.56432	2	0.29570
24657	0.06975	1	0.04716
24658	0.44541	2	0.29570
24659	0.75259	3	0.86571
24660	0.07595	1	0.04716
24661	0.05791	1	0.04716
24662	0.40317	2	0.29570
24663	0.22063	2	0.29570
24664	0.76395	3	0.86571
24665	0.84826	3	0.86571
24666	0.10910	1	0.04716
24667	0.22753	2	0.29570
24668	0.05799	1	0.04716
24669	2.26164	4	2.79143
24670	0.52626	2	0.29570
24671	0.15160	1	0.04716
24672	0.12206	1	0.04716
24673	2.79143	4	2.79143
24674	1.35149	3	0.86571
24675	0.78618	3	0.86571
24676	0.38176	2	0.29570
24677	0.30702	2	0.29570
24678	0.77974	3	0.86571
24679	1.79190	3	0.86571
24680	0.32178	2	0.29570
24681	0.50382	2	0.29570
24682	1.08911	3	0.86571
24683	0.27312	2	0.29570
24684	0.07548	1	0.04716
24685	2.79054	4	2.79143
24686	2.78140	4	2.79143
24687	2.79143	4	2.79143
24688	2.79000	4	2.79143
24689	2.79116	4	2.79143
24690	0.72416	3	0.86571
24691	0.91676	3	0.86571
24692	0.16067	1	0.04716
24693	0.07978	1	0.04716
24694	0.07277	1	0.04716
24695	0.07197	1	0.04716
24696	0.31968	2	0.29570
24697	0.34213	2	0.29570
24698	0.11695	1	0.04716
24699	0.56321	2	0.29570
24700	0.26124	2	0.29570
24701	0.05970	1	0.04716
24702	0.06313	1	0.04716
24703	0.12719	1	0.04716
24704	0.06382	1	0.04716
24705	0.05727	1	0.04716
24706	0.09530	1	0.04716
24707	0.30784	2	0.29570
24708	0.33594	2	0.29570
24709	2.76621	4	2.79143
24710	0.44264	2	0.29570
24711	0.05913	1	0.04716
24712	2.79045	4	2.79143
24713	1.92117	4	2.79143
24714	0.25482	2	0.29570
24715	0.68635	3	0.86571
24716	2.75474	4	2.79143
24717	2.78938	4	2.79143
24718	0.50706	2	0.29570
24719	0.37396	2	0.29570
24720	0.51604	2	0.29570
24721	0.53343	2	0.29570
24722	1.02989	3	0.86571
24723	0.23188	2	0.29570
24724	0.78336	3	0.86571
24725	2.39025	4	2.79143
24726	0.22237	1	0.04716
24727	0.37431	2	0.29570
24728	2.78446	4	2.79143
24729	0.32701	2	0.29570
24730	2.78048	4	2.79143
24731	0.87890	3	0.86571
24732	0.75415	3	0.86571
24733	0.44650	2	0.29570
24734	0.30421	2	0.29570
24735	0.22054	2	0.29570
24736	0.14666	1	0.04716
24737	0.06081	1	0.04716
24738	0.17649	1	0.04716
24739	0.50187	2	0.29570
24740	0.11434	1	0.04716
24741	0.06298	1	0.04716
24742	0.12897	1	0.04716
24743	0.09337	1	0.04716
24744	0.06254	1	0.04716
24745	0.11116	1	0.04716
24746	0.10118	1	0.04716
24747	0.09337	1	0.04716
24748	0.07029	1	0.04716
24749	0.10746	1	0.04716
24750	2.16507	4	2.79143
24751	2.79140	4	2.79143
24752	1.46727	3	0.86571
24753	0.06838	1	0.04716
24754	0.38770	2	0.29570
24755	1.11837	3	0.86571
24756	0.25819	2	0.29570
24757	0.24854	2	0.29570
24758	2.79143	4	2.79143
24759	2.79137	4	2.79143
24760	2.59603	4	2.79143
24761	0.80525	3	0.86571
24762	0.94114	3	0.86571
24763	2.79143	4	2.79143
24764	0.68431	3	0.86571
24765	0.41602	2	0.29570
24766	0.44487	2	0.29570
24767	2.78311	4	2.79143
24768	0.86842	3	0.86571
24769	0.29129	2	0.29570
24770	0.94241	3	0.86571
24771	2.79128	4	2.79143
24772	2.72157	4	2.79143
24773	0.92934	3	0.86571
24774	0.47117	2	0.29570
24775	2.78971	4	2.79143
24776	0.78256	3	0.86571
24777	0.29568	2	0.29570
24778	0.20205	1	0.04716
24779	0.06826	1	0.04716
24780	0.35792	1	0.04716
24781	0.28807	2	0.29570
24782	0.50424	2	0.29570
24783	0.11395	1	0.04716
24784	0.15307	1	0.04716
24785	0.12758	1	0.04716
24786	0.05683	1	0.04716
24787	0.06246	1	0.04716
24788	0.75652	3	0.86571
24789	0.06976	1	0.04716
24790	0.06826	1	0.04716
24791	0.09414	1	0.04716
24792	0.14737	1	0.04716
24793	0.45172	2	0.29570
24794	1.29028	3	0.86571
24795	0.35289	2	0.29570
24796	2.79142	4	2.79143
24797	0.47030	2	0.29570
24798	2.78937	4	2.79143
24799	2.79118	4	2.79143
24800	0.50556	2	0.29570
24801	1.00787	3	0.86571
24802	2.78686	4	2.79143
24803	0.40617	2	0.29570
24804	0.26940	2	0.29570
24805	2.78472	4	2.79143
24806	1.70589	3	0.86571
24807	0.07272	1	0.04716
24808	1.27453	3	0.86571
24809	0.96719	3	0.86571
24810	0.35117	2	0.29570
24811	0.53435	2	0.29570
24812	0.86655	3	0.86571
24813	0.93412	3	0.86571
24814	2.78785	4	2.79143
24815	0.07019	1	0.04716
24816	0.74374	3	0.86571
24817	0.42242	2	0.29570
24818	0.13174	1	0.04716
24819	0.25396	2	0.29570
24820	0.64733	3	0.86571
24821	0.07019	1	0.04716
24822	0.53610	2	0.29570
24823	0.30721	2	0.29570
24824	0.11395	1	0.04716
24825	0.10287	1	0.04716
24826	0.40441	2	0.29570
24827	0.05683	1	0.04716
24828	0.07726	1	0.04716
24829	0.46843	2	0.29570
24830	0.05683	1	0.04716
24831	0.07196	1	0.04716
24832	0.21420	2	0.29570
24833	0.90256	3	0.86571
24834	0.35269	2	0.29570
24835	1.10819	3	0.86571
24836	0.82368	3	0.86571
24837	0.05841	1	0.04716
24838	0.42435	2	0.29570
24839	0.68643	3	0.86571
24840	0.32024	2	0.29570
24841	0.32464	2	0.29570
24842	1.18582	3	0.86571
24843	0.84561	3	0.86571
24844	0.61363	3	0.86571
24845	0.26291	2	0.29570
24846	0.78318	3	0.86571
24847	1.52755	3	0.86571
24848	0.09603	1	0.04716
24849	0.22220	2	0.29570
24850	0.30104	2	0.29570
24851	0.69523	3	0.86571
24852	0.07272	1	0.04716
24853	0.07272	1	0.04716
24854	2.76204	4	2.79143
24855	0.75364	3	0.86571
24856	2.79107	4	2.79143
24857	0.83933	3	0.86571
24858	1.82852	4	2.79143
24859	2.43734	4	2.79143
24860	0.44710	2	0.29570
24861	0.18031	2	0.29570
24862	0.37244	2	0.29570
24863	0.10583	1	0.04716
24864	0.27937	2	0.29570
24865	0.07272	1	0.04716
24866	0.06826	1	0.04716
24867	0.64663	3	0.86571
24868	0.68323	3	0.86571
24869	0.09312	1	0.04716
24870	0.06246	1	0.04716
24871	0.28257	2	0.29570
24872	0.21054	2	0.29570
24873	0.07952	1	0.04716
24874	0.09312	1	0.04716
24875	0.84387	3	0.86571
24876	0.28654	2	0.29570
24877	2.79143	4	2.79143
24878	0.22592	2	0.29570
24879	0.05892	1	0.04716
24880	0.07476	1	0.04716
24881	2.78947	4	2.79143
24882	0.50981	2	0.29570
24883	0.10840	1	0.04716
24884	0.35234	2	0.29570
24885	0.87908	3	0.86571
24886	2.59440	4	2.79143
24887	0.68948	3	0.86571
24888	0.07272	1	0.04716
24889	2.73777	4	2.79143
24890	1.59841	3	0.86571
24891	0.07272	1	0.04716
24892	2.78692	4	2.79143
24893	2.79143	4	2.79143
24894	0.40588	2	0.29570
24895	0.07344	1	0.04716
24896	1.06437	3	0.86571
24897	0.21293	2	0.29570
24898	2.77319	4	2.79143
24899	0.40060	2	0.29570
24900	0.14543	1	0.04716
24901	0.35528	2	0.29570
24902	0.06661	1	0.04716
24903	0.25986	2	0.29570
24904	0.24718	2	0.29570
24905	0.07087	1	0.04716
24906	0.37318	2	0.29570
24907	0.12186	1	0.04716
24908	0.11395	1	0.04716
24909	0.19529	2	0.29570
24910	0.34347	2	0.29570
24911	0.05683	1	0.04716
24912	0.06246	1	0.04716
24913	0.05756	1	0.04716
24914	0.08491	1	0.04716
24915	0.06287	1	0.04716
24916	0.09312	1	0.04716
24917	0.90455	3	0.86571
24918	1.44267	3	0.86571
24919	2.77531	4	2.79143
24920	0.06073	1	0.04716
24921	0.06815	1	0.04716
24922	0.37242	2	0.29570
24923	0.88470	3	0.86571
24924	0.14049	1	0.04716
24925	0.69961	3	0.86571
24926	2.75103	4	2.79143
24927	1.75404	3	0.86571
24928	0.86647	3	0.86571
24929	0.86420	3	0.86571
24930	0.87852	3	0.86571
24931	2.53961	4	2.79143
24932	1.10858	3	0.86571
24933	0.35143	2	0.29570
24934	2.40521	4	2.79143
24935	2.79143	4	2.79143
24936	0.90218	3	0.86571
24937	0.23710	2	0.29570
24938	2.79108	4	2.79143
24939	2.79118	4	2.79143
24940	0.71896	3	0.86571
24941	0.48091	2	0.29570
24942	0.43196	2	0.29570
24943	0.68860	3	0.86571
24944	0.66933	3	0.86571
24945	0.31696	2	0.29570
24946	0.18802	2	0.29570
24947	0.07128	1	0.04716
24948	0.09313	1	0.04716
24949	0.29986	2	0.29570
24950	0.11507	1	0.04716
24951	0.09355	1	0.04716
24952	0.22094	2	0.29570
24953	0.09646	1	0.04716
24954	0.06271	1	0.04716
24955	0.06322	1	0.04716
24956	0.28877	2	0.29570
24957	0.49446	2	0.29570
24958	0.38207	2	0.29570
24959	0.20558	1	0.04716
24960	2.67603	4	2.79143
24961	2.79139	4	2.79143
24962	2.79043	4	2.79143
24963	0.08407	1	0.04716
24964	0.76794	3	0.86571
24965	2.72732	4	2.79143
24966	0.90125	3	0.86571
24967	0.22513	2	0.29570
24968	0.07220	1	0.04716
24969	2.79143	4	2.79143
24970	1.31541	3	0.86571
24971	0.68717	3	0.86571
24972	0.85428	3	0.86571
24973	0.30934	2	0.29570
24974	0.86919	3	0.86571
24975	0.34599	2	0.29570
24976	0.45871	2	0.29570
24977	0.64673	3	0.86571
24978	0.79979	3	0.86571
24979	0.29529	2	0.29570
24980	0.12658	1	0.04716
24981	2.79028	4	2.79143
24982	2.46524	4	2.79143
24983	0.96507	3	0.86571
24984	0.16958	1	0.04716
24985	1.08960	3	0.86571
24986	0.37650	2	0.29570
24987	0.26106	2	0.29570
24988	1.27766	3	0.86571
24989	1.55646	3	0.86571
24990	0.13648	1	0.04716
24991	0.56769	2	0.29570
24992	0.29545	2	0.29570
24993	0.28973	2	0.29570
24994	0.19473	1	0.04716
24995	0.91528	3	0.86571
24996	0.50941	2	0.29570
24997	0.33789	2	0.29570
24998	0.12926	1	0.04716
24999	0.12812	1	0.04716
25000	0.63503	3	0.86571
25001	0.87715	3	0.86571
25002	1.04019	3	0.86571
25003	0.74338	3	0.86571
25004	2.78557	4	2.79143
25005	2.54605	4	2.79143
25006	1.14318	3	0.86571
25007	2.78513	4	2.79143
25008	0.09054	1	0.04716
25009	2.79143	4	2.79143
25010	1.08339	3	0.86571
25011	0.49534	2	0.29570
25012	2.79137	4	2.79143
25013	2.79130	4	2.79143
25014	1.52451	3	0.86571
25015	0.34657	2	0.29570
25016	0.87719	3	0.86571
25017	0.87261	3	0.86571
25018	1.22607	3	0.86571
25019	0.31021	2	0.29570
25020	0.49518	2	0.29570
25021	0.89979	3	0.86571
25022	0.24843	2	0.29570
25023	0.31371	2	0.29570
25024	0.07209	1	0.04716
25025	2.79143	4	2.79143
25026	0.07420	1	0.04716
25027	0.06152	1	0.04716
25028	2.51816	4	2.79143
25029	0.36185	2	0.29570
25030	2.79140	4	2.79143
25031	0.27587	2	0.29570
25032	2.70526	4	2.79143
25033	2.61954	4	2.79143
25034	0.29007	2	0.29570
25035	0.21223	1	0.04716
25036	2.33119	4	2.79143
25037	0.75074	2	0.29570
25038	0.74479	3	0.86571
25039	0.86227	3	0.86571
25040	2.78112	4	2.79143
25041	0.60572	3	0.86571
25042	0.07460	1	0.04716
25043	0.67179	3	0.86571
25044	2.70040	4	2.79143
25045	0.33251	2	0.29570
25046	0.17758	1	0.04716
25047	0.78826	3	0.86571
25048	2.57286	4	2.79143
25049	2.24163	4	2.79143
25050	2.04968	4	2.79143
25051	0.77413	3	0.86571
25052	0.15729	1	0.04716
25053	0.07648	1	0.04716
25054	0.09102	1	0.04716
25055	2.47761	4	2.79143
25056	0.08936	1	0.04716
25057	0.98297	3	0.86571
25058	0.53729	2	0.29570
25059	0.32624	2	0.29570
25060	0.13782	1	0.04716
25061	2.07058	4	2.79143
25062	0.96559	3	0.86571
25063	0.48070	2	0.29570
25064	0.90410	3	0.86571
25065	2.76212	4	2.79143
25066	2.71025	4	2.79143
25067	1.00751	3	0.86571
25068	0.07689	1	0.04716
25069	0.47893	2	0.29570
25070	0.92030	3	0.86571
25071	0.47031	2	0.29570
25072	2.77448	4	2.79143
25073	1.16493	3	0.86571
25074	0.64616	3	0.86571
25075	2.79142	4	2.79143
25076	1.17191	3	0.86571
25077	1.06971	3	0.86571
25078	1.22198	3	0.86571
25079	0.45210	2	0.29570
25080	0.07689	1	0.04716
25081	0.80135	3	0.86571
25082	0.20437	2	0.29570
25083	2.74159	4	2.79143
25084	0.58468	2	0.29570
25085	0.10044	1	0.04716
25086	1.10166	3	0.86571
25087	0.42450	2	0.29570
25088	0.24081	2	0.29570
25089	1.08763	3	0.86571
25090	0.07630	1	0.04716
25091	0.80470	3	0.86571
25092	0.42074	2	0.29570
25093	0.97125	3	0.86571
25094	1.02232	3	0.86571
25095	0.07630	1	0.04716
25096	0.11776	1	0.04716
25097	0.15383	1	0.04716
25098	0.31158	2	0.29570
25099	0.06611	1	0.04716
25100	0.13148	1	0.04716
25101	0.82707	3	0.86571
25102	0.08395	1	0.04716
25103	0.20531	2	0.29570
25104	0.06311	1	0.04716
25105	0.36059	2	0.29570
25106	2.69967	4	2.79143
25107	0.50881	2	0.29570
25108	2.78223	4	2.79143
25109	2.79135	4	2.79143
25110	0.57134	2	0.29570
25111	2.79143	4	2.79143
25112	2.76663	4	2.79143
25113	1.36709	3	0.86571
25114	0.07976	1	0.04716
25115	0.89130	3	0.86571
25116	2.10651	4	2.79143
25117	0.06809	1	0.04716
25118	0.41946	2	0.29570
25119	2.69374	4	2.79143
25120	0.58354	2	0.29570
25121	0.35411	2	0.29570
25122	0.83913	3	0.86571
25123	0.29797	2	0.29570
25124	2.78900	4	2.79143
25125	0.11309	1	0.04716
25126	2.74970	4	2.79143
25127	2.78843	4	2.79143
25128	0.88793	3	0.86571
25129	0.12358	1	0.04716
25130	0.52039	2	0.29570
25131	1.09110	3	0.86571
25132	2.22666	4	2.79143
25133	2.35668	4	2.79143
25134	0.07695	1	0.04716
25135	0.30557	2	0.29570
25136	2.79136	4	2.79143
25137	0.85875	3	0.86571
25138	0.51134	2	0.29570
25139	2.79143	4	2.79143
25140	0.96098	3	0.86571
25141	0.06587	1	0.04716
25142	0.47251	2	0.29570
25143	1.30186	3	0.86571
25144	2.10542	4	2.79143
25145	1.53110	3	0.86571
25146	0.62574	3	0.86571
25147	2.79130	4	2.79143
25148	2.23467	4	2.79143
25149	0.43708	2	0.29570
25150	2.79142	4	2.79143
25151	2.68134	4	2.79143
25152	0.12358	1	0.04716
25153	0.24342	2	0.29570
25154	0.88362	3	0.86571
25155	0.81649	3	0.86571
25156	0.56131	2	0.29570
25157	0.45782	2	0.29570
25158	0.47134	2	0.29570
25159	0.74841	3	0.86571
25160	0.57038	2	0.29570
25161	0.14156	1	0.04716
25162	0.53456	2	0.29570
25163	0.19598	2	0.29570
25164	0.35387	2	0.29570
25165	0.35195	2	0.29570
25166	0.25770	2	0.29570
25167	0.89106	3	0.86571
25168	0.57094	2	0.29570
25169	0.15682	1	0.04716
25170	1.48489	3	0.86571
25171	0.71782	3	0.86571
25172	0.78513	3	0.86571
25173	0.11848	1	0.04716
25174	2.73984	4	2.79143
25175	0.70808	3	0.86571
25176	1.94311	4	2.79143
25177	0.67421	3	0.86571
25178	2.79143	4	2.79143
25179	1.55835	3	0.86571
25180	2.37591	4	2.79143
25181	2.79142	4	2.79143
25182	2.37620	4	2.79143
25183	2.53074	4	2.79143
25184	2.48624	4	2.79143
25185	1.96518	4	2.79143
25186	1.41212	3	0.86571
25187	1.95707	4	2.79143
25188	1.93594	4	2.79143
25189	2.01957	4	2.79143
25190	1.01445	3	0.86571
25191	0.63085	3	0.86571
25192	2.79139	4	2.79143
25193	1.10900	3	0.86571
25194	1.20831	3	0.86571
25195	1.55747	3	0.86571
25196	0.98739	3	0.86571
25197	2.78565	4	2.79143
25198	2.38586	4	2.79143
25199	0.53575	2	0.29570
25200	0.09219	1	0.04716
25201	2.78495	4	2.79143
25202	0.14186	1	0.04716
25203	0.08161	1	0.04716
25204	2.70846	4	2.79143
25205	2.79143	4	2.79143
25206	0.30639	2	0.29570
25207	0.15331	1	0.04716
25208	1.99465	4	2.79143
25209	0.44954	2	0.29570
25210	2.17045	4	2.79143
25211	2.75248	4	2.79143
25212	1.89182	4	2.79143
25213	0.34340	2	0.29570
25214	0.07497	1	0.04716
25215	2.57058	4	2.79143
25216	0.27088	2	0.29570
25217	0.07768	1	0.04716
25218	0.33187	2	0.29570
25219	2.76370	4	2.79143
25220	0.07220	1	0.04716
25221	0.07768	1	0.04716
25222	2.39325	4	2.79143
25223	2.10666	4	2.79143
25224	0.10110	1	0.04716
25225	0.87496	3	0.86571
25226	0.08294	1	0.04716
25227	0.76518	3	0.86571
25228	0.70652	3	0.86571
25229	0.52375	2	0.29570
25230	0.12897	1	0.04716
25231	0.31676	2	0.29570
25232	0.15051	1	0.04716
25233	0.89482	3	0.86571
25234	2.78825	4	2.79143
25235	2.79121	4	2.79143
25236	1.74799	3	0.86571
25237	0.31188	2	0.29570
25238	0.92247	3	0.86571
25239	1.22116	3	0.86571
25240	1.63073	3	0.86571
25241	0.21789	2	0.29570
25242	0.70974	3	0.86571
25243	0.07349	1	0.04716
25244	2.79130	4	2.79143
25245	0.07007	1	0.04716
25246	0.07172	1	0.04716
25247	0.86713	3	0.86571
25248	0.21275	1	0.04716
25249	0.91714	3	0.86571
25250	1.09672	3	0.86571
25251	0.39666	2	0.29570
25252	0.77453	3	0.86571
25253	0.97344	3	0.86571
25254	0.67943	3	0.86571
25255	1.17793	3	0.86571
25256	1.33307	3	0.86571
25257	0.57725	2	0.29570
25258	0.87487	3	0.86571
25259	0.73041	3	0.86571
25260	0.63358	3	0.86571
25261	0.95111	3	0.86571
25262	2.13827	4	2.79143
25263	0.10260	1	0.04716
25264	1.78615	3	0.86571
25265	2.71782	4	2.79143
25266	0.48132	2	0.29570
25267	1.58102	3	0.86571
25268	0.86549	3	0.86571
25269	2.66515	4	2.79143
25270	0.57293	2	0.29570
25271	0.53857	2	0.29570
25272	0.90865	3	0.86571
25273	2.78191	4	2.79143
25274	2.52815	4	2.79143
25275	0.66770	3	0.86571
25276	0.43015	2	0.29570
25277	0.87806	3	0.86571
25278	0.37032	2	0.29570
25279	1.09697	3	0.86571
25280	1.20028	3	0.86571
25281	2.39834	4	2.79143
25282	2.77932	4	2.79143
25283	0.94981	3	0.86571
25284	2.77860	4	2.79143
25285	2.75939	4	2.79143
25286	1.58244	3	0.86571
25287	2.59034	4	2.79143
25288	1.61849	3	0.86571
25289	2.57015	4	2.79143
25290	2.47740	4	2.79143
25291	2.79143	4	2.79143
25292	2.79140	4	2.79143
25293	0.94029	3	0.86571
25294	0.38528	2	0.29570
25295	0.30680	2	0.29570
25296	0.07125	1	0.04716
25297	0.79294	3	0.86571
25298	1.99706	4	2.79143
25299	0.79728	3	0.86571
25300	0.33255	2	0.29570
25301	0.07125	1	0.04716
25302	1.91615	4	2.79143
25303	2.14763	4	2.79143
25304	0.48173	2	0.29570
25305	1.11899	3	0.86571
25306	2.79143	4	2.79143
25307	2.73932	4	2.79143
25308	1.00269	3	0.86571
25309	2.78895	4	2.79143
25310	2.79143	4	2.79143
25311	0.16544	1	0.04716
25312	0.85242	3	0.86571
25313	2.79141	4	2.79143
25314	2.79132	4	2.79143
25315	1.61501	3	0.86571
25316	2.79132	4	2.79143
25317	2.79143	4	2.79143
25318	2.54577	4	2.79143
25319	0.82560	3	0.86571
25320	2.78440	4	2.79143
25321	2.79143	4	2.79143
25322	2.65342	4	2.79143
25323	2.79143	4	2.79143
25324	2.79132	4	2.79143
25325	2.77685	4	2.79143
25326	0.28145	2	0.29570
25327	2.79140	4	2.79143
25328	2.79081	4	2.79143
25329	0.66531	3	0.86571
25330	2.48629	4	2.79143
25331	2.79120	4	2.79143
25332	2.79141	4	2.79143
25333	1.27121	3	0.86571
25334	0.74809	3	0.86571
25335	1.87707	4	2.79143
25336	2.79143	4	2.79143
25337	2.79143	4	2.79143
25338	0.37251	2	0.29570
25339	0.42087	2	0.29570
25340	2.79104	4	2.79143
25341	0.83852	3	0.86571
25342	0.07199	1	0.04716
25343	2.79143	4	2.79143
25344	2.78610	4	2.79143
25345	0.59888	3	0.86571
25346	1.80506	3	0.86571
25347	2.79139	4	2.79143
25348	0.48369	2	0.29570
25349	1.68115	3	0.86571
25350	2.78389	4	2.79143
25351	0.91391	3	0.86571
25352	2.79143	4	2.79143
25353	2.75191	4	2.79143
25354	0.91009	3	0.86571
25355	2.78291	4	2.79143
25356	2.79141	4	2.79143
25357	2.79135	4	2.79143
25358	0.77317	3	0.86571
25359	0.89081	3	0.86571
25360	2.79143	4	2.79143
25361	2.54782	4	2.79143
25362	0.75996	3	0.86571
25363	2.78716	4	2.79143
25364	2.79094	4	2.79143
25365	2.51714	4	2.79143
25366	0.25127	2	0.29570
25367	2.63489	4	2.79143
25368	1.04173	3	0.86571
25369	0.33438	2	0.29570
25370	0.75584	3	0.86571
25371	0.48925	2	0.29570
25372	0.29680	2	0.29570
25373	1.83789	4	2.79143
25374	2.47044	4	2.79143
25375	0.28391	2	0.29570
25376	0.61101	3	0.86571
25377	0.07422	1	0.04716
25378	0.62731	3	0.86571
25379	0.58676	2	0.29570
25380	0.09094	1	0.04716
25381	0.85557	3	0.86571
25382	2.78902	4	2.79143
25383	2.78466	4	2.79143
25384	0.52029	2	0.29570
25385	0.35399	2	0.29570
25386	1.00845	3	0.86571
25387	0.48509	2	0.29570
25388	2.68412	4	2.79143
25389	0.07125	1	0.04716
25390	2.32994	4	2.79143
25391	0.91455	3	0.86571
25392	0.50232	2	0.29570
25393	0.07125	1	0.04716
25394	2.78430	4	2.79143
25395	0.26035	2	0.29570
25396	2.40663	4	2.79143
25397	0.87459	3	0.86571
25398	2.60940	4	2.79143
25399	2.77428	4	2.79143
25400	1.01444	3	0.86571
25401	2.52979	4	2.79143
25402	2.52117	4	2.79143
25403	2.79139	4	2.79143
25404	2.02848	4	2.79143
25405	2.63044	4	2.79143
25406	1.23866	3	0.86571
25407	2.79142	4	2.79143
25408	2.71591	4	2.79143
25409	0.59686	3	0.86571
25410	2.78264	4	2.79143
25411	2.72633	4	2.79143
25412	1.69127	3	0.86571
25413	0.90821	3	0.86571
25414	2.48281	4	2.79143
25415	0.55924	2	0.29570
25416	0.83208	3	0.86571
25417	0.09905	1	0.04716
25418	1.02182	3	0.86571
25419	0.93858	3	0.86571
25420	1.72353	3	0.86571
25421	2.79124	4	2.79143
25422	0.49575	2	0.29570
25423	1.18416	3	0.86571
25424	0.13631	1	0.04716
25425	0.84311	3	0.86571
25426	1.53939	3	0.86571
25427	2.78829	4	2.79143
25428	0.29301	2	0.29570
25429	2.25526	4	2.79143
25430	2.79117	4	2.79143
25431	0.91039	3	0.86571
25432	0.92536	3	0.86571
25433	2.74711	4	2.79143
25434	1.99427	4	2.79143
25435	2.74965	4	2.79143
25436	0.53644	2	0.29570
25437	2.79142	4	2.79143
25438	1.00814	3	0.86571
25439	1.15541	3	0.86571
25440	2.77266	4	2.79143
25441	2.78957	4	2.79143
25442	2.78817	4	2.79143
25443	2.75882	4	2.79143
25444	2.79142	4	2.79143
25445	2.78073	4	2.79143
25446	2.79018	4	2.79143
25447	2.79130	4	2.79143
25448	2.78977	4	2.79143
25449	2.79129	4	2.79143
25450	2.79061	4	2.79143
25451	0.83498	3	0.86571
25452	1.17637	3	0.86571
25453	1.67134	3	0.86571
25454	2.79069	4	2.79143
25455	0.26415	2	0.29570
25456	0.47145	2	0.29570
25457	0.05670	1	0.04716
25458	0.06448	1	0.04716
25459	0.85288	3	0.86571
25460	0.06213	1	0.04716
25461	0.08188	1	0.04716
25462	0.85662	3	0.86571
25463	0.08947	1	0.04716
25464	0.64111	3	0.86571
25465	0.65407	3	0.86571
25466	1.91579	4	2.79143
25467	0.15829	1	0.04716
25468	2.12774	4	2.79143
25469	0.97682	3	0.86571
25470	2.78985	4	2.79143
25471	0.53063	2	0.29570
25472	0.62053	3	0.86571
25473	0.86678	3	0.86571
25474	0.13090	1	0.04716
25475	0.28527	2	0.29570
25476	1.50332	3	0.86571
25477	0.66099	3	0.86571
25478	1.37498	3	0.86571
25479	0.90750	3	0.86571
25480	0.11531	1	0.04716
25481	1.48564	3	0.86571
25482	0.51018	2	0.29570
25483	0.40697	2	0.29570
25484	0.70493	3	0.86571
25485	2.79135	4	2.79143
25486	0.75442	3	0.86571
25487	1.30326	3	0.86571
25488	1.53271	3	0.86571
25489	0.42022	2	0.29570
25490	0.92991	3	0.86571
25491	1.04639	3	0.86571
25492	0.81264	3	0.86571
25493	0.07588	1	0.04716
25494	0.53875	2	0.29570
25495	0.94320	3	0.86571
25496	0.45802	2	0.29570
25497	0.92295	3	0.86571
25498	0.32372	2	0.29570
25499	0.70679	3	0.86571
25500	1.48399	3	0.86571
25501	0.22869	2	0.29570
25502	0.78171	3	0.86571
25503	2.61389	4	2.79143
25504	0.86797	3	0.86571
25505	2.79143	4	2.79143
25506	2.65901	4	2.79143
25507	0.73507	3	0.86571
25508	2.20336	4	2.79143
25509	2.78999	4	2.79143
25510	0.47857	2	0.29570
25511	2.54466	4	2.79143
25512	1.74705	3	0.86571
25513	2.22455	4	2.79143
25514	2.79110	4	2.79143
25515	0.49278	2	0.29570
25516	2.72347	4	2.79143
25517	2.79127	4	2.79143
25518	0.38453	2	0.29570
25519	2.21814	4	2.79143
25520	2.74624	4	2.79143
25521	0.84941	3	0.86571
25522	0.10589	1	0.04716
25523	0.92657	3	0.86571
25524	0.17690	1	0.04716
25525	2.77618	4	2.79143
25526	0.10589	1	0.04716
25527	0.30430	2	0.29570
25528	0.26181	2	0.29570
25529	0.32881	2	0.29570
25530	0.48156	2	0.29570
25531	1.37873	3	0.86571
25532	2.73326	4	2.79143
25533	0.51260	2	0.29570
25534	0.07833	1	0.04716
25535	0.77592	3	0.86571
25536	0.51509	2	0.29570
25537	0.94588	3	0.86571
25538	0.81871	3	0.86571
25539	0.33178	2	0.29570
25540	1.51458	3	0.86571
25541	0.40914	2	0.29570
25542	0.79568	3	0.86571
25543	2.79060	4	2.79143
25544	1.14609	3	0.86571
25545	0.72123	3	0.86571
25546	0.91081	3	0.86571
25547	1.91585	4	2.79143
25548	0.17898	1	0.04716
25549	1.89349	4	2.79143
25550	2.65123	4	2.79143
25551	0.08322	1	0.04716
25552	0.64871	3	0.86571
25553	0.26533	2	0.29570
25554	1.11550	3	0.86571
25555	0.14471	1	0.04716
25556	1.04310	3	0.86571
25557	0.38881	2	0.29570
25558	0.80858	3	0.86571
25559	0.09497	1	0.04716
25560	0.18832	2	0.29570
25561	0.18046	2	0.29570
25562	0.29752	2	0.29570
25563	0.43572	2	0.29570
25564	0.46968	2	0.29570
25565	0.10589	1	0.04716
25566	0.21590	2	0.29570
25567	0.36809	2	0.29570
25568	0.41743	2	0.29570
25569	0.54329	2	0.29570
25570	0.10116	1	0.04716
25571	0.88555	3	0.86571
25572	0.57326	2	0.29570
25573	0.83635	3	0.86571
25574	2.10169	4	2.79143
25575	0.33146	2	0.29570
25576	0.36765	2	0.29570
25577	0.35648	2	0.29570
25578	0.75954	3	0.86571
25579	0.68605	3	0.86571
25580	0.90531	3	0.86571
25581	2.78265	4	2.79143
25582	0.92572	3	0.86571
25583	2.45924	4	2.79143
25584	0.61980	3	0.86571
25585	0.56959	2	0.29570
25586	0.10700	1	0.04716
25587	0.43636	2	0.29570
25588	0.94075	3	0.86571
25589	0.93673	3	0.86571
25590	0.82576	3	0.86571
25591	0.74872	3	0.86571
25592	2.75806	4	2.79143
25593	0.47494	2	0.29570
25594	2.48396	4	2.79143
25595	0.59467	2	0.29570
25596	0.91804	3	0.86571
25597	0.11414	1	0.04716
25598	0.08327	1	0.04716
25599	0.33248	2	0.29570
25600	0.90987	3	0.86571
25601	0.83417	3	0.86571
25602	0.56784	2	0.29570
25603	0.33138	2	0.29570
25604	0.31366	2	0.29570
25605	0.67541	3	0.86571
25606	2.78592	4	2.79143
25607	1.14535	3	0.86571
25608	0.69797	3	0.86571
25609	0.52009	2	0.29570
25610	1.99121	4	2.79143
25611	0.84875	3	0.86571
25612	1.25939	3	0.86571
25613	0.69863	3	0.86571
25614	1.26054	3	0.86571
25615	0.82263	3	0.86571
25616	0.57572	2	0.29570
25617	0.31470	2	0.29570
25618	0.95460	3	0.86571
25619	0.92689	3	0.86571
25620	0.35213	2	0.29570
25621	0.28716	2	0.29570
25622	0.57118	2	0.29570
25623	0.07982	1	0.04716
25624	2.42362	4	2.79143
25625	0.11414	1	0.04716
25626	1.55723	3	0.86571
25627	0.25832	2	0.29570
25628	0.35403	2	0.29570
25629	0.07947	1	0.04716
25630	2.51478	4	2.79143
25631	0.09625	1	0.04716
25632	1.76884	3	0.86571
25633	0.05735	1	0.04716
25634	0.52361	2	0.29570
25635	0.09796	1	0.04716
25636	0.69453	3	0.86571
25637	0.39742	2	0.29570
25638	0.10475	1	0.04716
25639	2.45980	4	2.79143
25640	0.49895	2	0.29570
25641	0.30155	2	0.29570
25642	0.46087	2	0.29570
25643	0.60745	2	0.29570
25644	0.86032	3	0.86571
25645	0.38938	2	0.29570
25646	0.06472	1	0.04716
25647	0.18246	2	0.29570
25648	0.07270	1	0.04716
25649	0.26740	2	0.29570
25650	0.64790	3	0.86571
25651	0.88737	3	0.86571
25652	0.24987	2	0.29570
25653	0.21639	2	0.29570
25654	0.25648	2	0.29570
25655	1.01754	3	0.86571
25656	0.21184	2	0.29570
25657	0.44713	2	0.29570
25658	0.06974	1	0.04716
25659	0.81267	3	0.86571
25660	0.11897	1	0.04716
25661	0.07240	1	0.04716
25662	0.29932	2	0.29570
25663	0.06974	1	0.04716
25664	0.77855	3	0.86571
25665	0.91228	3	0.86571
25666	0.52530	2	0.29570
25667	1.87905	4	2.79143
25668	1.05001	3	0.86571
25669	1.29452	3	0.86571
25670	0.10226	1	0.04716
25671	2.65979	4	2.79143
25672	1.20759	3	0.86571
25673	0.79341	3	0.86571
25674	0.10907	1	0.04716
25675	1.03157	3	0.86571
25676	0.06974	1	0.04716
25677	1.03493	3	0.86571
25678	0.31360	2	0.29570
25679	0.06472	1	0.04716
25680	0.06419	1	0.04716
25681	0.29855	2	0.29570
25682	0.87905	3	0.86571
25683	0.45613	2	0.29570
25684	0.09633	1	0.04716
25685	0.20691	2	0.29570
25686	0.25063	2	0.29570
25687	0.31934	2	0.29570
25688	0.30617	1	0.04716
25689	0.17311	1	0.04716
25690	0.09750	1	0.04716
25691	2.76609	4	2.79143
25692	0.31582	2	0.29570
25693	2.21972	4	2.79143
25694	0.07972	1	0.04716
25695	0.07031	1	0.04716
25696	0.83674	3	0.86571
25697	0.24889	2	0.29570
25698	0.41694	2	0.29570
25699	0.07031	1	0.04716
25700	0.06974	1	0.04716
25701	0.09633	1	0.04716
25702	0.62422	3	0.86571
25703	0.37389	2	0.29570
25704	0.06472	1	0.04716
25705	0.50308	2	0.29570
25706	0.76030	3	0.86571
25707	0.63636	2	0.29570
25708	1.77233	3	0.86571
25709	0.34834	2	0.29570
25710	0.09542	1	0.04716
25711	2.16189	4	2.79143
25712	1.29770	3	0.86571
25713	1.74526	3	0.86571
25714	0.26964	2	0.29570
25715	0.06438	1	0.04716
25716	0.10815	1	0.04716
25717	1.18552	3	0.86571
25718	1.52223	3	0.86571
25719	0.34570	2	0.29570
25720	0.19085	1	0.04716
25721	0.84166	3	0.86571
25722	2.01716	4	2.79143
25723	0.79065	3	0.86571
25724	0.51126	2	0.29570
25725	0.24036	2	0.29570
25726	2.69230	4	2.79143
25727	1.77981	3	0.86571
25728	0.32952	2	0.29570
25729	0.18157	2	0.29570
25730	0.80536	3	0.86571
25731	0.29772	2	0.29570
25732	0.57734	2	0.29570
25733	0.72561	3	0.86571
25734	0.06374	1	0.04716
25735	0.07188	1	0.04716
25736	0.07188	1	0.04716
25737	0.09925	1	0.04716
25738	2.77482	4	2.79143
25739	0.18517	1	0.04716
25740	0.33523	2	0.29570
25741	2.76285	4	2.79143
25742	0.76014	3	0.86571
25743	0.78870	3	0.86571
25744	0.48711	2	0.29570
25745	0.13005	1	0.04716
25746	0.06924	1	0.04716
25747	0.09820	1	0.04716
25748	0.07397	1	0.04716
25749	0.06308	1	0.04716
25750	0.05724	1	0.04716
25751	0.07844	1	0.04716
25752	0.11729	1	0.04716
25753	0.38426	2	0.29570
25754	0.06831	1	0.04716
25755	0.43141	2	0.29570
25756	0.07133	1	0.04716
25757	0.77222	3	0.86571
25758	1.94825	4	2.79143
25759	0.29727	2	0.29570
25760	0.06463	1	0.04716
25761	0.29561	2	0.29570
25762	0.98876	3	0.86571
25763	0.07228	1	0.04716
25764	0.50854	2	0.29570
25765	0.29779	2	0.29570
25766	2.61526	4	2.79143
25767	0.50361	2	0.29570
25768	0.07219	1	0.04716
25769	0.44673	2	0.29570
25770	2.79012	4	2.79143
25771	0.23948	2	0.29570
25772	1.57775	3	0.86571
25773	0.86392	3	0.86571
25774	0.79405	3	0.86571
25775	0.21786	2	0.29570
25776	1.71524	3	0.86571
25777	0.31985	2	0.29570
25778	2.50845	4	2.79143
25779	0.43065	2	0.29570
25780	0.92977	3	0.86571
25781	0.40753	2	0.29570
25782	0.12159	1	0.04716
25783	0.21665	2	0.29570
25784	1.19901	3	0.86571
25785	2.77499	4	2.79143
25786	0.62569	3	0.86571
25787	0.90344	3	0.86571
25788	1.75469	3	0.86571
25789	0.13398	1	0.04716
25790	0.10580	1	0.04716
25791	0.07063	1	0.04716
25792	0.07333	1	0.04716
25793	2.77348	4	2.79143
25794	0.07098	1	0.04716
25795	0.20213	1	0.04716
25796	0.30075	2	0.29570
25797	0.06093	1	0.04716
25798	0.58559	3	0.86571
25799	0.32532	2	0.29570
25800	0.09900	1	0.04716
25801	0.80598	3	0.86571
25802	1.30526	3	0.86571
25803	2.78563	4	2.79143
25804	0.07098	1	0.04716
25805	0.09900	1	0.04716
25806	0.25999	2	0.29570
25807	2.59903	4	2.79143
25808	2.73702	4	2.79143
25809	0.30771	2	0.29570
25810	0.09900	1	0.04716
25811	0.20973	1	0.04716
25812	2.79143	4	2.79143
25813	2.78019	4	2.79143
25814	2.79142	4	2.79143
25815	0.33831	2	0.29570
25816	2.79143	4	2.79143
25817	0.07204	1	0.04716
25818	0.27355	2	0.29570
25819	0.05846	1	0.04716
25820	2.62295	4	2.79143
25821	0.63521	3	0.86571
25822	0.86937	3	0.86571
25823	2.30546	4	2.79143
25824	0.12281	1	0.04716
25825	0.30787	2	0.29570
25826	0.97582	3	0.86571
25827	1.46818	3	0.86571
25828	0.31550	2	0.29570
25829	0.77939	3	0.86571
25830	0.79702	3	0.86571
25831	0.57804	2	0.29570
25832	0.47932	2	0.29570
25833	2.12954	4	2.79143
25834	0.07239	1	0.04716
25835	0.31701	2	0.29570
25836	0.07239	1	0.04716
25837	0.06901	1	0.04716
25838	0.31379	2	0.29570
25839	2.14396	4	2.79143
25840	0.54874	2	0.29570
25841	0.31202	2	0.29570
25842	0.45228	2	0.29570
25843	0.12516	1	0.04716
25844	2.77788	4	2.79143
25845	0.18531	1	0.04716
25846	1.40407	3	0.86571
25847	2.76111	4	2.79143
25848	0.16873	1	0.04716
25849	0.61153	3	0.86571
25850	2.79116	4	2.79143
25851	1.15075	3	0.86571
25852	2.77208	4	2.79143
25853	1.94006	4	2.79143
25854	0.87663	3	0.86571
25855	0.93363	3	0.86571
25856	0.29589	2	0.29570
25857	1.32741	3	0.86571
25858	0.78216	3	0.86571
25859	0.07422	1	0.04716
25860	0.05732	1	0.04716
25861	0.45174	2	0.29570
25862	0.05979	1	0.04716
25863	0.21598	2	0.29570
25864	0.10039	1	0.04716
25865	0.32303	2	0.29570
25866	0.05979	1	0.04716
25867	0.10843	1	0.04716
25868	0.05979	1	0.04716
25869	0.74914	3	0.86571
25870	1.53755	3	0.86571
25871	0.18388	2	0.29570
25872	0.84983	3	0.86571
25873	2.78517	4	2.79143
25874	0.86653	3	0.86571
25875	0.78550	3	0.86571
25876	0.23391	2	0.29570
25877	2.79128	4	2.79143
25878	0.10830	1	0.04716
25879	0.06960	1	0.04716
25880	0.09970	1	0.04716
25881	0.90945	3	0.86571
25882	0.07290	1	0.04716
25883	0.07868	1	0.04716
25884	0.51423	2	0.29570
25885	0.23750	2	0.29570
25886	0.06449	1	0.04716
25887	0.33797	2	0.29570
25888	0.37745	2	0.29570
25889	1.21342	3	0.86571
25890	0.80749	3	0.86571
25891	0.44113	2	0.29570
25892	2.28670	4	2.79143
25893	2.78586	4	2.79143
25894	0.82649	3	0.86571
25895	0.91766	3	0.86571
25896	0.81493	3	0.86571
25897	0.65632	3	0.86571
25898	0.55455	2	0.29570
25899	2.76500	4	2.79143
25900	0.96958	3	0.86571
25901	0.11967	1	0.04716
25902	0.84145	3	0.86571
25903	2.79139	4	2.79143
25904	0.69507	3	0.86571
25905	0.07290	1	0.04716
25906	0.10843	1	0.04716
25907	2.77724	4	2.79143
25908	1.14523	3	0.86571
25909	0.94707	3	0.86571
25910	0.81174	3	0.86571
25911	0.81904	3	0.86571
25912	0.10516	1	0.04716
25913	0.26591	2	0.29570
25914	0.07290	1	0.04716
25915	0.28079	2	0.29570
25916	1.41237	3	0.86571
25917	0.32169	2	0.29570
25918	0.25577	2	0.29570
25919	2.05151	4	2.79143
25920	0.11299	1	0.04716
25921	0.61984	2	0.29570
25922	0.13269	1	0.04716
25923	0.18897	2	0.29570
25924	0.34325	2	0.29570
25925	0.74440	3	0.86571
25926	0.09489	1	0.04716
25927	0.18719	2	0.29570
25928	0.20475	2	0.29570
25929	0.06440	1	0.04716
25930	0.26224	2	0.29570
25931	0.13380	1	0.04716
25932	0.07408	1	0.04716
25933	0.39926	2	0.29570
25934	0.34012	2	0.29570
25935	1.07248	3	0.86571
25936	0.86743	3	0.86571
25937	1.83143	4	2.79143
25938	0.87243	3	0.86571
25939	0.82708	3	0.86571
25940	1.98002	4	2.79143
25941	1.52422	3	0.86571
25942	1.08341	3	0.86571
25943	0.72891	3	0.86571
25944	2.46521	4	2.79143
25945	0.68647	3	0.86571
25946	0.92379	3	0.86571
25947	0.90718	3	0.86571
25948	0.71572	3	0.86571
25949	0.13516	1	0.04716
25950	0.91332	3	0.86571
25951	0.68576	3	0.86571
25952	0.57008	2	0.29570
25953	0.40949	2	0.29570
25954	0.06677	1	0.04716
25955	0.47929	2	0.29570
25956	0.38895	2	0.29570
25957	0.24329	2	0.29570
25958	0.07780	1	0.04716
25959	0.13241	1	0.04716
25960	0.22908	1	0.04716
25961	0.32367	2	0.29570
25962	0.12026	1	0.04716
25963	0.10081	1	0.04716
25964	2.50941	4	2.79143
25965	0.13447	1	0.04716
25966	0.06440	1	0.04716
25967	0.60701	3	0.86571
25968	0.38023	2	0.29570
25969	0.32228	2	0.29570
25970	0.82500	3	0.86571
25971	0.09529	1	0.04716
25972	0.09571	1	0.04716
25973	0.21135	2	0.29570
25974	0.11994	1	0.04716
25975	0.20023	2	0.29570
25976	0.99502	3	0.86571
25977	0.70955	3	0.86571
25978	0.40106	2	0.29570
25979	0.56854	2	0.29570
25980	1.16004	3	0.86571
25981	2.79136	4	2.79143
25982	0.94406	3	0.86571
25983	0.41043	2	0.29570
25984	0.44777	2	0.29570
25985	0.94452	3	0.86571
25986	0.22275	2	0.29570
25987	0.07408	1	0.04716
25988	0.22088	2	0.29570
25989	0.55033	2	0.29570
25990	0.14122	1	0.04716
25991	0.14681	1	0.04716
25992	0.59286	2	0.29570
25993	0.18404	2	0.29570
25994	0.69799	3	0.86571
25995	0.87416	3	0.86571
25996	0.44931	2	0.29570
25997	0.21042	2	0.29570
25998	0.10820	1	0.04716
25999	0.44198	2	0.29570
26000	0.05799	1	0.04716
26001	0.20231	2	0.29570
26002	0.43035	2	0.29570
26003	0.94668	3	0.86571
26004	0.61842	3	0.86571
26005	0.09556	1	0.04716
26006	0.44569	2	0.29570
26007	0.73712	3	0.86571
26008	0.76270	3	0.86571
26009	0.85338	3	0.86571
26010	0.72814	3	0.86571
26011	0.09529	1	0.04716
26012	0.51908	2	0.29570
26013	0.72295	3	0.86571
26014	0.33570	2	0.29570
26015	0.30847	2	0.29570
26016	0.09529	1	0.04716
26017	0.06440	1	0.04716
26018	0.07191	1	0.04716
26019	0.13367	1	0.04716
26020	0.24032	2	0.29570
26021	0.53329	2	0.29570
26022	0.09561	1	0.04716
26023	1.76910	4	2.79143
26024	2.57647	4	2.79143
26025	0.08174	1	0.04716
26026	0.35392	2	0.29570
26027	0.14490	1	0.04716
26028	0.71209	3	0.86571
26029	0.08422	1	0.04716
26030	1.04224	3	0.86571
26031	0.10782	1	0.04716
26032	0.24324	2	0.29570
26033	0.40113	2	0.29570
26034	0.28832	2	0.29570
26035	0.28031	2	0.29570
26036	0.11515	1	0.04716
26037	0.21794	2	0.29570
26038	0.09141	1	0.04716
26039	0.06677	1	0.04716
26040	0.37441	2	0.29570
26041	0.14056	1	0.04716
26042	0.71514	3	0.86571
26043	0.26097	2	0.29570
26044	0.10071	1	0.04716
26045	0.31752	2	0.29570
26046	1.83587	4	2.79143
26047	0.57340	2	0.29570
26048	0.73968	3	0.86571
26049	0.87048	3	0.86571
26050	0.48452	2	0.29570
26051	0.99817	3	0.86571
26052	0.41775	2	0.29570
26053	0.19749	1	0.04716
26054	0.06199	1	0.04716
26055	0.16151	1	0.04716
26056	0.11936	1	0.04716
26057	0.07164	1	0.04716
26058	0.09358	1	0.04716
26059	0.11596	1	0.04716
26060	0.10314	1	0.04716
26061	0.14009	1	0.04716
26062	0.50095	2	0.29570
26063	0.32629	2	0.29570
26064	0.84863	3	0.86571
26065	0.88923	3	0.86571
26066	0.16839	1	0.04716
26067	0.74954	3	0.86571
26068	1.58196	3	0.86571
26069	0.47348	2	0.29570
26070	0.12689	1	0.04716
26071	0.33684	2	0.29570
26072	0.15822	1	0.04716
26073	0.07653	1	0.04716
26074	0.23757	2	0.29570
26075	0.43364	2	0.29570
26076	0.39572	2	0.29570
26077	0.31203	2	0.29570
26078	0.44492	2	0.29570
26079	0.15442	1	0.04716
26080	0.31844	2	0.29570
26081	0.64498	3	0.86571
26082	0.21585	2	0.29570
26083	0.28747	2	0.29570
26084	0.39867	2	0.29570
26085	0.49238	2	0.29570
26086	0.91113	3	0.86571
26087	0.98039	3	0.86571
26088	0.39970	2	0.29570
26089	0.56230	2	0.29570
26090	0.72121	3	0.86571
26091	2.46619	4	2.79143
26092	0.07584	1	0.04716
26093	1.12059	3	0.86571
26094	0.26040	2	0.29570
26095	0.39974	2	0.29570
26096	2.77210	4	2.79143
26097	0.18724	1	0.04716
26098	0.12597	1	0.04716
26099	0.91678	3	0.86571
26100	2.73524	4	2.79143
26101	1.42742	3	0.86571
26102	2.79138	4	2.79143
26103	0.87225	3	0.86571
26104	0.06546	1	0.04716
26105	2.47903	4	2.79143
26106	2.76202	4	2.79143
26107	0.13727	1	0.04716
26108	0.44946	2	0.29570
26109	2.23060	4	2.79143
26110	0.46136	2	0.29570
26111	0.40442	2	0.29570
26112	2.62408	4	2.79143
26113	0.46696	2	0.29570
26114	0.08519	1	0.04716
26115	0.36416	2	0.29570
26116	1.05018	3	0.86571
26117	0.43547	2	0.29570
26118	0.06894	1	0.04716
26119	0.44507	2	0.29570
26120	1.06413	3	0.86571
26121	1.25624	3	0.86571
26122	0.99425	3	0.86571
26123	0.47501	2	0.29570
26124	2.70011	4	2.79143
26125	0.52179	2	0.29570
26126	0.06671	1	0.04716
26127	2.76867	4	2.79143
26128	0.07351	1	0.04716
26129	0.59973	3	0.86571
26130	0.76971	3	0.86571
26131	0.66261	3	0.86571
26132	0.11132	1	0.04716
26133	0.10787	1	0.04716
26134	0.91828	3	0.86571
26135	0.42657	2	0.29570
26136	0.46305	2	0.29570
26137	2.58132	4	2.79143
26138	1.41432	3	0.86571
26139	0.37572	2	0.29570
26140	2.78682	4	2.79143
26141	0.11893	1	0.04716
26142	0.23749	2	0.29570
26143	0.44064	2	0.29570
26144	2.77903	4	2.79143
26145	0.20509	1	0.04716
26146	2.12978	4	2.79143
26147	0.33876	2	0.29570
26148	1.22653	3	0.86571
26149	0.51506	2	0.29570
26150	0.56163	2	0.29570
26151	0.42797	2	0.29570
26152	0.09106	1	0.04716
26153	0.29216	2	0.29570
26154	0.07184	1	0.04716
26155	0.47099	2	0.29570
26156	0.27658	2	0.29570
26157	0.69293	3	0.86571
26158	0.05980	1	0.04716
26159	1.82743	3	0.86571
26160	0.06322	1	0.04716
26161	1.99205	4	2.79143
26162	0.48937	2	0.29570
26163	2.75065	4	2.79143
26164	0.09294	1	0.04716
26165	0.86928	3	0.86571
26166	0.31366	2	0.29570
26167	0.07178	1	0.04716
26168	0.07713	1	0.04716
26169	0.09294	1	0.04716
26170	0.07076	1	0.04716
26171	0.06346	1	0.04716
26172	0.09623	1	0.04716
26173	0.50907	2	0.29570
26174	0.87153	3	0.86571
26175	0.32583	2	0.29570
26176	0.51792	2	0.29570
26177	0.07614	1	0.04716
26178	2.35025	4	2.79143
26179	0.07076	1	0.04716
26180	0.11513	1	0.04716
26181	0.06816	1	0.04716
26182	0.50310	2	0.29570
26183	0.11254	1	0.04716
26184	0.15419	1	0.04716
26185	0.10449	1	0.04716
26186	0.07104	1	0.04716
26187	0.06767	1	0.04716
26188	0.05658	1	0.04716
26189	0.06306	1	0.04716
26190	0.91789	3	0.86571
26191	0.09157	1	0.04716
26192	0.18452	2	0.29570
26193	0.46224	2	0.29570
26194	0.60215	3	0.86571
26195	0.68866	3	0.86571
26196	0.30963	2	0.29570
26197	0.09194	1	0.04716
26198	0.71861	3	0.86571
26199	0.93733	3	0.86571
26200	0.89722	3	0.86571
26201	0.70533	3	0.86571
26202	0.89667	3	0.86571
26203	0.35407	2	0.29570
26204	1.82425	3	0.86571
26205	0.26856	2	0.29570
26206	0.09194	1	0.04716
26207	2.29026	4	2.79143
26208	0.43161	2	0.29570
26209	0.33747	2	0.29570
26210	0.07196	1	0.04716
26211	0.07653	1	0.04716
26212	0.12583	1	0.04716
26213	0.09194	1	0.04716
26214	0.12288	1	0.04716
26215	0.06234	1	0.04716
26216	0.13657	1	0.04716
26217	0.09194	1	0.04716
26218	0.05849	1	0.04716
26219	0.07723	1	0.04716
26220	0.05662	1	0.04716
26221	0.05658	1	0.04716
26222	0.06355	1	0.04716
26223	0.38527	2	0.29570
26224	0.23606	2	0.29570
26225	0.06969	1	0.04716
26226	2.60220	4	2.79143
26227	0.36463	2	0.29570
26228	0.23411	2	0.29570
26229	1.84684	4	2.79143
26230	2.77901	4	2.79143
26231	0.09194	1	0.04716
26232	2.40898	4	2.79143
26233	0.07674	1	0.04716
26234	0.10725	1	0.04716
26235	0.06234	1	0.04716
26236	0.05662	1	0.04716
26237	0.07024	1	0.04716
26238	0.07104	1	0.04716
26239	0.05658	1	0.04716
26240	0.49778	2	0.29570
26241	0.06767	1	0.04716
26242	0.23711	2	0.29570
26243	0.09194	1	0.04716
26244	0.06767	1	0.04716
26245	0.09230	1	0.04716
26246	0.07196	1	0.04716
26247	0.37468	2	0.29570
26248	0.52907	2	0.29570
26249	0.52915	2	0.29570
26250	0.09114	1	0.04716
26251	0.17062	1	0.04716
26252	0.27003	2	0.29570
26253	0.06767	1	0.04716
26254	0.38324	2	0.29570
26255	0.06208	1	0.04716
26256	0.89873	3	0.86571
26257	0.49585	2	0.29570
26258	0.10449	1	0.04716
26259	0.05732	1	0.04716
26260	0.11752	1	0.04716
26261	0.12381	1	0.04716
26262	0.06969	1	0.04716
26263	0.06234	1	0.04716
26264	0.06767	1	0.04716
26265	0.76560	3	0.86571
26266	0.10449	1	0.04716
26267	2.76017	4	2.79143
26268	0.82768	3	0.86571
26269	0.07653	1	0.04716
26270	0.06767	1	0.04716
26271	0.06298	1	0.04716
26272	0.31887	2	0.29570
26273	0.34468	2	0.29570
26274	1.00322	3	0.86571
26275	0.30287	2	0.29570
26276	0.09097	1	0.04716
26277	0.06969	1	0.04716
26278	0.95281	3	0.86571
26279	0.86013	3	0.86571
26280	0.07104	1	0.04716
26281	0.31406	2	0.29570
26282	0.07010	1	0.04716
26283	0.07819	1	0.04716
26284	0.09193	1	0.04716
26285	0.06065	1	0.04716
26286	0.21206	2	0.29570
26287	0.07010	1	0.04716
26288	0.06065	1	0.04716
26289	0.29943	2	0.29570
26290	0.06815	1	0.04716
26291	0.06492	1	0.04716
26292	0.73228	3	0.86571
26293	0.54624	2	0.29570
26294	0.85943	3	0.86571
26295	0.06208	1	0.04716
26296	0.40815	2	0.29570
26297	1.20111	3	0.86571
26298	1.27133	3	0.86571
26299	0.25682	2	0.29570
26300	0.07196	1	0.04716
26301	0.25485	2	0.29570
26302	1.03371	3	0.86571
26303	1.81977	3	0.86571
26304	0.09194	1	0.04716
26305	1.16733	3	0.86571
26306	0.39626	2	0.29570
26307	2.25811	4	2.79143
26308	0.18348	1	0.04716
26309	0.29919	2	0.29570
26310	0.05732	1	0.04716
26311	0.06346	1	0.04716
26312	0.06278	1	0.04716
26313	0.42670	2	0.29570
26314	0.06964	1	0.04716
26315	0.32998	2	0.29570
26316	0.10514	1	0.04716
26317	0.05679	1	0.04716
26318	0.13402	1	0.04716
26319	2.19479	4	2.79143
26320	2.77227	4	2.79143
26321	0.86027	3	0.86571
26322	0.86270	3	0.86571
26323	1.99009	4	2.79143
26324	0.07224	1	0.04716
26325	0.09356	1	0.04716
26326	0.27415	2	0.29570
26327	1.11730	3	0.86571
26328	0.07076	1	0.04716
26329	0.12981	1	0.04716
26330	0.96343	3	0.86571
26331	0.43886	2	0.29570
26332	0.07259	1	0.04716
26333	0.87785	3	0.86571
26334	2.66025	4	2.79143
26335	1.63333	3	0.86571
26336	2.28729	4	2.79143
26337	0.37709	2	0.29570
26338	0.41249	2	0.29570
26339	0.34137	2	0.29570
26340	2.79135	4	2.79143
26341	0.07076	1	0.04716
26342	0.16635	1	0.04716
26343	0.89198	3	0.86571
26344	0.15716	1	0.04716
26345	0.07259	1	0.04716
26346	0.14390	1	0.04716
26347	0.10559	1	0.04716
26348	0.28649	2	0.29570
26349	0.07076	1	0.04716
26350	0.09538	1	0.04716
26351	0.09940	1	0.04716
26352	0.06394	1	0.04716
26353	0.09271	1	0.04716
26354	0.84543	3	0.86571
26355	0.12990	1	0.04716
26356	0.78121	3	0.86571
26357	0.19730	1	0.04716
26358	2.79138	4	2.79143
26359	0.43130	2	0.29570
26360	0.11870	1	0.04716
26361	2.35687	4	2.79143
26362	0.29828	2	0.29570
26363	0.45907	2	0.29570
26364	2.29373	4	2.79143
26365	2.65724	4	2.79143
26366	1.81501	3	0.86571
26367	0.97513	3	0.86571
26368	2.51478	4	2.79143
26369	0.77110	3	0.86571
26370	0.18523	1	0.04716
26371	2.79005	4	2.79143
26372	0.94033	3	0.86571
26373	1.34677	3	0.86571
26374	0.88540	3	0.86571
26375	0.76558	3	0.86571
26376	0.13948	1	0.04716
26377	2.79134	4	2.79143
26378	2.45203	4	2.79143
26379	1.06832	3	0.86571
26380	2.30325	4	2.79143
26381	2.79112	4	2.79143
26382	2.36656	4	2.79143
26383	0.40811	2	0.29570
26384	2.79143	4	2.79143
26385	2.79113	4	2.79143
26386	2.64594	4	2.79143
26387	1.32763	3	0.86571
26388	1.23061	3	0.86571
26389	2.79143	4	2.79143
26390	2.78546	4	2.79143
26391	0.75643	3	0.86571
26392	0.88966	3	0.86571
26393	0.40008	2	0.29570
26394	0.96177	3	0.86571
26395	2.78533	4	2.79143
26396	0.86728	3	0.86571
26397	0.35005	2	0.29570
26398	2.77699	4	2.79143
26399	2.79064	4	2.79143
26400	2.78658	4	2.79143
26401	0.72740	3	0.86571
26402	1.63554	3	0.86571
26403	2.72528	4	2.79143
26404	1.83958	4	2.79143
26405	0.15522	1	0.04716
26406	0.87898	3	0.86571
26407	2.79009	4	2.79143
26408	2.79141	4	2.79143
26409	0.45448	2	0.29570
26410	2.16661	4	2.79143
26411	2.76910	4	2.79143
26412	0.94135	3	0.86571
26413	0.49024	2	0.29570
26414	1.46517	3	0.86571
26415	1.00537	3	0.86571
26416	0.66289	3	0.86571
26417	0.74598	3	0.86571
26418	0.73071	3	0.86571
26419	2.79040	4	2.79143
26420	1.23979	3	0.86571
26421	0.07112	1	0.04716
26422	0.11203	1	0.04716
26423	1.66744	3	0.86571
26424	0.40682	2	0.29570
26425	0.41207	2	0.29570
26426	0.07112	1	0.04716
26427	1.87024	4	2.79143
26428	0.06430	1	0.04716
26429	0.54627	2	0.29570
26430	0.28738	2	0.29570
26431	0.31115	2	0.29570
26432	1.38780	3	0.86571
26433	0.75873	3	0.86571
26434	0.43039	2	0.29570
26435	0.60832	3	0.86571
26436	2.76426	4	2.79143
26437	0.67045	3	0.86571
26438	0.89985	3	0.86571
26439	1.14814	3	0.86571
26440	0.85683	3	0.86571
26441	0.16267	1	0.04716
26442	1.10578	3	0.86571
26443	0.92204	3	0.86571
26444	0.10542	1	0.04716
26445	0.43853	2	0.29570
26446	0.83867	3	0.86571
26447	0.30443	2	0.29570
26448	0.82127	3	0.86571
26449	0.87967	3	0.86571
26450	2.72790	4	2.79143
26451	0.95383	3	0.86571
26452	0.95987	3	0.86571
26453	1.86752	4	2.79143
26454	0.19965	1	0.04716
26455	0.59375	3	0.86571
26456	0.73477	3	0.86571
26457	0.74768	3	0.86571
26458	0.31593	2	0.29570
26459	0.64456	3	0.86571
26460	0.91317	3	0.86571
26461	0.52294	2	0.29570
26462	1.05351	3	0.86571
26463	0.87458	3	0.86571
26464	0.34144	2	0.29570
26465	2.61387	4	2.79143
26466	0.26776	2	0.29570
26467	0.78775	3	0.86571
26468	1.04979	3	0.86571
26469	0.24529	2	0.29570
26470	0.31598	2	0.29570
26471	0.29837	2	0.29570
26472	0.27371	2	0.29570
26473	0.07384	1	0.04716
26474	0.12001	1	0.04716
26475	0.22357	2	0.29570
26476	0.10240	1	0.04716
26477	0.09861	1	0.04716
26478	0.88354	3	0.86571
26479	0.11685	1	0.04716
26480	0.32354	2	0.29570
26481	0.40361	2	0.29570
26482	0.06196	1	0.04716
26483	0.58749	3	0.86571
26484	0.51534	2	0.29570
26485	0.22982	2	0.29570
26486	0.05760	1	0.04716
26487	0.32615	2	0.29570
26488	0.82990	3	0.86571
26489	0.37848	2	0.29570
26490	0.36906	2	0.29570
26491	0.83732	3	0.86571
26492	0.27993	2	0.29570
26493	0.13032	1	0.04716
26494	0.48550	2	0.29570
26495	0.61563	2	0.29570
26496	0.85777	3	0.86571
26497	0.94385	3	0.86571
26498	2.78833	4	2.79143
26499	0.07277	1	0.04716
26500	1.04657	3	0.86571
26501	0.72326	3	0.86571
26502	1.07638	3	0.86571
26503	0.27137	2	0.29570
26504	0.86063	3	0.86571
26505	0.29128	2	0.29570
26506	0.09761	1	0.04716
26507	0.46479	2	0.29570
26508	0.10982	1	0.04716
26509	0.09693	1	0.04716
26510	0.32824	2	0.29570
26511	0.06487	1	0.04716
26512	0.43639	2	0.29570
26513	0.68739	3	0.86571
26514	0.64979	3	0.86571
26515	0.81768	3	0.86571
26516	0.34586	2	0.29570
26517	0.21412	2	0.29570
26518	0.83258	3	0.86571
26519	0.06034	1	0.04716
26520	1.58782	3	0.86571
26521	0.07047	1	0.04716
26522	1.27346	3	0.86571
26523	0.09656	1	0.04716
26524	2.76358	4	2.79143
26525	0.87088	3	0.86571
26526	0.90931	3	0.86571
26527	0.19692	2	0.29570
26528	0.06352	1	0.04716
26529	0.09752	1	0.04716
26530	2.79114	4	2.79143
26531	0.67698	3	0.86571
26532	2.14394	4	2.79143
26533	2.67990	4	2.79143
26534	0.06992	1	0.04716
26535	1.71820	3	0.86571
26536	0.80118	3	0.86571
26537	0.35216	2	0.29570
26538	0.35507	2	0.29570
26539	0.83964	3	0.86571
26540	0.79824	3	0.86571
26541	0.20237	2	0.29570
26542	2.07830	4	2.79143
26543	0.81555	3	0.86571
26544	0.06992	1	0.04716
26545	0.82843	3	0.86571
26546	0.20342	2	0.29570
26547	0.76962	3	0.86571
26548	2.77843	4	2.79143
26549	0.37425	2	0.29570
26550	2.78477	4	2.79143
26551	2.78633	4	2.79143
26552	0.56285	2	0.29570
26553	2.65408	4	2.79143
26554	0.91050	3	0.86571
26555	0.77433	3	0.86571
26556	0.19758	2	0.29570
26557	0.21743	1	0.04716
26558	1.94733	4	2.79143
26559	2.78679	4	2.79143
26560	1.11474	3	0.86571
26561	1.84785	4	2.79143
26562	2.79143	4	2.79143
26563	1.00450	3	0.86571
26564	1.01296	3	0.86571
26565	0.76054	3	0.86571
26566	0.15445	1	0.04716
26567	0.20636	2	0.29570
26568	0.71243	3	0.86571
26569	0.07481	1	0.04716
26570	0.26913	2	0.29570
26571	0.07159	1	0.04716
26572	0.09616	1	0.04716
26573	0.10947	1	0.04716
26574	0.07172	1	0.04716
26575	0.29605	2	0.29570
26576	0.09656	1	0.04716
26577	0.34534	2	0.29570
26578	0.09656	1	0.04716
26579	1.01341	3	0.86571
26580	0.47103	2	0.29570
26581	0.91159	3	0.86571
26582	0.09876	1	0.04716
26583	0.07159	1	0.04716
26584	2.78626	4	2.79143
26585	0.52117	2	0.29570
26586	0.37321	2	0.29570
26587	0.17365	1	0.04716
26588	2.79125	4	2.79143
26589	2.33471	4	2.79143
26590	0.21503	2	0.29570
26591	1.30101	3	0.86571
26592	2.78494	4	2.79143
26593	2.77000	4	2.79143
26594	0.69801	3	0.86571
26595	0.54607	2	0.29570
26596	2.79136	4	2.79143
26597	1.57541	3	0.86571
26598	0.85378	3	0.86571
26599	1.30499	3	0.86571
26600	2.78678	4	2.79143
26601	0.43274	2	0.29570
26602	0.06225	1	0.04716
26603	0.08943	1	0.04716
26604	0.84309	3	0.86571
26605	0.07554	1	0.04716
26606	0.87939	3	0.86571
26607	0.81843	3	0.86571
26608	0.37653	2	0.29570
26609	0.06487	1	0.04716
26610	0.23535	2	0.29570
26611	0.07207	1	0.04716
26612	1.07801	3	0.86571
26613	0.87010	3	0.86571
26614	0.76442	3	0.86571
26615	0.87194	3	0.86571
26616	2.79061	4	2.79143
26617	0.27770	2	0.29570
26618	2.79140	4	2.79143
26619	0.87933	3	0.86571
26620	0.44857	2	0.29570
26621	0.51470	2	0.29570
26622	2.79131	4	2.79143
26623	2.70300	4	2.79143
26624	0.08262	1	0.04716
26625	0.08059	1	0.04716
26626	0.05801	1	0.04716
26627	0.06044	1	0.04716
26628	0.07219	1	0.04716
26629	0.05770	1	0.04716
26630	1.39705	3	0.86571
26631	2.56537	4	2.79143
26632	0.24716	2	0.29570
26633	1.12761	3	0.86571
26634	0.07301	1	0.04716
26635	0.12764	1	0.04716
26636	0.07301	1	0.04716
26637	1.07459	3	0.86571
26638	0.18249	2	0.29570
26639	1.15457	3	0.86571
26640	0.81266	3	0.86571
26641	0.34708	2	0.29570
26642	1.09673	3	0.86571
26643	0.37794	2	0.29570
26644	2.76141	4	2.79143
26645	0.37628	2	0.29570
26646	0.11907	1	0.04716
26647	2.79124	4	2.79143
26648	0.17132	1	0.04716
26649	0.31890	2	0.29570
26650	2.04804	4	2.79143
26651	0.40737	2	0.29570
26652	2.75783	4	2.79143
26653	2.74298	4	2.79143
26654	0.40462	2	0.29570
26655	0.67329	3	0.86571
26656	2.33070	4	2.79143
26657	0.76560	3	0.86571
26658	0.09887	1	0.04716
26659	0.98678	3	0.86571
26660	2.50235	4	2.79143
26661	0.09887	1	0.04716
26662	0.33600	2	0.29570
26663	2.47655	4	2.79143
26664	2.41381	4	2.79143
26665	0.74046	3	0.86571
26666	0.64100	3	0.86571
26667	2.76754	4	2.79143
26668	2.79053	4	2.79143
26669	0.93477	3	0.86571
26670	0.07456	1	0.04716
26671	0.30869	2	0.29570
26672	1.11084	3	0.86571
26673	0.82636	3	0.86571
26674	0.85619	3	0.86571
26675	2.79142	4	2.79143
26676	2.79140	4	2.79143
26677	0.87273	3	0.86571
26678	0.52354	2	0.29570
26679	0.07157	1	0.04716
26680	0.69653	3	0.86571
26681	0.75893	3	0.86571
26682	0.11299	1	0.04716
26683	0.06671	1	0.04716
26684	1.26834	3	0.86571
26685	0.09676	1	0.04716
26686	0.06459	1	0.04716
26687	0.35372	2	0.29570
26688	0.07299	1	0.04716
26689	0.09997	1	0.04716
26690	0.07511	1	0.04716
26691	0.07511	1	0.04716
26692	0.35492	2	0.29570
26693	0.40530	2	0.29570
26694	0.06621	1	0.04716
26695	0.37362	2	0.29570
26696	0.87818	3	0.86571
26697	0.28724	1	0.04716
26698	2.71154	4	2.79143
26699	0.05688	1	0.04716
26700	0.66943	3	0.86571
26701	0.67391	3	0.86571
26702	0.07590	1	0.04716
26703	0.78900	3	0.86571
26704	0.07349	1	0.04716
26705	0.73908	3	0.86571
26706	1.67521	3	0.86571
26707	0.85503	3	0.86571
26708	0.09821	1	0.04716
26709	0.45549	2	0.29570
26710	0.37760	2	0.29570
26711	0.16857	1	0.04716
26712	0.09010	1	0.04716
26713	0.29930	2	0.29570
26714	0.81215	3	0.86571
26715	2.63671	4	2.79143
26716	1.50208	3	0.86571
26717	0.83693	3	0.86571
26718	2.78449	4	2.79143
26719	1.46498	3	0.86571
26720	1.80567	3	0.86571
26721	2.79052	4	2.79143
26722	1.68927	3	0.86571
26723	2.78985	4	2.79143
26724	1.04930	3	0.86571
26725	0.88502	3	0.86571
26726	0.18141	1	0.04716
26727	0.85174	3	0.86571
26728	0.40228	2	0.29570
26729	0.19927	1	0.04716
26730	2.77642	4	2.79143
26731	0.75068	3	0.86571
26732	0.07967	1	0.04716
26733	2.78770	4	2.79143
26734	0.49722	2	0.29570
26735	0.40381	2	0.29570
26736	1.22574	3	0.86571
26737	1.15303	3	0.86571
26738	0.06691	1	0.04716
26739	0.54184	2	0.29570
26740	2.27796	4	2.79143
26741	0.75896	3	0.86571
26742	0.85904	3	0.86571
26743	0.60149	3	0.86571
26744	0.87573	3	0.86571
26745	1.64818	3	0.86571
26746	0.86186	3	0.86571
26747	0.79203	3	0.86571
26748	0.36370	2	0.29570
26749	0.55866	2	0.29570
26750	1.15610	3	0.86571
26751	0.85554	3	0.86571
26752	0.25595	1	0.04716
26753	2.48208	4	2.79143
26754	0.13474	1	0.04716
26755	0.53545	2	0.29570
26756	0.37025	2	0.29570
26757	0.24938	2	0.29570
26758	0.37591	2	0.29570
26759	0.78506	3	0.86571
26760	0.83682	3	0.86571
26761	2.78904	4	2.79143
26762	0.65812	3	0.86571
26763	1.15533	3	0.86571
26764	0.89934	3	0.86571
26765	1.01799	3	0.86571
26766	0.37117	2	0.29570
26767	0.93278	3	0.86571
26768	0.29300	2	0.29570
26769	0.07764	1	0.04716
26770	0.66476	3	0.86571
26771	2.77149	4	2.79143
26772	2.75490	4	2.79143
26773	0.37606	2	0.29570
26774	0.74400	3	0.86571
26775	0.97004	3	0.86571
26776	0.68843	3	0.86571
26777	0.42620	2	0.29570
26778	2.76005	4	2.79143
26779	0.89236	3	0.86571
26780	2.53360	4	2.79143
26781	0.32643	2	0.29570
26782	0.91377	3	0.86571
26783	2.79104	4	2.79143
26784	1.19083	3	0.86571
26785	2.78742	4	2.79143
26786	2.75812	4	2.79143
26787	1.28225	3	0.86571
26788	2.78819	4	2.79143
26789	0.72905	3	0.86571
26790	1.52663	3	0.86571
26791	0.91483	3	0.86571
26792	0.07531	1	0.04716
26793	2.78241	4	2.79143
26794	0.93287	3	0.86571
26795	0.07531	1	0.04716
26796	2.79121	4	2.79143
26797	0.63542	3	0.86571
26798	2.63149	4	2.79143
26799	2.74345	4	2.79143
26800	2.79020	4	2.79143
26801	0.41701	2	0.29570
26802	0.98406	3	0.86571
26803	2.75555	4	2.79143
26804	0.89132	3	0.86571
26805	0.15001	1	0.04716
26806	2.30470	4	2.79143
26807	0.08137	1	0.04716
26808	0.19106	1	0.04716
26809	0.31200	2	0.29570
26810	0.33877	2	0.29570
26811	0.06991	1	0.04716
26812	0.06000	1	0.04716
26813	0.37489	2	0.29570
26814	0.55430	2	0.29570
26815	0.48954	2	0.29570
26816	0.75800	3	0.86571
26817	0.28708	2	0.29570
26818	0.27878	2	0.29570
26819	0.16426	1	0.04716
26820	0.26427	2	0.29570
26821	0.35648	2	0.29570
26822	0.83002	3	0.86571
26823	1.01411	3	0.86571
26824	0.06442	1	0.04716
26825	0.44526	2	0.29570
26826	0.07111	1	0.04716
26827	0.41990	2	0.29570
26828	0.21954	2	0.29570
26829	0.40271	2	0.29570
26830	0.44287	2	0.29570
26831	0.34862	2	0.29570
26832	0.37688	2	0.29570
26833	0.11114	1	0.04716
26834	0.88502	3	0.86571
26835	0.13002	1	0.04716
26836	0.36909	2	0.29570
26837	0.28714	2	0.29570
26838	0.87018	3	0.86571
26839	0.79678	3	0.86571
26840	0.26427	2	0.29570
26841	0.11234	1	0.04716
26842	0.34257	2	0.29570
26843	0.53875	2	0.29570
26844	0.06507	1	0.04716
26845	0.52247	2	0.29570
26846	0.08204	1	0.04716
26847	0.85501	3	0.86571
26848	0.06418	1	0.04716
26849	0.07138	1	0.04716
26850	0.11275	1	0.04716
26851	0.30058	2	0.29570
26852	0.20672	2	0.29570
26853	0.42728	2	0.29570
26854	0.36474	2	0.29570
26855	0.35516	2	0.29570
26856	0.33575	2	0.29570
26857	0.09704	1	0.04716
26858	0.07205	1	0.04716
26859	0.10664	1	0.04716
26860	0.07125	1	0.04716
26861	0.68921	3	0.86571
26862	1.13880	3	0.86571
26863	0.37769	2	0.29570
26864	0.76718	3	0.86571
26865	1.11443	3	0.86571
26866	2.79089	4	2.79143
26867	0.54140	2	0.29570
26868	0.32700	2	0.29570
26869	2.72050	4	2.79143
26870	2.75973	4	2.79143
26871	0.29889	2	0.29570
26872	0.20977	2	0.29570
26873	0.89649	3	0.86571
26874	2.78681	4	2.79143
26875	0.44112	2	0.29570
26876	2.79121	4	2.79143
26877	2.79061	4	2.79143
26878	0.30776	2	0.29570
26879	1.74270	3	0.86571
26880	2.79093	4	2.79143
26881	0.20591	2	0.29570
26882	2.79126	4	2.79143
26883	2.79143	4	2.79143
26884	1.07252	3	0.86571
26885	2.77913	4	2.79143
26886	2.79143	4	2.79143
26887	2.79143	4	2.79143
26888	0.24323	2	0.29570
26889	0.77019	3	0.86571
26890	0.78596	3	0.86571
26891	0.93818	3	0.86571
26892	0.94705	3	0.86571
26893	2.34380	4	2.79143
26894	2.79143	4	2.79143
26895	0.90510	3	0.86571
26896	0.93649	3	0.86571
26897	1.83441	4	2.79143
26898	0.62684	3	0.86571
26899	2.79142	4	2.79143
26900	1.07694	3	0.86571
26901	1.55111	3	0.86571
26902	0.28847	2	0.29570
26903	1.53401	3	0.86571
26904	0.75266	3	0.86571
26905	0.35897	2	0.29570
26906	2.78167	4	2.79143
26907	0.90767	3	0.86571
26908	0.05729	1	0.04716
26909	0.21293	2	0.29570
26910	0.09385	1	0.04716
26911	0.29177	2	0.29570
26912	0.65147	3	0.86571
26913	0.52243	2	0.29570
26914	0.77508	3	0.86571
26915	2.79020	4	2.79143
26916	1.35064	3	0.86571
26917	0.14080	1	0.04716
26918	0.91248	3	0.86571
26919	2.79143	4	2.79143
26920	0.70677	3	0.86571
26921	0.20848	2	0.29570
26922	2.79143	4	2.79143
26923	2.16638	4	2.79143
26924	0.24218	2	0.29570
26925	0.82183	3	0.86571
26926	2.79136	4	2.79143
26927	0.23850	2	0.29570
26928	0.13681	1	0.04716
26929	0.77018	3	0.86571
26930	1.74715	3	0.86571
26931	0.63026	3	0.86571
26932	1.31079	3	0.86571
26933	0.89855	3	0.86571
26934	0.45049	2	0.29570
26935	0.27564	2	0.29570
26936	2.79142	4	2.79143
26937	0.84329	3	0.86571
26938	0.14236	1	0.04716
26939	2.76339	4	2.79143
26940	0.91186	3	0.86571
26941	0.10960	1	0.04716
26942	0.32399	2	0.29570
26943	1.13364	3	0.86571
26944	0.71830	3	0.86571
26945	0.09786	1	0.04716
26946	0.09942	1	0.04716
26947	2.79053	4	2.79143
26948	0.77476	3	0.86571
26949	0.63583	3	0.86571
26950	0.09372	1	0.04716
26951	0.10685	1	0.04716
26952	0.06276	1	0.04716
26953	0.20346	1	0.04716
26954	0.34138	2	0.29570
26955	0.95058	3	0.86571
26956	0.41329	2	0.29570
26957	0.15095	1	0.04716
26958	0.09385	1	0.04716
26959	0.20852	2	0.29570
26960	0.66689	3	0.86571
26961	0.14393	1	0.04716
26962	0.20289	1	0.04716
26963	0.09274	1	0.04716
26964	0.12593	1	0.04716
26965	0.12678	1	0.04716
26966	0.06804	1	0.04716
26967	0.86216	3	0.86571
26968	0.41136	2	0.29570
26969	0.28616	2	0.29570
26970	0.25812	2	0.29570
26971	0.10099	1	0.04716
26972	0.42319	2	0.29570
26973	0.87373	3	0.86571
26974	1.02308	3	0.86571
26975	0.07317	1	0.04716
26976	0.32621	2	0.29570
26977	0.18290	1	0.04716
26978	2.37531	4	2.79143
26979	0.10664	1	0.04716
26980	0.33444	2	0.29570
26981	0.07116	1	0.04716
26982	0.10331	1	0.04716
26983	1.46479	3	0.86571
26984	0.06098	1	0.04716
26985	0.21510	2	0.29570
26986	0.32655	2	0.29570
26987	0.09385	1	0.04716
26988	0.06320	1	0.04716
26989	0.11473	1	0.04716
26990	0.06383	1	0.04716
26991	0.30673	2	0.29570
26992	0.29455	2	0.29570
26993	0.34277	2	0.29570
26994	0.23077	2	0.29570
26995	0.08516	1	0.04716
26996	0.37443	2	0.29570
26997	0.11835	1	0.04716
26998	0.31956	2	0.29570
26999	0.27266	2	0.29570
27000	0.88863	3	0.86571
27001	0.86198	3	0.86571
27002	0.09781	1	0.04716
27003	0.10664	1	0.04716
27004	0.11450	1	0.04716
27005	0.31079	2	0.29570
27006	0.09385	1	0.04716
27007	0.47237	2	0.29570
27008	0.20696	2	0.29570
27009	0.61893	3	0.86571
27010	0.27563	2	0.29570
27011	0.25212	2	0.29570
27012	0.25151	2	0.29570
27013	0.80532	3	0.86571
27014	0.64741	3	0.86571
27015	1.34041	3	0.86571
27016	0.33516	2	0.29570
27017	0.67486	3	0.86571
27018	0.86908	3	0.86571
27019	2.61448	4	2.79143
27020	0.30290	2	0.29570
27021	2.58908	4	2.79143
27022	0.25809	2	0.29570
27023	0.20289	1	0.04716
27024	0.19752	2	0.29570
27025	0.32181	2	0.29570
27026	0.09534	1	0.04716
27027	0.06863	1	0.04716
27028	0.90886	3	0.86571
27029	0.28241	2	0.29570
27030	0.08392	1	0.04716
27031	0.78271	3	0.86571
27032	0.06383	1	0.04716
27033	0.85374	3	0.86571
27034	0.41718	2	0.29570
27035	0.12909	1	0.04716
27036	0.89405	3	0.86571
27037	2.49034	4	2.79143
27038	0.06863	1	0.04716
27039	2.22421	4	2.79143
27040	0.07050	1	0.04716
27041	0.26556	2	0.29570
27042	0.35141	2	0.29570
27043	1.25947	3	0.86571
27044	0.56490	2	0.29570
27045	2.77958	4	2.79143
27046	0.64076	3	0.86571
27047	0.21908	1	0.04716
27048	2.79142	4	2.79143
27049	1.21514	3	0.86571
27050	1.89765	4	2.79143
27051	0.11326	1	0.04716
27052	2.50688	4	2.79143
27053	0.83974	3	0.86571
27054	0.78518	3	0.86571
27055	0.13635	1	0.04716
27056	2.72663	4	2.79143
27057	0.07154	1	0.04716
27058	0.51795	2	0.29570
27059	0.82638	3	0.86571
27060	0.41419	2	0.29570
27061	0.31047	2	0.29570
27062	0.10723	1	0.04716
27063	0.41583	2	0.29570
27064	0.65131	3	0.86571
27065	2.78350	4	2.79143
27066	1.27850	3	0.86571
27067	2.57370	4	2.79143
27068	0.08000	1	0.04716
27069	2.31111	4	2.79143
27070	0.11087	1	0.04716
27071	0.82320	3	0.86571
27072	0.41837	2	0.29570
27073	1.98873	4	2.79143
27074	0.10480	1	0.04716
27075	0.73446	3	0.86571
27076	2.79008	4	2.79143
27077	0.41794	2	0.29570
27078	0.47807	2	0.29570
27079	1.73421	3	0.86571
27080	2.57190	4	2.79143
27081	2.79142	4	2.79143
27082	0.96162	3	0.86571
27083	2.76543	4	2.79143
27084	0.80916	3	0.86571
27085	1.70264	3	0.86571
27086	0.81863	3	0.86571
27087	0.75497	3	0.86571
27088	1.25211	3	0.86571
27089	2.79126	4	2.79143
27090	2.79012	4	2.79143
27091	2.52551	4	2.79143
27092	2.66279	4	2.79143
27093	1.18823	3	0.86571
27094	0.84728	3	0.86571
27095	2.79125	4	2.79143
27096	0.66507	3	0.86571
27097	2.78559	4	2.79143
27098	2.79143	4	2.79143
27099	0.87821	3	0.86571
27100	2.79100	4	2.79143
27101	2.77515	4	2.79143
27102	0.80851	3	0.86571
27103	0.41709	2	0.29570
27104	2.72983	4	2.79143
27105	0.89993	3	0.86571
27106	2.74267	4	2.79143
27107	0.68461	3	0.86571
27108	0.87482	3	0.86571
27109	0.51342	2	0.29570
27110	2.79142	4	2.79143
27111	0.43127	2	0.29570
27112	0.07602	1	0.04716
27113	2.76397	4	2.79143
27114	0.24438	2	0.29570
27115	0.18955	2	0.29570
27116	2.78250	4	2.79143
27117	0.52428	2	0.29570
27118	0.48434	2	0.29570
27119	0.79665	3	0.86571
27120	1.32962	3	0.86571
27121	0.20449	2	0.29570
27122	0.37390	2	0.29570
27123	0.79445	3	0.86571
27124	0.29937	2	0.29570
27125	2.52095	4	2.79143
27126	0.94492	3	0.86571
27127	1.69810	3	0.86571
27128	1.78042	3	0.86571
27129	0.42038	2	0.29570
27130	0.33613	2	0.29570
27131	0.86785	3	0.86571
27132	2.79143	4	2.79143
27133	2.78970	4	2.79143
27134	0.88325	3	0.86571
27135	2.78952	4	2.79143
27136	2.71527	4	2.79143
27137	0.28289	2	0.29570
27138	2.79143	4	2.79143
27139	2.77983	4	2.79143
27140	0.55066	2	0.29570
27141	0.18472	1	0.04716
27142	2.77539	4	2.79143
27143	2.40724	4	2.79143
27144	0.31530	2	0.29570
27145	0.65264	3	0.86571
27146	0.15168	1	0.04716
27147	2.79085	4	2.79143
27148	2.78140	4	2.79143
27149	0.44379	2	0.29570
27150	0.10070	1	0.04716
27151	0.34337	2	0.29570
27152	2.79116	4	2.79143
27153	0.48837	2	0.29570
27154	2.69328	4	2.79143
27155	0.06744	1	0.04716
27156	0.54087	2	0.29570
27157	0.64579	3	0.86571
27158	1.22275	3	0.86571
27159	2.76552	4	2.79143
27160	0.37416	2	0.29570
27161	0.80460	3	0.86571
27162	0.80199	3	0.86571
27163	1.45755	3	0.86571
27164	2.79143	4	2.79143
27165	0.88092	3	0.86571
27166	2.78999	4	2.79143
27167	0.25100	2	0.29570
27168	2.75929	4	2.79143
27169	2.71105	4	2.79143
27170	0.13841	1	0.04716
27171	1.41890	3	0.86571
27172	1.53294	3	0.86571
27173	0.10601	1	0.04716
27174	2.78929	4	2.79143
27175	0.34676	2	0.29570
27176	0.73895	3	0.86571
27177	1.19553	3	0.86571
27178	1.05652	3	0.86571
27179	0.87577	3	0.86571
27180	2.74961	4	2.79143
27181	1.17861	3	0.86571
27182	0.94820	3	0.86571
27183	0.54829	2	0.29570
27184	1.04943	3	0.86571
27185	2.78294	4	2.79143
27186	2.73124	4	2.79143
27187	0.39931	2	0.29570
27188	2.78009	4	2.79143
27189	2.79130	4	2.79143
27190	0.81108	3	0.86571
27191	0.83532	3	0.86571
27192	0.28607	2	0.29570
27193	1.16162	3	0.86571
27194	0.50332	2	0.29570
27195	0.33675	2	0.29570
27196	0.60383	3	0.86571
27197	0.22735	2	0.29570
27198	0.56377	2	0.29570
27199	0.40735	2	0.29570
27200	0.05804	1	0.04716
27201	0.31508	2	0.29570
27202	0.96949	3	0.86571
27203	0.25935	2	0.29570
27204	0.39205	2	0.29570
27205	0.35695	2	0.29570
27206	0.41863	2	0.29570
27207	0.08399	1	0.04716
27208	0.64422	3	0.86571
27209	0.81430	3	0.86571
27210	0.78961	3	0.86571
27211	0.97158	3	0.86571
27212	0.23284	2	0.29570
27213	1.07298	3	0.86571
27214	0.83317	3	0.86571
27215	0.45906	2	0.29570
27216	0.30921	2	0.29570
27217	0.27617	2	0.29570
27218	1.12627	3	0.86571
27219	1.11139	3	0.86571
27220	0.77760	3	0.86571
27221	0.13960	1	0.04716
27222	0.65297	3	0.86571
27223	0.17968	2	0.29570
27224	0.55597	2	0.29570
27225	0.31660	2	0.29570
27226	0.10861	1	0.04716
27227	0.31093	1	0.04716
27228	0.07258	1	0.04716
27229	0.94706	3	0.86571
27230	0.09110	1	0.04716
27231	0.33959	2	0.29570
27232	0.13497	1	0.04716
27233	0.87308	3	0.86571
27234	0.09731	1	0.04716
27235	0.66621	3	0.86571
27236	0.81823	3	0.86571
27237	0.66263	3	0.86571
27238	0.07382	1	0.04716
27239	0.30638	2	0.29570
27240	0.08066	1	0.04716
27241	0.20720	2	0.29570
27242	0.52717	2	0.29570
27243	0.09665	1	0.04716
27244	0.07462	1	0.04716
27245	0.11198	1	0.04716
27246	0.07382	1	0.04716
27247	0.07629	1	0.04716
27248	1.09805	3	0.86571
27249	0.85204	3	0.86571
27250	0.69275	3	0.86571
27251	0.78836	3	0.86571
27252	0.90252	3	0.86571
27253	0.29850	2	0.29570
27254	0.39441	1	0.04716
27255	2.76366	4	2.79143
27256	2.79130	4	2.79143
27257	0.37814	2	0.29570
27258	0.47045	2	0.29570
27259	2.75646	4	2.79143
27260	2.74307	4	2.79143
27261	0.75099	3	0.86571
27262	2.77393	4	2.79143
27263	2.74953	4	2.79143
27264	2.48309	4	2.79143
27265	0.72063	3	0.86571
27266	0.94430	3	0.86571
27267	0.32097	2	0.29570
27268	2.76890	4	2.79143
27269	2.79128	4	2.79143
27270	1.63894	3	0.86571
27271	2.71041	4	2.79143
27272	1.76306	3	0.86571
27273	2.30100	4	2.79143
27274	2.71489	4	2.79143
27275	2.50406	4	2.79143
27276	2.79125	4	2.79143
27277	2.79090	4	2.79143
27278	0.86566	3	0.86571
27279	2.79092	4	2.79143
27280	1.88793	4	2.79143
27281	0.92709	3	0.86571
27282	2.78943	4	2.79143
27283	2.78920	4	2.79143
27284	0.29989	2	0.29570
27285	0.65750	3	0.86571
27286	2.79010	4	2.79143
27287	2.78315	4	2.79143
27288	1.05046	3	0.86571
27289	2.67626	4	2.79143
27290	1.35799	3	0.86571
27291	1.03981	3	0.86571
27292	2.79067	4	2.79143
27293	2.78941	4	2.79143
27294	0.34198	2	0.29570
27295	0.64745	3	0.86571
27296	0.86103	3	0.86571
27297	0.96347	3	0.86571
27298	0.05804	1	0.04716
27299	0.16483	1	0.04716
27300	0.09882	1	0.04716
27301	0.52175	2	0.29570
27302	0.55690	2	0.29570
27303	0.38506	2	0.29570
27304	0.37825	2	0.29570
27305	2.74606	4	2.79143
27306	1.58013	3	0.86571
27307	0.07258	1	0.04716
27308	0.97266	3	0.86571
27309	1.21435	3	0.86571
27310	1.07776	3	0.86571
27311	0.23612	2	0.29570
27312	1.27335	3	0.86571
27313	2.79143	4	2.79143
27314	0.29395	2	0.29570
27315	0.47271	2	0.29570
27316	2.79143	4	2.79143
27317	0.86638	3	0.86571
27318	0.17849	2	0.29570
27319	1.50071	3	0.86571
27320	2.79142	4	2.79143
27321	0.48271	2	0.29570
27322	1.03207	3	0.86571
27323	0.90680	3	0.86571
27324	0.70604	3	0.86571
27325	0.29591	2	0.29570
27326	2.78195	4	2.79143
27327	2.79137	4	2.79143
27328	0.07629	1	0.04716
27329	0.97840	3	0.86571
27330	2.79140	4	2.79143
27331	0.22449	2	0.29570
27332	0.13960	1	0.04716
27333	2.79135	4	2.79143
27334	2.69114	4	2.79143
27335	0.18984	2	0.29570
27336	0.22688	2	0.29570
27337	2.79141	4	2.79143
27338	2.79061	4	2.79143
27339	0.38965	2	0.29570
27340	0.45579	2	0.29570
27341	0.11198	1	0.04716
27342	0.09165	1	0.04716
27343	0.59908	2	0.29570
27344	1.00714	3	0.86571
27345	0.87517	3	0.86571
27346	0.14210	1	0.04716
27347	0.43052	2	0.29570
27348	0.09882	1	0.04716
27349	1.01443	3	0.86571
27350	2.78610	4	2.79143
27351	0.36014	2	0.29570
27352	0.88993	3	0.86571
27353	0.18894	2	0.29570
27354	0.31431	2	0.29570
27355	0.13960	1	0.04716
27356	0.13021	1	0.04716
27357	0.79468	3	0.86571
27358	0.47697	2	0.29570
27359	0.21152	1	0.04716
27360	0.09882	1	0.04716
27361	0.07605	1	0.04716
27362	0.07629	1	0.04716
27363	0.78625	3	0.86571
27364	0.32773	2	0.29570
27365	0.07629	1	0.04716
27366	0.30366	2	0.29570
27367	0.06582	1	0.04716
27368	0.67014	3	0.86571
27369	0.23359	2	0.29570
27370	0.09040	1	0.04716
27371	0.05804	1	0.04716
27372	0.06102	1	0.04716
27373	0.27614	2	0.29570
27374	0.06266	1	0.04716
27375	0.12431	1	0.04716
27376	0.07629	1	0.04716
27377	0.10330	1	0.04716
27378	0.06767	1	0.04716
27379	0.07644	1	0.04716
27380	0.06789	1	0.04716
27381	0.27781	2	0.29570
27382	0.07940	1	0.04716
27383	0.07724	1	0.04716
27384	0.28539	2	0.29570
27385	0.06767	1	0.04716
27386	0.07987	1	0.04716
27387	0.06820	1	0.04716
27388	0.11466	1	0.04716
27389	0.51899	2	0.29570
27390	0.68658	3	0.86571
27391	0.21325	2	0.29570
27392	0.06321	1	0.04716
27393	0.11724	1	0.04716
27394	0.06789	1	0.04716
27395	0.13120	1	0.04716
27396	0.10330	1	0.04716
27397	0.26743	2	0.29570
27398	0.20496	2	0.29570
27399	0.41663	2	0.29570
27400	0.34867	2	0.29570
27401	0.14648	1	0.04716
27402	2.41271	4	2.79143
27403	0.38538	2	0.29570
27404	0.18060	1	0.04716
27405	0.57544	2	0.29570
27406	0.80268	3	0.86571
27407	0.37717	2	0.29570
27408	1.82292	3	0.86571
27409	2.61708	4	2.79143
27410	0.80729	3	0.86571
27411	0.33046	2	0.29570
27412	0.06582	1	0.04716
27413	0.56368	2	0.29570
27414	0.21449	2	0.29570
27415	0.09966	1	0.04716
27416	0.14038	1	0.04716
27417	0.07109	1	0.04716
27418	0.31240	2	0.29570
27419	0.13960	1	0.04716
27420	0.11254	1	0.04716
27421	0.07372	1	0.04716
27422	0.06582	1	0.04716
27423	0.73737	3	0.86571
27424	0.41935	2	0.29570
27425	0.29252	2	0.29570
27426	0.10063	1	0.04716
27427	0.47233	2	0.29570
27428	0.10744	1	0.04716
27429	0.34287	2	0.29570
27430	0.07258	1	0.04716
27431	0.45882	2	0.29570
27432	0.10208	1	0.04716
27433	0.86947	3	0.86571
27434	1.65351	3	0.86571
27435	2.79135	4	2.79143
27436	2.78722	4	2.79143
27437	0.69139	3	0.86571
27438	1.72233	3	0.86571
27439	2.79048	4	2.79143
27440	0.27045	2	0.29570
27441	0.09882	1	0.04716
27442	2.78357	4	2.79143
27443	0.70472	3	0.86571
27444	0.36993	2	0.29570
27445	1.49203	3	0.86571
27446	0.91838	3	0.86571
27447	0.06536	1	0.04716
27448	0.22178	2	0.29570
27449	0.27409	2	0.29570
27450	0.64256	3	0.86571
27451	0.43039	2	0.29570
27452	0.08659	1	0.04716
27453	2.78405	4	2.79143
27454	0.08334	1	0.04716
27455	0.16696	1	0.04716
27456	1.80769	3	0.86571
27457	0.86413	3	0.86571
27458	0.12373	1	0.04716
27459	1.39020	3	0.86571
27460	2.66176	4	2.79143
27461	0.90615	3	0.86571
27462	0.79162	3	0.86571
27463	0.50277	2	0.29570
27464	0.07526	1	0.04716
27465	2.74584	4	2.79143
27466	1.62812	3	0.86571
27467	0.50680	2	0.29570
27468	0.06513	1	0.04716
27469	2.77211	4	2.79143
27470	2.54140	4	2.79143
27471	0.63717	3	0.86571
27472	0.99941	3	0.86571
27473	0.35654	2	0.29570
27474	1.23182	3	0.86571
27475	0.27749	2	0.29570
27476	0.27018	2	0.29570
27477	0.24058	1	0.04716
27478	0.41308	2	0.29570
27479	0.09875	1	0.04716
27480	0.07270	1	0.04716
27481	0.07644	1	0.04716
27482	1.13556	3	0.86571
27483	2.78834	4	2.79143
27484	2.01421	4	2.79143
27485	0.73235	3	0.86571
27486	0.86786	3	0.86571
27487	0.32236	2	0.29570
27488	2.67666	4	2.79143
27489	1.51291	3	0.86571
27490	0.14205	1	0.04716
27491	2.08245	4	2.79143
27492	0.85212	3	0.86571
27493	2.09808	4	2.79143
27494	0.07191	1	0.04716
27495	0.53227	2	0.29570
27496	2.22118	4	2.79143
27497	0.86932	3	0.86571
27498	0.53901	2	0.29570
27499	2.58839	4	2.79143
27500	0.61451	3	0.86571
27501	0.99752	3	0.86571
27502	0.12084	1	0.04716
27503	0.80729	3	0.86571
27504	0.36334	2	0.29570
27505	0.13344	1	0.04716
27506	0.25244	2	0.29570
27507	0.31446	2	0.29570
27508	0.24329	2	0.29570
27509	1.25831	3	0.86571
27510	0.90395	3	0.86571
27511	0.26213	2	0.29570
27512	0.25338	2	0.29570
27513	0.69245	3	0.86571
27514	0.17759	1	0.04716
27515	0.89853	3	0.86571
27516	0.09368	1	0.04716
27517	0.07754	1	0.04716
27518	0.90723	3	0.86571
27519	0.11098	1	0.04716
27520	0.14432	1	0.04716
27521	0.19560	2	0.29570
27522	0.37541	2	0.29570
27523	1.83845	4	2.79143
27524	0.88786	3	0.86571
27525	2.78655	4	2.79143
27526	2.79142	4	2.79143
27527	0.15213	1	0.04716
27528	0.06708	1	0.04716
27529	1.14890	3	0.86571
27530	0.44528	2	0.29570
27531	0.23014	2	0.29570
27532	0.80894	3	0.86571
27533	1.21043	3	0.86571
27534	1.97075	4	2.79143
27535	0.36985	2	0.29570
27536	0.09194	1	0.04716
27537	0.93287	3	0.86571
27538	0.77145	3	0.86571
27539	1.19263	3	0.86571
27540	0.20710	1	0.04716
27541	0.86392	3	0.86571
27542	0.12320	1	0.04716
27543	0.75800	3	0.86571
27544	0.96723	3	0.86571
27545	0.90427	3	0.86571
27546	0.34236	2	0.29570
27547	0.11438	1	0.04716
27548	0.53807	2	0.29570
27549	0.42176	2	0.29570
27550	2.79141	4	2.79143
27551	0.25115	1	0.04716
27552	0.46182	2	0.29570
27553	1.52536	3	0.86571
27554	0.40209	2	0.29570
27555	1.78091	3	0.86571
27556	0.84562	3	0.86571
27557	0.09231	1	0.04716
27558	1.03274	3	0.86571
27559	0.30408	2	0.29570
27560	0.34864	2	0.29570
27561	0.06422	1	0.04716
27562	0.17270	1	0.04716
27563	0.34323	2	0.29570
27564	0.89875	3	0.86571
27565	0.84887	3	0.86571
27566	1.19061	3	0.86571
27567	0.39631	2	0.29570
27568	0.55176	2	0.29570
27569	1.03190	3	0.86571
27570	0.08551	1	0.04716
27571	0.88556	3	0.86571
27572	0.07303	1	0.04716
27573	1.57769	3	0.86571
27574	0.37874	2	0.29570
27575	0.58623	2	0.29570
27576	0.07191	1	0.04716
27577	2.73270	4	2.79143
27578	2.78895	4	2.79143
27579	0.25538	2	0.29570
27580	0.09368	1	0.04716
27581	2.45734	4	2.79143
27582	0.06777	1	0.04716
27583	0.61917	3	0.86571
27584	0.05784	1	0.04716
27585	0.33161	2	0.29570
27586	0.06545	1	0.04716
27587	0.40976	2	0.29570
27588	0.83941	3	0.86571
27589	2.75085	4	2.79143
27590	0.41879	2	0.29570
27591	2.78210	4	2.79143
27592	2.79143	4	2.79143
27593	0.44027	2	0.29570
27594	2.79128	4	2.79143
27595	0.05784	1	0.04716
27596	2.00022	4	2.79143
27597	0.09757	1	0.04716
27598	1.02389	3	0.86571
27599	0.20367	1	0.04716
27600	0.26760	2	0.29570
27601	0.07611	1	0.04716
27602	0.47666	2	0.29570
27603	0.30604	2	0.29570
27604	0.50819	2	0.29570
27605	2.78225	4	2.79143
27606	2.79127	4	2.79143
27607	0.35226	2	0.29570
27608	0.98876	3	0.86571
27609	0.21335	2	0.29570
27610	2.79142	4	2.79143
27611	2.79143	4	2.79143
27612	0.21139	2	0.29570
27613	0.81040	3	0.86571
27614	2.67912	4	2.79143
27615	0.87144	3	0.86571
27616	0.61978	3	0.86571
27617	0.24976	2	0.29570
27618	0.60748	3	0.86571
27619	2.42192	4	2.79143
27620	2.78562	4	2.79143
27621	0.77981	3	0.86571
27622	1.87008	4	2.79143
27623	2.76997	4	2.79143
27624	0.78999	3	0.86571
27625	2.56131	4	2.79143
27626	0.24393	2	0.29570
27627	2.21303	4	2.79143
27628	0.05827	1	0.04716
27629	1.95409	4	2.79143
27630	2.78419	4	2.79143
27631	0.18849	1	0.04716
27632	2.79138	4	2.79143
27633	1.81143	3	0.86571
27634	1.77528	3	0.86571
27635	2.78423	4	2.79143
27636	1.62832	3	0.86571
27637	0.07229	1	0.04716
27638	1.53774	3	0.86571
27639	0.98295	3	0.86571
27640	2.78635	4	2.79143
27641	0.25815	2	0.29570
27642	0.35818	2	0.29570
27643	0.06261	1	0.04716
27644	0.68800	3	0.86571
27645	0.92461	3	0.86571
27646	0.63611	3	0.86571
27647	0.12440	1	0.04716
27648	0.16150	1	0.04716
27649	0.93446	3	0.86571
27650	2.59648	4	2.79143
27651	2.79110	4	2.79143
27652	2.76527	4	2.79143
27653	2.23975	4	2.79143
27654	0.22045	1	0.04716
27655	2.79143	4	2.79143
27656	2.79143	4	2.79143
27657	2.60141	4	2.79143
27658	0.09368	1	0.04716
27659	2.79143	4	2.79143
27660	0.62229	3	0.86571
27661	0.70416	3	0.86571
27662	0.29123	2	0.29570
27663	2.78927	4	2.79143
27664	2.26044	4	2.79143
27665	2.78143	4	2.79143
27666	0.56459	2	0.29570
27667	2.79133	4	2.79143
27668	0.82373	3	0.86571
27669	2.79082	4	2.79143
27670	2.79131	4	2.79143
27671	2.25172	4	2.79143
27672	2.76753	4	2.79143
27673	0.85391	3	0.86571
27674	0.77377	3	0.86571
27675	1.28176	2	0.29570
27676	0.29237	2	0.29570
27677	0.42380	2	0.29570
27678	0.09401	1	0.04716
27679	0.60943	3	0.86571
27680	0.21040	2	0.29570
27681	0.16702	1	0.04716
27682	2.75784	4	2.79143
27683	2.79143	4	2.79143
27684	2.77601	4	2.79143
27685	2.61731	4	2.79143
27686	2.79143	4	2.79143
27687	0.10320	1	0.04716
27688	2.79141	4	2.79143
27689	2.79143	4	2.79143
27690	0.15386	1	0.04716
27691	0.55649	2	0.29570
27692	2.77681	4	2.79143
27693	2.78948	4	2.79143
27694	0.74918	3	0.86571
27695	0.36233	2	0.29570
27696	2.46853	4	2.79143
27697	2.06107	4	2.79143
27698	0.97847	3	0.86571
27699	2.79143	4	2.79143
27700	2.79139	4	2.79143
27701	2.60898	4	2.79143
27702	0.81484	3	0.86571
27703	2.79143	4	2.79143
27704	0.87173	3	0.86571
27705	0.98795	3	0.86571
27706	0.73116	3	0.86571
27707	0.80723	3	0.86571
27708	0.36801	2	0.29570
27709	0.06880	1	0.04716
27710	0.23640	2	0.29570
27711	0.31428	2	0.29570
27712	0.19413	2	0.29570
27713	1.47623	3	0.86571
27714	0.41044	2	0.29570
27715	0.07486	1	0.04716
27716	0.53859	2	0.29570
27717	1.82371	3	0.86571
27718	2.79078	4	2.79143
27719	0.15931	1	0.04716
27720	1.00560	3	0.86571
27721	2.79135	4	2.79143
27722	0.64661	3	0.86571
27723	2.74698	4	2.79143
27724	0.62258	3	0.86571
27725	2.79128	4	2.79143
27726	2.79143	4	2.79143
27727	0.91818	3	0.86571
27728	2.79041	4	2.79143
27729	0.38507	2	0.29570
27730	0.66808	3	0.86571
27731	2.79114	4	2.79143
27732	1.07749	3	0.86571
27733	0.49750	2	0.29570
27734	1.49461	3	0.86571
27735	0.28765	2	0.29570
27736	1.28180	3	0.86571
27737	1.03125	3	0.86571
27738	0.07152	1	0.04716
27739	0.35676	2	0.29570
27740	0.34199	2	0.29570
27741	0.95510	3	0.86571
27742	0.11897	1	0.04716
27743	0.07152	1	0.04716
27744	0.39830	2	0.29570
27745	0.91887	3	0.86571
27746	0.31110	2	0.29570
27747	2.72037	4	2.79143
27748	1.23659	3	0.86571
27749	1.06727	3	0.86571
27750	0.80047	3	0.86571
27751	2.67423	4	2.79143
27752	2.79077	4	2.79143
27753	0.18121	1	0.04716
27754	0.34165	2	0.29570
27755	2.79142	4	2.79143
27756	2.79133	4	2.79143
27757	0.08661	1	0.04716
27758	2.79110	4	2.79143
27759	2.79143	4	2.79143
27760	2.76931	4	2.79143
27761	0.11707	1	0.04716
27762	0.92677	3	0.86571
27763	0.09174	1	0.04716
27764	0.62644	3	0.86571
27765	0.06371	1	0.04716
27766	2.44967	4	2.79143
27767	0.83226	3	0.86571
27768	1.59011	3	0.86571
27769	0.06214	1	0.04716
27770	2.78253	4	2.79143
27771	0.39261	2	0.29570
27772	2.73504	4	2.79143
27773	1.77072	3	0.86571
27774	0.70906	3	0.86571
27775	2.79117	4	2.79143
27776	0.07824	1	0.04716
27777	2.54923	4	2.79143
27778	0.11707	1	0.04716
27779	1.81216	4	2.79143
27780	0.39292	2	0.29570
27781	0.08661	1	0.04716
27782	0.06552	1	0.04716
27783	0.65280	3	0.86571
27784	0.53389	2	0.29570
27785	1.30540	3	0.86571
27786	1.29931	3	0.86571
27787	1.88794	4	2.79143
27788	1.34666	3	0.86571
27789	0.51831	2	0.29570
27790	0.07587	1	0.04716
27791	0.87635	3	0.86571
27792	0.49677	2	0.29570
27793	0.07756	1	0.04716
27794	0.30525	2	0.29570
27795	0.87943	3	0.86571
27796	0.14107	1	0.04716
27797	0.79328	3	0.86571
27798	0.26505	2	0.29570
27799	0.89247	3	0.86571
27800	2.07371	4	2.79143
27801	0.42456	2	0.29570
27802	2.78020	4	2.79143
27803	2.78747	4	2.79143
27804	2.76715	4	2.79143
27805	0.07550	1	0.04716
27806	0.13477	1	0.04716
27807	0.83997	3	0.86571
27808	0.35955	2	0.29570
27809	0.06552	1	0.04716
27810	0.32537	2	0.29570
27811	0.40933	2	0.29570
27812	1.49250	3	0.86571
27813	0.11273	1	0.04716
27814	0.47368	2	0.29570
27815	0.13286	1	0.04716
27816	1.58128	3	0.86571
27817	2.79139	4	2.79143
27818	0.08337	1	0.04716
27819	0.67783	3	0.86571
27820	1.42432	3	0.86571
27821	0.79568	3	0.86571
27822	0.33529	2	0.29570
27823	0.79880	3	0.86571
27824	0.97389	3	0.86571
27825	0.19092	1	0.04716
27826	1.87466	4	2.79143
27827	1.16325	3	0.86571
27828	0.70986	3	0.86571
27829	0.22016	2	0.29570
27830	0.69387	3	0.86571
27831	1.92632	4	2.79143
27832	0.40168	2	0.29570
27833	1.23245	3	0.86571
27834	2.61297	4	2.79143
27835	2.71243	4	2.79143
27836	0.80048	3	0.86571
27837	0.07672	1	0.04716
27838	0.41421	2	0.29570
27839	2.58857	4	2.79143
27840	0.94356	3	0.86571
27841	0.63832	3	0.86571
27842	0.12270	1	0.04716
27843	0.08918	1	0.04716
27844	1.30712	3	0.86571
27845	0.19441	1	0.04716
27846	0.93117	3	0.86571
27847	0.14092	1	0.04716
27848	2.09482	4	2.79143
27849	0.49183	2	0.29570
27850	2.79113	4	2.79143
27851	2.78851	4	2.79143
27852	2.79081	4	2.79143
27853	0.89721	3	0.86571
27854	2.34683	4	2.79143
27855	2.72975	4	2.79143
27856	2.79120	4	2.79143
27857	0.50307	2	0.29570
27858	0.89522	3	0.86571
27859	0.07839	1	0.04716
27860	0.82469	3	0.86571
27861	0.07276	1	0.04716
27862	0.12284	1	0.04716
27863	0.06390	1	0.04716
27864	0.61788	3	0.86571
27865	0.18861	1	0.04716
27866	0.56964	2	0.29570
27867	0.30696	2	0.29570
27868	0.34355	2	0.29570
27869	1.10521	3	0.86571
27870	1.64230	3	0.86571
27871	0.38307	2	0.29570
27872	0.77649	3	0.86571
27873	0.20600	2	0.29570
27874	1.82569	4	2.79143
27875	0.19546	1	0.04716
27876	1.18848	3	0.86571
27877	0.22009	1	0.04716
27878	0.78095	3	0.86571
27879	1.70407	3	0.86571
27880	2.55020	4	2.79143
27881	0.49047	2	0.29570
27882	0.19326	1	0.04716
27883	2.79143	4	2.79143
27884	1.68306	3	0.86571
27885	0.66966	3	0.86571
27886	0.84426	3	0.86571
27887	2.79130	4	2.79143
27888	0.08924	1	0.04716
27889	0.08034	1	0.04716
27890	2.76694	4	2.79143
27891	2.79124	4	2.79143
27892	1.00023	3	0.86571
27893	0.10256	1	0.04716
27894	2.69193	4	2.79143
27895	1.78335	3	0.86571
27896	2.78869	4	2.79143
27897	1.47429	3	0.86571
27898	0.17084	1	0.04716
27899	2.75562	4	2.79143
27900	0.09235	1	0.04716
27901	1.61806	3	0.86571
27902	2.76173	4	2.79143
27903	2.35224	4	2.79143
27904	1.35023	3	0.86571
27905	2.56960	4	2.79143
27906	0.41905	2	0.29570
27907	0.64243	3	0.86571
27908	2.53828	4	2.79143
27909	2.49403	4	2.79143
27910	2.79134	4	2.79143
27911	1.92595	4	2.79143
27912	2.42724	4	2.79143
27913	2.03895	4	2.79143
27914	2.78972	4	2.79143
27915	2.77828	4	2.79143
27916	0.06904	1	0.04716
27917	0.09161	1	0.04716
27918	2.75998	4	2.79143
27919	0.60086	3	0.86571
27920	0.13137	1	0.04716
27921	0.58130	2	0.29570
27922	1.72686	3	0.86571
27923	2.64354	4	2.79143
27924	2.79123	4	2.79143
27925	0.08426	1	0.04716
27926	1.90496	4	2.79143
27927	0.77424	3	0.86571
27928	1.78154	3	0.86571
27929	0.32187	2	0.29570
27930	0.16251	1	0.04716
27931	0.18599	1	0.04716
27932	2.61996	4	2.79143
27933	0.32317	2	0.29570
27934	0.60582	3	0.86571
27935	2.77379	4	2.79143
27936	0.25972	2	0.29570
27937	2.13055	4	2.79143
27938	0.47885	2	0.29570
27939	1.54515	3	0.86571
27940	2.79143	4	2.79143
27941	1.17225	3	0.86571
27942	1.05925	3	0.86571
27943	0.08976	1	0.04716
27944	0.31914	2	0.29570
27945	0.27273	2	0.29570
27946	0.40185	2	0.29570
27947	0.31135	2	0.29570
27948	0.24485	2	0.29570
27949	2.78554	4	2.79143
27950	1.66866	3	0.86571
27951	2.73618	4	2.79143
27952	0.85941	3	0.86571
27953	2.54714	4	2.79143
27954	0.13218	1	0.04716
27955	0.11773	1	0.04716
27956	2.79123	4	2.79143
27957	1.20499	3	0.86571
27958	2.79139	4	2.79143
27959	1.42831	3	0.86571
27960	2.64530	4	2.79143
27961	0.27327	2	0.29570
27962	2.37023	4	2.79143
27963	0.24421	2	0.29570
27964	1.14840	3	0.86571
27965	2.46418	4	2.79143
27966	1.02147	3	0.86571
27967	0.13778	1	0.04716
27968	2.75544	4	2.79143
27969	1.15414	3	0.86571
27970	2.68822	4	2.79143
27971	0.09245	1	0.04716
27972	1.38060	3	0.86571
27973	1.87820	4	2.79143
27974	2.49946	4	2.79143
27975	2.78267	4	2.79143
27976	1.00943	3	0.86571
27977	2.76435	4	2.79143
27978	2.65510	4	2.79143
27979	0.54484	2	0.29570
27980	1.30216	3	0.86571
27981	0.56166	2	0.29570
27982	0.67045	3	0.86571
27983	2.77488	4	2.79143
27984	0.56880	2	0.29570
27985	2.67205	4	2.79143
27986	2.78795	4	2.79143
27987	1.16170	3	0.86571
27988	2.79116	4	2.79143
27989	2.36350	4	2.79143
27990	0.99937	3	0.86571
27991	0.32729	2	0.29570
27992	2.79140	4	2.79143
27993	0.11773	1	0.04716
27994	1.67854	3	0.86571
27995	0.32013	2	0.29570
27996	0.84071	3	0.86571
27997	2.78822	4	2.79143
27998	2.79143	4	2.79143
27999	2.79143	4	2.79143
28000	0.14781	1	0.04716
28001	2.79119	4	2.79143
28002	0.51539	2	0.29570
28003	0.79629	3	0.86571
28004	0.13957	1	0.04716
28005	2.66973	4	2.79143
28006	2.78963	4	2.79143
28007	2.43134	4	2.79143
28008	1.62135	3	0.86571
28009	0.85062	3	0.86571
28010	1.29827	3	0.86571
28011	0.94942	3	0.86571
28012	0.32851	2	0.29570
28013	1.06979	3	0.86571
28014	0.95055	3	0.86571
28015	1.16764	3	0.86571
28016	2.79140	4	2.79143
28017	1.20380	3	0.86571
28018	2.76956	4	2.79143
28019	2.68687	4	2.79143
28020	1.28707	3	0.86571
28021	2.79126	4	2.79143
28022	0.95379	3	0.86571
28023	2.70986	4	2.79143
28024	0.40301	2	0.29570
28025	2.70926	4	2.79143
28026	0.97496	3	0.86571
28027	0.09424	1	0.04716
28028	0.38737	2	0.29570
28029	2.18761	4	2.79143
28030	0.10407	1	0.04716
28031	0.15236	1	0.04716
28032	0.86263	3	0.86571
28033	0.34317	2	0.29570
28034	1.12346	3	0.86571
28035	2.12387	4	2.79143
28036	2.64794	4	2.79143
28037	1.00133	3	0.86571
28038	0.38621	2	0.29570
28039	0.70480	3	0.86571
28040	0.43505	2	0.29570
28041	2.76096	4	2.79143
28042	2.70641	4	2.79143
28043	2.70728	4	2.79143
28044	0.57109	2	0.29570
28045	0.75979	3	0.86571
28046	0.57283	2	0.29570
28047	0.40657	2	0.29570
28048	0.10182	1	0.04716
28049	2.69648	4	2.79143
28050	1.62690	3	0.86571
28051	0.10407	1	0.04716
28052	2.68521	4	2.79143
28053	1.00345	3	0.86571
28054	1.88993	4	2.79143
28055	0.53293	2	0.29570
28056	2.79122	4	2.79143
28057	2.05347	4	2.79143
28058	0.81991	3	0.86571
28059	1.96124	4	2.79143
28060	0.10182	1	0.04716
28061	0.16019	1	0.04716
28062	1.22751	3	0.86571
28063	0.61434	3	0.86571
28064	0.87561	3	0.86571
28065	0.51840	2	0.29570
28066	0.10182	1	0.04716
28067	0.35459	2	0.29570
28068	0.94396	3	0.86571
28069	0.93216	3	0.86571
28070	2.68814	4	2.79143
28071	1.46637	3	0.86571
28072	0.53170	2	0.29570
28073	0.35928	2	0.29570
28074	0.49638	2	0.29570
28075	0.20373	1	0.04716
28076	1.01431	3	0.86571
28077	0.42020	2	0.29570
28078	1.41322	3	0.86571
28079	0.28113	2	0.29570
28080	0.90942	3	0.86571
28081	2.38395	4	2.79143
28082	2.63496	4	2.79143
28083	1.22064	3	0.86571
28084	1.37468	3	0.86571
28085	0.21487	2	0.29570
28086	1.65956	3	0.86571
28087	2.79143	4	2.79143
28088	2.79136	4	2.79143
28089	0.41362	2	0.29570
28090	0.55580	2	0.29570
28091	0.76841	3	0.86571
28092	0.79332	3	0.86571
28093	0.43781	2	0.29570
28094	0.89436	3	0.86571
28095	2.66170	4	2.79143
28096	0.93499	3	0.86571
28097	0.40674	2	0.29570
28098	2.79142	4	2.79143
28099	2.71547	4	2.79143
28100	2.57417	4	2.79143
28101	0.40254	2	0.29570
28102	2.41442	4	2.79143
28103	0.08090	1	0.04716
28104	1.11528	3	0.86571
28105	0.81422	3	0.86571
28106	0.93671	3	0.86571
28107	1.30096	3	0.86571
28108	0.09784	1	0.04716
28109	2.79143	4	2.79143
28110	0.09268	1	0.04716
28111	0.09741	1	0.04716
28112	0.40458	2	0.29570
28113	1.05752	3	0.86571
28114	2.79141	4	2.79143
28115	1.29684	3	0.86571
28116	0.90421	3	0.86571
28117	2.79143	4	2.79143
28118	2.79133	4	2.79143
28119	2.79099	4	2.79143
28120	2.79109	4	2.79143
28121	0.59825	3	0.86571
28122	0.89028	3	0.86571
28123	1.13542	3	0.86571
28124	2.25936	4	2.79143
28125	1.37218	3	0.86571
28126	0.27661	2	0.29570
28127	0.31604	2	0.29570
28128	0.74766	3	0.86571
28129	2.79142	4	2.79143
28130	2.78987	4	2.79143
28131	2.56441	4	2.79143
28132	1.47244	3	0.86571
28133	2.79065	4	2.79143
28134	2.79143	4	2.79143
28135	1.24436	3	0.86571
28136	2.20389	4	2.79143
28137	2.79143	4	2.79143
28138	0.45112	2	0.29570
28139	0.99532	3	0.86571
28140	2.79141	4	2.79143
28141	2.76488	4	2.79143
28142	2.72460	4	2.79143
28143	0.62607	3	0.86571
28144	2.79142	4	2.79143
28145	1.13850	3	0.86571
28146	2.37624	4	2.79143
28147	0.29126	2	0.29570
28148	1.34921	3	0.86571
28149	1.04373	3	0.86571
28150	2.79107	4	2.79143
28151	2.07308	4	2.79143
28152	0.87528	3	0.86571
28153	0.87315	3	0.86571
28154	0.13102	1	0.04716
28155	2.79086	4	2.79143
28156	2.79143	4	2.79143
28157	2.51878	4	2.79143
28158	2.79120	4	2.79143
28159	2.75062	4	2.79143
28160	2.22424	4	2.79143
28161	2.78936	4	2.79143
28162	0.87413	3	0.86571
28163	2.61363	4	2.79143
28164	2.21246	4	2.79143
28165	2.30277	4	2.79143
28166	0.81205	3	0.86571
28167	2.79120	4	2.79143
28168	2.79120	4	2.79143
28169	2.72458	4	2.79143
28170	2.78976	4	2.79143
28171	0.80160	3	0.86571
28172	0.59800	3	0.86571
28173	1.60441	3	0.86571
28174	2.77686	4	2.79143
28175	2.76901	4	2.79143
28176	0.88384	3	0.86571
28177	2.77533	4	2.79143
28178	1.00742	3	0.86571
28179	0.37508	2	0.29570
28180	0.63947	3	0.86571
28181	2.22160	4	2.79143
28182	0.75991	3	0.86571
28183	2.79073	4	2.79143
28184	1.22437	3	0.86571
28185	0.89059	3	0.86571
28186	2.77097	4	2.79143
28187	1.02948	3	0.86571
28188	2.69159	4	2.79143
28189	2.74724	4	2.79143
28190	2.75987	4	2.79143
28191	0.66625	3	0.86571
28192	0.26760	2	0.29570
28193	0.94601	3	0.86571
28194	2.79143	4	2.79143
28195	0.34446	2	0.29570
28196	0.72659	2	0.29570
28197	0.72802	3	0.86571
28198	0.57743	2	0.29570
28199	1.96168	4	2.79143
28200	0.41510	2	0.29570
28201	1.72608	3	0.86571
28202	2.05431	4	2.79143
28203	1.15195	3	0.86571
28204	0.85169	3	0.86571
28205	2.78145	4	2.79143
28206	2.61644	4	2.79143
28207	0.95117	3	0.86571
28208	1.67054	3	0.86571
28209	2.77860	4	2.79143
28210	2.79141	4	2.79143
28211	0.32599	2	0.29570
28212	2.78874	4	2.79143
28213	2.79079	4	2.79143
28214	0.53221	2	0.29570
28215	0.86735	3	0.86571
28216	2.76736	4	2.79143
28217	2.79130	4	2.79143
28218	0.90328	3	0.86571
28219	2.79137	4	2.79143
28220	0.75086	3	0.86571
28221	2.79143	4	2.79143
28222	0.55658	2	0.29570
28223	0.07829	1	0.04716
28224	0.83785	3	0.86571
28225	0.37710	2	0.29570
28226	0.40341	2	0.29570
28227	0.66676	3	0.86571
28228	0.52642	2	0.29570
28229	0.07910	1	0.04716
28230	1.78107	3	0.86571
28231	0.34461	2	0.29570
28232	2.75462	4	2.79143
28233	0.37642	2	0.29570
28234	0.10650	1	0.04716
28235	1.48498	3	0.86571
28236	0.84593	3	0.86571
28237	2.50203	4	2.79143
28238	0.86676	3	0.86571
28239	0.62153	2	0.29570
28240	0.37129	2	0.29570
28241	2.26104	4	2.79143
28242	1.26783	3	0.86571
28243	0.84393	3	0.86571
28244	0.47241	2	0.29570
28245	0.35047	2	0.29570
28246	1.28824	3	0.86571
28247	0.67339	3	0.86571
28248	2.79133	4	2.79143
28249	0.67590	3	0.86571
28250	2.78639	4	2.79143
28251	0.71320	3	0.86571
28252	2.78072	4	2.79143
28253	0.87037	3	0.86571
28254	0.07790	1	0.04716
28255	0.29993	2	0.29570
28256	0.82903	3	0.86571
28257	0.72611	3	0.86571
28258	0.50653	2	0.29570
28259	2.54591	4	2.79143
28260	0.36203	2	0.29570
28261	1.41838	3	0.86571
28262	0.37891	2	0.29570
28263	0.33093	2	0.29570
28264	0.29155	2	0.29570
28265	0.82082	3	0.86571
28266	0.37853	2	0.29570
28267	0.33899	2	0.29570
28268	0.76693	3	0.86571
28269	0.07264	1	0.04716
28270	0.55095	2	0.29570
28271	0.34571	2	0.29570
28272	0.07264	1	0.04716
28273	0.08249	1	0.04716
28274	1.10309	3	0.86571
28275	0.07621	1	0.04716
28276	0.67406	3	0.86571
28277	0.35947	2	0.29570
28278	0.06327	1	0.04716
28279	0.07474	1	0.04716
28280	0.79181	3	0.86571
28281	0.10069	1	0.04716
28282	0.11385	1	0.04716
28283	0.07198	1	0.04716
28284	0.13865	1	0.04716
28285	0.38286	2	0.29570
28286	0.36045	2	0.29570
28287	0.38450	2	0.29570
28288	0.48567	2	0.29570
28289	2.79129	4	2.79143
28290	1.42246	3	0.86571
28291	0.89977	3	0.86571
28292	0.45513	2	0.29570
28293	2.78507	4	2.79143
28294	0.34736	2	0.29570
28295	2.41951	4	2.79143
28296	1.93940	4	2.79143
28297	0.26432	2	0.29570
28298	0.75871	3	0.86571
28299	2.79027	4	2.79143
28300	0.99486	3	0.86571
28301	2.06508	4	2.79143
28302	0.27136	2	0.29570
28303	2.01843	4	2.79143
28304	0.75175	3	0.86571
28305	0.07903	1	0.04716
28306	2.79141	4	2.79143
28307	2.78726	4	2.79143
28308	0.28871	2	0.29570
28309	0.25842	2	0.29570
28310	0.70350	3	0.86571
28311	0.88161	3	0.86571
28312	2.79133	4	2.79143
28313	1.03318	3	0.86571
28314	0.32354	2	0.29570
28315	1.41110	3	0.86571
28316	2.73277	4	2.79143
28317	0.79462	3	0.86571
28318	0.77930	3	0.86571
28319	2.79143	4	2.79143
28320	2.78338	4	2.79143
28321	2.43176	4	2.79143
28322	1.02105	3	0.86571
28323	0.65836	3	0.86571
28324	2.13712	4	2.79143
28325	2.79143	4	2.79143
28326	0.44684	2	0.29570
28327	0.84547	3	0.86571
28328	2.79101	4	2.79143
28329	0.07617	1	0.04716
28330	0.06408	1	0.04716
28331	2.79143	4	2.79143
28332	2.78916	4	2.79143
28333	2.59128	4	2.79143
28334	2.00513	4	2.79143
28335	0.11629	1	0.04716
28336	2.79118	4	2.79143
28337	0.51636	2	0.29570
28338	0.15250	1	0.04716
28339	2.79143	4	2.79143
28340	2.17286	4	2.79143
28341	2.74821	4	2.79143
28342	0.07505	1	0.04716
28343	2.57948	4	2.79143
28344	0.18795	2	0.29570
28345	0.42462	2	0.29570
28346	0.39704	2	0.29570
28347	0.10718	1	0.04716
28348	0.26254	2	0.29570
28349	0.06257	1	0.04716
28350	0.10318	1	0.04716
28351	0.05897	1	0.04716
28352	0.10318	1	0.04716
28353	0.06750	1	0.04716
28354	0.06257	1	0.04716
28355	0.73451	3	0.86571
28356	0.30540	2	0.29570
28357	0.19201	2	0.29570
28358	0.71882	3	0.86571
28359	0.95124	3	0.86571
28360	0.11531	1	0.04716
28361	0.56523	2	0.29570
28362	0.50817	2	0.29570
28363	0.34534	2	0.29570
28364	2.37735	4	2.79143
28365	0.07829	1	0.04716
28366	0.76373	3	0.86571
28367	0.45900	2	0.29570
28368	0.26037	2	0.29570
28369	2.78298	4	2.79143
28370	0.53714	2	0.29570
28371	0.82106	3	0.86571
28372	0.35648	2	0.29570
28373	0.11531	1	0.04716
28374	0.25926	2	0.29570
28375	0.07268	1	0.04716
28376	0.07546	1	0.04716
28377	0.07829	1	0.04716
28378	0.52645	2	0.29570
28379	0.76157	3	0.86571
28380	0.06375	1	0.04716
28381	0.07580	1	0.04716
28382	1.06515	3	0.86571
28383	0.69595	3	0.86571
28384	1.14949	3	0.86571
28385	2.22616	4	2.79143
28386	0.99131	3	0.86571
28387	0.49481	2	0.29570
28388	0.80061	3	0.86571
28389	0.21022	2	0.29570
28390	2.75078	4	2.79143
28391	2.79137	4	2.79143
28392	0.62200	3	0.86571
28393	1.64826	3	0.86571
28394	2.58043	4	2.79143
28395	1.62317	3	0.86571
28396	2.16477	4	2.79143
28397	1.72100	3	0.86571
28398	1.46916	3	0.86571
28399	1.26808	3	0.86571
28400	0.97149	3	0.86571
28401	0.21444	2	0.29570
28402	0.10217	1	0.04716
28403	2.54446	4	2.79143
28404	0.53305	2	0.29570
28405	1.23974	3	0.86571
28406	0.83423	3	0.86571
28407	2.06697	4	2.79143
28408	0.06338	1	0.04716
28409	0.93271	3	0.86571
28410	0.90355	3	0.86571
28411	0.93782	3	0.86571
28412	0.58278	2	0.29570
28413	0.46689	2	0.29570
28414	0.71194	3	0.86571
28415	1.06361	3	0.86571
28416	0.11419	1	0.04716
28417	0.22203	2	0.29570
28418	2.73218	4	2.79143
28419	1.84532	4	2.79143
28420	0.27967	2	0.29570
28421	0.79151	3	0.86571
28422	0.27761	2	0.29570
28423	0.11285	1	0.04716
28424	0.09971	1	0.04716
28425	0.07150	1	0.04716
28426	0.25974	2	0.29570
28427	0.36438	2	0.29570
28428	0.30929	2	0.29570
28429	0.41510	2	0.29570
28430	0.32595	2	0.29570
28431	0.93130	3	0.86571
28432	0.69741	3	0.86571
28433	0.20815	1	0.04716
28434	0.55392	2	0.29570
28435	0.31621	2	0.29570
28436	0.39944	2	0.29570
28437	2.17159	4	2.79143
28438	0.77020	3	0.86571
28439	2.08316	4	2.79143
28440	2.79143	4	2.79143
28441	1.45288	3	0.86571
28442	1.47316	3	0.86571
28443	2.16065	4	2.79143
28444	0.43434	2	0.29570
28445	0.16550	1	0.04716
28446	0.35815	2	0.29570
28447	0.07349	1	0.04716
28448	0.07492	1	0.04716
28449	0.06636	1	0.04716
28450	0.07349	1	0.04716
28451	0.34692	2	0.29570
28452	0.62420	3	0.86571
28453	0.35989	2	0.29570
28454	0.87492	3	0.86571
28455	0.83858	3	0.86571
28456	0.18751	2	0.29570
28457	0.10268	1	0.04716
28458	0.25920	2	0.29570
28459	0.84879	3	0.86571
28460	0.14154	1	0.04716
28461	0.83315	3	0.86571
28462	1.56906	3	0.86571
28463	2.35713	4	2.79143
28464	0.48861	2	0.29570
28465	2.44031	4	2.79143
28466	0.94011	3	0.86571
28467	1.89244	4	2.79143
28468	0.86168	3	0.86571
28469	0.61466	3	0.86571
28470	1.25071	3	0.86571
28471	1.58473	3	0.86571
28472	0.10890	1	0.04716
28473	2.20170	4	2.79143
28474	0.69248	3	0.86571
28475	2.76878	4	2.79143
28476	0.14210	1	0.04716
28477	0.07482	1	0.04716
28478	0.05813	1	0.04716
28479	0.06559	1	0.04716
28480	0.06117	1	0.04716
28481	0.05665	1	0.04716
28482	0.18482	2	0.29570
28483	2.31326	4	2.79143
28484	0.41017	2	0.29570
28485	0.25167	2	0.29570
28486	2.61480	4	2.79143
28487	0.11319	1	0.04716
28488	0.14050	1	0.04716
28489	0.10005	1	0.04716
28490	0.35993	2	0.29570
28491	0.69507	3	0.86571
28492	0.38992	2	0.29570
28493	0.22050	2	0.29570
28494	2.79138	4	2.79143
28495	0.87044	3	0.86571
28496	0.11310	1	0.04716
28497	0.79149	3	0.86571
28498	0.25865	2	0.29570
28499	0.41972	2	0.29570
28500	2.03050	4	2.79143
28501	0.07494	1	0.04716
28502	0.51156	2	0.29570
28503	2.07002	4	2.79143
28504	0.11358	1	0.04716
28505	0.22483	2	0.29570
28506	1.13070	3	0.86571
28507	0.23620	2	0.29570
28508	0.11553	1	0.04716
28509	1.62223	3	0.86571
28510	0.44781	2	0.29570
28511	0.07655	1	0.04716
28512	2.76635	4	2.79143
28513	0.06279	1	0.04716
28514	0.86160	3	0.86571
28515	0.32886	2	0.29570
28516	2.79079	4	2.79143
28517	0.36390	2	0.29570
28518	0.83466	3	0.86571
28519	0.24661	2	0.29570
28520	0.82275	3	0.86571
28521	0.25721	2	0.29570
28522	2.07214	4	2.79143
28523	0.06735	1	0.04716
28524	0.39087	2	0.29570
28525	0.94309	3	0.86571
28526	0.12238	1	0.04716
28527	0.81559	3	0.86571
28528	2.73637	4	2.79143
28529	2.53307	4	2.79143
28530	2.66271	4	2.79143
28531	2.67788	4	2.79143
28532	0.74994	3	0.86571
28533	0.35184	2	0.29570
28534	0.86481	3	0.86571
28535	1.07995	3	0.86571
28536	0.65037	3	0.86571
28537	0.88611	3	0.86571
28538	0.60875	3	0.86571
28539	2.79127	4	2.79143
28540	0.44035	2	0.29570
28541	0.95175	3	0.86571
28542	0.07562	1	0.04716
28543	0.70048	3	0.86571
28544	0.33258	2	0.29570
28545	0.10958	1	0.04716
28546	0.21462	2	0.29570
28547	2.55252	4	2.79143
28548	2.61918	4	2.79143
28549	0.82015	3	0.86571
28550	1.89238	4	2.79143
28551	0.85107	3	0.86571
28552	0.94143	3	0.86571
28553	0.85852	3	0.86571
28554	1.04160	3	0.86571
28555	2.77935	4	2.79143
28556	0.52221	2	0.29570
28557	0.82105	3	0.86571
28558	2.47930	4	2.79143
28559	0.14404	1	0.04716
28560	0.34267	2	0.29570
28561	0.54475	2	0.29570
28562	2.79141	4	2.79143
28563	0.34160	2	0.29570
28564	1.52263	3	0.86571
28565	1.98267	4	2.79143
28566	0.38980	2	0.29570
28567	0.19789	2	0.29570
28568	0.10081	1	0.04716
28569	0.80029	3	0.86571
28570	0.31875	2	0.29570
28571	0.85156	3	0.86571
28572	0.06332	1	0.04716
28573	2.78145	4	2.79143
28574	0.68487	3	0.86571
28575	0.07206	1	0.04716
28576	0.81139	3	0.86571
28577	2.50937	4	2.79143
28578	0.70785	3	0.86571
28579	0.07752	1	0.04716
28580	2.52518	4	2.79143
28581	0.25175	2	0.29570
28582	0.07562	1	0.04716
28583	0.31139	2	0.29570
28584	2.74191	4	2.79143
28585	2.35124	4	2.79143
28586	2.04183	4	2.79143
28587	0.89352	3	0.86571
28588	2.30860	4	2.79143
28589	0.41708	2	0.29570
28590	0.07752	1	0.04716
28591	2.40234	4	2.79143
28592	0.30448	2	0.29570
28593	0.06117	1	0.04716
28594	0.07276	1	0.04716
28595	0.31605	2	0.29570
28596	0.06559	1	0.04716
28597	0.29277	2	0.29570
28598	0.07130	1	0.04716
28599	0.09927	1	0.04716
28600	0.14157	1	0.04716
28601	0.07276	1	0.04716
28602	0.05882	1	0.04716
28603	0.36388	2	0.29570
28604	2.09163	4	2.79143
28605	0.07848	1	0.04716
28606	0.37766	2	0.29570
28607	1.82932	4	2.79143
28608	0.28601	2	0.29570
28609	2.35035	4	2.79143
28610	0.06441	1	0.04716
28611	0.90046	3	0.86571
28612	0.07287	1	0.04716
28613	0.36980	2	0.29570
28614	0.11269	1	0.04716
28615	2.79016	4	2.79143
28616	0.99541	3	0.86571
28617	1.20251	3	0.86571
28618	0.09165	1	0.04716
28619	0.39759	2	0.29570
28620	0.08090	1	0.04716
28621	1.09774	3	0.86571
28622	0.09686	1	0.04716
28623	0.07130	1	0.04716
28624	0.16244	1	0.04716
28625	0.24678	2	0.29570
28626	0.12311	1	0.04716
28627	0.06117	1	0.04716
28628	0.30072	2	0.29570
28629	0.07130	1	0.04716
28630	0.06559	1	0.04716
28631	0.09927	1	0.04716
28632	0.29722	2	0.29570
28633	0.86048	3	0.86571
28634	0.09927	1	0.04716
28635	0.48877	2	0.29570
28636	0.30874	2	0.29570
28637	2.62142	4	2.79143
28638	0.86545	3	0.86571
28639	1.66848	3	0.86571
28640	0.25972	2	0.29570
28641	0.42429	2	0.29570
28642	0.06279	1	0.04716
28643	0.08090	1	0.04716
28644	0.11602	1	0.04716
28645	0.40885	2	0.29570
28646	0.82227	3	0.86571
28647	2.71881	4	2.79143
28648	1.66501	3	0.86571
28649	0.39563	2	0.29570
28650	1.04918	3	0.86571
28651	0.25354	2	0.29570
28652	0.07403	1	0.04716
28653	2.73326	4	2.79143
28654	0.45892	2	0.29570
28655	0.74610	3	0.86571
28656	2.73569	4	2.79143
28657	2.78351	4	2.79143
28658	0.68359	3	0.86571
28659	0.71680	3	0.86571
28660	2.75155	4	2.79143
28661	2.77551	4	2.79143
28662	0.96982	3	0.86571
28663	2.78900	4	2.79143
28664	1.66451	3	0.86571
28665	1.08350	3	0.86571
28666	1.74073	3	0.86571
28667	2.77598	4	2.79143
28668	2.78320	4	2.79143
28669	0.38955	2	0.29570
28670	0.75763	3	0.86571
28671	1.79204	3	0.86571
28672	1.06474	3	0.86571
28673	2.78601	4	2.79143
28674	0.40672	2	0.29570
28675	0.09367	1	0.04716
28676	0.25948	2	0.29570
28677	2.60348	4	2.79143
28678	0.90904	3	0.86571
28679	0.08609	1	0.04716
28680	0.89137	3	0.86571
28681	0.17351	1	0.04716
28682	1.48110	3	0.86571
28683	0.17991	1	0.04716
28684	2.79100	4	2.79143
28685	2.78718	4	2.79143
28686	0.95954	3	0.86571
28687	1.14743	3	0.86571
28688	1.63820	3	0.86571
28689	0.06089	1	0.04716
28690	0.66983	3	0.86571
28691	0.07358	1	0.04716
28692	0.15527	1	0.04716
28693	0.16033	1	0.04716
28694	0.11222	1	0.04716
28695	0.07246	1	0.04716
28696	0.24087	2	0.29570
28697	0.31455	2	0.29570
28698	0.07246	1	0.04716
28699	0.06971	1	0.04716
28700	0.12872	1	0.04716
28701	0.37917	2	0.29570
28702	0.07908	1	0.04716
28703	0.79383	2	0.29570
28704	0.16882	1	0.04716
28705	0.25937	2	0.29570
28706	0.38319	2	0.29570
28707	0.86963	3	0.86571
28708	0.84467	3	0.86571
28709	0.56615	2	0.29570
28710	0.09359	1	0.04716
28711	0.22034	2	0.29570
28712	0.07264	1	0.04716
28713	0.25865	2	0.29570
28714	1.91685	4	2.79143
28715	0.47705	2	0.29570
28716	0.06490	1	0.04716
28717	0.25269	2	0.29570
28718	0.75685	3	0.86571
28719	0.50273	2	0.29570
28720	0.06227	1	0.04716
28721	0.07323	1	0.04716
28722	0.07911	1	0.04716
28723	0.16628	1	0.04716
28724	0.06177	1	0.04716
28725	0.30423	2	0.29570
28726	2.78282	4	2.79143
28727	0.33327	2	0.29570
28728	0.05548	1	0.04716
28729	0.07307	1	0.04716
28730	0.09362	1	0.04716
28731	0.06264	1	0.04716
28732	0.09362	1	0.04716
28733	0.06854	1	0.04716
28734	0.25650	2	0.29570
28735	0.26216	2	0.29570
28736	0.80997	3	0.86571
28737	2.78940	4	2.79143
28738	0.07009	1	0.04716
28739	0.49570	2	0.29570
28740	0.07042	1	0.04716
28741	0.46835	2	0.29570
28742	2.79142	4	2.79143
28743	0.33886	2	0.29570
28744	0.06854	1	0.04716
28745	0.12505	1	0.04716
28746	0.12134	1	0.04716
28747	0.08776	1	0.04716
28748	0.05767	1	0.04716
28749	0.06854	1	0.04716
28750	0.09362	1	0.04716
28751	0.06376	1	0.04716
28752	0.49534	2	0.29570
28753	0.29610	2	0.29570
28754	0.06376	1	0.04716
28755	0.06376	1	0.04716
28756	0.13472	1	0.04716
28757	0.11453	1	0.04716
28758	0.34592	2	0.29570
28759	0.43284	2	0.29570
28760	0.96919	3	0.86571
28761	0.20937	2	0.29570
28762	0.07042	1	0.04716
28763	0.12128	1	0.04716
28764	0.33426	2	0.29570
28765	0.07307	1	0.04716
28766	0.74946	3	0.86571
28767	0.18566	1	0.04716
28768	0.13153	1	0.04716
28769	0.06854	1	0.04716
28770	0.33708	2	0.29570
28771	0.39123	2	0.29570
28772	0.07517	1	0.04716
28773	0.32167	2	0.29570
28774	0.88539	3	0.86571
28775	0.06376	1	0.04716
28776	0.30891	2	0.29570
28777	0.07042	1	0.04716
28778	0.29674	2	0.29570
28779	0.07084	1	0.04716
28780	1.55542	3	0.86571
28781	0.08431	1	0.04716
28782	0.07759	1	0.04716
28783	1.07058	3	0.86571
28784	0.58262	3	0.86571
28785	0.58735	3	0.86571
28786	0.07158	1	0.04716
28787	0.31428	2	0.29570
28788	0.09867	1	0.04716
28789	1.22330	3	0.86571
28790	0.07359	1	0.04716
28791	0.49623	2	0.29570
28792	1.40637	3	0.86571
28793	0.93681	3	0.86571
28794	0.62745	2	0.29570
28795	0.07158	1	0.04716
28796	0.46435	2	0.29570
28797	0.10734	1	0.04716
28798	2.65217	4	2.79143
28799	0.99799	3	0.86571
28800	1.07198	3	0.86571
28801	0.91392	3	0.86571
28802	0.66055	3	0.86571
28803	0.29481	2	0.29570
28804	0.41495	2	0.29570
28805	0.63116	3	0.86571
28806	0.06924	1	0.04716
28807	0.06927	1	0.04716
28808	0.66438	3	0.86571
28809	0.40531	2	0.29570
28810	0.27844	2	0.29570
28811	0.43235	2	0.29570
28812	0.85782	3	0.86571
28813	0.92185	3	0.86571
28814	1.94390	4	2.79143
28815	2.76477	4	2.79143
28816	0.52362	2	0.29570
28817	2.78587	4	2.79143
28818	2.61477	4	2.79143
28819	0.31397	2	0.29570
28820	2.17894	4	2.79143
28821	2.27961	4	2.79143
28822	1.20741	3	0.86571
28823	0.06674	1	0.04716
28824	1.35273	3	0.86571
28825	1.26134	3	0.86571
28826	0.67451	3	0.86571
28827	0.83518	3	0.86571
28828	0.85678	3	0.86571
28829	0.20375	2	0.29570
28830	0.08130	1	0.04716
28831	0.31322	2	0.29570
28832	0.12893	1	0.04716
28833	0.06455	1	0.04716
28834	0.06326	1	0.04716
28835	0.18234	2	0.29570
28836	0.24226	2	0.29570
28837	0.07218	1	0.04716
28838	0.94156	3	0.86571
28839	0.78589	3	0.86571
28840	2.79107	4	2.79143
28841	0.40013	2	0.29570
28842	0.44510	2	0.29570
28843	0.73095	3	0.86571
28844	2.09558	4	2.79143
28845	0.31962	2	0.29570
28846	2.78352	4	2.79143
28847	0.39976	2	0.29570
28848	2.79143	4	2.79143
28849	0.80013	3	0.86571
28850	0.06327	1	0.04716
28851	0.82569	3	0.86571
28852	2.78361	4	2.79143
28853	1.15409	3	0.86571
28854	0.12447	1	0.04716
28855	1.12229	3	0.86571
28856	0.81858	3	0.86571
28857	0.07146	1	0.04716
28858	1.30301	3	0.86571
28859	1.76240	3	0.86571
28860	1.12346	3	0.86571
28861	0.33415	2	0.29570
28862	0.74500	3	0.86571
28863	0.68269	3	0.86571
28864	1.78946	3	0.86571
28865	0.59874	2	0.29570
28866	0.07176	1	0.04716
28867	2.22038	4	2.79143
28868	0.28168	1	0.04716
28869	0.81471	3	0.86571
28870	1.11012	3	0.86571
28871	1.41813	3	0.86571
28872	0.19567	1	0.04716
28873	0.33877	2	0.29570
28874	0.56741	2	0.29570
28875	0.12196	1	0.04716
28876	0.84403	3	0.86571
28877	0.66162	3	0.86571
28878	0.06223	1	0.04716
28879	0.79743	3	0.86571
28880	0.20707	2	0.29570
28881	1.17925	3	0.86571
28882	0.76056	3	0.86571
28883	0.42949	2	0.29570
28884	0.06835	1	0.04716
28885	0.11429	1	0.04716
28886	0.10602	1	0.04716
28887	2.75002	4	2.79143
28888	0.06361	1	0.04716
28889	0.06733	1	0.04716
28890	0.73797	3	0.86571
28891	2.78959	4	2.79143
28892	2.55144	4	2.79143
28893	1.16630	3	0.86571
28894	0.40975	2	0.29570
28895	2.79143	4	2.79143
28896	0.45045	2	0.29570
28897	0.34573	2	0.29570
28898	0.81088	3	0.86571
28899	0.07072	1	0.04716
28900	0.47394	2	0.29570
28901	0.44999	2	0.29570
28902	0.25614	2	0.29570
28903	0.09187	1	0.04716
28904	0.09180	1	0.04716
28905	0.96880	3	0.86571
28906	2.75822	4	2.79143
28907	0.34871	2	0.29570
28908	0.94318	3	0.86571
28909	0.35571	2	0.29570
28910	0.80351	3	0.86571
28911	1.12091	3	0.86571
28912	1.12775	3	0.86571
28913	2.79141	4	2.79143
28914	0.36589	2	0.29570
28915	2.79143	4	2.79143
28916	2.13539	4	2.79143
28917	1.49275	3	0.86571
28918	0.25935	2	0.29570
28919	0.57189	2	0.29570
28920	0.08643	1	0.04716
28921	0.14496	1	0.04716
28922	0.06259	1	0.04716
28923	2.56621	4	2.79143
28924	0.09254	1	0.04716
28925	0.86248	3	0.86571
28926	1.05836	3	0.86571
28927	0.27692	2	0.29570
28928	0.33005	2	0.29570
28929	0.06835	1	0.04716
28930	0.06835	1	0.04716
28931	0.05898	1	0.04716
28932	0.35105	2	0.29570
28933	0.06835	1	0.04716
28934	0.06295	1	0.04716
28935	0.06410	1	0.04716
28936	0.09329	1	0.04716
28937	0.18125	1	0.04716
28938	0.28687	2	0.29570
28939	0.33957	2	0.29570
28940	0.37749	2	0.29570
28941	0.66302	3	0.86571
28942	0.62862	3	0.86571
28943	0.28843	2	0.29570
28944	0.89821	3	0.86571
28945	0.10602	1	0.04716
28946	0.37888	2	0.29570
28947	0.06410	1	0.04716
28948	0.88868	3	0.86571
28949	0.29459	2	0.29570
28950	0.86678	3	0.86571
28951	2.42331	4	2.79143
28952	0.61916	3	0.86571
28953	1.49018	3	0.86571
28954	0.62264	3	0.86571
28955	1.65050	3	0.86571
28956	2.78759	4	2.79143
28957	2.77375	4	2.79143
28958	2.79003	4	2.79143
28959	0.30176	2	0.29570
28960	0.85506	3	0.86571
28961	0.74904	3	0.86571
28962	0.14185	1	0.04716
28963	2.73803	4	2.79143
28964	0.08749	1	0.04716
28965	0.80030	3	0.86571
28966	0.08223	1	0.04716
28967	0.86236	3	0.86571
28968	1.93055	4	2.79143
28969	0.08832	1	0.04716
28970	0.86170	3	0.86571
28971	0.33724	2	0.29570
28972	0.22015	2	0.29570
28973	0.07120	1	0.04716
28974	0.15304	1	0.04716
28975	0.55711	2	0.29570
28976	0.71835	3	0.86571
28977	0.99560	3	0.86571
28978	0.07595	1	0.04716
28979	0.06029	1	0.04716
28980	0.07595	1	0.04716
28981	0.06978	1	0.04716
28982	1.05544	3	0.86571
28983	0.11813	1	0.04716
28984	0.06981	1	0.04716
28985	0.08232	1	0.04716
28986	1.08359	3	0.86571
28987	0.23403	2	0.29570
28988	0.16033	1	0.04716
28989	0.16638	1	0.04716
28990	0.86074	3	0.86571
28991	0.44553	2	0.29570
28992	1.80745	4	2.79143
28993	2.08819	4	2.79143
28994	0.42587	2	0.29570
28995	0.33952	2	0.29570
28996	1.39048	3	0.86571
28997	0.95115	3	0.86571
28998	0.69836	3	0.86571
28999	1.99188	4	2.79143
29000	0.07675	1	0.04716
29001	0.08232	1	0.04716
29002	0.07843	1	0.04716
29003	0.14638	1	0.04716
29004	0.09026	1	0.04716
29005	0.11994	1	0.04716
29006	0.30657	2	0.29570
29007	0.40085	2	0.29570
29008	0.13304	1	0.04716
29009	1.17696	3	0.86571
29010	0.06535	1	0.04716
29011	0.09643	1	0.04716
29012	0.86133	3	0.86571
29013	1.61319	3	0.86571
29014	0.52733	2	0.29570
29015	2.78270	4	2.79143
29016	1.63666	3	0.86571
29017	0.52944	2	0.29570
29018	2.24768	4	2.79143
29019	2.78915	4	2.79143
29020	0.68569	3	0.86571
29021	2.44536	4	2.79143
29022	2.22787	4	2.79143
29023	1.90683	4	2.79143
29024	0.10662	1	0.04716
29025	0.41167	2	0.29570
29026	0.07589	1	0.04716
29027	0.72639	3	0.86571
29028	1.03708	3	0.86571
29029	0.91495	3	0.86571
29030	0.07685	1	0.04716
29031	1.19292	3	0.86571
29032	2.76809	4	2.79143
29033	0.75554	3	0.86571
29034	1.10574	3	0.86571
29035	2.14345	4	2.79143
29036	2.48125	4	2.79143
29037	2.79081	4	2.79143
29038	2.61414	4	2.79143
29039	2.67367	4	2.79143
29040	2.71885	4	2.79143
29041	2.78572	4	2.79143
29042	0.07589	1	0.04716
29043	0.06043	1	0.04716
29044	0.12358	1	0.04716
29045	0.80570	3	0.86571
29046	2.73313	4	2.79143
29047	1.10985	3	0.86571
29048	0.38464	2	0.29570
29049	1.65523	3	0.86571
29050	2.79112	4	2.79143
29051	2.74290	4	2.79143
29052	1.77793	3	0.86571
29053	0.84616	3	0.86571
29054	0.90837	3	0.86571
29055	0.42994	2	0.29570
29056	0.69219	3	0.86571
29057	0.23900	2	0.29570
29058	0.65424	3	0.86571
29059	0.74981	3	0.86571
29060	0.07589	1	0.04716
29061	0.20259	1	0.04716
29062	0.28855	2	0.29570
29063	0.11994	1	0.04716
29064	0.44656	2	0.29570
29065	0.31037	2	0.29570
29066	0.26813	2	0.29570
29067	1.88257	4	2.79143
29068	0.57664	2	0.29570
29069	0.22036	1	0.04716
29070	2.63407	4	2.79143
29071	0.79308	3	0.86571
29072	0.11305	1	0.04716
29073	0.31298	2	0.29570
29074	1.16366	3	0.86571
29075	0.94599	3	0.86571
29076	0.06535	1	0.04716
29077	0.91663	3	0.86571
29078	1.56264	3	0.86571
29079	0.16374	1	0.04716
29080	1.08817	3	0.86571
29081	0.16516	1	0.04716
29082	1.13177	3	0.86571
29083	0.55349	2	0.29570
29084	0.83071	3	0.86571
29085	2.63588	4	2.79143
29086	0.91850	3	0.86571
29087	0.44161	2	0.29570
29088	2.45838	4	2.79143
29089	2.73160	4	2.79143
29090	1.13924	3	0.86571
29091	0.15905	1	0.04716
29092	2.79138	4	2.79143
29093	2.59315	4	2.79143
29094	2.18615	4	2.79143
29095	0.10662	1	0.04716
29096	2.79030	4	2.79143
29097	0.07860	1	0.04716
29098	0.41138	2	0.29570
29099	2.00182	4	2.79143
29100	0.06898	1	0.04716
29101	0.94203	3	0.86571
29102	0.07920	1	0.04716
29103	0.26222	2	0.29570
29104	0.06009	1	0.04716
29105	1.60841	3	0.86571
29106	0.50429	2	0.29570
29107	0.42025	2	0.29570
29108	0.87358	3	0.86571
29109	0.76426	3	0.86571
29110	0.38339	2	0.29570
29111	0.31752	2	0.29570
29112	0.88915	3	0.86571
29113	0.66332	3	0.86571
29114	2.02482	4	2.79143
29115	1.26204	3	0.86571
29116	0.92606	3	0.86571
29117	0.63068	3	0.86571
29118	0.07920	1	0.04716
29119	2.79138	4	2.79143
29120	0.83420	3	0.86571
29121	0.17545	1	0.04716
29122	2.75459	4	2.79143
29123	0.77754	3	0.86571
29124	0.52451	2	0.29570
29125	0.06946	1	0.04716
29126	0.12112	1	0.04716
29127	2.79134	4	2.79143
29128	0.11454	1	0.04716
29129	0.06009	1	0.04716
29130	0.07553	1	0.04716
29131	2.75053	4	2.79143
29132	0.89561	3	0.86571
29133	0.06009	1	0.04716
29134	0.23964	2	0.29570
29135	0.07841	1	0.04716
29136	0.18922	1	0.04716
29137	0.33567	2	0.29570
29138	0.35526	2	0.29570
29139	0.60203	3	0.86571
29140	0.24311	2	0.29570
29141	2.79132	4	2.79143
29142	2.59203	4	2.79143
29143	1.82528	4	2.79143
29144	2.79051	4	2.79143
29145	0.80170	3	0.86571
29146	0.49667	2	0.29570
29147	1.70307	3	0.86571
29148	1.28906	3	0.86571
29149	0.81140	3	0.86571
29150	0.24790	2	0.29570
29151	2.78259	4	2.79143
29152	0.99924	3	0.86571
29153	0.61919	3	0.86571
29154	0.38129	2	0.29570
29155	0.34260	2	0.29570
29156	2.70691	4	2.79143
29157	0.44701	2	0.29570
29158	2.77571	4	2.79143
29159	0.49948	2	0.29570
29160	0.08890	1	0.04716
29161	1.69833	3	0.86571
29162	0.07458	1	0.04716
29163	2.79131	4	2.79143
29164	0.10631	1	0.04716
29165	0.07176	1	0.04716
29166	2.79129	4	2.79143
29167	2.79122	4	2.79143
29168	0.33728	2	0.29570
29169	2.61079	4	2.79143
29170	2.79052	4	2.79143
29171	2.67277	4	2.79143
29172	2.45258	4	2.79143
29173	0.39230	2	0.29570
29174	1.60563	3	0.86571
29175	1.58595	3	0.86571
29176	0.20287	1	0.04716
29177	0.54032	2	0.29570
29178	0.32706	2	0.29570
29179	0.12005	1	0.04716
29180	0.13340	1	0.04716
29181	0.13340	1	0.04716
29182	0.12005	1	0.04716
29183	0.06934	1	0.04716
29184	0.12005	1	0.04716
29185	0.07475	1	0.04716
29186	0.06934	1	0.04716
29187	1.74348	3	0.86571
29188	0.18075	1	0.04716
29189	2.48830	4	2.79143
29190	2.74686	4	2.79143
29191	1.78540	3	0.86571
29192	0.60512	2	0.29570
29193	1.95576	4	2.79143
29194	0.22264	2	0.29570
29195	0.43319	2	0.29570
29196	0.51139	2	0.29570
29197	0.17314	1	0.04716
29198	1.00625	3	0.86571
29199	0.06819	1	0.04716
29200	0.07766	1	0.04716
29201	2.70469	4	2.79143
29202	0.08288	1	0.04716
29203	2.49060	4	2.79143
29204	0.08933	1	0.04716
29205	0.92597	3	0.86571
29206	0.35119	2	0.29570
29207	2.79013	4	2.79143
29208	2.77629	4	2.79143
29209	0.49877	2	0.29570
29210	2.77869	4	2.79143
29211	0.82991	3	0.86571
29212	0.53194	2	0.29570
29213	1.81381	3	0.86571
29214	2.22849	4	2.79143
29215	0.07363	1	0.04716
29216	2.33870	4	2.79143
29217	2.67863	4	2.79143
29218	1.13826	3	0.86571
29219	2.67560	4	2.79143
29220	2.71961	4	2.79143
29221	0.40336	2	0.29570
29222	2.74576	4	2.79143
29223	0.75660	3	0.86571
29224	0.08060	1	0.04716
29225	0.08339	1	0.04716
29226	0.33680	2	0.29570
29227	1.25561	3	0.86571
29228	0.06927	1	0.04716
29229	0.77268	3	0.86571
29230	2.35661	4	2.79143
29231	0.08339	1	0.04716
29232	2.37996	4	2.79143
29233	1.88102	4	2.79143
29234	2.71642	4	2.79143
29235	0.46015	2	0.29570
29236	0.87869	3	0.86571
29237	0.43202	2	0.29570
29238	1.35350	3	0.86571
29239	2.69740	4	2.79143
29240	2.59642	4	2.79143
29241	1.13168	3	0.86571
29242	0.59616	3	0.86571
29243	1.12552	3	0.86571
29244	0.87310	3	0.86571
29245	0.73663	3	0.86571
29246	1.69966	3	0.86571
29247	1.75036	3	0.86571
29248	0.66506	3	0.86571
29249	0.11712	1	0.04716
29250	0.08060	1	0.04716
29251	2.29713	4	2.79143
29252	2.78963	4	2.79143
29253	0.06927	1	0.04716
29254	0.08772	1	0.04716
29255	0.86960	3	0.86571
29256	0.77253	3	0.86571
29257	0.99132	3	0.86571
29258	1.25641	3	0.86571
29259	2.16464	4	2.79143
29260	0.45674	2	0.29570
29261	1.99478	4	2.79143
29262	2.78982	4	2.79143
29263	0.50931	2	0.29570
29264	2.69055	4	2.79143
29265	2.79111	4	2.79143
29266	2.77072	4	2.79143
29267	1.43993	3	0.86571
29268	2.73809	4	2.79143
29269	2.78575	4	2.79143
29270	2.79067	4	2.79143
29271	0.06374	1	0.04716
29272	1.91239	4	2.79143
29273	0.17302	1	0.04716
29274	2.32964	4	2.79143
29275	0.08147	1	0.04716
29276	2.00715	4	2.79143
29277	2.02943	4	2.79143
29278	2.79143	4	2.79143
29279	2.78670	4	2.79143
29280	1.14653	3	0.86571
29281	2.75354	4	2.79143
29282	2.78192	4	2.79143
29283	2.59277	4	2.79143
29284	2.79143	4	2.79143
29285	1.70437	3	0.86571
29286	0.08905	1	0.04716
29287	2.79001	4	2.79143
29288	2.24281	4	2.79143
29289	0.07007	1	0.04716
29290	0.15410	1	0.04716
29291	0.08038	1	0.04716
29292	0.16337	1	0.04716
29293	0.07403	1	0.04716
29294	0.13060	1	0.04716
29295	2.78632	4	2.79143
29296	0.32173	2	0.29570
29297	0.75724	3	0.86571
29298	2.63080	4	2.79143
29299	0.34433	2	0.29570
29300	0.72461	2	0.29570
29301	0.63215	3	0.86571
29302	2.72288	4	2.79143
29303	2.79115	4	2.79143
29304	0.08417	1	0.04716
29305	0.09149	1	0.04716
29306	2.78200	4	2.79143
29307	1.37257	3	0.86571
29308	2.79107	4	2.79143
29309	0.36045	2	0.29570
29310	2.72390	4	2.79143
29311	1.14138	3	0.86571
29312	0.60872	2	0.29570
29313	0.78486	3	0.86571
29314	0.34116	2	0.29570
29315	0.93092	3	0.86571
29316	0.42960	2	0.29570
29317	0.09149	1	0.04716
29318	2.77909	4	2.79143
29319	2.05416	4	2.79143
29320	0.06927	1	0.04716
29321	1.43733	3	0.86571
29322	0.90658	3	0.86571
29323	1.87176	4	2.79143
29324	0.48419	2	0.29570
29325	0.13038	1	0.04716
29326	1.01166	3	0.86571
29327	0.29914	2	0.29570
29328	0.06927	1	0.04716
29329	0.11712	1	0.04716
29330	0.55184	2	0.29570
29331	0.08339	1	0.04716
29332	0.32799	2	0.29570
29333	1.05560	3	0.86571
29334	1.94914	4	2.79143
29335	1.15252	3	0.86571
29336	1.06223	3	0.86571
29337	1.43381	3	0.86571
29338	0.09355	1	0.04716
29339	2.06915	4	2.79143
29340	0.06508	1	0.04716
29341	0.08147	1	0.04716
29342	0.56232	2	0.29570
29343	0.99567	3	0.86571
29344	2.79135	4	2.79143
29345	2.78501	4	2.79143
29346	2.68654	4	2.79143
29347	1.92109	4	2.79143
29348	0.91186	3	0.86571
29349	0.12142	1	0.04716
29350	0.08417	1	0.04716
29351	0.61788	3	0.86571
29352	1.70322	3	0.86571
29353	0.14486	1	0.04716
29354	2.79136	4	2.79143
29355	0.13603	1	0.04716
29356	0.08038	1	0.04716
29357	1.05986	3	0.86571
29358	0.07055	1	0.04716
29359	0.06435	1	0.04716
29360	0.38651	2	0.29570
29361	0.84420	3	0.86571
29362	0.06818	1	0.04716
29363	0.08038	1	0.04716
29364	0.50042	2	0.29570
29365	0.74318	3	0.86571
29366	2.79143	4	2.79143
29367	2.77788	4	2.79143
29368	0.39626	2	0.29570
29369	2.78634	4	2.79143
29370	0.86282	3	0.86571
29371	1.94889	4	2.79143
29372	0.11712	1	0.04716
29373	0.71570	3	0.86571
29374	1.97216	4	2.79143
29375	2.78504	4	2.79143
29376	2.78918	4	2.79143
29377	0.18850	1	0.04716
29378	2.79140	4	2.79143
29379	2.78310	4	2.79143
29380	1.65323	3	0.86571
29381	2.79142	4	2.79143
29382	2.63997	4	2.79143
29383	0.15191	1	0.04716
29384	2.79135	4	2.79143
29385	2.78775	4	2.79143
29386	1.79802	3	0.86571
29387	2.78123	4	2.79143
29388	2.74839	4	2.79143
29389	0.85126	3	0.86571
29390	0.65623	3	0.86571
29391	2.79057	4	2.79143
29392	2.77035	4	2.79143
29393	0.12587	1	0.04716
29394	0.12012	1	0.04716
29395	0.94406	3	0.86571
29396	0.73154	3	0.86571
29397	0.86999	3	0.86571
29398	0.26223	2	0.29570
29399	1.32199	3	0.86571
29400	2.79111	4	2.79143
29401	0.60739	3	0.86571
29402	0.19844	1	0.04716
29403	1.15074	3	0.86571
29404	2.79039	4	2.79143
29405	0.88021	3	0.86571
29406	2.18071	4	2.79143
29407	0.40712	2	0.29570
29408	0.09256	1	0.04716
29409	0.21906	2	0.29570
29410	0.07091	1	0.04716
29411	0.59714	2	0.29570
29412	2.69212	4	2.79143
29413	0.06981	1	0.04716
29414	0.27964	2	0.29570
29415	0.30726	2	0.29570
29416	0.79655	3	0.86571
29417	0.19553	2	0.29570
29418	0.24762	2	0.29570
29419	0.41242	2	0.29570
29420	1.12685	3	0.86571
29421	0.76606	3	0.86571
29422	0.24538	2	0.29570
29423	0.35432	2	0.29570
29424	0.13622	1	0.04716
29425	0.33902	2	0.29570
29426	0.07149	1	0.04716
29427	0.31042	2	0.29570
29428	0.06527	1	0.04716
29429	2.08145	4	2.79143
29430	0.06344	1	0.04716
29431	0.11462	1	0.04716
29432	0.76854	3	0.86571
29433	0.25627	2	0.29570
29434	0.96247	3	0.86571
29435	0.60425	3	0.86571
29436	0.30739	2	0.29570
29437	0.58244	2	0.29570
29438	0.07561	1	0.04716
29439	0.85004	3	0.86571
29440	0.12550	1	0.04716
29441	0.94327	3	0.86571
29442	0.09045	1	0.04716
29443	1.93542	4	2.79143
29444	0.16090	1	0.04716
29445	0.35549	2	0.29570
29446	1.08234	3	0.86571
29447	0.94151	3	0.86571
29448	0.56149	2	0.29570
29449	0.96140	3	0.86571
29450	0.49256	2	0.29570
29451	0.46523	2	0.29570
29452	0.19465	2	0.29570
29453	0.85824	3	0.86571
29454	0.32485	2	0.29570
29455	0.32912	2	0.29570
29456	0.09185	1	0.04716
29457	0.49346	2	0.29570
29458	0.39036	2	0.29570
29459	0.49757	2	0.29570
29460	0.07113	1	0.04716
29461	0.09922	1	0.04716
29462	0.07262	1	0.04716
29463	0.28302	2	0.29570
29464	0.08541	1	0.04716
29465	0.36527	2	0.29570
29466	0.77586	3	0.86571
29467	0.31534	2	0.29570
29468	0.59251	3	0.86571
29469	1.10746	3	0.86571
29470	0.27027	2	0.29570
29471	0.15826	1	0.04716
29472	1.97623	4	2.79143
29473	0.83553	3	0.86571
29474	0.29346	2	0.29570
29475	0.54097	2	0.29570
29476	0.09189	1	0.04716
29477	0.72655	3	0.86571
29478	0.82567	3	0.86571
29479	0.11301	1	0.04716
29480	0.74371	3	0.86571
29481	0.09431	1	0.04716
29482	0.69542	3	0.86571
29483	0.86163	3	0.86571
29484	1.26600	3	0.86571
29485	0.30560	2	0.29570
29486	0.74938	3	0.86571
29487	2.17232	4	2.79143
29488	0.83128	3	0.86571
29489	0.11759	1	0.04716
29490	0.76923	3	0.86571
29491	0.67303	3	0.86571
29492	0.31474	2	0.29570
29493	0.32295	2	0.29570
29494	0.32418	2	0.29570
29495	0.76365	3	0.86571
29496	0.10167	1	0.04716
29497	2.34210	4	2.79143
29498	0.44098	2	0.29570
29499	0.58673	3	0.86571
29500	0.33151	2	0.29570
29501	1.27913	3	0.86571
29502	0.86057	3	0.86571
29503	0.33630	2	0.29570
29504	0.06550	1	0.04716
29505	0.09797	1	0.04716
29506	0.16787	1	0.04716
29507	0.06402	1	0.04716
29508	0.07340	1	0.04716
29509	0.61982	3	0.86571
29510	0.67051	3	0.86571
29511	0.06550	1	0.04716
29512	0.64654	3	0.86571
29513	0.39988	2	0.29570
29514	0.19105	2	0.29570
29515	0.20887	2	0.29570
29516	0.20857	1	0.04716
29517	2.60131	4	2.79143
29518	0.78919	3	0.86571
29519	0.41532	2	0.29570
29520	0.89959	3	0.86571
29521	0.88305	3	0.86571
29522	1.00488	3	0.86571
29523	0.83701	3	0.86571
29524	0.06504	1	0.04716
29525	0.28546	2	0.29570
29526	0.07224	1	0.04716
29527	0.83890	3	0.86571
29528	0.54669	2	0.29570
29529	0.23397	2	0.29570
29530	0.45916	2	0.29570
29531	0.07340	1	0.04716
29532	0.05856	1	0.04716
29533	0.36624	2	0.29570
29534	0.07579	1	0.04716
29535	0.21250	2	0.29570
29536	0.21159	1	0.04716
29537	0.11112	1	0.04716
29538	0.13854	1	0.04716
29539	0.26885	2	0.29570
29540	0.21437	2	0.29570
29541	0.07340	1	0.04716
29542	0.10133	1	0.04716
29543	0.09234	1	0.04716
29544	0.29319	2	0.29570
29545	0.07566	1	0.04716
29546	0.11317	1	0.04716
29547	0.08133	1	0.04716
29548	0.17125	1	0.04716
29549	0.27698	2	0.29570
29550	0.31295	2	0.29570
29551	0.76115	3	0.86571
29552	0.25480	2	0.29570
29553	0.09173	1	0.04716
29554	2.24811	4	2.79143
29555	0.54749	2	0.29570
29556	0.27792	2	0.29570
29557	0.09983	1	0.04716
29558	0.10279	1	0.04716
29559	0.10300	1	0.04716
29560	0.15333	1	0.04716
29561	0.09983	1	0.04716
29562	0.29979	2	0.29570
29563	0.36097	2	0.29570
29564	0.07166	1	0.04716
29565	1.89981	4	2.79143
29566	0.16710	1	0.04716
29567	0.13577	1	0.04716
29568	0.77419	3	0.86571
29569	0.83385	3	0.86571
29570	0.31309	2	0.29570
29571	1.05808	3	0.86571
29572	1.84569	4	2.79143
29573	2.23686	4	2.79143
29574	0.78849	3	0.86571
29575	0.46784	2	0.29570
29576	0.86428	3	0.86571
29577	0.43286	2	0.29570
29578	0.57696	2	0.29570
29579	0.14690	1	0.04716
29580	0.75000	3	0.86571
29581	2.79132	4	2.79143
29582	0.29946	2	0.29570
29583	0.53381	2	0.29570
29584	2.79021	4	2.79143
29585	2.73435	4	2.79143
29586	0.86079	3	0.86571
29587	0.40929	2	0.29570
29588	1.11929	3	0.86571
29589	0.91420	3	0.86571
29590	0.13151	1	0.04716
29591	0.10770	1	0.04716
29592	0.88663	3	0.86571
29593	0.74527	3	0.86571
29594	0.14570	1	0.04716
29595	0.77083	3	0.86571
29596	0.17192	1	0.04716
29597	2.72982	4	2.79143
29598	0.82565	3	0.86571
29599	0.81572	3	0.86571
29600	2.79133	4	2.79143
29601	0.26097	2	0.29570
29602	0.19412	1	0.04716
29603	0.38332	2	0.29570
29604	1.20713	3	0.86571
29605	0.97331	3	0.86571
29606	0.86268	3	0.86571
29607	0.15588	1	0.04716
29608	2.76733	4	2.79143
29609	0.10514	1	0.04716
29610	1.55292	3	0.86571
29611	0.87102	3	0.86571
29612	0.10153	1	0.04716
29613	0.09338	1	0.04716
29614	0.43445	2	0.29570
29615	0.08651	1	0.04716
29616	0.18674	1	0.04716
29617	2.55591	4	2.79143
29618	0.09195	1	0.04716
29619	0.58532	2	0.29570
29620	1.68452	3	0.86571
29621	0.52757	2	0.29570
29622	0.96693	3	0.86571
29623	0.39424	2	0.29570
29624	0.09338	1	0.04716
29625	0.55126	2	0.29570
29626	0.16849	1	0.04716
29627	0.54389	2	0.29570
29628	2.79127	4	2.79143
29629	2.79117	4	2.79143
29630	0.78126	3	0.86571
29631	0.07539	1	0.04716
29632	2.79126	4	2.79143
29633	0.24930	2	0.29570
29634	1.05439	3	0.86571
29635	0.82560	3	0.86571
29636	2.62648	4	2.79143
29637	1.47315	3	0.86571
29638	1.13740	3	0.86571
29639	2.00884	4	2.79143
29640	0.79315	3	0.86571
29641	0.80055	3	0.86571
29642	1.04374	3	0.86571
29643	2.79140	4	2.79143
29644	2.78430	4	2.79143
29645	2.65680	4	2.79143
29646	1.96020	4	2.79143
29647	2.79125	4	2.79143
29648	1.41036	3	0.86571
29649	2.75318	4	2.79143
29650	0.27047	2	0.29570
29651	0.97068	3	0.86571
29652	0.62338	3	0.86571
29653	2.16148	4	2.79143
29654	0.60142	2	0.29570
29655	0.11354	1	0.04716
29656	1.87578	4	2.79143
29657	2.42526	4	2.79143
29658	2.20484	4	2.79143
29659	2.57103	4	2.79143
29660	0.14276	1	0.04716
29661	1.24815	3	0.86571
29662	0.98867	3	0.86571
29663	2.75318	4	2.79143
29664	2.76947	4	2.79143
29665	2.28551	4	2.79143
29666	0.31709	2	0.29570
29667	0.26603	2	0.29570
29668	2.78343	4	2.79143
29669	2.70744	4	2.79143
29670	0.56671	2	0.29570
29671	0.95186	3	0.86571
29672	0.58546	2	0.29570
29673	2.22131	4	2.79143
29674	2.57708	4	2.79143
29675	0.96551	3	0.86571
29676	0.36476	2	0.29570
29677	0.40256	2	0.29570
29678	0.68116	3	0.86571
29679	1.03436	3	0.86571
29680	0.15187	1	0.04716
29681	1.62571	3	0.86571
29682	0.48216	2	0.29570
29683	1.07895	3	0.86571
29684	0.39535	2	0.29570
29685	1.45293	3	0.86571
29686	0.49031	2	0.29570
29687	1.77028	3	0.86571
29688	1.34828	3	0.86571
29689	0.24110	2	0.29570
29690	1.04914	3	0.86571
29691	0.81583	3	0.86571
29692	1.05705	3	0.86571
29693	2.79142	4	2.79143
29694	2.74750	4	2.79143
29695	0.70730	3	0.86571
29696	0.39290	2	0.29570
29697	0.91531	3	0.86571
29698	0.72511	3	0.86571
29699	1.96836	4	2.79143
29700	2.79036	4	2.79143
29701	0.32872	2	0.29570
29702	2.44280	4	2.79143
29703	2.72894	4	2.79143
29704	0.13875	1	0.04716
29705	0.60197	3	0.86571
29706	2.78746	4	2.79143
29707	2.79142	4	2.79143
29708	0.51010	2	0.29570
29709	0.46818	2	0.29570
29710	2.75405	4	2.79143
29711	0.46341	2	0.29570
29712	2.68068	4	2.79143
29713	2.72619	4	2.79143
29714	2.78503	4	2.79143
29715	0.29117	2	0.29570
29716	2.23555	4	2.79143
29717	0.68067	2	0.29570
29718	0.53344	2	0.29570
29719	2.79011	4	2.79143
29720	0.79616	3	0.86571
29721	1.93167	4	2.79143
29722	0.83490	3	0.86571
29723	2.77023	4	2.79143
29724	2.27114	4	2.79143
29725	1.15308	3	0.86571
29726	1.58807	3	0.86571
29727	0.55038	2	0.29570
29728	0.28116	2	0.29570
29729	0.25277	2	0.29570
29730	1.33682	3	0.86571
29731	0.11512	1	0.04716
29732	2.75266	4	2.79143
29733	0.83928	3	0.86571
29734	2.17572	4	2.79143
29735	0.99018	3	0.86571
29736	1.93728	4	2.79143
29737	0.46597	2	0.29570
29738	2.72647	4	2.79143
29739	2.42939	4	2.79143
29740	0.93975	3	0.86571
29741	0.39258	2	0.29570
29742	0.11774	1	0.04716
29743	0.72591	3	0.86571
29744	2.45060	4	2.79143
29745	1.12329	3	0.86571
29746	0.28231	2	0.29570
29747	0.64975	3	0.86571
29748	0.07581	1	0.04716
29749	2.48566	4	2.79143
29750	0.07486	1	0.04716
29751	2.77672	4	2.79143
29752	2.60178	4	2.79143
29753	0.86101	3	0.86571
29754	2.08406	4	2.79143
29755	1.47328	3	0.86571
29756	0.68131	3	0.86571
29757	0.24132	2	0.29570
29758	2.77262	4	2.79143
29759	1.42846	3	0.86571
29760	0.65023	3	0.86571
29761	2.24103	4	2.79143
29762	0.46127	2	0.29570
29763	1.75623	3	0.86571
29764	1.14405	3	0.86571
29765	0.36293	2	0.29570
29766	2.50712	4	2.79143
29767	1.35242	3	0.86571
29768	1.05295	3	0.86571
29769	0.13352	1	0.04716
29770	0.39176	2	0.29570
29771	1.14806	3	0.86571
29772	0.82308	3	0.86571
29773	0.74395	3	0.86571
29774	0.80997	3	0.86571
29775	0.77466	3	0.86571
29776	0.89999	3	0.86571
29777	0.30185	2	0.29570
29778	0.88293	3	0.86571
29779	2.77942	4	2.79143
29780	0.30507	2	0.29570
29781	0.55468	2	0.29570
29782	0.59200	3	0.86571
29783	0.22623	2	0.29570
29784	2.64874	4	2.79143
29785	0.76516	3	0.86571
29786	2.37095	4	2.79143
29787	0.08498	1	0.04716
29788	1.17151	3	0.86571
29789	2.33334	4	2.79143
29790	0.07571	1	0.04716
29791	0.37441	2	0.29570
29792	0.07475	1	0.04716
29793	0.90675	3	0.86571
29794	2.37899	4	2.79143
29795	2.74010	4	2.79143
29796	2.79138	4	2.79143
29797	0.93007	3	0.86571
29798	2.79077	4	2.79143
29799	2.62593	4	2.79143
29800	0.95924	3	0.86571
29801	0.53194	2	0.29570
29802	2.75121	4	2.79143
29803	0.66482	3	0.86571
29804	0.13004	1	0.04716
29805	0.44122	2	0.29570
29806	0.99904	3	0.86571
29807	0.35715	2	0.29570
29808	0.17153	1	0.04716
29809	0.82942	3	0.86571
29810	2.24623	4	2.79143
29811	0.80443	3	0.86571
29812	0.76209	3	0.86571
29813	0.90039	3	0.86571
29814	0.49049	2	0.29570
29815	0.48775	2	0.29570
29816	0.40263	2	0.29570
29817	0.23023	2	0.29570
29818	1.36235	3	0.86571
29819	0.56993	2	0.29570
29820	0.97212	3	0.86571
29821	0.68737	3	0.86571
29822	0.94966	3	0.86571
29823	1.17544	3	0.86571
29824	0.14105	1	0.04716
29825	0.58166	2	0.29570
29826	0.07571	1	0.04716
29827	1.37243	3	0.86571
29828	0.43593	2	0.29570
29829	2.35259	4	2.79143
29830	0.15578	1	0.04716
29831	0.73275	3	0.86571
29832	0.81884	3	0.86571
29833	2.79142	4	2.79143
29834	2.78709	4	2.79143
29835	0.94385	3	0.86571
29836	2.79120	4	2.79143
29837	1.75639	3	0.86571
29838	1.03181	3	0.86571
29839	0.36737	2	0.29570
29840	0.83938	3	0.86571
29841	1.13824	3	0.86571
29842	0.57526	2	0.29570
29843	0.37510	2	0.29570
29844	0.92102	3	0.86571
29845	0.46509	2	0.29570
29846	0.60199	3	0.86571
29847	0.17081	1	0.04716
29848	0.05785	1	0.04716
29849	0.29405	2	0.29570
29850	0.67573	3	0.86571
29851	0.48946	2	0.29570
29852	0.77303	3	0.86571
29853	1.96406	4	2.79143
29854	0.51160	2	0.29570
29855	2.79101	4	2.79143
29856	1.66567	3	0.86571
29857	0.76852	2	0.29570
29858	2.79102	4	2.79143
29859	0.15619	1	0.04716
29860	2.09466	4	2.79143
29861	2.66879	4	2.79143
29862	0.90382	3	0.86571
29863	0.89589	3	0.86571
29864	2.47105	4	2.79143
29865	0.26891	2	0.29570
29866	0.88085	3	0.86571
29867	0.07069	1	0.04716
29868	0.14353	1	0.04716
29869	0.11234	1	0.04716
29870	0.88509	3	0.86571
29871	0.49634	2	0.29570
29872	2.03190	4	2.79143
29873	0.07401	1	0.04716
29874	2.71866	4	2.79143
29875	0.13103	1	0.04716
29876	0.07113	1	0.04716
29877	0.86468	3	0.86571
29878	2.79136	4	2.79143
29879	0.69430	3	0.86571
29880	0.97922	3	0.86571
29881	2.78765	4	2.79143
29882	0.40074	2	0.29570
29883	2.33472	4	2.79143
29884	0.95652	3	0.86571
29885	0.80183	3	0.86571
29886	1.92414	4	2.79143
29887	1.51637	3	0.86571
29888	2.74402	4	2.79143
29889	0.93991	3	0.86571
29890	0.21221	1	0.04716
29891	2.07724	4	2.79143
29892	2.78271	4	2.79143
29893	2.75065	4	2.79143
29894	2.78584	4	2.79143
29895	2.79103	4	2.79143
29896	1.60461	3	0.86571
29897	2.78262	4	2.79143
29898	2.79143	4	2.79143
29899	1.63688	3	0.86571
29900	0.89307	3	0.86571
29901	1.62440	3	0.86571
29902	2.76927	4	2.79143
29903	0.09493	1	0.04716
29904	2.03574	4	2.79143
29905	2.78708	4	2.79143
29906	1.22620	3	0.86571
29907	0.79897	3	0.86571
29908	0.64039	3	0.86571
29909	1.10279	3	0.86571
29910	0.92164	3	0.86571
29911	1.72217	3	0.86571
29912	0.60860	3	0.86571
29913	0.33596	2	0.29570
29914	2.77868	4	2.79143
29915	1.17357	3	0.86571
29916	1.01879	3	0.86571
29917	0.86003	3	0.86571
29918	0.80882	3	0.86571
29919	1.01145	3	0.86571
29920	0.15711	1	0.04716
29921	0.71920	3	0.86571
29922	2.65320	4	2.79143
29923	1.97009	4	2.79143
29924	2.78509	4	2.79143
29925	1.23528	3	0.86571
29926	0.82719	3	0.86571
29927	2.79140	4	2.79143
29928	2.75795	4	2.79143
29929	2.79141	4	2.79143
29930	0.91903	3	0.86571
29931	2.79123	4	2.79143
29932	2.71600	4	2.79143
29933	1.34629	3	0.86571
29934	2.68306	4	2.79143
29935	2.78242	4	2.79143
29936	0.71032	3	0.86571
29937	2.77597	4	2.79143
29938	2.36584	4	2.79143
29939	0.90915	3	0.86571
29940	0.15670	1	0.04716
29941	2.79116	4	2.79143
29942	2.79141	4	2.79143
29943	1.00648	3	0.86571
29944	2.50722	4	2.79143
29945	1.21250	3	0.86571
29946	2.72104	4	2.79143
29947	0.50516	2	0.29570
29948	0.30693	2	0.29570
29949	2.78535	4	2.79143
29950	0.88824	3	0.86571
29951	0.64563	3	0.86571
29952	1.06862	3	0.86571
29953	1.21080	3	0.86571
29954	0.78511	3	0.86571
29955	0.11918	1	0.04716
29956	0.11918	1	0.04716
29957	0.07556	1	0.04716
29958	0.08061	1	0.04716
29959	0.26186	2	0.29570
29960	0.05914	1	0.04716
29961	0.29153	2	0.29570
29962	0.26560	2	0.29570
29963	0.14339	1	0.04716
29964	0.40501	2	0.29570
29965	0.34368	2	0.29570
29966	0.07351	1	0.04716
29967	0.05979	1	0.04716
29968	0.58667	2	0.29570
29969	0.12469	1	0.04716
29970	0.64669	3	0.86571
29971	0.25673	2	0.29570
29972	0.05763	1	0.04716
29973	0.71778	3	0.86571
29974	0.07931	1	0.04716
29975	0.18929	2	0.29570
29976	0.39873	2	0.29570
29977	0.39666	2	0.29570
29978	0.06000	1	0.04716
29979	0.10189	1	0.04716
29980	0.07633	1	0.04716
29981	0.07931	1	0.04716
29982	0.33346	2	0.29570
29983	0.30482	2	0.29570
29984	0.06758	1	0.04716
29985	0.26899	2	0.29570
29986	0.82523	3	0.86571
29987	0.14520	1	0.04716
29988	0.39309	2	0.29570
29989	0.07931	1	0.04716
29990	0.09888	1	0.04716
29991	0.31735	2	0.29570
29992	2.40226	4	2.79143
29993	0.70391	3	0.86571
29994	1.40632	3	0.86571
29995	2.79116	4	2.79143
29996	0.09693	1	0.04716
29997	0.25219	2	0.29570
29998	0.76588	3	0.86571
29999	1.49915	3	0.86571
30000	0.30337	2	0.29570
30001	0.08353	1	0.04716
30002	0.26312	2	0.29570
30003	0.06588	1	0.04716
30004	0.05914	1	0.04716
30005	0.06285	1	0.04716
30006	0.10346	1	0.04716
30007	0.59928	3	0.86571
30008	0.86184	3	0.86571
30009	0.46731	2	0.29570
30010	1.99099	4	2.79143
30011	0.50042	2	0.29570
30012	0.22710	2	0.29570
30013	0.75374	3	0.86571
30014	0.68577	3	0.86571
30015	0.43122	2	0.29570
30016	0.10346	1	0.04716
30017	0.10907	1	0.04716
30018	0.20231	2	0.29570
30019	0.18894	2	0.29570
30020	0.10899	1	0.04716
30021	0.06758	1	0.04716
30022	0.14291	1	0.04716
30023	0.10883	1	0.04716
30024	0.40427	2	0.29570
30025	2.14748	4	2.79143
30026	0.07466	1	0.04716
30027	0.06285	1	0.04716
30028	0.14721	1	0.04716
30029	1.05709	3	0.86571
30030	0.08353	1	0.04716
30031	0.68987	3	0.86571
30032	0.57111	2	0.29570
30033	0.95079	3	0.86571
30034	0.86190	3	0.86571
30035	0.28277	2	0.29570
30036	0.46315	2	0.29570
30037	0.09715	1	0.04716
30038	0.32553	2	0.29570
30039	0.70485	3	0.86571
30040	0.36865	2	0.29570
30041	0.10346	1	0.04716
30042	0.80332	3	0.86571
30043	0.06758	1	0.04716
30044	0.86471	3	0.86571
30045	0.10346	1	0.04716
30046	0.58153	2	0.29570
30047	0.21074	2	0.29570
30048	0.09855	1	0.04716
30049	0.33556	2	0.29570
30050	0.39136	2	0.29570
30051	0.07931	1	0.04716
30052	0.40763	2	0.29570
30053	1.71910	3	0.86571
30054	0.10346	1	0.04716
30055	1.30025	3	0.86571
30056	0.54047	2	0.29570
30057	0.80773	3	0.86571
30058	2.23157	4	2.79143
30059	0.07351	1	0.04716
30060	0.95035	3	0.86571
30061	0.32040	2	0.29570
30062	0.07931	1	0.04716
30063	0.11703	1	0.04716
30064	0.28197	2	0.29570
30065	0.80486	3	0.86571
30066	0.29614	2	0.29570
30067	0.25240	2	0.29570
30068	0.05763	1	0.04716
30069	1.01845	3	0.86571
30070	0.36679	2	0.29570
30071	0.16555	1	0.04716
30072	0.11703	1	0.04716
30073	0.80372	3	0.86571
30074	1.02042	3	0.86571
30075	1.55077	3	0.86571
30076	0.52288	2	0.29570
30077	0.89938	3	0.86571
30078	0.10566	1	0.04716
30079	0.16805	1	0.04716
30080	0.06758	1	0.04716
30081	0.85183	3	0.86571
30082	0.20498	2	0.29570
30083	0.23884	2	0.29570
30084	0.54683	2	0.29570
30085	0.28281	1	0.04716
30086	0.43860	2	0.29570
30087	0.13345	1	0.04716
30088	2.26948	4	2.79143
30089	0.39539	1	0.04716
30090	0.52400	2	0.29570
30091	0.39481	2	0.29570
30092	2.35988	4	2.79143
30093	1.82472	4	2.79143
30094	0.34152	2	0.29570
30095	2.52541	4	2.79143
30096	1.06210	3	0.86571
30097	1.15732	3	0.86571
30098	0.81639	3	0.86571
30099	2.56371	4	2.79143
30100	0.32686	2	0.29570
30101	0.88858	3	0.86571
30102	0.80682	3	0.86571
30103	0.91168	3	0.86571
30104	2.77152	4	2.79143
30105	0.83391	3	0.86571
30106	0.77061	2	0.29570
30107	0.90548	3	0.86571
30108	2.79105	4	2.79143
30109	2.79054	4	2.79143
30110	0.87649	3	0.86571
30111	2.78520	4	2.79143
30112	1.08463	3	0.86571
30113	2.46621	4	2.79143
30114	2.78930	4	2.79143
30115	0.40774	2	0.29570
30116	0.31489	2	0.29570
30117	2.78850	4	2.79143
30118	0.07406	1	0.04716
30119	0.32621	2	0.29570
30120	0.83878	3	0.86571
30121	0.08417	1	0.04716
30122	1.18463	3	0.86571
30123	1.32314	3	0.86571
30124	0.78039	3	0.86571
30125	2.79143	4	2.79143
30126	0.93897	3	0.86571
30127	0.06854	1	0.04716
30128	2.78297	4	2.79143
30129	2.48540	4	2.79143
30130	0.23349	2	0.29570
30131	0.43121	2	0.29570
30132	2.10196	4	2.79143
30133	0.14455	1	0.04716
30134	0.07664	1	0.04716
30135	0.42716	2	0.29570
30136	0.23383	2	0.29570
30137	0.16963	1	0.04716
30138	0.06341	1	0.04716
30139	0.11633	1	0.04716
30140	0.34231	2	0.29570
30141	0.08230	1	0.04716
30142	0.58024	2	0.29570
30143	2.79106	4	2.79143
30144	0.92284	3	0.86571
30145	0.33808	2	0.29570
30146	0.11775	1	0.04716
30147	0.14108	1	0.04716
30148	2.77524	4	2.79143
30149	0.92196	3	0.86571
30150	0.84879	3	0.86571
30151	1.32253	3	0.86571
30152	2.79141	4	2.79143
30153	0.20589	1	0.04716
30154	1.21344	3	0.86571
30155	0.85793	3	0.86571
30156	0.72395	3	0.86571
30157	0.88270	3	0.86571
30158	0.16245	1	0.04716
30159	2.78774	4	2.79143
30160	0.22755	2	0.29570
30161	0.82951	3	0.86571
30162	0.07700	1	0.04716
30163	0.88089	3	0.86571
30164	2.75892	4	2.79143
30165	0.63397	2	0.29570
30166	0.27531	2	0.29570
30167	0.29638	2	0.29570
30168	0.28665	2	0.29570
30169	0.35501	2	0.29570
30170	0.08020	1	0.04716
30171	0.91866	3	0.86571
30172	0.18753	1	0.04716
30173	0.07572	1	0.04716
30174	0.40018	2	0.29570
30175	0.12170	1	0.04716
30176	0.25450	2	0.29570
30177	0.27091	2	0.29570
30178	2.66718	4	2.79143
30179	0.37684	2	0.29570
30180	0.92193	3	0.86571
30181	0.35409	2	0.29570
30182	0.37706	2	0.29570
30183	2.73932	4	2.79143
30184	0.86334	3	0.86571
30185	0.76391	3	0.86571
30186	0.75514	3	0.86571
30187	0.85493	3	0.86571
30188	0.22940	1	0.04716
30189	0.34538	2	0.29570
30190	2.44233	4	2.79143
30191	0.73840	3	0.86571
30192	0.05735	1	0.04716
30193	1.00215	3	0.86571
30194	2.03168	4	2.79143
30195	0.69473	3	0.86571
30196	0.86023	3	0.86571
30197	1.91495	4	2.79143
30198	0.81979	3	0.86571
30199	2.30447	4	2.79143
30200	0.09596	1	0.04716
30201	2.43852	4	2.79143
30202	0.17814	2	0.29570
30203	0.76453	3	0.86571
30204	0.87196	3	0.86571
30205	2.18742	4	2.79143
30206	2.79131	4	2.79143
30207	2.79134	4	2.79143
30208	1.14398	3	0.86571
30209	2.31178	4	2.79143
30210	2.69908	4	2.79143
30211	1.08184	3	0.86571
30212	1.20635	3	0.86571
30213	2.03675	4	2.79143
30214	0.56887	2	0.29570
30215	2.77645	4	2.79143
30216	2.14222	4	2.79143
30217	0.16672	1	0.04716
30218	2.78108	4	2.79143
30219	0.24885	2	0.29570
30220	0.44892	2	0.29570
30221	0.42673	2	0.29570
30222	1.49542	3	0.86571
30223	0.24169	2	0.29570
30224	0.25486	2	0.29570
30225	0.06957	1	0.04716
30226	0.91552	3	0.86571
30227	0.06798	1	0.04716
30228	2.78926	4	2.79143
30229	2.09217	4	2.79143
30230	2.19456	4	2.79143
30231	0.82458	3	0.86571
30232	0.10943	1	0.04716
30233	1.01588	3	0.86571
30234	1.20007	3	0.86571
30235	2.36049	4	2.79143
30236	0.71369	3	0.86571
30237	0.72967	3	0.86571
30238	0.24609	2	0.29570
30239	0.12192	1	0.04716
30240	1.33747	3	0.86571
30241	2.78932	4	2.79143
30242	0.42023	2	0.29570
30243	2.15292	4	2.79143
30244	0.79214	3	0.86571
30245	0.12464	1	0.04716
30246	0.27157	2	0.29570
30247	1.07130	3	0.86571
30248	0.29865	2	0.29570
30249	0.06706	1	0.04716
30250	2.79137	4	2.79143
30251	0.90599	3	0.86571
30252	0.41643	2	0.29570
30253	0.20585	2	0.29570
30254	0.09271	1	0.04716
30255	0.93907	3	0.86571
30256	2.79138	4	2.79143
30257	2.78462	4	2.79143
30258	0.17417	1	0.04716
30259	0.46152	2	0.29570
30260	0.22629	2	0.29570
30261	0.32377	2	0.29570
30262	0.23758	2	0.29570
30263	0.13145	1	0.04716
30264	0.86700	3	0.86571
30265	2.79111	4	2.79143
30266	1.65110	3	0.86571
30267	0.43103	2	0.29570
30268	0.96790	3	0.86571
30269	0.19617	1	0.04716
30270	2.79029	4	2.79143
30271	0.65221	3	0.86571
30272	0.84164	3	0.86571
30273	1.68162	3	0.86571
30274	0.24208	2	0.29570
30275	0.43308	2	0.29570
30276	0.07077	1	0.04716
30277	0.09789	1	0.04716
30278	2.72333	4	2.79143
30279	0.85389	2	0.29570
30280	1.44135	3	0.86571
30281	2.51070	4	2.79143
30282	0.08289	1	0.04716
30283	0.21338	2	0.29570
30284	0.41732	2	0.29570
30285	0.85235	3	0.86571
30286	0.76583	3	0.86571
30287	0.07648	1	0.04716
30288	0.45042	2	0.29570
30289	0.99201	3	0.86571
30290	0.13105	1	0.04716
30291	0.14110	1	0.04716
30292	0.16636	1	0.04716
30293	0.63058	3	0.86571
30294	0.35171	2	0.29570
30295	1.01867	3	0.86571
30296	0.14579	1	0.04716
30297	0.59585	2	0.29570
30298	0.09148	1	0.04716
30299	0.19621	1	0.04716
30300	0.52361	2	0.29570
30301	0.09020	1	0.04716
30302	0.93597	3	0.86571
30303	0.07982	1	0.04716
30304	0.08688	1	0.04716
30305	0.12415	1	0.04716
30306	0.15339	1	0.04716
30307	0.08688	1	0.04716
30308	2.52818	4	2.79143
30309	0.06609	1	0.04716
30310	0.61558	3	0.86571
30311	0.12415	1	0.04716
30312	2.55618	4	2.79143
30313	0.24185	2	0.29570
30314	2.17345	4	2.79143
30315	0.88011	3	0.86571
30316	0.05970	1	0.04716
30317	0.05795	1	0.04716
30318	0.25481	2	0.29570
30319	0.51456	2	0.29570
30320	0.10232	1	0.04716
30321	0.28794	2	0.29570
30322	0.11589	1	0.04716
30323	0.27751	2	0.29570
30324	0.08677	1	0.04716
30325	0.44845	2	0.29570
30326	0.33051	2	0.29570
30327	0.37223	2	0.29570
30328	0.88410	3	0.86571
30329	0.28726	2	0.29570
30330	0.71716	3	0.86571
30331	1.44075	3	0.86571
30332	2.77238	4	2.79143
30333	2.52098	4	2.79143
30334	0.86869	3	0.86571
30335	0.63508	3	0.86571
30336	1.57236	3	0.86571
30337	0.44476	2	0.29570
30338	0.07418	1	0.04716
30339	0.23753	2	0.29570
30340	0.32611	2	0.29570
30341	0.06572	1	0.04716
30342	0.60602	2	0.29570
30343	0.26227	2	0.29570
30344	0.08288	1	0.04716
30345	0.07296	1	0.04716
30346	0.10749	1	0.04716
30347	0.07296	1	0.04716
30348	0.24087	2	0.29570
30349	0.39589	2	0.29570
30350	0.10789	1	0.04716
30351	0.48659	2	0.29570
30352	0.35937	2	0.29570
30353	0.38664	2	0.29570
30354	1.04108	3	0.86571
30355	0.90954	3	0.86571
30356	0.11909	1	0.04716
30357	0.52489	2	0.29570
30358	0.10485	1	0.04716
30359	0.39089	2	0.29570
30360	0.80277	3	0.86571
30361	0.06507	1	0.04716
30362	0.09468	1	0.04716
30363	0.61369	3	0.86571
30364	0.37326	2	0.29570
30365	0.17867	1	0.04716
30366	0.34129	2	0.29570
30367	0.27052	2	0.29570
30368	0.14131	1	0.04716
30369	0.22290	2	0.29570
30370	0.07778	1	0.04716
30371	0.54767	2	0.29570
30372	0.32356	2	0.29570
30373	1.31502	3	0.86571
30374	0.15953	1	0.04716
30375	0.78596	3	0.86571
30376	2.23514	4	2.79143
30377	0.22953	2	0.29570
30378	1.40864	3	0.86571
30379	0.54701	2	0.29570
30380	2.77193	4	2.79143
30381	1.25950	3	0.86571
30382	0.08305	1	0.04716
30383	0.35990	2	0.29570
30384	0.09661	1	0.04716
30385	0.31853	2	0.29570
30386	0.23217	2	0.29570
30387	0.10261	1	0.04716
30388	0.10261	1	0.04716
30389	0.87724	3	0.86571
30390	0.47417	2	0.29570
30391	0.84796	3	0.86571
30392	0.51415	2	0.29570
30393	2.11012	4	2.79143
30394	0.60820	3	0.86571
30395	0.21294	2	0.29570
30396	0.87884	3	0.86571
30397	1.83078	4	2.79143
30398	0.07431	1	0.04716
30399	0.31496	2	0.29570
30400	0.45584	2	0.29570
30401	2.55721	4	2.79143
30402	0.55179	2	0.29570
30403	0.68068	3	0.86571
30404	0.91812	3	0.86571
30405	0.57498	2	0.29570
30406	0.92245	3	0.86571
30407	0.50804	2	0.29570
30408	1.76738	3	0.86571
30409	0.09226	1	0.04716
30410	0.91710	3	0.86571
30411	0.54348	2	0.29570
30412	0.83405	3	0.86571
30413	0.10261	1	0.04716
30414	0.82437	3	0.86571
30415	0.10903	1	0.04716
30416	0.48009	2	0.29570
30417	0.24575	2	0.29570
30418	0.75810	3	0.86571
30419	0.71335	3	0.86571
30420	0.35640	2	0.29570
30421	0.14331	1	0.04716
30422	0.34860	2	0.29570
30423	0.31356	2	0.29570
30424	0.75365	3	0.86571
30425	0.68481	3	0.86571
30426	0.10373	1	0.04716
30427	2.04262	4	2.79143
30428	0.73227	3	0.86571
30429	0.27555	2	0.29570
30430	1.16910	3	0.86571
30431	0.07281	1	0.04716
30432	2.79047	4	2.79143
30433	0.21200	2	0.29570
30434	0.25631	2	0.29570
30435	0.49976	2	0.29570
30436	0.49639	2	0.29570
30437	0.35943	2	0.29570
30438	0.14405	1	0.04716
30439	1.35146	3	0.86571
30440	0.15675	1	0.04716
30441	0.35651	2	0.29570
30442	0.20237	2	0.29570
30443	0.36482	2	0.29570
30444	0.11766	1	0.04716
30445	0.78381	3	0.86571
30446	0.10470	1	0.04716
30447	0.69142	3	0.86571
30448	0.22847	2	0.29570
30449	0.45152	2	0.29570
30450	0.10164	1	0.04716
30451	0.37468	2	0.29570
30452	0.06648	1	0.04716
30453	0.58467	3	0.86571
30454	0.19356	2	0.29570
30455	0.39854	2	0.29570
30456	2.71668	4	2.79143
30457	0.54458	2	0.29570
30458	0.07506	1	0.04716
30459	0.50620	2	0.29570
30460	2.77737	4	2.79143
30461	0.26929	2	0.29570
30462	0.32015	2	0.29570
30463	0.95168	3	0.86571
30464	0.66595	3	0.86571
30465	0.91025	3	0.86571
30466	0.86134	3	0.86571
30467	2.51913	4	2.79143
30468	1.01743	3	0.86571
30469	1.67499	3	0.86571
30470	2.76364	4	2.79143
30471	2.79125	4	2.79143
30472	2.10340	4	2.79143
30473	0.78966	3	0.86571
30474	1.34981	3	0.86571
30475	2.48771	4	2.79143
30476	0.79800	3	0.86571
30477	0.21147	2	0.29570
30478	0.27175	2	0.29570
30479	0.84467	3	0.86571
30480	2.57183	4	2.79143
30481	2.71089	4	2.79143
30482	0.82454	3	0.86571
30483	2.51664	4	2.79143
30484	1.15464	3	0.86571
30485	2.79139	4	2.79143
30486	2.72796	4	2.79143
30487	0.17252	1	0.04716
30488	0.92470	3	0.86571
30489	0.93285	3	0.86571
30490	0.07311	1	0.04716
30491	0.49519	2	0.29570
30492	2.71502	4	2.79143
30493	0.58440	2	0.29570
30494	0.32046	2	0.29570
30495	0.29974	2	0.29570
30496	0.64635	3	0.86571
30497	2.79102	4	2.79143
30498	0.96437	3	0.86571
30499	0.19293	2	0.29570
30500	2.77074	4	2.79143
30501	0.75218	3	0.86571
30502	0.21622	1	0.04716
30503	0.10100	1	0.04716
30504	1.05552	3	0.86571
30505	0.70009	3	0.86571
30506	0.07361	1	0.04716
30507	2.78791	4	2.79143
30508	0.90463	3	0.86571
30509	0.42277	2	0.29570
30510	0.30422	2	0.29570
30511	0.32435	2	0.29570
30512	0.07152	1	0.04716
30513	2.07629	4	2.79143
30514	0.88934	3	0.86571
30515	2.79138	4	2.79143
30516	0.09863	1	0.04716
30517	1.14917	3	0.86571
30518	1.12803	3	0.86571
30519	2.78994	4	2.79143
30520	0.24233	2	0.29570
30521	0.12156	1	0.04716
30522	2.76155	4	2.79143
30523	1.99985	4	2.79143
30524	0.82142	3	0.86571
30525	0.84749	3	0.86571
30526	2.76672	4	2.79143
30527	0.09595	1	0.04716
30528	0.44415	2	0.29570
30529	0.80508	3	0.86571
30530	0.62678	3	0.86571
30531	0.27064	2	0.29570
30532	0.10420	1	0.04716
30533	1.34571	3	0.86571
30534	0.65244	3	0.86571
30535	0.05773	1	0.04716
30536	0.79446	3	0.86571
30537	0.30649	2	0.29570
30538	0.05994	1	0.04716
30539	0.36032	2	0.29570
30540	0.09595	1	0.04716
30541	0.10887	1	0.04716
30542	0.73802	3	0.86571
30543	0.09595	1	0.04716
30544	0.06965	1	0.04716
30545	0.06334	1	0.04716
30546	0.05773	1	0.04716
30547	0.05773	1	0.04716
30548	0.07448	1	0.04716
30549	0.83325	3	0.86571
30550	0.92607	3	0.86571
30551	2.44579	4	2.79143
30552	0.87697	3	0.86571
30553	0.18013	1	0.04716
30554	2.58982	4	2.79143
30555	0.23304	2	0.29570
30556	0.83731	3	0.86571
30557	0.46161	2	0.29570
30558	0.80139	3	0.86571
30559	0.06334	1	0.04716
30560	0.07135	1	0.04716
30561	0.09595	1	0.04716
30562	0.05773	1	0.04716
30563	0.26914	2	0.29570
30564	0.23949	2	0.29570
30565	0.06411	1	0.04716
30566	0.77563	3	0.86571
30567	0.92497	3	0.86571
30568	0.35250	2	0.29570
30569	0.86949	3	0.86571
30570	0.07448	1	0.04716
30571	1.60547	3	0.86571
30572	0.74666	3	0.86571
30573	0.67537	3	0.86571
30574	1.13903	3	0.86571
30575	1.09092	3	0.86571
30576	0.06334	1	0.04716
30577	1.40507	3	0.86571
30578	0.09595	1	0.04716
30579	0.12590	1	0.04716
30580	0.99425	3	0.86571
30581	0.07448	1	0.04716
30582	0.90009	3	0.86571
30583	0.83141	3	0.86571
30584	0.47063	2	0.29570
30585	0.42391	2	0.29570
30586	0.06411	1	0.04716
30587	0.66909	3	0.86571
30588	0.45500	2	0.29570
30589	0.08652	1	0.04716
30590	0.09075	1	0.04716
30591	1.13788	3	0.86571
30592	0.99250	3	0.86571
30593	0.13322	1	0.04716
30594	0.09595	1	0.04716
30595	0.07102	1	0.04716
30596	0.09513	1	0.04716
30597	0.05964	1	0.04716
30598	0.05964	1	0.04716
30599	0.08226	1	0.04716
30600	0.24488	2	0.29570
30601	0.79540	3	0.86571
30602	0.37391	2	0.29570
30603	0.07397	1	0.04716
30604	0.65193	3	0.86571
30605	0.51138	2	0.29570
30606	2.05334	4	2.79143
30607	0.69463	3	0.86571
30608	0.46409	2	0.29570
30609	2.29637	4	2.79143
30610	2.48138	4	2.79143
30611	0.09513	1	0.04716
30612	2.25105	4	2.79143
30613	0.84584	3	0.86571
30614	2.24863	4	2.79143
30615	0.15203	1	0.04716
30616	1.76511	3	0.86571
30617	0.51638	2	0.29570
30618	0.09513	1	0.04716
30619	0.84539	3	0.86571
30620	0.06309	1	0.04716
30621	0.23042	2	0.29570
30622	0.87736	3	0.86571
30623	2.71953	4	2.79143
30624	2.62444	4	2.79143
30625	0.94381	3	0.86571
30626	0.28198	2	0.29570
30627	0.09513	1	0.04716
30628	0.60583	3	0.86571
30629	0.98057	3	0.86571
30630	0.44427	2	0.29570
30631	0.44531	2	0.29570
30632	2.75317	4	2.79143
30633	2.76377	4	2.79143
30634	2.79143	4	2.79143
30635	1.11679	3	0.86571
30636	0.92624	3	0.86571
30637	2.79143	4	2.79143
30638	1.76061	3	0.86571
30639	1.04480	3	0.86571
30640	1.92938	4	2.79143
30641	2.79143	4	2.79143
30642	2.79129	4	2.79143
30643	1.12785	3	0.86571
30644	2.79030	4	2.79143
30645	2.78805	4	2.79143
30646	0.88512	3	0.86571
30647	2.20220	4	2.79143
30648	0.78214	3	0.86571
30649	2.79137	4	2.79143
30650	2.74746	4	2.79143
30651	1.44103	3	0.86571
30652	0.29445	2	0.29570
30653	0.71685	3	0.86571
30654	2.25330	4	2.79143
30655	0.18832	2	0.29570
30656	0.06306	1	0.04716
30657	0.87806	3	0.86571
30658	0.29224	2	0.29570
30659	0.07838	1	0.04716
30660	0.50911	2	0.29570
30661	0.22486	2	0.29570
30662	0.18256	2	0.29570
30663	0.70442	3	0.86571
30664	2.79129	4	2.79143
30665	2.78875	4	2.79143
30666	0.33502	2	0.29570
30667	0.19787	1	0.04716
30668	2.78623	4	2.79143
30669	0.41271	2	0.29570
30670	0.05749	1	0.04716
30671	0.80454	3	0.86571
30672	0.88897	3	0.86571
30673	0.09043	1	0.04716
30674	0.84993	3	0.86571
30675	1.06167	3	0.86571
30676	0.73102	3	0.86571
30677	0.36324	2	0.29570
30678	0.09281	1	0.04716
30679	2.79143	4	2.79143
30680	0.95981	3	0.86571
30681	0.09281	1	0.04716
30682	0.32241	2	0.29570
30683	0.81676	3	0.86571
30684	0.87636	3	0.86571
30685	0.32687	2	0.29570
30686	0.07069	1	0.04716
30687	1.62169	3	0.86571
30688	0.25592	2	0.29570
30689	0.75320	3	0.86571
30690	0.64664	3	0.86571
30691	1.00638	3	0.86571
30692	1.64644	3	0.86571
30693	0.48268	2	0.29570
30694	2.65125	4	2.79143
30695	0.77835	3	0.86571
30696	0.84226	3	0.86571
30697	0.50055	2	0.29570
30698	0.61762	3	0.86571
30699	0.07069	1	0.04716
30700	0.09281	1	0.04716
30701	0.05847	1	0.04716
30702	0.32122	2	0.29570
30703	1.02157	3	0.86571
30704	0.07004	1	0.04716
30705	0.06809	1	0.04716
30706	0.09281	1	0.04716
30707	0.96021	3	0.86571
30708	1.49686	3	0.86571
30709	0.05676	1	0.04716
30710	0.34161	2	0.29570
30711	0.39624	2	0.29570
30712	0.12231	1	0.04716
30713	0.43404	2	0.29570
30714	0.46541	2	0.29570
30715	0.67656	3	0.86571
30716	0.85143	3	0.86571
30717	0.33795	2	0.29570
30718	0.56365	2	0.29570
30719	0.86406	3	0.86571
30720	2.59418	4	2.79143
30721	0.86620	3	0.86571
30722	0.96517	3	0.86571
30723	1.59858	3	0.86571
30724	2.79143	4	2.79143
30725	0.89392	3	0.86571
30726	1.99601	4	2.79143
30727	1.01782	3	0.86571
30728	2.18375	4	2.79143
30729	0.41889	2	0.29570
30730	2.74474	4	2.79143
30731	0.52425	2	0.29570
30732	0.10467	1	0.04716
30733	1.96887	4	2.79143
30734	0.08202	1	0.04716
30735	0.31609	2	0.29570
30736	0.87349	3	0.86571
30737	2.76574	4	2.79143
30738	0.79754	3	0.86571
30739	2.25048	4	2.79143
30740	1.49107	3	0.86571
30741	0.88813	3	0.86571
30742	0.86758	3	0.86571
30743	2.69622	4	2.79143
30744	2.78222	4	2.79143
30745	0.07251	1	0.04716
30746	0.07069	1	0.04716
30747	2.30292	4	2.79143
30748	2.79101	4	2.79143
30749	0.92506	3	0.86571
30750	0.49148	2	0.29570
30751	2.79103	4	2.79143
30752	0.65257	3	0.86571
30753	2.77117	4	2.79143
30754	0.22423	2	0.29570
30755	0.35405	2	0.29570
30756	0.82720	3	0.86571
30757	0.80202	3	0.86571
30758	0.83868	3	0.86571
30759	0.46125	2	0.29570
30760	0.71516	3	0.86571
30761	0.09281	1	0.04716
30762	2.74088	4	2.79143
30763	1.92760	4	2.79143
30764	2.50061	4	2.79143
30765	0.07069	1	0.04716
30766	0.06272	1	0.04716
30767	0.07251	1	0.04716
30768	0.23825	2	0.29570
30769	0.05880	1	0.04716
30770	0.34515	2	0.29570
30771	0.05685	1	0.04716
30772	0.23708	2	0.29570
30773	0.06235	1	0.04716
30774	0.06340	1	0.04716
30775	0.35064	2	0.29570
30776	0.14366	1	0.04716
30777	0.09281	1	0.04716
30778	0.48491	2	0.29570
30779	0.59726	3	0.86571
30780	1.49183	3	0.86571
30781	0.39356	2	0.29570
30782	0.84909	3	0.86571
30783	0.09201	1	0.04716
30784	0.35074	2	0.29570
30785	0.25646	2	0.29570
30786	0.48088	2	0.29570
30787	0.10545	1	0.04716
30788	0.16638	1	0.04716
30789	0.07149	1	0.04716
30790	0.20483	1	0.04716
30791	1.12734	3	0.86571
30792	0.06809	1	0.04716
30793	0.39258	2	0.29570
30794	0.76205	3	0.86571
30795	0.95895	3	0.86571
30796	1.67472	3	0.86571
30797	0.07251	1	0.04716
30798	0.79179	3	0.86571
30799	0.07004	1	0.04716
30800	0.21025	2	0.29570
30801	0.09109	1	0.04716
30802	0.50709	2	0.29570
30803	1.52780	3	0.86571
30804	0.14568	1	0.04716
30805	0.90362	3	0.86571
30806	2.43949	4	2.79143
30807	2.23924	4	2.79143
30808	2.73282	4	2.79143
30809	2.54262	4	2.79143
30810	0.87919	3	0.86571
30811	1.54195	3	0.86571
30812	0.88119	3	0.86571
30813	1.07488	3	0.86571
30814	0.19887	1	0.04716
30815	2.05583	4	2.79143
30816	2.74396	4	2.79143
30817	0.72981	3	0.86571
30818	2.05073	4	2.79143
30819	2.78968	4	2.79143
30820	2.08995	4	2.79143
30821	2.74763	4	2.79143
30822	2.79143	4	2.79143
30823	2.75007	4	2.79143
30824	2.79059	4	2.79143
30825	0.24180	2	0.29570
30826	0.09281	1	0.04716
30827	2.79138	4	2.79143
30828	0.36427	2	0.29570
30829	0.91183	3	0.86571
30830	0.26236	2	0.29570
30831	2.35022	4	2.79143
30832	0.87546	3	0.86571
30833	0.98311	3	0.86571
30834	2.78592	4	2.79143
30835	0.61761	3	0.86571
30836	1.03031	3	0.86571
30837	2.78718	4	2.79143
30838	0.39395	2	0.29570
30839	0.44638	2	0.29570
30840	0.59423	3	0.86571
30841	0.75908	3	0.86571
30842	0.35189	2	0.29570
30843	2.04203	4	2.79143
30844	2.79122	4	2.79143
30845	2.79037	4	2.79143
30846	2.79071	4	2.79143
30847	2.58631	4	2.79143
30848	2.78975	4	2.79143
30849	2.76014	4	2.79143
30850	1.29036	3	0.86571
30851	2.76408	4	2.79143
30852	2.79079	4	2.79143
30853	0.06809	1	0.04716
30854	0.89422	3	0.86571
30855	2.79097	4	2.79143
30856	0.99945	3	0.86571
30857	0.35681	2	0.29570
30858	0.95021	3	0.86571
30859	2.39055	4	2.79143
30860	0.95281	3	0.86571
30861	2.13764	4	2.79143
30862	1.76918	3	0.86571
30863	2.66696	4	2.79143
30864	1.08082	3	0.86571
30865	0.46775	2	0.29570
30866	0.44111	2	0.29570
30867	2.54544	4	2.79143
30868	0.18264	2	0.29570
30869	0.34192	2	0.29570
30870	2.78464	4	2.79143
30871	0.22319	2	0.29570
30872	0.06340	1	0.04716
30873	1.28005	3	0.86571
30874	1.08975	3	0.86571
30875	0.07069	1	0.04716
30876	0.06809	1	0.04716
30877	0.40327	2	0.29570
30878	0.29328	2	0.29570
30879	0.31385	2	0.29570
30880	0.07251	1	0.04716
30881	0.93342	3	0.86571
30882	0.09281	1	0.04716
30883	0.09281	1	0.04716
30884	0.57199	2	0.29570
30885	0.06272	1	0.04716
30886	0.41424	2	0.29570
30887	0.10902	1	0.04716
30888	0.77902	3	0.86571
30889	0.33380	2	0.29570
30890	0.09281	1	0.04716
30891	0.08361	1	0.04716
30892	0.70397	3	0.86571
30893	0.05880	1	0.04716
30894	0.07069	1	0.04716
30895	0.41000	2	0.29570
30896	0.07069	1	0.04716
30897	0.36612	2	0.29570
30898	0.35480	2	0.29570
30899	0.35879	2	0.29570
30900	0.35719	2	0.29570
30901	0.09624	1	0.04716
30902	0.07251	1	0.04716
30903	0.06809	1	0.04716
30904	1.95266	4	2.79143
30905	0.07069	1	0.04716
30906	0.07004	1	0.04716
30907	0.09109	1	0.04716
30908	1.13984	3	0.86571
30909	0.06235	1	0.04716
30910	0.28540	2	0.29570
30911	0.19703	2	0.29570
30912	0.70712	3	0.86571
30913	0.09181	1	0.04716
30914	0.06272	1	0.04716
30915	1.33973	3	0.86571
30916	0.30691	2	0.29570
30917	0.79623	3	0.86571
30918	0.09281	1	0.04716
30919	0.89963	3	0.86571
30920	0.43033	2	0.29570
30921	0.92106	3	0.86571
30922	0.09281	1	0.04716
30923	0.09281	1	0.04716
30924	0.09281	1	0.04716
30925	1.18361	3	0.86571
30926	0.90589	3	0.86571
30927	0.52453	2	0.29570
30928	1.01348	3	0.86571
30929	0.93206	3	0.86571
30930	1.05396	3	0.86571
30931	2.30865	4	2.79143
30932	2.79140	4	2.79143
30933	2.78076	4	2.79143
30934	1.18059	3	0.86571
30935	2.79142	4	2.79143
30936	2.79136	4	2.79143
30937	1.34737	3	0.86571
30938	2.79022	4	2.79143
30939	2.79143	4	2.79143
30940	2.79026	4	2.79143
30941	2.08969	4	2.79143
30942	2.79142	4	2.79143
30943	0.82378	3	0.86571
30944	1.57255	3	0.86571
30945	0.16742	1	0.04716
30946	0.92749	3	0.86571
30947	1.26515	3	0.86571
30948	2.77778	4	2.79143
30949	0.09281	1	0.04716
30950	0.85552	3	0.86571
30951	2.79141	4	2.79143
30952	0.28048	2	0.29570
30953	0.57022	2	0.29570
30954	2.79143	4	2.79143
30955	2.62264	4	2.79143
30956	0.92456	3	0.86571
30957	0.81208	3	0.86571
30958	2.78683	4	2.79143
30959	1.35534	3	0.86571
30960	0.21974	2	0.29570
30961	1.53578	3	0.86571
30962	0.94999	3	0.86571
30963	0.18700	2	0.29570
30964	0.05749	1	0.04716
30965	0.27528	2	0.29570
30966	2.79143	4	2.79143
30967	0.06235	1	0.04716
30968	0.33239	2	0.29570
30969	0.09281	1	0.04716
30970	2.75286	4	2.79143
30971	0.62004	3	0.86571
30972	0.09281	1	0.04716
30973	2.32270	4	2.79143
30974	0.43516	2	0.29570
30975	1.07885	3	0.86571
30976	0.74482	3	0.86571
30977	1.56129	3	0.86571
30978	0.77880	3	0.86571
30979	0.60170	3	0.86571
30980	2.52292	4	2.79143
30981	2.79101	4	2.79143
30982	1.83859	4	2.79143
30983	2.78576	4	2.79143
30984	0.77877	3	0.86571
30985	1.47454	3	0.86571
30986	2.79143	4	2.79143
30987	0.09444	1	0.04716
30988	0.61422	3	0.86571
30989	0.21868	2	0.29570
30990	0.06272	1	0.04716
30991	0.91204	3	0.86571
30992	0.76173	3	0.86571
30993	0.97351	3	0.86571
30994	2.79143	4	2.79143
30995	1.13286	3	0.86571
30996	2.74145	4	2.79143
30997	0.92364	3	0.86571
30998	0.48043	2	0.29570
30999	2.44748	4	2.79143
31000	2.79133	4	2.79143
31001	2.74608	4	2.79143
31002	0.19974	1	0.04716
31003	0.74616	3	0.86571
31004	0.84899	3	0.86571
31005	0.07004	1	0.04716
31006	0.29222	2	0.29570
31007	0.85954	3	0.86571
31008	0.34638	2	0.29570
31009	0.07803	1	0.04716
31010	0.95152	3	0.86571
31011	0.87470	3	0.86571
31012	2.00021	4	2.79143
31013	1.21711	3	0.86571
31014	0.81016	3	0.86571
31015	1.04958	3	0.86571
31016	0.19239	1	0.04716
31017	0.78370	3	0.86571
31018	0.89169	3	0.86571
31019	0.05992	1	0.04716
31020	0.98830	3	0.86571
31021	0.33520	2	0.29570
31022	0.99694	3	0.86571
31023	0.59617	3	0.86571
31024	0.48292	2	0.29570
31025	0.12087	1	0.04716
31026	0.12163	1	0.04716
31027	0.29411	2	0.29570
31028	0.63799	3	0.86571
31029	0.77647	3	0.86571
31030	0.77820	3	0.86571
31031	0.75547	3	0.86571
31032	0.87700	3	0.86571
31033	0.29888	2	0.29570
31034	0.12911	1	0.04716
31035	2.06641	4	2.79143
31036	0.40752	2	0.29570
31037	0.57783	2	0.29570
31038	2.19569	4	2.79143
31039	0.96716	3	0.86571
31040	0.11372	1	0.04716
31041	0.13027	1	0.04716
31042	0.56430	2	0.29570
31043	0.06874	1	0.04716
31044	0.06266	1	0.04716
31045	0.11157	1	0.04716
31046	0.07111	1	0.04716
31047	0.08654	1	0.04716
31048	0.69313	3	0.86571
31049	0.28669	2	0.29570
31050	0.73094	3	0.86571
31051	0.06857	1	0.04716
31052	0.12732	1	0.04716
31053	0.95968	3	0.86571
31054	2.29851	4	2.79143
31055	0.98373	3	0.86571
31056	0.18498	2	0.29570
31057	0.13470	1	0.04716
31058	2.24134	4	2.79143
31059	0.43831	2	0.29570
31060	1.94305	4	2.79143
31061	1.34912	3	0.86571
31062	0.27685	2	0.29570
31063	0.76558	3	0.86571
31064	0.06874	1	0.04716
31065	0.13740	1	0.04716
31066	0.08122	1	0.04716
31067	0.38524	2	0.29570
31068	0.62321	3	0.86571
31069	0.29946	2	0.29570
31070	1.67772	3	0.86571
31071	2.75503	4	2.79143
31072	1.09792	3	0.86571
31073	2.50548	4	2.79143
31074	0.42299	2	0.29570
31075	2.79111	4	2.79143
31076	2.79142	4	2.79143
31077	2.79132	4	2.79143
31078	1.81728	3	0.86571
31079	0.31177	2	0.29570
31080	1.98866	4	2.79143
31081	2.76943	4	2.79143
31082	0.35789	2	0.29570
31083	0.08122	1	0.04716
31084	0.06874	1	0.04716
31085	0.11764	1	0.04716
31086	0.11764	1	0.04716
31087	2.79119	4	2.79143
31088	0.07071	1	0.04716
31089	0.31722	2	0.29570
31090	0.96646	3	0.86571
31091	2.79112	4	2.79143
31092	0.24088	2	0.29570
31093	0.51883	2	0.29570
31094	2.79142	4	2.79143
31095	0.91806	3	0.86571
31096	0.24259	2	0.29570
31097	2.79033	4	2.79143
31098	2.55897	4	2.79143
31099	2.38188	4	2.79143
31100	0.74798	3	0.86571
31101	2.65803	4	2.79143
31102	0.35754	2	0.29570
31103	0.22644	2	0.29570
31104	0.13817	1	0.04716
31105	0.92209	3	0.86571
31106	1.03362	3	0.86571
31107	2.72149	4	2.79143
31108	0.55226	2	0.29570
31109	2.76388	4	2.79143
31110	0.89384	3	0.86571
31111	2.73352	4	2.79143
31112	1.28665	3	0.86571
31113	0.12173	1	0.04716
31114	2.79096	4	2.79143
31115	2.53939	4	2.79143
31116	0.33560	2	0.29570
31117	0.85070	3	0.86571
31118	2.79131	4	2.79143
31119	0.77734	3	0.86571
31120	0.44984	2	0.29570
31121	0.35322	2	0.29570
31122	0.89164	3	0.86571
31123	2.65159	4	2.79143
31124	2.79124	4	2.79143
31125	1.66365	3	0.86571
31126	0.61596	3	0.86571
31127	0.44608	2	0.29570
31128	0.06713	1	0.04716
31129	0.06935	1	0.04716
31130	0.27546	2	0.29570
31131	0.21372	2	0.29570
31132	0.43976	2	0.29570
31133	2.78835	4	2.79143
31134	2.71822	4	2.79143
31135	1.42926	3	0.86571
31136	1.06715	3	0.86571
31137	1.73898	3	0.86571
31138	0.07905	1	0.04716
31139	0.51561	2	0.29570
31140	2.79139	4	2.79143
31141	0.64297	2	0.29570
31142	0.10860	1	0.04716
31143	0.56696	2	0.29570
31144	0.52843	2	0.29570
31145	2.79142	4	2.79143
31146	1.56029	3	0.86571
31147	0.86846	3	0.86571
31148	0.06002	1	0.04716
31149	0.73337	3	0.86571
31150	0.36082	2	0.29570
31151	0.25204	2	0.29570
31152	0.26699	2	0.29570
31153	2.70131	4	2.79143
31154	0.15552	1	0.04716
31155	0.92125	3	0.86571
31156	0.80727	3	0.86571
31157	1.81124	3	0.86571
31158	1.42926	3	0.86571
31159	0.42844	2	0.29570
31160	0.42884	2	0.29570
31161	2.79143	4	2.79143
31162	1.71833	3	0.86571
31163	0.48769	2	0.29570
31164	0.23903	2	0.29570
31165	0.06213	1	0.04716
31166	0.85448	3	0.86571
31167	0.11273	1	0.04716
31168	0.70729	3	0.86571
31169	0.12707	1	0.04716
31170	0.06930	1	0.04716
31171	0.26709	2	0.29570
31172	0.11273	1	0.04716
31173	0.07199	1	0.04716
31174	0.06158	1	0.04716
31175	0.28012	2	0.29570
31176	0.83271	3	0.86571
31177	0.18838	1	0.04716
31178	0.06930	1	0.04716
31179	2.71542	4	2.79143
31180	2.06544	4	2.79143
31181	2.66249	4	2.79143
31182	0.98436	3	0.86571
31183	2.78205	4	2.79143
31184	2.76167	4	2.79143
31185	0.07855	1	0.04716
31186	0.78464	3	0.86571
31187	0.08681	1	0.04716
31188	0.06313	1	0.04716
31189	0.16545	1	0.04716
31190	2.49169	4	2.79143
31191	0.98924	3	0.86571
31192	0.55018	2	0.29570
31193	0.11273	1	0.04716
31194	0.06674	1	0.04716
31195	0.06674	1	0.04716
31196	0.18777	1	0.04716
31197	0.07901	1	0.04716
31198	0.85511	3	0.86571
31199	0.76685	3	0.86571
31200	0.07901	1	0.04716
31201	2.60023	4	2.79143
31202	2.79119	4	2.79143
31203	2.79132	4	2.79143
31204	0.76452	3	0.86571
31205	2.25441	4	2.79143
31206	0.29547	2	0.29570
31207	0.28041	2	0.29570
31208	0.07901	1	0.04716
31209	0.06674	1	0.04716
31210	0.07214	1	0.04716
31211	0.11273	1	0.04716
31212	0.63597	3	0.86571
31213	0.12950	1	0.04716
31214	0.62559	3	0.86571
31215	0.36161	2	0.29570
31216	2.48723	4	2.79143
31217	2.79032	4	2.79143
31218	0.08265	1	0.04716
31219	1.21849	3	0.86571
31220	0.36400	2	0.29570
31221	0.61915	3	0.86571
31222	0.77292	3	0.86571
31223	0.26197	2	0.29570
31224	0.18761	1	0.04716
31225	0.24317	2	0.29570
31226	0.76278	3	0.86571
31227	0.60937	3	0.86571
31228	0.32397	2	0.29570
31229	0.25592	2	0.29570
31230	0.37652	2	0.29570
31231	0.24177	2	0.29570
31232	0.62362	3	0.86571
31233	0.30016	2	0.29570
31234	0.59313	3	0.86571
31235	0.51280	2	0.29570
31236	0.97449	3	0.86571
31237	0.37134	2	0.29570
31238	0.50358	2	0.29570
31239	0.82104	3	0.86571
31240	0.32039	2	0.29570
31241	1.06415	3	0.86571
31242	2.79125	4	2.79143
31243	2.79130	4	2.79143
31244	0.48998	2	0.29570
31245	0.49953	2	0.29570
31246	0.78233	3	0.86571
31247	0.87379	3	0.86571
31248	0.09813	1	0.04716
31249	0.12207	1	0.04716
31250	1.36387	3	0.86571
31251	0.58081	2	0.29570
31252	0.69491	3	0.86571
31253	0.52908	2	0.29570
31254	0.69768	3	0.86571
31255	2.30334	4	2.79143
31256	0.65268	3	0.86571
31257	2.79117	4	2.79143
31258	2.79100	4	2.79143
31259	0.34774	2	0.29570
31260	0.44174	2	0.29570
31261	0.84913	3	0.86571
31262	0.77972	3	0.86571
31263	0.59758	2	0.29570
31264	2.22235	4	2.79143
31265	1.00741	3	0.86571
31266	1.16828	3	0.86571
31267	1.88127	4	2.79143
31268	0.10935	1	0.04716
31269	0.07010	1	0.04716
31270	0.24540	2	0.29570
31271	0.11864	1	0.04716
31272	1.98665	4	2.79143
31273	2.16604	4	2.79143
31274	2.79124	4	2.79143
31275	2.79111	4	2.79143
31276	0.08334	1	0.04716
31277	0.69467	3	0.86571
31278	0.84284	3	0.86571
31279	2.79098	4	2.79143
31280	1.09448	3	0.86571
31281	2.79143	4	2.79143
31282	2.63224	4	2.79143
31283	1.31457	3	0.86571
31284	2.79122	4	2.79143
31285	2.71455	4	2.79143
31286	0.67155	3	0.86571
31287	1.58917	3	0.86571
31288	2.79143	4	2.79143
31289	0.97403	3	0.86571
31290	2.78262	4	2.79143
31291	0.25622	2	0.29570
31292	0.06924	1	0.04716
31293	2.79139	4	2.79143
31294	1.05478	3	0.86571
31295	0.89470	3	0.86571
31296	0.85198	3	0.86571
31297	1.88958	4	2.79143
31298	0.06000	1	0.04716
31299	0.32790	2	0.29570
31300	2.79113	4	2.79143
31301	1.06599	3	0.86571
31302	2.03933	4	2.79143
31303	0.69282	3	0.86571
31304	0.56563	2	0.29570
31305	1.65947	3	0.86571
31306	2.79119	4	2.79143
31307	2.77771	4	2.79143
31308	1.28163	3	0.86571
31309	0.76253	3	0.86571
31310	2.78706	4	2.79143
31311	2.79143	4	2.79143
31312	0.64026	3	0.86571
31313	2.03642	4	2.79143
31314	2.79143	4	2.79143
31315	0.71383	3	0.86571
31316	2.03336	4	2.79143
31317	2.79143	4	2.79143
31318	0.41068	2	0.29570
31319	0.38598	2	0.29570
31320	2.47384	4	2.79143
31321	0.30932	2	0.29570
31322	0.42471	2	0.29570
31323	0.82314	3	0.86571
31324	0.65557	3	0.86571
31325	0.06425	1	0.04716
31326	1.05288	3	0.86571
31327	2.69639	4	2.79143
31328	0.76633	3	0.86571
31329	0.06710	1	0.04716
31330	1.13949	3	0.86571
31331	0.35622	2	0.29570
31332	0.91551	3	0.86571
31333	2.67479	4	2.79143
31334	0.94281	3	0.86571
31335	0.63078	3	0.86571
31336	2.19333	4	2.79143
31337	2.79127	4	2.79143
31338	0.97738	3	0.86571
31339	0.80061	3	0.86571
31340	1.75822	3	0.86571
31341	0.30922	2	0.29570
31342	2.10291	4	2.79143
31343	1.02286	3	0.86571
31344	2.76245	4	2.79143
31345	2.78012	4	2.79143
31346	2.78430	4	2.79143
31347	1.20612	3	0.86571
31348	1.31765	3	0.86571
31349	0.92135	3	0.86571
31350	0.25670	2	0.29570
31351	0.38785	2	0.29570
31352	1.79491	3	0.86571
31353	0.13421	1	0.04716
31354	0.46812	2	0.29570
31355	0.67961	3	0.86571
31356	0.14103	1	0.04716
31357	0.06615	1	0.04716
31358	0.21871	2	0.29570
31359	2.50644	4	2.79143
31360	2.79132	4	2.79143
31361	2.38718	4	2.79143
31362	0.12381	1	0.04716
31363	0.12381	1	0.04716
31364	0.33891	2	0.29570
31365	0.63297	3	0.86571
31366	0.33528	2	0.29570
31367	0.85653	3	0.86571
31368	0.08059	1	0.04716
31369	0.30658	2	0.29570
31370	0.06834	1	0.04716
31371	2.58306	4	2.79143
31372	1.87349	4	2.79143
31373	2.76657	4	2.79143
31374	0.40181	2	0.29570
31375	0.40829	2	0.29570
31376	2.78178	4	2.79143
31377	2.74451	4	2.79143
31378	1.61735	3	0.86571
31379	0.13978	1	0.04716
31380	1.96277	4	2.79143
31381	0.37199	2	0.29570
31382	0.14046	1	0.04716
31383	0.85828	3	0.86571
31384	0.43442	2	0.29570
31385	2.76867	4	2.79143
31386	0.86253	3	0.86571
31387	0.26648	2	0.29570
31388	0.07831	1	0.04716
31389	2.75969	4	2.79143
31390	0.95105	3	0.86571
31391	0.50877	2	0.29570
31392	0.32727	2	0.29570
31393	0.45774	2	0.29570
31394	2.78333	4	2.79143
31395	0.24636	2	0.29570
31396	0.50313	2	0.29570
31397	0.30638	2	0.29570
31398	1.77175	3	0.86571
31399	0.23210	2	0.29570
31400	2.70213	4	2.79143
31401	1.21303	3	0.86571
31402	0.38092	2	0.29570
31403	0.10265	1	0.04716
31404	0.12911	1	0.04716
31405	0.06758	1	0.04716
31406	0.97368	3	0.86571
31407	0.12654	1	0.04716
31408	0.25709	2	0.29570
31409	0.12654	1	0.04716
31410	0.12654	1	0.04716
31411	0.36219	2	0.29570
31412	0.12917	1	0.04716
31413	1.09142	3	0.86571
31414	0.07482	1	0.04716
31415	0.07930	1	0.04716
31416	0.32692	2	0.29570
31417	0.25540	2	0.29570
31418	0.19085	1	0.04716
31419	0.06386	1	0.04716
31420	0.36847	2	0.29570
31421	0.24264	2	0.29570
31422	0.75930	3	0.86571
31423	0.18743	1	0.04716
31424	1.03027	3	0.86571
31425	2.21784	4	2.79143
31426	1.10730	3	0.86571
31427	0.07482	1	0.04716
31428	0.23941	2	0.29570
31429	0.08588	1	0.04716
31430	0.30324	2	0.29570
31431	0.12917	1	0.04716
31432	0.09496	1	0.04716
31433	0.12917	1	0.04716
31434	0.78552	3	0.86571
31435	0.12654	1	0.04716
31436	0.12654	1	0.04716
31437	1.38196	3	0.86571
31438	1.19471	3	0.86571
31439	2.39803	4	2.79143
31440	1.15860	3	0.86571
31441	0.12654	1	0.04716
31442	2.73852	4	2.79143
31443	1.77399	3	0.86571
31444	0.27535	2	0.29570
31445	0.07820	1	0.04716
31446	0.79386	3	0.86571
31447	0.18898	1	0.04716
31448	0.10528	1	0.04716
31449	2.78114	4	2.79143
31450	2.79115	4	2.79143
31451	2.79129	4	2.79143
31452	0.58358	2	0.29570
31453	2.79027	4	2.79143
31454	2.78067	4	2.79143
31455	1.06594	3	0.86571
31456	0.68667	3	0.86571
31457	2.78603	4	2.79143
31458	2.67665	4	2.79143
31459	0.79635	3	0.86571
31460	0.08300	1	0.04716
31461	0.61168	3	0.86571
31462	0.21456	2	0.29570
31463	0.08696	1	0.04716
31464	1.66996	3	0.86571
31465	0.12485	1	0.04716
31466	0.07630	1	0.04716
31467	0.12258	1	0.04716
31468	0.07927	1	0.04716
31469	0.12258	1	0.04716
31470	0.12258	1	0.04716
31471	0.12258	1	0.04716
31472	0.11932	1	0.04716
31473	0.12258	1	0.04716
31474	0.31673	2	0.29570
31475	0.12258	1	0.04716
31476	0.24478	2	0.29570
31477	0.07630	1	0.04716
31478	0.30612	2	0.29570
31479	0.32627	2	0.29570
31480	0.48590	2	0.29570
31481	0.14039	1	0.04716
31482	2.28905	4	2.79143
31483	2.78394	4	2.79143
31484	0.46738	2	0.29570
31485	2.51419	4	2.79143
31486	0.78808	3	0.86571
31487	2.72107	4	2.79143
31488	0.12258	1	0.04716
31489	1.83610	4	2.79143
31490	0.09102	1	0.04716
31491	0.07035	1	0.04716
31492	0.33280	2	0.29570
31493	0.27627	2	0.29570
31494	0.60715	2	0.29570
31495	0.06617	1	0.04716
31496	0.07035	1	0.04716
31497	1.34178	3	0.86571
31498	0.13577	1	0.04716
31499	0.08696	1	0.04716
31500	2.77707	4	2.79143
31501	0.08696	1	0.04716
31502	0.08619	1	0.04716
31503	0.12258	1	0.04716
31504	0.66147	3	0.86571
31505	0.72101	3	0.86571
31506	0.08311	1	0.04716
31507	1.26026	3	0.86571
31508	2.78906	4	2.79143
31509	0.14854	1	0.04716
31510	0.12454	1	0.04716
31511	2.79142	4	2.79143
31512	2.24020	4	2.79143
31513	1.20281	3	0.86571
31514	0.50348	2	0.29570
31515	2.57480	4	2.79143
31516	2.78899	4	2.79143
31517	0.09102	1	0.04716
31518	0.64887	3	0.86571
31519	2.79051	4	2.79143
31520	2.55727	4	2.79143
31521	0.22348	1	0.04716
31522	0.08300	1	0.04716
31523	0.22717	2	0.29570
31524	0.36763	2	0.29570
31525	0.09286	1	0.04716
31526	0.61134	2	0.29570
31527	0.32843	2	0.29570
31528	0.14067	1	0.04716
31529	0.07248	1	0.04716
31530	0.35954	2	0.29570
31531	1.13248	3	0.86571
31532	0.09102	1	0.04716
31533	0.32833	2	0.29570
31534	1.12363	3	0.86571
31535	0.96718	3	0.86571
31536	0.32174	2	0.29570
31537	2.76477	4	2.79143
31538	2.67644	4	2.79143
31539	2.43127	4	2.79143
31540	0.62128	3	0.86571
31541	0.52670	2	0.29570
31542	0.67599	3	0.86571
31543	0.74398	3	0.86571
31544	2.21507	4	2.79143
31545	0.07630	1	0.04716
31546	0.08696	1	0.04716
31547	2.74854	4	2.79143
31548	1.72261	3	0.86571
31549	0.07630	1	0.04716
31550	0.08300	1	0.04716
31551	0.08300	1	0.04716
31552	1.14240	3	0.86571
31553	0.09102	1	0.04716
31554	0.14963	1	0.04716
31555	0.12550	1	0.04716
31556	0.12499	1	0.04716
31557	0.11173	1	0.04716
31558	0.83953	3	0.86571
31559	0.29871	2	0.29570
31560	0.10031	1	0.04716
31561	0.27079	2	0.29570
31562	0.48431	2	0.29570
31563	0.18860	2	0.29570
31564	0.19300	2	0.29570
31565	0.89025	3	0.86571
31566	1.26313	3	0.86571
31567	0.31190	2	0.29570
31568	0.12499	1	0.04716
31569	0.43619	2	0.29570
31570	0.26514	2	0.29570
31571	0.07327	1	0.04716
31572	0.11372	1	0.04716
31573	0.08397	1	0.04716
31574	0.08809	1	0.04716
31575	0.07731	1	0.04716
31576	0.08397	1	0.04716
31577	0.42724	2	0.29570
31578	0.79298	3	0.86571
31579	0.36883	2	0.29570
31580	2.28044	4	2.79143
31581	0.15936	1	0.04716
31582	1.47723	3	0.86571
31583	0.87795	3	0.86571
31584	2.32073	4	2.79143
31585	0.12499	1	0.04716
31586	0.91321	3	0.86571
31587	0.39580	2	0.29570
31588	0.57063	2	0.29570
31589	0.43847	2	0.29570
31590	0.31579	2	0.29570
31591	0.80815	3	0.86571
31592	0.12499	1	0.04716
31593	2.76738	4	2.79143
31594	1.15000	3	0.86571
31595	1.11667	3	0.86571
31596	0.12499	1	0.04716
31597	0.83245	3	0.86571
31598	1.35854	3	0.86571
31599	0.08422	1	0.04716
31600	0.07731	1	0.04716
31601	2.78969	4	2.79143
31602	2.75386	4	2.79143
31603	0.14099	1	0.04716
31604	0.27112	2	0.29570
31605	2.78469	4	2.79143
31606	1.14089	3	0.86571
31607	0.07731	1	0.04716
31608	1.31741	3	0.86571
31609	0.42648	2	0.29570
31610	0.29873	2	0.29570
31611	0.13577	1	0.04716
31612	0.18066	1	0.04716
31613	0.58161	2	0.29570
31614	0.58764	2	0.29570
31615	1.20913	3	0.86571
31616	1.05097	3	0.86571
31617	0.36624	2	0.29570
31618	2.04767	4	2.79143
31619	1.99216	4	2.79143
31620	0.07630	1	0.04716
31621	0.86620	3	0.86571
31622	0.12258	1	0.04716
31623	2.52390	4	2.79143
31624	0.22244	2	0.29570
31625	0.79843	3	0.86571
31626	0.36546	2	0.29570
31627	0.44914	2	0.29570
31628	0.40545	2	0.29570
31629	0.12258	1	0.04716
31630	0.47052	2	0.29570
31631	2.28854	4	2.79143
31632	0.81206	3	0.86571
31633	0.76891	3	0.86571
31634	0.36566	2	0.29570
31635	0.09102	1	0.04716
31636	1.25066	3	0.86571
31637	0.08619	1	0.04716
31638	0.79920	3	0.86571
31639	0.36359	2	0.29570
31640	2.77059	4	2.79143
31641	0.71052	3	0.86571
31642	0.50382	2	0.29570
31643	0.76985	3	0.86571
31644	0.43175	2	0.29570
31645	0.63678	3	0.86571
31646	2.39271	4	2.79143
31647	2.64962	4	2.79143
31648	1.03560	3	0.86571
31649	0.68311	3	0.86571
31650	0.14081	1	0.04716
31651	2.47052	4	2.79143
31652	2.15969	4	2.79143
31653	0.18594	1	0.04716
31654	0.12428	1	0.04716
31655	0.50455	2	0.29570
31656	0.06445	1	0.04716
31657	0.08696	1	0.04716
31658	0.12258	1	0.04716
31659	0.38288	2	0.29570
31660	1.82811	4	2.79143
31661	1.80375	4	2.79143
31662	0.14351	1	0.04716
31663	2.14936	4	2.79143
31664	2.77169	4	2.79143
31665	1.08542	3	0.86571
31666	2.61114	4	2.79143
31667	0.74420	3	0.86571
31668	0.71282	3	0.86571
31669	0.07035	1	0.04716
31670	0.89131	3	0.86571
31671	0.82127	3	0.86571
31672	0.07630	1	0.04716
31673	0.12490	1	0.04716
31674	0.12258	1	0.04716
31675	0.08729	1	0.04716
31676	1.01981	3	0.86571
31677	0.12156	1	0.04716
31678	0.06246	1	0.04716
31679	1.43815	3	0.86571
31680	0.31108	2	0.29570
31681	0.59438	3	0.86571
31682	0.11169	1	0.04716
31683	0.33192	2	0.29570
31684	0.11169	1	0.04716
31685	0.07157	1	0.04716
31686	0.23900	2	0.29570
31687	0.11169	1	0.04716
31688	0.86543	3	0.86571
31689	0.08038	1	0.04716
31690	0.24364	2	0.29570
31691	0.07114	1	0.04716
31692	1.28800	3	0.86571
31693	0.57117	2	0.29570
31694	2.00612	4	2.79143
31695	1.53146	3	0.86571
31696	0.96558	3	0.86571
31697	2.75389	4	2.79143
31698	0.11169	1	0.04716
31699	1.28892	3	0.86571
31700	2.74292	4	2.79143
31701	0.16332	1	0.04716
31702	0.08417	1	0.04716
31703	0.16158	1	0.04716
31704	0.70291	3	0.86571
31705	0.21493	2	0.29570
31706	0.63564	3	0.86571
31707	0.37129	2	0.29570
31708	0.49329	2	0.29570
31709	0.07805	1	0.04716
31710	0.50211	2	0.29570
31711	0.41568	2	0.29570
31712	0.55626	2	0.29570
31713	0.14013	1	0.04716
31714	0.06713	1	0.04716
31715	0.12493	1	0.04716
31716	0.08039	1	0.04716
31717	0.06852	1	0.04716
31718	0.12493	1	0.04716
31719	0.10680	1	0.04716
31720	0.29158	2	0.29570
31721	0.11169	1	0.04716
31722	0.11169	1	0.04716
31723	0.12493	1	0.04716
31724	0.07114	1	0.04716
31725	0.07106	1	0.04716
31726	0.06103	1	0.04716
31727	0.35324	2	0.29570
31728	0.08417	1	0.04716
31729	0.11947	1	0.04716
31730	0.12317	1	0.04716
31731	0.08038	1	0.04716
31732	0.32217	2	0.29570
31733	0.07805	1	0.04716
31734	0.07114	1	0.04716
31735	0.40103	2	0.29570
31736	0.11169	1	0.04716
31737	0.11169	1	0.04716
31738	2.77166	4	2.79143
31739	0.29966	2	0.29570
31740	0.11169	1	0.04716
31741	0.56041	2	0.29570
31742	2.01103	4	2.79143
31743	0.41282	2	0.29570
31744	0.07754	1	0.04716
31745	0.23277	2	0.29570
31746	0.44339	2	0.29570
31747	0.15073	1	0.04716
31748	0.56706	2	0.29570
31749	0.10519	1	0.04716
31750	0.36304	2	0.29570
31751	0.33743	2	0.29570
31752	0.33225	2	0.29570
31753	0.08458	1	0.04716
31754	0.06875	1	0.04716
31755	2.10419	4	2.79143
31756	0.07608	1	0.04716
31757	0.10973	1	0.04716
31758	0.11233	1	0.04716
31759	0.12559	1	0.04716
31760	0.07145	1	0.04716
31761	0.06208	1	0.04716
31762	0.13812	1	0.04716
31763	0.33494	2	0.29570
31764	0.08344	1	0.04716
31765	0.07623	1	0.04716
31766	0.15958	1	0.04716
31767	0.06626	1	0.04716
31768	0.06493	1	0.04716
31769	0.07700	1	0.04716
31770	0.07004	1	0.04716
31771	1.54541	3	0.86571
31772	0.07913	1	0.04716
31773	0.08671	1	0.04716
31774	0.58857	3	0.86571
31775	2.79110	4	2.79143
31776	2.18209	4	2.79143
31777	0.43018	2	0.29570
31778	0.97463	3	0.86571
31779	2.78240	4	2.79143
31780	0.86793	3	0.86571
31781	0.43304	2	0.29570
31782	0.08765	1	0.04716
31783	2.79141	4	2.79143
31784	0.69751	3	0.86571
31785	0.27348	2	0.29570
31786	0.07913	1	0.04716
31787	0.67809	3	0.86571
31788	0.06842	1	0.04716
31789	0.73957	3	0.86571
31790	2.72822	4	2.79143
31791	1.12987	3	0.86571
31792	2.78283	4	2.79143
31793	2.75379	4	2.79143
31794	2.75316	4	2.79143
31795	1.83184	4	2.79143
31796	2.79129	4	2.79143
31797	0.44102	2	0.29570
31798	2.15841	4	2.79143
31799	1.74500	3	0.86571
31800	1.34972	3	0.86571
31801	2.79143	4	2.79143
31802	0.10903	1	0.04716
31803	0.49131	2	0.29570
31804	2.66809	4	2.79143
31805	0.06493	1	0.04716
31806	2.09215	4	2.79143
31807	0.22083	2	0.29570
31808	0.10903	1	0.04716
31809	1.44488	3	0.86571
31810	2.79005	4	2.79143
31811	0.25336	2	0.29570
31812	2.77652	4	2.79143
31813	0.99452	3	0.86571
31814	2.73399	4	2.79143
31815	1.10982	3	0.86571
31816	0.31722	2	0.29570
31817	0.60030	3	0.86571
31818	0.63536	3	0.86571
31819	0.20178	2	0.29570
31820	0.10643	1	0.04716
31821	0.10845	1	0.04716
31822	0.06475	1	0.04716
31823	0.07968	1	0.04716
31824	0.31578	2	0.29570
31825	2.58932	4	2.79143
31826	0.10845	1	0.04716
31827	0.92588	3	0.86571
31828	0.08149	1	0.04716
31829	0.13502	1	0.04716
31830	0.30119	2	0.29570
31831	0.10845	1	0.04716
31832	1.07605	3	0.86571
31833	0.67341	3	0.86571
31834	0.30384	2	0.29570
31835	0.61557	3	0.86571
31836	0.81363	3	0.86571
31837	0.10904	1	0.04716
31838	0.10845	1	0.04716
31839	0.07599	1	0.04716
31840	0.36495	2	0.29570
31841	0.10845	1	0.04716
31842	0.07889	1	0.04716
31843	0.81258	3	0.86571
31844	0.88824	3	0.86571
31845	0.68376	3	0.86571
31846	2.76956	4	2.79143
31847	0.63852	3	0.86571
31848	0.08237	1	0.04716
31849	0.44568	2	0.29570
31850	1.99043	4	2.79143
31851	0.83769	3	0.86571
31852	0.08237	1	0.04716
31853	2.78130	4	2.79143
31854	2.79143	4	2.79143
31855	2.08286	4	2.79143
31856	0.57156	2	0.29570
31857	0.99218	3	0.86571
31858	0.85226	3	0.86571
31859	1.07222	3	0.86571
31860	1.41832	3	0.86571
31861	0.07580	1	0.04716
31862	0.08214	1	0.04716
31863	0.06969	1	0.04716
31864	0.06460	1	0.04716
31865	0.10803	1	0.04716
31866	0.06460	1	0.04716
31867	0.12167	1	0.04716
31868	0.31490	2	0.29570
31869	0.07580	1	0.04716
31870	0.26772	2	0.29570
31871	0.07663	1	0.04716
31872	0.88098	3	0.86571
31873	0.07580	1	0.04716
31874	2.74221	4	2.79143
31875	0.61418	3	0.86571
31876	0.46442	2	0.29570
31877	1.73053	3	0.86571
31878	0.88132	3	0.86571
31879	2.79141	4	2.79143
31880	0.54709	2	0.29570
31881	2.29008	4	2.79143
31882	2.78843	4	2.79143
31883	0.06596	1	0.04716
31884	2.09168	4	2.79143
31885	0.09190	1	0.04716
31886	0.07816	1	0.04716
31887	2.69641	4	2.79143
31888	2.07621	4	2.79143
31889	1.36653	3	0.86571
31890	0.52141	2	0.29570
31891	0.13511	1	0.04716
31892	0.07966	1	0.04716
31893	0.06030	1	0.04716
31894	0.95070	3	0.86571
31895	0.07678	1	0.04716
31896	2.78107	4	2.79143
31897	2.79143	4	2.79143
31898	0.87892	3	0.86571
31899	0.41885	2	0.29570
31900	2.59195	4	2.79143
31901	2.72467	4	2.79143
31902	0.07871	1	0.04716
31903	2.03209	4	2.79143
31904	0.40137	2	0.29570
31905	1.23020	3	0.86571
31906	2.78849	4	2.79143
31907	0.07872	1	0.04716
31908	0.89942	3	0.86571
31909	0.90640	3	0.86571
31910	0.10068	1	0.04716
31911	0.35293	2	0.29570
31912	0.06453	1	0.04716
31913	0.06453	1	0.04716
31914	2.79025	4	2.79143
31915	2.78997	4	2.79143
31916	0.06453	1	0.04716
31917	0.41424	2	0.29570
31918	2.79139	4	2.79143
31919	1.19805	3	0.86571
31920	0.07832	1	0.04716
31921	0.87163	3	0.86571
31922	2.78182	4	2.79143
31923	0.06735	1	0.04716
31924	0.15967	1	0.04716
31925	0.78789	2	0.29570
31926	0.66068	3	0.86571
31927	0.18612	2	0.29570
31928	0.12148	1	0.04716
31929	0.63032	3	0.86571
31930	0.08610	1	0.04716
31931	0.26281	2	0.29570
31932	0.10786	1	0.04716
31933	0.36281	2	0.29570
31934	0.30953	2	0.29570
31935	2.76358	4	2.79143
31936	0.65074	3	0.86571
31937	1.02964	3	0.86571
31938	0.10835	1	0.04716
31939	0.12188	1	0.04716
31940	0.07591	1	0.04716
31941	0.08633	1	0.04716
31942	0.07864	1	0.04716
31943	0.12188	1	0.04716
31944	0.06027	1	0.04716
31945	0.15811	1	0.04716
31946	0.07880	1	0.04716
31947	0.07672	1	0.04716
31948	0.06978	1	0.04716
31949	0.15933	1	0.04716
31950	0.06135	1	0.04716
31951	0.07571	1	0.04716
31952	0.07939	1	0.04716
31953	0.46801	2	0.29570
31954	0.92889	3	0.86571
31955	0.29313	2	0.29570
31956	2.78794	4	2.79143
31957	0.51813	2	0.29570
31958	0.06965	1	0.04716
31959	0.19168	2	0.29570
31960	0.43755	2	0.29570
31961	0.07878	1	0.04716
31962	0.29959	2	0.29570
31963	0.07799	1	0.04716
31964	0.12029	1	0.04716
31965	0.07799	1	0.04716
31966	0.24613	2	0.29570
31967	0.29264	2	0.29570
31968	2.78752	4	2.79143
31969	0.97894	3	0.86571
31970	2.59801	4	2.79143
31971	0.07799	1	0.04716
31972	1.00490	3	0.86571
31973	0.08541	1	0.04716
31974	0.69868	3	0.86571
31975	0.06548	1	0.04716
31976	0.10657	1	0.04716
31977	0.35428	2	0.29570
31978	0.05982	1	0.04716
31979	0.10132	1	0.04716
31980	0.22658	2	0.29570
31981	0.31643	2	0.29570
31982	0.11996	1	0.04716
31983	0.07782	1	0.04716
31984	2.58259	4	2.79143
31985	0.86918	3	0.86571
31986	0.06537	1	0.04716
31987	1.07358	3	0.86571
31988	2.71611	4	2.79143
31989	0.41557	2	0.29570
31990	0.35516	2	0.29570
31991	1.46884	3	0.86571
31992	0.94737	3	0.86571
31993	0.44262	2	0.29570
31994	0.29181	2	0.29570
31995	0.10617	1	0.04716
31996	0.26900	2	0.29570
31997	0.40944	2	0.29570
31998	2.79124	4	2.79143
31999	0.79566	3	0.86571
32000	2.68233	4	2.79143
32001	0.19917	2	0.29570
32002	0.55947	2	0.29570
32003	0.07495	1	0.04716
32004	0.26358	2	0.29570
32005	0.06888	1	0.04716
32006	0.08522	1	0.04716
32007	0.16457	1	0.04716
32008	0.06087	1	0.04716
32009	0.11352	1	0.04716
32010	0.08522	1	0.04716
32011	0.07590	1	0.04716
32012	0.32369	2	0.29570
32013	1.03333	3	0.86571
32014	0.96507	3	0.86571
32015	0.10867	1	0.04716
32016	0.82784	3	0.86571
32017	0.06648	1	0.04716
32018	0.30343	2	0.29570
32019	2.79067	4	2.79143
32020	2.78849	4	2.79143
32021	0.78618	3	0.86571
32022	0.42547	2	0.29570
32023	1.88980	4	2.79143
32024	0.49413	2	0.29570
32025	0.82375	3	0.86571
32026	2.76531	4	2.79143
32027	2.60013	4	2.79143
32028	2.78633	4	2.79143
32029	0.10617	1	0.04716
32030	0.08108	1	0.04716
32031	0.11386	1	0.04716
32032	0.44801	2	0.29570
32033	0.10318	1	0.04716
32034	0.10617	1	0.04716
32035	0.06537	1	0.04716
32036	0.53895	2	0.29570
32037	0.47480	2	0.29570
32038	0.10617	1	0.04716
32039	0.06395	1	0.04716
32040	0.06454	1	0.04716
32041	0.10771	1	0.04716
32042	0.08612	1	0.04716
32043	0.07861	1	0.04716
32044	0.07861	1	0.04716
32045	0.06958	1	0.04716
32046	0.33455	2	0.29570
32047	0.21476	2	0.29570
32048	0.06537	1	0.04716
32049	0.10617	1	0.04716
32050	2.59522	4	2.79143
32051	1.93588	4	2.79143
32052	0.23408	2	0.29570
32053	0.10617	1	0.04716
32054	2.74870	4	2.79143
32055	0.06685	1	0.04716
32056	0.06888	1	0.04716
32057	0.51122	2	0.29570
32058	2.79106	4	2.79143
32059	2.72544	4	2.79143
32060	0.87822	3	0.86571
32061	2.74391	4	2.79143
32062	2.79092	4	2.79143
32063	2.78994	4	2.79143
32064	2.74672	4	2.79143
32065	2.49424	4	2.79143
32066	2.72541	4	2.79143
32067	2.37426	4	2.79143
32068	1.37512	3	0.86571
32069	2.41273	4	2.79143
32070	0.07495	1	0.04716
32071	0.87164	3	0.86571
32072	2.71939	4	2.79143
32073	0.05982	1	0.04716
32074	0.77991	3	0.86571
32075	0.48406	2	0.29570
32076	0.10617	1	0.04716
32077	0.35220	2	0.29570
32078	0.41564	2	0.29570
32079	2.04276	4	2.79143
32080	0.11396	1	0.04716
32081	0.07590	1	0.04716
32082	0.15600	1	0.04716
32083	0.78866	3	0.86571
32084	0.34803	2	0.29570
32085	0.10158	1	0.04716
32086	0.85569	3	0.86571
32087	0.08108	1	0.04716
32088	1.13582	3	0.86571
32089	0.07782	1	0.04716
32090	0.11996	1	0.04716
32091	0.08522	1	0.04716
32092	0.07495	1	0.04716
32093	0.08609	1	0.04716
32094	0.08108	1	0.04716
32095	0.06395	1	0.04716
32096	0.05982	1	0.04716
32097	0.11886	1	0.04716
32098	0.08049	1	0.04716
32099	0.07782	1	0.04716
32100	0.74559	3	0.86571
32101	0.07495	1	0.04716
32102	0.14691	1	0.04716
32103	1.79307	3	0.86571
32104	0.08108	1	0.04716
32105	0.07495	1	0.04716
32106	0.57740	2	0.29570
32107	0.11498	1	0.04716
32108	0.06685	1	0.04716
32109	0.06888	1	0.04716
32110	0.07590	1	0.04716
32111	2.78265	4	2.79143
32112	0.07495	1	0.04716
32113	0.41448	2	0.29570
32114	0.43053	2	0.29570
32115	0.61896	3	0.86571
32116	2.30743	4	2.79143
32117	0.27977	2	0.29570
32118	0.23461	2	0.29570
32119	1.86100	4	2.79143
32120	1.60081	3	0.86571
32121	0.47292	2	0.29570
32122	1.30209	3	0.86571
32123	2.57146	4	2.79143
32124	0.68910	3	0.86571
32125	0.58501	2	0.29570
32126	2.58623	4	2.79143
32127	0.95793	3	0.86571
32128	0.13142	1	0.04716
32129	2.79143	4	2.79143
32130	2.79096	4	2.79143
32131	1.88098	4	2.79143
32132	2.79115	4	2.79143
32133	2.79142	4	2.79143
32134	0.06900	1	0.04716
32135	2.74208	4	2.79143
32136	2.79143	4	2.79143
32137	0.95658	3	0.86571
32138	0.48308	2	0.29570
32139	2.79011	4	2.79143
32140	2.79143	4	2.79143
32141	0.34917	2	0.29570
32142	2.79141	4	2.79143
32143	2.79143	4	2.79143
32144	0.39140	2	0.29570
32145	0.17091	1	0.04716
32146	2.79123	4	2.79143
32147	2.79141	4	2.79143
32148	2.78975	4	2.79143
32149	1.60004	3	0.86571
32150	2.61783	4	2.79143
32151	2.79126	4	2.79143
32152	2.79102	4	2.79143
32153	2.78956	4	2.79143
32154	0.99891	3	0.86571
32155	2.79143	4	2.79143
32156	2.79142	4	2.79143
32157	1.21662	3	0.86571
32158	2.79141	4	2.79143
32159	2.79114	4	2.79143
32160	2.74770	4	2.79143
32161	2.78937	4	2.79143
32162	2.79143	4	2.79143
32163	2.79119	4	2.79143
32164	1.71307	3	0.86571
32165	1.17377	3	0.86571
32166	2.49611	4	2.79143
32167	2.79143	4	2.79143
32168	1.62110	3	0.86571
32169	2.71564	4	2.79143
32170	2.78574	4	2.79143
32171	1.02797	3	0.86571
32172	2.78742	4	2.79143
32173	0.85466	3	0.86571
32174	0.08659	1	0.04716
32175	2.77186	4	2.79143
32176	2.58363	4	2.79143
32177	2.39862	4	2.79143
32178	0.37061	2	0.29570
32179	1.08386	3	0.86571
32180	0.25829	2	0.29570
32181	0.26288	2	0.29570
32182	2.05873	4	2.79143
32183	2.47994	4	2.79143
32184	2.26670	4	2.79143
32185	0.61060	2	0.29570
32186	2.79124	4	2.79143
32187	2.79133	4	2.79143
32188	0.16056	1	0.04716
32189	2.77058	4	2.79143
32190	2.78554	4	2.79143
32191	2.76405	4	2.79143
32192	1.17615	3	0.86571
32193	1.72300	3	0.86571
32194	0.44556	2	0.29570
32195	2.77166	4	2.79143
32196	0.46897	2	0.29570
32197	2.77032	4	2.79143
32198	0.83624	3	0.86571
32199	0.28529	2	0.29570
32200	1.13202	3	0.86571
32201	2.13968	4	2.79143
32202	1.01507	3	0.86571
32203	0.06982	1	0.04716
32204	0.08639	1	0.04716
32205	2.79117	4	2.79143
32206	0.49149	2	0.29570
32207	0.29818	2	0.29570
32208	0.38494	2	0.29570
32209	2.79142	4	2.79143
32210	0.13927	1	0.04716
32211	0.27920	2	0.29570
32212	2.78649	4	2.79143
32213	2.79117	4	2.79143
32214	0.91922	3	0.86571
32215	0.68341	3	0.86571
32216	2.79075	4	2.79143
32217	2.22461	4	2.79143
32218	2.78729	4	2.79143
32219	2.78987	4	2.79143
32220	2.79142	4	2.79143
32221	2.62284	4	2.79143
32222	2.79143	4	2.79143
32223	2.78144	4	2.79143
32224	1.75964	3	0.86571
32225	2.79143	4	2.79143
32226	0.33848	2	0.29570
32227	1.82440	4	2.79143
32228	2.79142	4	2.79143
32229	0.93667	3	0.86571
32230	2.79103	4	2.79143
32231	0.27822	2	0.29570
32232	0.38914	2	0.29570
32233	2.79112	4	2.79143
32234	2.78992	4	2.79143
32235	0.37648	2	0.29570
32236	2.79141	4	2.79143
32237	0.85967	3	0.86571
32238	0.95011	3	0.86571
32239	0.91302	3	0.86571
32240	1.58837	3	0.86571
32241	0.07885	1	0.04716
32242	0.39981	2	0.29570
32243	0.56784	2	0.29570
32244	0.11674	1	0.04716
32245	0.28580	2	0.29570
32246	0.08232	1	0.04716
32247	2.75643	4	2.79143
32248	0.90391	3	0.86571
32249	2.78418	4	2.79143
32250	0.55242	2	0.29570
32251	0.12355	1	0.04716
32252	2.79142	4	2.79143
32253	0.55023	2	0.29570
32254	0.84596	3	0.86571
32255	0.37964	2	0.29570
32256	0.69986	3	0.86571
32257	0.07051	1	0.04716
32258	1.44756	3	0.86571
32259	0.89353	3	0.86571
32260	2.58476	4	2.79143
32261	0.48934	2	0.29570
32262	0.11147	1	0.04716
32263	0.18663	2	0.29570
32264	0.50279	2	0.29570
32265	0.78197	3	0.86571
32266	0.79467	3	0.86571
32267	0.07745	1	0.04716
32268	0.69525	3	0.86571
32269	1.03702	3	0.86571
32270	2.64729	4	2.79143
32271	0.08330	1	0.04716
32272	0.56285	2	0.29570
32273	2.57625	4	2.79143
32274	0.98671	3	0.86571
32275	1.30140	3	0.86571
32276	2.79051	4	2.79143
32277	0.24579	2	0.29570
32278	0.63459	3	0.86571
32279	2.62788	4	2.79143
32280	2.78786	4	2.79143
32281	0.39379	2	0.29570
32282	2.12484	4	2.79143
32283	2.79142	4	2.79143
32284	2.79142	4	2.79143
32285	2.79109	4	2.79143
32286	0.33497	2	0.29570
32287	0.07739	1	0.04716
32288	2.78696	4	2.79143
32289	1.14541	3	0.86571
32290	2.74061	4	2.79143
32291	1.96507	4	2.79143
32292	0.07391	1	0.04716
32293	2.17723	4	2.79143
32294	2.31211	4	2.79143
32295	0.60237	3	0.86571
32296	2.75792	4	2.79143
32297	2.74472	4	2.79143
32298	2.77441	4	2.79143
32299	0.36977	2	0.29570
32300	2.55885	4	2.79143
32301	2.79140	4	2.79143
32302	0.71540	2	0.29570
32303	2.65480	4	2.79143
32304	2.79143	4	2.79143
32305	2.75556	4	2.79143
32306	0.83405	3	0.86571
32307	2.78579	4	2.79143
32308	2.79143	4	2.79143
32309	2.78688	4	2.79143
32310	2.79143	4	2.79143
32311	2.79143	4	2.79143
32312	2.74159	4	2.79143
32313	2.79143	4	2.79143
32314	2.79142	4	2.79143
32315	2.79139	4	2.79143
32316	2.79139	4	2.79143
32317	2.76910	4	2.79143
32318	0.43255	2	0.29570
32319	2.79142	4	2.79143
32320	2.24632	4	2.79143
32321	2.05130	4	2.79143
32322	2.79141	4	2.79143
32323	2.79143	4	2.79143
32324	0.52780	2	0.29570
32325	1.04290	3	0.86571
32326	0.38646	2	0.29570
32327	2.79097	4	2.79143
32328	2.61665	4	2.79143
32329	2.71019	4	2.79143
32330	2.79143	4	2.79143
32331	2.79143	4	2.79143
32332	1.21257	3	0.86571
32333	2.78826	4	2.79143
32334	2.79143	4	2.79143
32335	2.79133	4	2.79143
32336	0.89658	3	0.86571
32337	2.79143	4	2.79143
32338	2.79143	4	2.79143
32339	1.45475	3	0.86571
32340	0.92150	3	0.86571
32341	2.78989	4	2.79143
32342	0.31260	2	0.29570
32343	0.69900	3	0.86571
32344	2.28167	4	2.79143
32345	2.58963	4	2.79143
32346	0.16784	1	0.04716
32347	2.39018	4	2.79143
32348	2.78877	4	2.79143
32349	0.94955	3	0.86571
32350	0.06287	1	0.04716
32351	0.51326	2	0.29570
32352	0.09884	1	0.04716
32353	0.14083	1	0.04716
32354	0.05729	1	0.04716
32355	0.40885	2	0.29570
32356	0.51655	2	0.29570
32357	0.44624	2	0.29570
32358	0.09383	1	0.04716
32359	0.33340	2	0.29570
32360	2.75829	4	2.79143
32361	0.38827	2	0.29570
32362	2.79143	4	2.79143
32363	0.61733	3	0.86571
32364	0.79258	3	0.86571
32365	0.34346	2	0.29570
32366	0.90932	3	0.86571
32367	2.54017	4	2.79143
32368	2.78816	4	2.79143
32369	1.09365	3	0.86571
32370	0.07073	1	0.04716
32371	0.48640	2	0.29570
32372	0.38631	2	0.29570
32373	0.34399	2	0.29570
32374	0.09407	1	0.04716
32375	0.09431	1	0.04716
32376	2.07555	4	2.79143
32377	2.29180	4	2.79143
32378	0.09431	1	0.04716
32379	0.07351	1	0.04716
32380	0.84053	3	0.86571
32381	0.20591	2	0.29570
32382	0.77081	2	0.29570
32383	2.14843	4	2.79143
32384	0.26752	2	0.29570
32385	0.43114	2	0.29570
32386	0.33246	2	0.29570
32387	0.23209	2	0.29570
32388	2.70818	4	2.79143
32389	2.79143	4	2.79143
32390	2.77428	4	2.79143
32391	0.09539	1	0.04716
32392	0.59413	3	0.86571
32393	0.55551	2	0.29570
32394	0.12731	1	0.04716
32395	0.33109	2	0.29570
32396	0.05978	1	0.04716
32397	0.07867	1	0.04716
32398	0.20054	2	0.29570
32399	0.31819	2	0.29570
32400	0.11552	1	0.04716
32401	0.11552	1	0.04716
32402	0.85314	3	0.86571
32403	0.85020	3	0.86571
32404	0.08491	1	0.04716
32405	0.82033	3	0.86571
32406	2.76116	4	2.79143
32407	1.47025	3	0.86571
32408	0.32450	2	0.29570
32409	2.36611	4	2.79143
32410	0.60503	3	0.86571
32411	0.95053	3	0.86571
32412	0.82031	3	0.86571
32413	1.34234	3	0.86571
32414	0.30953	2	0.29570
32415	0.27601	2	0.29570
32416	1.43806	3	0.86571
32417	0.34638	2	0.29570
32418	0.06890	1	0.04716
32419	0.26277	2	0.29570
32420	0.10724	1	0.04716
32421	0.67162	3	0.86571
32422	0.16523	1	0.04716
32423	2.79086	4	2.79143
32424	2.79142	4	2.79143
32425	0.42375	2	0.29570
32426	1.73919	3	0.86571
32427	1.86615	4	2.79143
32428	2.70284	4	2.79143
32429	2.78778	4	2.79143
32430	1.17289	3	0.86571
32431	2.15830	4	2.79143
32432	2.09634	4	2.79143
32433	2.79125	4	2.79143
32434	2.77226	4	2.79143
32435	2.79125	4	2.79143
32436	2.79143	4	2.79143
32437	0.52437	2	0.29570
32438	2.79143	4	2.79143
32439	2.79143	4	2.79143
32440	2.68748	4	2.79143
32441	2.66989	4	2.79143
32442	1.82667	4	2.79143
32443	0.80721	2	0.29570
32444	2.79143	4	2.79143
32445	0.67225	3	0.86571
32446	2.18612	4	2.79143
32447	2.79138	4	2.79143
32448	2.77134	4	2.79143
32449	0.25354	2	0.29570
32450	2.30140	4	2.79143
32451	0.40502	2	0.29570
32452	2.79143	4	2.79143
32453	2.79143	4	2.79143
32454	2.77835	4	2.79143
32455	2.78050	4	2.79143
32456	2.77234	4	2.79143
32457	2.78649	4	2.79143
32458	2.74789	4	2.79143
32459	2.79101	4	2.79143
32460	0.44532	2	0.29570
32461	1.32539	3	0.86571
32462	2.71367	4	2.79143
32463	2.79143	4	2.79143
32464	2.78582	4	2.79143
32465	2.79142	4	2.79143
32466	2.75744	4	2.79143
32467	2.78218	4	2.79143
32468	2.79035	4	2.79143
32469	1.17226	3	0.86571
32470	2.73884	4	2.79143
32471	1.70026	3	0.86571
32472	2.79141	4	2.79143
32473	0.31015	2	0.29570
32474	0.44207	2	0.29570
32475	2.78773	4	2.79143
32476	2.79138	4	2.79143
32477	0.52381	2	0.29570
32478	2.78521	4	2.79143
32479	2.78470	4	2.79143
32480	0.75738	3	0.86571
32481	1.37539	3	0.86571
32482	1.96722	4	2.79143
32483	2.77894	4	2.79143
32484	0.35701	2	0.29570
32485	1.62421	3	0.86571
32486	2.78352	4	2.79143
32487	2.78567	4	2.79143
32488	2.79141	4	2.79143
32489	1.08581	3	0.86571
32490	2.78998	4	2.79143
32491	0.67398	3	0.86571
32492	0.47948	2	0.29570
32493	2.78838	4	2.79143
32494	2.79137	4	2.79143
32495	1.35678	3	0.86571
32496	2.79109	4	2.79143
32497	2.78283	4	2.79143
32498	1.02576	3	0.86571
32499	1.32611	3	0.86571
32500	1.00778	3	0.86571
32501	0.97477	3	0.86571
32502	2.55539	4	2.79143
32503	0.32990	2	0.29570
32504	2.71103	4	2.79143
32505	1.08475	3	0.86571
32506	2.78290	4	2.79143
32507	0.34116	2	0.29570
32508	1.19955	3	0.86571
32509	2.64486	4	2.79143
32510	1.10712	3	0.86571
32511	0.07351	1	0.04716
32512	2.79103	4	2.79143
32513	2.41104	4	2.79143
32514	0.09846	1	0.04716
32515	0.07154	1	0.04716
32516	0.48811	2	0.29570
32517	1.95924	4	2.79143
32518	0.62189	3	0.86571
32519	1.99749	4	2.79143
32520	0.48819	2	0.29570
32521	0.69659	3	0.86571
32522	0.06928	1	0.04716
32523	2.16000	4	2.79143
32524	0.09508	1	0.04716
32525	0.59323	3	0.86571
32526	0.93306	3	0.86571
32527	0.13698	1	0.04716
32528	0.09508	1	0.04716
32529	1.44680	3	0.86571
32530	2.78961	4	2.79143
32531	0.73449	3	0.86571
32532	0.39524	2	0.29570
32533	0.41345	2	0.29570
32534	0.84500	3	0.86571
32535	0.64820	3	0.86571
32536	0.34605	2	0.29570
32537	0.18862	1	0.04716
32538	2.79143	4	2.79143
32539	2.79142	4	2.79143
32540	0.78202	3	0.86571
32541	2.79137	4	2.79143
32542	0.07409	1	0.04716
32543	0.46849	2	0.29570
32544	1.02149	3	0.86571
32545	0.30477	2	0.29570
32546	0.06890	1	0.04716
32547	1.00479	3	0.86571
32548	0.06890	1	0.04716
32549	0.06117	1	0.04716
32550	0.20795	2	0.29570
32551	0.29935	1	0.04716
32552	2.77652	4	2.79143
32553	0.80695	3	0.86571
32554	0.06344	1	0.04716
32555	1.95792	4	2.79143
32556	0.32610	2	0.29570
32557	0.06405	1	0.04716
32558	0.12714	1	0.04716
32559	0.28872	2	0.29570
32560	1.08668	3	0.86571
32561	0.25583	2	0.29570
32562	2.79124	4	2.79143
32563	1.32638	3	0.86571
32564	2.75534	4	2.79143
32565	2.76444	4	2.79143
32566	2.66897	4	2.79143
32567	0.14395	1	0.04716
32568	1.46966	3	0.86571
32569	2.47944	4	2.79143
32570	0.80698	3	0.86571
32571	2.75323	4	2.79143
32572	0.13463	1	0.04716
32573	1.99121	4	2.79143
32574	2.06693	4	2.79143
32575	1.93668	4	2.79143
32576	2.79060	4	2.79143
32577	0.08233	1	0.04716
32578	2.78928	4	2.79143
32579	0.53768	2	0.29570
32580	0.13313	1	0.04716
32581	0.70228	2	0.29570
32582	0.24157	2	0.29570
32583	2.75450	4	2.79143
32584	2.63952	4	2.79143
32585	2.79032	4	2.79143
32586	0.37317	2	0.29570
32587	0.13727	1	0.04716
32588	0.23422	2	0.29570
32589	2.69225	4	2.79143
32590	2.79076	4	2.79143
32591	1.07797	3	0.86571
32592	0.12221	1	0.04716
32593	2.78600	4	2.79143
32594	0.93846	3	0.86571
32595	2.79072	4	2.79143
32596	2.79038	4	2.79143
32597	2.79143	4	2.79143
32598	0.48618	2	0.29570
32599	2.54895	4	2.79143
32600	2.79143	4	2.79143
32601	0.67283	3	0.86571
32602	2.21829	4	2.79143
32603	2.79143	4	2.79143
32604	1.03474	3	0.86571
32605	1.60029	3	0.86571
32606	2.79143	4	2.79143
32607	2.72470	4	2.79143
32608	2.79057	4	2.79143
32609	2.79143	4	2.79143
32610	2.79135	4	2.79143
32611	2.72107	4	2.79143
32612	2.79021	4	2.79143
32613	2.54996	4	2.79143
32614	1.32262	3	0.86571
32615	0.55268	2	0.29570
32616	0.40146	2	0.29570
32617	2.78873	4	2.79143
32618	1.03695	3	0.86571
32619	1.69370	3	0.86571
32620	2.79000	4	2.79143
32621	2.79137	4	2.79143
32622	2.15804	4	2.79143
32623	2.79142	4	2.79143
32624	2.79133	4	2.79143
32625	2.30933	4	2.79143
32626	2.79142	4	2.79143
32627	2.78646	4	2.79143
32628	2.79143	4	2.79143
32629	2.78886	4	2.79143
32630	2.78691	4	2.79143
32631	2.79143	4	2.79143
32632	2.78259	4	2.79143
32633	2.79140	4	2.79143
32634	2.78975	4	2.79143
32635	2.79084	4	2.79143
32636	1.27277	3	0.86571
32637	2.79143	4	2.79143
32638	2.75904	4	2.79143
32639	2.79143	4	2.79143
32640	0.58534	3	0.86571
32641	2.79143	4	2.79143
32642	2.79112	4	2.79143
32643	2.70486	4	2.79143
32644	0.44078	2	0.29570
32645	2.78922	4	2.79143
32646	2.75500	4	2.79143
32647	2.79143	4	2.79143
32648	2.79128	4	2.79143
32649	2.79129	4	2.79143
32650	1.54184	3	0.86571
32651	2.79064	4	2.79143
32652	2.76058	4	2.79143
32653	2.78718	4	2.79143
32654	2.71687	4	2.79143
32655	2.78939	4	2.79143
32656	1.50898	3	0.86571
32657	2.79142	4	2.79143
32658	0.47765	2	0.29570
32659	2.79142	4	2.79143
32660	2.79129	4	2.79143
32661	2.74200	4	2.79143
32662	1.95433	4	2.79143
32663	2.79073	4	2.79143
32664	2.77511	4	2.79143
32665	2.79142	4	2.79143
32666	0.82557	3	0.86571
32667	1.34744	3	0.86571
32668	2.79141	4	2.79143
32669	2.78397	4	2.79143
32670	1.15119	3	0.86571
32671	0.07704	1	0.04716
32672	2.76799	4	2.79143
32673	1.59013	3	0.86571
32674	2.50406	4	2.79143
32675	2.79143	4	2.79143
32676	1.64913	3	0.86571
32677	2.65118	4	2.79143
32678	1.43174	3	0.86571
32679	2.79084	4	2.79143
32680	2.75568	4	2.79143
32681	2.79141	4	2.79143
32682	2.58909	4	2.79143
32683	0.81186	3	0.86571
32684	2.78735	4	2.79143
32685	1.27972	3	0.86571
32686	2.79058	4	2.79143
32687	2.77309	4	2.79143
32688	2.79113	4	2.79143
32689	0.85936	3	0.86571
32690	0.91360	3	0.86571
32691	2.79143	4	2.79143
32692	2.38913	4	2.79143
32693	1.59424	3	0.86571
32694	2.75578	4	2.79143
32695	2.79143	4	2.79143
32696	2.79143	4	2.79143
32697	2.12217	4	2.79143
32698	2.78913	4	2.79143
32699	2.79098	4	2.79143
32700	0.12459	1	0.04716
32701	0.89098	3	0.86571
32702	0.35382	2	0.29570
32703	0.08809	1	0.04716
32704	2.51415	4	2.79143
32705	0.91815	3	0.86571
32706	2.78696	4	2.79143
32707	0.36021	2	0.29570
32708	2.78841	4	2.79143
32709	1.05486	3	0.86571
32710	1.27026	3	0.86571
32711	2.79087	4	2.79143
32712	0.88851	3	0.86571
32713	2.77705	4	2.79143
32714	0.45921	2	0.29570
32715	2.75426	4	2.79143
32716	0.10641	1	0.04716
32717	1.16756	3	0.86571
32718	0.37243	2	0.29570
32719	0.26157	2	0.29570
32720	0.35086	2	0.29570
32721	1.56288	3	0.86571
32722	1.52527	3	0.86571
32723	2.78300	4	2.79143
32724	0.80308	3	0.86571
32725	0.08075	1	0.04716
32726	2.43652	4	2.79143
32727	0.11022	1	0.04716
32728	1.27225	3	0.86571
32729	1.02735	3	0.86571
32730	2.75386	4	2.79143
32731	0.36936	2	0.29570
32732	2.33029	4	2.79143
32733	2.78676	4	2.79143
32734	2.79143	4	2.79143
32735	0.16696	1	0.04716
32736	2.72885	4	2.79143
32737	2.77108	4	2.79143
32738	0.34684	2	0.29570
32739	1.14237	3	0.86571
32740	0.43049	2	0.29570
32741	2.79063	4	2.79143
32742	0.06685	1	0.04716
32743	0.40972	2	0.29570
32744	0.32139	2	0.29570
32745	0.39619	2	0.29570
32746	0.39678	2	0.29570
32747	0.15862	1	0.04716
32748	0.28414	2	0.29570
32749	0.16057	1	0.04716
32750	0.31123	2	0.29570
32751	2.24811	4	2.79143
32752	1.00315	3	0.86571
32753	0.19689	2	0.29570
32754	0.95552	3	0.86571
32755	0.86036	3	0.86571
32756	0.42673	2	0.29570
32757	1.30023	3	0.86571
32758	0.30695	2	0.29570
32759	0.12579	1	0.04716
32760	2.58043	4	2.79143
32761	0.16394	1	0.04716
32762	0.91951	3	0.86571
32763	0.17104	1	0.04716
32764	1.55851	3	0.86571
32765	0.83350	3	0.86571
32766	1.21860	3	0.86571
32767	0.51475	2	0.29570
32768	0.06218	1	0.04716
32769	1.00818	3	0.86571
32770	0.34799	2	0.29570
32771	0.70174	3	0.86571
32772	0.07124	1	0.04716
32773	0.11022	1	0.04716
32774	0.35953	2	0.29570
32775	0.29054	2	0.29570
32776	0.43176	2	0.29570
32777	0.66527	3	0.86571
32778	0.12038	1	0.04716
32779	0.59194	3	0.86571
32780	0.92888	3	0.86571
32781	2.59686	4	2.79143
32782	2.50337	4	2.79143
32783	0.82655	3	0.86571
32784	2.48631	4	2.79143
32785	0.08075	1	0.04716
32786	0.08764	1	0.04716
32787	2.76547	4	2.79143
32788	2.64721	4	2.79143
32789	0.49545	2	0.29570
32790	0.07704	1	0.04716
32791	0.11022	1	0.04716
32792	1.30642	3	0.86571
32793	1.81331	3	0.86571
32794	2.79135	4	2.79143
32795	2.78739	4	2.79143
32796	2.79143	4	2.79143
32797	0.60517	3	0.86571
32798	0.63643	3	0.86571
32799	2.78172	4	2.79143
32800	1.17129	3	0.86571
32801	0.41485	2	0.29570
32802	0.84883	3	0.86571
32803	2.79141	4	2.79143
32804	0.35644	2	0.29570
32805	0.08075	1	0.04716
32806	1.79321	3	0.86571
32807	2.79114	4	2.79143
32808	0.87348	3	0.86571
32809	1.04206	3	0.86571
32810	2.78269	4	2.79143
32811	2.79143	4	2.79143
32812	2.79045	4	2.79143
32813	2.79136	4	2.79143
32814	2.73889	4	2.79143
32815	2.79141	4	2.79143
32816	2.79143	4	2.79143
32817	2.79143	4	2.79143
32818	2.43044	4	2.79143
32819	0.87032	3	0.86571
32820	0.83958	3	0.86571
32821	0.50410	2	0.29570
32822	0.31013	2	0.29570
32823	1.65357	3	0.86571
32824	0.59509	3	0.86571
32825	0.34250	2	0.29570
32826	0.10026	1	0.04716
32827	0.10921	1	0.04716
32828	1.83567	4	2.79143
32829	2.79120	4	2.79143
32830	0.11838	1	0.04716
32831	0.85760	3	0.86571
32832	2.32542	4	2.79143
32833	2.79108	4	2.79143
32834	2.79143	4	2.79143
32835	0.99565	3	0.86571
32836	2.79142	4	2.79143
32837	0.65197	3	0.86571
32838	2.78840	4	2.79143
32839	0.97213	3	0.86571
32840	0.87374	3	0.86571
32841	0.58411	2	0.29570
32842	0.05877	1	0.04716
32843	0.40749	2	0.29570
32844	0.47372	2	0.29570
32845	0.19799	2	0.29570
32846	0.46894	2	0.29570
32847	2.69394	4	2.79143
32848	0.31951	2	0.29570
32849	2.79113	4	2.79143
32850	0.34567	2	0.29570
32851	1.86843	4	2.79143
32852	0.12622	1	0.04716
32853	0.46101	2	0.29570
32854	0.05690	1	0.04716
32855	0.39026	2	0.29570
32856	0.30067	2	0.29570
32857	0.32848	2	0.29570
32858	0.35802	2	0.29570
32859	0.94897	3	0.86571
32860	0.82512	3	0.86571
32861	1.94241	4	2.79143
32862	0.83572	3	0.86571
32863	0.75197	3	0.86571
32864	2.33971	4	2.79143
32865	0.47586	2	0.29570
32866	0.86785	3	0.86571
32867	0.06367	1	0.04716
32868	0.30266	2	0.29570
32869	2.45019	4	2.79143
32870	2.70188	4	2.79143
32871	0.85195	2	0.29570
32872	0.45305	2	0.29570
32873	0.77610	3	0.86571
32874	1.32967	3	0.86571
32875	2.50215	4	2.79143
32876	0.87041	3	0.86571
32877	1.21941	3	0.86571
32878	0.47660	2	0.29570
32879	0.46126	2	0.29570
32880	2.75628	4	2.79143
32881	0.09268	1	0.04716
32882	1.56729	3	0.86571
32883	2.79140	4	2.79143
32884	2.78692	4	2.79143
32885	1.20574	3	0.86571
32886	2.75113	4	2.79143
32887	0.87799	3	0.86571
32888	0.08291	1	0.04716
32889	0.43685	2	0.29570
32890	2.75709	4	2.79143
32891	1.24177	3	0.86571
32892	2.53460	4	2.79143
32893	0.11481	1	0.04716
32894	2.66233	4	2.79143
32895	0.30199	2	0.29570
32896	0.36259	2	0.29570
32897	0.81153	3	0.86571
32898	0.80580	2	0.29570
32899	0.32830	2	0.29570
32900	0.44931	2	0.29570
32901	0.81998	3	0.86571
32902	1.43696	3	0.86571
32903	1.31925	3	0.86571
32904	0.06257	1	0.04716
32905	0.39430	2	0.29570
32906	0.61239	2	0.29570
32907	0.29596	2	0.29570
32908	0.07104	1	0.04716
32909	0.52672	2	0.29570
32910	0.06843	1	0.04716
32911	0.40801	2	0.29570
32912	2.79113	4	2.79143
32913	0.85164	3	0.86571
32914	0.96747	3	0.86571
32915	2.69076	4	2.79143
32916	2.07679	4	2.79143
32917	0.27583	2	0.29570
32918	0.26020	2	0.29570
32919	1.03086	3	0.86571
32920	0.35201	2	0.29570
32921	0.39472	2	0.29570
32922	0.07790	1	0.04716
32923	2.62344	4	2.79143
32924	0.48852	2	0.29570
32925	0.18444	2	0.29570
32926	0.81911	3	0.86571
32927	0.30252	2	0.29570
32928	0.21148	2	0.29570
32929	0.20881	2	0.29570
32930	0.18747	2	0.29570
32931	0.75405	3	0.86571
32932	0.09388	1	0.04716
32933	2.79085	4	2.79143
32934	0.74023	3	0.86571
32935	0.80099	3	0.86571
32936	0.31980	2	0.29570
32937	0.90178	3	0.86571
32938	0.48289	2	0.29570
32939	0.33748	2	0.29570
32940	0.41541	2	0.29570
32941	0.86713	3	0.86571
32942	1.06458	3	0.86571
32943	2.79113	4	2.79143
32944	2.28313	4	2.79143
32945	2.79139	4	2.79143
32946	2.79142	4	2.79143
32947	2.79142	4	2.79143
32948	2.76534	4	2.79143
32949	1.13019	3	0.86571
32950	1.69133	3	0.86571
32951	0.18648	2	0.29570
32952	2.79143	4	2.79143
32953	2.25040	4	2.79143
32954	2.71461	4	2.79143
32955	2.79093	4	2.79143
32956	0.07579	1	0.04716
32957	0.64792	3	0.86571
32958	2.79040	4	2.79143
32959	2.79118	4	2.79143
32960	2.78391	4	2.79143
32961	2.79142	4	2.79143
32962	0.64585	3	0.86571
32963	0.91908	3	0.86571
32964	0.16368	1	0.04716
32965	0.22788	2	0.29570
32966	1.14793	3	0.86571
32967	2.68641	4	2.79143
32968	1.23181	3	0.86571
32969	2.79123	4	2.79143
32970	2.73615	4	2.79143
32971	2.79085	4	2.79143
32972	0.59855	2	0.29570
32973	2.56790	4	2.79143
32974	2.24768	4	2.79143
32975	2.77767	4	2.79143
32976	0.85057	3	0.86571
32977	2.62812	4	2.79143
32978	2.75992	4	2.79143
32979	1.24961	3	0.86571
32980	0.45804	2	0.29570
32981	0.85760	3	0.86571
32982	0.38015	2	0.29570
32983	0.54809	2	0.29570
32984	0.37325	2	0.29570
32985	2.79135	4	2.79143
32986	0.73722	3	0.86571
32987	0.12201	1	0.04716
32988	2.03159	4	2.79143
32989	0.24239	2	0.29570
32990	2.46941	4	2.79143
32991	2.73140	4	2.79143
32992	2.79140	4	2.79143
32993	1.67845	3	0.86571
32994	0.60530	3	0.86571
32995	0.47497	2	0.29570
32996	2.56086	4	2.79143
32997	0.87619	3	0.86571
32998	0.53805	2	0.29570
32999	0.77043	3	0.86571
33000	0.15955	1	0.04716
33001	0.27642	2	0.29570
33002	0.90478	3	0.86571
33003	0.32852	2	0.29570
33004	0.76201	3	0.86571
33005	0.41926	2	0.29570
33006	1.81493	3	0.86571
33007	2.67185	4	2.79143
33008	0.66809	3	0.86571
33009	0.66205	3	0.86571
33010	0.12927	1	0.04716
33011	1.38828	3	0.86571
33012	0.29555	2	0.29570
33013	0.41419	2	0.29570
33014	0.51731	2	0.29570
33015	1.10820	3	0.86571
33016	0.33320	2	0.29570
33017	0.31699	2	0.29570
33018	0.29084	2	0.29570
33019	0.63477	3	0.86571
33020	2.75971	4	2.79143
33021	2.79132	4	2.79143
33022	0.33897	2	0.29570
33023	0.06619	1	0.04716
33024	2.79140	4	2.79143
33025	2.11873	4	2.79143
33026	0.49993	2	0.29570
33027	1.84219	4	2.79143
33028	1.15042	3	0.86571
33029	1.03645	3	0.86571
33030	2.72519	4	2.79143
33031	2.78599	4	2.79143
33032	0.35564	2	0.29570
33033	2.77838	4	2.79143
33034	0.24881	2	0.29570
33035	0.11283	1	0.04716
33036	0.60704	3	0.86571
33037	0.28577	2	0.29570
33038	1.49669	3	0.86571
33039	0.85005	3	0.86571
33040	0.30508	2	0.29570
33041	0.25655	1	0.04716
33042	0.64460	3	0.86571
33043	0.45851	2	0.29570
33044	2.77248	4	2.79143
33045	0.24960	2	0.29570
33046	1.57830	3	0.86571
33047	2.60912	4	2.79143
33048	2.45961	4	2.79143
33049	0.37525	2	0.29570
33050	0.91964	3	0.86571
33051	2.58655	4	2.79143
33052	2.78138	4	2.79143
33053	1.08575	3	0.86571
33054	2.79115	4	2.79143
33055	0.64130	3	0.86571
33056	2.32019	4	2.79143
33057	0.11217	1	0.04716
33058	1.08202	3	0.86571
33059	0.07471	1	0.04716
33060	0.97591	3	0.86571
33061	0.70680	3	0.86571
33062	2.31336	4	2.79143
33063	0.41379	2	0.29570
33064	0.26964	2	0.29570
33065	0.99720	3	0.86571
33066	1.21789	3	0.86571
33067	2.55172	4	2.79143
33068	0.40663	2	0.29570
33069	1.02778	3	0.86571
33070	0.11217	1	0.04716
33071	2.77849	4	2.79143
33072	0.07471	1	0.04716
33073	0.73328	3	0.86571
33074	2.79143	4	2.79143
33075	1.01861	3	0.86571
33076	0.83005	3	0.86571
33077	0.15921	1	0.04716
33078	0.45676	2	0.29570
33079	2.78835	4	2.79143
33080	2.79124	4	2.79143
33081	0.82102	3	0.86571
33082	0.14584	1	0.04716
33083	2.79102	4	2.79143
33084	1.94028	4	2.79143
33085	0.93284	3	0.86571
33086	0.69809	3	0.86571
33087	2.79093	4	2.79143
33088	2.78917	4	2.79143
33089	0.82831	3	0.86571
33090	2.73294	4	2.79143
33091	2.79137	4	2.79143
33092	0.97643	3	0.86571
33093	2.72274	4	2.79143
33094	2.79087	4	2.79143
33095	2.78441	4	2.79143
33096	1.03491	3	0.86571
33097	2.79139	4	2.79143
33098	2.49836	4	2.79143
33099	1.58665	3	0.86571
33100	0.33715	2	0.29570
33101	1.65311	3	0.86571
33102	0.86949	3	0.86571
33103	1.25955	3	0.86571
33104	1.93848	4	2.79143
33105	2.79126	4	2.79143
33106	2.74751	4	2.79143
33107	1.14606	3	0.86571
33108	2.79128	4	2.79143
33109	2.77606	4	2.79143
33110	0.31106	2	0.29570
33111	0.46666	2	0.29570
33112	2.79097	4	2.79143
33113	2.78502	4	2.79143
33114	0.96610	3	0.86571
33115	0.88442	3	0.86571
33116	0.32613	2	0.29570
33117	1.41132	3	0.86571
33118	0.75107	3	0.86571
33119	0.77265	3	0.86571
33120	0.33468	2	0.29570
33121	2.60853	4	2.79143
33122	0.31650	2	0.29570
33123	1.13022	3	0.86571
33124	0.92638	3	0.86571
33125	0.08388	1	0.04716
33126	1.24728	3	0.86571
33127	0.88598	3	0.86571
33128	0.65537	3	0.86571
33129	1.59977	3	0.86571
33130	1.91099	4	2.79143
33131	0.60580	2	0.29570
33132	0.41332	2	0.29570
33133	0.28309	2	0.29570
33134	2.57756	4	2.79143
33135	0.45909	2	0.29570
33136	0.78247	3	0.86571
33137	1.65330	3	0.86571
33138	2.59455	4	2.79143
33139	0.83738	3	0.86571
33140	0.85670	3	0.86571
33141	0.06087	1	0.04716
33142	0.27104	2	0.29570
33143	0.18209	2	0.29570
33144	0.16469	1	0.04716
33145	0.11015	1	0.04716
33146	0.21215	2	0.29570
33147	0.16490	1	0.04716
33148	2.78170	4	2.79143
33149	0.41635	2	0.29570
33150	0.11015	1	0.04716
33151	1.44794	3	0.86571
33152	2.78698	4	2.79143
33153	0.82350	3	0.86571
33154	0.12016	1	0.04716
33155	0.13364	1	0.04716
33156	0.90500	3	0.86571
33157	0.58549	2	0.29570
33158	1.50380	3	0.86571
33159	2.78726	4	2.79143
33160	2.61535	4	2.79143
33161	1.25572	3	0.86571
33162	2.54850	4	2.79143
33163	0.76008	3	0.86571
33164	0.67634	3	0.86571
33165	2.79140	4	2.79143
33166	1.20037	3	0.86571
33167	1.44142	3	0.86571
33168	0.87072	3	0.86571
33169	1.78292	3	0.86571
33170	0.43022	2	0.29570
33171	0.32255	2	0.29570
33172	0.08005	1	0.04716
33173	1.27735	3	0.86571
33174	0.11015	1	0.04716
33175	0.19326	2	0.29570
33176	0.29911	2	0.29570
33177	0.08085	1	0.04716
33178	0.25948	2	0.29570
33179	0.08372	1	0.04716
33180	0.08085	1	0.04716
33181	0.27151	2	0.29570
33182	0.15920	1	0.04716
33183	0.11015	1	0.04716
33184	0.08372	1	0.04716
33185	0.08005	1	0.04716
33186	0.17247	1	0.04716
33187	0.06087	1	0.04716
33188	2.69676	4	2.79143
33189	2.61013	4	2.79143
33190	0.11831	1	0.04716
33191	0.08372	1	0.04716
33192	2.60592	4	2.79143
33193	1.09135	3	0.86571
33194	0.39545	2	0.29570
33195	2.75069	4	2.79143
33196	2.78429	4	2.79143
33197	2.70524	4	2.79143
33198	0.31404	2	0.29570
33199	0.08147	1	0.04716
33200	0.56273	2	0.29570
33201	0.78500	3	0.86571
33202	0.11142	1	0.04716
33203	2.31621	4	2.79143
33204	2.77337	4	2.79143
33205	0.06736	1	0.04716
33206	0.45358	2	0.29570
33207	2.79124	4	2.79143
33208	1.95305	4	2.79143
33209	0.58659	2	0.29570
33210	2.34887	4	2.79143
33211	2.26746	4	2.79143
33212	0.52628	2	0.29570
33213	1.14635	3	0.86571
33214	0.11063	1	0.04716
33215	1.42032	3	0.86571
33216	2.39953	4	2.79143
33217	0.55213	2	0.29570
33218	0.43877	2	0.29570
33219	0.39826	2	0.29570
33220	0.06097	1	0.04716
33221	0.08846	1	0.04716
33222	0.28364	2	0.29570
33223	0.07103	1	0.04716
33224	0.36946	2	0.29570
33225	0.37001	2	0.29570
33226	0.16728	1	0.04716
33227	0.06707	1	0.04716
33228	0.40927	2	0.29570
33229	0.16572	1	0.04716
33230	2.64751	4	2.79143
33231	0.23090	2	0.29570
33232	0.39988	2	0.29570
33233	0.25292	2	0.29570
33234	0.11930	1	0.04716
33235	2.36024	4	2.79143
33236	0.82520	3	0.86571
33237	0.66083	3	0.86571
33238	0.87314	3	0.86571
33239	0.91143	3	0.86571
33240	0.10941	1	0.04716
33241	0.61435	3	0.86571
33242	0.57957	2	0.29570
33243	0.83604	3	0.86571
33244	0.64095	3	0.86571
33245	0.51416	2	0.29570
33246	0.27789	2	0.29570
33247	0.08325	1	0.04716
33248	0.08325	1	0.04716
33249	2.29743	4	2.79143
33250	0.06665	1	0.04716
33251	0.07744	1	0.04716
33252	0.81398	3	0.86571
33253	0.51420	2	0.29570
33254	0.09129	1	0.04716
33255	0.06198	1	0.04716
33256	0.60241	2	0.29570
33257	0.73643	3	0.86571
33258	0.37531	2	0.29570
33259	0.18706	2	0.29570
33260	0.70693	3	0.86571
33261	1.43315	3	0.86571
33262	0.12352	1	0.04716
33263	0.15326	1	0.04716
33264	0.29682	2	0.29570
33265	0.34654	2	0.29570
33266	0.21587	2	0.29570
33267	0.70511	3	0.86571
33268	2.77767	4	2.79143
33269	0.22533	2	0.29570
33270	1.30150	3	0.86571
33271	2.78293	4	2.79143
33272	2.79060	4	2.79143
33273	0.56331	2	0.29570
33274	0.55196	2	0.29570
33275	2.77510	4	2.79143
33276	2.79083	4	2.79143
33277	0.37385	2	0.29570
33278	2.75041	4	2.79143
33279	2.79139	4	2.79143
33280	2.19189	4	2.79143
33281	0.55182	2	0.29570
33282	1.20188	3	0.86571
33283	2.79010	4	2.79143
33284	2.69890	4	2.79143
33285	0.38669	2	0.29570
33286	0.94283	3	0.86571
33287	2.48343	4	2.79143
33288	1.67363	3	0.86571
33289	0.23093	2	0.29570
33290	1.30655	3	0.86571
33291	1.81511	3	0.86571
33292	0.71548	3	0.86571
33293	0.11935	1	0.04716
33294	2.46403	4	2.79143
33295	1.25390	3	0.86571
33296	1.92582	4	2.79143
33297	0.31975	2	0.29570
33298	1.00053	3	0.86571
33299	0.38799	2	0.29570
33300	0.56469	2	0.29570
33301	0.27906	2	0.29570
33302	1.94597	4	2.79143
33303	0.21410	2	0.29570
33304	1.85299	4	2.79143
33305	0.51805	2	0.29570
33306	0.16820	1	0.04716
33307	0.88700	3	0.86571
33308	0.62464	3	0.86571
33309	0.35023	2	0.29570
33310	0.50390	2	0.29570
33311	0.54382	2	0.29570
33312	0.35726	2	0.29570
33313	0.30913	2	0.29570
33314	1.10252	3	0.86571
33315	1.44655	3	0.86571
33316	0.06453	1	0.04716
33317	0.45867	2	0.29570
33318	2.79126	4	2.79143
33319	0.61551	3	0.86571
33320	0.10724	1	0.04716
33321	0.15464	1	0.04716
33322	0.06018	1	0.04716
33323	1.22378	3	0.86571
33324	0.40561	2	0.29570
33325	0.15244	1	0.04716
33326	0.10724	1	0.04716
33327	0.09366	1	0.04716
33328	0.07940	1	0.04716
33329	0.08198	1	0.04716
33330	0.06956	1	0.04716
33331	0.10724	1	0.04716
33332	0.79281	3	0.86571
33333	0.10546	1	0.04716
33334	0.15915	1	0.04716
33335	0.22734	2	0.29570
33336	0.07860	1	0.04716
33337	0.06453	1	0.04716
33338	0.89468	3	0.86571
33339	0.86116	3	0.86571
33340	2.05184	4	2.79143
33341	0.91807	3	0.86571
33342	0.06592	1	0.04716
33343	0.19198	2	0.29570
33344	0.07860	1	0.04716
33345	0.37345	2	0.29570
33346	0.07655	1	0.04716
33347	0.08121	1	0.04716
33348	1.31168	3	0.86571
33349	0.26691	2	0.29570
33350	0.58437	2	0.29570
33351	0.12094	1	0.04716
33352	0.10724	1	0.04716
33353	0.08198	1	0.04716
33354	0.08198	1	0.04716
33355	0.16034	1	0.04716
33356	0.25997	2	0.29570
33357	0.08198	1	0.04716
33358	0.07940	1	0.04716
33359	0.07940	1	0.04716
33360	0.54720	2	0.29570
33361	0.06453	1	0.04716
33362	0.23614	2	0.29570
33363	0.10724	1	0.04716
33364	0.58153	2	0.29570
33365	0.82425	3	0.86571
33366	0.38380	2	0.29570
33367	0.33491	2	0.29570
33368	2.64024	4	2.79143
33369	2.79035	4	2.79143
33370	0.49683	2	0.29570
33371	2.67862	4	2.79143
33372	2.79135	4	2.79143
33373	2.78608	4	2.79143
33374	0.80270	3	0.86571
33375	2.78862	4	2.79143
33376	2.52538	4	2.79143
33377	2.78121	4	2.79143
33378	0.63211	3	0.86571
33379	2.79143	4	2.79143
33380	1.69680	3	0.86571
33381	0.79502	3	0.86571
33382	1.10439	3	0.86571
33383	2.79140	4	2.79143
33384	0.78365	3	0.86571
33385	0.42147	2	0.29570
33386	2.19044	4	2.79143
33387	2.74914	4	2.79143
33388	2.64952	4	2.79143
33389	0.07027	1	0.04716
33390	1.13195	3	0.86571
33391	2.51832	4	2.79143
33392	0.87704	3	0.86571
33393	0.78896	3	0.86571
33394	1.53988	3	0.86571
33395	1.98924	4	2.79143
33396	2.14330	4	2.79143
33397	1.02873	3	0.86571
33398	2.60973	4	2.79143
33399	2.79028	4	2.79143
33400	2.01325	4	2.79143
33401	0.11314	1	0.04716
33402	0.88856	3	0.86571
33403	0.80195	3	0.86571
33404	2.19737	4	2.79143
33405	2.64941	4	2.79143
33406	0.97089	3	0.86571
33407	0.72233	3	0.86571
33408	2.77293	4	2.79143
33409	0.13894	1	0.04716
33410	0.33141	2	0.29570
33411	0.26781	2	0.29570
33412	0.48118	2	0.29570
33413	2.08857	4	2.79143
33414	0.41185	2	0.29570
33415	2.22104	4	2.79143
33416	0.27003	2	0.29570
33417	0.10724	1	0.04716
33418	0.10724	1	0.04716
33419	0.07860	1	0.04716
33420	0.07940	1	0.04716
33421	0.32696	2	0.29570
33422	0.07940	1	0.04716
33423	0.06132	1	0.04716
33424	1.26400	3	0.86571
33425	0.72340	3	0.86571
33426	0.99463	3	0.86571
33427	1.09718	3	0.86571
33428	0.29056	2	0.29570
33429	1.01772	3	0.86571
33430	1.75768	3	0.86571
33431	2.68205	4	2.79143
33432	0.82053	3	0.86571
33433	0.96069	3	0.86571
33434	0.78520	3	0.86571
33435	1.41266	3	0.86571
33436	2.79143	4	2.79143
33437	2.54688	4	2.79143
33438	0.50539	2	0.29570
33439	2.77310	4	2.79143
33440	0.90752	3	0.86571
33441	0.81189	3	0.86571
33442	0.16147	1	0.04716
33443	1.01824	3	0.86571
33444	0.70428	3	0.86571
33445	0.18559	1	0.04716
33446	0.08825	1	0.04716
33447	0.32856	2	0.29570
33448	0.41392	2	0.29570
33449	0.26950	2	0.29570
33450	0.05864	1	0.04716
33451	0.23085	2	0.29570
33452	2.78896	4	2.79143
33453	0.06453	1	0.04716
33454	0.12147	1	0.04716
33455	2.79140	4	2.79143
33456	0.08198	1	0.04716
33457	0.95263	3	0.86571
33458	2.74541	4	2.79143
33459	2.79027	4	2.79143
33460	0.10896	1	0.04716
33461	2.78654	4	2.79143
33462	2.79143	4	2.79143
33463	2.46116	4	2.79143
33464	2.12967	4	2.79143
33465	2.58052	4	2.79143
33466	2.79081	4	2.79143
33467	1.16825	3	0.86571
33468	0.63780	3	0.86571
33469	0.62526	3	0.86571
33470	0.55138	2	0.29570
33471	0.18216	2	0.29570
33472	0.81401	3	0.86571
33473	0.33518	2	0.29570
33474	1.02718	3	0.86571
33475	0.10879	1	0.04716
33476	1.25326	3	0.86571
33477	0.23601	2	0.29570
33478	0.62694	3	0.86571
33479	1.39370	3	0.86571
33480	0.25398	2	0.29570
33481	0.28237	2	0.29570
33482	1.67114	3	0.86571
33483	0.80671	3	0.86571
33484	0.34417	2	0.29570
33485	0.86540	3	0.86571
33486	0.83012	3	0.86571
33487	0.16162	1	0.04716
33488	0.91903	3	0.86571
33489	2.65530	4	2.79143
33490	2.43664	4	2.79143
33491	0.85294	3	0.86571
33492	0.48730	2	0.29570
33493	0.72928	3	0.86571
33494	0.66491	3	0.86571
33495	0.88472	3	0.86571
33496	0.11963	1	0.04716
33497	0.76293	3	0.86571
33498	0.07722	1	0.04716
33499	1.09106	3	0.86571
33500	0.83468	3	0.86571
33501	0.72477	3	0.86571
33502	2.78830	4	2.79143
33503	1.02361	3	0.86571
33504	0.06181	1	0.04716
33505	1.50349	3	0.86571
33506	1.49329	3	0.86571
33507	0.32970	2	0.29570
33508	0.59862	3	0.86571
33509	2.77831	4	2.79143
33510	0.90309	3	0.86571
33511	0.41011	2	0.29570
33512	0.88002	3	0.86571
33513	2.05534	4	2.79143
33514	0.06181	1	0.04716
33515	1.36016	3	0.86571
33516	0.59058	3	0.86571
33517	0.10879	1	0.04716
33518	0.07722	1	0.04716
33519	0.30826	2	0.29570
33520	0.90579	3	0.86571
33521	0.56402	2	0.29570
33522	2.12883	4	2.79143
33523	1.08317	3	0.86571
33524	0.27262	2	0.29570
33525	0.16286	1	0.04716
33526	2.11914	4	2.79143
33527	1.07652	3	0.86571
33528	1.03732	3	0.86571
33529	0.29857	2	0.29570
33530	2.69470	4	2.79143
33531	2.79141	4	2.79143
33532	2.78931	4	2.79143
33533	0.37716	2	0.29570
33534	1.61205	3	0.86571
33535	0.71572	3	0.86571
33536	1.78991	3	0.86571
33537	0.49275	2	0.29570
33538	0.62008	3	0.86571
33539	0.29957	2	0.29570
33540	0.86540	3	0.86571
33541	0.94275	3	0.86571
33542	1.18790	3	0.86571
33543	2.48961	4	2.79143
33544	2.79142	4	2.79143
33545	1.46385	3	0.86571
33546	1.97679	4	2.79143
33547	2.64515	4	2.79143
33548	1.53984	3	0.86571
33549	0.97610	3	0.86571
33550	0.09623	1	0.04716
33551	2.79065	4	2.79143
33552	2.34507	4	2.79143
33553	0.93740	3	0.86571
33554	1.41068	3	0.86571
33555	2.71480	4	2.79143
33556	2.76055	4	2.79143
33557	0.86049	3	0.86571
33558	0.90906	3	0.86571
33559	2.79143	4	2.79143
33560	2.79050	4	2.79143
33561	2.36226	4	2.79143
33562	0.69935	3	0.86571
33563	0.36308	2	0.29570
33564	0.81231	3	0.86571
33565	0.27085	2	0.29570
33566	0.12696	1	0.04716
33567	2.78245	4	2.79143
33568	0.43050	2	0.29570
33569	2.77165	4	2.79143
33570	2.62266	4	2.79143
33571	0.90173	3	0.86571
33572	0.66408	3	0.86571
33573	2.11477	4	2.79143
33574	2.77088	4	2.79143
33575	0.48986	2	0.29570
33576	0.50362	2	0.29570
33577	2.79111	4	2.79143
33578	0.52200	2	0.29570
33579	0.10879	1	0.04716
33580	0.26081	2	0.29570
33581	0.87199	3	0.86571
33582	0.58078	2	0.29570
33583	0.54890	2	0.29570
33584	0.59417	2	0.29570
33585	0.74202	2	0.29570
33586	0.17650	1	0.04716
33587	2.00085	4	2.79143
33588	0.54231	2	0.29570
33589	0.07961	1	0.04716
33590	0.45218	2	0.29570
33591	0.17450	2	0.29570
33592	0.08318	1	0.04716
33593	0.89604	3	0.86571
33594	0.16327	1	0.04716
33595	0.83119	3	0.86571
33596	0.70126	3	0.86571
33597	0.85257	3	0.86571
33598	0.42199	2	0.29570
33599	0.08318	1	0.04716
33600	2.77703	4	2.79143
33601	2.78044	4	2.79143
33602	2.69585	4	2.79143
33603	1.36759	3	0.86571
33604	0.86461	3	0.86571
33605	2.06222	4	2.79143
33606	2.79143	4	2.79143
33607	1.82299	3	0.86571
33608	0.22451	2	0.29570
33609	0.41367	2	0.29570
33610	0.96666	3	0.86571
33611	2.74895	4	2.79143
33612	0.83403	3	0.86571
33613	0.81079	3	0.86571
33614	1.51765	3	0.86571
33615	1.13665	3	0.86571
33616	1.01515	3	0.86571
33617	0.71131	3	0.86571
33618	0.77414	3	0.86571
33619	2.67668	4	2.79143
33620	1.83106	4	2.79143
33621	1.80508	3	0.86571
33622	1.95549	4	2.79143
33623	2.74831	4	2.79143
33624	2.12353	4	2.79143
33625	0.81229	3	0.86571
33626	0.07977	1	0.04716
33627	1.44865	3	0.86571
33628	1.71397	3	0.86571
33629	1.93840	4	2.79143
33630	0.73023	3	0.86571
33631	2.64169	4	2.79143
33632	0.62432	2	0.29570
33633	0.11257	1	0.04716
33634	0.25507	2	0.29570
33635	0.85761	3	0.86571
33636	0.91727	3	0.86571
33637	0.79996	3	0.86571
33638	1.18562	3	0.86571
33639	0.32895	2	0.29570
33640	0.28227	2	0.29570
33641	0.57688	2	0.29570
33642	1.85030	4	2.79143
33643	0.37887	2	0.29570
33644	0.11661	1	0.04716
33645	0.27352	2	0.29570
33646	0.34553	2	0.29570
33647	0.60737	3	0.86571
33648	0.44987	2	0.29570
33649	0.19585	2	0.29570
33650	0.93952	3	0.86571
33651	2.71996	4	2.79143
33652	0.84826	3	0.86571
33653	0.80174	3	0.86571
33654	1.49524	3	0.86571
33655	0.82462	3	0.86571
33656	1.21587	3	0.86571
33657	0.67343	3	0.86571
33658	0.08572	1	0.04716
33659	0.08096	1	0.04716
33660	0.13498	1	0.04716
33661	0.46713	2	0.29570
33662	0.13356	1	0.04716
33663	0.20307	1	0.04716
33664	2.04747	4	2.79143
33665	1.92792	4	2.79143
33666	0.10307	1	0.04716
33667	1.58063	3	0.86571
33668	0.20614	2	0.29570
33669	0.07008	1	0.04716
33670	0.09647	1	0.04716
33671	0.49233	2	0.29570
33672	2.31639	4	2.79143
33673	0.59598	3	0.86571
33674	0.15051	1	0.04716
33675	0.25877	2	0.29570
33676	0.60966	3	0.86571
33677	0.94162	3	0.86571
33678	0.87897	3	0.86571
33679	0.87266	3	0.86571
33680	0.64949	3	0.86571
33681	0.26145	2	0.29570
33682	2.50428	4	2.79143
33683	2.71209	4	2.79143
33684	1.62881	3	0.86571
33685	0.73983	3	0.86571
33686	1.19242	3	0.86571
33687	0.10343	1	0.04716
33688	0.80194	3	0.86571
33689	0.99172	3	0.86571
33690	0.09075	1	0.04716
33691	0.79740	3	0.86571
33692	0.36643	2	0.29570
33693	0.49763	2	0.29570
33694	0.52858	2	0.29570
33695	2.77390	4	2.79143
33696	0.08135	1	0.04716
33697	0.27837	2	0.29570
33698	0.81033	3	0.86571
33699	1.93280	4	2.79143
33700	0.60416	3	0.86571
33701	0.08617	1	0.04716
33702	2.56265	4	2.79143
33703	1.28368	3	0.86571
33704	0.95802	3	0.86571
33705	1.91994	4	2.79143
33706	0.44851	2	0.29570
33707	0.63198	3	0.86571
33708	0.08213	1	0.04716
33709	0.10881	1	0.04716
33710	0.38613	2	0.29570
33711	0.09942	1	0.04716
33712	1.14370	3	0.86571
33713	0.31644	2	0.29570
33714	0.13566	1	0.04716
33715	1.48706	3	0.86571
33716	0.29725	2	0.29570
33717	0.08213	1	0.04716
33718	0.06592	1	0.04716
33719	0.07659	1	0.04716
33720	0.15286	1	0.04716
33721	0.38360	2	0.29570
33722	0.39239	2	0.29570
33723	1.48542	3	0.86571
33724	0.11382	1	0.04716
33725	0.12160	1	0.04716
33726	0.06737	1	0.04716
33727	0.87689	3	0.86571
33728	0.15919	1	0.04716
33729	0.31225	2	0.29570
33730	0.12178	1	0.04716
33731	0.41802	2	0.29570
33732	2.67297	4	2.79143
33733	0.07865	1	0.04716
33734	0.30355	2	0.29570
33735	0.27272	2	0.29570
33736	0.86006	3	0.86571
33737	0.10881	1	0.04716
33738	0.10881	1	0.04716
33739	0.10881	1	0.04716
33740	1.17029	3	0.86571
33741	1.86975	4	2.79143
33742	0.95712	3	0.86571
33743	1.71817	3	0.86571
33744	0.26206	2	0.29570
33745	0.73369	3	0.86571
33746	1.40920	3	0.86571
33747	1.25331	3	0.86571
33748	0.37060	2	0.29570
33749	2.79088	4	2.79143
33750	0.09233	1	0.04716
33751	0.17857	1	0.04716
33752	0.91276	3	0.86571
33753	1.57727	3	0.86571
33754	0.43835	2	0.29570
33755	0.29037	2	0.29570
33756	1.43808	3	0.86571
33757	0.77960	3	0.86571
33758	1.00127	3	0.86571
33759	0.16222	1	0.04716
33760	0.30735	2	0.29570
33761	0.90723	3	0.86571
33762	0.12365	1	0.04716
33763	2.76020	4	2.79143
33764	0.80929	3	0.86571
33765	0.65460	3	0.86571
33766	0.73593	3	0.86571
33767	0.31073	2	0.29570
33768	0.81590	3	0.86571
33769	1.45653	3	0.86571
33770	1.32536	3	0.86571
33771	2.79131	4	2.79143
33772	2.74438	4	2.79143
33773	0.46749	2	0.29570
33774	0.99388	3	0.86571
33775	2.65197	4	2.79143
33776	0.07730	1	0.04716
33777	0.12676	1	0.04716
33778	1.15118	3	0.86571
33779	0.44412	2	0.29570
33780	0.16446	1	0.04716
33781	0.46567	2	0.29570
33782	0.90070	3	0.86571
33783	0.33241	2	0.29570
33784	0.16575	1	0.04716
33785	0.08213	1	0.04716
33786	1.95880	4	2.79143
33787	2.78608	4	2.79143
33788	0.30663	2	0.29570
33789	2.79143	4	2.79143
33790	2.11790	4	2.79143
33791	0.61489	3	0.86571
33792	2.47844	4	2.79143
33793	1.58886	3	0.86571
33794	2.14680	4	2.79143
33795	0.14450	1	0.04716
33796	0.16248	1	0.04716
33797	0.39974	2	0.29570
33798	0.49117	2	0.29570
33799	0.26051	2	0.29570
33800	0.52237	2	0.29570
33801	0.24251	2	0.29570
33802	0.34253	2	0.29570
33803	2.79127	4	2.79143
33804	0.44833	2	0.29570
33805	1.02127	3	0.86571
33806	2.79141	4	2.79143
33807	1.49215	3	0.86571
33808	2.26834	4	2.79143
33809	2.69008	4	2.79143
33810	1.90261	4	2.79143
33811	2.65376	4	2.79143
33812	0.80713	3	0.86571
33813	2.78728	4	2.79143
33814	0.41167	2	0.29570
33815	1.00044	3	0.86571
33816	2.79098	4	2.79143
33817	2.56497	4	2.79143
33818	1.81240	3	0.86571
33819	0.91625	3	0.86571
33820	0.20265	2	0.29570
33821	1.72510	3	0.86571
33822	0.07701	1	0.04716
33823	0.06627	1	0.04716
33824	0.26440	2	0.29570
33825	0.76304	3	0.86571
33826	0.16038	1	0.04716
33827	0.95883	3	0.86571
33828	0.49546	2	0.29570
33829	0.84158	3	0.86571
33830	0.80674	3	0.86571
33831	1.43285	3	0.86571
33832	0.13263	1	0.04716
33833	0.34728	2	0.29570
33834	1.48242	4	2.79143
33835	0.56118	2	0.29570
33836	0.40348	2	0.29570
33837	0.21723	2	0.29570
33838	0.33919	2	0.29570
33839	0.46280	2	0.29570
33840	0.82885	3	0.86571
33841	0.42191	2	0.29570
33842	0.32126	2	0.29570
33843	0.38354	2	0.29570
33844	0.82014	3	0.86571
33845	0.28475	2	0.29570
33846	0.06366	1	0.04716
33847	0.09949	1	0.04716
33848	1.05975	3	0.86571
33849	0.07459	1	0.04716
33850	0.10637	1	0.04716
33851	0.07459	1	0.04716
33852	0.10637	1	0.04716
33853	0.06868	1	0.04716
33854	0.05964	1	0.04716
33855	0.23195	2	0.29570
33856	0.40768	2	0.29570
33857	0.35529	2	0.29570
33858	0.10637	1	0.04716
33859	0.73336	3	0.86571
33860	0.31765	2	0.29570
33861	0.86098	3	0.86571
33862	0.21240	2	0.29570
33863	0.92137	3	0.86571
33864	0.11390	1	0.04716
33865	1.78284	3	0.86571
33866	0.79102	3	0.86571
33867	1.46133	3	0.86571
33868	1.15538	3	0.86571
33869	0.12934	1	0.04716
33870	0.57807	2	0.29570
33871	0.17330	1	0.04716
33872	0.32610	2	0.29570
33873	0.34761	2	0.29570
33874	0.30973	2	0.29570
33875	0.27965	2	0.29570
33876	1.09639	3	0.86571
33877	0.64282	2	0.29570
33878	0.37478	2	0.29570
33879	1.01087	3	0.86571
33880	0.22614	2	0.29570
33881	0.09739	1	0.04716
33882	0.53462	2	0.29570
33883	2.05334	4	2.79143
33884	0.47563	2	0.29570
33885	1.24224	3	0.86571
33886	0.24877	2	0.29570
33887	2.73059	4	2.79143
33888	0.14308	1	0.04716
33889	2.21814	4	2.79143
33890	2.77982	4	2.79143
33891	2.52445	4	2.79143
33892	0.24553	2	0.29570
33893	0.78000	3	0.86571
33894	1.20630	3	0.86571
33895	0.93041	3	0.86571
33896	1.59314	3	0.86571
33897	2.79142	4	2.79143
33898	0.63103	3	0.86571
33899	2.78904	4	2.79143
33900	0.07621	1	0.04716
33901	0.09798	1	0.04716
33902	1.55699	3	0.86571
33903	0.16847	1	0.04716
33904	0.36888	2	0.29570
33905	0.49339	2	0.29570
33906	1.01399	3	0.86571
33907	0.43582	2	0.29570
33908	0.86012	3	0.86571
33909	2.34364	4	2.79143
33910	0.99585	3	0.86571
33911	0.29606	2	0.29570
33912	0.92808	3	0.86571
33913	0.51262	2	0.29570
33914	0.89038	3	0.86571
33915	0.91259	3	0.86571
33916	0.69923	3	0.86571
33917	1.75819	3	0.86571
33918	0.11762	1	0.04716
33919	0.52599	2	0.29570
33920	0.06538	1	0.04716
33921	0.73547	3	0.86571
33922	1.27265	3	0.86571
33923	0.41387	2	0.29570
33924	0.12011	1	0.04716
33925	0.95657	3	0.86571
33926	1.36138	3	0.86571
33927	0.11928	1	0.04716
33928	2.78253	4	2.79143
33929	0.81702	3	0.86571
33930	0.78791	3	0.86571
33931	0.26574	2	0.29570
33932	0.11464	1	0.04716
33933	0.07913	1	0.04716
33934	0.68477	3	0.86571
33935	0.27314	2	0.29570
33936	0.32666	2	0.29570
33937	0.10913	1	0.04716
33938	0.07615	1	0.04716
33939	0.22608	2	0.29570
33940	0.06743	1	0.04716
33941	0.30543	2	0.29570
33942	0.10035	1	0.04716
33943	0.40664	2	0.29570
33944	0.39628	2	0.29570
33945	1.74677	3	0.86571
33946	2.76406	4	2.79143
33947	0.29069	2	0.29570
33948	1.16890	3	0.86571
33949	2.72204	4	2.79143
33950	0.90447	3	0.86571
33951	0.80980	3	0.86571
33952	0.28340	2	0.29570
33953	0.84376	3	0.86571
33954	0.37773	2	0.29570
33955	0.42369	2	0.29570
33956	0.36163	2	0.29570
33957	0.25973	2	0.29570
33958	1.16211	3	0.86571
33959	0.46874	2	0.29570
33960	0.08002	1	0.04716
33961	0.06272	1	0.04716
33962	1.11496	3	0.86571
33963	0.68239	3	0.86571
33964	0.10388	1	0.04716
33965	0.08334	1	0.04716
33966	0.07615	1	0.04716
33967	0.10388	1	0.04716
33968	0.30872	2	0.29570
33969	0.22007	2	0.29570
33970	0.25218	2	0.29570
33971	0.30901	2	0.29570
33972	0.17509	1	0.04716
33973	0.27812	2	0.29570
33974	0.38800	2	0.29570
33975	0.06766	1	0.04716
33976	0.34551	2	0.29570
33977	0.99825	3	0.86571
33978	2.78854	4	2.79143
33979	0.82653	3	0.86571
33980	0.41249	2	0.29570
33981	0.15971	1	0.04716
33982	0.08711	1	0.04716
33983	2.72141	4	2.79143
33984	0.57768	2	0.29570
33985	0.75960	3	0.86571
33986	0.26111	2	0.29570
33987	0.36772	2	0.29570
33988	2.79143	4	2.79143
33989	0.35545	2	0.29570
33990	2.78658	4	2.79143
33991	1.44984	3	0.86571
33992	0.11576	1	0.04716
33993	0.40308	2	0.29570
33994	0.07290	1	0.04716
33995	0.12733	1	0.04716
33996	2.76295	4	2.79143
33997	2.78919	4	2.79143
33998	2.70636	4	2.79143
33999	0.07413	1	0.04716
34000	1.49396	3	0.86571
34001	2.26189	4	2.79143
34002	0.07569	1	0.04716
34003	2.79127	4	2.79143
34004	0.12844	1	0.04716
34005	0.28359	2	0.29570
34006	1.11703	3	0.86571
34007	0.90391	3	0.86571
34008	0.81524	3	0.86571
34009	0.14747	1	0.04716
34010	0.20031	1	0.04716
34011	0.16333	1	0.04716
34012	0.96697	3	0.86571
34013	0.81406	3	0.86571
34014	1.02114	3	0.86571
34015	1.17197	3	0.86571
34016	0.55088	2	0.29570
34017	0.85853	3	0.86571
34018	0.11588	1	0.04716
34019	2.78896	4	2.79143
34020	2.79135	4	2.79143
34021	0.14126	1	0.04716
34022	2.59280	4	2.79143
34023	0.07863	1	0.04716
34024	0.89473	3	0.86571
34025	2.78699	4	2.79143
34026	0.08305	1	0.04716
34027	0.87728	3	0.86571
34028	0.07295	1	0.04716
34029	0.19341	2	0.29570
34030	0.72785	3	0.86571
34031	0.07863	1	0.04716
34032	0.19426	1	0.04716
34033	0.31765	2	0.29570
34034	2.75188	4	2.79143
34035	0.10117	1	0.04716
34036	2.59534	4	2.79143
34037	2.10205	4	2.79143
34038	0.72507	3	0.86571
34039	0.29898	2	0.29570
34040	2.79018	4	2.79143
34041	0.17643	1	0.04716
34042	0.14829	1	0.04716
34043	0.83851	3	0.86571
34044	0.78763	3	0.86571
34045	1.25647	3	0.86571
34046	0.45943	2	0.29570
34047	0.98514	3	0.86571
34048	0.17995	1	0.04716
34049	0.30109	2	0.29570
34050	0.39672	2	0.29570
34051	0.55726	2	0.29570
34052	0.05888	1	0.04716
34053	0.06785	1	0.04716
34054	0.08280	1	0.04716
34055	0.26758	2	0.29570
34056	0.06546	1	0.04716
34057	0.31042	2	0.29570
34058	0.11576	1	0.04716
34059	0.26508	2	0.29570
34060	0.07413	1	0.04716
34061	0.07855	1	0.04716
34062	2.53869	4	2.79143
34063	0.43520	2	0.29570
34064	0.59672	3	0.86571
34065	0.41636	2	0.29570
34066	0.07413	1	0.04716
34067	0.10635	1	0.04716
34068	0.25022	2	0.29570
34069	0.43286	2	0.29570
34070	0.10907	1	0.04716
34071	0.87233	3	0.86571
34072	0.24157	2	0.29570
34073	0.47021	2	0.29570
34074	0.09966	1	0.04716
34075	0.07855	1	0.04716
34076	0.51337	2	0.29570
34077	1.05456	3	0.86571
34078	0.55151	2	0.29570
34079	2.79139	4	2.79143
34080	0.88575	3	0.86571
34081	0.11576	1	0.04716
34082	0.64204	3	0.86571
34083	0.81304	3	0.86571
34084	0.14820	1	0.04716
34085	0.79025	3	0.86571
34086	0.37036	2	0.29570
34087	0.94751	3	0.86571
34088	0.18152	2	0.29570
34089	0.31370	2	0.29570
34090	0.98267	3	0.86571
34091	0.96049	3	0.86571
34092	0.07569	1	0.04716
34093	0.10280	1	0.04716
34094	2.77502	4	2.79143
34095	0.24126	2	0.29570
34096	0.39556	2	0.29570
34097	2.79088	4	2.79143
34098	2.79131	4	2.79143
34099	1.04557	3	0.86571
34100	2.09878	4	2.79143
34101	2.79143	4	2.79143
34102	2.78901	4	2.79143
34103	1.44750	3	0.86571
34104	0.85638	3	0.86571
34105	0.86674	3	0.86571
34106	0.91080	3	0.86571
34107	0.93757	3	0.86571
34108	2.78786	4	2.79143
34109	1.89737	4	2.79143
34110	1.19448	3	0.86571
34111	1.06462	3	0.86571
34112	0.10280	1	0.04716
34113	0.07413	1	0.04716
34114	0.37715	2	0.29570
34115	0.15463	1	0.04716
34116	0.25619	2	0.29570
34117	0.12844	1	0.04716
34118	0.35859	2	0.29570
34119	2.18217	4	2.79143
34120	1.12808	3	0.86571
34121	0.50036	2	0.29570
34122	0.26590	2	0.29570
34123	0.78142	3	0.86571
34124	0.48339	2	0.29570
34125	0.55122	2	0.29570
34126	2.78124	4	2.79143
34127	1.57079	3	0.86571
34128	0.14092	1	0.04716
34129	0.73588	3	0.86571
34130	1.49501	3	0.86571
34131	0.36114	2	0.29570
34132	0.87676	3	0.86571
34133	0.26838	2	0.29570
34134	1.31508	3	0.86571
34135	0.07290	1	0.04716
34136	2.35462	4	2.79143
34137	0.33478	2	0.29570
34138	0.07290	1	0.04716
34139	0.14617	1	0.04716
34140	0.30107	2	0.29570
34141	0.79788	3	0.86571
34142	0.35800	2	0.29570
34143	0.24138	2	0.29570
34144	0.90776	3	0.86571
34145	1.18331	3	0.86571
34146	1.45191	3	0.86571
34147	2.71187	4	2.79143
34148	0.35741	2	0.29570
34149	0.10280	1	0.04716
34150	0.12352	1	0.04716
34151	0.10280	1	0.04716
34152	1.87382	4	2.79143
34153	0.84488	3	0.86571
34154	0.57905	2	0.29570
34155	2.78676	4	2.79143
34156	2.77078	4	2.79143
34157	2.25329	4	2.79143
34158	0.37554	2	0.29570
34159	2.79143	4	2.79143
34160	2.77271	4	2.79143
34161	0.57832	2	0.29570
34162	0.62291	3	0.86571
34163	0.54834	2	0.29570
34164	0.10095	1	0.04716
34165	2.79142	4	2.79143
34166	2.78933	4	2.79143
34167	0.44359	2	0.29570
34168	0.14857	1	0.04716
34169	0.30952	2	0.29570
34170	0.31758	2	0.29570
34171	0.09454	1	0.04716
34172	2.79087	4	2.79143
34173	2.63319	4	2.79143
34174	0.81506	3	0.86571
34175	2.79137	4	2.79143
34176	0.91299	3	0.86571
34177	1.06398	3	0.86571
34178	2.79141	4	2.79143
34179	2.79014	4	2.79143
34180	1.96216	4	2.79143
34181	2.79143	4	2.79143
34182	0.96832	3	0.86571
34183	0.30174	2	0.29570
34184	0.16154	1	0.04716
34185	2.17920	4	2.79143
34186	0.53291	2	0.29570
34187	0.61367	3	0.86571
34188	0.07798	1	0.04716
34189	0.53044	2	0.29570
34190	0.60046	2	0.29570
34191	0.96047	3	0.86571
34192	0.37492	2	0.29570
34193	1.07990	3	0.86571
34194	2.78820	4	2.79143
34195	0.08000	1	0.04716
34196	2.74070	4	2.79143
34197	2.77537	4	2.79143
34198	0.11222	1	0.04716
34199	0.13152	1	0.04716
34200	2.78814	4	2.79143
34201	2.20217	4	2.79143
34202	2.79025	4	2.79143
34203	2.79137	4	2.79143
34204	0.85080	3	0.86571
34205	2.79142	4	2.79143
34206	1.23493	3	0.86571
34207	0.97328	3	0.86571
34208	0.37118	2	0.29570
34209	2.15879	4	2.79143
34210	0.33056	2	0.29570
34211	0.93729	3	0.86571
34212	0.86463	3	0.86571
34213	2.78833	4	2.79143
34214	0.41425	2	0.29570
34215	2.52279	4	2.79143
34216	2.33740	4	2.79143
34217	0.27434	2	0.29570
34218	0.60424	3	0.86571
34219	0.15299	1	0.04716
34220	0.92059	3	0.86571
34221	0.76766	3	0.86571
34222	0.91613	3	0.86571
34223	0.39217	2	0.29570
34224	0.32671	2	0.29570
34225	2.73964	4	2.79143
34226	0.15637	1	0.04716
34227	1.08182	3	0.86571
34228	2.79101	4	2.79143
34229	2.79143	4	2.79143
34230	0.78994	3	0.86571
34231	2.76086	4	2.79143
34232	2.79142	4	2.79143
34233	0.27971	2	0.29570
34234	0.13275	1	0.04716
34235	2.76008	4	2.79143
34236	2.64113	4	2.79143
34237	0.35098	2	0.29570
34238	0.79023	3	0.86571
34239	2.77920	4	2.79143
34240	2.69281	4	2.79143
34241	0.38754	2	0.29570
34242	0.30067	2	0.29570
34243	1.59233	3	0.86571
34244	2.47172	4	2.79143
34245	2.78934	4	2.79143
34246	0.49173	2	0.29570
34247	0.61550	3	0.86571
34248	2.79024	4	2.79143
34249	2.77945	4	2.79143
34250	2.78499	4	2.79143
34251	2.68155	4	2.79143
34252	2.08607	4	2.79143
34253	0.10470	1	0.04716
34254	0.65349	3	0.86571
34255	0.21633	2	0.29570
34256	0.98975	3	0.86571
34257	1.92744	4	2.79143
34258	0.61916	3	0.86571
34259	1.51625	3	0.86571
34260	2.76602	4	2.79143
34261	0.84757	3	0.86571
34262	0.08469	1	0.04716
34263	2.70347	4	2.79143
34264	0.96171	3	0.86571
34265	0.09727	1	0.04716
34266	0.23194	2	0.29570
34267	0.90501	3	0.86571
34268	0.92264	3	0.86571
34269	0.11053	1	0.04716
34270	2.72764	4	2.79143
34271	2.75929	4	2.79143
34272	0.80839	3	0.86571
34273	1.90575	4	2.79143
34274	1.01064	3	0.86571
34275	0.14861	1	0.04716
34276	1.03468	3	0.86571
34277	0.14194	1	0.04716
34278	1.00615	3	0.86571
34279	1.96749	4	2.79143
34280	2.79114	4	2.79143
34281	0.38906	2	0.29570
34282	1.55822	3	0.86571
34283	2.78562	4	2.79143
34284	0.13927	1	0.04716
34285	2.79071	4	2.79143
34286	2.71271	4	2.79143
34287	1.28770	3	0.86571
34288	2.62505	4	2.79143
34289	1.49765	3	0.86571
34290	0.97073	3	0.86571
34291	0.80262	3	0.86571
34292	2.79143	4	2.79143
34293	1.49914	3	0.86571
34294	0.06501	1	0.04716
34295	2.78613	4	2.79143
34296	2.50042	4	2.79143
34297	0.12237	1	0.04716
34298	1.04749	3	0.86571
34299	0.62289	3	0.86571
34300	0.33040	2	0.29570
34301	0.41696	2	0.29570
34302	2.77458	4	2.79143
34303	2.78671	4	2.79143
34304	2.77397	4	2.79143
34305	0.10922	1	0.04716
34306	0.38520	2	0.29570
34307	0.06620	1	0.04716
34308	2.78967	4	2.79143
34309	1.85883	4	2.79143
34310	2.71118	4	2.79143
34311	2.56688	4	2.79143
34312	2.39141	4	2.79143
34313	2.79143	4	2.79143
34314	1.47808	3	0.86571
34315	2.79036	4	2.79143
34316	2.50560	4	2.79143
34317	2.78593	4	2.79143
34318	0.70447	3	0.86571
34319	2.52763	4	2.79143
34320	1.50975	3	0.86571
34321	1.85617	4	2.79143
34322	2.78206	4	2.79143
34323	0.94257	3	0.86571
34324	0.29898	2	0.29570
34325	2.10196	4	2.79143
34326	0.39860	2	0.29570
34327	0.42738	2	0.29570
34328	0.30329	2	0.29570
34329	0.70707	3	0.86571
34330	0.36499	2	0.29570
34331	0.07325	1	0.04716
34332	1.25754	3	0.86571
34333	1.96448	4	2.79143
34334	0.13578	1	0.04716
34335	0.31994	2	0.29570
34336	2.70210	4	2.79143
34337	2.27416	4	2.79143
34338	2.79077	4	2.79143
34339	0.66297	3	0.86571
34340	2.53607	4	2.79143
34341	0.09596	1	0.04716
34342	0.15911	1	0.04716
34343	1.86663	4	2.79143
34344	0.13624	1	0.04716
34345	0.07700	1	0.04716
34346	0.14853	1	0.04716
34347	0.07064	1	0.04716
34348	2.76791	4	2.79143
34349	0.14566	1	0.04716
34350	1.38898	3	0.86571
34351	2.79005	4	2.79143
34352	2.79086	4	2.79143
34353	2.78717	4	2.79143
34354	2.78269	4	2.79143
34355	0.62122	3	0.86571
34356	1.65458	3	0.86571
34357	2.74761	4	2.79143
34358	2.78128	4	2.79143
34359	0.48718	2	0.29570
34360	0.23525	1	0.04716
34361	2.78769	4	2.79143
34362	0.10219	1	0.04716
34363	0.39826	2	0.29570
34364	2.79140	4	2.79143
34365	2.52635	4	2.79143
34366	0.33572	2	0.29570
34367	1.67388	3	0.86571
34368	0.13655	1	0.04716
34369	2.77736	4	2.79143
34370	2.47945	4	2.79143
34371	2.70415	4	2.79143
34372	0.93858	3	0.86571
34373	2.22811	4	2.79143
34374	2.79143	4	2.79143
34375	2.78906	4	2.79143
34376	2.79143	4	2.79143
34377	2.79143	4	2.79143
34378	2.79113	4	2.79143
34379	2.76859	4	2.79143
34380	2.79142	4	2.79143
34381	0.82476	3	0.86571
34382	2.47644	4	2.79143
34383	0.54250	2	0.29570
34384	2.79139	4	2.79143
34385	0.24606	2	0.29570
34386	0.07737	1	0.04716
34387	1.05381	3	0.86571
34388	2.78388	4	2.79143
34389	0.09659	1	0.04716
34390	0.08169	1	0.04716
34391	0.07632	1	0.04716
34392	0.17432	1	0.04716
34393	0.07332	1	0.04716
34394	0.90891	3	0.86571
34395	1.26307	3	0.86571
34396	0.88066	3	0.86571
34397	2.40524	4	2.79143
34398	0.17050	1	0.04716
34399	0.15951	1	0.04716
34400	0.07551	1	0.04716
34401	0.84961	3	0.86571
34402	0.08169	1	0.04716
34403	0.30665	2	0.29570
34404	2.28888	4	2.79143
34405	2.78588	4	2.79143
34406	0.29541	2	0.29570
34407	0.14305	1	0.04716
34408	1.54305	3	0.86571
34409	0.34638	2	0.29570
34410	0.43112	2	0.29570
34411	0.30802	2	0.29570
34412	2.79030	4	2.79143
34413	2.16830	4	2.79143
34414	0.11380	1	0.04716
34415	1.00426	3	0.86571
34416	0.64753	3	0.86571
34417	2.58414	4	2.79143
34418	2.79129	4	2.79143
34419	2.79143	4	2.79143
34420	0.82324	3	0.86571
34421	0.79883	2	0.29570
34422	1.94047	4	2.79143
34423	0.95775	3	0.86571
34424	0.28167	2	0.29570
34425	0.36904	2	0.29570
34426	0.71551	3	0.86571
34427	2.76413	4	2.79143
34428	2.78681	4	2.79143
34429	0.84481	3	0.86571
34430	2.76504	4	2.79143
34431	0.43978	2	0.29570
34432	0.24690	2	0.29570
34433	0.52135	2	0.29570
34434	0.35235	2	0.29570
34435	0.69129	3	0.86571
34436	0.06027	1	0.04716
34437	0.82037	3	0.86571
34438	0.41970	2	0.29570
34439	1.55035	3	0.86571
34440	0.12794	1	0.04716
34441	0.43058	2	0.29570
34442	2.79139	4	2.79143
34443	1.49651	3	0.86571
34444	2.79107	4	2.79143
34445	1.43640	3	0.86571
34446	2.77912	4	2.79143
34447	2.79117	4	2.79143
34448	2.79143	4	2.79143
34449	2.79143	4	2.79143
34450	2.69531	4	2.79143
34451	2.79143	4	2.79143
34452	1.80584	3	0.86571
34453	0.73232	3	0.86571
34454	0.07471	1	0.04716
34455	0.13686	1	0.04716
34456	0.07472	1	0.04716
34457	0.10639	1	0.04716
34458	0.30958	2	0.29570
34459	0.07409	1	0.04716
34460	0.65511	3	0.86571
34461	0.75622	3	0.86571
34462	0.06652	1	0.04716
34463	0.17266	1	0.04716
34464	0.27471	2	0.29570
34465	0.07195	1	0.04716
34466	0.86372	3	0.86571
34467	0.17303	1	0.04716
34468	0.25232	2	0.29570
34469	0.39568	2	0.29570
34470	0.27764	2	0.29570
34471	0.50954	2	0.29570
34472	0.68943	3	0.86571
34473	0.41549	2	0.29570
34474	0.05938	1	0.04716
34475	0.64772	3	0.86571
34476	0.14721	1	0.04716
34477	0.14791	1	0.04716
34478	0.21991	2	0.29570
34479	0.16027	1	0.04716
34480	0.11044	1	0.04716
34481	0.33110	2	0.29570
34482	0.47054	2	0.29570
34483	2.78889	4	2.79143
34484	2.79116	4	2.79143
34485	1.01182	3	0.86571
34486	0.87302	3	0.86571
34487	0.81215	3	0.86571
34488	0.34624	2	0.29570
34489	0.19651	2	0.29570
34490	1.42650	3	0.86571
34491	0.22542	2	0.29570
34492	0.22474	1	0.04716
34493	0.28084	2	0.29570
34494	0.44751	2	0.29570
34495	0.89179	3	0.86571
34496	2.17266	4	2.79143
34497	0.27495	2	0.29570
34498	0.78350	3	0.86571
34499	1.03653	3	0.86571
34500	0.18207	1	0.04716
34501	0.92175	3	0.86571
34502	2.47900	4	2.79143
34503	2.77225	4	2.79143
34504	0.79535	3	0.86571
34505	0.83516	3	0.86571
34506	0.28434	2	0.29570
34507	1.05759	3	0.86571
34508	0.09902	1	0.04716
34509	0.32883	2	0.29570
34510	0.28134	2	0.29570
34511	0.24690	2	0.29570
34512	0.33013	2	0.29570
34513	1.44400	3	0.86571
34514	0.68527	3	0.86571
34515	0.85874	2	0.29570
34516	0.08063	1	0.04716
34517	0.31877	2	0.29570
34518	2.41621	4	2.79143
34519	0.90092	3	0.86571
34520	0.84716	3	0.86571
34521	0.08284	1	0.04716
34522	0.11259	1	0.04716
34523	0.08832	1	0.04716
34524	0.09672	1	0.04716
34525	2.64671	4	2.79143
34526	1.18627	3	0.86571
34527	0.74421	3	0.86571
34528	1.08138	3	0.86571
34529	0.37275	2	0.29570
34530	0.33448	2	0.29570
34531	1.55388	3	0.86571
34532	1.34154	3	0.86571
34533	0.60769	3	0.86571
34534	0.94423	3	0.86571
34535	0.82620	3	0.86571
34536	0.74731	3	0.86571
34537	2.34266	4	2.79143
34538	2.78654	4	2.79143
34539	0.36794	2	0.29570
34540	1.04044	3	0.86571
34541	2.78912	4	2.79143
34542	2.79143	4	2.79143
34543	2.78352	4	2.79143
34544	2.79143	4	2.79143
34545	1.23815	3	0.86571
34546	2.74459	4	2.79143
34547	0.56966	2	0.29570
34548	2.79120	4	2.79143
34549	0.71411	2	0.29570
34550	2.79143	4	2.79143
34551	0.80575	3	0.86571
34552	2.68906	4	2.79143
34553	2.79143	4	2.79143
34554	2.79143	4	2.79143
34555	0.20193	1	0.04716
34556	2.60380	4	2.79143
34557	2.79127	4	2.79143
34558	2.78561	4	2.79143
34559	0.93869	3	0.86571
34560	2.78229	4	2.79143
34561	2.79143	4	2.79143
34562	0.49912	2	0.29570
34563	0.76094	3	0.86571
34564	2.79104	4	2.79143
34565	2.79143	4	2.79143
34566	2.67926	4	2.79143
34567	1.99052	4	2.79143
34568	2.78986	4	2.79143
34569	2.78813	4	2.79143
34570	1.80539	3	0.86571
34571	2.79143	4	2.79143
34572	2.23014	4	2.79143
34573	2.24085	4	2.79143
34574	2.44379	4	2.79143
34575	2.79143	4	2.79143
34576	2.55530	4	2.79143
34577	2.78946	4	2.79143
34578	2.78105	4	2.79143
34579	2.79141	4	2.79143
34580	0.97079	3	0.86571
34581	1.70852	3	0.86571
34582	2.79142	4	2.79143
34583	0.22497	2	0.29570
34584	2.03991	4	2.79143
34585	1.03570	3	0.86571
34586	2.65470	4	2.79143
34587	1.30234	3	0.86571
34588	2.78094	4	2.79143
34589	2.79140	4	2.79143
34590	2.79061	4	2.79143
34591	0.09709	1	0.04716
34592	1.31113	3	0.86571
34593	0.94765	3	0.86571
34594	0.87599	3	0.86571
34595	1.00676	3	0.86571
34596	0.12041	1	0.04716
34597	0.33497	2	0.29570
34598	0.46509	2	0.29570
34599	2.59660	4	2.79143
34600	0.98030	3	0.86571
34601	2.71117	4	2.79143
34602	0.37310	2	0.29570
34603	0.08769	1	0.04716
34604	2.79125	4	2.79143
34605	2.79111	4	2.79143
34606	0.06182	1	0.04716
34607	0.29918	2	0.29570
34608	0.15123	1	0.04716
34609	0.92135	3	0.86571
34610	0.30015	2	0.29570
34611	0.12794	1	0.04716
34612	0.21358	2	0.29570
34613	2.20240	4	2.79143
34614	2.00428	4	2.79143
34615	0.30389	2	0.29570
34616	2.73662	4	2.79143
34617	0.90492	3	0.86571
34618	2.79116	4	2.79143
34619	2.02734	4	2.79143
34620	0.88528	3	0.86571
34621	2.79029	4	2.79143
34622	2.28067	4	2.79143
34623	0.31473	2	0.29570
34624	1.71378	3	0.86571
34625	0.08115	1	0.04716
34626	0.08115	1	0.04716
34627	0.17301	1	0.04716
34628	2.78891	4	2.79143
34629	0.87058	3	0.86571
34630	0.50288	2	0.29570
34631	1.40350	3	0.86571
34632	2.15519	4	2.79143
34633	1.29925	3	0.86571
34634	2.79138	4	2.79143
34635	2.79138	4	2.79143
34636	1.48084	3	0.86571
34637	2.74775	4	2.79143
34638	0.95731	3	0.86571
34639	2.79143	4	2.79143
34640	2.79142	4	2.79143
34641	0.52010	2	0.29570
34642	0.89511	3	0.86571
34643	2.78700	4	2.79143
34644	0.16794	1	0.04716
34645	2.38399	4	2.79143
34646	0.47108	2	0.29570
34647	0.90274	3	0.86571
34648	2.74794	4	2.79143
34649	0.08115	1	0.04716
34650	2.26531	4	2.79143
34651	2.79141	4	2.79143
34652	2.79138	4	2.79143
34653	2.75572	4	2.79143
34654	0.87000	3	0.86571
34655	0.19443	1	0.04716
34656	0.30187	2	0.29570
34657	0.08284	1	0.04716
34658	0.06968	1	0.04716
34659	0.50247	2	0.29570
34660	0.18785	1	0.04716
34661	0.77490	3	0.86571
34662	0.85918	3	0.86571
34663	0.69029	3	0.86571
34664	2.69877	4	2.79143
34665	0.29517	2	0.29570
34666	2.79142	4	2.79143
34667	2.79141	4	2.79143
34668	2.78777	4	2.79143
34669	0.78362	3	0.86571
34670	2.47943	4	2.79143
34671	2.79117	4	2.79143
34672	0.28111	2	0.29570
34673	0.61836	3	0.86571
34674	0.07907	1	0.04716
34675	0.90623	3	0.86571
34676	2.78375	4	2.79143
34677	0.10628	1	0.04716
34678	0.37459	2	0.29570
34679	0.10628	1	0.04716
34680	2.79143	4	2.79143
34681	0.08150	1	0.04716
34682	0.85092	3	0.86571
34683	0.22597	2	0.29570
34684	0.16272	1	0.04716
34685	0.92583	3	0.86571
34686	0.73095	3	0.86571
34687	0.06716	1	0.04716
34688	0.45935	2	0.29570
34689	0.72656	3	0.86571
34690	2.79143	4	2.79143
34691	2.79141	4	2.79143
34692	2.79143	4	2.79143
34693	2.79016	4	2.79143
34694	2.78573	4	2.79143
34695	0.90154	3	0.86571
34696	0.15606	1	0.04716
34697	0.43839	2	0.29570
34698	0.78980	3	0.86571
34699	0.59528	3	0.86571
34700	0.84126	3	0.86571
34701	1.04885	3	0.86571
34702	1.69764	3	0.86571
34703	1.78174	3	0.86571
34704	0.14698	1	0.04716
34705	0.31537	2	0.29570
34706	1.71787	3	0.86571
34707	2.77980	4	2.79143
34708	0.30726	2	0.29570
34709	1.59798	3	0.86571
34710	0.81460	3	0.86571
34711	1.16144	3	0.86571
34712	1.96062	4	2.79143
34713	2.78978	4	2.79143
34714	0.86063	3	0.86571
34715	1.35529	3	0.86571
34716	1.00090	3	0.86571
34717	2.79143	4	2.79143
34718	1.41711	3	0.86571
34719	2.79143	4	2.79143
34720	0.54001	2	0.29570
34721	2.78335	4	2.79143
34722	2.78612	4	2.79143
34723	1.65912	3	0.86571
34724	2.75632	4	2.79143
34725	2.76038	4	2.79143
34726	0.71663	3	0.86571
34727	2.71424	4	2.79143
34728	0.10576	1	0.04716
34729	1.65756	3	0.86571
34730	0.14627	1	0.04716
34731	0.43846	2	0.29570
34732	0.54794	2	0.29570
34733	0.48348	2	0.29570
34734	1.06953	3	0.86571
34735	0.79012	3	0.86571
34736	1.09486	3	0.86571
34737	1.30530	3	0.86571
34738	0.77307	3	0.86571
34739	2.15839	4	2.79143
34740	2.79061	4	2.79143
34741	0.86256	3	0.86571
34742	0.64478	3	0.86571
34743	0.31078	2	0.29570
34744	0.86350	3	0.86571
34745	0.06802	1	0.04716
34746	0.48423	2	0.29570
34747	1.16586	3	0.86571
34748	0.07377	1	0.04716
34749	0.84846	3	0.86571
34750	1.83775	4	2.79143
34751	2.09443	4	2.79143
34752	1.83806	4	2.79143
34753	0.88038	3	0.86571
34754	0.77800	3	0.86571
34755	1.83787	4	2.79143
34756	1.06213	3	0.86571
34757	0.76919	3	0.86571
34758	2.75576	4	2.79143
34759	1.75246	3	0.86571
34760	0.30820	2	0.29570
34761	2.18652	4	2.79143
34762	2.79124	4	2.79143
34763	0.28320	2	0.29570
34764	0.51022	2	0.29570
34765	1.72919	3	0.86571
34766	0.11588	1	0.04716
34767	2.69321	4	2.79143
34768	1.12248	3	0.86571
34769	1.02388	3	0.86571
34770	0.58414	2	0.29570
34771	2.30403	4	2.79143
34772	2.03833	4	2.79143
34773	0.31456	2	0.29570
34774	0.22916	2	0.29570
34775	2.73321	4	2.79143
34776	2.77599	4	2.79143
34777	2.61441	4	2.79143
34778	2.00774	4	2.79143
34779	0.11196	1	0.04716
34780	0.96635	3	0.86571
34781	0.78834	3	0.86571
34782	2.45489	4	2.79143
34783	0.10427	1	0.04716
34784	2.79125	4	2.79143
34785	0.71725	3	0.86571
34786	1.39186	3	0.86571
34787	1.77918	3	0.86571
34788	2.31773	4	2.79143
34789	0.10930	1	0.04716
34790	0.64205	3	0.86571
34791	0.38500	2	0.29570
34792	2.79060	4	2.79143
34793	2.12466	4	2.79143
34794	0.23471	2	0.29570
34795	0.65726	2	0.29570
34796	1.16360	3	0.86571
34797	2.69426	4	2.79143
34798	2.58679	4	2.79143
34799	2.10932	4	2.79143
34800	2.65392	4	2.79143
34801	2.79142	4	2.79143
34802	2.79143	4	2.79143
34803	2.22489	4	2.79143
34804	1.32926	3	0.86571
34805	2.00807	4	2.79143
34806	0.60700	3	0.86571
34807	2.78074	4	2.79143
34808	2.26595	4	2.79143
34809	2.46638	4	2.79143
34810	1.61203	3	0.86571
34811	0.87444	3	0.86571
34812	1.10498	3	0.86571
34813	2.79142	4	2.79143
34814	0.83218	3	0.86571
34815	0.66934	3	0.86571
34816	0.58372	2	0.29570
34817	0.25691	2	0.29570
34818	0.67118	3	0.86571
34819	0.27758	2	0.29570
34820	0.27793	2	0.29570
34821	1.31525	3	0.86571
34822	2.75148	4	2.79143
34823	0.11199	1	0.04716
34824	1.28406	3	0.86571
34825	0.22199	1	0.04716
34826	2.50318	4	2.79143
34827	1.10915	3	0.86571
34828	1.01408	3	0.86571
34829	0.99783	3	0.86571
34830	2.79143	4	2.79143
34831	0.96688	3	0.86571
34832	2.74564	4	2.79143
34833	0.82630	3	0.86571
34834	2.08295	4	2.79143
34835	2.75264	4	2.79143
34836	0.88315	3	0.86571
34837	2.76327	4	2.79143
34838	0.69082	3	0.86571
34839	2.79053	4	2.79143
34840	0.92832	3	0.86571
34841	2.78995	4	2.79143
34842	0.76921	3	0.86571
34843	0.88790	3	0.86571
34844	1.89735	4	2.79143
34845	2.23396	4	2.79143
34846	0.41802	2	0.29570
34847	2.79143	4	2.79143
34848	1.69396	3	0.86571
34849	0.55076	2	0.29570
34850	1.22051	3	0.86571
34851	0.36090	2	0.29570
34852	0.07644	1	0.04716
34853	0.79557	3	0.86571
34854	0.07698	1	0.04716
34855	2.44596	4	2.79143
34856	0.88986	3	0.86571
34857	0.22804	1	0.04716
34858	0.19398	1	0.04716
34859	2.77009	4	2.79143
34860	2.78735	4	2.79143
34861	2.78296	4	2.79143
34862	1.60481	3	0.86571
34863	1.77855	3	0.86571
34864	0.10676	1	0.04716
34865	1.58437	3	0.86571
34866	1.13346	3	0.86571
34867	2.76716	4	2.79143
34868	0.23591	2	0.29570
34869	2.78779	4	2.79143
34870	2.09155	4	2.79143
34871	2.60447	4	2.79143
34872	0.77976	3	0.86571
34873	0.94101	3	0.86571
34874	0.07600	1	0.04716
34875	1.32352	3	0.86571
34876	0.07508	1	0.04716
34877	0.60654	3	0.86571
34878	1.12821	3	0.86571
34879	2.79102	4	2.79143
34880	0.84836	3	0.86571
34881	2.52310	4	2.79143
34882	2.79143	4	2.79143
34883	1.73016	3	0.86571
34884	0.31569	2	0.29570
34885	0.87730	3	0.86571
34886	1.01822	3	0.86571
34887	0.90413	3	0.86571
34888	1.06033	3	0.86571
34889	2.78947	4	2.79143
34890	2.77637	4	2.79143
34891	2.73933	4	2.79143
34892	1.85873	4	2.79143
34893	2.79140	4	2.79143
34894	1.03976	3	0.86571
34895	1.17148	3	0.86571
34896	2.64477	4	2.79143
34897	2.78252	4	2.79143
34898	0.50035	2	0.29570
34899	2.68880	4	2.79143
34900	0.24075	2	0.29570
34901	2.79140	4	2.79143
34902	1.20132	3	0.86571
34903	1.21345	3	0.86571
34904	2.06491	4	2.79143
34905	0.78916	3	0.86571
34906	1.59120	3	0.86571
34907	0.15252	1	0.04716
34908	2.79129	4	2.79143
34909	1.75379	3	0.86571
34910	2.36481	4	2.79143
34911	2.72563	4	2.79143
34912	1.74666	3	0.86571
34913	0.86556	3	0.86571
34914	1.32326	3	0.86571
34915	0.35621	2	0.29570
34916	0.36180	2	0.29570
34917	0.45184	2	0.29570
34918	2.63191	4	2.79143
34919	0.89727	3	0.86571
34920	2.74746	4	2.79143
34921	2.61576	4	2.79143
34922	2.76027	4	2.79143
34923	2.17949	4	2.79143
34924	0.29285	2	0.29570
34925	0.12053	1	0.04716
34926	1.03502	3	0.86571
34927	2.77105	4	2.79143
34928	1.99714	4	2.79143
34929	2.76761	4	2.79143
34930	0.68100	3	0.86571
34931	2.78535	4	2.79143
34932	1.39846	3	0.86571
34933	2.62130	4	2.79143
34934	2.77624	4	2.79143
34935	1.00189	3	0.86571
34936	2.68300	4	2.79143
34937	2.63511	4	2.79143
34938	2.58660	4	2.79143
34939	1.38243	3	0.86571
34940	0.65520	3	0.86571
34941	2.57839	4	2.79143
34942	0.47788	2	0.29570
34943	2.08378	4	2.79143
34944	0.17654	1	0.04716
34945	0.11494	1	0.04716
34946	1.66718	3	0.86571
34947	0.45606	2	0.29570
34948	0.12957	1	0.04716
34949	2.62358	4	2.79143
34950	0.14336	1	0.04716
34951	0.40260	2	0.29570
34952	0.32475	2	0.29570
34953	1.09054	3	0.86571
34954	0.21011	2	0.29570
34955	0.67396	3	0.86571
34956	2.03249	4	2.79143
34957	2.39781	4	2.79143
34958	0.08103	1	0.04716
34959	0.17897	1	0.04716
34960	0.09947	1	0.04716
34961	0.21727	2	0.29570
34962	0.53856	2	0.29570
34963	0.11434	1	0.04716
34964	0.73495	3	0.86571
34965	0.29812	2	0.29570
34966	1.09976	3	0.86571
34967	0.79525	3	0.86571
34968	0.10075	1	0.04716
34969	0.35205	2	0.29570
34970	0.38018	2	0.29570
34971	0.96153	3	0.86571
34972	2.77529	4	2.79143
34973	0.41109	2	0.29570
34974	0.25482	2	0.29570
34975	2.79076	4	2.79143
34976	2.79128	4	2.79143
34977	0.88411	3	0.86571
34978	0.59396	2	0.29570
34979	1.94621	4	2.79143
34980	0.14785	1	0.04716
34981	0.43410	2	0.29570
34982	2.78339	4	2.79143
34983	2.45274	4	2.79143
34984	0.25427	2	0.29570
34985	1.07981	3	0.86571
34986	0.89439	3	0.86571
34987	0.76074	3	0.86571
34988	0.22160	2	0.29570
34989	0.09197	1	0.04716
34990	0.14785	1	0.04716
34991	1.74882	3	0.86571
34992	0.35538	2	0.29570
34993	0.67766	3	0.86571
34994	0.35616	2	0.29570
34995	0.23482	2	0.29570
34996	2.07433	4	2.79143
34997	0.17111	1	0.04716
34998	0.56605	2	0.29570
34999	2.79095	4	2.79143
35000	1.74145	3	0.86571
35001	2.75858	4	2.79143
35002	2.55681	4	2.79143
35003	2.76549	4	2.79143
35004	0.16916	1	0.04716
35005	1.42010	3	0.86571
35006	0.62342	3	0.86571
35007	0.11569	1	0.04716
35008	0.31711	2	0.29570
35009	2.75543	4	2.79143
35010	0.73919	3	0.86571
35011	0.45998	2	0.29570
35012	1.58586	3	0.86571
35013	2.60681	4	2.79143
35014	1.36896	3	0.86571
35015	2.37552	4	2.79143
35016	0.09809	1	0.04716
35017	0.10248	1	0.04716
35018	2.73439	4	2.79143
35019	2.53983	4	2.79143
35020	0.86907	3	0.86571
35021	0.19030	1	0.04716
35022	1.54581	3	0.86571
35023	2.68344	4	2.79143
35024	2.79136	4	2.79143
35025	2.73414	4	2.79143
35026	0.66009	3	0.86571
35027	2.72439	4	2.79143
35028	1.99834	4	2.79143
35029	1.25960	3	0.86571
35030	1.09985	3	0.86571
35031	2.78584	4	2.79143
35032	1.95432	4	2.79143
35033	0.71877	3	0.86571
35034	0.94411	3	0.86571
35035	0.28464	2	0.29570
35036	0.68106	3	0.86571
35037	0.51147	2	0.29570
35038	0.99836	3	0.86571
35039	0.08210	1	0.04716
35040	0.14882	1	0.04716
35041	0.15936	1	0.04716
35042	0.08940	1	0.04716
35043	1.41979	3	0.86571
35044	2.61314	4	2.79143
35045	0.62063	3	0.86571
35046	0.37055	2	0.29570
35047	0.51000	2	0.29570
35048	0.08290	1	0.04716
35049	0.15936	1	0.04716
35050	0.81790	3	0.86571
35051	1.92710	4	2.79143
35052	2.78985	4	2.79143
35053	2.79142	4	2.79143
35054	0.15954	1	0.04716
35055	2.76622	4	2.79143
35056	2.79027	4	2.79143
35057	2.26157	4	2.79143
35058	2.77724	4	2.79143
35059	1.17943	3	0.86571
35060	0.80130	3	0.86571
35061	2.74425	4	2.79143
35062	2.20411	4	2.79143
35063	0.90422	3	0.86571
35064	0.72733	3	0.86571
35065	0.46902	2	0.29570
35066	0.81733	3	0.86571
35067	0.08272	1	0.04716
35068	0.60124	2	0.29570
35069	0.14906	1	0.04716
35070	0.91596	3	0.86571
35071	0.60283	2	0.29570
35072	0.43420	2	0.29570
35073	0.07629	1	0.04716
35074	0.11538	1	0.04716
35075	0.83656	3	0.86571
35076	0.08258	1	0.04716
35077	0.33192	2	0.29570
35078	0.07550	1	0.04716
35079	0.74361	3	0.86571
35080	0.43075	2	0.29570
35081	0.24091	2	0.29570
35082	0.74713	3	0.86571
35083	0.75824	3	0.86571
35084	0.99393	3	0.86571
35085	0.12464	1	0.04716
35086	1.57809	3	0.86571
35087	2.77809	4	2.79143
35088	0.35703	2	0.29570
35089	0.77761	3	0.86571
35090	2.78734	4	2.79143
35091	2.18989	4	2.79143
35092	0.34778	2	0.29570
35093	2.75586	4	2.79143
35094	2.78038	4	2.79143
35095	2.79091	4	2.79143
35096	1.11375	3	0.86571
35097	0.39900	2	0.29570
35098	2.77128	4	2.79143
35099	0.87403	3	0.86571
35100	2.70837	4	2.79143
35101	0.14429	1	0.04716
35102	0.69704	3	0.86571
35103	0.53428	2	0.29570
35104	0.70042	3	0.86571
35105	0.88392	3	0.86571
35106	0.10103	1	0.04716
35107	0.68796	2	0.29570
35108	0.26057	2	0.29570
35109	0.77577	3	0.86571
35110	0.16543	1	0.04716
35111	2.78965	4	2.79143
35112	0.10401	1	0.04716
35113	0.11281	1	0.04716
35114	0.94977	3	0.86571
35115	0.84980	3	0.86571
35116	0.29780	2	0.29570
35117	2.78306	4	2.79143
35118	0.07295	1	0.04716
35119	0.11288	1	0.04716
35120	1.79558	3	0.86571
35121	2.56735	4	2.79143
35122	0.35832	2	0.29570
35123	2.79068	4	2.79143
35124	0.31248	2	0.29570
35125	0.19662	2	0.29570
35126	0.28863	2	0.29570
35127	0.25052	2	0.29570
35128	0.98419	3	0.86571
35129	0.81312	3	0.86571
35130	0.41855	2	0.29570
35131	0.15068	1	0.04716
35132	0.23417	2	0.29570
35133	0.77011	3	0.86571
35134	0.07233	1	0.04716
35135	0.09164	1	0.04716
35136	0.05928	1	0.04716
35137	0.11458	1	0.04716
35138	1.48319	3	0.86571
35139	1.27341	3	0.86571
35140	0.06352	1	0.04716
35141	0.06651	1	0.04716
35142	2.76583	4	2.79143
35143	0.26265	2	0.29570
35144	1.47885	3	0.86571
35145	0.40630	2	0.29570
35146	2.79143	4	2.79143
35147	0.11080	1	0.04716
35148	2.75364	4	2.79143
35149	1.83105	4	2.79143
35150	2.66672	4	2.79143
35151	0.37992	2	0.29570
35152	0.19683	2	0.29570
35153	0.35917	2	0.29570
35154	0.33921	2	0.29570
35155	0.06628	1	0.04716
35156	0.45511	2	0.29570
35157	0.34086	2	0.29570
35158	1.10811	3	0.86571
35159	2.69843	4	2.79143
35160	0.85429	3	0.86571
35161	1.14712	3	0.86571
35162	0.28072	2	0.29570
35163	0.33949	2	0.29570
35164	1.71941	3	0.86571
35165	0.80066	3	0.86571
35166	0.10466	1	0.04716
35167	0.27780	2	0.29570
35168	0.09230	1	0.04716
35169	0.14040	1	0.04716
35170	0.07152	1	0.04716
35171	0.86489	3	0.86571
35172	0.14481	1	0.04716
35173	0.14296	1	0.04716
35174	0.61659	3	0.86571
35175	0.09957	1	0.04716
35176	0.78018	3	0.86571
35177	0.36034	2	0.29570
35178	0.45835	2	0.29570
35179	0.70923	3	0.86571
35180	0.12500	1	0.04716
35181	0.35996	2	0.29570
35182	0.09874	1	0.04716
35183	0.31915	2	0.29570
35184	0.70135	3	0.86571
35185	0.07426	1	0.04716
35186	0.34686	2	0.29570
35187	0.37503	2	0.29570
35188	0.17222	1	0.04716
35189	2.79094	4	2.79143
35190	0.26617	2	0.29570
35191	0.22356	2	0.29570
35192	1.79087	3	0.86571
35193	0.47416	2	0.29570
35194	0.21957	2	0.29570
35195	0.06299	1	0.04716
35196	0.10061	1	0.04716
35197	0.28346	2	0.29570
35198	0.08925	1	0.04716
35199	0.05910	1	0.04716
35200	1.49753	3	0.86571
35201	0.98845	3	0.86571
35202	0.20669	2	0.29570
35203	0.10061	1	0.04716
35204	2.77555	4	2.79143
35205	2.64476	4	2.79143
35206	1.53779	3	0.86571
35207	0.39327	2	0.29570
35208	0.28234	2	0.29570
35209	0.06658	1	0.04716
35210	2.76976	4	2.79143
35211	1.04117	3	0.86571
35212	0.37158	1	0.04716
35213	0.98559	3	0.86571
35214	0.36425	2	0.29570
35215	0.37931	2	0.29570
35216	0.31916	2	0.29570
35217	0.59934	3	0.86571
35218	0.85558	3	0.86571
35219	0.30680	2	0.29570
35220	2.79135	4	2.79143
35221	0.10500	1	0.04716
35222	2.75126	4	2.79143
35223	0.06709	1	0.04716
35224	0.11393	1	0.04716
35225	0.34750	2	0.29570
35226	0.27584	2	0.29570
35227	0.63871	3	0.86571
35228	0.30708	2	0.29570
35229	0.06703	1	0.04716
35230	2.44121	4	2.79143
35231	0.26357	2	0.29570
35232	0.23856	2	0.29570
35233	0.21725	1	0.04716
35234	0.09533	1	0.04716
35235	0.21970	2	0.29570
35236	0.16106	1	0.04716
35237	0.07814	1	0.04716
35238	0.78224	3	0.86571
35239	0.29649	2	0.29570
35240	0.07623	1	0.04716
35241	2.75255	4	2.79143
35242	2.79143	4	2.79143
35243	0.17084	1	0.04716
35244	2.76086	4	2.79143
35245	2.79143	4	2.79143
35246	1.24712	3	0.86571
35247	0.90413	3	0.86571
35248	0.12589	1	0.04716
35249	0.81045	3	0.86571
35250	0.22114	2	0.29570
35251	0.10547	1	0.04716
35252	0.16296	1	0.04716
35253	0.12228	1	0.04716
35254	0.85430	3	0.86571
35255	0.16218	1	0.04716
35256	0.07476	1	0.04716
35257	0.21856	2	0.29570
35258	0.84662	3	0.86571
35259	0.14373	1	0.04716
35260	0.48451	2	0.29570
35261	0.09541	1	0.04716
35262	0.15044	1	0.04716
35263	0.15044	1	0.04716
35264	1.07026	3	0.86571
35265	0.62389	3	0.86571
35266	2.79139	4	2.79143
35267	2.76422	4	2.79143
35268	0.92574	3	0.86571
35269	0.20947	1	0.04716
35270	2.78983	4	2.79143
35271	0.09021	1	0.04716
35272	2.69509	4	2.79143
35273	1.44450	3	0.86571
35274	0.88757	3	0.86571
35275	0.23061	1	0.04716
35276	0.23065	2	0.29570
35277	0.13143	1	0.04716
35278	0.09458	1	0.04716
35279	0.18436	1	0.04716
35280	0.09541	1	0.04716
35281	0.49475	2	0.29570
35282	0.82787	3	0.86571
35283	1.17283	3	0.86571
35284	2.73273	4	2.79143
35285	2.79109	4	2.79143
35286	0.51506	2	0.29570
35287	2.66421	4	2.79143
35288	2.77811	4	2.79143
35289	1.91407	4	2.79143
35290	2.13745	4	2.79143
35291	0.45374	2	0.29570
35292	1.15561	3	0.86571
35293	0.66146	3	0.86571
35294	0.07216	1	0.04716
35295	0.07438	1	0.04716
35296	0.10108	1	0.04716
35297	0.14651	1	0.04716
35298	0.17429	1	0.04716
35299	0.87589	3	0.86571
35300	2.70758	4	2.79143
35301	0.33215	2	0.29570
35302	0.91359	3	0.86571
35303	0.07433	1	0.04716
35304	0.21019	2	0.29570
35305	0.11422	1	0.04716
35306	0.53825	2	0.29570
35307	0.37381	2	0.29570
35308	0.07433	1	0.04716
35309	1.12949	3	0.86571
35310	0.85320	3	0.86571
35311	0.07492	1	0.04716
35312	0.07433	1	0.04716
35313	0.09320	1	0.04716
35314	0.39508	2	0.29570
35315	0.38334	2	0.29570
35316	0.07433	1	0.04716
35317	0.11422	1	0.04716
35318	0.17517	1	0.04716
35319	0.39930	2	0.29570
35320	0.24742	2	0.29570
35321	0.79943	3	0.86571
35322	0.10290	1	0.04716
35323	0.06759	1	0.04716
35324	0.15704	1	0.04716
35325	0.07560	1	0.04716
35326	0.13241	1	0.04716
35327	0.34334	2	0.29570
35328	0.25985	2	0.29570
35329	0.90693	3	0.86571
35330	1.73171	3	0.86571
35331	2.66932	4	2.79143
35332	0.88535	3	0.86571
35333	0.82809	3	0.86571
35334	0.94391	3	0.86571
35335	0.29922	2	0.29570
35336	2.76932	4	2.79143
35337	0.12578	1	0.04716
35338	0.09803	1	0.04716
35339	0.07483	1	0.04716
35340	1.51802	3	0.86571
35341	0.43926	2	0.29570
35342	0.07423	1	0.04716
35343	0.14040	1	0.04716
35344	0.10062	1	0.04716
35345	0.07423	1	0.04716
35346	0.28497	2	0.29570
35347	0.05915	1	0.04716
35348	0.07423	1	0.04716
35349	0.08195	1	0.04716
35350	0.09324	1	0.04716
35351	0.09289	1	0.04716
35352	0.07423	1	0.04716
35353	0.11404	1	0.04716
35354	0.19323	2	0.29570
35355	1.00254	3	0.86571
35356	0.06628	1	0.04716
35357	0.23807	2	0.29570
35358	0.82466	3	0.86571
35359	0.07670	1	0.04716
35360	0.12887	1	0.04716
35361	0.06495	1	0.04716
35362	0.14954	1	0.04716
35363	0.12552	1	0.04716
35364	0.46435	2	0.29570
35365	0.86425	3	0.86571
35366	0.27530	2	0.29570
35367	0.99586	3	0.86571
35368	0.87296	3	0.86571
35369	0.94005	3	0.86571
35370	0.27478	2	0.29570
35371	0.40553	2	0.29570
35372	0.06632	1	0.04716
35373	0.32180	2	0.29570
35374	0.28887	2	0.29570
35375	0.70556	3	0.86571
35376	2.30530	4	2.79143
35377	0.06427	1	0.04716
35378	0.82579	3	0.86571
35379	0.07460	1	0.04716
35380	0.28118	2	0.29570
35381	0.07627	1	0.04716
35382	0.47091	2	0.29570
35383	0.28362	2	0.29570
35384	0.14479	1	0.04716
35385	0.11404	1	0.04716
35386	2.54470	4	2.79143
35387	0.95652	3	0.86571
35388	0.10098	1	0.04716
35389	0.91490	3	0.86571
35390	0.48781	2	0.29570
35391	0.44412	2	0.29570
35392	0.07441	1	0.04716
35393	0.16993	1	0.04716
35394	0.09871	1	0.04716
35395	0.23686	2	0.29570
35396	0.07441	1	0.04716
35397	0.09871	1	0.04716
35398	0.42679	2	0.29570
35399	0.06427	1	0.04716
35400	0.09871	1	0.04716
35401	0.53884	2	0.29570
35402	0.09871	1	0.04716
35403	0.06581	1	0.04716
35404	0.07601	1	0.04716
35405	0.08689	1	0.04716
35406	0.19086	2	0.29570
35407	0.13980	1	0.04716
35408	0.06581	1	0.04716
35409	0.83413	3	0.86571
35410	0.13950	1	0.04716
35411	0.20686	2	0.29570
35412	0.27670	2	0.29570
35413	0.31230	2	0.29570
35414	0.52161	2	0.29570
35415	0.62762	2	0.29570
35416	0.11195	1	0.04716
35417	0.06427	1	0.04716
35418	0.13980	1	0.04716
35419	0.09871	1	0.04716
35420	1.63883	3	0.86571
35421	1.06583	3	0.86571
35422	2.79087	4	2.79143
35423	2.09069	4	2.79143
35424	1.04257	3	0.86571
35425	0.30848	2	0.29570
35426	0.39187	2	0.29570
35427	0.20265	1	0.04716
35428	1.20181	3	0.86571
35429	0.78620	3	0.86571
35430	0.17439	1	0.04716
35431	0.41025	2	0.29570
35432	2.71616	4	2.79143
35433	1.49440	3	0.86571
35434	0.07460	1	0.04716
35435	0.13828	1	0.04716
35436	0.09871	1	0.04716
35437	0.14308	1	0.04716
35438	0.41200	2	0.29570
35439	0.07627	1	0.04716
35440	0.35342	1	0.04716
35441	0.21186	2	0.29570
35442	0.30967	2	0.29570
35443	0.13368	1	0.04716
35444	0.49297	2	0.29570
35445	2.03411	4	2.79143
35446	0.70558	3	0.86571
35447	0.53675	2	0.29570
35448	0.28040	2	0.29570
35449	0.42283	2	0.29570
35450	0.84998	3	0.86571
35451	0.99405	3	0.86571
35452	0.36597	2	0.29570
35453	0.44971	2	0.29570
35454	1.07807	3	0.86571
35455	0.05872	1	0.04716
35456	0.06581	1	0.04716
35457	0.27343	2	0.29570
35458	0.06265	1	0.04716
35459	0.21744	1	0.04716
35460	0.15041	1	0.04716
35461	0.10207	1	0.04716
35462	0.93722	3	0.86571
35463	0.07632	1	0.04716
35464	0.23205	2	0.29570
35465	0.74442	3	0.86571
35466	0.26339	2	0.29570
35467	0.70130	3	0.86571
35468	0.74646	3	0.86571
35469	0.23629	2	0.29570
35470	2.79118	4	2.79143
35471	0.09917	1	0.04716
35472	2.79143	4	2.79143
35473	2.78367	4	2.79143
35474	0.79339	3	0.86571
35475	0.75496	3	0.86571
35476	2.79143	4	2.79143
35477	2.22411	4	2.79143
35478	0.39119	2	0.29570
35479	2.63818	4	2.79143
35480	0.90782	3	0.86571
35481	0.94407	3	0.86571
35482	2.79067	4	2.79143
35483	2.79134	4	2.79143
35484	2.78684	4	2.79143
35485	2.79143	4	2.79143
35486	2.79143	4	2.79143
35487	0.96527	3	0.86571
35488	2.76334	4	2.79143
35489	2.79143	4	2.79143
35490	2.79134	4	2.79143
35491	0.29798	2	0.29570
35492	0.78620	3	0.86571
35493	0.07788	1	0.04716
35494	2.79141	4	2.79143
35495	2.79138	4	2.79143
35496	0.32075	2	0.29570
35497	2.77670	4	2.79143
35498	1.64989	3	0.86571
35499	0.18248	2	0.29570
35500	0.97662	3	0.86571
35501	0.72336	3	0.86571
35502	2.78714	4	2.79143
35503	2.69135	4	2.79143
35504	0.07410	1	0.04716
35505	0.05729	1	0.04716
35506	0.09529	1	0.04716
35507	0.09529	1	0.04716
35508	0.07201	1	0.04716
35509	0.07410	1	0.04716
35510	0.06147	1	0.04716
35511	0.09937	1	0.04716
35512	0.07281	1	0.04716
35513	0.19187	2	0.29570
35514	0.32346	2	0.29570
35515	0.69495	3	0.86571
35516	0.86935	3	0.86571
35517	0.84005	3	0.86571
35518	2.33685	4	2.79143
35519	0.86904	3	0.86571
35520	0.07834	1	0.04716
35521	2.79129	4	2.79143
35522	0.39430	2	0.29570
35523	0.37338	2	0.29570
35524	0.70503	3	0.86571
35525	0.35541	2	0.29570
35526	0.06553	1	0.04716
35527	0.83125	3	0.86571
35528	0.07111	1	0.04716
35529	0.07201	1	0.04716
35530	0.89071	3	0.86571
35531	0.14037	1	0.04716
35532	0.05729	1	0.04716
35533	0.20145	2	0.29570
35534	0.07410	1	0.04716
35535	0.07111	1	0.04716
35536	0.37801	2	0.29570
35537	0.99141	3	0.86571
35538	0.06147	1	0.04716
35539	0.06936	1	0.04716
35540	0.22343	2	0.29570
35541	2.25219	4	2.79143
35542	0.37370	2	0.29570
35543	0.29504	2	0.29570
35544	1.86038	4	2.79143
35545	0.87615	3	0.86571
35546	0.33647	2	0.29570
35547	0.12969	1	0.04716
35548	1.73629	3	0.86571
35549	0.28803	2	0.29570
35550	0.69785	3	0.86571
35551	0.96366	3	0.86571
35552	0.30181	2	0.29570
35553	0.30878	2	0.29570
35554	0.31437	2	0.29570
35555	0.33365	2	0.29570
35556	0.07307	1	0.04716
35557	0.09567	1	0.04716
35558	0.06492	1	0.04716
35559	0.07111	1	0.04716
35560	0.07410	1	0.04716
35561	0.32678	2	0.29570
35562	0.07079	1	0.04716
35563	0.22598	2	0.29570
35564	0.09674	1	0.04716
35565	0.11108	1	0.04716
35566	0.07410	1	0.04716
35567	0.05729	1	0.04716
35568	0.13735	1	0.04716
35569	0.52132	2	0.29570
35570	0.12356	1	0.04716
35571	0.12518	1	0.04716
35572	0.63676	3	0.86571
35573	0.36909	2	0.29570
35574	0.07858	1	0.04716
35575	0.09529	1	0.04716
35576	2.77333	4	2.79143
35577	0.39123	2	0.29570
35578	0.20411	1	0.04716
35579	0.23928	2	0.29570
35580	0.07858	1	0.04716
35581	0.09529	1	0.04716
35582	0.24343	2	0.29570
35583	0.07307	1	0.04716
35584	0.10381	1	0.04716
35585	0.98543	3	0.86571
35586	0.21954	2	0.29570
35587	0.46892	2	0.29570
35588	0.30718	2	0.29570
35589	0.31979	2	0.29570
35590	0.25694	2	0.29570
35591	0.17554	2	0.29570
35592	0.19050	1	0.04716
35593	0.06840	1	0.04716
35594	0.06316	1	0.04716
35595	0.34107	2	0.29570
35596	0.17617	1	0.04716
35597	0.13245	1	0.04716
35598	0.29029	2	0.29570
35599	0.09529	1	0.04716
35600	0.17360	1	0.04716
35601	0.59042	3	0.86571
35602	0.26352	2	0.29570
35603	0.26078	2	0.29570
35604	0.07297	1	0.04716
35605	0.06375	1	0.04716
35606	0.41270	2	0.29570
35607	0.07027	1	0.04716
35608	0.07377	1	0.04716
35609	0.07027	1	0.04716
35610	2.06786	4	2.79143
35611	1.08490	3	0.86571
35612	1.37646	3	0.86571
35613	0.27486	2	0.29570
35614	1.03551	3	0.86571
35615	0.07681	1	0.04716
35616	0.63987	3	0.86571
35617	0.38417	2	0.29570
35618	0.83667	3	0.86571
35619	0.28658	2	0.29570
35620	0.42970	2	0.29570
35621	2.78301	4	2.79143
35622	0.08023	1	0.04716
35623	0.26514	2	0.29570
35624	2.79143	4	2.79143
35625	0.27368	2	0.29570
35626	2.71024	4	2.79143
35627	0.31271	1	0.04716
35628	0.90929	3	0.86571
35629	0.64728	3	0.86571
35630	0.46000	2	0.29570
35631	2.79135	4	2.79143
35632	0.13640	1	0.04716
35633	2.69669	4	2.79143
35634	0.35076	2	0.29570
35635	2.79143	4	2.79143
35636	0.89272	3	0.86571
35637	0.92816	3	0.86571
35638	2.64921	4	2.79143
35639	0.09800	1	0.04716
35640	2.11643	4	2.79143
35641	0.39293	2	0.29570
35642	0.47169	2	0.29570
35643	0.30299	2	0.29570
35644	0.07520	1	0.04716
35645	0.26002	2	0.29570
35646	0.29376	1	0.04716
35647	1.79886	3	0.86571
35648	0.14941	1	0.04716
35649	0.33191	2	0.29570
35650	0.14256	1	0.04716
35651	0.09800	1	0.04716
35652	0.39342	2	0.29570
35653	0.06443	1	0.04716
35654	0.09920	1	0.04716
35655	0.29291	2	0.29570
35656	0.09920	1	0.04716
35657	0.06601	1	0.04716
35658	0.06119	1	0.04716
35659	0.38836	2	0.29570
35660	0.25111	2	0.29570
35661	0.26567	2	0.29570
35662	0.28205	2	0.29570
35663	0.32840	2	0.29570
35664	0.36427	2	0.29570
35665	0.29409	2	0.29570
35666	0.38704	2	0.29570
35667	0.71057	3	0.86571
35668	1.06561	3	0.86571
35669	0.63266	3	0.86571
35670	0.80464	3	0.86571
35671	0.14707	1	0.04716
35672	1.38911	3	0.86571
35673	0.14303	1	0.04716
35674	0.89739	3	0.86571
35675	0.27745	2	0.29570
35676	0.59096	3	0.86571
35677	0.15173	1	0.04716
35678	0.05814	1	0.04716
35679	0.08094	1	0.04716
35680	0.06601	1	0.04716
35681	0.11247	1	0.04716
35682	0.06282	1	0.04716
35683	0.33713	2	0.29570
35684	0.05882	1	0.04716
35685	0.24768	1	0.04716
35686	0.23484	2	0.29570
35687	1.01460	3	0.86571
35688	0.07486	1	0.04716
35689	2.48592	4	2.79143
35690	0.76755	3	0.86571
35691	0.37907	2	0.29570
35692	0.08336	1	0.04716
35693	0.41180	2	0.29570
35694	0.94729	3	0.86571
35695	0.07657	1	0.04716
35696	0.32527	2	0.29570
35697	0.89244	3	0.86571
35698	0.91056	3	0.86571
35699	0.31623	2	0.29570
35700	0.30670	2	0.29570
35701	0.77657	3	0.86571
35702	0.86786	3	0.86571
35703	1.17184	3	0.86571
35704	0.95184	3	0.86571
35705	2.78650	4	2.79143
35706	0.33266	2	0.29570
35707	0.46184	2	0.29570
35708	0.37598	2	0.29570
35709	0.07829	1	0.04716
35710	2.77197	4	2.79143
35711	0.86282	3	0.86571
35712	0.26610	2	0.29570
35713	0.14436	1	0.04716
35714	1.34241	3	0.86571
35715	0.40650	2	0.29570
35716	0.25992	2	0.29570
35717	0.70765	3	0.86571
35718	2.78753	4	2.79143
35719	0.41132	2	0.29570
35720	1.08387	3	0.86571
35721	2.79140	4	2.79143
35722	0.28303	2	0.29570
35723	0.87775	3	0.86571
35724	0.24532	2	0.29570
35725	0.33705	2	0.29570
35726	0.86897	3	0.86571
35727	0.21445	2	0.29570
35728	1.07228	3	0.86571
35729	1.81220	3	0.86571
35730	0.07657	1	0.04716
35731	0.05814	1	0.04716
35732	0.09920	1	0.04716
35733	0.09920	1	0.04716
35734	0.07406	1	0.04716
35735	0.14158	1	0.04716
35736	0.06282	1	0.04716
35737	0.07132	1	0.04716
35738	0.25199	2	0.29570
35739	0.22039	2	0.29570
35740	0.75013	3	0.86571
35741	0.86699	3	0.86571
35742	0.82150	3	0.86571
35743	0.32853	2	0.29570
35744	0.13174	1	0.04716
35745	0.47928	2	0.29570
35746	0.80962	3	0.86571
35747	0.86848	3	0.86571
35748	0.19529	2	0.29570
35749	0.31863	2	0.29570
35750	0.30346	2	0.29570
35751	0.08094	1	0.04716
35752	0.07657	1	0.04716
35753	0.07135	1	0.04716
35754	0.07278	1	0.04716
35755	0.07406	1	0.04716
35756	0.11247	1	0.04716
35757	0.05814	1	0.04716
35758	0.10214	1	0.04716
35759	0.08094	1	0.04716
35760	0.07657	1	0.04716
35761	0.07278	1	0.04716
35762	1.92361	4	2.79143
35763	0.18915	2	0.29570
35764	0.06282	1	0.04716
35765	0.07132	1	0.04716
35766	0.29433	2	0.29570
35767	0.82044	3	0.86571
35768	0.42416	2	0.29570
35769	0.74970	3	0.86571
35770	0.30962	2	0.29570
35771	0.35354	2	0.29570
35772	0.05882	1	0.04716
35773	0.09140	1	0.04716
35774	0.33011	2	0.29570
35775	0.36733	2	0.29570
35776	0.24357	2	0.29570
35777	0.80622	3	0.86571
35778	0.21415	2	0.29570
35779	2.05722	4	2.79143
35780	0.43516	2	0.29570
35781	0.12670	1	0.04716
35782	0.51722	2	0.29570
35783	0.31418	2	0.29570
35784	0.29839	2	0.29570
35785	1.18442	3	0.86571
35786	0.15750	1	0.04716
35787	0.07406	1	0.04716
35788	0.06652	1	0.04716
35789	0.07278	1	0.04716
35790	0.07486	1	0.04716
35791	0.14551	1	0.04716
35792	0.06929	1	0.04716
35793	0.21643	2	0.29570
35794	0.30089	2	0.29570
35795	0.30317	2	0.29570
35796	0.25472	2	0.29570
35797	0.09487	1	0.04716
35798	0.07278	1	0.04716
35799	0.28371	2	0.29570
35800	0.27042	2	0.29570
35801	0.81210	3	0.86571
35802	0.22516	1	0.04716
35803	0.10968	1	0.04716
35804	0.72756	3	0.86571
35805	0.10721	1	0.04716
35806	2.79098	4	2.79143
35807	0.27117	2	0.29570
35808	0.53445	2	0.29570
35809	2.79143	4	2.79143
35810	2.79142	4	2.79143
35811	0.55756	2	0.29570
35812	2.77550	4	2.79143
35813	0.23748	2	0.29570
35814	2.78920	4	2.79143
35815	2.74990	4	2.79143
35816	0.11368	1	0.04716
35817	1.59337	3	0.86571
35818	0.94173	3	0.86571
35819	0.36580	2	0.29570
35820	0.89226	3	0.86571
35821	1.07181	3	0.86571
35822	0.10035	1	0.04716
35823	0.08158	1	0.04716
35824	0.06481	1	0.04716
35825	2.77377	4	2.79143
35826	0.07545	1	0.04716
35827	0.07729	1	0.04716
35828	1.98179	4	2.79143
35829	0.89688	3	0.86571
35830	0.51150	2	0.29570
35831	0.75024	3	0.86571
35832	0.05907	1	0.04716
35833	0.06162	1	0.04716
35834	0.10443	1	0.04716
35835	0.07190	1	0.04716
35836	0.31446	2	0.29570
35837	0.07327	1	0.04716
35838	0.43785	2	0.29570
35839	0.87186	3	0.86571
35840	0.12126	1	0.04716
35841	1.51224	3	0.86571
35842	0.38181	2	0.29570
35843	0.11368	1	0.04716
35844	0.07190	1	0.04716
35845	0.05907	1	0.04716
35846	0.06481	1	0.04716
35847	0.13714	1	0.04716
35848	2.78850	4	2.79143
35849	2.10460	4	2.79143
35850	0.05840	1	0.04716
35851	0.95168	3	0.86571
35852	1.13811	2	0.29570
35853	0.07327	1	0.04716
35854	1.67413	3	0.86571
35855	0.14398	1	0.04716
35856	0.06322	1	0.04716
35857	0.06648	1	0.04716
35858	2.79143	4	2.79143
35859	1.40073	3	0.86571
35860	0.24571	2	0.29570
35861	2.79086	4	2.79143
35862	0.24750	2	0.29570
35863	0.29331	2	0.29570
35864	0.98977	3	0.86571
35865	0.77263	3	0.86571
35866	0.38354	2	0.29570
35867	0.05929	1	0.04716
35868	0.91925	3	0.86571
35869	0.52843	2	0.29570
35870	0.45264	2	0.29570
35871	0.77497	3	0.86571
35872	0.56689	2	0.29570
35873	0.16257	1	0.04716
35874	0.22138	2	0.29570
35875	0.25427	2	0.29570
35876	0.26101	2	0.29570
35877	0.10669	1	0.04716
35878	0.33123	2	0.29570
35879	0.44782	2	0.29570
35880	0.39648	2	0.29570
35881	0.20890	1	0.04716
35882	2.73356	4	2.79143
35883	0.43934	2	0.29570
35884	0.09685	1	0.04716
35885	1.12217	3	0.86571
35886	0.43018	2	0.29570
35887	0.08753	1	0.04716
35888	1.22404	3	0.86571
35889	0.11887	1	0.04716
35890	0.43995	2	0.29570
35891	0.07179	1	0.04716
35892	0.10997	1	0.04716
35893	0.25447	2	0.29570
35894	0.07284	1	0.04716
35895	0.92596	3	0.86571
35896	0.87463	3	0.86571
35897	0.54577	2	0.29570
35898	0.05833	1	0.04716
35899	1.21690	3	0.86571
35900	0.42510	2	0.29570
35901	0.27654	2	0.29570
35902	0.24583	2	0.29570
35903	0.24509	2	0.29570
35904	0.06934	1	0.04716
35905	0.62849	3	0.86571
35906	0.64909	3	0.86571
35907	0.39917	2	0.29570
35908	1.03879	3	0.86571
35909	0.20923	2	0.29570
35910	0.24427	2	0.29570
35911	0.66245	3	0.86571
35912	0.88617	3	0.86571
35913	0.37843	2	0.29570
35914	0.09397	1	0.04716
35915	1.01088	3	0.86571
35916	0.77990	3	0.86571
35917	0.39324	2	0.29570
35918	0.90009	3	0.86571
35919	0.33176	2	0.29570
35920	0.52005	2	0.29570
35921	2.78144	4	2.79143
35922	2.76491	4	2.79143
35923	0.80609	3	0.86571
35924	0.06615	1	0.04716
35925	0.05794	1	0.04716
35926	0.25220	2	0.29570
35927	1.02816	3	0.86571
35928	0.09780	1	0.04716
35929	0.88926	3	0.86571
35930	0.81010	3	0.86571
35931	2.75763	4	2.79143
35932	2.56337	4	2.79143
35933	2.78949	4	2.79143
35934	0.62869	2	0.29570
35935	0.22324	2	0.29570
35936	0.22572	2	0.29570
35937	0.85920	3	0.86571
35938	1.95946	4	2.79143
35939	0.09397	1	0.04716
35940	0.21845	2	0.29570
35941	0.06438	1	0.04716
35942	2.78673	4	2.79143
35943	0.09397	1	0.04716
35944	2.79140	4	2.79143
35945	0.09397	1	0.04716
35946	0.10246	1	0.04716
35947	0.19845	2	0.29570
35948	0.83618	3	0.86571
35949	0.09397	1	0.04716
35950	0.25694	2	0.29570
35951	0.88992	3	0.86571
35952	0.78236	3	0.86571
35953	0.09299	1	0.04716
35954	0.06870	1	0.04716
35955	0.76854	3	0.86571
35956	0.41825	2	0.29570
35957	2.07150	4	2.79143
35958	0.27645	2	0.29570
35959	0.81703	3	0.86571
35960	2.77161	4	2.79143
35961	0.11512	1	0.04716
35962	0.84968	3	0.86571
35963	0.71013	2	0.29570
35964	0.17697	2	0.29570
35965	2.74726	4	2.79143
35966	0.09899	1	0.04716
35967	0.14565	1	0.04716
35968	0.32411	2	0.29570
35969	0.06870	1	0.04716
35970	0.58246	3	0.86571
35971	0.34323	2	0.29570
35972	0.07327	1	0.04716
35973	1.03397	3	0.86571
35974	0.24272	2	0.29570
35975	0.21657	1	0.04716
35976	0.09780	1	0.04716
35977	2.28770	4	2.79143
35978	0.88343	3	0.86571
35979	0.84619	3	0.86571
35980	0.08360	1	0.04716
35981	0.21253	2	0.29570
35982	0.11960	1	0.04716
35983	0.88855	3	0.86571
35984	0.28285	2	0.29570
35985	0.33286	2	0.29570
35986	0.07778	1	0.04716
35987	0.68536	3	0.86571
35988	1.25324	3	0.86571
35989	0.42842	2	0.29570
35990	0.07778	1	0.04716
35991	1.12375	3	0.86571
35992	0.31986	2	0.29570
35993	0.89421	3	0.86571
35994	0.06389	1	0.04716
35995	0.09397	1	0.04716
35996	0.06274	1	0.04716
35997	0.35292	2	0.29570
35998	0.26643	2	0.29570
35999	0.06389	1	0.04716
36000	0.08465	1	0.04716
36001	0.08720	1	0.04716
36002	0.09715	1	0.04716
36003	0.24207	2	0.29570
36004	0.07327	1	0.04716
36005	0.36803	2	0.29570
36006	0.10088	1	0.04716
36007	2.54654	4	2.79143
36008	0.11762	1	0.04716
36009	0.06615	1	0.04716
36010	0.45383	2	0.29570
36011	0.86833	3	0.86571
36012	0.10548	1	0.04716
36013	0.86159	3	0.86571
36014	0.07357	1	0.04716
36015	0.88438	3	0.86571
36016	1.03274	3	0.86571
36017	0.12565	1	0.04716
36018	0.90563	3	0.86571
36019	0.47028	2	0.29570
36020	2.79104	4	2.79143
36021	2.57794	4	2.79143
36022	1.15020	3	0.86571
36023	0.67950	3	0.86571
36024	0.22611	2	0.29570
36025	1.18483	3	0.86571
36026	0.68301	2	0.29570
36027	0.31878	2	0.29570
36028	0.12141	1	0.04716
36029	0.25087	2	0.29570
36030	2.78936	4	2.79143
36031	0.20215	2	0.29570
36032	0.44806	2	0.29570
36033	0.35379	2	0.29570
36034	0.94328	3	0.86571
36035	2.79139	4	2.79143
36036	0.37731	2	0.29570
36037	0.36992	2	0.29570
36038	0.50215	2	0.29570
36039	0.33890	2	0.29570
36040	0.95638	3	0.86571
36041	2.67317	4	2.79143
36042	0.34020	2	0.29570
36043	1.78206	3	0.86571
36044	0.29550	2	0.29570
36045	0.17864	1	0.04716
36046	0.18376	1	0.04716
36047	0.05735	1	0.04716
36048	0.87712	3	0.86571
36049	0.81853	3	0.86571
36050	0.07104	1	0.04716
36051	2.70537	4	2.79143
36052	0.09500	1	0.04716
36053	2.06284	4	2.79143
36054	0.09880	1	0.04716
36055	0.48228	2	0.29570
36056	0.46415	2	0.29570
36057	0.05959	1	0.04716
36058	0.06917	1	0.04716
36059	2.67601	4	2.79143
36060	0.89841	3	0.86571
36061	0.41126	2	0.29570
36062	1.02056	3	0.86571
36063	0.86872	3	0.86571
36064	2.78981	4	2.79143
36065	0.32492	2	0.29570
36066	0.10833	1	0.04716
36067	2.78846	4	2.79143
36068	2.78522	4	2.79143
36069	0.10001	1	0.04716
36070	2.79143	4	2.79143
36071	2.65352	4	2.79143
36072	2.73099	4	2.79143
36073	2.75353	4	2.79143
36074	0.88244	3	0.86571
36075	0.68548	3	0.86571
36076	0.38317	2	0.29570
36077	0.14404	1	0.04716
36078	2.67403	4	2.79143
36079	2.79098	4	2.79143
36080	0.93522	3	0.86571
36081	0.80850	3	0.86571
36082	2.78654	4	2.79143
36083	0.20745	2	0.29570
36084	1.11087	3	0.86571
36085	1.85362	4	2.79143
36086	0.05746	1	0.04716
36087	0.26472	2	0.29570
36088	0.61946	3	0.86571
36089	1.87315	4	2.79143
36090	2.70950	4	2.79143
36091	0.30425	2	0.29570
36092	0.89477	3	0.86571
36093	0.89404	3	0.86571
36094	1.49987	3	0.86571
36095	0.76396	3	0.86571
36096	0.85380	3	0.86571
36097	0.28961	2	0.29570
36098	0.05968	1	0.04716
36099	0.10785	1	0.04716
36100	2.23747	4	2.79143
36101	0.21407	1	0.04716
36102	1.34526	3	0.86571
36103	0.07836	1	0.04716
36104	0.59648	3	0.86571
36105	0.09500	1	0.04716
36106	0.91631	3	0.86571
36107	0.08188	1	0.04716
36108	0.09500	1	0.04716
36109	2.78390	4	2.79143
36110	0.88945	3	0.86571
36111	0.10207	1	0.04716
36112	0.18861	2	0.29570
36113	0.85296	3	0.86571
36114	0.52326	2	0.29570
36115	0.88724	3	0.86571
36116	0.89137	3	0.86571
36117	0.47147	2	0.29570
36118	0.84231	3	0.86571
36119	0.09500	1	0.04716
36120	0.14151	1	0.04716
36121	1.62156	4	2.79143
36122	2.68077	4	2.79143
36123	2.43256	4	2.79143
36124	0.06427	1	0.04716
36125	2.78779	4	2.79143
36126	0.37438	2	0.29570
36127	2.72922	4	2.79143
36128	0.85523	3	0.86571
36129	0.33456	2	0.29570
36130	1.74040	3	0.86571
36131	0.87848	3	0.86571
36132	2.68788	4	2.79143
36133	0.06427	1	0.04716
36134	0.27203	2	0.29570
36135	0.82537	3	0.86571
36136	0.24169	2	0.29570
36137	0.29419	2	0.29570
36138	0.30000	2	0.29570
36139	0.89773	3	0.86571
36140	0.21904	2	0.29570
36141	0.06476	1	0.04716
36142	0.34097	2	0.29570
36143	2.72712	4	2.79143
36144	0.83415	3	0.86571
36145	0.05721	1	0.04716
36146	1.04879	3	0.86571
36147	0.31202	2	0.29570
36148	0.89809	3	0.86571
36149	1.93573	4	2.79143
36150	2.70146	4	2.79143
36151	0.38792	2	0.29570
36152	1.24102	3	0.86571
36153	2.79143	4	2.79143
36154	1.48058	3	0.86571
36155	0.96102	3	0.86571
36156	2.01429	4	2.79143
36157	2.79141	4	2.79143
36158	0.73058	3	0.86571
36159	0.60193	2	0.29570
36160	2.67025	4	2.79143
36161	2.79086	4	2.79143
36162	0.99197	3	0.86571
36163	1.40867	3	0.86571
36164	1.01935	3	0.86571
36165	0.18012	1	0.04716
36166	1.01935	3	0.86571
36167	2.79139	4	2.79143
36168	2.79067	4	2.79143
36169	0.11357	1	0.04716
36170	2.67072	4	2.79143
36171	1.13214	3	0.86571
36172	0.13320	1	0.04716
36173	0.08713	1	0.04716
36174	2.75312	4	2.79143
36175	1.16918	3	0.86571
36176	2.79095	4	2.79143
36177	2.79136	4	2.79143
36178	0.14709	1	0.04716
36179	2.78645	4	2.79143
36180	2.79056	4	2.79143
36181	0.65308	3	0.86571
36182	2.29508	4	2.79143
36183	2.78953	4	2.79143
36184	0.73893	3	0.86571
36185	2.65941	4	2.79143
36186	2.78826	4	2.79143
36187	2.70508	4	2.79143
36188	2.76217	4	2.79143
36189	2.09736	4	2.79143
36190	1.35444	3	0.86571
36191	1.53589	3	0.86571
36192	0.89826	3	0.86571
36193	0.94855	3	0.86571
36194	0.90722	3	0.86571
36195	0.75930	3	0.86571
36196	0.23996	2	0.29570
36197	0.91613	3	0.86571
36198	0.05667	1	0.04716
36199	0.25129	2	0.29570
36200	0.61613	3	0.86571
36201	0.32342	2	0.29570
36202	1.09058	3	0.86571
36203	0.36122	2	0.29570
36204	0.65090	3	0.86571
36205	1.54816	3	0.86571
36206	0.93295	3	0.86571
36207	0.93025	3	0.86571
36208	0.09335	1	0.04716
36209	0.86537	3	0.86571
36210	0.06364	1	0.04716
36211	0.09372	1	0.04716
36212	0.33661	2	0.29570
36213	0.85088	3	0.86571
36214	0.99665	3	0.86571
36215	0.42376	2	0.29570
36216	0.72741	3	0.86571
36217	0.28133	2	0.29570
36218	0.10610	1	0.04716
36219	0.05701	1	0.04716
36220	0.87818	3	0.86571
36221	0.06298	1	0.04716
36222	0.68653	3	0.86571
36223	1.94854	4	2.79143
36224	0.28555	2	0.29570
36225	0.06991	1	0.04716
36226	0.09197	1	0.04716
36227	0.07029	1	0.04716
36228	0.06254	1	0.04716
36229	0.34175	2	0.29570
36230	0.09335	1	0.04716
36231	0.06298	1	0.04716
36232	0.06364	1	0.04716
36233	0.13878	1	0.04716
36234	0.07286	1	0.04716
36235	0.38110	2	0.29570
36236	0.89069	3	0.86571
36237	0.20236	2	0.29570
36238	0.65899	3	0.86571
36239	0.05701	1	0.04716
36240	2.72534	4	2.79143
36241	2.36169	4	2.79143
36242	0.88945	3	0.86571
36243	0.87394	3	0.86571
36244	0.83993	3	0.86571
36245	1.81857	4	2.79143
36246	0.20738	1	0.04716
36247	0.06254	1	0.04716
36248	0.09707	1	0.04716
36249	0.18045	1	0.04716
36250	0.10610	1	0.04716
36251	1.15829	3	0.86571
36252	0.38947	2	0.29570
36253	2.44597	4	2.79143
36254	1.11462	3	0.86571
36255	0.09335	1	0.04716
36256	0.42154	2	0.29570
36257	0.25912	2	0.29570
36258	0.24434	2	0.29570
36259	0.18101	2	0.29570
36260	0.28175	2	0.29570
36261	0.15775	1	0.04716
36262	0.05701	1	0.04716
36263	0.06364	1	0.04716
36264	0.06364	1	0.04716
36265	0.09335	1	0.04716
36266	0.06364	1	0.04716
36267	0.10610	1	0.04716
36268	0.34387	2	0.29570
36269	0.07286	1	0.04716
36270	0.09669	1	0.04716
36271	0.06364	1	0.04716
36272	0.06364	1	0.04716
36273	0.07150	1	0.04716
36274	0.58309	3	0.86571
36275	0.78318	3	0.86571
36276	0.06298	1	0.04716
36277	0.70937	3	0.86571
36278	0.50190	2	0.29570
36279	0.67531	3	0.86571
36280	0.06838	1	0.04716
36281	0.06082	1	0.04716
36282	0.61989	3	0.86571
36283	0.08287	1	0.04716
36284	0.94329	3	0.86571
36285	0.81048	3	0.86571
36286	0.06875	1	0.04716
36287	0.06875	1	0.04716
36288	0.15015	1	0.04716
36289	0.53154	2	0.29570
36290	0.09335	1	0.04716
36291	0.86501	3	0.86571
36292	0.84877	3	0.86571
36293	0.78263	3	0.86571
36294	0.80247	3	0.86571
36295	0.07180	1	0.04716
36296	0.07184	1	0.04716
36297	0.07169	1	0.04716
36298	0.27608	2	0.29570
36299	0.06446	1	0.04716
36300	0.19833	1	0.04716
36301	0.14444	1	0.04716
36302	0.05821	1	0.04716
36303	0.38588	2	0.29570
36304	0.06348	1	0.04716
36305	1.10984	3	0.86571
36306	0.06482	1	0.04716
36307	0.09632	1	0.04716
36308	0.09787	1	0.04716
36309	0.29659	2	0.29570
36310	0.06482	1	0.04716
36311	0.09744	1	0.04716
36312	0.07399	1	0.04716
36313	0.33710	2	0.29570
36314	0.13215	1	0.04716
36315	0.63411	3	0.86571
36316	0.09744	1	0.04716
36317	0.11053	1	0.04716
36318	0.26455	2	0.29570
36319	0.47872	2	0.29570
36320	0.06527	1	0.04716
36321	0.07311	1	0.04716
36322	0.23332	2	0.29570
36323	0.09848	1	0.04716
36324	0.27530	2	0.29570
36325	0.33941	2	0.29570
36326	0.11993	1	0.04716
36327	0.11053	1	0.04716
36328	0.32860	2	0.29570
36329	0.37357	2	0.29570
36330	0.06533	1	0.04716
36331	0.12694	1	0.04716
36332	0.81459	3	0.86571
36333	0.31103	2	0.29570
36334	0.62539	3	0.86571
36335	0.81766	3	0.86571
36336	0.07334	1	0.04716
36337	0.74721	3	0.86571
36338	0.21359	2	0.29570
36339	0.29847	2	0.29570
36340	1.29131	3	0.86571
36341	1.13566	3	0.86571
36342	0.57538	2	0.29570
36343	1.14845	3	0.86571
36344	0.12932	1	0.04716
36345	2.39627	4	2.79143
36346	0.44387	2	0.29570
36347	2.69447	4	2.79143
36348	0.81589	3	0.86571
36349	0.72084	3	0.86571
36350	2.76983	4	2.79143
36351	0.19841	1	0.04716
36352	0.86019	3	0.86571
36353	0.32573	2	0.29570
36354	0.12303	1	0.04716
36355	0.64264	3	0.86571
36356	0.06516	1	0.04716
36357	0.37810	2	0.29570
36358	0.82033	3	0.86571
36359	2.25431	4	2.79143
36360	2.79080	4	2.79143
36361	0.12275	1	0.04716
36362	2.79143	4	2.79143
36363	0.27803	2	0.29570
36364	1.53552	3	0.86571
36365	0.13699	1	0.04716
36366	1.70164	3	0.86571
36367	0.40165	2	0.29570
36368	2.49031	4	2.79143
36369	0.10258	1	0.04716
36370	2.40766	4	2.79143
36371	0.83484	3	0.86571
36372	2.34025	4	2.79143
36373	2.79058	4	2.79143
36374	2.79142	4	2.79143
36375	2.43195	4	2.79143
36376	0.88510	3	0.86571
36377	0.27085	2	0.29570
36378	2.71545	4	2.79143
36379	1.09697	3	0.86571
36380	2.78873	4	2.79143
36381	0.85983	3	0.86571
36382	0.59755	3	0.86571
36383	0.28748	2	0.29570
36384	2.23915	4	2.79143
36385	0.10749	1	0.04716
36386	0.14527	1	0.04716
36387	0.35617	2	0.29570
36388	0.16253	1	0.04716
36389	0.12956	1	0.04716
36390	0.63188	3	0.86571
36391	0.17733	1	0.04716
36392	0.17999	2	0.29570
36393	0.20448	2	0.29570
36394	0.55208	2	0.29570
36395	0.35149	2	0.29570
36396	0.11096	1	0.04716
36397	1.11824	3	0.86571
36398	0.85740	3	0.86571
36399	0.06294	1	0.04716
36400	0.05947	1	0.04716
36401	0.62315	3	0.86571
36402	0.31839	2	0.29570
36403	0.15722	1	0.04716
36404	0.55345	2	0.29570
36405	0.31589	2	0.29570
36406	0.35432	2	0.29570
36407	1.39430	3	0.86571
36408	0.67517	3	0.86571
36409	0.88810	3	0.86571
36410	0.92239	3	0.86571
36411	0.06414	1	0.04716
36412	2.76145	4	2.79143
36413	0.90374	3	0.86571
36414	0.11692	1	0.04716
36415	0.53516	2	0.29570
36416	2.78203	4	2.79143
36417	0.52161	2	0.29570
36418	0.41527	2	0.29570
36419	0.90796	3	0.86571
36420	2.51861	4	2.79143
36421	0.65250	3	0.86571
36422	0.29148	2	0.29570
36423	0.86743	3	0.86571
36424	0.36340	2	0.29570
36425	1.50528	3	0.86571
36426	1.61230	3	0.86571
36427	2.78800	4	2.79143
36428	0.15090	1	0.04716
36429	0.69726	3	0.86571
36430	0.06294	1	0.04716
36431	0.08102	1	0.04716
36432	0.07366	1	0.04716
36433	0.56169	2	0.29570
36434	0.59682	3	0.86571
36435	0.54779	2	0.29570
36436	0.26511	2	0.29570
36437	0.26297	2	0.29570
36438	2.72075	4	2.79143
36439	0.06414	1	0.04716
36440	0.08523	1	0.04716
36441	0.23964	2	0.29570
36442	0.34319	2	0.29570
36443	0.25089	2	0.29570
36444	0.22809	2	0.29570
36445	0.13482	1	0.04716
36446	0.51599	2	0.29570
36447	1.60204	3	0.86571
36448	0.37266	2	0.29570
36449	2.48754	4	2.79143
36450	0.17786	1	0.04716
36451	0.06425	1	0.04716
36452	0.26341	2	0.29570
36453	0.34946	2	0.29570
36454	0.34942	2	0.29570
36455	0.06425	1	0.04716
36456	0.27405	2	0.29570
36457	0.49695	2	0.29570
36458	0.11410	1	0.04716
36459	0.09614	1	0.04716
36460	0.33794	2	0.29570
36461	0.06943	1	0.04716
36462	0.05895	1	0.04716
36463	2.05981	4	2.79143
36464	0.50112	2	0.29570
36465	0.58075	2	0.29570
36466	0.48862	2	0.29570
36467	0.06550	1	0.04716
36468	2.66938	4	2.79143
36469	0.84829	3	0.86571
36470	0.25238	2	0.29570
36471	0.63241	3	0.86571
36472	0.07359	1	0.04716
36473	0.67133	3	0.86571
36474	1.23530	3	0.86571
36475	1.20837	3	0.86571
36476	2.79084	4	2.79143
36477	0.09434	1	0.04716
36478	0.66079	3	0.86571
36479	1.37157	3	0.86571
36480	0.06341	1	0.04716
36481	0.09434	1	0.04716
36482	0.96265	3	0.86571
36483	0.06403	1	0.04716
36484	0.09705	1	0.04716
36485	0.08881	1	0.04716
36486	0.07993	1	0.04716
36487	0.17777	1	0.04716
36488	0.90658	3	0.86571
36489	0.83528	3	0.86571
36490	2.67133	4	2.79143
36491	0.34440	2	0.29570
36492	2.44535	4	2.79143
36493	0.46164	2	0.29570
36494	1.72276	3	0.86571
36495	2.71724	4	2.79143
36496	2.79143	4	2.79143
36497	0.88318	3	0.86571
36498	2.73984	4	2.79143
36499	0.76197	3	0.86571
36500	0.26965	2	0.29570
36501	0.35214	2	0.29570
36502	0.48780	2	0.29570
36503	2.61780	4	2.79143
36504	0.39271	2	0.29570
36505	0.87978	3	0.86571
36506	0.09633	1	0.04716
36507	0.78800	3	0.86571
36508	2.79113	4	2.79143
36509	1.02053	3	0.86571
36510	2.57341	4	2.79143
36511	0.41097	2	0.29570
36512	1.21962	3	0.86571
36513	0.53886	2	0.29570
36514	0.34183	2	0.29570
36515	0.99288	3	0.86571
36516	0.80873	3	0.86571
36517	2.69201	4	2.79143
36518	0.87511	3	0.86571
36519	0.51880	2	0.29570
36520	2.64185	4	2.79143
36521	0.50566	2	0.29570
36522	1.24236	3	0.86571
36523	2.76586	4	2.79143
36524	1.96977	4	2.79143
36525	0.90194	3	0.86571
36526	0.40089	2	0.29570
36527	0.49450	2	0.29570
36528	2.74380	4	2.79143
36529	1.74447	3	0.86571
36530	0.35611	2	0.29570
36531	2.19430	4	2.79143
36532	0.07230	1	0.04716
36533	2.66108	4	2.79143
36534	0.32084	2	0.29570
36535	2.79090	4	2.79143
36536	1.25048	3	0.86571
36537	0.06285	1	0.04716
36538	0.77032	3	0.86571
36539	0.79403	3	0.86571
36540	0.06452	1	0.04716
36541	2.30755	4	2.79143
36542	0.20278	2	0.29570
36543	0.32405	2	0.29570
36544	0.08421	1	0.04716
36545	0.06887	1	0.04716
36546	0.11227	1	0.04716
36547	2.62050	4	2.79143
36548	0.97469	3	0.86571
36549	0.34929	2	0.29570
36550	0.99432	3	0.86571
36551	0.51471	2	0.29570
36552	2.79143	4	2.79143
36553	2.58430	4	2.79143
36554	0.87591	3	0.86571
36555	2.12225	4	2.79143
36556	2.79078	4	2.79143
36557	1.69851	3	0.86571
36558	2.05895	4	2.79143
36559	2.79142	4	2.79143
36560	2.78158	4	2.79143
36561	2.69009	4	2.79143
36562	2.79065	4	2.79143
36563	1.38810	3	0.86571
36564	1.81070	3	0.86571
36565	0.88014	3	0.86571
36566	2.78822	4	2.79143
36567	2.79126	4	2.79143
36568	2.71063	4	2.79143
36569	2.75213	4	2.79143
36570	1.02588	3	0.86571
36571	2.79140	4	2.79143
36572	2.78034	4	2.79143
36573	0.82803	3	0.86571
36574	2.73562	4	2.79143
36575	2.79114	4	2.79143
36576	1.29430	3	0.86571
36577	2.59452	4	2.79143
36578	1.01480	3	0.86571
36579	0.64651	3	0.86571
36580	0.35158	2	0.29570
36581	1.51873	3	0.86571
36582	1.94934	4	2.79143
36583	0.10316	1	0.04716
36584	0.08996	1	0.04716
36585	0.45506	2	0.29570
36586	1.51867	3	0.86571
36587	0.11672	1	0.04716
36588	0.13459	1	0.04716
36589	0.12684	1	0.04716
36590	2.50205	4	2.79143
36591	0.33628	2	0.29570
36592	0.12452	1	0.04716
36593	0.76663	3	0.86571
36594	0.29502	2	0.29570
36595	0.63723	3	0.86571
36596	0.16387	1	0.04716
36597	2.53471	4	2.79143
36598	1.13656	3	0.86571
36599	2.20324	4	2.79143
36600	0.61409	3	0.86571
36601	0.18358	1	0.04716
36602	0.25665	2	0.29570
36603	0.09632	1	0.04716
36604	1.43790	3	0.86571
36605	0.17049	1	0.04716
36606	2.78432	4	2.79143
36607	1.41252	3	0.86571
36608	0.64311	3	0.86571
36609	0.84470	3	0.86571
36610	2.79142	4	2.79143
36611	0.11209	1	0.04716
36612	0.89152	3	0.86571
36613	0.82461	3	0.86571
36614	2.49590	4	2.79143
36615	0.88594	3	0.86571
36616	0.50980	2	0.29570
36617	0.57646	2	0.29570
36618	0.97413	3	0.86571
36619	1.04532	3	0.86571
36620	0.25793	2	0.29570
36621	0.33697	2	0.29570
36622	2.77540	4	2.79143
36623	0.37180	2	0.29570
36624	0.84851	3	0.86571
36625	0.73311	3	0.86571
36626	0.59777	3	0.86571
36627	0.10948	1	0.04716
36628	0.82309	3	0.86571
36629	0.39205	2	0.29570
36630	0.92444	3	0.86571
36631	0.38924	2	0.29570
36632	0.19546	2	0.29570
36633	0.20921	1	0.04716
36634	0.36140	2	0.29570
36635	0.08574	1	0.04716
36636	0.15385	1	0.04716
36637	0.33146	2	0.29570
36638	0.34203	2	0.29570
36639	0.43984	2	0.29570
36640	2.75463	4	2.79143
36641	0.06317	1	0.04716
36642	0.23723	2	0.29570
36643	0.90014	3	0.86571
36644	2.73816	4	2.79143
36645	0.37558	2	0.29570
36646	0.32669	2	0.29570
36647	0.95513	3	0.86571
36648	1.38386	3	0.86571
36649	0.32896	2	0.29570
36650	0.62947	3	0.86571
36651	0.06937	1	0.04716
36652	0.89061	3	0.86571
36653	2.05002	4	2.79143
36654	0.84123	3	0.86571
36655	0.06492	1	0.04716
36656	0.51967	2	0.29570
36657	1.19897	3	0.86571
36658	1.19933	3	0.86571
36659	0.74832	3	0.86571
36660	0.88750	3	0.86571
36661	2.78157	4	2.79143
36662	0.78909	3	0.86571
36663	0.07295	1	0.04716
36664	0.24237	2	0.29570
36665	0.27686	2	0.29570
36666	0.08525	1	0.04716
36667	0.75881	3	0.86571
36668	0.34733	2	0.29570
36669	0.41365	2	0.29570
36670	0.53579	2	0.29570
36671	0.18218	2	0.29570
36672	2.27492	4	2.79143
36673	1.00421	3	0.86571
36674	0.58229	2	0.29570
36675	0.83323	3	0.86571
36676	0.25616	2	0.29570
36677	0.85189	3	0.86571
36678	0.93729	3	0.86571
36679	0.15947	1	0.04716
36680	0.09719	1	0.04716
36681	0.72681	3	0.86571
36682	0.13064	1	0.04716
36683	0.95749	3	0.86571
36684	0.85736	3	0.86571
36685	0.75889	3	0.86571
36686	1.90377	4	2.79143
36687	0.33751	2	0.29570
36688	0.26870	2	0.29570
36689	0.98599	3	0.86571
36690	0.41682	2	0.29570
36691	0.12534	1	0.04716
36692	0.61444	3	0.86571
36693	0.83669	3	0.86571
36694	0.07860	1	0.04716
36695	0.65386	3	0.86571
36696	2.78891	4	2.79143
36697	0.26803	2	0.29570
36698	0.20174	2	0.29570
36699	0.05757	1	0.04716
36700	2.57509	4	2.79143
36701	0.07107	1	0.04716
36702	2.77520	4	2.79143
36703	0.85760	3	0.86571
36704	0.07107	1	0.04716
36705	0.95253	3	0.86571
36706	0.11500	1	0.04716
36707	2.54184	4	2.79143
36708	0.97428	3	0.86571
36709	0.16684	1	0.04716
36710	2.53902	4	2.79143
36711	0.07412	1	0.04716
36712	0.86899	3	0.86571
36713	0.38950	2	0.29570
36714	0.31855	2	0.29570
36715	0.85906	3	0.86571
36716	0.92070	3	0.86571
36717	0.53277	2	0.29570
36718	0.06937	1	0.04716
36719	0.13778	1	0.04716
36720	0.86194	3	0.86571
36721	0.43814	2	0.29570
36722	0.65888	3	0.86571
36723	0.88418	3	0.86571
36724	0.07107	1	0.04716
36725	0.88161	3	0.86571
36726	0.85961	3	0.86571
36727	0.07107	1	0.04716
36728	1.31736	3	0.86571
36729	0.43327	2	0.29570
36730	0.87447	3	0.86571
36731	0.10805	1	0.04716
36732	0.07636	1	0.04716
36733	0.05887	1	0.04716
36734	1.04928	3	0.86571
36735	2.78493	4	2.79143
36736	0.13463	1	0.04716
36737	0.89403	3	0.86571
36738	0.73344	3	0.86571
36739	0.10823	1	0.04716
36740	0.69911	3	0.86571
36741	1.87345	4	2.79143
36742	0.07383	1	0.04716
36743	0.29548	2	0.29570
36744	0.83641	3	0.86571
36745	2.75703	4	2.79143
36746	0.40967	2	0.29570
36747	0.09436	1	0.04716
36748	0.05761	1	0.04716
36749	0.74023	3	0.86571
36750	0.28982	2	0.29570
36751	0.76242	3	0.86571
36752	2.05867	4	2.79143
36753	0.87293	3	0.86571
36754	0.32638	2	0.29570
36755	0.84710	3	0.86571
36756	0.07171	1	0.04716
36757	0.27272	2	0.29570
36758	0.34410	2	0.29570
36759	0.07171	1	0.04716
36760	0.10032	1	0.04716
36761	0.06682	1	0.04716
36762	0.05893	1	0.04716
36763	0.14270	1	0.04716
36764	0.37545	2	0.29570
36765	0.09938	1	0.04716
36766	0.19926	2	0.29570
36767	0.09805	1	0.04716
36768	0.07064	1	0.04716
36769	1.61081	3	0.86571
36770	0.09805	1	0.04716
36771	0.12436	1	0.04716
36772	0.06548	1	0.04716
36773	0.07006	1	0.04716
36774	0.18533	1	0.04716
36775	0.06708	1	0.04716
36776	0.56444	2	0.29570
36777	0.88110	3	0.86571
36778	0.09644	1	0.04716
36779	0.06987	1	0.04716
36780	0.09644	1	0.04716
36781	0.47733	2	0.29570
36782	0.09676	1	0.04716
36783	0.09644	1	0.04716
36784	0.09644	1	0.04716
36785	2.23970	4	2.79143
36786	0.06533	1	0.04716
36787	0.06533	1	0.04716
36788	0.24517	2	0.29570
36789	0.19195	2	0.29570
36790	0.55349	2	0.29570
36791	1.00696	3	0.86571
36792	1.12019	3	0.86571
36793	0.10567	1	0.04716
36794	0.09644	1	0.04716
36795	0.63959	3	0.86571
36796	0.06725	1	0.04716
36797	0.45262	2	0.29570
36798	0.51698	2	0.29570
36799	0.44740	2	0.29570
36800	0.07334	1	0.04716
36801	0.09644	1	0.04716
36802	0.06483	1	0.04716
36803	0.65955	2	0.29570
36804	0.09644	1	0.04716
36805	0.12880	1	0.04716
36806	0.06987	1	0.04716
36807	1.27770	3	0.86571
36808	0.26358	2	0.29570
36809	0.27387	2	0.29570
36810	2.75090	4	2.79143
36811	2.27188	4	2.79143
36812	2.79112	4	2.79143
36813	0.78886	3	0.86571
36814	2.35431	4	2.79143
36815	2.77875	4	2.79143
36816	2.73235	4	2.79143
36817	1.95183	4	2.79143
36818	0.38403	2	0.29570
36819	1.01964	3	0.86571
36820	2.43813	4	2.79143
36821	0.06502	1	0.04716
36822	1.91316	4	2.79143
36823	0.19108	2	0.29570
36824	0.84202	3	0.86571
36825	1.02748	3	0.86571
36826	0.14731	1	0.04716
36827	1.34274	3	0.86571
36828	0.73338	3	0.86571
36829	0.72594	3	0.86571
36830	2.05765	4	2.79143
36831	1.05064	3	0.86571
36832	2.79088	4	2.79143
36833	2.79143	4	2.79143
36834	0.36381	2	0.29570
36835	2.78266	4	2.79143
36836	1.58316	3	0.86571
36837	0.20745	1	0.04716
36838	0.57858	2	0.29570
36839	0.39165	2	0.29570
36840	0.98626	3	0.86571
36841	0.07827	1	0.04716
36842	0.84669	3	0.86571
36843	0.73950	3	0.86571
36844	2.78714	4	2.79143
36845	2.79078	4	2.79143
36846	0.10096	1	0.04716
36847	1.22908	3	0.86571
36848	2.23190	4	2.79143
36849	0.06686	1	0.04716
36850	0.40338	2	0.29570
36851	0.07785	1	0.04716
36852	0.10096	1	0.04716
36853	0.36486	2	0.29570
36854	0.10096	1	0.04716
36855	2.79143	4	2.79143
36856	0.52372	2	0.29570
36857	0.35658	2	0.29570
36858	2.79143	4	2.79143
36859	0.44125	2	0.29570
36860	0.11464	1	0.04716
36861	1.24937	3	0.86571
36862	0.40868	2	0.29570
36863	0.16186	1	0.04716
36864	0.18831	2	0.29570
36865	0.30089	2	0.29570
36866	0.32545	2	0.29570
36867	0.88872	3	0.86571
36868	1.34263	3	0.86571
36869	0.05756	1	0.04716
36870	0.45945	2	0.29570
36871	2.79015	4	2.79143
36872	0.06443	1	0.04716
36873	0.46789	2	0.29570
36874	0.91431	3	0.86571
36875	0.25179	2	0.29570
36876	0.05867	1	0.04716
36877	0.42965	2	0.29570
36878	2.77771	4	2.79143
36879	2.11092	4	2.79143
36880	0.09993	1	0.04716
36881	0.09993	1	0.04716
36882	2.17654	4	2.79143
36883	0.76554	3	0.86571
36884	1.11973	3	0.86571
36885	0.28759	2	0.29570
36886	0.48026	2	0.29570
36887	0.21697	2	0.29570
36888	0.05690	1	0.04716
36889	0.07371	1	0.04716
36890	0.06692	1	0.04716
36891	0.07179	1	0.04716
36892	0.06640	1	0.04716
36893	0.21827	2	0.29570
36894	0.07443	1	0.04716
36895	0.78863	3	0.86571
36896	0.11321	1	0.04716
36897	0.07167	1	0.04716
36898	0.62629	3	0.86571
36899	0.09954	1	0.04716
36900	0.16694	1	0.04716
36901	0.07699	1	0.04716
36902	0.50533	2	0.29570
36903	0.07523	1	0.04716
36904	0.45732	2	0.29570
36905	0.11321	1	0.04716
36906	0.59917	3	0.86571
36907	0.11119	1	0.04716
36908	0.07167	1	0.04716
36909	1.91169	4	2.79143
36910	2.74604	4	2.79143
36911	0.15671	1	0.04716
36912	2.78872	4	2.79143
36913	0.88139	3	0.86571
36914	0.09954	1	0.04716
36915	0.19410	2	0.29570
36916	0.61619	3	0.86571
36917	0.09210	1	0.04716
36918	0.98815	3	0.86571
36919	0.11306	1	0.04716
36920	0.24453	2	0.29570
36921	0.95279	3	0.86571
36922	0.10376	1	0.04716
36923	0.85362	3	0.86571
36924	2.78800	4	2.79143
36925	1.08055	3	0.86571
36926	1.01178	3	0.86571
36927	2.79124	4	2.79143
36928	0.89780	3	0.86571
36929	0.36707	2	0.29570
36930	0.34401	2	0.29570
36931	0.10189	1	0.04716
36932	0.29364	2	0.29570
36933	0.44804	2	0.29570
36934	0.86541	3	0.86571
36935	1.12480	3	0.86571
36936	0.40990	2	0.29570
36937	0.06534	1	0.04716
36938	0.09881	1	0.04716
36939	0.09645	1	0.04716
36940	0.20408	2	0.29570
36941	0.05875	1	0.04716
36942	0.06384	1	0.04716
36943	0.53098	2	0.29570
36944	0.79392	3	0.86571
36945	0.09552	1	0.04716
36946	1.61182	3	0.86571
36947	0.24007	2	0.29570
36948	0.48467	2	0.29570
36949	0.38727	2	0.29570
36950	0.89064	3	0.86571
36951	0.19248	1	0.04716
36952	0.05673	1	0.04716
36953	0.08183	1	0.04716
36954	0.85175	3	0.86571
36955	0.17940	1	0.04716
36956	0.19607	2	0.29570
36957	0.08228	1	0.04716
36958	0.16933	1	0.04716
36959	0.46924	2	0.29570
36960	0.81235	3	0.86571
36961	0.33892	2	0.29570
36962	0.29225	2	0.29570
36963	0.17721	1	0.04716
36964	0.31479	2	0.29570
36965	0.87732	3	0.86571
36966	2.63791	4	2.79143
36967	0.07063	1	0.04716
36968	0.83981	3	0.86571
36969	0.10531	1	0.04716
36970	0.77226	3	0.86571
36971	1.04302	3	0.86571
36972	0.81165	3	0.86571
36973	1.01508	3	0.86571
36974	0.30258	2	0.29570
36975	0.09268	1	0.04716
36976	2.78866	4	2.79143
36977	0.42952	2	0.29570
36978	0.42495	2	0.29570
36979	0.07697	1	0.04716
36980	0.85801	3	0.86571
36981	0.77278	3	0.86571
36982	0.05875	1	0.04716
36983	0.82761	3	0.86571
36984	0.91522	3	0.86571
36985	0.09268	1	0.04716
36986	0.23564	2	0.29570
36987	0.18236	2	0.29570
36988	1.33367	3	0.86571
36989	0.73182	3	0.86571
36990	2.28250	4	2.79143
36991	0.05875	1	0.04716
36992	0.25864	2	0.29570
36993	0.33352	2	0.29570
36994	0.26815	2	0.29570
36995	0.87400	3	0.86571
36996	0.34424	2	0.29570
36997	0.28394	2	0.29570
36998	0.92900	3	0.86571
36999	0.96508	3	0.86571
37000	0.99753	3	0.86571
37001	2.77856	4	2.79143
37002	2.59333	4	2.79143
37003	0.06803	1	0.04716
37004	0.40055	2	0.29570
37005	0.34391	2	0.29570
37006	0.07697	1	0.04716
37007	0.08172	1	0.04716
37008	0.30869	2	0.29570
37009	1.03117	2	0.29570
37010	0.88925	3	0.86571
37011	0.42433	2	0.29570
37012	0.30210	2	0.29570
37013	0.17170	1	0.04716
37014	0.14676	1	0.04716
37015	0.24369	2	0.29570
37016	0.16949	1	0.04716
37017	0.09012	1	0.04716
37018	0.86347	3	0.86571
37019	0.28457	2	0.29570
37020	0.20384	1	0.04716
37021	1.29086	3	0.86571
37022	0.93315	3	0.86571
37023	2.79143	4	2.79143
37024	1.09267	3	0.86571
37025	0.92121	3	0.86571
37026	2.78649	4	2.79143
37027	2.79142	4	2.79143
37028	0.85604	3	0.86571
37029	0.84761	3	0.86571
37030	0.08616	1	0.04716
37031	0.81011	3	0.86571
37032	0.47874	2	0.29570
37033	1.46250	3	0.86571
37034	0.35324	2	0.29570
37035	1.51384	3	0.86571
37036	0.06641	1	0.04716
37037	0.86653	3	0.86571
37038	0.95212	3	0.86571
37039	0.94357	3	0.86571
37040	0.20244	2	0.29570
37041	0.20114	2	0.29570
37042	0.32066	2	0.29570
37043	1.05381	3	0.86571
37044	1.70294	3	0.86571
37045	0.73350	2	0.29570
37046	2.73224	4	2.79143
37047	2.77838	4	2.79143
37048	0.87260	3	0.86571
37049	0.87720	3	0.86571
37050	0.21824	2	0.29570
37051	0.13386	1	0.04716
37052	0.06207	1	0.04716
37053	0.08565	1	0.04716
37054	0.49824	2	0.29570
37055	2.25086	4	2.79143
37056	0.85370	3	0.86571
37057	0.06893	1	0.04716
37058	0.45389	2	0.29570
37059	0.05949	1	0.04716
37060	1.13832	3	0.86571
37061	0.06130	1	0.04716
37062	0.08936	1	0.04716
37063	0.08936	1	0.04716
37064	0.89015	3	0.86571
37065	0.90573	3	0.86571
37066	2.73818	4	2.79143
37067	2.65003	4	2.79143
37068	0.06207	1	0.04716
37069	0.45348	2	0.29570
37070	1.60774	3	0.86571
37071	0.76382	3	0.86571
37072	2.35823	4	2.79143
37073	2.75479	4	2.79143
37074	2.79110	4	2.79143
37075	0.84682	3	0.86571
37076	0.66160	3	0.86571
37077	0.31447	2	0.29570
37078	0.40477	2	0.29570
37079	2.66685	4	2.79143
37080	0.78437	3	0.86571
37081	2.78218	4	2.79143
37082	0.93430	3	0.86571
37083	2.21947	4	2.79143
37084	2.79143	4	2.79143
37085	0.36992	2	0.29570
37086	0.14142	1	0.04716
37087	2.79143	4	2.79143
37088	1.35664	3	0.86571
37089	0.84720	3	0.86571
37090	0.18948	2	0.29570
37091	0.59732	2	0.29570
37092	0.41031	2	0.29570
37093	0.06864	1	0.04716
37094	2.73878	4	2.79143
37095	0.27757	2	0.29570
37096	0.59091	2	0.29570
37097	1.00686	3	0.86571
37098	0.30530	2	0.29570
37099	0.31005	2	0.29570
37100	0.08936	1	0.04716
37101	1.88940	4	2.79143
37102	0.08936	1	0.04716
37103	0.85611	3	0.86571
37104	0.78334	3	0.86571
37105	0.08936	1	0.04716
37106	0.08832	1	0.04716
37107	0.80953	3	0.86571
37108	0.90120	3	0.86571
37109	0.06641	1	0.04716
37110	0.27577	2	0.29570
37111	0.08936	1	0.04716
37112	0.28754	2	0.29570
37113	0.80694	3	0.86571
37114	0.30588	2	0.29570
37115	0.07034	1	0.04716
37116	0.10161	1	0.04716
37117	0.06641	1	0.04716
37118	0.06207	1	0.04716
37119	0.05758	1	0.04716
37120	0.09074	1	0.04716
37121	0.26082	2	0.29570
37122	0.08936	1	0.04716
37123	0.14521	1	0.04716
37124	0.06641	1	0.04716
37125	0.07792	1	0.04716
37126	0.05593	1	0.04716
37127	0.07985	1	0.04716
37128	0.06756	1	0.04716
37129	0.10560	1	0.04716
37130	0.08936	1	0.04716
37131	0.15264	1	0.04716
37132	0.10917	1	0.04716
37133	0.06254	1	0.04716
37134	0.10161	1	0.04716
37135	0.30881	2	0.29570
37136	0.06641	1	0.04716
37137	0.12995	1	0.04716
37138	0.85992	3	0.86571
37139	1.49944	3	0.86571
37140	1.94445	4	2.79143
37141	0.15311	1	0.04716
37142	0.46323	2	0.29570
37143	0.06641	1	0.04716
37144	0.24957	2	0.29570
37145	0.08936	1	0.04716
37146	0.09658	1	0.04716
37147	2.78909	4	2.79143
37148	0.08936	1	0.04716
37149	0.18609	2	0.29570
37150	0.51372	2	0.29570
37151	0.06254	1	0.04716
37152	0.06641	1	0.04716
37153	0.11996	1	0.04716
37154	0.40514	2	0.29570
37155	2.77145	4	2.79143
37156	0.06130	1	0.04716
37157	0.90016	3	0.86571
37158	0.16454	1	0.04716
37159	2.69291	4	2.79143
37160	0.27585	2	0.29570
37161	0.69191	3	0.86571
37162	0.97203	3	0.86571
37163	0.51696	2	0.29570
37164	0.73143	3	0.86571
37165	1.36715	3	0.86571
37166	2.79064	4	2.79143
37167	0.37439	2	0.29570
37168	2.79143	4	2.79143
37169	0.87343	3	0.86571
37170	0.92374	3	0.86571
37171	0.14892	1	0.04716
37172	0.84540	3	0.86571
37173	0.06110	1	0.04716
37174	2.77411	4	2.79143
37175	1.26075	3	0.86571
37176	0.07268	1	0.04716
37177	1.81557	3	0.86571
37178	0.18401	2	0.29570
37179	1.54297	3	0.86571
37180	0.06393	1	0.04716
37181	2.79053	4	2.79143
37182	0.06439	1	0.04716
37183	0.32075	2	0.29570
37184	0.10161	1	0.04716
37185	0.74959	3	0.86571
37186	0.08936	1	0.04716
37187	0.08936	1	0.04716
37188	0.06972	1	0.04716
37189	0.72292	3	0.86571
37190	0.25157	2	0.29570
37191	0.07498	1	0.04716
37192	0.08936	1	0.04716
37193	2.78844	4	2.79143
37194	0.45140	2	0.29570
37195	2.74092	4	2.79143
37196	1.09858	3	0.86571
37197	0.06864	1	0.04716
37198	0.54059	2	0.29570
37199	2.78982	4	2.79143
37200	0.57839	2	0.29570
37201	2.78173	4	2.79143
37202	0.30079	2	0.29570
37203	0.08936	1	0.04716
37204	2.50488	4	2.79143
37205	0.80851	3	0.86571
37206	2.31593	4	2.79143
37207	0.08936	1	0.04716
37208	2.62266	4	2.79143
37209	0.79747	3	0.86571
37210	0.22767	2	0.29570
37211	0.06641	1	0.04716
37212	0.92427	3	0.86571
37213	0.89054	3	0.86571
37214	0.69735	3	0.86571
37215	0.22999	2	0.29570
37216	0.09133	1	0.04716
37217	0.43979	2	0.29570
37218	0.50746	2	0.29570
37219	0.35561	2	0.29570
37220	2.79134	4	2.79143
37221	2.40717	4	2.79143
37222	0.57654	2	0.29570
37223	0.66750	3	0.86571
37224	0.84278	3	0.86571
37225	0.23172	2	0.29570
37226	2.79142	4	2.79143
37227	0.19282	1	0.04716
37228	1.37823	3	0.86571
37229	0.13509	1	0.04716
37230	2.79093	4	2.79143
37231	0.29531	2	0.29570
37232	2.79139	4	2.79143
37233	0.23469	2	0.29570
37234	0.12299	1	0.04716
37235	0.07016	1	0.04716
37236	0.06509	1	0.04716
37237	0.06898	1	0.04716
37238	0.05788	1	0.04716
37239	0.10081	1	0.04716
37240	0.05624	1	0.04716
37241	0.06240	1	0.04716
37242	0.60810	3	0.86571
37243	0.09022	1	0.04716
37244	0.18706	2	0.29570
37245	0.09022	1	0.04716
37246	0.09077	1	0.04716
37247	0.09774	1	0.04716
37248	0.05977	1	0.04716
37249	0.10501	1	0.04716
37250	2.76054	4	2.79143
37251	2.78812	4	2.79143
37252	0.06937	1	0.04716
37253	0.06240	1	0.04716
37254	2.79139	4	2.79143
37255	0.56721	2	0.29570
37256	0.91785	3	0.86571
37257	1.26146	3	0.86571
37258	0.11201	1	0.04716
37259	2.73331	4	2.79143
37260	0.29798	2	0.29570
37261	2.05534	4	2.79143
37262	0.21621	2	0.29570
37263	0.40177	2	0.29570
37264	2.79115	4	2.79143
37265	2.79062	4	2.79143
37266	0.71583	3	0.86571
37267	0.87754	3	0.86571
37268	0.70730	3	0.86571
37269	0.93850	3	0.86571
37270	1.85292	4	2.79143
37271	0.31287	2	0.29570
37272	0.07299	1	0.04716
37273	1.07604	3	0.86571
37274	0.24415	2	0.29570
37275	0.25885	2	0.29570
37276	0.87937	3	0.86571
37277	0.08353	1	0.04716
37278	0.12435	1	0.04716
37279	0.09368	1	0.04716
37280	0.42517	2	0.29570
37281	1.61167	3	0.86571
37282	0.92742	3	0.86571
37283	0.85642	3	0.86571
37284	0.09368	1	0.04716
37285	1.76434	3	0.86571
37286	0.50945	2	0.29570
37287	0.42517	2	0.29570
37288	0.47600	2	0.29570
37289	0.83429	3	0.86571
37290	0.14847	1	0.04716
37291	0.93042	3	0.86571
37292	0.42147	2	0.29570
37293	0.17568	1	0.04716
37294	2.76226	4	2.79143
37295	0.20243	2	0.29570
37296	0.63861	3	0.86571
37297	1.11251	3	0.86571
37298	0.09763	1	0.04716
37299	0.32409	2	0.29570
37300	1.75256	3	0.86571
37301	0.82376	3	0.86571
37302	0.38120	2	0.29570
37303	2.39981	4	2.79143
37304	0.85755	3	0.86571
37305	0.06252	1	0.04716
37306	0.40985	2	0.29570
37307	0.77777	3	0.86571
37308	0.84762	3	0.86571
37309	0.47011	2	0.29570
37310	1.04394	2	0.29570
37311	0.34971	2	0.29570
37312	0.13507	1	0.04716
37313	0.28690	2	0.29570
37314	0.51965	2	0.29570
37315	0.09331	1	0.04716
37316	0.07736	1	0.04716
37317	0.18915	1	0.04716
37318	0.16319	1	0.04716
37319	0.16031	1	0.04716
37320	0.07284	1	0.04716
37321	0.69661	3	0.86571
37322	0.08662	1	0.04716
37323	0.79315	3	0.86571
37324	2.37936	4	2.79143
37325	0.17415	1	0.04716
37326	0.31319	2	0.29570
37327	0.33889	2	0.29570
37328	0.26267	2	0.29570
37329	2.64307	4	2.79143
37330	0.19799	1	0.04716
37331	0.84602	3	0.86571
37332	0.08594	1	0.04716
37333	0.81758	3	0.86571
37334	0.89504	3	0.86571
37335	0.07287	1	0.04716
37336	0.09348	1	0.04716
37337	0.89464	3	0.86571
37338	0.26752	2	0.29570
37339	0.12190	1	0.04716
37340	0.43519	2	0.29570
37341	0.32846	2	0.29570
37342	1.51450	3	0.86571
37343	1.21447	3	0.86571
37344	0.48673	2	0.29570
37345	1.45937	3	0.86571
37346	0.44582	2	0.29570
37347	2.70107	4	2.79143
37348	2.25032	4	2.79143
37349	0.84967	3	0.86571
37350	0.12500	1	0.04716
37351	0.87158	3	0.86571
37352	0.28748	2	0.29570
37353	1.28763	3	0.86571
37354	0.09471	1	0.04716
37355	0.11658	1	0.04716
37356	0.23792	1	0.04716
37357	0.10435	1	0.04716
37358	0.07864	1	0.04716
37359	0.78779	3	0.86571
37360	1.80184	3	0.86571
37361	1.13299	3	0.86571
37362	0.88561	3	0.86571
37363	2.61531	4	2.79143
37364	0.94116	3	0.86571
37365	0.83473	3	0.86571
37366	0.51304	2	0.29570
37367	0.11813	1	0.04716
37368	0.22619	1	0.04716
37369	0.32470	2	0.29570
37370	0.49915	2	0.29570
37371	0.16610	1	0.04716
37372	0.38751	2	0.29570
37373	0.42563	2	0.29570
37374	0.24138	2	0.29570
37375	0.52016	2	0.29570
37376	0.32660	2	0.29570
37377	0.50989	2	0.29570
37378	1.13869	3	0.86571
37379	0.42729	2	0.29570
37380	2.76117	4	2.79143
37381	2.78685	4	2.79143
37382	0.96618	3	0.86571
37383	0.26641	2	0.29570
37384	0.10574	1	0.04716
37385	0.82940	3	0.86571
37386	0.56574	2	0.29570
37387	0.32478	2	0.29570
37388	0.49262	2	0.29570
37389	0.89873	3	0.86571
37390	0.09527	1	0.04716
37391	2.02061	4	2.79143
37392	1.26052	3	0.86571
37393	1.25714	3	0.86571
37394	0.41289	2	0.29570
37395	0.89946	3	0.86571
37396	0.80872	3	0.86571
37397	0.07249	1	0.04716
37398	0.29216	2	0.29570
37399	2.78288	4	2.79143
37400	0.80073	3	0.86571
37401	2.79142	4	2.79143
37402	0.12607	1	0.04716
37403	2.78146	4	2.79143
37404	0.28415	2	0.29570
37405	2.79082	4	2.79143
37406	0.41167	2	0.29570
37407	0.14733	1	0.04716
37408	0.09911	1	0.04716
37409	2.78730	4	2.79143
37410	0.09585	1	0.04716
37411	0.83522	3	0.86571
37412	1.35475	3	0.86571
37413	0.34830	2	0.29570
37414	0.08560	1	0.04716
37415	0.67578	3	0.86571
37416	2.73103	4	2.79143
37417	2.41262	4	2.79143
37418	0.29555	2	0.29570
37419	2.55772	4	2.79143
37420	2.75600	4	2.79143
37421	0.09484	1	0.04716
37422	0.87462	3	0.86571
37423	0.36235	2	0.29570
37424	0.75222	3	0.86571
37425	0.39809	2	0.29570
37426	0.24459	2	0.29570
37427	2.79118	4	2.79143
37428	0.30853	2	0.29570
37429	2.44780	4	2.79143
37430	0.09843	1	0.04716
37431	1.10446	3	0.86571
37432	1.44106	3	0.86571
37433	0.35207	2	0.29570
37434	0.79062	3	0.86571
37435	0.07452	1	0.04716
37436	0.73146	3	0.86571
37437	0.70970	3	0.86571
37438	0.07467	1	0.04716
37439	0.77318	3	0.86571
37440	0.16410	1	0.04716
37441	0.33257	2	0.29570
37442	0.50153	2	0.29570
37443	0.07992	1	0.04716
37444	0.83974	3	0.86571
37445	0.51438	2	0.29570
37446	2.46346	4	2.79143
37447	0.83633	3	0.86571
37448	0.44763	2	0.29570
37449	0.21049	2	0.29570
37450	2.13915	4	2.79143
37451	0.24923	2	0.29570
37452	0.77201	3	0.86571
37453	1.00795	3	0.86571
37454	2.60909	4	2.79143
37455	1.20332	3	0.86571
37456	0.87105	3	0.86571
37457	0.46212	2	0.29570
37458	2.79136	4	2.79143
37459	0.06662	1	0.04716
37460	0.66623	3	0.86571
37461	2.79141	4	2.79143
37462	0.50282	2	0.29570
37463	0.95489	3	0.86571
37464	2.79075	4	2.79143
37465	1.79805	3	0.86571
37466	2.79143	4	2.79143
37467	1.75767	3	0.86571
37468	1.89772	4	2.79143
37469	0.37789	2	0.29570
37470	0.10051	1	0.04716
37471	0.06803	1	0.04716
37472	0.35706	2	0.29570
37473	0.85928	3	0.86571
37474	0.77840	3	0.86571
37475	2.02327	4	2.79143
37476	0.24577	1	0.04716
37477	2.75731	4	2.79143
37478	0.09847	1	0.04716
37479	1.28803	3	0.86571
37480	0.39520	2	0.29570
37481	0.45032	2	0.29570
37482	0.16199	1	0.04716
37483	0.43630	2	0.29570
37484	2.48613	4	2.79143
37485	2.79123	4	2.79143
37486	2.77140	4	2.79143
37487	0.82258	3	0.86571
37488	2.44883	4	2.79143
37489	2.78864	4	2.79143
37490	0.46329	2	0.29570
37491	0.11566	1	0.04716
37492	0.06867	1	0.04716
37493	0.88891	3	0.86571
37494	0.75564	3	0.86571
37495	0.31868	2	0.29570
37496	0.09373	1	0.04716
37497	0.05766	1	0.04716
37498	0.07039	1	0.04716
37499	0.47749	2	0.29570
37500	2.76378	4	2.79143
37501	0.44084	2	0.29570
37502	0.06850	1	0.04716
37503	0.06850	1	0.04716
37504	0.87912	3	0.86571
37505	0.29254	2	0.29570
37506	0.45186	2	0.29570
37507	0.09373	1	0.04716
37508	2.76653	4	2.79143
37509	0.99570	3	0.86571
37510	2.76615	4	2.79143
37511	0.25705	2	0.29570
37512	0.36115	2	0.29570
37513	0.31926	2	0.29570
37514	0.33806	2	0.29570
37515	0.09373	1	0.04716
37516	0.30790	2	0.29570
37517	0.25996	2	0.29570
37518	0.31410	2	0.29570
37519	0.72827	3	0.86571
37520	0.72776	3	0.86571
37521	1.29901	3	0.86571
37522	0.17563	1	0.04716
37523	0.46005	2	0.29570
37524	0.71950	3	0.86571
37525	1.78648	3	0.86571
37526	1.47220	3	0.86571
37527	0.92402	3	0.86571
37528	2.43939	4	2.79143
37529	0.09762	1	0.04716
37530	0.95270	3	0.86571
37531	2.79083	4	2.79143
37532	0.46419	2	0.29570
37533	0.88221	3	0.86571
37534	2.64820	4	2.79143
37535	0.36148	2	0.29570
37536	2.70551	4	2.79143
37537	0.19139	2	0.29570
37538	0.88778	3	0.86571
37539	2.78924	4	2.79143
37540	1.14663	3	0.86571
37541	0.57574	2	0.29570
37542	0.94972	3	0.86571
37543	2.71808	4	2.79143
37544	0.12957	1	0.04716
37545	1.49918	3	0.86571
37546	0.11839	1	0.04716
37547	0.80041	3	0.86571
37548	0.06261	1	0.04716
37549	0.78074	3	0.86571
37550	2.76905	4	2.79143
37551	2.17747	4	2.79143
37552	0.87743	3	0.86571
37553	0.79502	3	0.86571
37554	0.92837	3	0.86571
37555	0.11961	1	0.04716
37556	0.17389	1	0.04716
37557	0.38236	2	0.29570
37558	1.23466	3	0.86571
37559	0.26164	2	0.29570
37560	0.23878	2	0.29570
37561	1.12540	3	0.86571
37562	2.78676	4	2.79143
37563	0.39081	2	0.29570
37564	0.09298	1	0.04716
37565	1.25944	3	0.86571
37566	2.79112	4	2.79143
37567	0.07063	1	0.04716
37568	0.86430	3	0.86571
37569	0.81097	3	0.86571
37570	0.36598	2	0.29570
37571	0.06308	1	0.04716
37572	2.79137	4	2.79143
37573	1.51111	3	0.86571
37574	0.31573	2	0.29570
37575	0.68906	3	0.86571
37576	1.00371	3	0.86571
37577	1.06576	3	0.86571
37578	1.08813	3	0.86571
37579	2.78292	4	2.79143
37580	0.07152	1	0.04716
37581	2.26573	4	2.79143
37582	2.79140	4	2.79143
37583	0.29459	2	0.29570
37584	0.41700	2	0.29570
37585	0.76032	3	0.86571
37586	0.27186	2	0.29570
37587	0.99597	3	0.86571
37588	2.39677	4	2.79143
37589	0.26424	2	0.29570
37590	1.87270	4	2.79143
37591	0.78532	3	0.86571
37592	0.59928	2	0.29570
37593	0.38142	2	0.29570
37594	2.27552	4	2.79143
37595	0.54902	2	0.29570
37596	1.29510	3	0.86571
37597	2.78526	4	2.79143
37598	0.92104	3	0.86571
37599	0.99386	3	0.86571
37600	0.55531	2	0.29570
37601	0.62443	3	0.86571
37602	0.36734	2	0.29570
37603	0.07595	1	0.04716
37604	0.51610	2	0.29570
37605	2.09082	4	2.79143
37606	0.92923	3	0.86571
37607	2.22067	4	2.79143
37608	0.06604	1	0.04716
37609	2.58815	4	2.79143
37610	2.78203	4	2.79143
37611	2.73780	4	2.79143
37612	0.55415	2	0.29570
37613	1.08743	3	0.86571
37614	0.37702	2	0.29570
37615	1.95415	4	2.79143
37616	0.99253	3	0.86571
37617	0.58550	2	0.29570
37618	2.37650	4	2.79143
37619	1.24000	3	0.86571
37620	0.86848	3	0.86571
37621	2.78546	4	2.79143
37622	2.78341	4	2.79143
37623	2.43600	4	2.79143
37624	2.78791	4	2.79143
37625	2.30379	4	2.79143
37626	1.12479	3	0.86571
37627	2.79143	4	2.79143
37628	0.46478	2	0.29570
37629	0.15689	1	0.04716
37630	2.13085	4	2.79143
37631	0.12334	1	0.04716
37632	0.15518	1	0.04716
37633	0.84900	3	0.86571
37634	1.22187	3	0.86571
37635	0.56955	2	0.29570
37636	0.40206	2	0.29570
37637	1.24174	3	0.86571
37638	0.74245	3	0.86571
37639	0.45123	2	0.29570
37640	0.73672	3	0.86571
37641	2.10464	4	2.79143
37642	0.14695	1	0.04716
37643	0.85707	3	0.86571
37644	2.44394	4	2.79143
37645	0.36085	2	0.29570
37646	0.11596	1	0.04716
37647	1.21164	3	0.86571
37648	1.78487	3	0.86571
37649	0.93168	3	0.86571
37650	1.37391	3	0.86571
37651	2.74118	4	2.79143
37652	0.07029	1	0.04716
37653	0.10893	1	0.04716
37654	0.98511	3	0.86571
37655	1.13635	3	0.86571
37656	0.23749	2	0.29570
37657	2.11849	4	2.79143
37658	0.11995	1	0.04716
37659	0.93835	3	0.86571
37660	0.32704	2	0.29570
37661	0.43221	2	0.29570
37662	0.07961	1	0.04716
37663	1.54036	3	0.86571
37664	2.53871	4	2.79143
37665	0.33077	2	0.29570
37666	0.32571	2	0.29570
37667	0.57078	2	0.29570
37668	0.29803	2	0.29570
37669	2.78996	4	2.79143
37670	1.16290	3	0.86571
37671	0.99519	3	0.86571
37672	0.41526	2	0.29570
37673	0.97694	3	0.86571
37674	2.78448	4	2.79143
37675	0.23226	2	0.29570
37676	0.09720	1	0.04716
37677	0.36859	2	0.29570
37678	0.31906	2	0.29570
37679	1.07178	3	0.86571
37680	0.20010	1	0.04716
37681	0.16107	1	0.04716
37682	0.07220	1	0.04716
37683	2.78408	4	2.79143
37684	1.86381	4	2.79143
37685	0.14592	1	0.04716
37686	0.77142	3	0.86571
37687	0.13424	1	0.04716
37688	1.13555	3	0.86571
37689	0.13619	1	0.04716
37690	2.73638	4	2.79143
37691	2.78026	4	2.79143
37692	0.53931	2	0.29570
37693	0.13619	1	0.04716
37694	0.21312	1	0.04716
37695	2.78837	4	2.79143
37696	0.25713	2	0.29570
37697	0.30319	2	0.29570
37698	0.54940	2	0.29570
37699	0.94068	3	0.86571
37700	1.31923	3	0.86571
37701	2.79124	4	2.79143
37702	1.92961	4	2.79143
37703	0.08884	1	0.04716
37704	0.14952	1	0.04716
37705	2.79066	4	2.79143
37706	2.66090	4	2.79143
37707	2.51862	4	2.79143
37708	1.13665	3	0.86571
37709	0.35470	2	0.29570
37710	1.57261	3	0.86571
37711	2.40047	4	2.79143
37712	1.40303	3	0.86571
37713	0.40376	2	0.29570
37714	0.28451	2	0.29570
37715	2.79046	4	2.79143
37716	0.75719	3	0.86571
37717	1.70673	3	0.86571
37718	0.51390	2	0.29570
37719	0.56512	2	0.29570
37720	0.18315	2	0.29570
37721	2.06817	4	2.79143
37722	0.24779	2	0.29570
37723	0.97395	3	0.86571
37724	0.51455	2	0.29570
37725	0.12485	1	0.04716
37726	0.08808	1	0.04716
37727	0.08035	1	0.04716
37728	0.40328	2	0.29570
37729	0.12618	1	0.04716
37730	0.88897	3	0.86571
37731	2.50174	4	2.79143
37732	0.08035	1	0.04716
37733	0.48246	2	0.29570
37734	0.16845	1	0.04716
37735	0.54127	2	0.29570
37736	0.81190	3	0.86571
37737	0.28437	2	0.29570
37738	0.68778	3	0.86571
37739	0.12366	1	0.04716
37740	0.10971	1	0.04716
37741	0.12618	1	0.04716
37742	0.07111	1	0.04716
37743	0.08409	1	0.04716
37744	0.33757	2	0.29570
37745	1.95501	4	2.79143
37746	0.30361	2	0.29570
37747	0.16495	1	0.04716
37748	2.52477	4	2.79143
37749	0.31031	2	0.29570
37750	0.08409	1	0.04716
37751	0.11076	1	0.04716
37752	0.11737	1	0.04716
37753	0.44138	2	0.29570
37754	2.77824	4	2.79143
37755	0.07741	1	0.04716
37756	0.31452	2	0.29570
37757	0.12889	1	0.04716
37758	0.97121	3	0.86571
37759	0.15988	1	0.04716
37760	0.41646	2	0.29570
37761	0.79402	3	0.86571
37762	0.59631	3	0.86571
37763	0.48808	2	0.29570
37764	2.78361	4	2.79143
37765	2.79128	4	2.79143
37766	1.78416	3	0.86571
37767	1.11023	3	0.86571
37768	0.08359	1	0.04716
37769	0.05757	1	0.04716
37770	0.93832	3	0.86571
37771	0.06771	1	0.04716
37772	0.07341	1	0.04716
37773	0.06276	1	0.04716
37774	0.71016	3	0.86571
37775	0.06771	1	0.04716
37776	0.55915	2	0.29570
37777	0.22775	2	0.29570
37778	0.46573	2	0.29570
37779	0.53553	2	0.29570
37780	0.10380	1	0.04716
37781	0.06771	1	0.04716
37782	0.08340	1	0.04716
37783	0.58259	2	0.29570
37784	0.13172	1	0.04716
37785	0.07341	1	0.04716
37786	0.12631	1	0.04716
37787	0.10380	1	0.04716
37788	0.28931	2	0.29570
37789	0.07611	1	0.04716
37790	0.45648	2	0.29570
37791	0.11340	1	0.04716
37792	0.06718	1	0.04716
37793	1.38288	3	0.86571
37794	1.58854	3	0.86571
37795	0.06718	1	0.04716
37796	0.23654	2	0.29570
37797	0.87414	3	0.86571
37798	0.07554	1	0.04716
37799	0.76379	3	0.86571
37800	0.82190	3	0.86571
37801	0.08779	1	0.04716
37802	0.11048	1	0.04716
37803	0.85712	3	0.86571
37804	0.89207	3	0.86571
37805	0.22106	2	0.29570
37806	0.77040	3	0.86571
37807	0.13923	1	0.04716
37808	1.78890	3	0.86571
37809	0.24860	1	0.04716
37810	0.13923	1	0.04716
37811	0.22224	1	0.04716
37812	0.45397	2	0.29570
37813	1.25199	3	0.86571
37814	0.91585	3	0.86571
37815	0.53997	2	0.29570
37816	0.26565	2	0.29570
37817	0.07276	1	0.04716
37818	2.78928	4	2.79143
37819	0.35550	2	0.29570
37820	0.37531	2	0.29570
37821	0.10246	1	0.04716
37822	0.14451	1	0.04716
37823	0.12744	1	0.04716
37824	2.79092	4	2.79143
37825	0.07502	1	0.04716
37826	0.77199	3	0.86571
37827	1.91250	4	2.79143
37828	0.13923	1	0.04716
37829	2.79116	4	2.79143
37830	0.67571	3	0.86571
37831	2.79121	4	2.79143
37832	0.97040	3	0.86571
37833	0.06690	1	0.04716
37834	0.10246	1	0.04716
37835	0.10246	1	0.04716
37836	0.06690	1	0.04716
37837	0.41318	2	0.29570
37838	1.03141	3	0.86571
37839	0.39473	2	0.29570
37840	0.65070	3	0.86571
37841	0.06227	1	0.04716
37842	0.88595	3	0.86571
37843	0.84278	3	0.86571
37844	0.41153	2	0.29570
37845	2.26377	4	2.79143
37846	0.42269	2	0.29570
37847	0.79318	3	0.86571
37848	0.12239	1	0.04716
37849	0.34275	2	0.29570
37850	0.06503	1	0.04716
37851	0.15251	1	0.04716
37852	0.26089	2	0.29570
37853	0.07634	1	0.04716
37854	0.08273	1	0.04716
37855	0.29327	2	0.29570
37856	0.51500	2	0.29570
37857	2.16761	4	2.79143
37858	2.78880	4	2.79143
37859	0.31990	2	0.29570
37860	2.78770	4	2.79143
37861	0.24381	1	0.04716
37862	0.12624	1	0.04716
37863	0.10077	1	0.04716
37864	0.52999	2	0.29570
37865	0.19030	1	0.04716
37866	0.27079	2	0.29570
37867	0.23976	2	0.29570
37868	0.38746	2	0.29570
37869	0.14146	1	0.04716
37870	0.42375	2	0.29570
37871	0.08143	1	0.04716
37872	0.12177	1	0.04716
37873	0.08143	1	0.04716
37874	0.24183	2	0.29570
37875	0.38670	2	0.29570
37876	0.07527	1	0.04716
37877	0.46870	2	0.29570
37878	0.38020	2	0.29570
37879	0.07174	1	0.04716
37880	0.22457	2	0.29570
37881	0.37560	2	0.29570
37882	0.56153	2	0.29570
37883	1.76655	3	0.86571
37884	0.61531	3	0.86571
37885	0.13970	1	0.04716
37886	0.15278	1	0.04716
37887	1.55642	3	0.86571
37888	0.64005	2	0.29570
37889	0.26394	1	0.04716
37890	0.38202	2	0.29570
37891	0.39426	2	0.29570
37892	0.14892	1	0.04716
37893	0.21225	1	0.04716
37894	0.59664	2	0.29570
37895	0.22923	2	0.29570
37896	0.15367	1	0.04716
37897	1.37583	3	0.86571
37898	0.33346	2	0.29570
37899	1.33901	3	0.86571
37900	0.07922	1	0.04716
37901	0.09297	1	0.04716
37902	0.10225	1	0.04716
37903	0.22636	2	0.29570
37904	0.43279	2	0.29570
37905	0.19963	1	0.04716
37906	0.32827	2	0.29570
37907	0.15217	1	0.04716
37908	0.08267	1	0.04716
37909	0.10729	1	0.04716
37910	0.10085	1	0.04716
37911	0.09570	1	0.04716
37912	0.90939	3	0.86571
37913	0.20714	1	0.04716
37914	0.08215	1	0.04716
37915	0.10729	1	0.04716
37916	0.34537	2	0.29570
37917	0.24951	2	0.29570
37918	0.11057	1	0.04716
37919	0.28638	2	0.29570
37920	0.33235	2	0.29570
37921	0.34311	2	0.29570
37922	0.41901	2	0.29570
37923	0.63447	2	0.29570
37924	0.13212	1	0.04716
37925	0.07912	1	0.04716
37926	0.38119	2	0.29570
37927	0.08583	1	0.04716
37928	0.58681	2	0.29570
37929	0.26171	2	0.29570
37930	0.68094	3	0.86571
37931	0.21892	2	0.29570
37932	0.09045	1	0.04716
37933	0.40979	2	0.29570
37934	0.11964	1	0.04716
37935	0.11964	1	0.04716
37936	1.19348	3	0.86571
37937	0.59299	2	0.29570
37938	0.22058	2	0.29570
37939	0.12437	1	0.04716
37940	0.75455	3	0.86571
37941	0.08375	1	0.04716
37942	0.87233	3	0.86571
37943	1.75585	3	0.86571
37944	0.25618	2	0.29570
37945	0.06752	1	0.04716
37946	0.88448	3	0.86571
37947	0.73084	3	0.86571
37948	2.55233	4	2.79143
37949	0.43876	1	0.04716
37950	2.74967	4	2.79143
37951	2.42579	4	2.79143
37952	0.18259	2	0.29570
37953	0.75217	3	0.86571
37954	0.56138	2	0.29570
37955	0.07580	1	0.04716
37956	0.07345	1	0.04716
37957	0.57313	2	0.29570
37958	0.07580	1	0.04716
37959	0.08345	1	0.04716
37960	0.15012	1	0.04716
37961	0.07345	1	0.04716
37962	0.14171	1	0.04716
37963	0.49577	2	0.29570
37964	1.73013	3	0.86571
37965	0.36501	2	0.29570
37966	0.06752	1	0.04716
37967	2.73691	4	2.79143
37968	0.06581	1	0.04716
37969	0.07580	1	0.04716
37970	0.07345	1	0.04716
37971	0.06774	1	0.04716
37972	0.29719	2	0.29570
37973	0.13629	1	0.04716
37974	0.07580	1	0.04716
37975	0.10377	1	0.04716
37976	0.19844	2	0.29570
37977	2.40978	4	2.79143
37978	0.44045	2	0.29570
37979	0.52591	2	0.29570
37980	0.07926	1	0.04716
37981	0.07345	1	0.04716
37982	2.79106	4	2.79143
37983	0.06774	1	0.04716
37984	0.06939	1	0.04716
37985	0.12631	1	0.04716
37986	0.91395	3	0.86571
37987	0.11567	1	0.04716
37988	0.10580	1	0.04716
37989	0.79866	3	0.86571
37990	2.79101	4	2.79143
37991	0.07779	1	0.04716
37992	0.77843	3	0.86571
37993	0.61991	2	0.29570
37994	2.79033	4	2.79143
37995	2.78946	4	2.79143
37996	0.37519	2	0.29570
37997	0.98326	3	0.86571
37998	0.90693	3	0.86571
37999	2.79118	4	2.79143
38000	2.79136	4	2.79143
38001	0.20045	2	0.29570
38002	0.90712	3	0.86571
38003	0.32529	2	0.29570
38004	0.35000	2	0.29570
38005	0.86637	3	0.86571
38006	0.76070	3	0.86571
38007	0.88303	3	0.86571
38008	0.34371	2	0.29570
38009	0.06220	1	0.04716
38010	0.94747	2	0.29570
38011	0.32053	2	0.29570
38012	0.06560	1	0.04716
38013	0.06911	1	0.04716
38014	0.35103	2	0.29570
38015	0.29832	2	0.29570
38016	0.06475	1	0.04716
38017	0.30937	2	0.29570
38018	0.10014	1	0.04716
38019	0.28828	2	0.29570
38020	0.07357	1	0.04716
38021	0.10014	1	0.04716
38022	0.06692	1	0.04716
38023	0.05898	1	0.04716
38024	0.06605	1	0.04716
38025	0.06692	1	0.04716
38026	0.10014	1	0.04716
38027	0.06641	1	0.04716
38028	0.07679	1	0.04716
38029	0.06156	1	0.04716
38030	0.36465	2	0.29570
38031	0.05898	1	0.04716
38032	0.29650	2	0.29570
38033	0.77164	3	0.86571
38034	0.24844	2	0.29570
38035	0.07626	1	0.04716
38036	0.22605	2	0.29570
38037	0.25967	2	0.29570
38038	0.35606	2	0.29570
38039	0.06156	1	0.04716
38040	0.32193	2	0.29570
38041	0.28503	2	0.29570
38042	0.07537	1	0.04716
38043	0.22847	2	0.29570
38044	0.71371	3	0.86571
38045	0.07457	1	0.04716
38046	0.83675	3	0.86571
38047	0.25081	2	0.29570
38048	0.17578	1	0.04716
38049	0.06475	1	0.04716
38050	0.60212	2	0.29570
38051	0.06156	1	0.04716
38052	0.05904	1	0.04716
38053	0.11418	1	0.04716
38054	0.07719	1	0.04716
38055	0.10014	1	0.04716
38056	0.08152	1	0.04716
38057	0.06605	1	0.04716
38058	0.06475	1	0.04716
38059	0.30005	2	0.29570
38060	0.06641	1	0.04716
38061	0.29577	2	0.29570
38062	0.37885	2	0.29570
38063	0.99364	3	0.86571
38064	0.13317	1	0.04716
38065	2.68714	4	2.79143
38066	0.32389	2	0.29570
38067	2.79141	4	2.79143
38068	2.79132	4	2.79143
38069	0.28031	2	0.29570
38070	1.33142	3	0.86571
38071	0.26917	2	0.29570
38072	0.11351	1	0.04716
38073	2.79126	4	2.79143
38074	0.87765	3	0.86571
38075	0.31979	2	0.29570
38076	0.93615	3	0.86571
38077	0.18158	2	0.29570
38078	0.92402	3	0.86571
38079	1.32621	3	0.86571
38080	0.05994	1	0.04716
38081	2.78097	4	2.79143
38082	1.00961	3	0.86571
38083	0.91891	3	0.86571
38084	0.40056	2	0.29570
38085	2.78523	4	2.79143
38086	1.50026	3	0.86571
38087	2.79116	4	2.79143
38088	0.07788	1	0.04716
38089	0.83397	3	0.86571
38090	2.53989	4	2.79143
38091	2.36441	4	2.79143
38092	0.65623	3	0.86571
38093	0.08975	1	0.04716
38094	2.69397	4	2.79143
38095	2.46918	4	2.79143
38096	1.63642	3	0.86571
38097	0.18909	2	0.29570
38098	2.79143	4	2.79143
38099	0.07607	1	0.04716
38100	2.78886	4	2.79143
38101	0.19196	2	0.29570
38102	0.06618	1	0.04716
38103	0.38808	2	0.29570
38104	0.05796	1	0.04716
38105	0.13704	1	0.04716
38106	0.08070	1	0.04716
38107	0.07299	1	0.04716
38108	0.07288	1	0.04716
38109	0.11160	1	0.04716
38110	0.09840	1	0.04716
38111	0.06618	1	0.04716
38112	0.10031	1	0.04716
38113	0.13012	1	0.04716
38114	0.07607	1	0.04716
38115	0.05649	1	0.04716
38116	0.25376	2	0.29570
38117	0.06088	1	0.04716
38118	0.05649	1	0.04716
38119	0.13738	1	0.04716
38120	0.20313	2	0.29570
38121	0.09699	1	0.04716
38122	0.39647	2	0.29570
38123	0.17543	1	0.04716
38124	0.26205	2	0.29570
38125	0.05618	1	0.04716
38126	0.11077	1	0.04716
38127	0.26605	2	0.29570
38128	0.09854	1	0.04716
38129	0.34275	2	0.29570
38130	0.25678	2	0.29570
38131	0.47991	2	0.29570
38132	0.22972	2	0.29570
38133	0.18214	2	0.29570
38134	0.81260	3	0.86571
38135	0.07191	1	0.04716
38136	0.15239	1	0.04716
38137	1.36587	3	0.86571
38138	0.07204	1	0.04716
38139	0.11006	1	0.04716
38140	0.06204	1	0.04716
38141	0.11006	1	0.04716
38142	0.06204	1	0.04716
38143	0.06035	1	0.04716
38144	1.66283	4	2.79143
38145	0.07288	1	0.04716
38146	0.06559	1	0.04716
38147	0.26017	2	0.29570
38148	0.24141	2	0.29570
38149	0.09854	1	0.04716
38150	0.32817	2	0.29570
38151	0.37279	2	0.29570
38152	0.29015	2	0.29570
38153	0.09656	1	0.04716
38154	0.88274	3	0.86571
38155	0.13431	1	0.04716
38156	2.12494	4	2.79143
38157	0.54020	2	0.29570
38158	0.22386	2	0.29570
38159	0.21805	2	0.29570
38160	0.25380	2	0.29570
38161	0.65135	3	0.86571
38162	0.06191	1	0.04716
38163	0.06358	1	0.04716
38164	0.06494	1	0.04716
38165	0.79143	3	0.86571
38166	0.07166	1	0.04716
38167	0.13506	1	0.04716
38168	0.67708	3	0.86571
38169	2.48162	4	2.79143
38170	0.51694	2	0.29570
38171	1.50646	3	0.86571
38172	2.66816	4	2.79143
38173	0.06443	1	0.04716
38174	2.79142	4	2.79143
38175	1.78949	3	0.86571
38176	0.32556	2	0.29570
38177	2.48059	4	2.79143
38178	2.79134	4	2.79143
38179	1.39004	3	0.86571
38180	0.05827	1	0.04716
38181	2.74437	4	2.79143
38182	1.57164	3	0.86571
38183	0.13089	1	0.04716
38184	0.79491	3	0.86571
38185	0.92688	3	0.86571
38186	0.83336	3	0.86571
38187	0.30821	2	0.29570
38188	0.72385	3	0.86571
38189	0.36722	2	0.29570
38190	1.00858	3	0.86571
38191	2.78997	4	2.79143
38192	0.38175	2	0.29570
38193	0.64921	3	0.86571
38194	0.73928	3	0.86571
38195	0.42620	2	0.29570
38196	0.10965	1	0.04716
38197	0.12247	1	0.04716
38198	0.05757	1	0.04716
38199	0.24019	2	0.29570
38200	0.08156	1	0.04716
38201	0.57509	2	0.29570
38202	0.39274	2	0.29570
38203	1.02216	3	0.86571
38204	0.06358	1	0.04716
38205	0.50691	2	0.29570
38206	0.33506	2	0.29570
38207	0.67288	3	0.86571
38208	0.31848	2	0.29570
38209	0.50870	2	0.29570
38210	0.14668	1	0.04716
38211	1.14872	3	0.86571
38212	0.85160	3	0.86571
38213	0.81824	3	0.86571
38214	0.99867	3	0.86571
38215	0.73828	3	0.86571
38216	0.75961	3	0.86571
38217	0.47590	2	0.29570
38218	1.24357	3	0.86571
38219	0.11604	1	0.04716
38220	2.79143	4	2.79143
38221	0.07001	1	0.04716
38222	0.84587	3	0.86571
38223	0.12977	1	0.04716
38224	2.79143	4	2.79143
38225	0.75128	3	0.86571
38226	2.60193	4	2.79143
38227	0.54028	2	0.29570
38228	1.00141	3	0.86571
38229	0.31176	2	0.29570
38230	0.67753	2	0.29570
38231	0.27331	2	0.29570
38232	0.29657	2	0.29570
38233	0.07001	1	0.04716
38234	0.05757	1	0.04716
38235	0.07349	1	0.04716
38236	0.07166	1	0.04716
38237	0.08373	1	0.04716
38238	0.06358	1	0.04716
38239	0.15682	1	0.04716
38240	0.10965	1	0.04716
38241	0.09659	1	0.04716
38242	0.89673	3	0.86571
38243	0.67304	3	0.86571
38244	0.31873	2	0.29570
38245	2.78949	4	2.79143
38246	2.75364	4	2.79143
38247	0.64098	3	0.86571
38248	0.72444	3	0.86571
38249	0.09776	1	0.04716
38250	0.09776	1	0.04716
38251	0.26422	2	0.29570
38252	0.41011	2	0.29570
38253	0.09776	1	0.04716
38254	0.09776	1	0.04716
38255	0.34622	2	0.29570
38256	0.12365	1	0.04716
38257	0.83326	3	0.86571
38258	0.80953	3	0.86571
38259	0.09776	1	0.04716
38260	0.31860	2	0.29570
38261	0.26325	2	0.29570
38262	2.75819	4	2.79143
38263	0.91044	3	0.86571
38264	0.42197	2	0.29570
38265	0.64007	3	0.86571
38266	2.79119	4	2.79143
38267	0.32647	2	0.29570
38268	0.07390	1	0.04716
38269	0.41695	2	0.29570
38270	0.07117	1	0.04716
38271	0.11215	1	0.04716
38272	0.09895	1	0.04716
38273	0.37403	2	0.29570
38274	0.98990	3	0.86571
38275	2.77333	4	2.79143
38276	0.38633	2	0.29570
38277	0.94966	3	0.86571
38278	2.69892	4	2.79143
38279	2.78725	4	2.79143
38280	0.30215	2	0.29570
38281	2.79107	4	2.79143
38282	1.12920	3	0.86571
38283	2.78993	4	2.79143
38284	0.37323	2	0.29570
38285	2.78659	4	2.79143
38286	0.25727	2	0.29570
38287	0.08627	1	0.04716
38288	2.75855	4	2.79143
38289	0.36173	2	0.29570
38290	1.25385	3	0.86571
38291	0.13317	1	0.04716
38292	2.77916	4	2.79143
38293	0.33031	2	0.29570
38294	0.26720	2	0.29570
38295	1.20748	3	0.86571
38296	0.31952	2	0.29570
38297	0.07390	1	0.04716
38298	2.05571	4	2.79143
38299	0.11524	1	0.04716
38300	2.68510	4	2.79143
38301	0.07639	1	0.04716
38302	0.46882	2	0.29570
38303	0.71042	3	0.86571
38304	0.06547	1	0.04716
38305	0.31647	2	0.29570
38306	0.52597	2	0.29570
38307	0.09895	1	0.04716
38308	0.09895	1	0.04716
38309	0.07639	1	0.04716
38310	0.07252	1	0.04716
38311	0.09895	1	0.04716
38312	0.07465	1	0.04716
38313	0.09895	1	0.04716
38314	0.60365	2	0.29570
38315	0.82209	3	0.86571
38316	0.33417	2	0.29570
38317	0.11470	1	0.04716
38318	0.11215	1	0.04716
38319	0.33648	2	0.29570
38320	0.14076	1	0.04716
38321	0.25644	2	0.29570
38322	0.21921	2	0.29570
38323	0.40952	2	0.29570
38324	0.11343	1	0.04716
38325	0.30304	2	0.29570
38326	0.24808	2	0.29570
38327	0.58701	2	0.29570
38328	0.09895	1	0.04716
38329	0.33599	2	0.29570
38330	0.43949	2	0.29570
38331	0.25128	2	0.29570
38332	0.09895	1	0.04716
38333	2.71304	4	2.79143
38334	1.79277	3	0.86571
38335	0.87132	3	0.86571
38336	2.79128	4	2.79143
38337	0.14905	1	0.04716
38338	0.11215	1	0.04716
38339	0.93072	3	0.86571
38340	0.39706	2	0.29570
38341	0.94973	3	0.86571
38342	2.78682	4	2.79143
38343	0.59107	3	0.86571
38344	0.69632	3	0.86571
38345	1.12496	3	0.86571
38346	1.10921	3	0.86571
38347	0.66085	3	0.86571
38348	0.27164	2	0.29570
38349	1.44088	3	0.86571
38350	0.07639	1	0.04716
38351	0.28137	2	0.29570
38352	0.29748	2	0.29570
38353	0.13070	1	0.04716
38354	0.07639	1	0.04716
38355	0.26744	2	0.29570
38356	0.44243	2	0.29570
38357	0.29719	2	0.29570
38358	0.48381	2	0.29570
38359	0.86593	3	0.86571
38360	0.98661	3	0.86571
38361	0.34755	2	0.29570
38362	2.65433	4	2.79143
38363	1.18348	3	0.86571
38364	0.56939	2	0.29570
38365	1.91258	4	2.79143
38366	0.60249	3	0.86571
38367	0.32446	2	0.29570
38368	0.20721	2	0.29570
38369	2.72265	4	2.79143
38370	0.34006	2	0.29570
38371	0.15687	1	0.04716
38372	2.79127	4	2.79143
38373	0.64737	2	0.29570
38374	2.77771	4	2.79143
38375	0.07493	1	0.04716
38376	0.93513	3	0.86571
38377	0.14399	1	0.04716
38378	0.23284	2	0.29570
38379	0.77146	3	0.86571
38380	0.12215	1	0.04716
38381	0.25151	2	0.29570
38382	0.21553	2	0.29570
38383	0.15866	1	0.04716
38384	0.43241	2	0.29570
38385	0.32813	2	0.29570
38386	0.31895	2	0.29570
38387	0.20636	1	0.04716
38388	0.33506	2	0.29570
38389	0.44254	2	0.29570
38390	0.21919	2	0.29570
38391	2.78933	4	2.79143
38392	0.79966	3	0.86571
38393	0.79604	3	0.86571
38394	0.09465	1	0.04716
38395	2.79048	4	2.79143
38396	0.26218	2	0.29570
38397	1.17523	3	0.86571
38398	0.44765	2	0.29570
38399	0.47846	2	0.29570
38400	0.73734	3	0.86571
38401	2.77546	4	2.79143
38402	0.07764	1	0.04716
38403	0.50120	2	0.29570
38404	0.88122	3	0.86571
38405	0.37387	2	0.29570
38406	0.14928	1	0.04716
38407	0.07434	1	0.04716
38408	0.28849	2	0.29570
38409	1.98008	4	2.79143
38410	2.78281	4	2.79143
38411	1.01786	3	0.86571
38412	0.50691	2	0.29570
38413	0.09444	1	0.04716
38414	0.43873	2	0.29570
38415	0.30948	2	0.29570
38416	0.74628	3	0.86571
38417	0.05852	1	0.04716
38418	0.07217	1	0.04716
38419	0.10884	1	0.04716
38420	0.65439	3	0.86571
38421	0.76860	3	0.86571
38422	0.67214	3	0.86571
38423	0.12314	1	0.04716
38424	0.12425	1	0.04716
38425	0.07217	1	0.04716
38426	0.07764	1	0.04716
38427	0.07424	1	0.04716
38428	0.10086	1	0.04716
38429	0.31771	2	0.29570
38430	0.10086	1	0.04716
38431	0.87667	3	0.86571
38432	0.13304	1	0.04716
38433	0.94456	3	0.86571
38434	2.76610	4	2.79143
38435	0.10828	1	0.04716
38436	2.78980	4	2.79143
38437	2.78130	4	2.79143
38438	2.53044	4	2.79143
38439	2.75029	4	2.79143
38440	0.06123	1	0.04716
38441	0.98550	3	0.86571
38442	2.26809	4	2.79143
38443	2.28041	4	2.79143
38444	0.28648	2	0.29570
38445	2.52340	4	2.79143
38446	2.78760	4	2.79143
38447	0.26923	1	0.04716
38448	1.64864	3	0.86571
38449	0.86752	3	0.86571
38450	0.57070	2	0.29570
38451	0.07867	1	0.04716
38452	1.00887	3	0.86571
38453	0.51208	2	0.29570
38454	0.06943	1	0.04716
38455	2.75188	4	2.79143
38456	0.08052	1	0.04716
38457	0.27072	2	0.29570
38458	0.06448	1	0.04716
38459	2.60428	4	2.79143
38460	0.54317	2	0.29570
38461	0.06943	1	0.04716
38462	0.06943	1	0.04716
38463	0.06943	1	0.04716
38464	2.77659	4	2.79143
38465	0.09409	1	0.04716
38466	0.06392	1	0.04716
38467	0.05927	1	0.04716
38468	0.07059	1	0.04716
38469	0.11013	1	0.04716
38470	1.69069	3	0.86571
38471	0.29488	2	0.29570
38472	0.06874	1	0.04716
38473	2.25047	4	2.79143
38474	0.84548	3	0.86571
38475	0.32297	2	0.29570
38476	1.04192	3	0.86571
38477	1.07096	3	0.86571
38478	0.22559	2	0.29570
38479	0.07059	1	0.04716
38480	0.35197	2	0.29570
38481	0.41518	2	0.29570
38482	0.06392	1	0.04716
38483	0.43052	2	0.29570
38484	0.44857	2	0.29570
38485	0.84833	3	0.86571
38486	0.79790	3	0.86571
38487	0.15017	1	0.04716
38488	0.46111	2	0.29570
38489	0.06905	1	0.04716
38490	2.25950	4	2.79143
38491	0.47083	2	0.29570
38492	0.15073	1	0.04716
38493	0.06905	1	0.04716
38494	0.92697	3	0.86571
38495	0.59098	3	0.86571
38496	0.76788	3	0.86571
38497	2.56670	4	2.79143
38498	0.23353	2	0.29570
38499	0.62992	3	0.86571
38500	0.87330	3	0.86571
38501	0.71879	3	0.86571
38502	0.06006	1	0.04716
38503	1.90124	4	2.79143
38504	2.75334	4	2.79143
38505	1.18975	3	0.86571
38506	0.35744	2	0.29570
38507	1.55633	3	0.86571
38508	2.79025	4	2.79143
38509	2.79131	4	2.79143
38510	0.09120	1	0.04716
38511	0.06935	1	0.04716
38512	2.40929	4	2.79143
38513	0.96550	3	0.86571
38514	2.40460	4	2.79143
38515	2.79133	4	2.79143
38516	2.78384	4	2.79143
38517	0.32130	2	0.29570
38518	0.13261	1	0.04716
38519	1.57538	3	0.86571
38520	0.36698	2	0.29570
38521	0.24817	2	0.29570
38522	0.07246	1	0.04716
38523	1.13257	3	0.86571
38524	1.51889	3	0.86571
38525	0.30023	2	0.29570
38526	0.09756	1	0.04716
38527	1.00919	3	0.86571
38528	1.11679	3	0.86571
38529	2.76186	4	2.79143
38530	0.20458	1	0.04716
38531	0.43207	2	0.29570
38532	0.05996	1	0.04716
38533	0.19769	2	0.29570
38534	0.69288	3	0.86571
38535	0.96300	3	0.86571
38536	0.79612	3	0.86571
38537	0.49347	2	0.29570
38538	0.07594	1	0.04716
38539	0.86179	3	0.86571
38540	0.66167	3	0.86571
38541	0.09102	1	0.04716
38542	0.27465	2	0.29570
38543	0.40181	2	0.29570
38544	2.78440	4	2.79143
38545	0.17858	2	0.29570
38546	0.10063	1	0.04716
38547	0.27666	2	0.29570
38548	2.79105	4	2.79143
38549	0.13692	1	0.04716
38550	2.79090	4	2.79143
38551	0.39034	2	0.29570
38552	2.78465	4	2.79143
38553	2.72351	4	2.79143
38554	0.16280	1	0.04716
38555	2.79135	4	2.79143
38556	2.73376	4	2.79143
38557	2.79143	4	2.79143
38558	0.08981	1	0.04716
38559	2.79139	4	2.79143
38560	0.11075	1	0.04716
38561	2.73843	4	2.79143
38562	2.71301	4	2.79143
38563	0.53107	2	0.29570
38564	2.77497	4	2.79143
38565	2.42942	4	2.79143
38566	0.11075	1	0.04716
38567	0.37971	2	0.29570
38568	0.47053	2	0.29570
38569	2.53062	4	2.79143
38570	0.92046	3	0.86571
38571	0.80557	3	0.86571
38572	0.38837	2	0.29570
38573	2.77484	4	2.79143
38574	0.59271	3	0.86571
38575	0.12772	1	0.04716
38576	0.16281	1	0.04716
38577	2.74750	4	2.79143
38578	0.84344	3	0.86571
38579	1.30400	3	0.86571
38580	0.12288	1	0.04716
38581	0.06928	1	0.04716
38582	0.40458	2	0.29570
38583	0.09102	1	0.04716
38584	0.32025	2	0.29570
38585	2.79133	4	2.79143
38586	1.42913	3	0.86571
38587	0.40789	2	0.29570
38588	0.31108	2	0.29570
38589	0.21239	2	0.29570
38590	0.09102	1	0.04716
38591	0.91810	3	0.86571
38592	0.82590	3	0.86571
38593	0.46814	2	0.29570
38594	0.07053	1	0.04716
38595	0.39927	2	0.29570
38596	0.72437	3	0.86571
38597	0.27342	2	0.29570
38598	0.06268	1	0.04716
38599	0.09102	1	0.04716
38600	0.66514	3	0.86571
38601	0.85035	3	0.86571
38602	0.06928	1	0.04716
38603	0.17912	1	0.04716
38604	0.09102	1	0.04716
38605	1.59237	3	0.86571
38606	0.92650	3	0.86571
38607	1.13147	3	0.86571
38608	0.10340	1	0.04716
38609	0.08550	1	0.04716
38610	0.92254	3	0.86571
38611	0.57136	2	0.29570
38612	0.56203	2	0.29570
38613	0.10090	1	0.04716
38614	0.29079	2	0.29570
38615	0.89353	3	0.86571
38616	0.47731	2	0.29570
38617	0.99073	3	0.86571
38618	2.51062	4	2.79143
38619	1.55636	3	0.86571
38620	0.89988	3	0.86571
38621	0.56873	2	0.29570
38622	2.78965	4	2.79143
38623	0.52685	2	0.29570
38624	0.90238	3	0.86571
38625	2.76955	4	2.79143
38626	0.67634	3	0.86571
38627	0.28914	2	0.29570
38628	2.78380	4	2.79143
38629	0.09193	1	0.04716
38630	2.78694	4	2.79143
38631	0.26257	2	0.29570
38632	0.44751	2	0.29570
38633	1.83949	4	2.79143
38634	1.36279	3	0.86571
38635	0.10546	1	0.04716
38636	0.33865	2	0.29570
38637	2.79071	4	2.79143
38638	2.79143	4	2.79143
38639	0.61314	3	0.86571
38640	2.79026	4	2.79143
38641	0.83463	3	0.86571
38642	0.32722	2	0.29570
38643	0.78264	3	0.86571
38644	0.86045	3	0.86571
38645	0.93136	3	0.86571
38646	1.00087	3	0.86571
38647	0.58434	2	0.29570
38648	2.77999	4	2.79143
38649	2.78907	4	2.79143
38650	0.74360	3	0.86571
38651	0.07242	1	0.04716
38652	1.10115	3	0.86571
38653	2.79116	4	2.79143
38654	0.81577	3	0.86571
38655	1.01284	3	0.86571
38656	2.79072	4	2.79143
38657	2.77387	4	2.79143
38658	2.64587	4	2.79143
38659	2.17058	4	2.79143
38660	2.79054	4	2.79143
38661	2.79029	4	2.79143
38662	2.06540	4	2.79143
38663	2.79143	4	2.79143
38664	1.15844	3	0.86571
38665	1.34132	3	0.86571
38666	2.77585	4	2.79143
38667	1.50094	3	0.86571
38668	0.30233	2	0.29570
38669	2.77185	4	2.79143
38670	2.79141	4	2.79143
38671	0.41268	2	0.29570
38672	0.50799	2	0.29570
38673	2.79065	4	2.79143
38674	2.71340	4	2.79143
38675	0.06310	1	0.04716
38676	0.08080	1	0.04716
38677	2.66148	4	2.79143
38678	0.86674	3	0.86571
38679	0.13141	1	0.04716
38680	2.79142	4	2.79143
38681	2.79143	4	2.79143
38682	2.79121	4	2.79143
38683	2.78109	4	2.79143
38684	1.99351	4	2.79143
38685	2.79069	4	2.79143
38686	0.44363	2	0.29570
38687	2.76618	4	2.79143
38688	2.76043	4	2.79143
38689	1.59668	3	0.86571
38690	2.79138	4	2.79143
38691	0.81364	3	0.86571
38692	1.38985	3	0.86571
38693	2.79063	4	2.79143
38694	2.79142	4	2.79143
38695	0.14691	1	0.04716
38696	1.86146	4	2.79143
38697	0.93571	3	0.86571
38698	2.78834	4	2.79143
38699	2.70513	4	2.79143
38700	0.87624	3	0.86571
38701	0.26956	2	0.29570
38702	0.88855	3	0.86571
38703	2.03800	4	2.79143
38704	2.54822	4	2.79143
38705	2.79014	4	2.79143
38706	1.70532	3	0.86571
38707	2.56213	4	2.79143
38708	1.96056	4	2.79143
38709	0.91665	3	0.86571
38710	0.82169	3	0.86571
38711	0.11087	1	0.04716
38712	1.07092	3	0.86571
38713	0.56055	2	0.29570
38714	1.06786	3	0.86571
38715	0.30472	2	0.29570
38716	2.03485	4	2.79143
38717	0.83511	3	0.86571
38718	0.45731	2	0.29570
38719	0.46734	2	0.29570
38720	0.27481	2	0.29570
38721	2.74065	4	2.79143
38722	0.33106	2	0.29570
38723	0.50525	2	0.29570
38724	0.91331	3	0.86571
38725	0.31353	2	0.29570
38726	0.10783	1	0.04716
38727	0.33782	2	0.29570
38728	0.57799	2	0.29570
38729	0.54783	2	0.29570
38730	0.17153	1	0.04716
38731	0.48886	2	0.29570
38732	0.08300	1	0.04716
38733	0.88116	3	0.86571
38734	0.58995	2	0.29570
38735	1.02454	3	0.86571
38736	1.01195	3	0.86571
38737	0.58031	2	0.29570
38738	0.47085	2	0.29570
38739	0.67660	3	0.86571
38740	0.22119	2	0.29570
38741	0.22908	2	0.29570
38742	0.64406	3	0.86571
38743	0.87280	3	0.86571
38744	0.14539	1	0.04716
38745	0.84717	3	0.86571
38746	1.11679	3	0.86571
38747	0.29116	2	0.29570
38748	2.79143	4	2.79143
38749	0.28594	2	0.29570
38750	0.26514	2	0.29570
38751	0.83524	3	0.86571
38752	0.65939	3	0.86571
38753	0.60492	3	0.86571
38754	0.36411	2	0.29570
38755	0.80194	3	0.86571
38756	0.28211	2	0.29570
38757	0.27681	2	0.29570
38758	1.74765	3	0.86571
38759	2.71311	4	2.79143
38760	2.76598	4	2.79143
38761	0.09461	1	0.04716
38762	0.27349	2	0.29570
38763	0.32528	2	0.29570
38764	0.34676	2	0.29570
38765	1.31901	3	0.86571
38766	0.57684	2	0.29570
38767	0.10849	1	0.04716
38768	0.47716	2	0.29570
38769	0.83832	3	0.86571
38770	0.84263	3	0.86571
38771	2.78862	4	2.79143
38772	0.50577	2	0.29570
38773	0.26156	2	0.29570
38774	0.32168	2	0.29570
38775	0.64815	3	0.86571
38776	0.17312	1	0.04716
38777	1.05658	3	0.86571
38778	0.56071	2	0.29570
38779	1.92684	4	2.79143
38780	2.21367	4	2.79143
38781	0.63618	3	0.86571
38782	2.06600	4	2.79143
38783	0.77388	3	0.86571
38784	2.78644	4	2.79143
38785	1.13502	3	0.86571
38786	0.74209	3	0.86571
38787	1.14699	3	0.86571
38788	2.67024	4	2.79143
38789	0.89527	3	0.86571
38790	1.41863	3	0.86571
38791	2.75649	4	2.79143
38792	0.27905	2	0.29570
38793	2.79136	4	2.79143
38794	0.47306	2	0.29570
38795	0.07577	1	0.04716
38796	0.76371	3	0.86571
38797	0.12018	1	0.04716
38798	0.53435	2	0.29570
38799	1.08437	3	0.86571
38800	1.70240	3	0.86571
38801	2.72641	4	2.79143
38802	0.75932	3	0.86571
38803	0.69156	2	0.29570
38804	0.26818	2	0.29570
38805	2.79078	4	2.79143
38806	0.70919	3	0.86571
38807	0.07395	1	0.04716
38808	2.78891	4	2.79143
38809	2.79006	4	2.79143
38810	1.05736	3	0.86571
38811	2.78958	4	2.79143
38812	2.79021	4	2.79143
38813	2.75081	4	2.79143
38814	1.26086	3	0.86571
38815	2.50868	4	2.79143
38816	2.79075	4	2.79143
38817	2.78969	4	2.79143
38818	2.78502	4	2.79143
38819	2.79125	4	2.79143
38820	0.64944	3	0.86571
38821	0.85460	3	0.86571
38822	2.79113	4	2.79143
38823	0.08195	1	0.04716
38824	0.82548	3	0.86571
38825	2.79077	4	2.79143
38826	2.66734	4	2.79143
38827	0.88876	3	0.86571
38828	0.11375	1	0.04716
38829	0.85381	3	0.86571
38830	0.09043	1	0.04716
38831	2.05318	4	2.79143
38832	1.45443	3	0.86571
38833	1.04833	3	0.86571
38834	0.75501	3	0.86571
38835	2.67750	4	2.79143
38836	0.13554	1	0.04716
38837	0.07659	1	0.04716
38838	2.62750	4	2.79143
38839	0.70011	3	0.86571
38840	2.62953	4	2.79143
38841	0.08762	1	0.04716
38842	0.38095	2	0.29570
38843	0.12099	1	0.04716
38844	0.40421	2	0.29570
38845	0.60199	3	0.86571
38846	2.56038	4	2.79143
38847	2.73239	4	2.79143
38848	0.06944	1	0.04716
38849	0.19043	2	0.29570
38850	1.01465	3	0.86571
38851	0.76982	3	0.86571
38852	1.25660	3	0.86571
38853	2.54348	4	2.79143
38854	0.50930	2	0.29570
38855	1.01950	3	0.86571
38856	1.52651	3	0.86571
38857	1.19353	3	0.86571
38858	1.47145	3	0.86571
38859	2.78989	4	2.79143
38860	1.62798	3	0.86571
38861	2.78745	4	2.79143
38862	2.74371	4	2.79143
38863	2.77117	4	2.79143
38864	2.76074	4	2.79143
38865	2.79050	4	2.79143
38866	2.78954	4	2.79143
38867	2.79010	4	2.79143
38868	1.47378	3	0.86571
38869	2.77982	4	2.79143
38870	1.97631	4	2.79143
38871	2.62308	4	2.79143
38872	2.57062	4	2.79143
38873	2.79139	4	2.79143
38874	2.73683	4	2.79143
38875	0.29693	2	0.29570
38876	1.88504	4	2.79143
38877	2.56009	4	2.79143
38878	1.07905	3	0.86571
38879	1.47749	3	0.86571
38880	0.97210	3	0.86571
38881	0.26926	2	0.29570
38882	0.10149	1	0.04716
38883	0.92773	3	0.86571
38884	1.67964	3	0.86571
38885	0.08212	1	0.04716
38886	0.91551	3	0.86571
38887	0.98103	3	0.86571
38888	0.13005	1	0.04716
38889	0.20702	1	0.04716
38890	2.67917	4	2.79143
38891	2.79143	4	2.79143
38892	1.18274	3	0.86571
38893	0.84497	3	0.86571
38894	2.75729	4	2.79143
38895	2.66501	4	2.79143
38896	2.47003	4	2.79143
38897	0.95691	3	0.86571
38898	1.12348	3	0.86571
38899	0.94437	3	0.86571
38900	0.61313	3	0.86571
38901	0.19460	2	0.29570
38902	2.73133	4	2.79143
38903	0.18671	2	0.29570
38904	0.87626	3	0.86571
38905	2.78732	4	2.79143
38906	2.77788	4	2.79143
38907	0.78549	3	0.86571
38908	0.55001	2	0.29570
38909	0.81438	3	0.86571
38910	0.41370	2	0.29570
38911	0.22574	2	0.29570
38912	0.41957	2	0.29570
38913	2.79017	4	2.79143
38914	0.82715	3	0.86571
38915	0.86599	3	0.86571
38916	0.28995	2	0.29570
38917	2.52752	4	2.79143
38918	1.08376	3	0.86571
38919	0.12103	1	0.04716
38920	0.35856	2	0.29570
38921	1.49104	3	0.86571
38922	0.06787	1	0.04716
38923	0.32049	2	0.29570
38924	0.23019	2	0.29570
38925	0.09239	1	0.04716
38926	0.10196	1	0.04716
38927	0.64014	2	0.29570
38928	1.14706	3	0.86571
38929	0.87221	3	0.86571
38930	1.66292	3	0.86571
38931	0.10495	1	0.04716
38932	0.51163	2	0.29570
38933	2.73857	4	2.79143
38934	0.91277	3	0.86571
38935	0.06323	1	0.04716
38936	0.06685	1	0.04716
38937	0.42954	2	0.29570
38938	0.58737	3	0.86571
38939	0.12725	1	0.04716
38940	0.32025	2	0.29570
38941	0.06787	1	0.04716
38942	0.07222	1	0.04716
38943	0.31630	2	0.29570
38944	0.25276	2	0.29570
38945	0.27685	2	0.29570
38946	0.67548	3	0.86571
38947	0.57931	2	0.29570
38948	0.20632	1	0.04716
38949	0.29853	2	0.29570
38950	0.07125	1	0.04716
38951	0.86457	3	0.86571
38952	0.31446	2	0.29570
38953	0.84156	3	0.86571
38954	0.30559	2	0.29570
38955	0.78800	3	0.86571
38956	0.25457	2	0.29570
38957	0.49278	2	0.29570
38958	2.49926	4	2.79143
38959	0.82078	3	0.86571
38960	0.11818	1	0.04716
38961	0.44716	2	0.29570
38962	0.87852	3	0.86571
38963	0.87285	3	0.86571
38964	0.13272	1	0.04716
38965	0.07046	1	0.04716
38966	1.71292	3	0.86571
38967	0.21146	2	0.29570
38968	0.90813	3	0.86571
38969	0.73963	3	0.86571
38970	0.51392	2	0.29570
38971	0.09239	1	0.04716
38972	1.14135	3	0.86571
38973	0.22232	2	0.29570
38974	0.65147	3	0.86571
38975	0.43352	2	0.29570
38976	0.10120	1	0.04716
38977	0.86619	3	0.86571
38978	0.36860	2	0.29570
38979	1.02931	3	0.86571
38980	0.60334	3	0.86571
38981	0.33416	2	0.29570
38982	0.33121	2	0.29570
38983	0.76209	3	0.86571
38984	0.06323	1	0.04716
38985	0.09436	1	0.04716
38986	0.09239	1	0.04716
38987	1.13195	3	0.86571
38988	2.48163	4	2.79143
38989	0.06323	1	0.04716
38990	0.83660	3	0.86571
38991	0.83672	3	0.86571
38992	0.09436	1	0.04716
38993	0.99193	3	0.86571
38994	1.84157	4	2.79143
38995	0.32169	2	0.29570
38996	0.39822	2	0.29570
38997	0.84935	3	0.86571
38998	0.13655	1	0.04716
38999	1.82377	3	0.86571
39000	2.59922	4	2.79143
39001	0.39877	2	0.29570
39002	0.45613	2	0.29570
39003	2.79139	4	2.79143
39004	2.79142	4	2.79143
39005	0.12598	1	0.04716
39006	0.51236	2	0.29570
39007	0.81625	3	0.86571
39008	2.78785	4	2.79143
39009	0.87365	3	0.86571
39010	0.20173	2	0.29570
39011	0.93357	3	0.86571
39012	0.62274	3	0.86571
39013	2.66164	4	2.79143
39014	0.07046	1	0.04716
39015	0.09715	1	0.04716
39016	0.51020	2	0.29570
39017	1.06129	3	0.86571
39018	0.28527	2	0.29570
39019	0.07046	1	0.04716
39020	0.28389	2	0.29570
39021	1.39821	3	0.86571
39022	0.32462	2	0.29570
39023	2.76699	4	2.79143
39024	0.09239	1	0.04716
39025	0.74222	3	0.86571
39026	1.05053	3	0.86571
39027	0.07125	1	0.04716
39028	0.20532	2	0.29570
39029	2.77196	4	2.79143
39030	0.56633	2	0.29570
39031	0.88274	3	0.86571
39032	0.28813	2	0.29570
39033	0.35512	2	0.29570
39034	0.07222	1	0.04716
39035	0.70892	2	0.29570
39036	0.10495	1	0.04716
39037	0.26752	2	0.29570
39038	0.32844	2	0.29570
39039	0.07222	1	0.04716
39040	1.11771	3	0.86571
39041	0.42385	2	0.29570
39042	0.22227	2	0.29570
39043	0.98658	3	0.86571
39044	0.18832	1	0.04716
39045	0.09239	1	0.04716
39046	1.71124	3	0.86571
39047	0.11087	1	0.04716
39048	0.42033	2	0.29570
39049	0.99024	3	0.86571
39050	0.12737	1	0.04716
39051	0.46187	2	0.29570
39052	0.09335	1	0.04716
39053	1.03035	3	0.86571
39054	2.16437	4	2.79143
39055	0.09335	1	0.04716
39056	0.28831	2	0.29570
39057	0.15229	1	0.04716
39058	0.33960	2	0.29570
39059	2.79143	4	2.79143
39060	0.85814	3	0.86571
39061	0.30628	2	0.29570
39062	0.28540	2	0.29570
39063	2.79143	4	2.79143
39064	0.88474	3	0.86571
39065	0.87729	3	0.86571
39066	1.21629	3	0.86571
39067	1.13369	3	0.86571
39068	0.05559	1	0.04716
39069	2.76732	4	2.79143
39070	0.05534	1	0.04716
39071	0.09313	1	0.04716
39072	0.06822	1	0.04716
39073	0.29663	2	0.29570
39074	0.12320	1	0.04716
39075	0.23231	1	0.04716
39076	2.54204	4	2.79143
39077	0.14020	1	0.04716
39078	0.06791	1	0.04716
39079	0.15695	1	0.04716
39080	0.09621	1	0.04716
39081	2.76560	4	2.79143
39082	0.49289	2	0.29570
39083	0.41989	2	0.29570
39084	0.82826	3	0.86571
39085	0.07129	1	0.04716
39086	2.79102	4	2.79143
39087	0.85197	3	0.86571
39088	0.15981	1	0.04716
39089	0.79449	3	0.86571
39090	2.78839	4	2.79143
39091	1.01649	3	0.86571
39092	0.12240	1	0.04716
39093	0.82300	3	0.86571
39094	0.09246	1	0.04716
39095	0.78817	3	0.86571
39096	0.28800	2	0.29570
39097	1.07809	3	0.86571
39098	0.90798	3	0.86571
39099	0.11952	1	0.04716
39100	2.55468	4	2.79143
39101	0.96749	3	0.86571
39102	0.06989	1	0.04716
39103	2.48175	4	2.79143
39104	1.56711	3	0.86571
39105	0.12451	1	0.04716
39106	0.28716	2	0.29570
39107	0.86219	3	0.86571
39108	0.22885	2	0.29570
39109	0.13320	1	0.04716
39110	0.89580	3	0.86571
39111	0.44201	2	0.29570
39112	0.09246	1	0.04716
39113	0.93998	3	0.86571
39114	0.35915	2	0.29570
39115	2.73541	4	2.79143
39116	2.37390	4	2.79143
39117	0.36018	2	0.29570
39118	0.61587	3	0.86571
39119	0.06374	1	0.04716
39120	0.06989	1	0.04716
39121	0.48381	2	0.29570
39122	0.42669	2	0.29570
39123	0.06791	1	0.04716
39124	0.09246	1	0.04716
39125	0.09250	1	0.04716
39126	0.10504	1	0.04716
39127	0.26757	2	0.29570
39128	0.46185	2	0.29570
39129	2.76992	4	2.79143
39130	0.23375	2	0.29570
39131	2.34938	4	2.79143
39132	0.07129	1	0.04716
39133	0.34865	2	0.29570
39134	0.89051	3	0.86571
39135	2.71163	4	2.79143
39136	2.04445	4	2.79143
39137	0.89683	3	0.86571
39138	1.21392	3	0.86571
39139	1.25116	3	0.86571
39140	2.66019	4	2.79143
39141	2.75304	4	2.79143
39142	2.28690	4	2.79143
39143	1.15986	3	0.86571
39144	2.76490	4	2.79143
39145	1.34289	3	0.86571
39146	2.57428	4	2.79143
39147	0.09079	1	0.04716
39148	0.43535	2	0.29570
39149	0.07050	1	0.04716
39150	0.09246	1	0.04716
39151	0.85369	3	0.86571
39152	0.33100	2	0.29570
39153	1.03024	3	0.86571
39154	0.09246	1	0.04716
39155	0.13556	1	0.04716
39156	2.58376	4	2.79143
39157	2.76023	4	2.79143
39158	0.28708	2	0.29570
39159	0.63279	3	0.86571
39160	0.09246	1	0.04716
39161	0.42257	2	0.29570
39162	0.38551	2	0.29570
39163	0.06256	1	0.04716
39164	2.79125	4	2.79143
39165	0.12696	1	0.04716
39166	2.78411	4	2.79143
39167	0.96751	3	0.86571
39168	0.09246	1	0.04716
39169	0.06224	1	0.04716
39170	0.82366	3	0.86571
39171	0.84328	3	0.86571
39172	0.10504	1	0.04716
39173	1.00760	3	0.86571
39174	2.77502	4	2.79143
39175	1.77196	3	0.86571
39176	0.32277	2	0.29570
39177	0.10504	1	0.04716
39178	0.07050	1	0.04716
39179	0.09246	1	0.04716
39180	0.81742	3	0.86571
39181	0.41699	2	0.29570
39182	0.86878	3	0.86571
39183	0.12007	1	0.04716
39184	0.06224	1	0.04716
39185	0.25805	2	0.29570
39186	0.07050	1	0.04716
39187	2.72612	4	2.79143
39188	0.73098	3	0.86571
39189	2.79047	4	2.79143
39190	0.09246	1	0.04716
39191	0.06989	1	0.04716
39192	0.21993	2	0.29570
39193	0.09246	1	0.04716
39194	0.91489	3	0.86571
39195	0.97214	3	0.86571
39196	0.45816	2	0.29570
39197	0.50419	2	0.29570
39198	0.88717	3	0.86571
39199	0.05990	1	0.04716
39200	0.09246	1	0.04716
39201	0.95191	3	0.86571
39202	0.21520	2	0.29570
39203	0.82132	3	0.86571
39204	0.31424	2	0.29570
39205	1.05286	3	0.86571
39206	1.36069	3	0.86571
39207	0.59798	3	0.86571
39208	1.12433	3	0.86571
39209	2.79003	4	2.79143
39210	1.05405	3	0.86571
39211	0.95460	3	0.86571
39212	0.80012	3	0.86571
39213	0.06791	1	0.04716
39214	0.49831	2	0.29570
39215	0.43175	2	0.29570
39216	0.12224	1	0.04716
39217	0.10504	1	0.04716
39218	0.05668	1	0.04716
39219	0.09246	1	0.04716
39220	2.64226	4	2.79143
39221	0.43069	2	0.29570
39222	0.08165	1	0.04716
39223	1.18463	3	0.86571
39224	0.89475	3	0.86571
39225	1.73134	3	0.86571
39226	0.11361	1	0.04716
39227	2.79137	4	2.79143
39228	0.37266	2	0.29570
39229	0.06872	1	0.04716
39230	0.43958	2	0.29570
39231	0.44094	2	0.29570
39232	0.59165	3	0.86571
39233	0.09407	1	0.04716
39234	0.83443	3	0.86571
39235	0.34125	2	0.29570
39236	0.36092	2	0.29570
39237	0.09407	1	0.04716
39238	0.09407	1	0.04716
39239	0.56506	2	0.29570
39240	0.09793	1	0.04716
39241	0.96747	3	0.86571
39242	0.43080	2	0.29570
39243	0.06434	1	0.04716
39244	0.10802	1	0.04716
39245	0.82227	3	0.86571
39246	0.12805	1	0.04716
39247	0.06475	1	0.04716
39248	0.06376	1	0.04716
39249	0.09515	1	0.04716
39250	2.74690	4	2.79143
39251	0.55749	2	0.29570
39252	0.33083	2	0.29570
39253	0.83398	3	0.86571
39254	0.06434	1	0.04716
39255	0.78291	3	0.86571
39256	1.26991	3	0.86571
39257	1.13743	3	0.86571
39258	0.06434	1	0.04716
39259	0.19014	2	0.29570
39260	0.08926	1	0.04716
39261	1.48200	3	0.86571
39262	0.11671	1	0.04716
39263	0.10802	1	0.04716
39264	1.09668	3	0.86571
39265	0.05750	1	0.04716
39266	0.06925	1	0.04716
39267	0.09515	1	0.04716
39268	0.05750	1	0.04716
39269	0.09503	1	0.04716
39270	0.05577	1	0.04716
39271	0.06309	1	0.04716
39272	0.10802	1	0.04716
39273	0.05750	1	0.04716
39274	0.30890	2	0.29570
39275	0.06483	1	0.04716
39276	0.10802	1	0.04716
39277	0.06483	1	0.04716
39278	0.09515	1	0.04716
39279	0.09515	1	0.04716
39280	0.09515	1	0.04716
39281	0.06309	1	0.04716
39282	0.06483	1	0.04716
39283	0.06140	1	0.04716
39284	0.06483	1	0.04716
39285	0.29854	2	0.29570
39286	0.09515	1	0.04716
39287	0.23832	2	0.29570
39288	0.45089	2	0.29570
39289	0.29484	2	0.29570
39290	0.05965	1	0.04716
39291	0.31748	2	0.29570
39292	0.82880	3	0.86571
39293	0.19741	2	0.29570
39294	1.63149	3	0.86571
39295	0.53215	2	0.29570
39296	1.15480	3	0.86571
39297	1.36805	3	0.86571
39298	0.09515	1	0.04716
39299	0.86596	3	0.86571
39300	0.06475	1	0.04716
39301	0.21794	2	0.29570
39302	0.09515	1	0.04716
39303	0.07398	1	0.04716
39304	0.05796	1	0.04716
39305	0.23279	2	0.29570
39306	0.06444	1	0.04716
39307	0.07001	1	0.04716
39308	0.16006	1	0.04716
39309	0.06021	1	0.04716
39310	0.09665	1	0.04716
39311	0.07001	1	0.04716
39312	0.52944	2	0.29570
39313	0.10778	1	0.04716
39314	0.09982	1	0.04716
39315	0.05691	1	0.04716
39316	0.82137	3	0.86571
39317	2.79140	4	2.79143
39318	1.00338	3	0.86571
39319	2.65327	4	2.79143
39320	1.80852	3	0.86571
39321	0.88468	3	0.86571
39322	1.86478	4	2.79143
39323	2.78601	4	2.79143
39324	2.60599	4	2.79143
39325	2.79126	4	2.79143
39326	2.00236	4	2.79143
39327	0.38926	2	0.29570
39328	2.64346	4	2.79143
39329	2.78510	4	2.79143
39330	0.32991	2	0.29570
39331	2.79140	4	2.79143
39332	0.87927	3	0.86571
39333	2.77878	4	2.79143
39334	2.64318	4	2.79143
39335	0.96188	3	0.86571
39336	2.70629	4	2.79143
39337	0.09496	1	0.04716
39338	1.02415	3	0.86571
39339	2.52479	4	2.79143
39340	2.79132	4	2.79143
39341	0.26603	2	0.29570
39342	2.79129	4	2.79143
39343	0.09226	1	0.04716
39344	0.37647	2	0.29570
39345	1.00323	2	0.29570
39346	0.20488	2	0.29570
39347	2.78267	4	2.79143
39348	0.34285	2	0.29570
39349	2.79143	4	2.79143
39350	0.22768	2	0.29570
39351	2.75368	4	2.79143
39352	0.87026	3	0.86571
39353	1.39194	3	0.86571
39354	0.19764	2	0.29570
39355	1.41686	3	0.86571
39356	2.27394	4	2.79143
39357	2.03108	4	2.79143
39358	0.83578	3	0.86571
39359	2.73784	4	2.79143
39360	2.77940	4	2.79143
39361	2.79130	4	2.79143
39362	2.78936	4	2.79143
39363	2.74969	4	2.79143
39364	2.74071	4	2.79143
39365	0.93004	3	0.86571
39366	1.62958	3	0.86571
39367	2.72332	4	2.79143
39368	2.72538	4	2.79143
39369	0.95266	3	0.86571
39370	0.88134	3	0.86571
39371	1.89611	4	2.79143
39372	0.87200	3	0.86571
39373	0.35236	2	0.29570
39374	0.73378	3	0.86571
39375	1.64621	3	0.86571
39376	2.79143	4	2.79143
39377	0.72544	3	0.86571
39378	0.23617	2	0.29570
39379	2.74029	4	2.79143
39380	2.77035	4	2.79143
39381	0.32293	2	0.29570
39382	0.92776	3	0.86571
39383	0.39305	2	0.29570
39384	0.32873	2	0.29570
39385	0.15362	1	0.04716
39386	1.73266	3	0.86571
39387	2.78848	4	2.79143
39388	0.28584	2	0.29570
39389	0.81159	3	0.86571
39390	2.29720	4	2.79143
39391	2.79125	4	2.79143
39392	0.06174	1	0.04716
39393	0.87740	3	0.86571
39394	1.22466	3	0.86571
39395	2.75733	4	2.79143
39396	0.09077	1	0.04716
39397	0.08934	1	0.04716
39398	0.78384	3	0.86571
39399	2.78753	4	2.79143
39400	0.24727	2	0.29570
39401	1.75614	3	0.86571
39402	0.98137	3	0.86571
39403	0.27918	2	0.29570
39404	0.40027	2	0.29570
39405	0.31694	2	0.29570
39406	0.10841	1	0.04716
39407	0.89700	3	0.86571
39408	0.13796	1	0.04716
39409	0.07584	1	0.04716
39410	0.06184	1	0.04716
39411	0.06310	1	0.04716
39412	0.07046	1	0.04716
39413	0.10322	1	0.04716
39414	0.28284	2	0.29570
39415	0.08046	1	0.04716
39416	0.84897	3	0.86571
39417	1.40203	3	0.86571
39418	0.70565	3	0.86571
39419	2.64670	4	2.79143
39420	0.96681	3	0.86571
39421	2.50662	4	2.79143
39422	2.78232	4	2.79143
39423	2.37505	4	2.79143
39424	2.79143	4	2.79143
39425	0.80409	3	0.86571
39426	0.06966	1	0.04716
39427	0.35230	2	0.29570
39428	0.12030	1	0.04716
39429	0.06174	1	0.04716
39430	0.07122	1	0.04716
39431	0.07218	1	0.04716
39432	0.09226	1	0.04716
39433	0.07042	1	0.04716
39434	0.08673	1	0.04716
39435	0.92160	3	0.86571
39436	0.84419	3	0.86571
39437	0.06784	1	0.04716
39438	2.78827	4	2.79143
39439	0.37653	2	0.29570
39440	2.79143	4	2.79143
39441	0.35637	2	0.29570
39442	2.59852	4	2.79143
39443	2.79143	4	2.79143
39444	1.41689	3	0.86571
39445	0.24493	2	0.29570
39446	2.71070	4	2.79143
39447	1.02516	3	0.86571
39448	2.76281	4	2.79143
39449	0.09390	1	0.04716
39450	0.29156	2	0.29570
39451	2.59939	4	2.79143
39452	2.77819	4	2.79143
39453	0.74606	3	0.86571
39454	0.06357	1	0.04716
39455	0.06983	1	0.04716
39456	0.84347	3	0.86571
39457	0.65546	3	0.86571
39458	0.84180	3	0.86571
39459	1.82657	3	0.86571
39460	1.29865	3	0.86571
39461	0.09226	1	0.04716
39462	0.39017	2	0.29570
39463	0.10531	1	0.04716
39464	0.87853	3	0.86571
39465	2.75908	4	2.79143
39466	2.79140	4	2.79143
39467	0.05671	1	0.04716
39468	0.06645	1	0.04716
39469	0.82917	3	0.86571
39470	0.29534	2	0.29570
39471	0.31919	2	0.29570
39472	0.09273	1	0.04716
39473	2.71284	4	2.79143
39474	0.33083	2	0.29570
39475	0.75682	3	0.86571
39476	0.32556	2	0.29570
39477	1.51330	3	0.86571
39478	0.49312	2	0.29570
39479	2.25951	4	2.79143
39480	0.09660	1	0.04716
39481	0.47512	2	0.29570
39482	2.77918	4	2.79143
39483	0.23079	1	0.04716
39484	0.07034	1	0.04716
39485	0.06691	1	0.04716
39486	0.06844	1	0.04716
39487	0.18199	1	0.04716
39488	0.07186	1	0.04716
39489	0.07296	1	0.04716
39490	0.07034	1	0.04716
39491	0.09349	1	0.04716
39492	0.33046	2	0.29570
39493	0.07747	1	0.04716
39494	0.27077	2	0.29570
39495	0.21631	2	0.29570
39496	2.57306	4	2.79143
39497	0.32714	2	0.29570
39498	0.96079	3	0.86571
39499	2.79108	4	2.79143
39500	0.73655	3	0.86571
39501	2.79140	4	2.79143
39502	0.05697	1	0.04716
39503	0.70089	3	0.86571
39504	1.46953	3	0.86571
39505	1.87838	4	2.79143
39506	0.13473	1	0.04716
39507	0.92239	3	0.86571
39508	0.98070	3	0.86571
39509	0.18721	2	0.29570
39510	2.78878	4	2.79143
39511	2.71045	4	2.79143
39512	0.38759	2	0.29570
39513	0.32583	2	0.29570
39514	1.04108	3	0.86571
39515	2.60843	4	2.79143
39516	0.65081	3	0.86571
39517	0.24145	2	0.29570
39518	1.74337	3	0.86571
39519	0.88474	3	0.86571
39520	0.09527	1	0.04716
39521	0.26519	2	0.29570
39522	0.88808	3	0.86571
39523	0.70861	3	0.86571
39524	0.90098	3	0.86571
39525	0.43254	2	0.29570
39526	0.22656	2	0.29570
39527	0.43214	2	0.29570
39528	2.78632	4	2.79143
39529	2.01796	4	2.79143
39530	2.61778	4	2.79143
39531	2.69327	4	2.79143
39532	0.89463	3	0.86571
39533	0.07908	1	0.04716
39534	2.30722	4	2.79143
39535	0.90596	3	0.86571
39536	0.62841	3	0.86571
39537	0.90815	3	0.86571
39538	0.32493	2	0.29570
39539	1.13448	3	0.86571
39540	0.21238	2	0.29570
39541	0.28235	2	0.29570
39542	1.31928	3	0.86571
39543	0.36169	2	0.29570
39544	0.85253	3	0.86571
39545	0.35535	2	0.29570
39546	0.84435	3	0.86571
39547	0.90958	3	0.86571
39548	0.31596	2	0.29570
39549	0.13680	1	0.04716
39550	0.55829	2	0.29570
39551	2.77178	4	2.79143
39552	0.07095	1	0.04716
39553	0.89308	3	0.86571
39554	2.79089	4	2.79143
39555	0.99803	3	0.86571
39556	0.29455	2	0.29570
39557	2.47717	4	2.79143
39558	0.58328	2	0.29570
39559	2.78959	4	2.79143
39560	0.30110	2	0.29570
39561	0.52449	2	0.29570
39562	0.11550	1	0.04716
39563	0.86778	3	0.86571
39564	1.16680	3	0.86571
39565	0.59774	3	0.86571
39566	0.07783	1	0.04716
39567	0.41598	2	0.29570
39568	0.85892	3	0.86571
39569	0.07332	1	0.04716
39570	0.27895	2	0.29570
39571	0.96535	3	0.86571
39572	2.50197	4	2.79143
39573	0.09410	1	0.04716
39574	0.21765	2	0.29570
39575	1.70741	3	0.86571
39576	1.53507	3	0.86571
39577	0.25298	2	0.29570
39578	0.30675	2	0.29570
39579	2.73561	4	2.79143
39580	0.90677	3	0.86571
39581	0.07332	1	0.04716
39582	0.80036	3	0.86571
39583	0.90110	3	0.86571
39584	0.35260	2	0.29570
39585	1.24867	3	0.86571
39586	0.96939	3	0.86571
39587	0.83174	3	0.86571
39588	0.91714	3	0.86571
39589	0.10723	1	0.04716
39590	2.77990	4	2.79143
39591	0.06148	1	0.04716
39592	1.11518	3	0.86571
39593	0.78583	3	0.86571
39594	0.47364	2	0.29570
39595	0.88020	3	0.86571
39596	0.89797	3	0.86571
39597	1.08801	3	0.86571
39598	0.16984	1	0.04716
39599	2.09423	4	2.79143
39600	0.45825	2	0.29570
39601	0.05795	1	0.04716
39602	0.16846	1	0.04716
39603	0.11405	1	0.04716
39604	0.10070	1	0.04716
39605	0.09929	1	0.04716
39606	0.70536	3	0.86571
39607	1.41769	3	0.86571
39608	0.39588	2	0.29570
39609	0.08530	1	0.04716
39610	0.09462	1	0.04716
39611	1.63088	3	0.86571
39612	0.28303	2	0.29570
39613	0.77071	3	0.86571
39614	0.22339	2	0.29570
39615	0.82088	3	0.86571
39616	0.44048	2	0.29570
39617	0.10734	1	0.04716
39618	0.10208	1	0.04716
39619	0.81915	3	0.86571
39620	0.09892	1	0.04716
39621	1.05406	3	0.86571
39622	2.77615	4	2.79143
39623	0.22563	2	0.29570
39624	0.71716	3	0.86571
39625	0.11441	1	0.04716
39626	1.33699	3	0.86571
39627	0.37039	2	0.29570
39628	2.72158	4	2.79143
39629	2.45552	4	2.79143
39630	2.78193	4	2.79143
39631	2.77131	4	2.79143
39632	0.75594	3	0.86571
39633	0.29258	2	0.29570
39634	2.79116	4	2.79143
39635	2.76754	4	2.79143
39636	2.73458	4	2.79143
39637	0.20772	2	0.29570
39638	0.93728	3	0.86571
39639	0.33091	2	0.29570
39640	0.40605	2	0.29570
39641	0.06248	1	0.04716
39642	0.33424	2	0.29570
39643	0.14542	1	0.04716
39644	0.09219	1	0.04716
39645	1.04267	3	0.86571
39646	0.47089	2	0.29570
39647	0.10313	1	0.04716
39648	0.05634	1	0.04716
39649	0.33592	2	0.29570
39650	0.05709	1	0.04716
39651	0.09071	1	0.04716
39652	0.36206	2	0.29570
39653	2.22453	4	2.79143
39654	0.11840	1	0.04716
39655	0.06707	1	0.04716
39656	0.06919	1	0.04716
39657	0.66575	3	0.86571
39658	0.66428	3	0.86571
39659	0.36345	2	0.29570
39660	0.87049	3	0.86571
39661	0.86108	3	0.86571
39662	0.56078	2	0.29570
39663	0.30178	2	0.29570
39664	2.78132	4	2.79143
39665	1.00500	3	0.86571
39666	0.24253	2	0.29570
39667	0.29421	2	0.29570
39668	0.76360	3	0.86571
39669	0.44725	2	0.29570
39670	0.31449	2	0.29570
39671	0.33092	2	0.29570
39672	0.32671	2	0.29570
39673	0.09160	1	0.04716
39674	0.20106	2	0.29570
39675	0.07119	1	0.04716
39676	0.32565	2	0.29570
39677	0.86824	3	0.86571
39678	0.79476	3	0.86571
39679	0.09071	1	0.04716
39680	0.32017	2	0.29570
39681	0.32594	2	0.29570
39682	0.10313	1	0.04716
39683	0.41722	2	0.29570
39684	1.94947	4	2.79143
39685	0.10313	1	0.04716
39686	0.06962	1	0.04716
39687	0.06919	1	0.04716
39688	0.11995	1	0.04716
39689	0.09603	1	0.04716
39690	0.72209	3	0.86571
39691	0.41292	2	0.29570
39692	0.27912	2	0.29570
39693	0.06259	1	0.04716
39694	0.06259	1	0.04716
39695	0.08954	1	0.04716
39696	0.90889	3	0.86571
39697	0.92114	3	0.86571
39698	0.39888	2	0.29570
39699	0.11789	1	0.04716
39700	0.07985	1	0.04716
39701	0.06307	1	0.04716
39702	0.12134	1	0.04716
39703	0.30182	2	0.29570
39704	0.85166	3	0.86571
39705	0.82751	2	0.29570
39706	0.08838	1	0.04716
39707	0.25132	2	0.29570
39708	0.06919	1	0.04716
39709	0.35002	2	0.29570
39710	0.09001	1	0.04716
39711	0.32902	2	0.29570
39712	0.06259	1	0.04716
39713	0.07042	1	0.04716
39714	0.11454	1	0.04716
39715	0.07119	1	0.04716
39716	0.05709	1	0.04716
39717	0.07119	1	0.04716
39718	0.38594	2	0.29570
39719	0.06962	1	0.04716
39720	0.06512	1	0.04716
39721	0.08838	1	0.04716
39722	0.11023	1	0.04716
39723	0.08494	1	0.04716
39724	0.06707	1	0.04716
39725	0.13157	1	0.04716
39726	0.90360	3	0.86571
39727	0.06707	1	0.04716
39728	0.07580	1	0.04716
39729	0.07580	1	0.04716
39730	0.14066	1	0.04716
39731	2.66535	4	2.79143
39732	1.48166	3	0.86571
39733	0.45392	2	0.29570
39734	0.85767	3	0.86571
39735	0.84206	3	0.86571
39736	0.89755	3	0.86571
39737	0.82568	3	0.86571
39738	2.63379	4	2.79143
39739	0.36173	2	0.29570
39740	0.24026	2	0.29570
39741	0.08020	1	0.04716
39742	0.05811	1	0.04716
39743	0.96896	3	0.86571
39744	0.18431	2	0.29570
39745	0.88167	3	0.86571
39746	0.24697	2	0.29570
39747	0.35673	2	0.29570
39748	0.13702	1	0.04716
39749	0.66630	3	0.86571
39750	0.10712	1	0.04716
39751	0.33269	2	0.29570
39752	0.07378	1	0.04716
39753	0.86082	3	0.86571
39754	2.74802	4	2.79143
39755	0.31462	2	0.29570
39756	0.88811	3	0.86571
39757	0.06298	1	0.04716
39758	0.06361	1	0.04716
39759	0.07172	1	0.04716
39760	0.30075	2	0.29570
39761	0.88461	3	0.86571
39762	0.20201	2	0.29570
39763	0.41788	1	0.04716
39764	0.41953	2	0.29570
39765	0.09276	1	0.04716
39766	0.05741	1	0.04716
39767	0.95068	3	0.86571
39768	0.92773	3	0.86571
39769	0.39752	2	0.29570
39770	0.44120	2	0.29570
39771	0.89457	3	0.86571
39772	0.05717	1	0.04716
39773	0.24285	2	0.29570
39774	0.32046	2	0.29570
39775	0.96825	3	0.86571
39776	0.55272	2	0.29570
39777	0.28634	2	0.29570
39778	0.39710	2	0.29570
39779	0.07378	1	0.04716
39780	1.00144	3	0.86571
39781	0.45702	2	0.29570
39782	0.08364	1	0.04716
39783	0.66201	3	0.86571
39784	0.84929	3	0.86571
39785	0.49966	2	0.29570
39786	0.59369	2	0.29570
39787	0.07825	1	0.04716
39788	0.22092	2	0.29570
39789	0.49464	2	0.29570
39790	0.28407	2	0.29570
39791	0.15879	1	0.04716
39792	1.51719	3	0.86571
39793	2.79125	4	2.79143
39794	0.35888	2	0.29570
39795	0.09595	1	0.04716
39796	0.10866	1	0.04716
39797	0.28751	2	0.29570
39798	0.06908	1	0.04716
39799	2.77908	4	2.79143
39800	0.39279	2	0.29570
39801	0.06420	1	0.04716
39802	0.45001	2	0.29570
39803	0.15012	1	0.04716
39804	0.25696	2	0.29570
39805	1.17812	3	0.86571
39806	0.07378	1	0.04716
39807	2.69069	4	2.79143
39808	0.09489	1	0.04716
39809	0.06908	1	0.04716
39810	0.79275	3	0.86571
39811	0.06298	1	0.04716
39812	0.06420	1	0.04716
39813	0.65412	3	0.86571
39814	0.78550	3	0.86571
39815	0.37694	2	0.29570
39816	0.05790	1	0.04716
39817	0.05717	1	0.04716
39818	0.10765	1	0.04716
39819	0.06908	1	0.04716
39820	0.43005	2	0.29570
39821	0.27138	2	0.29570
39822	2.76746	4	2.79143
39823	2.78943	4	2.79143
39824	0.92182	3	0.86571
39825	2.79143	4	2.79143
39826	1.74508	3	0.86571
39827	1.27622	3	0.86571
39828	0.35121	2	0.29570
39829	1.03001	3	0.86571
39830	0.11658	1	0.04716
39831	0.87188	3	0.86571
39832	0.86969	3	0.86571
39833	0.45840	2	0.29570
39834	0.61569	3	0.86571
39835	0.07378	1	0.04716
39836	0.10765	1	0.04716
39837	0.05717	1	0.04716
39838	0.20664	2	0.29570
39839	1.10671	3	0.86571
39840	0.31179	2	0.29570
39841	0.09489	1	0.04716
39842	2.77105	4	2.79143
39843	0.49140	2	0.29570
39844	0.86053	3	0.86571
39845	0.27620	2	0.29570
39846	0.26287	2	0.29570
39847	0.05952	1	0.04716
39848	0.06874	1	0.04716
39849	2.79007	4	2.79143
39850	0.09489	1	0.04716
39851	0.07171	1	0.04716
39852	0.32987	2	0.29570
39853	0.35208	2	0.29570
39854	0.10259	1	0.04716
39855	0.94498	3	0.86571
39856	0.34903	2	0.29570
39857	0.13745	1	0.04716
39858	0.82202	3	0.86571
39859	1.02795	3	0.86571
39860	0.28141	2	0.29570
39861	0.54375	2	0.29570
39862	0.91789	3	0.86571
39863	0.09489	1	0.04716
39864	0.09489	1	0.04716
39865	0.08545	1	0.04716
39866	0.36623	2	0.29570
39867	0.13150	1	0.04716
39868	0.09578	1	0.04716
39869	0.16979	1	0.04716
39870	0.39505	2	0.29570
39871	0.12085	1	0.04716
39872	0.55210	2	0.29570
39873	2.77527	4	2.79143
39874	0.13874	1	0.04716
39875	0.67954	3	0.86571
39876	2.78754	4	2.79143
39877	0.85908	3	0.86571
39878	2.37645	4	2.79143
39879	0.07111	1	0.04716
39880	0.34268	2	0.29570
39881	2.78117	4	2.79143
39882	0.07693	1	0.04716
39883	0.86811	3	0.86571
39884	0.60389	3	0.86571
39885	2.66643	4	2.79143
39886	0.86915	3	0.86571
39887	1.92019	4	2.79143
39888	0.25227	2	0.29570
39889	0.26429	2	0.29570
39890	0.28476	2	0.29570
39891	0.09206	1	0.04716
39892	0.27553	2	0.29570
39893	0.21108	2	0.29570
39894	0.48455	2	0.29570
39895	0.40203	2	0.29570
39896	0.09206	1	0.04716
39897	0.09211	1	0.04716
39898	0.72783	2	0.29570
39899	0.31901	2	0.29570
39900	0.10464	1	0.04716
39901	0.05661	1	0.04716
39902	0.79893	3	0.86571
39903	0.06653	1	0.04716
39904	0.06037	1	0.04716
39905	0.40088	2	0.29570
39906	0.30811	2	0.29570
39907	0.35227	2	0.29570
39908	0.32067	2	0.29570
39909	1.00305	3	0.86571
39910	0.22032	2	0.29570
39911	2.63264	4	2.79143
39912	2.50780	4	2.79143
39913	2.79075	4	2.79143
39914	2.62881	4	2.79143
39915	1.01881	3	0.86571
39916	0.06974	1	0.04716
39917	1.72149	3	0.86571
39918	0.20690	2	0.29570
39919	0.40902	2	0.29570
39920	0.06037	1	0.04716
39921	0.17835	2	0.29570
39922	0.06037	1	0.04716
39923	0.05661	1	0.04716
39924	0.09206	1	0.04716
39925	0.89794	3	0.86571
39926	0.09206	1	0.04716
39927	0.06312	1	0.04716
39928	0.07774	1	0.04716
39929	0.61791	3	0.86571
39930	1.00264	3	0.86571
39931	1.14057	3	0.86571
39932	1.81895	3	0.86571
39933	0.97764	3	0.86571
39934	2.46773	4	2.79143
39935	2.77513	4	2.79143
39936	0.64261	3	0.86571
39937	0.30666	2	0.29570
39938	1.27444	3	0.86571
39939	2.60824	4	2.79143
39940	0.46781	2	0.29570
39941	2.46536	4	2.79143
39942	2.79123	4	2.79143
39943	2.79143	4	2.79143
39944	2.79143	4	2.79143
39945	2.35510	4	2.79143
39946	0.87556	3	0.86571
39947	0.28628	2	0.29570
39948	0.90368	3	0.86571
39949	0.30357	2	0.29570
39950	0.86006	3	0.86571
39951	0.41353	2	0.29570
39952	0.90773	3	0.86571
39953	0.10464	1	0.04716
39954	0.17878	2	0.29570
39955	0.06773	1	0.04716
39956	0.07032	1	0.04716
39957	0.07205	1	0.04716
39958	0.06240	1	0.04716
39959	2.72181	4	2.79143
39960	0.06037	1	0.04716
39961	2.71482	4	2.79143
39962	0.72544	3	0.86571
39963	0.67551	3	0.86571
39964	0.86915	3	0.86571
39965	0.86940	3	0.86571
39966	2.79143	4	2.79143
39967	1.19671	3	0.86571
39968	0.82760	3	0.86571
39969	0.45441	2	0.29570
39970	2.60543	4	2.79143
39971	1.08242	3	0.86571
39972	0.70757	3	0.86571
39973	2.78115	4	2.79143
39974	1.29859	3	0.86571
39975	2.53641	4	2.79143
39976	0.85951	3	0.86571
39977	0.44644	2	0.29570
39978	0.83054	3	0.86571
39979	0.53717	2	0.29570
39980	0.36427	2	0.29570
39981	0.09206	1	0.04716
39982	0.09206	1	0.04716
39983	0.88627	3	0.86571
39984	1.15101	3	0.86571
39985	0.41627	2	0.29570
39986	2.79095	4	2.79143
39987	0.88127	3	0.86571
39988	0.07267	1	0.04716
39989	2.78729	4	2.79143
39990	0.86405	3	0.86571
39991	2.79130	4	2.79143
39992	0.77122	3	0.86571
39993	2.05647	4	2.79143
39994	0.41716	2	0.29570
39995	0.76678	3	0.86571
39996	0.32302	2	0.29570
39997	2.56977	4	2.79143
39998	0.18569	1	0.04716
39999	0.05854	1	0.04716
40000	0.10464	1	0.04716
40001	0.09206	1	0.04716
40002	0.09388	1	0.04716
40003	0.26180	2	0.29570
40004	1.26371	3	0.86571
40005	0.06974	1	0.04716
40006	0.34075	2	0.29570
40007	0.48109	2	0.29570
40008	1.36360	3	0.86571
40009	0.43808	2	0.29570
40010	1.30423	3	0.86571
40011	0.95418	3	0.86571
40012	0.79477	3	0.86571
40013	2.77305	4	2.79143
40014	0.86446	3	0.86571
40015	2.79141	4	2.79143
40016	2.79143	4	2.79143
40017	0.43816	2	0.29570
40018	1.12319	3	0.86571
40019	2.79079	4	2.79143
40020	0.80504	3	0.86571
40021	1.98257	4	2.79143
40022	0.46661	2	0.29570
40023	0.06974	1	0.04716
40024	0.07032	1	0.04716
40025	0.18745	2	0.29570
40026	0.06974	1	0.04716
40027	0.07032	1	0.04716
40028	0.05514	1	0.04716
40029	0.11920	1	0.04716
40030	0.21547	2	0.29570
40031	0.43658	2	0.29570
40032	0.09206	1	0.04716
40033	0.07111	1	0.04716
40034	0.23626	1	0.04716
40035	0.86280	3	0.86571
40036	0.07545	1	0.04716
40037	0.06642	1	0.04716
40038	0.74065	3	0.86571
40039	0.93794	3	0.86571
40040	0.89062	3	0.86571
40041	0.73785	3	0.86571
40042	0.89749	3	0.86571
40043	2.78758	4	2.79143
40044	0.69127	3	0.86571
40045	0.41061	2	0.29570
40046	2.19726	4	2.79143
40047	2.78260	4	2.79143
40048	1.34934	3	0.86571
40049	0.29542	2	0.29570
40050	0.06753	1	0.04716
40051	2.78785	4	2.79143
40052	0.53267	2	0.29570
40053	2.43569	4	2.79143
40054	0.05661	1	0.04716
40055	0.06240	1	0.04716
40056	0.05854	1	0.04716
40057	0.83030	3	0.86571
40058	0.41599	2	0.29570
40059	2.79142	4	2.79143
40060	0.96366	3	0.86571
40061	0.87409	3	0.86571
40062	0.24986	2	0.29570
40063	0.64692	3	0.86571
40064	0.61879	3	0.86571
40065	0.31793	2	0.29570
40066	2.64212	4	2.79143
40067	0.74622	3	0.86571
40068	0.15115	1	0.04716
40069	0.20226	2	0.29570
40070	2.75555	4	2.79143
40071	2.73689	4	2.79143
40072	0.22023	2	0.29570
40073	1.07176	3	0.86571
40074	0.69945	3	0.86571
40075	0.06652	1	0.04716
40076	0.12574	1	0.04716
40077	0.07077	1	0.04716
40078	0.08128	1	0.04716
40079	0.38865	2	0.29570
40080	0.69973	3	0.86571
40081	0.25345	2	0.29570
40082	0.07205	1	0.04716
40083	0.05854	1	0.04716
40084	0.07205	1	0.04716
40085	0.36419	2	0.29570
40086	0.09206	1	0.04716
40087	0.05735	1	0.04716
40088	0.35950	2	0.29570
40089	0.06037	1	0.04716
40090	0.25046	2	0.29570
40091	0.73384	3	0.86571
40092	0.69685	3	0.86571
40093	1.26442	3	0.86571
40094	0.39586	2	0.29570
40095	1.35830	3	0.86571
40096	2.24652	4	2.79143
40097	0.17813	2	0.29570
40098	1.80071	3	0.86571
40099	0.72122	3	0.86571
40100	0.06312	1	0.04716
40101	2.77650	4	2.79143
40102	0.87053	3	0.86571
40103	0.15734	1	0.04716
40104	0.15119	1	0.04716
40105	0.74388	3	0.86571
40106	0.09173	1	0.04716
40107	0.10434	1	0.04716
40108	0.07661	1	0.04716
40109	0.94194	3	0.86571
40110	0.47967	2	0.29570
40111	0.64887	3	0.86571
40112	0.85912	3	0.86571
40113	0.49879	2	0.29570
40114	0.33715	2	0.29570
40115	0.06037	1	0.04716
40116	0.82489	3	0.86571
40117	0.48385	2	0.29570
40118	0.21572	2	0.29570
40119	0.70953	3	0.86571
40120	2.41883	4	2.79143
40121	0.09605	1	0.04716
40122	0.32827	2	0.29570
40123	0.95871	3	0.86571
40124	0.46598	2	0.29570
40125	0.29143	2	0.29570
40126	0.36094	2	0.29570
40127	0.70156	3	0.86571
40128	0.97117	3	0.86571
40129	0.07205	1	0.04716
40130	0.83805	3	0.86571
40131	2.78997	4	2.79143
40132	1.02484	3	0.86571
40133	0.25062	2	0.29570
40134	2.75547	4	2.79143
40135	2.76842	4	2.79143
40136	2.78538	4	2.79143
40137	0.86604	3	0.86571
40138	0.68438	3	0.86571
40139	0.37712	2	0.29570
40140	0.22190	2	0.29570
40141	0.58466	2	0.29570
40142	1.91488	4	2.79143
40143	2.61600	4	2.79143
40144	0.06361	1	0.04716
40145	0.18154	1	0.04716
40146	0.53926	2	0.29570
40147	0.29592	2	0.29570
40148	2.77281	4	2.79143
40149	0.08169	1	0.04716
40150	1.00333	3	0.86571
40151	2.52510	4	2.79143
40152	0.06773	1	0.04716
40153	0.91728	3	0.86571
40154	2.79143	4	2.79143
40155	0.29720	2	0.29570
40156	0.25258	2	0.29570
40157	2.77808	4	2.79143
40158	0.39101	2	0.29570
40159	0.07111	1	0.04716
40160	0.06773	1	0.04716
40161	0.86047	3	0.86571
40162	0.09206	1	0.04716
40163	0.89381	3	0.86571
40164	0.66254	3	0.86571
40165	0.06773	1	0.04716
40166	0.26070	2	0.29570
40167	0.07205	1	0.04716
40168	0.41556	2	0.29570
40169	0.34610	2	0.29570
40170	0.05854	1	0.04716
40171	0.06974	1	0.04716
40172	0.80442	3	0.86571
40173	0.46288	2	0.29570
40174	0.14416	1	0.04716
40175	0.06773	1	0.04716
40176	0.09206	1	0.04716
40177	0.27394	2	0.29570
40178	0.06974	1	0.04716
40179	0.29890	2	0.29570
40180	0.28367	2	0.29570
40181	0.26697	2	0.29570
40182	0.06963	1	0.04716
40183	0.22591	2	0.29570
40184	0.35582	2	0.29570
40185	0.09500	1	0.04716
40186	0.10696	1	0.04716
40187	0.06213	1	0.04716
40188	0.42058	2	0.29570
40189	0.06974	1	0.04716
40190	0.12612	1	0.04716
40191	0.10464	1	0.04716
40192	0.88201	3	0.86571
40193	1.01758	3	0.86571
40194	2.52075	4	2.79143
40195	0.20408	2	0.29570
40196	2.51623	4	2.79143
40197	0.07661	1	0.04716
40198	0.70845	3	0.86571
40199	0.06361	1	0.04716
40200	0.06773	1	0.04716
40201	0.11214	1	0.04716
40202	0.09237	1	0.04716
40203	0.06787	1	0.04716
40204	0.16642	1	0.04716
40205	0.09237	1	0.04716
40206	0.06787	1	0.04716
40207	0.09213	1	0.04716
40208	0.09237	1	0.04716
40209	0.17161	1	0.04716
40210	0.06323	1	0.04716
40211	0.09237	1	0.04716
40212	0.32869	2	0.29570
40213	0.09178	1	0.04716
40214	0.06701	1	0.04716
40215	0.08244	1	0.04716
40216	0.23025	2	0.29570
40217	0.88668	3	0.86571
40218	0.86722	3	0.86571
40219	2.79143	4	2.79143
40220	2.79120	4	2.79143
40221	0.09250	1	0.04716
40222	2.62036	4	2.79143
40223	2.47165	4	2.79143
40224	2.79107	4	2.79143
40225	0.77241	3	0.86571
40226	0.87086	3	0.86571
40227	0.74189	3	0.86571
40228	0.30625	2	0.29570
40229	0.32072	2	0.29570
40230	2.49561	4	2.79143
40231	0.82852	3	0.86571
40232	0.07678	1	0.04716
40233	1.07903	3	0.86571
40234	0.08514	1	0.04716
40235	2.78681	4	2.79143
40236	0.48527	2	0.29570
40237	2.77564	4	2.79143
40238	0.27532	2	0.29570
40239	0.34537	2	0.29570
40240	0.10496	1	0.04716
40241	2.79045	4	2.79143
40242	0.81525	3	0.86571
40243	0.34508	2	0.29570
40244	0.86282	3	0.86571
40245	0.67486	3	0.86571
40246	0.89572	3	0.86571
40247	0.88329	3	0.86571
40248	0.64499	3	0.86571
40249	0.89348	3	0.86571
40250	0.07983	1	0.04716
40251	0.06346	1	0.04716
40252	0.76970	3	0.86571
40253	0.10551	1	0.04716
40254	0.10096	1	0.04716
40255	0.29870	2	0.29570
40256	0.06676	1	0.04716
40257	0.06676	1	0.04716
40258	0.42778	2	0.29570
40259	0.17923	2	0.29570
40260	0.39564	2	0.29570
40261	0.06465	1	0.04716
40262	0.25206	2	0.29570
40263	0.29464	2	0.29570
40264	1.64236	3	0.86571
40265	1.02779	3	0.86571
40266	0.41924	2	0.29570
40267	0.09710	1	0.04716
40268	0.94991	3	0.86571
40269	0.09710	1	0.04716
40270	0.76452	3	0.86571
40271	0.46430	2	0.29570
40272	0.37543	2	0.29570
40273	0.86451	3	0.86571
40274	0.06373	1	0.04716
40275	0.20379	1	0.04716
40276	2.78830	4	2.79143
40277	0.49130	2	0.29570
40278	0.97803	3	0.86571
40279	0.84182	3	0.86571
40280	0.32762	2	0.29570
40281	0.93805	3	0.86571
40282	0.79394	3	0.86571
40283	0.26795	2	0.29570
40284	0.20149	2	0.29570
40285	1.70464	3	0.86571
40286	0.07524	1	0.04716
40287	0.28007	2	0.29570
40288	2.71626	4	2.79143
40289	0.06514	1	0.04716
40290	0.87753	3	0.86571
40291	1.02134	3	0.86571
40292	0.07294	1	0.04716
40293	0.11018	1	0.04716
40294	0.89791	3	0.86571
40295	0.58489	2	0.29570
40296	1.00758	3	0.86571
40297	0.50299	2	0.29570
40298	0.57814	2	0.29570
40299	1.94808	4	2.79143
40300	2.77140	4	2.79143
40301	2.64535	4	2.79143
40302	0.46547	2	0.29570
40303	0.91725	3	0.86571
40304	0.88375	3	0.86571
40305	1.39199	3	0.86571
40306	0.07187	1	0.04716
40307	0.37187	2	0.29570
40308	0.07025	1	0.04716
40309	0.99719	3	0.86571
40310	0.19634	2	0.29570
40311	0.10267	1	0.04716
40312	2.78238	4	2.79143
40313	0.20993	1	0.04716
40314	0.21285	1	0.04716
40315	0.09710	1	0.04716
40316	2.77962	4	2.79143
40317	0.75750	3	0.86571
40318	0.36772	2	0.29570
40319	0.08824	1	0.04716
40320	0.39321	2	0.29570
40321	0.07966	1	0.04716
40322	0.06465	1	0.04716
40323	0.33201	2	0.29570
40324	0.07025	1	0.04716
40325	0.06208	1	0.04716
40326	0.18929	2	0.29570
40327	0.21794	2	0.29570
40328	0.83173	3	0.86571
40329	0.09044	1	0.04716
40330	0.65372	3	0.86571
40331	2.77281	4	2.79143
40332	0.65549	3	0.86571
40333	0.39418	2	0.29570
40334	0.82798	3	0.86571
40335	0.89804	3	0.86571
40336	0.30101	2	0.29570
40337	0.06560	1	0.04716
40338	2.10303	4	2.79143
40339	0.87978	3	0.86571
40340	0.27178	2	0.29570
40341	0.07368	1	0.04716
40342	0.88134	3	0.86571
40343	2.48517	4	2.79143
40344	0.18321	2	0.29570
40345	1.69651	3	0.86571
40346	0.79374	3	0.86571
40347	0.85864	3	0.86571
40348	0.28330	2	0.29570
40349	0.96857	3	0.86571
40350	2.79143	4	2.79143
40351	0.33454	2	0.29570
40352	2.68338	4	2.79143
40353	1.10722	3	0.86571
40354	0.30549	2	0.29570
40355	0.07248	1	0.04716
40356	0.10385	1	0.04716
40357	1.10801	3	0.86571
40358	0.14234	1	0.04716
40359	0.14691	1	0.04716
40360	0.16104	1	0.04716
40361	0.68171	3	0.86571
40362	0.07248	1	0.04716
40363	0.44893	2	0.29570
40364	0.07096	1	0.04716
40365	0.35544	2	0.29570
40366	0.83849	3	0.86571
40367	0.07368	1	0.04716
40368	0.11171	1	0.04716
40369	0.06572	1	0.04716
40370	0.06572	1	0.04716
40371	0.95014	3	0.86571
40372	0.09856	1	0.04716
40373	0.09856	1	0.04716
40374	0.74522	3	0.86571
40375	0.24997	2	0.29570
40376	0.06547	1	0.04716
40377	0.07117	1	0.04716
40378	0.75777	3	0.86571
40379	0.21033	2	0.29570
40380	0.38825	2	0.29570
40381	0.09467	1	0.04716
40382	0.06635	1	0.04716
40383	0.05833	1	0.04716
40384	0.08144	1	0.04716
40385	0.07174	1	0.04716
40386	0.05872	1	0.04716
40387	0.10716	1	0.04716
40388	0.07584	1	0.04716
40389	0.06138	1	0.04716
40390	0.26942	2	0.29570
40391	0.06464	1	0.04716
40392	0.06974	1	0.04716
40393	0.06464	1	0.04716
40394	0.08737	1	0.04716
40395	0.06974	1	0.04716
40396	0.10343	1	0.04716
40397	0.31906	2	0.29570
40398	0.47434	2	0.29570
40399	0.24412	1	0.04716
40400	2.04866	4	2.79143
40401	0.34180	2	0.29570
40402	0.31146	2	0.29570
40403	0.07875	1	0.04716
40404	0.10375	1	0.04716
40405	0.13563	1	0.04716
40406	0.24152	2	0.29570
40407	0.41519	2	0.29570
40408	0.66877	3	0.86571
40409	0.26070	2	0.29570
40410	0.06496	1	0.04716
40411	0.15430	1	0.04716
40412	0.07703	1	0.04716
40413	0.07956	1	0.04716
40414	0.47711	2	0.29570
40415	0.24627	2	0.29570
40416	0.06747	1	0.04716
40417	0.06974	1	0.04716
40418	0.40850	2	0.29570
40419	1.64378	3	0.86571
40420	0.59543	3	0.86571
40421	0.64183	3	0.86571
40422	0.30132	2	0.29570
40423	0.38307	2	0.29570
40424	0.21420	2	0.29570
40425	0.77532	3	0.86571
40426	0.07857	1	0.04716
40427	0.73113	3	0.86571
40428	0.39393	2	0.29570
40429	0.06974	1	0.04716
40430	0.33276	2	0.29570
40431	0.28263	2	0.29570
40432	0.07584	1	0.04716
40433	0.06747	1	0.04716
40434	0.11831	1	0.04716
40435	0.16143	1	0.04716
40436	0.11799	1	0.04716
40437	0.10716	1	0.04716
40438	0.41711	2	0.29570
40439	0.96953	3	0.86571
40440	0.10023	1	0.04716
40441	0.07029	1	0.04716
40442	0.08211	1	0.04716
40443	0.24623	2	0.29570
40444	1.10268	3	0.86571
40445	0.07967	1	0.04716
40446	0.06267	1	0.04716
40447	0.10966	1	0.04716
40448	0.82894	3	0.86571
40449	0.11342	1	0.04716
40450	0.28117	2	0.29570
40451	0.06382	1	0.04716
40452	0.07967	1	0.04716
40453	0.11342	1	0.04716
40454	0.08875	1	0.04716
40455	0.06217	1	0.04716
40456	0.17307	1	0.04716
40457	0.07295	1	0.04716
40458	0.08675	1	0.04716
40459	0.06882	1	0.04716
40460	0.08270	1	0.04716
40461	0.19305	1	0.04716
40462	0.09009	1	0.04716
40463	0.08678	1	0.04716
40464	0.09009	1	0.04716
40465	0.15762	1	0.04716
40466	0.08678	1	0.04716
40467	0.41728	2	0.29570
40468	0.28720	2	0.29570
40469	0.68161	2	0.29570
40470	0.22745	2	0.29570
40471	0.14254	1	0.04716
40472	1.08397	3	0.86571
40473	1.37048	3	0.86571
40474	0.06603	1	0.04716
40475	0.73240	3	0.86571
40476	2.23642	4	2.79143
40477	2.09098	4	2.79143
40478	2.04356	4	2.79143
40479	2.75724	4	2.79143
40480	2.78813	4	2.79143
40481	0.41489	2	0.29570
40482	0.74631	3	0.86571
40483	0.59354	3	0.86571
40484	0.08632	1	0.04716
40485	2.78779	4	2.79143
40486	1.83581	4	2.79143
40487	0.07344	1	0.04716
40488	0.87515	3	0.86571
40489	2.78810	4	2.79143
40490	0.29878	2	0.29570
40491	0.09489	1	0.04716
40492	2.79138	4	2.79143
40493	2.73553	4	2.79143
40494	2.23431	4	2.79143
40495	0.96007	3	0.86571
40496	0.88034	3	0.86571
40497	2.78992	4	2.79143
40498	2.78606	4	2.79143
40499	1.14921	3	0.86571
40500	1.02107	3	0.86571
40501	0.91206	3	0.86571
40502	0.25521	2	0.29570
40503	0.12115	1	0.04716
40504	0.55012	2	0.29570
40505	0.22492	2	0.29570
40506	0.15314	1	0.04716
40507	2.71650	4	2.79143
40508	0.58182	3	0.86571
40509	2.49309	4	2.79143
40510	2.79097	4	2.79143
40511	0.12837	1	0.04716
40512	0.59003	3	0.86571
40513	2.79113	4	2.79143
40514	1.33487	3	0.86571
40515	0.38590	2	0.29570
40516	0.19896	2	0.29570
40517	0.89549	3	0.86571
40518	0.60275	3	0.86571
40519	0.24527	2	0.29570
40520	0.20052	2	0.29570
40521	1.46721	3	0.86571
40522	1.87690	4	2.79143
40523	0.69072	3	0.86571
40524	1.17422	3	0.86571
40525	2.44483	4	2.79143
40526	0.85407	3	0.86571
40527	0.94867	3	0.86571
40528	0.10804	1	0.04716
40529	2.48854	4	2.79143
40530	0.48176	2	0.29570
40531	0.96554	3	0.86571
40532	0.64083	3	0.86571
40533	2.79122	4	2.79143
40534	0.45710	2	0.29570
40535	0.06434	1	0.04716
40536	0.08170	1	0.04716
40537	1.91315	4	2.79143
40538	2.79084	4	2.79143
40539	2.79137	4	2.79143
40540	0.36914	2	0.29570
40541	0.34060	2	0.29570
40542	0.67136	2	0.29570
40543	0.55868	2	0.29570
40544	0.10804	1	0.04716
40545	1.63466	3	0.86571
40546	0.68964	3	0.86571
40547	2.78590	4	2.79143
40548	0.17373	1	0.04716
40549	0.11702	1	0.04716
40550	1.10126	3	0.86571
40551	0.39109	2	0.29570
40552	1.71778	3	0.86571
40553	0.09975	1	0.04716
40554	0.85858	3	0.86571
40555	0.06376	1	0.04716
40556	0.46016	2	0.29570
40557	2.78025	4	2.79143
40558	0.34558	2	0.29570
40559	1.05711	3	0.86571
40560	0.91311	3	0.86571
40561	1.72531	3	0.86571
40562	0.08115	1	0.04716
40563	1.03815	3	0.86571
40564	0.88019	3	0.86571
40565	2.78915	4	2.79143
40566	2.13489	4	2.79143
40567	2.77646	4	2.79143
40568	0.09923	1	0.04716
40569	0.64568	3	0.86571
40570	0.73356	3	0.86571
40571	2.74756	4	2.79143
40572	1.51919	3	0.86571
40573	1.44142	3	0.86571
40574	2.59022	4	2.79143
40575	2.79101	4	2.79143
40576	0.49259	2	0.29570
40577	0.26436	2	0.29570
40578	0.61645	3	0.86571
40579	2.69063	4	2.79143
40580	0.88038	3	0.86571
40581	2.52945	4	2.79143
40582	2.51328	4	2.79143
40583	0.10826	1	0.04716
40584	2.79131	4	2.79143
40585	2.77382	4	2.79143
40586	0.29378	2	0.29570
40587	0.93472	3	0.86571
40588	0.52825	2	0.29570
40589	2.78443	4	2.79143
40590	2.78672	4	2.79143
40591	2.73631	4	2.79143
40592	0.76694	3	0.86571
40593	0.25774	2	0.29570
40594	1.58346	3	0.86571
40595	0.82434	3	0.86571
40596	2.56183	4	2.79143
40597	1.31501	3	0.86571
40598	0.06926	1	0.04716
40599	2.79138	4	2.79143
40600	2.66493	4	2.79143
40601	0.51026	2	0.29570
40602	0.92245	3	0.86571
40603	0.84073	3	0.86571
40604	0.07399	1	0.04716
40605	0.28002	2	0.29570
40606	1.00979	3	0.86571
40607	2.71723	4	2.79143
40608	0.85123	3	0.86571
40609	0.92336	3	0.86571
40610	2.37800	4	2.79143
40611	0.48006	2	0.29570
40612	0.86183	3	0.86571
40613	1.71020	3	0.86571
40614	2.31997	4	2.79143
40615	2.67004	4	2.79143
40616	0.44575	2	0.29570
40617	0.89588	3	0.86571
40618	0.38844	2	0.29570
40619	1.83975	4	2.79143
40620	0.88090	3	0.86571
40621	0.32782	2	0.29570
40622	0.87985	3	0.86571
40623	1.10217	3	0.86571
40624	0.14429	1	0.04716
40625	0.47500	2	0.29570
40626	2.02421	4	2.79143
40627	0.61345	3	0.86571
40628	0.68434	3	0.86571
40629	0.07199	1	0.04716
40630	1.04369	3	0.86571
40631	0.85971	3	0.86571
40632	0.09837	1	0.04716
40633	1.95369	4	2.79143
40634	1.21554	3	0.86571
40635	0.38086	2	0.29570
40636	2.58572	4	2.79143
40637	0.11947	1	0.04716
40638	0.78655	3	0.86571
40639	0.10942	1	0.04716
40640	0.87530	3	0.86571
40641	0.06013	1	0.04716
40642	0.06475	1	0.04716
40643	0.07461	1	0.04716
40644	0.09603	1	0.04716
40645	0.06976	1	0.04716
40646	0.13230	1	0.04716
40647	0.05706	1	0.04716
40648	0.17062	1	0.04716
40649	2.32024	4	2.79143
40650	1.25244	3	0.86571
40651	0.38287	2	0.29570
40652	0.08935	1	0.04716
40653	1.02862	3	0.86571
40654	0.43359	2	0.29570
40655	0.83208	3	0.86571
40656	0.09330	1	0.04716
40657	0.85750	3	0.86571
40658	0.33061	2	0.29570
40659	0.35989	2	0.29570
40660	0.30666	2	0.29570
40661	0.16196	1	0.04716
40662	0.05692	1	0.04716
40663	0.82745	3	0.86571
40664	0.22591	2	0.29570
40665	0.73432	3	0.86571
40666	0.06372	1	0.04716
40667	0.07110	1	0.04716
40668	1.83006	4	2.79143
40669	0.31559	2	0.29570
40670	0.06693	1	0.04716
40671	0.63373	3	0.86571
40672	0.57034	2	0.29570
40673	2.79048	4	2.79143
40674	0.13285	1	0.04716
40675	0.42484	2	0.29570
40676	0.42413	2	0.29570
40677	2.71301	4	2.79143
40678	2.06792	4	2.79143
40679	0.13429	1	0.04716
40680	0.96928	3	0.86571
40681	0.06995	1	0.04716
40682	0.16672	1	0.04716
40683	0.05678	1	0.04716
40684	0.08454	1	0.04716
40685	0.10076	1	0.04716
40686	0.06680	1	0.04716
40687	0.54131	2	0.29570
40688	0.36299	2	0.29570
40689	0.07093	1	0.04716
40690	0.06080	1	0.04716
40691	0.06362	1	0.04716
40692	0.06080	1	0.04716
40693	0.05900	1	0.04716
40694	0.37242	2	0.29570
40695	0.06248	1	0.04716
40696	0.09219	1	0.04716
40697	0.06043	1	0.04716
40698	0.06782	1	0.04716
40699	0.10295	1	0.04716
40700	0.09417	1	0.04716
40701	0.07121	1	0.04716
40702	0.06319	1	0.04716
40703	0.06215	1	0.04716
40704	0.33149	2	0.29570
40705	0.07365	1	0.04716
40706	0.34016	2	0.29570
40707	0.25403	2	0.29570
40708	0.09141	1	0.04716
40709	0.10165	1	0.04716
40710	2.79135	4	2.79143
40711	0.38745	2	0.29570
40712	0.24961	2	0.29570
40713	0.38364	2	0.29570
40714	0.38857	2	0.29570
40715	0.09141	1	0.04716
40716	0.07167	1	0.04716
40717	0.09141	1	0.04716
40718	0.15099	1	0.04716
40719	0.06289	1	0.04716
40720	0.52665	2	0.29570
40721	0.77576	3	0.86571
40722	0.06289	1	0.04716
40723	0.07002	1	0.04716
40724	0.30755	2	0.29570
40725	0.16832	1	0.04716
40726	0.18155	2	0.29570
40727	0.08840	1	0.04716
40728	0.05723	1	0.04716
40729	0.18512	2	0.29570
40730	0.24961	2	0.29570
40731	0.22737	2	0.29570
40732	0.27949	2	0.29570
40733	1.08518	3	0.86571
40734	1.17261	3	0.86571
40735	0.29410	2	0.29570
40736	0.18165	1	0.04716
40737	0.61204	3	0.86571
40738	0.96737	3	0.86571
40739	1.05733	3	0.86571
40740	0.69627	3	0.86571
40741	0.33636	2	0.29570
40742	0.33553	2	0.29570
40743	0.38544	2	0.29570
40744	0.65192	2	0.29570
40745	0.09281	1	0.04716
40746	0.40431	2	0.29570
40747	0.11343	1	0.04716
40748	0.19286	1	0.04716
40749	0.92699	3	0.86571
40750	0.85680	3	0.86571
40751	0.35224	2	0.29570
40752	0.18754	1	0.04716
40753	2.79143	4	2.79143
40754	0.72601	3	0.86571
40755	0.08593	1	0.04716
40756	0.05833	1	0.04716
40757	0.34849	2	0.29570
40758	0.21236	2	0.29570
40759	0.87491	3	0.86571
40760	0.06294	1	0.04716
40761	0.65981	3	0.86571
40762	0.27541	2	0.29570
40763	0.19406	1	0.04716
40764	0.40895	2	0.29570
40765	0.22125	2	0.29570
40766	0.09155	1	0.04716
40767	0.05652	1	0.04716
40768	0.07622	1	0.04716
40769	1.58313	3	0.86571
40770	0.88750	3	0.86571
40771	0.06751	1	0.04716
40772	0.63097	3	0.86571
40773	0.62886	3	0.86571
40774	0.10414	1	0.04716
40775	0.06220	1	0.04716
40776	0.10414	1	0.04716
40777	0.32018	2	0.29570
40778	0.09155	1	0.04716
40779	0.32488	2	0.29570
40780	0.09155	1	0.04716
40781	0.29786	2	0.29570
40782	0.05653	1	0.04716
40783	0.08952	1	0.04716
40784	0.19540	2	0.29570
40785	0.87124	3	0.86571
40786	0.46893	2	0.29570
40787	0.58426	2	0.29570
40788	0.06289	1	0.04716
40789	0.06289	1	0.04716
40790	0.28711	2	0.29570
40791	0.12452	1	0.04716
40792	0.75130	3	0.86571
40793	0.83266	3	0.86571
40794	0.06215	1	0.04716
40795	0.09141	1	0.04716
40796	0.74443	3	0.86571
40797	0.86765	3	0.86571
40798	0.06950	1	0.04716
40799	0.34143	2	0.29570
40800	0.30579	2	0.29570
40801	0.08005	1	0.04716
40802	0.65171	3	0.86571
40803	0.28561	2	0.29570
40804	2.62782	4	2.79143
40805	0.09233	1	0.04716
40806	0.57696	2	0.29570
40807	0.14646	1	0.04716
40808	0.36567	2	0.29570
40809	0.05866	1	0.04716
40810	0.60045	3	0.86571
40811	0.09233	1	0.04716
40812	0.06224	1	0.04716
40813	0.23599	1	0.04716
40814	0.34890	2	0.29570
40815	0.79733	2	0.29570
40816	0.06255	1	0.04716
40817	0.20676	2	0.29570
40818	0.37282	2	0.29570
40819	2.79143	4	2.79143
40820	0.17883	2	0.29570
40821	0.31939	2	0.29570
40822	1.27608	3	0.86571
40823	2.79143	4	2.79143
40824	0.79516	3	0.86571
40825	0.28343	2	0.29570
40826	2.76573	4	2.79143
40827	0.80141	3	0.86571
40828	0.32470	2	0.29570
40829	0.79865	3	0.86571
40830	0.10502	1	0.04716
40831	0.87013	3	0.86571
40832	0.79208	3	0.86571
40833	0.11288	1	0.04716
40834	1.03493	3	0.86571
40835	0.67856	3	0.86571
40836	0.32954	2	0.29570
40837	2.74852	4	2.79143
40838	0.50735	2	0.29570
40839	2.79112	4	2.79143
40840	0.94073	3	0.86571
40841	2.70092	4	2.79143
40842	0.11217	1	0.04716
40843	1.19597	3	0.86571
40844	0.40759	2	0.29570
40845	1.56556	3	0.86571
40846	0.98893	3	0.86571
40847	0.48142	2	0.29570
40848	1.02714	3	0.86571
40849	1.48601	3	0.86571
40850	0.08758	1	0.04716
40851	1.02009	3	0.86571
40852	0.71261	3	0.86571
40853	0.93402	3	0.86571
40854	0.88938	3	0.86571
40855	0.70124	3	0.86571
40856	0.08081	1	0.04716
40857	0.07579	1	0.04716
40858	0.11921	1	0.04716
40859	0.49179	2	0.29570
40860	0.21311	1	0.04716
40861	0.85566	3	0.86571
40862	0.05769	1	0.04716
40863	1.05741	3	0.86571
40864	0.78452	3	0.86571
40865	0.38353	2	0.29570
40866	0.89311	3	0.86571
40867	1.23792	3	0.86571
40868	0.36652	2	0.29570
40869	0.07236	1	0.04716
40870	0.32782	2	0.29570
40871	0.34565	2	0.29570
40872	0.15399	1	0.04716
40873	2.78664	4	2.79143
40874	0.82401	3	0.86571
40875	0.38178	2	0.29570
40876	0.81302	3	0.86571
40877	2.19101	4	2.79143
40878	1.02721	3	0.86571
40879	0.70566	3	0.86571
40880	0.15452	1	0.04716
40881	2.79083	4	2.79143
40882	0.49280	2	0.29570
40883	2.77846	4	2.79143
40884	0.75804	3	0.86571
40885	0.94044	3	0.86571
40886	0.54707	2	0.29570
40887	0.28156	2	0.29570
40888	0.09605	1	0.04716
40889	0.35512	2	0.29570
40890	0.34892	2	0.29570
40891	0.36650	2	0.29570
40892	0.50199	2	0.29570
40893	0.10897	1	0.04716
40894	0.10817	1	0.04716
40895	0.25012	2	0.29570
40896	1.38551	3	0.86571
40897	0.13374	1	0.04716
40898	1.40256	3	0.86571
40899	1.39797	3	0.86571
40900	0.19647	2	0.29570
40901	0.52450	2	0.29570
40902	0.06969	1	0.04716
40903	0.06469	1	0.04716
40904	0.06940	1	0.04716
40905	0.10897	1	0.04716
40906	0.12614	1	0.04716
40907	0.09605	1	0.04716
40908	0.41354	2	0.29570
40909	0.09605	1	0.04716
40910	0.05997	1	0.04716
40911	0.06337	1	0.04716
40912	0.05997	1	0.04716
40913	0.51341	2	0.29570
40914	0.07139	1	0.04716
40915	0.89922	3	0.86571
40916	0.16995	1	0.04716
40917	0.12932	1	0.04716
40918	0.29085	2	0.29570
40919	0.27583	2	0.29570
40920	0.34559	2	0.29570
40921	0.18096	2	0.29570
40922	0.06522	1	0.04716
40923	0.07035	1	0.04716
40924	0.98153	3	0.86571
40925	0.29869	2	0.29570
40926	0.38012	2	0.29570
40927	0.33258	2	0.29570
40928	1.42970	3	0.86571
40929	0.60643	3	0.86571
40930	0.90610	3	0.86571
40931	0.93550	3	0.86571
40932	0.89268	3	0.86571
40933	1.73657	3	0.86571
40934	0.20168	2	0.29570
40935	0.44345	2	0.29570
40936	0.61555	3	0.86571
40937	0.14268	1	0.04716
40938	0.18842	2	0.29570
40939	0.39767	2	0.29570
40940	0.35385	2	0.29570
40941	0.89833	3	0.86571
40942	0.32004	2	0.29570
40943	0.18309	2	0.29570
40944	0.98330	3	0.86571
40945	0.42018	2	0.29570
40946	0.10283	1	0.04716
40947	1.65491	3	0.86571
40948	0.45192	2	0.29570
40949	0.58588	3	0.86571
40950	0.06514	1	0.04716
40951	0.85015	3	0.86571
40952	0.33129	2	0.29570
40953	0.45431	1	0.04716
40954	0.45249	2	0.29570
40955	0.48031	2	0.29570
40956	0.10183	1	0.04716
40957	0.86621	3	0.86571
40958	0.94390	3	0.86571
40959	0.51291	2	0.29570
40960	0.78288	3	0.86571
40961	0.07263	1	0.04716
40962	0.06708	1	0.04716
40963	0.07822	1	0.04716
40964	0.85260	3	0.86571
40965	2.79123	4	2.79143
40966	0.62386	2	0.29570
40967	0.13465	1	0.04716
40968	0.39140	2	0.29570
40969	2.63286	4	2.79143
40970	0.38867	2	0.29570
40971	0.89366	3	0.86571
40972	0.12571	1	0.04716
40973	0.78216	3	0.86571
40974	0.10206	1	0.04716
40975	0.06650	1	0.04716
40976	1.06715	3	0.86571
40977	0.21988	2	0.29570
40978	0.80255	3	0.86571
40979	0.29354	2	0.29570
40980	0.91518	3	0.86571
40981	0.77172	3	0.86571
40982	0.21208	2	0.29570
40983	0.71564	3	0.86571
40984	0.07804	1	0.04716
40985	0.28385	1	0.04716
40986	0.11014	1	0.04716
40987	0.11373	1	0.04716
40988	0.30129	2	0.29570
40989	0.82037	3	0.86571
40990	0.10042	1	0.04716
40991	0.41657	2	0.29570
40992	0.05841	1	0.04716
40993	0.06700	1	0.04716
40994	0.06615	1	0.04716
40995	0.13085	1	0.04716
40996	0.10042	1	0.04716
40997	0.05909	1	0.04716
40998	0.05905	1	0.04716
40999	0.57863	2	0.29570
41000	0.07468	1	0.04716
41001	0.23978	2	0.29570
41002	0.23178	2	0.29570
41003	0.10042	1	0.04716
41004	0.07383	1	0.04716
41005	0.07468	1	0.04716
41006	0.10559	1	0.04716
41007	0.06650	1	0.04716
41008	0.06323	1	0.04716
41009	0.11373	1	0.04716
41010	0.06482	1	0.04716
41011	0.05841	1	0.04716
41012	0.06615	1	0.04716
41013	0.05909	1	0.04716
41014	0.07192	1	0.04716
41015	0.06650	1	0.04716
41016	0.31362	2	0.29570
41017	0.53545	2	0.29570
41018	0.07192	1	0.04716
41019	0.08000	1	0.04716
41020	0.06323	1	0.04716
41021	0.07733	1	0.04716
41022	0.05909	1	0.04716
41023	0.11429	1	0.04716
41024	0.06482	1	0.04716
41025	0.10042	1	0.04716
41026	0.06650	1	0.04716
41027	0.09287	1	0.04716
41028	0.07383	1	0.04716
41029	0.11216	1	0.04716
41030	0.06615	1	0.04716
41031	0.07547	1	0.04716
41032	0.05905	1	0.04716
41033	0.11373	1	0.04716
41034	0.78485	3	0.86571
41035	0.07329	1	0.04716
41036	0.10042	1	0.04716
41037	0.35423	2	0.29570
41038	0.07733	1	0.04716
41039	0.09281	1	0.04716
41040	0.72083	3	0.86571
41041	0.35392	2	0.29570
41042	0.40736	2	0.29570
41043	0.19123	2	0.29570
41044	0.06482	1	0.04716
41045	0.07329	1	0.04716
41046	0.07468	1	0.04716
41047	0.05905	1	0.04716
41048	0.07733	1	0.04716
41049	0.30679	2	0.29570
41050	0.26135	2	0.29570
41051	0.10042	1	0.04716
41052	0.13701	1	0.04716
41053	0.10042	1	0.04716
41054	0.07192	1	0.04716
41055	0.39643	2	0.29570
41056	0.10042	1	0.04716
41057	0.10973	1	0.04716
41058	0.15249	1	0.04716
41059	0.05905	1	0.04716
41060	0.10042	1	0.04716
41061	0.07329	1	0.04716
41062	0.30105	2	0.29570
41063	0.11373	1	0.04716
41064	0.10042	1	0.04716
41065	0.05905	1	0.04716
41066	0.07192	1	0.04716
41067	0.07547	1	0.04716
41068	0.06650	1	0.04716
41069	0.10764	1	0.04716
41070	0.08435	1	0.04716
41071	0.09255	1	0.04716
41072	0.05907	1	0.04716
41073	1.76004	3	0.86571
41074	1.58618	3	0.86571
41075	0.05907	1	0.04716
41076	0.43449	2	0.29570
41077	0.07738	1	0.04716
41078	2.53061	4	2.79143
41079	0.10531	1	0.04716
41080	0.07738	1	0.04716
41081	0.21919	2	0.29570
41082	0.64158	3	0.86571
41083	0.86669	3	0.86571
41084	0.06653	1	0.04716
41085	0.06703	1	0.04716
41086	0.07535	1	0.04716
41087	0.06703	1	0.04716
41088	0.25017	2	0.29570
41089	0.36961	2	0.29570
41090	0.55315	2	0.29570
41091	0.07129	1	0.04716
41092	2.50049	4	2.79143
41093	0.79702	3	0.86571
41094	0.37237	2	0.29570
41095	0.73268	3	0.86571
41096	0.65870	2	0.29570
41097	0.14506	1	0.04716
41098	0.28164	2	0.29570
41099	0.29365	2	0.29570
41100	0.17427	1	0.04716
41101	0.57004	2	0.29570
41102	0.66201	3	0.86571
41103	0.06430	1	0.04716
41104	0.91467	3	0.86571
41105	0.14922	1	0.04716
41106	0.25650	2	0.29570
41107	2.79108	4	2.79143
41108	0.07095	1	0.04716
41109	0.46184	2	0.29570
41110	0.06254	1	0.04716
41111	0.32161	2	0.29570
41112	2.34322	4	2.79143
41113	2.05694	4	2.79143
41114	0.82352	3	0.86571
41115	0.28867	2	0.29570
41116	1.14322	3	0.86571
41117	0.10191	1	0.04716
41118	0.25236	2	0.29570
41119	0.65962	3	0.86571
41120	1.54161	3	0.86571
41121	2.11964	4	2.79143
41122	0.96503	3	0.86571
41123	0.30485	2	0.29570
41124	0.77712	3	0.86571
41125	0.08603	1	0.04716
41126	2.76114	4	2.79143
41127	0.43981	2	0.29570
41128	0.85241	3	0.86571
41129	2.53492	4	2.79143
41130	1.36118	3	0.86571
41131	0.72967	3	0.86571
41132	0.77694	3	0.86571
41133	1.29305	3	0.86571
41134	0.86009	3	0.86571
41135	0.63769	3	0.86571
41136	0.20779	2	0.29570
41137	0.88892	3	0.86571
41138	0.45869	2	0.29570
41139	2.74450	4	2.79143
41140	0.10174	1	0.04716
41141	2.79089	4	2.79143
41142	2.79115	4	2.79143
41143	1.09477	3	0.86571
41144	2.44421	4	2.79143
41145	2.58579	4	2.79143
41146	2.06602	4	2.79143
41147	0.17188	1	0.04716
41148	0.09586	1	0.04716
41149	0.32415	2	0.29570
41150	1.67280	3	0.86571
41151	0.41257	2	0.29570
41152	2.63682	4	2.79143
41153	0.26021	2	0.29570
41154	0.09586	1	0.04716
41155	0.09586	1	0.04716
41156	0.95322	3	0.86571
41157	0.43298	2	0.29570
41158	0.32427	2	0.29570
41159	0.83667	3	0.86571
41160	0.19238	1	0.04716
41161	0.33059	2	0.29570
41162	0.90206	3	0.86571
41163	0.62481	3	0.86571
41164	0.21918	2	0.29570
41165	0.07885	1	0.04716
41166	0.29732	2	0.29570
41167	2.78202	4	2.79143
41168	2.78257	4	2.79143
41169	2.78538	4	2.79143
41170	2.14641	4	2.79143
41171	2.52231	4	2.79143
41172	0.25989	2	0.29570
41173	0.80157	3	0.86571
41174	1.25198	3	0.86571
41175	0.07224	1	0.04716
41176	0.22857	2	0.29570
41177	0.77193	3	0.86571
41178	0.36569	2	0.29570
41179	0.06958	1	0.04716
41180	0.36572	2	0.29570
41181	2.76544	4	2.79143
41182	0.10019	1	0.04716
41183	1.03139	3	0.86571
41184	0.52066	2	0.29570
41185	1.14150	3	0.86571
41186	2.38200	4	2.79143
41187	2.79114	4	2.79143
41188	2.78902	4	2.79143
41189	2.78564	4	2.79143
41190	2.79143	4	2.79143
41191	2.64455	4	2.79143
41192	0.31189	2	0.29570
41193	0.42267	2	0.29570
41194	0.10126	1	0.04716
41195	0.34575	2	0.29570
41196	0.60732	2	0.29570
41197	0.18007	2	0.29570
41198	0.47754	2	0.29570
41199	0.76460	3	0.86571
41200	0.08608	1	0.04716
41201	0.31454	2	0.29570
41202	0.30619	2	0.29570
41203	2.79130	4	2.79143
41204	2.42744	4	2.79143
41205	1.03790	3	0.86571
41206	2.74789	4	2.79143
41207	0.27959	2	0.29570
41208	0.10264	1	0.04716
41209	2.78185	4	2.79143
41210	2.08610	4	2.79143
41211	0.07933	1	0.04716
41212	2.79129	4	2.79143
41213	0.05680	1	0.04716
41214	0.15367	1	0.04716
41215	0.73035	3	0.86571
41216	0.06716	1	0.04716
41217	0.07272	1	0.04716
41218	0.07272	1	0.04716
41219	0.55034	2	0.29570
41220	0.65480	3	0.86571
41221	0.10181	1	0.04716
41222	0.13898	1	0.04716
41223	0.80146	3	0.86571
41224	0.32632	2	0.29570
41225	0.76579	3	0.86571
41226	0.14841	1	0.04716
41227	0.07088	1	0.04716
41228	0.42042	2	0.29570
41229	0.48968	2	0.29570
41230	1.16130	3	0.86571
41231	1.98126	4	2.79143
41232	2.78057	4	2.79143
41233	0.15943	1	0.04716
41234	1.80938	3	0.86571
41235	0.07284	1	0.04716
41236	0.78601	3	0.86571
41237	0.88757	3	0.86571
41238	0.50885	2	0.29570
41239	1.24964	3	0.86571
41240	1.03874	3	0.86571
41241	1.40174	3	0.86571
41242	0.87004	3	0.86571
41243	2.33768	4	2.79143
41244	0.06565	1	0.04716
41245	0.07241	1	0.04716
41246	0.06565	1	0.04716
41247	0.09339	1	0.04716
41248	0.44712	2	0.29570
41249	0.45929	2	0.29570
41250	0.10621	1	0.04716
41251	0.26915	2	0.29570
41252	2.05914	4	2.79143
41253	0.17014	1	0.04716
41254	0.27914	2	0.29570
41255	0.06414	1	0.04716
41256	0.28762	2	0.29570
41257	0.31752	2	0.29570
41258	0.34348	2	0.29570
41259	1.13127	3	0.86571
41260	0.14373	1	0.04716
41261	0.60239	3	0.86571
41262	0.82225	3	0.86571
41263	0.46051	2	0.29570
41264	0.07241	1	0.04716
41265	2.01462	4	2.79143
41266	1.00910	3	0.86571
41267	2.73780	4	2.79143
41268	0.41655	2	0.29570
41269	0.87128	3	0.86571
41270	2.78239	4	2.79143
41271	2.60445	4	2.79143
41272	2.77815	4	2.79143
41273	2.79135	4	2.79143
41274	0.11796	1	0.04716
41275	2.71418	4	2.79143
41276	0.25708	2	0.29570
41277	0.11154	1	0.04716
41278	0.06565	1	0.04716
41279	1.17829	3	0.86571
41280	0.14521	1	0.04716
41281	0.89303	3	0.86571
41282	0.06565	1	0.04716
41283	0.88484	3	0.86571
41284	0.88674	3	0.86571
41285	0.11655	1	0.04716
41286	0.36556	2	0.29570
41287	1.38050	3	0.86571
41288	0.34929	2	0.29570
41289	0.42155	2	0.29570
41290	0.10080	1	0.04716
41291	0.25592	2	0.29570
41292	0.06615	1	0.04716
41293	0.42803	2	0.29570
41294	0.84218	3	0.86571
41295	0.47651	2	0.29570
41296	0.05844	1	0.04716
41297	0.07088	1	0.04716
41298	0.41047	2	0.29570
41299	0.07088	1	0.04716
41300	0.28787	2	0.29570
41301	1.07420	3	0.86571
41302	2.78303	4	2.79143
41303	2.78323	4	2.79143
41304	0.07552	1	0.04716
41305	1.03094	3	0.86571
41306	2.65291	4	2.79143
41307	0.58853	3	0.86571
41308	1.99807	4	2.79143
41309	0.09450	1	0.04716
41310	0.10568	1	0.04716
41311	0.10568	1	0.04716
41312	1.18549	3	0.86571
41313	0.34316	2	0.29570
41314	0.90550	3	0.86571
41315	0.89667	3	0.86571
41316	2.36342	4	2.79143
41317	2.77063	4	2.79143
41318	0.16819	1	0.04716
41319	0.83553	3	0.86571
41320	1.45520	3	0.86571
41321	0.39801	2	0.29570
41322	0.41320	2	0.29570
41323	0.06958	1	0.04716
41324	1.16972	3	0.86571
41325	0.10094	1	0.04716
41326	0.07490	1	0.04716
41327	0.15496	1	0.04716
41328	0.33202	2	0.29570
41329	0.67853	3	0.86571
41330	0.30789	2	0.29570
41331	0.26729	2	0.29570
41332	0.06728	1	0.04716
41333	0.06013	1	0.04716
41334	0.99776	3	0.86571
41335	0.07929	1	0.04716
41336	0.22853	2	0.29570
41337	0.12585	1	0.04716
41338	0.08636	1	0.04716
41339	0.33446	2	0.29570
41340	0.07748	1	0.04716
41341	0.89599	3	0.86571
41342	0.98327	3	0.86571
41343	0.28035	2	0.29570
41344	1.06942	3	0.86571
41345	1.42528	3	0.86571
41346	0.94076	2	0.29570
41347	0.24486	2	0.29570
41348	0.29763	2	0.29570
41349	0.36088	2	0.29570
41350	0.07854	1	0.04716
41351	0.05979	1	0.04716
41352	0.10704	1	0.04716
41353	0.38080	2	0.29570
41354	0.28696	2	0.29570
41355	0.23788	2	0.29570
41356	0.55694	2	0.29570
41357	0.17657	1	0.04716
41358	2.64977	4	2.79143
41359	0.07748	1	0.04716
41360	1.63595	3	0.86571
41361	1.02959	3	0.86571
41362	0.07748	1	0.04716
41363	1.20740	3	0.86571
41364	1.76407	3	0.86571
41365	0.35061	2	0.29570
41366	0.28308	2	0.29570
41367	0.37964	2	0.29570
41368	0.94929	3	0.86571
41369	0.11985	1	0.04716
41370	0.06390	1	0.04716
41371	0.10667	1	0.04716
41372	0.10667	1	0.04716
41373	0.49846	2	0.29570
41374	0.43444	2	0.29570
41375	0.77716	3	0.86571
41376	0.30071	2	0.29570
41377	0.82981	3	0.86571
41378	0.83788	3	0.86571
41379	0.56799	2	0.29570
41380	0.38184	2	0.29570
41381	0.60505	3	0.86571
41382	0.57669	2	0.29570
41383	0.29579	2	0.29570
41384	1.24630	3	0.86571
41385	0.07919	1	0.04716
41386	2.79014	4	2.79143
41387	0.81212	3	0.86571
41388	0.17799	1	0.04716
41389	1.36361	3	0.86571
41390	0.10315	1	0.04716
41391	0.47358	2	0.29570
41392	2.58322	4	2.79143
41393	2.79136	4	2.79143
41394	0.13168	1	0.04716
41395	0.38140	2	0.29570
41396	0.98782	3	0.86571
41397	0.65973	2	0.29570
41398	0.83168	3	0.86571
41399	0.07673	1	0.04716
41400	0.84219	3	0.86571
41401	1.11932	3	0.86571
41402	0.54754	2	0.29570
41403	1.73839	3	0.86571
41404	1.85103	4	2.79143
41405	2.34281	4	2.79143
41406	0.93994	3	0.86571
41407	1.96348	4	2.79143
41408	2.78877	4	2.79143
41409	0.84548	3	0.86571
41410	2.76993	4	2.79143
41411	0.84913	3	0.86571
41412	2.26326	4	2.79143
41413	2.68515	4	2.79143
41414	0.73740	3	0.86571
41415	0.59587	3	0.86571
41416	0.46650	2	0.29570
41417	1.27985	3	0.86571
41418	0.25952	2	0.29570
41419	0.47346	2	0.29570
41420	1.91102	4	2.79143
41421	1.92393	4	2.79143
41422	1.01732	3	0.86571
41423	0.29949	2	0.29570
41424	0.78239	3	0.86571
41425	0.80041	3	0.86571
41426	2.79056	4	2.79143
41427	2.70193	4	2.79143
41428	0.63741	3	0.86571
41429	0.33526	2	0.29570
41430	2.79142	4	2.79143
41431	0.65260	3	0.86571
41432	2.79141	4	2.79143
41433	2.79143	4	2.79143
41434	2.54929	4	2.79143
41435	1.07036	3	0.86571
41436	0.82566	3	0.86571
41437	1.68648	3	0.86571
41438	0.47207	2	0.29570
41439	1.42967	3	0.86571
41440	0.07418	1	0.04716
41441	0.31619	2	0.29570
41442	2.79143	4	2.79143
41443	0.74555	3	0.86571
41444	0.31465	2	0.29570
41445	1.47580	3	0.86571
41446	0.11108	1	0.04716
41447	0.73266	3	0.86571
41448	0.12043	1	0.04716
41449	0.07338	1	0.04716
41450	0.07223	1	0.04716
41451	2.79143	4	2.79143
41452	2.79140	4	2.79143
41453	0.20714	2	0.29570
41454	2.79143	4	2.79143
41455	2.79143	4	2.79143
41456	0.09790	1	0.04716
41457	0.09790	1	0.04716
41458	0.98732	3	0.86571
41459	0.12043	1	0.04716
41460	2.40929	4	2.79143
41461	2.78559	4	2.79143
41462	2.79138	4	2.79143
41463	2.79141	4	2.79143
41464	0.70052	3	0.86571
41465	0.70739	3	0.86571
41466	0.42805	2	0.29570
41467	2.79143	4	2.79143
41468	2.79143	4	2.79143
41469	0.26601	1	0.04716
41470	0.97977	3	0.86571
41471	0.94872	3	0.86571
41472	2.00483	4	2.79143
41473	2.55131	4	2.79143
41474	0.84731	3	0.86571
41475	1.54531	3	0.86571
41476	0.88137	3	0.86571
41477	0.51805	2	0.29570
41478	0.45881	2	0.29570
41479	0.65604	3	0.86571
41480	1.91742	4	2.79143
41481	0.86711	3	0.86571
41482	2.65552	4	2.79143
41483	2.55565	4	2.79143
41484	1.01969	3	0.86571
41485	2.59915	4	2.79143
41486	2.49669	4	2.79143
41487	0.10331	1	0.04716
41488	2.78663	4	2.79143
41489	0.76447	3	0.86571
41490	2.15702	4	2.79143
41491	0.88305	3	0.86571
41492	1.48616	3	0.86571
41493	0.26448	2	0.29570
41494	2.72886	4	2.79143
41495	2.74757	4	2.79143
41496	2.66721	4	2.79143
41497	2.32520	4	2.79143
41498	0.66929	3	0.86571
41499	0.89314	3	0.86571
41500	1.99427	4	2.79143
41501	2.74432	4	2.79143
41502	0.12043	1	0.04716
41503	0.29287	2	0.29570
41504	1.46781	3	0.86571
41505	0.91730	3	0.86571
41506	0.78248	3	0.86571
41507	2.78925	4	2.79143
41508	1.65804	3	0.86571
41509	2.77515	4	2.79143
41510	2.77460	4	2.79143
41511	2.78197	4	2.79143
41512	0.71786	2	0.29570
41513	2.79143	4	2.79143
41514	2.78786	4	2.79143
41515	0.49764	2	0.29570
41516	0.50994	2	0.29570
41517	2.73383	4	2.79143
41518	2.53942	4	2.79143
41519	1.93944	4	2.79143
41520	1.19064	3	0.86571
41521	2.79142	4	2.79143
41522	1.13606	3	0.86571
41523	0.73907	3	0.86571
41524	0.59683	2	0.29570
41525	2.76844	4	2.79143
41526	2.05519	4	2.79143
41527	0.30617	2	0.29570
41528	1.29273	3	0.86571
41529	0.62704	3	0.86571
41530	1.25680	3	0.86571
41531	1.52323	3	0.86571
41532	0.08617	1	0.04716
41533	1.55007	4	2.79143
41534	0.43084	2	0.29570
41535	0.27955	2	0.29570
41536	0.24983	2	0.29570
41537	0.65303	2	0.29570
41538	0.28056	2	0.29570
41539	0.73502	3	0.86571
41540	0.07115	1	0.04716
41541	0.09539	1	0.04716
41542	0.05758	1	0.04716
41543	0.38994	2	0.29570
41544	2.01885	4	2.79143
41545	0.16548	1	0.04716
41546	0.07205	1	0.04716
41547	0.32949	2	0.29570
41548	0.26658	2	0.29570
41549	0.13085	1	0.04716
41550	2.46901	4	2.79143
41551	0.25051	2	0.29570
41552	0.95715	3	0.86571
41553	0.10094	1	0.04716
41554	0.29700	1	0.04716
41555	0.07474	1	0.04716
41556	0.70368	3	0.86571
41557	0.34183	2	0.29570
41558	0.91164	3	0.86571
41559	0.09635	1	0.04716
41560	0.11121	1	0.04716
41561	0.29411	2	0.29570
41562	0.19923	2	0.29570
41563	0.31430	2	0.29570
41564	0.22709	2	0.29570
41565	0.29520	2	0.29570
41566	0.25128	2	0.29570
41567	1.08493	3	0.86571
41568	0.34337	2	0.29570
41569	0.58146	2	0.29570
41570	2.41510	4	2.79143
41571	0.58389	3	0.86571
41572	0.64206	3	0.86571
41573	0.27038	2	0.29570
41574	0.42801	2	0.29570
41575	0.35094	2	0.29570
41576	0.13760	1	0.04716
41577	0.26165	2	0.29570
41578	0.29604	2	0.29570
41579	0.19369	2	0.29570
41580	0.62163	3	0.86571
41581	0.29585	2	0.29570
41582	0.76764	3	0.86571
41583	2.72932	4	2.79143
41584	0.07939	1	0.04716
41585	0.61289	3	0.86571
41586	0.21756	2	0.29570
41587	1.09149	3	0.86571
41588	0.53934	2	0.29570
41589	0.18464	1	0.04716
41590	0.26861	2	0.29570
41591	0.24010	1	0.04716
41592	0.05802	1	0.04716
41593	0.49647	2	0.29570
41594	0.07205	1	0.04716
41595	0.22774	2	0.29570
41596	0.36246	2	0.29570
41597	0.77530	3	0.86571
41598	0.88706	3	0.86571
41599	0.36199	2	0.29570
41600	0.26474	2	0.29570
41601	0.26454	2	0.29570
41602	0.06898	1	0.04716
41603	0.07243	1	0.04716
41604	2.79000	4	2.79143
41605	0.66501	3	0.86571
41606	2.76815	4	2.79143
41607	0.86119	3	0.86571
41608	2.47355	4	2.79143
41609	0.95200	3	0.86571
41610	0.35161	2	0.29570
41611	2.03786	4	2.79143
41612	0.26566	2	0.29570
41613	0.84908	3	0.86571
41614	0.63838	3	0.86571
41615	0.09495	1	0.04716
41616	0.61994	3	0.86571
41617	0.30413	2	0.29570
41618	2.79140	4	2.79143
41619	0.41834	2	0.29570
41620	0.28319	2	0.29570
41621	0.45935	2	0.29570
41622	0.07362	1	0.04716
41623	0.43814	2	0.29570
41624	0.14668	1	0.04716
41625	1.05462	3	0.86571
41626	0.31449	2	0.29570
41627	0.06122	1	0.04716
41628	0.16024	1	0.04716
41629	0.07162	1	0.04716
41630	0.65249	3	0.86571
41631	0.12711	1	0.04716
41632	0.09904	1	0.04716
41633	0.11114	1	0.04716
41634	0.06412	1	0.04716
41635	0.13061	1	0.04716
41636	0.65397	3	0.86571
41637	1.15584	3	0.86571
41638	0.09452	1	0.04716
41639	0.33870	2	0.29570
41640	0.32198	2	0.29570
41641	0.29541	2	0.29570
41642	0.06898	1	0.04716
41643	0.18828	2	0.29570
41644	0.06352	1	0.04716
41645	0.12131	1	0.04716
41646	0.07915	1	0.04716
41647	0.13176	1	0.04716
41648	0.24274	2	0.29570
41649	0.14233	1	0.04716
41650	0.10295	1	0.04716
41651	0.33479	2	0.29570
41652	0.62011	3	0.86571
41653	0.06709	1	0.04716
41654	0.07250	1	0.04716
41655	0.86886	3	0.86571
41656	0.61932	2	0.29570
41657	0.06427	1	0.04716
41658	0.06480	1	0.04716
41659	0.09620	1	0.04716
41660	0.12000	1	0.04716
41661	2.09743	4	2.79143
41662	0.07176	1	0.04716
41663	0.83639	3	0.86571
41664	0.15017	1	0.04716
41665	0.05749	1	0.04716
41666	0.09620	1	0.04716
41667	0.25371	1	0.04716
41668	0.13655	1	0.04716
41669	0.10244	1	0.04716
41670	0.17013	1	0.04716
41671	0.24518	2	0.29570
41672	0.06982	1	0.04716
41673	0.08875	1	0.04716
41674	0.06480	1	0.04716
41675	0.37156	2	0.29570
41676	0.05602	1	0.04716
41677	0.06480	1	0.04716
41678	0.07330	1	0.04716
41679	1.24507	3	0.86571
41680	0.18105	1	0.04716
41681	0.09620	1	0.04716
41682	0.20615	1	0.04716
41683	0.22318	2	0.29570
41684	0.35985	2	0.29570
41685	0.52562	2	0.29570
41686	0.13530	1	0.04716
41687	0.09620	1	0.04716
41688	1.37016	3	0.86571
41689	0.23185	2	0.29570
41690	1.70542	3	0.86571
41691	2.79103	4	2.79143
41692	2.72016	4	2.79143
41693	0.38816	2	0.29570
41694	0.66454	3	0.86571
41695	1.16154	3	0.86571
41696	2.78374	4	2.79143
41697	0.27868	2	0.29570
41698	0.85836	3	0.86571
41699	0.24296	1	0.04716
41700	0.06530	1	0.04716
41701	0.19115	2	0.29570
41702	1.60135	3	0.86571
41703	0.32579	2	0.29570
41704	0.35209	2	0.29570
41705	0.06179	1	0.04716
41706	0.09620	1	0.04716
41707	0.28464	2	0.29570
41708	0.66590	3	0.86571
41709	0.09620	1	0.04716
41710	0.48407	2	0.29570
41711	0.30678	2	0.29570
41712	0.07176	1	0.04716
41713	0.91422	3	0.86571
41714	0.07024	1	0.04716
41715	0.06020	1	0.04716
41716	0.30519	2	0.29570
41717	1.14095	3	0.86571
41718	0.88164	3	0.86571
41719	0.07151	1	0.04716
41720	0.23341	2	0.29570
41721	2.07090	4	2.79143
41722	0.09620	1	0.04716
41723	0.91072	3	0.86571
41724	2.79143	4	2.79143
41725	0.09620	1	0.04716
41726	0.22815	2	0.29570
41727	2.77973	4	2.79143
41728	2.55649	4	2.79143
41729	0.78372	3	0.86571
41730	0.54936	2	0.29570
41731	0.10926	1	0.04716
41732	0.07151	1	0.04716
41733	2.79106	4	2.79143
41734	0.96573	3	0.86571
41735	0.88609	3	0.86571
41736	2.01369	4	2.79143
41737	2.75591	4	2.79143
41738	1.40810	3	0.86571
41739	0.13753	1	0.04716
41740	0.12477	1	0.04716
41741	0.56137	2	0.29570
41742	0.05763	1	0.04716
41743	0.11254	1	0.04716
41744	0.43127	2	0.29570
41745	0.35553	2	0.29570
41746	0.06601	1	0.04716
41747	0.09197	1	0.04716
41748	0.06601	1	0.04716
41749	0.20327	2	0.29570
41750	0.34042	2	0.29570
41751	0.35379	2	0.29570
41752	0.09853	1	0.04716
41753	0.71317	3	0.86571
41754	0.42436	2	0.29570
41755	0.22877	2	0.29570
41756	0.24660	2	0.29570
41757	2.70690	4	2.79143
41758	0.27914	2	0.29570
41759	0.18356	2	0.29570
41760	0.51484	2	0.29570
41761	2.79095	4	2.79143
41762	2.79108	4	2.79143
41763	0.12617	1	0.04716
41764	0.81346	3	0.86571
41765	0.71761	3	0.86571
41766	2.78913	4	2.79143
41767	0.58327	3	0.86571
41768	0.08960	1	0.04716
41769	0.38440	2	0.29570
41770	0.27692	2	0.29570
41771	0.45025	2	0.29570
41772	0.63982	3	0.86571
41773	1.46886	3	0.86571
41774	0.33514	2	0.29570
41775	0.30661	2	0.29570
41776	0.34758	2	0.29570
41777	0.52294	2	0.29570
41778	2.68508	4	2.79143
41779	0.15019	1	0.04716
41780	2.79142	4	2.79143
41781	2.79142	4	2.79143
41782	0.31875	2	0.29570
41783	2.75371	4	2.79143
41784	0.87561	3	0.86571
41785	0.21354	1	0.04716
41786	0.41864	2	0.29570
41787	0.07566	1	0.04716
41788	0.38195	2	0.29570
41789	0.36429	2	0.29570
41790	0.52543	2	0.29570
41791	0.71704	3	0.86571
41792	0.10748	1	0.04716
41793	1.89323	4	2.79143
41794	0.10966	1	0.04716
41795	0.11444	1	0.04716
41796	0.20392	2	0.29570
41797	0.16608	1	0.04716
41798	0.07197	1	0.04716
41799	0.14859	1	0.04716
41800	0.88659	3	0.86571
41801	2.41936	4	2.79143
41802	0.07877	1	0.04716
41803	0.14935	1	0.04716
41804	0.68440	3	0.86571
41805	0.07314	1	0.04716
41806	0.82034	3	0.86571
41807	0.85542	3	0.86571
41808	0.84840	3	0.86571
41809	0.99622	3	0.86571
41810	0.30428	2	0.29570
41811	0.07097	1	0.04716
41812	0.08104	1	0.04716
41813	0.08960	1	0.04716
41814	0.24514	2	0.29570
41815	0.84895	3	0.86571
41816	2.64544	4	2.79143
41817	0.76153	3	0.86571
41818	0.08745	1	0.04716
41819	0.87904	3	0.86571
41820	1.10847	3	0.86571
41821	0.32002	2	0.29570
41822	0.79111	3	0.86571
41823	0.66611	2	0.29570
41824	0.42158	2	0.29570
41825	0.72014	3	0.86571
41826	1.98987	4	2.79143
41827	0.12154	1	0.04716
41828	0.84341	3	0.86571
41829	0.76755	3	0.86571
41830	0.58610	3	0.86571
41831	0.47729	2	0.29570
41832	0.15028	1	0.04716
41833	0.75240	3	0.86571
41834	0.30476	2	0.29570
41835	0.90288	3	0.86571
41836	0.83030	3	0.86571
41837	0.33179	2	0.29570
41838	0.36283	2	0.29570
41839	0.12903	1	0.04716
41840	0.87808	3	0.86571
41841	0.07024	1	0.04716
41842	1.15013	3	0.86571
41843	0.19273	1	0.04716
41844	0.27557	2	0.29570
41845	0.48791	2	0.29570
41846	0.95234	3	0.86571
41847	0.28602	2	0.29570
41848	0.34335	2	0.29570
41849	0.14282	1	0.04716
41850	0.28921	2	0.29570
41851	0.77464	3	0.86571
41852	0.62455	3	0.86571
41853	0.31273	2	0.29570
41854	0.38559	2	0.29570
41855	0.51335	2	0.29570
41856	0.26435	2	0.29570
41857	0.06246	1	0.04716
41858	0.61193	3	0.86571
41859	0.89490	3	0.86571
41860	0.91399	3	0.86571
41861	0.39874	2	0.29570
41862	0.06536	1	0.04716
41863	0.06944	1	0.04716
41864	0.67981	3	0.86571
41865	1.11396	3	0.86571
41866	0.33866	2	0.29570
41867	0.27391	2	0.29570
41868	0.14352	1	0.04716
41869	0.22496	2	0.29570
41870	0.05826	1	0.04716
41871	0.54486	2	0.29570
41872	0.09084	1	0.04716
41873	0.87215	3	0.86571
41874	0.37282	2	0.29570
41875	2.73863	4	2.79143
41876	0.34310	2	0.29570
41877	0.09101	1	0.04716
41878	2.71165	4	2.79143
41879	0.07024	1	0.04716
41880	1.40216	3	0.86571
41881	0.33438	2	0.29570
41882	2.74923	4	2.79143
41883	0.31266	2	0.29570
41884	0.11076	1	0.04716
41885	0.21935	2	0.29570
41886	0.86981	3	0.86571
41887	0.61663	3	0.86571
41888	2.79121	4	2.79143
41889	2.74569	4	2.79143
41890	0.06267	1	0.04716
41891	1.49649	3	0.86571
41892	0.87591	3	0.86571
41893	0.68853	3	0.86571
41894	0.14543	1	0.04716
41895	1.89738	4	2.79143
41896	0.07559	1	0.04716
41897	0.38705	2	0.29570
41898	0.36177	2	0.29570
41899	0.56545	2	0.29570
41900	0.85077	3	0.86571
41901	0.28998	2	0.29570
41902	0.91394	3	0.86571
41903	0.28049	2	0.29570
41904	1.38378	3	0.86571
41905	0.06444	1	0.04716
41906	0.06690	1	0.04716
41907	0.87275	3	0.86571
41908	0.70547	3	0.86571
41909	0.06190	1	0.04716
41910	2.68334	4	2.79143
41911	2.42951	4	2.79143
41912	0.45775	2	0.29570
41913	0.56506	2	0.29570
41914	2.78725	4	2.79143
41915	0.88210	3	0.86571
41916	0.73701	3	0.86571
41917	0.86205	3	0.86571
41918	0.99435	3	0.86571
41919	0.99748	3	0.86571
41920	0.90746	3	0.86571
41921	0.86132	3	0.86571
41922	0.28575	2	0.29570
41923	0.34492	2	0.29570
41924	2.03006	4	2.79143
41925	0.38446	2	0.29570
41926	0.13092	1	0.04716
41927	2.79134	4	2.79143
41928	0.28373	2	0.29570
41929	0.92736	3	0.86571
41930	0.39782	2	0.29570
41931	0.29953	2	0.29570
41932	0.38684	2	0.29570
41933	2.79135	4	2.79143
41934	0.06637	1	0.04716
41935	0.95994	3	0.86571
41936	0.88508	3	0.86571
41937	0.39322	2	0.29570
41938	0.18827	2	0.29570
41939	0.50488	2	0.29570
41940	0.36469	2	0.29570
41941	1.07220	3	0.86571
41942	0.73923	3	0.86571
41943	2.79143	4	2.79143
41944	2.70458	4	2.79143
41945	0.29955	2	0.29570
41946	0.46311	2	0.29570
41947	0.25220	2	0.29570
41948	0.21413	2	0.29570
41949	0.42062	2	0.29570
41950	0.47038	2	0.29570
41951	0.49814	2	0.29570
41952	2.78883	4	2.79143
41953	0.90842	3	0.86571
41954	0.12445	1	0.04716
41955	0.09227	1	0.04716
41956	0.12776	1	0.04716
41957	0.06246	1	0.04716
41958	2.31226	4	2.79143
41959	0.25197	2	0.29570
41960	0.79947	3	0.86571
41961	2.36537	4	2.79143
41962	0.47615	2	0.29570
41963	0.71011	3	0.86571
41964	0.42604	2	0.29570
41965	0.07887	1	0.04716
41966	0.80818	3	0.86571
41967	1.55025	3	0.86571
41968	0.27965	2	0.29570
41969	0.29921	2	0.29570
41970	0.07194	1	0.04716
41971	0.21924	2	0.29570
41972	0.55212	2	0.29570
41973	0.07363	1	0.04716
41974	1.23727	3	0.86571
41975	0.67431	3	0.86571
41976	1.23680	3	0.86571
41977	0.15533	1	0.04716
41978	0.52524	2	0.29570
41979	2.78779	4	2.79143
41980	0.11694	1	0.04716
41981	2.79140	4	2.79143
41982	1.00650	3	0.86571
41983	0.97825	3	0.86571
41984	2.77161	4	2.79143
41985	0.05655	1	0.04716
41986	0.93500	3	0.86571
41987	0.31626	2	0.29570
41988	0.09639	1	0.04716
41989	2.71131	4	2.79143
41990	0.20524	2	0.29570
41991	0.06488	1	0.04716
41992	0.06537	1	0.04716
41993	1.10295	3	0.86571
41994	0.08821	1	0.04716
41995	0.27541	1	0.04716
41996	0.07482	1	0.04716
41997	0.92922	3	0.86571
41998	0.10506	1	0.04716
41999	0.10947	1	0.04716
42000	2.52554	4	2.79143
42001	0.31409	2	0.29570
42002	0.30466	2	0.29570
42003	0.30882	2	0.29570
42004	0.07472	1	0.04716
42005	1.38216	3	0.86571
42006	0.06481	1	0.04716
42007	0.23608	2	0.29570
42008	1.53849	3	0.86571
42009	0.09622	1	0.04716
42010	0.91479	3	0.86571
42011	0.63650	3	0.86571
42012	0.06428	1	0.04716
42013	0.37941	2	0.29570
42014	0.51076	2	0.29570
42015	0.54038	2	0.29570
42016	0.43703	2	0.29570
42017	0.98791	3	0.86571
42018	0.09466	1	0.04716
42019	0.10756	1	0.04716
42020	0.06466	1	0.04716
42021	0.06417	1	0.04716
42022	2.25392	4	2.79143
42023	0.52947	2	0.29570
42024	0.26744	2	0.29570
42025	0.58050	2	0.29570
42026	0.49001	2	0.29570
42027	0.10756	1	0.04716
42028	0.24643	2	0.29570
42029	2.78594	4	2.79143
42030	1.56343	3	0.86571
42031	0.82195	3	0.86571
42032	0.35311	2	0.29570
42033	0.06904	1	0.04716
42034	0.08862	1	0.04716
42035	0.27767	2	0.29570
42036	0.07371	1	0.04716
42037	0.18895	2	0.29570
42038	0.07820	1	0.04716
42039	0.09411	1	0.04716
42040	0.30722	2	0.29570
42041	0.81999	3	0.86571
42042	2.70737	4	2.79143
42043	0.84225	3	0.86571
42044	0.07168	1	0.04716
42045	1.42611	3	0.86571
42046	2.79107	4	2.79143
42047	2.60738	4	2.79143
42048	0.05787	1	0.04716
42049	0.86918	3	0.86571
42050	1.05098	3	0.86571
42051	0.71318	3	0.86571
42052	0.32794	2	0.29570
42053	2.78174	4	2.79143
42054	0.86630	3	0.86571
42055	0.89809	3	0.86571
42056	0.31548	2	0.29570
42057	0.07025	1	0.04716
42058	0.70037	3	0.86571
42059	0.08260	1	0.04716
42060	0.72859	3	0.86571
42061	0.06833	1	0.04716
42062	0.30878	2	0.29570
42063	0.31147	2	0.29570
42064	2.78881	4	2.79143
42065	0.89836	3	0.86571
42066	0.90234	3	0.86571
42067	0.10598	1	0.04716
42068	0.87376	3	0.86571
42069	0.09325	1	0.04716
42070	0.61582	3	0.86571
42071	0.36972	2	0.29570
42072	0.07025	1	0.04716
42073	0.26314	2	0.29570
42074	2.51219	4	2.79143
42075	0.88757	3	0.86571
42076	0.34811	2	0.29570
42077	0.86968	3	0.86571
42078	0.48343	2	0.29570
42079	0.32348	2	0.29570
42080	0.83129	3	0.86571
42081	0.08956	1	0.04716
42082	1.09211	3	0.86571
42083	0.29526	2	0.29570
42084	0.06754	1	0.04716
42085	0.24565	2	0.29570
42086	0.31583	2	0.29570
42087	0.56725	2	0.29570
42088	0.30590	2	0.29570
42089	2.76960	4	2.79143
42090	0.91619	2	0.29570
42091	0.09168	1	0.04716
42092	0.34492	2	0.29570
42093	0.30349	2	0.29570
42094	2.76639	4	2.79143
42095	0.88564	3	0.86571
42096	0.19348	1	0.04716
42097	0.44755	2	0.29570
42098	0.11095	1	0.04716
42099	0.92017	3	0.86571
42100	2.78579	4	2.79143
42101	0.85511	3	0.86571
42102	0.07011	1	0.04716
42103	0.31702	2	0.29570
42104	1.25982	3	0.86571
42105	0.37090	2	0.29570
42106	0.06334	1	0.04716
42107	0.12527	1	0.04716
42108	0.42967	2	0.29570
42109	0.84822	3	0.86571
```
