## Supplementary file S8 for "Nucleomorph phylogenomics suggests a deep and ancient origin of cryptophyte plastids within Rhodophyta": S8.txt (part 2 of 2)

```
42110	0.24884	2	0.29570
42111	2.68051	4	2.79143
42112	1.33325	3	0.86571
42113	2.79143	4	2.79143
42114	2.66818	4	2.79143
42115	2.78862	4	2.79143
42116	0.09168	1	0.04716
42117	2.36469	4	2.79143
42118	1.54965	3	0.86571
42119	0.66915	3	0.86571
42120	2.16337	4	2.79143
42121	0.23474	2	0.29570
42122	1.49267	3	0.86571
42123	0.85547	3	0.86571
42124	2.78770	4	2.79143
42125	0.34470	2	0.29570
42126	0.34958	2	0.29570
42127	0.06958	1	0.04716
42128	0.27511	2	0.29570
42129	0.06754	1	0.04716
42130	0.16522	1	0.04716
42131	0.37521	2	0.29570
42132	0.06754	1	0.04716
42133	0.62938	3	0.86571
42134	0.10421	1	0.04716
42135	0.30556	2	0.29570
42136	0.33859	2	0.29570
42137	2.79142	4	2.79143
42138	0.47945	2	0.29570
42139	0.39479	2	0.29570
42140	1.34533	3	0.86571
42141	0.54281	2	0.29570
42142	0.06958	1	0.04716
42143	0.76178	3	0.86571
42144	0.61670	3	0.86571
42145	0.84899	3	0.86571
42146	2.72013	4	2.79143
42147	0.45143	2	0.29570
42148	0.86908	3	0.86571
42149	1.15548	3	0.86571
42150	0.86401	3	0.86571
42151	0.77903	3	0.86571
42152	0.06296	1	0.04716
42153	1.16883	3	0.86571
42154	2.79129	4	2.79143
42155	0.33572	2	0.29570
42156	2.10549	4	2.79143
42157	1.98830	4	2.79143
42158	0.09862	1	0.04716
42159	0.41136	2	0.29570
42160	0.84880	3	0.86571
42161	2.74858	4	2.79143
42162	0.19953	2	0.29570
42163	0.48085	2	0.29570
42164	0.99400	3	0.86571
42165	2.78959	4	2.79143
42166	0.33374	2	0.29570
42167	0.87917	3	0.86571
42168	1.08665	3	0.86571
42169	1.33238	3	0.86571
42170	0.09168	1	0.04716
42171	0.88281	3	0.86571
42172	0.08155	1	0.04716
42173	1.45102	3	0.86571
42174	0.09168	1	0.04716
42175	0.09383	1	0.04716
42176	0.37425	2	0.29570
42177	0.32077	2	0.29570
42178	1.98224	4	2.79143
42179	1.25173	3	0.86571
42180	2.79134	4	2.79143
42181	2.58878	4	2.79143
42182	0.85963	3	0.86571
42183	0.50788	2	0.29570
42184	0.29933	2	0.29570
42185	0.17889	2	0.29570
42186	1.46188	3	0.86571
42187	0.45544	2	0.29570
42188	0.34678	2	0.29570
42189	1.14587	3	0.86571
42190	0.79547	3	0.86571
42191	0.27480	2	0.29570
42192	2.52773	4	2.79143
42193	0.85957	3	0.86571
42194	2.69569	4	2.79143
42195	0.97580	3	0.86571
42196	0.10258	1	0.04716
42197	1.22834	3	0.86571
42198	2.79139	4	2.79143
42199	0.21684	2	0.29570
42200	1.03510	3	0.86571
42201	2.73417	4	2.79143
42202	0.07091	1	0.04716
42203	0.62757	2	0.29570
42204	0.07808	1	0.04716
42205	0.47206	2	0.29570
42206	2.77724	4	2.79143
42207	2.79143	4	2.79143
42208	0.54721	2	0.29570
42209	0.55040	2	0.29570
42210	0.50394	2	0.29570
42211	0.91741	3	0.86571
42212	0.05727	1	0.04716
42213	0.09168	1	0.04716
42214	0.77507	3	0.86571
42215	1.23273	3	0.86571
42216	2.78921	4	2.79143
42217	0.83957	3	0.86571
42218	1.00965	3	0.86571
42219	0.92816	3	0.86571
42220	1.31606	3	0.86571
42221	0.12350	1	0.04716
42222	0.07180	1	0.04716
42223	0.46566	2	0.29570
42224	0.63000	3	0.86571
42225	2.77513	4	2.79143
42226	0.37159	2	0.29570
42227	0.10180	1	0.04716
42228	0.83466	3	0.86571
42229	0.57789	2	0.29570
42230	2.61587	4	2.79143
42231	1.94440	4	2.79143
42232	0.41832	2	0.29570
42233	2.33674	4	2.79143
42234	0.38978	2	0.29570
42235	0.45675	2	0.29570
42236	2.78556	4	2.79143
42237	1.00572	3	0.86571
42238	1.13660	3	0.86571
42239	2.41617	4	2.79143
42240	0.07519	1	0.04716
42241	0.07370	1	0.04716
42242	0.29554	2	0.29570
42243	1.09594	3	0.86571
42244	0.11972	1	0.04716
42245	0.78462	3	0.86571
42246	0.73197	3	0.86571
42247	2.78242	4	2.79143
42248	0.59738	3	0.86571
42249	0.72956	3	0.86571
42250	1.34084	3	0.86571
42251	0.41689	2	0.29570
42252	2.78284	4	2.79143
42253	0.07107	1	0.04716
42254	1.21799	3	0.86571
42255	0.37955	2	0.29570
42256	0.07406	1	0.04716
42257	2.79142	4	2.79143
42258	0.35237	2	0.29570
42259	0.13694	1	0.04716
42260	0.23450	2	0.29570
42261	0.38503	2	0.29570
42262	0.16459	1	0.04716
42263	0.44330	2	0.29570
42264	0.50923	2	0.29570
42265	2.21357	4	2.79143
42266	0.30465	2	0.29570
42267	1.18412	3	0.86571
42268	0.94380	3	0.86571
42269	0.54502	2	0.29570
42270	0.25451	2	0.29570
42271	0.06487	1	0.04716
42272	0.31229	2	0.29570
42273	0.18791	2	0.29570
42274	0.50947	2	0.29570
42275	0.29213	2	0.29570
42276	0.29903	2	0.29570
42277	1.22201	3	0.86571
42278	2.79107	4	2.79143
42279	0.24945	2	0.29570
42280	0.19084	2	0.29570
42281	0.07276	1	0.04716
42282	0.48667	2	0.29570
42283	0.09154	1	0.04716
42284	0.32314	2	0.29570
42285	1.00648	3	0.86571
42286	0.15239	1	0.04716
42287	0.65003	3	0.86571
42288	0.22925	2	0.29570
42289	0.29625	2	0.29570
42290	0.07196	1	0.04716
42291	0.06931	1	0.04716
42292	0.70679	3	0.86571
42293	0.86234	3	0.86571
42294	0.47619	2	0.29570
42295	0.71434	3	0.86571
42296	0.31431	2	0.29570
42297	0.09337	1	0.04716
42298	0.49086	2	0.29570
42299	0.37573	2	0.29570
42300	0.09537	1	0.04716
42301	0.06931	1	0.04716
42302	0.06313	1	0.04716
42303	0.21002	2	0.29570
42304	0.09537	1	0.04716
42305	0.06438	1	0.04716
42306	0.06438	1	0.04716
42307	0.94510	3	0.86571
42308	0.26265	2	0.29570
42309	0.10315	1	0.04716
42310	0.98488	3	0.86571
42311	0.31961	2	0.29570
42312	0.05765	1	0.04716
42313	0.61285	3	0.86571
42314	0.08305	1	0.04716
42315	0.49205	2	0.29570
42316	1.60078	3	0.86571
42317	0.29003	2	0.29570
42318	0.76337	3	0.86571
42319	0.20785	2	0.29570
42320	0.12218	1	0.04716
42321	0.32035	2	0.29570
42322	0.34139	2	0.29570
42323	0.13151	1	0.04716
42324	0.16157	1	0.04716
42325	0.25059	2	0.29570
42326	0.86880	3	0.86571
42327	0.06288	1	0.04716
42328	0.10544	1	0.04716
42329	0.89945	3	0.86571
42330	0.19486	1	0.04716
42331	0.74341	3	0.86571
42332	0.95222	3	0.86571
42333	0.14353	1	0.04716
42334	0.91258	3	0.86571
42335	0.08447	1	0.04716
42336	0.44624	2	0.29570
42337	0.92711	3	0.86571
42338	0.19144	1	0.04716
42339	0.68805	3	0.86571
42340	0.09290	1	0.04716
42341	0.10544	1	0.04716
42342	0.06809	1	0.04716
42343	0.07069	1	0.04716
42344	0.07004	1	0.04716
42345	0.11932	1	0.04716
42346	0.05880	1	0.04716
42347	0.12334	1	0.04716
42348	0.22004	2	0.29570
42349	0.09290	1	0.04716
42350	0.20508	1	0.04716
42351	0.29566	2	0.29570
42352	0.09290	1	0.04716
42353	0.26101	2	0.29570
42354	0.61112	3	0.86571
42355	0.06809	1	0.04716
42356	0.06809	1	0.04716
42357	0.06061	1	0.04716
42358	0.09174	1	0.04716
42359	0.05685	1	0.04716
42360	0.07004	1	0.04716
42361	0.28676	2	0.29570
42362	0.05676	1	0.04716
42363	0.10544	1	0.04716
42364	0.73981	3	0.86571
42365	0.06809	1	0.04716
42366	0.06809	1	0.04716
42367	0.26626	2	0.29570
42368	0.06235	1	0.04716
42369	0.33356	2	0.29570
42370	0.08526	1	0.04716
42371	0.48480	2	0.29570
42372	0.87638	3	0.86571
42373	0.07251	1	0.04716
42374	2.22795	4	2.79143
42375	0.23844	2	0.29570
42376	0.27095	2	0.29570
42377	0.09290	1	0.04716
42378	0.06272	1	0.04716
42379	0.06809	1	0.04716
42380	0.13343	1	0.04716
42381	0.97758	3	0.86571
42382	0.70516	3	0.86571
42383	0.07148	1	0.04716
42384	0.09576	1	0.04716
42385	0.29462	2	0.29570
42386	0.67583	3	0.86571
42387	0.08236	1	0.04716
42388	0.12363	1	0.04716
42389	0.07014	1	0.04716
42390	0.39254	2	0.29570
42391	0.07069	1	0.04716
42392	0.06956	1	0.04716
42393	0.07251	1	0.04716
42394	0.10224	1	0.04716
42395	0.09285	1	0.04716
42396	0.07069	1	0.04716
42397	0.56965	2	0.29570
42398	0.20408	2	0.29570
42399	0.06235	1	0.04716
42400	0.06272	1	0.04716
42401	0.66060	3	0.86571
42402	0.14852	1	0.04716
42403	0.52571	2	0.29570
42404	0.05964	1	0.04716
42405	0.05692	1	0.04716
42406	0.06259	1	0.04716
42407	0.09605	1	0.04716
42408	0.29141	2	0.29570
42409	0.06306	1	0.04716
42410	0.05765	1	0.04716
42411	0.06371	1	0.04716
42412	0.06371	1	0.04716
42413	0.06371	1	0.04716
42414	0.07037	1	0.04716
42415	0.07109	1	0.04716
42416	0.58598	3	0.86571
42417	0.07109	1	0.04716
42418	0.06848	1	0.04716
42419	0.14275	1	0.04716
42420	0.12599	1	0.04716
42421	0.17548	1	0.04716
42422	0.28652	2	0.29570
42423	0.12945	1	0.04716
42424	0.06848	1	0.04716
42425	0.05571	1	0.04716
42426	0.09946	1	0.04716
42427	0.81628	3	0.86571
42428	0.06237	1	0.04716
42429	0.35119	2	0.29570
42430	0.80238	3	0.86571
42431	1.50665	3	0.86571
42432	0.44616	2	0.29570
42433	2.24393	4	2.79143
42434	0.40429	2	0.29570
42435	0.37197	2	0.29570
42436	1.06995	3	0.86571
42437	0.06063	1	0.04716
42438	0.30209	2	0.29570
42439	2.73073	4	2.79143
42440	0.93165	3	0.86571
42441	0.58545	3	0.86571
42442	1.17002	3	0.86571
42443	0.80714	3	0.86571
42444	0.28347	2	0.29570
42445	0.26746	2	0.29570
42446	0.93374	3	0.86571
42447	0.90099	3	0.86571
42448	0.12776	1	0.04716
42449	0.41660	2	0.29570
42450	2.73632	4	2.79143
42451	0.85052	3	0.86571
42452	0.85448	3	0.86571
42453	0.51175	2	0.29570
42454	0.23164	2	0.29570
42455	0.26734	2	0.29570
42456	2.61337	4	2.79143
42457	1.06644	3	0.86571
42458	0.93661	3	0.86571
42459	0.41272	2	0.29570
42460	0.34416	2	0.29570
42461	2.78059	4	2.79143
42462	1.72047	4	2.79143
42463	1.47420	3	0.86571
42464	2.79134	4	2.79143
42465	0.97307	3	0.86571
42466	0.54427	2	0.29570
42467	2.26916	4	2.79143
42468	0.40005	2	0.29570
42469	0.45925	2	0.29570
42470	0.94289	3	0.86571
42471	0.25701	2	0.29570
42472	0.88933	3	0.86571
42473	2.30170	4	2.79143
42474	1.84247	4	2.79143
42475	0.71224	3	0.86571
42476	0.06782	1	0.04716
42477	2.77479	4	2.79143
42478	0.09283	1	0.04716
42479	0.18370	1	0.04716
42480	0.77370	3	0.86571
42481	0.07006	1	0.04716
42482	0.06342	1	0.04716
42483	0.67008	3	0.86571
42484	0.09283	1	0.04716
42485	0.07151	1	0.04716
42486	0.88613	3	0.86571
42487	0.09691	1	0.04716
42488	0.38960	2	0.29570
42489	0.31508	2	0.29570
42490	0.09223	1	0.04716
42491	0.24682	2	0.29570
42492	0.34936	2	0.29570
42493	1.70223	3	0.86571
42494	2.79093	4	2.79143
42495	2.78277	4	2.79143
42496	0.06783	1	0.04716
42497	0.07028	1	0.04716
42498	0.84411	3	0.86571
42499	0.63929	3	0.86571
42500	0.12263	1	0.04716
42501	0.40931	2	0.29570
42502	2.79143	4	2.79143
42503	0.50464	2	0.29570
42504	0.87729	3	0.86571
42505	2.79085	4	2.79143
42506	2.78202	4	2.79143
42507	0.79496	3	0.86571
42508	0.57601	2	0.29570
42509	0.11522	1	0.04716
42510	0.10391	1	0.04716
42511	0.99165	3	0.86571
42512	1.02980	3	0.86571
42513	0.31432	2	0.29570
42514	0.17294	1	0.04716
42515	2.79127	4	2.79143
42516	0.09223	1	0.04716
42517	0.25198	2	0.29570
42518	0.19581	2	0.29570
42519	0.82546	3	0.86571
42520	0.19254	2	0.29570
42521	0.14379	1	0.04716
42522	0.21540	2	0.29570
42523	0.14353	1	0.04716
42524	0.06783	1	0.04716
42525	0.09223	1	0.04716
42526	0.06924	1	0.04716
42527	0.55208	2	0.29570
42528	0.39624	2	0.29570
42529	0.25591	2	0.29570
42530	2.77269	4	2.79143
42531	0.90636	3	0.86571
42532	0.47210	2	0.29570
42533	0.86594	3	0.86571
42534	0.20829	2	0.29570
42535	0.67467	3	0.86571
42536	0.41741	2	0.29570
42537	0.34099	2	0.29570
42538	1.93548	4	2.79143
42539	0.33099	2	0.29570
42540	0.39490	2	0.29570
42541	0.20298	2	0.29570
42542	0.78802	3	0.86571
42543	0.10320	1	0.04716
42544	2.72608	4	2.79143
42545	2.79142	4	2.79143
42546	2.63358	4	2.79143
42547	0.90430	3	0.86571
42548	2.76709	4	2.79143
42549	0.23443	2	0.29570
42550	0.14783	1	0.04716
42551	0.06395	1	0.04716
42552	0.20256	1	0.04716
42553	2.79053	4	2.79143
42554	1.23355	3	0.86571
42555	1.43111	3	0.86571
42556	0.76699	3	0.86571
42557	0.44050	2	0.29570
42558	0.76500	3	0.86571
42559	0.43510	2	0.29570
42560	0.10320	1	0.04716
42561	0.27368	2	0.29570
42562	0.06540	1	0.04716
42563	0.07056	1	0.04716
42564	0.31821	2	0.29570
42565	0.38556	2	0.29570
42566	0.68497	3	0.86571
42567	0.10776	1	0.04716
42568	0.06844	1	0.04716
42569	0.20253	2	0.29570
42570	0.62045	3	0.86571
42571	0.28546	2	0.29570
42572	0.61654	3	0.86571
42573	0.07295	1	0.04716
42574	2.78443	4	2.79143
42575	0.39892	2	0.29570
42576	2.65779	4	2.79143
42577	0.50955	2	0.29570
42578	0.07034	1	0.04716
42579	0.15491	1	0.04716
42580	0.23852	2	0.29570
42581	0.31477	2	0.29570
42582	0.22045	2	0.29570
42583	0.09239	1	0.04716
42584	0.12539	1	0.04716
42585	2.79064	4	2.79143
42586	2.79082	4	2.79143
42587	1.00331	3	0.86571
42588	0.11765	1	0.04716
42589	0.64492	3	0.86571
42590	0.78771	3	0.86571
42591	0.06436	1	0.04716
42592	0.06920	1	0.04716
42593	0.06085	1	0.04716
42594	0.06844	1	0.04716
42595	0.24446	2	0.29570
42596	0.35339	2	0.29570
42597	0.05906	1	0.04716
42598	0.51580	2	0.29570
42599	2.79136	4	2.79143
42600	1.14276	3	0.86571
42601	0.98882	3	0.86571
42602	0.33396	2	0.29570
42603	0.09630	1	0.04716
42604	0.06369	1	0.04716
42605	0.41646	2	0.29570
42606	2.76695	4	2.79143
42607	2.36892	4	2.79143
42608	2.79143	4	2.79143
42609	1.09121	3	0.86571
42610	2.79012	4	2.79143
42611	0.70135	3	0.86571
42612	1.75026	3	0.86571
42613	2.79136	4	2.79143
42614	2.33093	4	2.79143
42615	2.77738	4	2.79143
42616	2.79141	4	2.79143
42617	1.18765	3	0.86571
42618	0.73224	3	0.86571
42619	0.45761	2	0.29570
42620	2.79133	4	2.79143
42621	2.49723	4	2.79143
42622	0.76952	3	0.86571
42623	0.67557	3	0.86571
42624	0.74031	3	0.86571
42625	0.12820	1	0.04716
42626	1.79483	3	0.86571
42627	0.20893	2	0.29570
42628	0.91131	3	0.86571
42629	0.72763	3	0.86571
42630	1.30701	3	0.86571
42631	2.00586	4	2.79143
42632	0.40230	2	0.29570
42633	2.77830	4	2.79143
42634	0.83297	3	0.86571
42635	0.53738	2	0.29570
42636	0.85403	3	0.86571
42637	0.87692	3	0.86571
42638	0.65830	3	0.86571
42639	0.71074	3	0.86571
42640	0.43980	2	0.29570
42641	0.72268	3	0.86571
42642	0.33946	2	0.29570
42643	2.33610	4	2.79143
42644	0.66844	3	0.86571
42645	0.74628	3	0.86571
42646	0.09729	1	0.04716
42647	0.28196	2	0.29570
42648	0.21449	2	0.29570
42649	2.63583	4	2.79143
42650	0.39636	2	0.29570
42651	2.73135	4	2.79143
42652	0.23612	2	0.29570
42653	0.89190	3	0.86571
42654	0.29050	2	0.29570
42655	0.09001	1	0.04716
42656	0.19051	1	0.04716
42657	0.86999	3	0.86571
42658	0.84104	3	0.86571
42659	0.24578	2	0.29570
42660	0.23055	1	0.04716
42661	0.83489	3	0.86571
42662	2.62722	4	2.79143
42663	2.59995	4	2.79143
42664	0.88789	3	0.86571
42665	0.13346	1	0.04716
42666	0.79650	3	0.86571
42667	0.11118	1	0.04716
42668	1.06036	3	0.86571
42669	0.90717	3	0.86571
42670	0.10337	1	0.04716
42671	0.23403	2	0.29570
42672	0.06267	1	0.04716
42673	0.28735	2	0.29570
42674	0.64577	3	0.86571
42675	0.57053	2	0.29570
42676	0.39666	2	0.29570
42677	0.22186	2	0.29570
42678	0.05813	1	0.04716
42679	0.05638	1	0.04716
42680	0.06267	1	0.04716
42681	0.05813	1	0.04716
42682	0.09089	1	0.04716
42683	0.06267	1	0.04716
42684	0.06316	1	0.04716
42685	0.09089	1	0.04716
42686	0.06316	1	0.04716
42687	0.06190	1	0.04716
42688	0.06267	1	0.04716
42689	0.35148	2	0.29570
42690	0.79781	3	0.86571
42691	0.25940	2	0.29570
42692	0.97572	3	0.86571
42693	1.01331	3	0.86571
42694	0.80211	3	0.86571
42695	0.06905	1	0.04716
42696	0.06519	1	0.04716
42697	0.07025	1	0.04716
42698	0.38601	2	0.29570
42699	1.21073	3	0.86571
42700	0.31803	2	0.29570
42701	0.06246	1	0.04716
42702	1.48249	3	0.86571
42703	0.17238	1	0.04716
42704	0.31936	2	0.29570
42705	0.86589	3	0.86571
42706	0.90016	3	0.86571
42707	0.10275	1	0.04716
42708	0.40338	2	0.29570
42709	0.28702	2	0.29570
42710	0.06294	1	0.04716
42711	0.22563	2	0.29570
42712	0.86679	3	0.86571
42713	2.78986	4	2.79143
42714	0.64529	3	0.86571
42715	0.10275	1	0.04716
42716	2.74601	4	2.79143
42717	0.29287	2	0.29570
42718	2.79143	4	2.79143
42719	0.29290	2	0.29570
42720	2.62384	4	2.79143
42721	0.78778	3	0.86571
42722	0.94359	3	0.86571
42723	0.94430	3	0.86571
42724	0.32629	2	0.29570
42725	2.76629	4	2.79143
42726	0.55728	2	0.29570
42727	0.83297	3	0.86571
42728	2.34580	4	2.79143
42729	2.77086	4	2.79143
42730	1.06281	3	0.86571
42731	2.32543	4	2.79143
42732	0.68936	3	0.86571
42733	1.23072	3	0.86571
42734	0.95949	3	0.86571
42735	0.78544	3	0.86571
42736	0.09443	1	0.04716
42737	1.74203	3	0.86571
42738	2.71644	4	2.79143
42739	1.27700	3	0.86571
42740	0.86751	3	0.86571
42741	2.78092	4	2.79143
42742	1.28110	3	0.86571
42743	0.42707	2	0.29570
42744	1.50295	3	0.86571
42745	0.14300	1	0.04716
42746	0.41874	2	0.29570
42747	2.78047	4	2.79143
42748	0.92088	3	0.86571
42749	2.41103	4	2.79143
42750	2.00547	4	2.79143
42751	0.66042	3	0.86571
42752	1.64464	3	0.86571
42753	2.79143	4	2.79143
42754	2.67913	4	2.79143
42755	0.44025	2	0.29570
42756	2.79143	4	2.79143
42757	2.79143	4	2.79143
42758	1.32500	3	0.86571
42759	0.28771	2	0.29570
42760	2.32127	4	2.79143
42761	0.82936	3	0.86571
42762	2.79143	4	2.79143
42763	0.32505	2	0.29570
42764	0.69926	3	0.86571
42765	0.32334	2	0.29570
42766	0.89006	3	0.86571
42767	0.96047	3	0.86571
42768	0.30543	2	0.29570
42769	0.24326	2	0.29570
42770	0.92712	3	0.86571
42771	2.78462	4	2.79143
42772	0.16550	1	0.04716
42773	0.82024	3	0.86571
42774	0.53452	2	0.29570
42775	2.79132	4	2.79143
42776	0.67780	3	0.86571
42777	2.79143	4	2.79143
42778	0.08200	1	0.04716
42779	1.04336	3	0.86571
42780	0.12912	1	0.04716
42781	0.14094	1	0.04716
42782	0.30399	2	0.29570
42783	1.62416	3	0.86571
42784	0.37789	2	0.29570
42785	0.06706	1	0.04716
42786	0.42114	2	0.29570
42787	0.94720	3	0.86571
42788	0.79821	3	0.86571
42789	0.40681	2	0.29570
42790	0.11008	1	0.04716
42791	0.07020	1	0.04716
42792	0.07020	1	0.04716
42793	0.11008	1	0.04716
42794	0.38551	2	0.29570
42795	0.07259	1	0.04716
42796	0.06486	1	0.04716
42797	0.18238	2	0.29570
42798	0.06991	1	0.04716
42799	0.76998	3	0.86571
42800	0.18886	2	0.29570
42801	2.77356	4	2.79143
42802	0.07240	1	0.04716
42803	0.07457	1	0.04716
42804	0.74499	3	0.86571
42805	0.91134	3	0.86571
42806	0.46598	2	0.29570
42807	0.09513	1	0.04716
42808	0.41660	2	0.29570
42809	0.38564	2	0.29570
42810	0.09513	1	0.04716
42811	0.07404	1	0.04716
42812	0.32216	2	0.29570
42813	0.82223	3	0.86571
42814	0.06438	1	0.04716
42815	0.24732	2	0.29570
42816	0.07196	1	0.04716
42817	0.26418	2	0.29570
42818	0.11453	1	0.04716
42819	0.09726	1	0.04716
42820	0.07309	1	0.04716
42821	0.60484	3	0.86571
42822	1.23652	3	0.86571
42823	2.77876	4	2.79143
42824	0.25165	2	0.29570
42825	0.30549	2	0.29570
42826	0.41989	2	0.29570
42827	0.29840	2	0.29570
42828	0.06854	1	0.04716
42829	0.87487	3	0.86571
42830	0.84671	3	0.86571
42831	0.10333	1	0.04716
42832	0.21464	2	0.29570
42833	2.79023	4	2.79143
42834	0.07307	1	0.04716
42835	0.12698	1	0.04716
42836	0.18088	1	0.04716
42837	0.27050	1	0.04716
42838	0.90433	3	0.86571
42839	0.29196	2	0.29570
42840	0.43197	2	0.29570
42841	0.77315	3	0.86571
42842	1.99048	4	2.79143
42843	1.20406	3	0.86571
42844	0.09726	1	0.04716
42845	1.05228	3	0.86571
42846	0.59897	2	0.29570
42847	0.10944	1	0.04716
42848	0.29850	2	0.29570
42849	2.79084	4	2.79143
42850	0.20774	2	0.29570
42851	0.50978	2	0.29570
42852	0.81256	3	0.86571
42853	0.36578	2	0.29570
42854	0.09726	1	0.04716
42855	0.22747	2	0.29570
42856	2.58529	4	2.79143
42857	0.75985	3	0.86571
42858	1.00306	3	0.86571
42859	0.09362	1	0.04716
42860	0.78234	3	0.86571
42861	0.24435	2	0.29570
42862	0.78341	3	0.86571
42863	0.38187	2	0.29570
42864	2.77016	4	2.79143
42865	1.17111	3	0.86571
42866	0.90142	3	0.86571
42867	0.87591	3	0.86571
42868	0.07307	1	0.04716
42869	0.28459	2	0.29570
42870	0.80586	3	0.86571
42871	0.25759	2	0.29570
42872	0.07307	1	0.04716
42873	0.36014	2	0.29570
42874	0.07307	1	0.04716
42875	0.34146	2	0.29570
42876	0.78760	3	0.86571
42877	0.86239	3	0.86571
42878	0.80646	3	0.86571
42879	0.28225	2	0.29570
42880	0.12426	1	0.04716
42881	0.20912	2	0.29570
42882	0.06854	1	0.04716
42883	0.06854	1	0.04716
42884	0.07307	1	0.04716
42885	0.06092	1	0.04716
42886	0.05913	1	0.04716
42887	0.88655	3	0.86571
42888	0.05710	1	0.04716
42889	0.37315	2	0.29570
42890	0.33296	2	0.29570
42891	2.72545	4	2.79143
42892	0.49398	2	0.29570
42893	0.12182	1	0.04716
42894	0.06312	1	0.04716
42895	0.28442	2	0.29570
42896	0.07067	1	0.04716
42897	0.45184	2	0.29570
42898	0.06426	1	0.04716
42899	0.06426	1	0.04716
42900	0.09810	1	0.04716
42901	0.06854	1	0.04716
42902	0.30590	2	0.29570
42903	0.34326	2	0.29570
42904	0.11663	1	0.04716
42905	2.72682	4	2.79143
42906	0.08371	1	0.04716
42907	0.09661	1	0.04716
42908	0.06426	1	0.04716
42909	0.06794	1	0.04716
42910	0.11222	1	0.04716
42911	0.07189	1	0.04716
42912	0.53494	2	0.29570
42913	0.12535	1	0.04716
42914	0.26467	2	0.29570
42915	0.84950	3	0.86571
42916	0.05710	1	0.04716
42917	0.86766	3	0.86571
42918	0.91195	3	0.86571
42919	0.10644	1	0.04716
42920	0.06696	1	0.04716
42921	0.33449	2	0.29570
42922	0.87255	3	0.86571
42923	0.05710	1	0.04716
42924	0.28290	2	0.29570
42925	1.68237	3	0.86571
42926	0.54455	2	0.29570
42927	0.12791	1	0.04716
42928	0.29000	2	0.29570
42929	0.57115	2	0.29570
42930	0.31410	2	0.29570
42931	0.11934	1	0.04716
42932	0.33523	2	0.29570
42933	0.37468	2	0.29570
42934	1.12405	3	0.86571
42935	1.21687	3	0.86571
42936	2.74318	4	2.79143
42937	0.05695	1	0.04716
42938	0.22710	2	0.29570
42939	0.82684	3	0.86571
42940	0.18936	1	0.04716
42941	0.42944	2	0.29570
42942	0.09362	1	0.04716
42943	0.89311	3	0.86571
42944	0.73237	3	0.86571
42945	0.09362	1	0.04716
42946	0.06854	1	0.04716
42947	0.80674	3	0.86571
42948	0.38586	2	0.29570
42949	0.19983	2	0.29570
42950	0.81685	3	0.86571
42951	1.12773	3	0.86571
42952	2.00417	4	2.79143
42953	0.88501	3	0.86571
42954	0.97440	3	0.86571
42955	0.75562	3	0.86571
42956	2.79114	4	2.79143
42957	0.07312	1	0.04716
42958	0.77271	3	0.86571
42959	0.80641	3	0.86571
42960	0.61869	3	0.86571
42961	0.27336	2	0.29570
42962	0.37011	2	0.29570
42963	0.86271	3	0.86571
42964	0.69214	3	0.86571
42965	1.24308	3	0.86571
42966	0.80205	3	0.86571
42967	0.06594	1	0.04716
42968	0.77255	3	0.86571
42969	0.09776	1	0.04716
42970	0.24890	2	0.29570
42971	0.40924	2	0.29570
42972	0.40124	2	0.29570
42973	0.41952	2	0.29570
42974	0.99880	3	0.86571
42975	1.16672	3	0.86571
42976	0.41915	2	0.29570
42977	0.26695	2	0.29570
42978	0.61978	3	0.86571
42979	0.68541	3	0.86571
42980	0.08009	1	0.04716
42981	0.54479	2	0.29570
42982	0.65019	3	0.86571
42983	0.35938	2	0.29570
42984	0.41699	2	0.29570
42985	0.24613	2	0.29570
42986	2.79142	4	2.79143
42987	0.23106	2	0.29570
42988	0.09682	1	0.04716
42989	0.39258	2	0.29570
42990	0.78116	3	0.86571
42991	0.88071	3	0.86571
42992	0.91570	3	0.86571
42993	0.28796	2	0.29570
42994	2.32717	4	2.79143
42995	2.77034	4	2.79143
42996	0.68915	3	0.86571
42997	0.20942	2	0.29570
42998	0.92058	3	0.86571
42999	0.84837	3	0.86571
43000	0.18087	2	0.29570
43001	0.30976	2	0.29570
43002	0.88289	3	0.86571
43003	0.72613	3	0.86571
43004	0.06384	1	0.04716
43005	0.06384	1	0.04716
43006	0.09999	1	0.04716
43007	1.38623	3	0.86571
43008	0.28784	2	0.29570
43009	0.85153	3	0.86571
43010	0.55479	2	0.29570
43011	0.62207	3	0.86571
43012	0.52004	2	0.29570
43013	0.30869	2	0.29570
43014	0.48470	2	0.29570
43015	2.76112	4	2.79143
43016	0.25670	2	0.29570
43017	0.57150	2	0.29570
43018	1.35314	3	0.86571
43019	0.79833	3	0.86571
43020	0.87507	3	0.86571
43021	0.28691	2	0.29570
43022	0.60511	3	0.86571
43023	0.38956	2	0.29570
43024	1.12802	3	0.86571
43025	0.50982	2	0.29570
43026	0.60049	2	0.29570
43027	0.21871	2	0.29570
43028	0.35707	2	0.29570
43029	0.24919	2	0.29570
43030	0.14496	1	0.04716
43031	0.48319	2	0.29570
43032	0.08613	1	0.04716
43033	0.17278	1	0.04716
43034	0.67330	3	0.86571
43035	0.84044	3	0.86571
43036	0.53122	2	0.29570
43037	0.52412	2	0.29570
43038	0.79813	3	0.86571
43039	0.85548	3	0.86571
43040	1.53313	3	0.86571
43041	0.89822	3	0.86571
43042	0.94839	3	0.86571
43043	0.58187	2	0.29570
43044	0.21046	2	0.29570
43045	0.12958	1	0.04716
43046	0.62920	3	0.86571
43047	0.27270	2	0.29570
43048	0.10822	1	0.04716
43049	0.09524	1	0.04716
43050	0.43870	2	0.29570
43051	0.34920	2	0.29570
43052	0.05972	1	0.04716
43053	0.06316	1	0.04716
43054	0.15858	1	0.04716
43055	0.65066	3	0.86571
43056	0.73759	3	0.86571
43057	1.19199	3	0.86571
43058	2.79122	4	2.79143
43059	0.18366	2	0.29570
43060	2.79129	4	2.79143
43061	0.12971	1	0.04716
43062	0.10822	1	0.04716
43063	0.11563	1	0.04716
43064	0.31171	2	0.29570
43065	0.38821	2	0.29570
43066	0.68253	3	0.86571
43067	1.01621	3	0.86571
43068	0.33144	2	0.29570
43069	0.25999	1	0.04716
43070	0.33973	2	0.29570
43071	1.15082	3	0.86571
43072	0.76365	3	0.86571
43073	0.10522	1	0.04716
43074	2.62318	4	2.79143
43075	0.08641	1	0.04716
43076	0.96490	3	0.86571
43077	0.47997	2	0.29570
43078	2.79139	4	2.79143
43079	0.07200	1	0.04716
43080	0.80841	3	0.86571
43081	0.29476	2	0.29570
43082	0.75134	3	0.86571
43083	1.02004	3	0.86571
43084	0.07782	1	0.04716
43085	0.71183	3	0.86571
43086	0.10822	1	0.04716
43087	1.30845	3	0.86571
43088	0.07085	1	0.04716
43089	0.09788	1	0.04716
43090	0.39281	2	0.29570
43091	0.31458	2	0.29570
43092	0.32738	2	0.29570
43093	0.27486	2	0.29570
43094	0.23327	2	0.29570
43095	0.14787	1	0.04716
43096	0.94003	3	0.86571
43097	0.56463	2	0.29570
43098	2.58979	4	2.79143
43099	2.65906	4	2.79143
43100	0.15027	1	0.04716
43101	0.07184	1	0.04716
43102	2.47480	4	2.79143
43103	0.36663	2	0.29570
43104	0.07093	1	0.04716
43105	0.11012	1	0.04716
43106	0.72596	3	0.86571
43107	0.06371	1	0.04716
43108	0.24278	2	0.29570
43109	0.30001	2	0.29570
43110	0.95608	3	0.86571
43111	0.45137	2	0.29570
43112	0.86033	3	0.86571
43113	0.22486	2	0.29570
43114	0.49609	2	0.29570
43115	0.28169	2	0.29570
43116	0.85841	3	0.86571
43117	0.49778	2	0.29570
43118	0.51970	2	0.29570
43119	0.84875	3	0.86571
43120	0.25561	2	0.29570
43121	0.07520	1	0.04716
43122	1.08206	3	0.86571
43123	0.10232	1	0.04716
43124	0.31192	2	0.29570
43125	0.26615	2	0.29570
43126	0.28516	1	0.04716
43127	0.84041	3	0.86571
43128	0.39776	2	0.29570
43129	0.37876	2	0.29570
43130	0.75193	3	0.86571
43131	2.76841	4	2.79143
43132	1.91011	4	2.79143
43133	2.29435	4	2.79143
43134	2.41665	4	2.79143
43135	2.79066	4	2.79143
43136	2.78989	4	2.79143
43137	2.74830	4	2.79143
43138	0.12505	1	0.04716
43139	0.86651	3	0.86571
43140	0.28327	2	0.29570
43141	0.49869	2	0.29570
43142	0.25705	2	0.29570
43143	0.13696	1	0.04716
43144	0.40465	2	0.29570
43145	0.07985	1	0.04716
43146	0.30936	2	0.29570
43147	0.21227	1	0.04716
43148	0.08960	1	0.04716
43149	0.58597	3	0.86571
43150	1.67497	3	0.86571
43151	0.52829	2	0.29570
43152	0.26539	2	0.29570
43153	2.30959	4	2.79143
43154	0.10413	1	0.04716
43155	0.17710	1	0.04716
43156	0.25001	2	0.29570
43157	0.23540	2	0.29570
43158	0.90221	3	0.86571
43159	1.17085	3	0.86571
43160	0.42817	2	0.29570
43161	0.06681	1	0.04716
43162	0.30134	2	0.29570
43163	0.22229	1	0.04716
43164	2.39800	4	2.79143
43165	0.08559	1	0.04716
43166	0.20719	2	0.29570
43167	0.07163	1	0.04716
43168	0.21723	2	0.29570
43169	0.21616	1	0.04716
43170	0.34048	2	0.29570
43171	0.11339	1	0.04716
43172	0.52611	2	0.29570
43173	0.28438	2	0.29570
43174	0.06143	1	0.04716
43175	0.33142	2	0.29570
43176	0.81948	3	0.86571
43177	0.27876	2	0.29570
43178	0.10125	1	0.04716
43179	0.80324	3	0.86571
43180	1.77721	3	0.86571
43181	2.70241	4	2.79143
43182	0.90920	3	0.86571
43183	0.76377	3	0.86571
43184	0.38455	2	0.29570
43185	0.87851	3	0.86571
43186	2.50740	4	2.79143
43187	0.88329	3	0.86571
43188	2.68303	4	2.79143
43189	1.04303	3	0.86571
43190	0.10909	1	0.04716
43191	0.78410	3	0.86571
43192	0.85341	3	0.86571
43193	0.06628	1	0.04716
43194	0.16721	1	0.04716
43195	0.84062	3	0.86571
43196	0.10369	1	0.04716
43197	0.78518	3	0.86571
43198	0.07375	1	0.04716
43199	0.06466	1	0.04716
43200	0.09930	1	0.04716
43201	0.81965	3	0.86571
43202	0.70805	3	0.86571
43203	0.31507	2	0.29570
43204	2.77966	4	2.79143
43205	0.26156	2	0.29570
43206	2.79137	4	2.79143
43207	0.77752	3	0.86571
43208	1.64460	3	0.86571
43209	0.10168	1	0.04716
43210	2.49426	4	2.79143
43211	0.35330	2	0.29570
43212	0.31698	2	0.29570
43213	0.06307	1	0.04716
43214	0.07689	1	0.04716
43215	0.10587	1	0.04716
43216	0.09930	1	0.04716
43217	0.07305	1	0.04716
43218	0.16742	1	0.04716
43219	0.10753	1	0.04716
43220	1.00076	3	0.86571
43221	2.38050	4	2.79143
43222	0.33322	2	0.29570
43223	1.78848	3	0.86571
43224	2.78559	4	2.79143
43225	0.07829	1	0.04716
43226	0.48470	2	0.29570
43227	2.29685	4	2.79143
43228	2.79139	4	2.79143
43229	0.73888	3	0.86571
43230	2.76837	4	2.79143
43231	0.68549	3	0.86571
43232	1.86042	4	2.79143
43233	1.25442	3	0.86571
43234	0.41992	2	0.29570
43235	2.75003	4	2.79143
43236	2.79142	4	2.79143
43237	0.31057	2	0.29570
43238	0.10322	1	0.04716
43239	0.97002	3	0.86571
43240	0.07038	1	0.04716
43241	0.10923	1	0.04716
43242	0.91261	3	0.86571
43243	0.06130	1	0.04716
43244	0.40660	2	0.29570
43245	0.40988	2	0.29570
43246	0.47717	2	0.29570
43247	0.81424	3	0.86571
43248	1.79710	4	2.79143
43249	0.44895	2	0.29570
43250	0.07439	1	0.04716
43251	2.79143	4	2.79143
43252	0.85366	3	0.86571
43253	0.94427	3	0.86571
43254	0.56454	2	0.29570
43255	1.02092	3	0.86571
43256	2.75315	4	2.79143
43257	0.64448	3	0.86571
43258	2.22505	4	2.79143
43259	2.79137	4	2.79143
43260	1.79747	3	0.86571
43261	0.27298	2	0.29570
43262	0.49662	2	0.29570
43263	0.07622	1	0.04716
43264	0.15840	1	0.04716
43265	0.47376	2	0.29570
43266	0.29649	2	0.29570
43267	0.15843	1	0.04716
43268	2.75568	4	2.79143
43269	2.79106	4	2.79143
43270	2.31125	4	2.79143
43271	2.77592	4	2.79143
43272	2.79134	4	2.79143
43273	2.78832	4	2.79143
43274	0.17389	1	0.04716
43275	0.47372	2	0.29570
43276	2.79031	4	2.79143
43277	0.39247	2	0.29570
43278	0.44229	2	0.29570
43279	2.79141	4	2.79143
43280	1.04347	3	0.86571
43281	0.14628	1	0.04716
43282	2.79142	4	2.79143
43283	2.79143	4	2.79143
43284	1.20828	3	0.86571
43285	0.36639	2	0.29570
43286	2.79081	4	2.79143
43287	2.79142	4	2.79143
43288	1.07415	3	0.86571
43289	1.95580	4	2.79143
43290	2.75832	4	2.79143
43291	2.79098	4	2.79143
43292	0.57117	2	0.29570
43293	2.79143	4	2.79143
43294	2.71530	4	2.79143
43295	1.97838	4	2.79143
43296	2.70628	4	2.79143
43297	2.78417	4	2.79143
43298	2.73532	4	2.79143
43299	0.26672	2	0.29570
43300	2.77186	4	2.79143
43301	2.79132	4	2.79143
43302	0.88813	3	0.86571
43303	0.18334	1	0.04716
43304	2.64129	4	2.79143
43305	1.98203	4	2.79143
43306	2.25578	4	2.79143
43307	2.79142	4	2.79143
43308	2.78798	4	2.79143
43309	2.77768	4	2.79143
43310	2.76325	4	2.79143
43311	2.74949	4	2.79143
43312	0.94536	3	0.86571
43313	2.79040	4	2.79143
43314	2.79143	4	2.79143
43315	0.52873	2	0.29570
43316	2.79141	4	2.79143
43317	2.79095	4	2.79143
43318	1.12850	3	0.86571
43319	2.68643	4	2.79143
43320	2.78969	4	2.79143
43321	2.78047	4	2.79143
43322	2.78084	4	2.79143
43323	2.72725	4	2.79143
43324	2.79142	4	2.79143
43325	0.86270	3	0.86571
43326	2.79141	4	2.79143
43327	2.79123	4	2.79143
43328	1.83814	4	2.79143
43329	2.79128	4	2.79143
43330	2.79139	4	2.79143
43331	0.33241	2	0.29570
43332	0.23232	2	0.29570
43333	0.10220	1	0.04716
43334	2.47070	4	2.79143
43335	0.32508	2	0.29570
43336	0.40660	2	0.29570
43337	1.02544	3	0.86571
43338	0.66908	3	0.86571
43339	0.42658	2	0.29570
43340	2.55588	4	2.79143
43341	0.88366	3	0.86571
43342	0.92662	3	0.86571
43343	2.79140	4	2.79143
43344	2.77840	4	2.79143
43345	0.09185	1	0.04716
43346	1.87393	4	2.79143
43347	2.77665	4	2.79143
43348	0.07451	1	0.04716
43349	2.79124	4	2.79143
43350	0.85954	3	0.86571
43351	2.11531	4	2.79143
43352	0.44656	2	0.29570
43353	2.78235	4	2.79143
43354	0.84831	3	0.86571
43355	0.13907	1	0.04716
43356	2.56485	4	2.79143
43357	0.38814	2	0.29570
43358	0.06591	1	0.04716
43359	0.15524	1	0.04716
43360	0.43943	2	0.29570
43361	0.25926	2	0.29570
43362	0.41416	2	0.29570
43363	2.78800	4	2.79143
43364	0.89350	3	0.86571
43365	0.35448	2	0.29570
43366	0.87320	3	0.86571
43367	1.15750	3	0.86571
43368	0.72160	3	0.86571
43369	0.87001	3	0.86571
43370	2.03851	4	2.79143
43371	2.38499	4	2.79143
43372	2.48573	4	2.79143
43373	0.09726	1	0.04716
43374	2.64648	4	2.79143
43375	2.79141	4	2.79143
43376	1.16759	3	0.86571
43377	0.17788	2	0.29570
43378	0.09726	1	0.04716
43379	0.70761	3	0.86571
43380	0.07031	1	0.04716
43381	0.19625	1	0.04716
43382	0.36823	2	0.29570
43383	0.76932	3	0.86571
43384	0.13235	1	0.04716
43385	2.46940	4	2.79143
43386	0.92885	3	0.86571
43387	2.79140	4	2.79143
43388	1.24398	3	0.86571
43389	0.71687	3	0.86571
43390	2.49396	4	2.79143
43391	0.25442	2	0.29570
43392	0.19386	2	0.29570
43393	2.75117	4	2.79143
43394	0.08761	1	0.04716
43395	0.58459	3	0.86571
43396	0.61355	2	0.29570
43397	0.72070	3	0.86571
43398	0.45992	2	0.29570
43399	0.84853	3	0.86571
43400	1.31462	3	0.86571
43401	2.78887	4	2.79143
43402	1.32586	3	0.86571
43403	0.71555	3	0.86571
43404	2.79143	4	2.79143
43405	2.78988	4	2.79143
43406	2.26036	4	2.79143
43407	1.12725	3	0.86571
43408	2.73992	4	2.79143
43409	2.78951	4	2.79143
43410	2.38893	4	2.79143
43411	2.76589	4	2.79143
43412	0.86390	3	0.86571
43413	0.79687	3	0.86571
43414	0.10690	1	0.04716
43415	0.72549	3	0.86571
43416	0.22133	2	0.29570
43417	0.05899	1	0.04716
43418	2.65200	4	2.79143
43419	2.20688	4	2.79143
43420	2.78671	4	2.79143
43421	1.97316	4	2.79143
43422	0.08991	1	0.04716
43423	1.83153	4	2.79143
43424	0.50339	2	0.29570
43425	0.49638	2	0.29570
43426	0.20064	2	0.29570
43427	0.06046	1	0.04716
43428	0.07220	1	0.04716
43429	2.28014	4	2.79143
43430	0.34248	2	0.29570
43431	0.07124	1	0.04716
43432	0.75444	3	0.86571
43433	0.17051	1	0.04716
43434	0.33812	2	0.29570
43435	0.07284	1	0.04716
43436	0.07737	1	0.04716
43437	0.56361	2	0.29570
43438	0.30753	2	0.29570
43439	1.43720	3	0.86571
43440	0.13659	1	0.04716
43441	0.86637	3	0.86571
43442	0.29247	2	0.29570
43443	2.62535	4	2.79143
43444	0.87173	3	0.86571
43445	0.06538	1	0.04716
43446	0.10022	1	0.04716
43447	0.07284	1	0.04716
43448	0.06968	1	0.04716
43449	0.06296	1	0.04716
43450	0.05899	1	0.04716
43451	0.06714	1	0.04716
43452	0.07097	1	0.04716
43453	0.06079	1	0.04716
43454	0.64376	3	0.86571
43455	0.97012	3	0.86571
43456	0.74306	3	0.86571
43457	0.96323	3	0.86571
43458	0.88495	3	0.86571
43459	0.35984	2	0.29570
43460	2.77257	4	2.79143
43461	1.13657	3	0.86571
43462	1.99123	4	2.79143
43463	1.43186	3	0.86571
43464	2.03440	4	2.79143
43465	2.78529	4	2.79143
43466	2.76440	4	2.79143
43467	2.78635	4	2.79143
43468	2.79143	4	2.79143
43469	0.33353	2	0.29570
43470	0.10604	1	0.04716
43471	2.78208	4	2.79143
43472	0.90178	3	0.86571
43473	0.83078	3	0.86571
43474	2.69586	4	2.79143
43475	0.33487	2	0.29570
43476	2.61760	4	2.79143
43477	0.05687	1	0.04716
43478	0.27273	2	0.29570
43479	0.29762	2	0.29570
43480	0.07176	1	0.04716
43481	0.06836	1	0.04716
43482	0.06362	1	0.04716
43483	0.07097	1	0.04716
43484	0.86341	3	0.86571
43485	0.09334	1	0.04716
43486	0.22451	2	0.29570
43487	0.09622	1	0.04716
43488	0.09334	1	0.04716
43489	0.31793	2	0.29570
43490	0.07066	1	0.04716
43491	0.38291	2	0.29570
43492	1.12337	3	0.86571
43493	0.09430	1	0.04716
43494	0.06692	1	0.04716
43495	0.07226	1	0.04716
43496	0.06883	1	0.04716
43497	0.25498	2	0.29570
43498	0.06449	1	0.04716
43499	0.06111	1	0.04716
43500	0.07226	1	0.04716
43501	0.51935	2	0.29570
43502	0.06399	1	0.04716
43503	2.70352	4	2.79143
43504	0.07146	1	0.04716
43505	0.06111	1	0.04716
43506	0.07226	1	0.04716
43507	1.93447	4	2.79143
43508	0.86321	3	0.86571
43509	0.71254	3	0.86571
43510	0.61608	3	0.86571
43511	0.60845	3	0.86571
43512	2.78940	4	2.79143
43513	2.78199	4	2.79143
43514	2.78399	4	2.79143
43515	2.79143	4	2.79143
43516	0.05707	1	0.04716
43517	0.48428	2	0.29570
43518	2.79143	4	2.79143
43519	0.88868	3	0.86571
43520	2.73366	4	2.79143
43521	0.90050	3	0.86571
43522	2.44613	4	2.79143
43523	0.47833	2	0.29570
43524	0.85074	3	0.86571
43525	2.79143	4	2.79143
43526	2.20093	4	2.79143
43527	0.86394	3	0.86571
43528	0.58723	3	0.86571
43529	2.79106	4	2.79143
43530	0.07226	1	0.04716
43531	0.21243	2	0.29570
43532	0.88136	3	0.86571
43533	0.95466	3	0.86571
43534	0.37418	2	0.29570
43535	2.72672	4	2.79143
43536	1.07439	3	0.86571
43537	0.68908	3	0.86571
43538	0.33395	2	0.29570
43539	0.82910	3	0.86571
43540	0.67569	3	0.86571
43541	0.23537	2	0.29570
43542	0.83818	3	0.86571
43543	0.05779	1	0.04716
43544	0.50005	2	0.29570
43545	0.24217	2	0.29570
43546	0.98303	3	0.86571
43547	1.16257	3	0.86571
43548	0.24489	2	0.29570
43549	0.06282	1	0.04716
43550	0.47422	2	0.29570
43551	0.31599	2	0.29570
43552	0.06338	1	0.04716
43553	0.39477	2	0.29570
43554	0.44730	2	0.29570
43555	0.06399	1	0.04716
43556	1.99005	4	2.79143
43557	0.07066	1	0.04716
43558	0.26483	2	0.29570
43559	0.22164	1	0.04716
43560	0.46615	2	0.29570
43561	0.40987	2	0.29570
43562	0.49606	2	0.29570
43563	0.39125	2	0.29570
43564	2.39109	4	2.79143
43565	0.30061	2	0.29570
43566	2.79139	4	2.79143
43567	2.63696	4	2.79143
43568	2.72537	4	2.79143
43569	0.19452	2	0.29570
43570	0.07146	1	0.04716
43571	0.07344	1	0.04716
43572	0.05726	1	0.04716
43573	0.05707	1	0.04716
43574	0.31948	2	0.29570
43575	0.05707	1	0.04716
43576	0.06282	1	0.04716
43577	0.07043	1	0.04716
43578	0.84801	3	0.86571
43579	0.31099	2	0.29570
43580	0.46471	2	0.29570
43581	0.06111	1	0.04716
43582	2.05792	4	2.79143
43583	0.38433	2	0.29570
43584	0.92073	3	0.86571
43585	0.24500	2	0.29570
43586	0.85732	3	0.86571
43587	1.76481	3	0.86571
43588	0.11526	1	0.04716
43589	2.77397	4	2.79143
43590	0.12467	1	0.04716
43591	2.79117	4	2.79143
43592	0.69062	3	0.86571
43593	2.78163	4	2.79143
43594	0.48602	2	0.29570
43595	2.49281	4	2.79143
43596	2.75544	4	2.79143
43597	2.78960	4	2.79143
43598	0.51751	2	0.29570
43599	2.72389	4	2.79143
43600	0.97154	3	0.86571
43601	0.39901	2	0.29570
43602	0.09050	1	0.04716
43603	0.18659	2	0.29570
43604	0.07364	1	0.04716
43605	0.06292	1	0.04716
43606	0.30678	2	0.29570
43607	0.05945	1	0.04716
43608	0.07364	1	0.04716
43609	0.50504	2	0.29570
43610	0.06351	1	0.04716
43611	0.38006	2	0.29570
43612	0.46248	2	0.29570
43613	0.06898	1	0.04716
43614	0.51675	2	0.29570
43615	0.41705	2	0.29570
43616	0.12406	1	0.04716
43617	0.41297	2	0.29570
43618	0.90933	3	0.86571
43619	0.81160	3	0.86571
43620	0.07162	1	0.04716
43621	0.56287	2	0.29570
43622	1.46309	3	0.86571
43623	0.10066	1	0.04716
43624	0.90810	3	0.86571
43625	2.79140	4	2.79143
43626	2.79083	4	2.79143
43627	0.42300	2	0.29570
43628	1.20354	3	0.86571
43629	2.79143	4	2.79143
43630	0.61795	3	0.86571
43631	0.10742	1	0.04716
43632	0.93036	3	0.86571
43633	0.97336	3	0.86571
43634	0.07364	1	0.04716
43635	1.27236	3	0.86571
43636	2.76142	4	2.79143
43637	2.69682	4	2.79143
43638	2.45294	4	2.79143
43639	0.11738	1	0.04716
43640	2.73341	4	2.79143
43641	1.03492	3	0.86571
43642	0.48779	2	0.29570
43643	2.52677	4	2.79143
43644	0.91416	3	0.86571
43645	0.10470	1	0.04716
43646	2.73728	4	2.79143
43647	2.42568	4	2.79143
43648	1.59179	3	0.86571
43649	1.03075	3	0.86571
43650	0.61453	3	0.86571
43651	0.07557	1	0.04716
43652	0.71819	3	0.86571
43653	0.08212	1	0.04716
43654	0.31695	2	0.29570
43655	0.89575	3	0.86571
43656	2.78891	4	2.79143
43657	1.89250	4	2.79143
43658	0.11456	1	0.04716
43659	0.70831	3	0.86571
43660	0.88283	3	0.86571
43661	0.72765	3	0.86571
43662	0.50483	2	0.29570
43663	0.46069	2	0.29570
43664	0.10278	1	0.04716
43665	0.63518	3	0.86571
43666	0.69080	3	0.86571
43667	1.46470	3	0.86571
43668	0.18720	2	0.29570
43669	0.72776	3	0.86571
43670	0.88018	3	0.86571
43671	0.38485	1	0.04716
43672	0.48464	2	0.29570
43673	0.75980	3	0.86571
43674	0.29251	2	0.29570
43675	0.10106	1	0.04716
43676	0.31054	2	0.29570
43677	0.08212	1	0.04716
43678	0.26734	2	0.29570
43679	1.47680	3	0.86571
43680	0.07782	1	0.04716
43681	0.58016	2	0.29570
43682	0.07509	1	0.04716
43683	0.12261	1	0.04716
43684	0.32365	2	0.29570
43685	0.76493	3	0.86571
43686	1.25630	3	0.86571
43687	0.73427	3	0.86571
43688	0.35984	2	0.29570
43689	0.05710	1	0.04716
43690	0.15048	1	0.04716
43691	0.35280	2	0.29570
43692	0.67475	3	0.86571
43693	0.18061	1	0.04716
43694	0.07509	1	0.04716
43695	0.32195	2	0.29570
43696	0.07769	1	0.04716
43697	0.07232	1	0.04716
43698	0.25502	2	0.29570
43699	0.14425	1	0.04716
43700	0.07730	1	0.04716
43701	0.24474	2	0.29570
43702	0.19829	1	0.04716
43703	0.70241	3	0.86571
43704	0.78619	3	0.86571
43705	0.36815	2	0.29570
43706	0.51558	2	0.29570
43707	0.45444	2	0.29570
43708	0.45986	2	0.29570
43709	0.38032	2	0.29570
43710	0.66880	3	0.86571
43711	0.50372	2	0.29570
43712	0.99920	3	0.86571
43713	0.31455	1	0.04716
43714	0.49762	2	0.29570
43715	0.71443	3	0.86571
43716	0.57213	2	0.29570
43717	0.18039	2	0.29570
43718	0.79278	3	0.86571
43719	0.10938	1	0.04716
43720	0.10362	1	0.04716
43721	0.64172	2	0.29570
43722	0.91420	3	0.86571
43723	0.87790	3	0.86571
43724	0.25655	2	0.29570
43725	0.10060	1	0.04716
43726	0.08078	1	0.04716
43727	0.07288	1	0.04716
43728	0.07267	1	0.04716
43729	0.17067	1	0.04716
43730	0.05808	1	0.04716
43731	0.06590	1	0.04716
43732	0.34594	2	0.29570
43733	0.12398	1	0.04716
43734	0.13991	1	0.04716
43735	0.76589	3	0.86571
43736	1.16942	3	0.86571
43737	0.49436	2	0.29570
43738	0.18607	2	0.29570
43739	2.51180	4	2.79143
43740	2.72820	4	2.79143
43741	2.79108	4	2.79143
43742	0.30672	2	0.29570
43743	0.80209	3	0.86571
43744	0.89052	3	0.86571
43745	0.43696	2	0.29570
43746	0.95292	3	0.86571
43747	0.87983	3	0.86571
43748	0.51243	2	0.29570
43749	0.53079	2	0.29570
43750	0.29787	2	0.29570
43751	0.86755	3	0.86571
43752	0.19221	2	0.29570
43753	0.30503	2	0.29570
43754	0.07623	1	0.04716
43755	0.07159	1	0.04716
43756	0.81997	3	0.86571
43757	0.58655	2	0.29570
43758	0.33701	2	0.29570
43759	0.68553	3	0.86571
43760	0.30618	2	0.29570
43761	0.86310	3	0.86571
43762	1.31405	3	0.86571
43763	2.76651	4	2.79143
43764	2.79143	4	2.79143
43765	2.79105	4	2.79143
43766	1.06554	3	0.86571
43767	0.82593	3	0.86571
43768	1.96596	4	2.79143
43769	2.33019	4	2.79143
43770	0.40810	2	0.29570
43771	0.58508	2	0.29570
43772	2.79143	4	2.79143
43773	0.87659	3	0.86571
43774	1.28017	3	0.86571
43775	1.00755	3	0.86571
43776	0.12308	1	0.04716
43777	0.60682	2	0.29570
43778	0.70938	3	0.86571
43779	0.41238	2	0.29570
43780	2.76945	4	2.79143
43781	1.07571	3	0.86571
43782	0.84551	3	0.86571
43783	0.53906	2	0.29570
43784	0.06692	1	0.04716
43785	0.36746	2	0.29570
43786	0.84903	3	0.86571
43787	0.80571	3	0.86571
43788	0.32520	2	0.29570
43789	0.51125	2	0.29570
43790	0.66399	3	0.86571
43791	2.79127	4	2.79143
43792	2.23519	4	2.79143
43793	0.47401	2	0.29570
43794	2.79109	4	2.79143
43795	1.33535	3	0.86571
43796	2.52881	4	2.79143
43797	1.51750	3	0.86571
43798	2.79143	4	2.79143
43799	1.13883	3	0.86571
43800	1.65959	3	0.86571
43801	2.78371	4	2.79143
43802	2.78961	4	2.79143
43803	0.19790	1	0.04716
43804	0.33984	2	0.29570
43805	2.73026	4	2.79143
43806	0.78646	3	0.86571
43807	0.35120	2	0.29570
43808	0.66190	3	0.86571
43809	2.75177	4	2.79143
43810	0.89179	3	0.86571
43811	0.34428	2	0.29570
43812	0.35301	2	0.29570
43813	0.37372	2	0.29570
43814	0.94331	3	0.86571
43815	0.54195	2	0.29570
43816	1.99254	4	2.79143
43817	1.48363	3	0.86571
43818	0.31084	2	0.29570
43819	0.59155	3	0.86571
43820	0.29749	2	0.29570
43821	0.24737	2	0.29570
43822	0.29403	2	0.29570
43823	0.56409	2	0.29570
43824	0.23266	2	0.29570
43825	0.81738	3	0.86571
43826	0.86115	3	0.86571
43827	0.14216	1	0.04716
43828	1.33054	3	0.86571
43829	2.78045	4	2.79143
43830	1.66665	3	0.86571
43831	0.85257	3	0.86571
43832	0.10332	1	0.04716
43833	0.35463	2	0.29570
43834	2.16671	4	2.79143
43835	0.80574	3	0.86571
43836	0.41339	2	0.29570
43837	0.66812	3	0.86571
43838	2.78974	4	2.79143
43839	0.14828	1	0.04716
43840	0.34907	2	0.29570
43841	2.72915	4	2.79143
43842	1.31044	3	0.86571
43843	0.39540	2	0.29570
43844	0.48427	2	0.29570
43845	2.79142	4	2.79143
43846	2.79136	4	2.79143
43847	0.40604	2	0.29570
43848	0.90296	3	0.86571
43849	1.73853	3	0.86571
43850	2.78892	4	2.79143
43851	1.47247	3	0.86571
43852	2.07545	4	2.79143
43853	0.85515	3	0.86571
43854	0.59286	3	0.86571
43855	0.83769	3	0.86571
43856	0.49899	2	0.29570
43857	0.16149	1	0.04716
43858	0.36809	2	0.29570
43859	0.28095	2	0.29570
43860	0.85549	3	0.86571
43861	0.12582	1	0.04716
43862	1.31971	3	0.86571
43863	0.08866	1	0.04716
43864	0.36018	2	0.29570
43865	0.88520	3	0.86571
43866	0.77966	3	0.86571
43867	0.43606	2	0.29570
43868	1.18536	3	0.86571
43869	1.03121	3	0.86571
43870	0.91204	3	0.86571
43871	2.78805	4	2.79143
43872	0.21492	2	0.29570
43873	2.79141	4	2.79143
43874	2.79142	4	2.79143
43875	0.11501	1	0.04716
43876	0.82787	3	0.86571
43877	2.79143	4	2.79143
43878	2.72033	4	2.79143
43879	0.18048	1	0.04716
43880	2.79139	4	2.79143
43881	2.79143	4	2.79143
43882	0.76041	3	0.86571
43883	0.88410	3	0.86571
43884	2.79091	4	2.79143
43885	2.51105	4	2.79143
43886	0.96857	3	0.86571
43887	2.77988	4	2.79143
43888	2.79143	4	2.79143
43889	2.64174	4	2.79143
43890	0.32365	2	0.29570
43891	2.79143	4	2.79143
43892	2.75741	4	2.79143
43893	1.71096	3	0.86571
43894	2.77367	4	2.79143
43895	0.11381	1	0.04716
43896	0.86453	3	0.86571
43897	1.03164	3	0.86571
43898	2.79143	4	2.79143
43899	1.66441	3	0.86571
43900	0.35358	2	0.29570
43901	2.78035	4	2.79143
43902	2.56504	4	2.79143
43903	1.10303	3	0.86571
43904	0.32421	2	0.29570
43905	2.71668	4	2.79143
43906	0.11726	1	0.04716
43907	0.29585	2	0.29570
43908	0.98073	3	0.86571
43909	0.85197	3	0.86571
43910	0.43107	2	0.29570
43911	0.75972	3	0.86571
43912	2.61945	4	2.79143
43913	2.78019	4	2.79143
43914	0.35208	2	0.29570
43915	2.75970	4	2.79143
43916	2.14959	4	2.79143
43917	1.99280	4	2.79143
43918	0.64831	3	0.86571
43919	2.79028	4	2.79143
43920	2.72501	4	2.79143
43921	0.90434	3	0.86571
43922	0.80861	3	0.86571
43923	2.79004	4	2.79143
43924	2.02278	4	2.79143
43925	0.32763	2	0.29570
43926	2.39190	4	2.79143
43927	0.47069	2	0.29570
43928	0.58622	2	0.29570
43929	2.50788	4	2.79143
43930	0.14414	1	0.04716
43931	0.09870	1	0.04716
43932	2.00491	4	2.79143
43933	0.80706	3	0.86571
43934	0.10452	1	0.04716
43935	1.82090	4	2.79143
43936	0.06363	1	0.04716
43937	0.81439	3	0.86571
43938	0.10703	1	0.04716
43939	0.12013	1	0.04716
43940	0.06896	1	0.04716
43941	0.10703	1	0.04716
43942	0.46769	2	0.29570
43943	0.10703	1	0.04716
43944	0.06906	1	0.04716
43945	0.08359	1	0.04716
43946	0.09738	1	0.04716
43947	0.33740	2	0.29570
43948	0.22767	2	0.29570
43949	2.79143	4	2.79143
43950	2.78706	4	2.79143
43951	2.65286	4	2.79143
43952	2.79044	4	2.79143
43953	0.94071	3	0.86571
43954	0.84817	3	0.86571
43955	0.88064	3	0.86571
43956	2.79142	4	2.79143
43957	1.44687	3	0.86571
43958	2.79050	4	2.79143
43959	2.64953	4	2.79143
43960	0.37526	2	0.29570
43961	2.77283	4	2.79143
43962	0.92241	3	0.86571
43963	0.88656	3	0.86571
43964	0.91677	3	0.86571
43965	0.87605	3	0.86571
43966	0.06629	1	0.04716
43967	0.37895	2	0.29570
43968	0.07519	1	0.04716
43969	0.11831	1	0.04716
43970	0.20388	2	0.29570
43971	0.44555	2	0.29570
43972	1.11692	3	0.86571
43973	2.79143	4	2.79143
43974	0.82046	3	0.86571
43975	2.79143	4	2.79143
43976	0.08426	1	0.04716
43977	2.75891	4	2.79143
43978	0.86598	3	0.86571
43979	1.21443	3	0.86571
43980	2.72850	4	2.79143
43981	0.07485	1	0.04716
43982	0.80582	3	0.86571
43983	0.24831	2	0.29570
43984	1.73908	3	0.86571
43985	0.15005	1	0.04716
43986	1.84954	4	2.79143
43987	0.84381	3	0.86571
43988	0.74046	3	0.86571
43989	2.76362	4	2.79143
43990	0.46725	2	0.29570
43991	0.18151	1	0.04716
43992	0.89093	3	0.86571
43993	0.76982	3	0.86571
43994	0.16770	1	0.04716
43995	1.27256	3	0.86571
43996	2.79139	4	2.79143
43997	1.01784	3	0.86571
43998	0.10425	1	0.04716
43999	0.11750	1	0.04716
44000	0.06603	1	0.04716
44001	0.10425	1	0.04716
44002	0.74245	3	0.86571
44003	0.07959	1	0.04716
44004	0.91238	3	0.86571
44005	0.92512	3	0.86571
44006	0.24895	2	0.29570
44007	0.32061	2	0.29570
44008	0.10955	1	0.04716
44009	0.39683	2	0.29570
44010	1.07341	3	0.86571
44011	1.00132	3	0.86571
44012	2.76067	4	2.79143
44013	0.36331	2	0.29570
44014	1.59055	3	0.86571
44015	0.13244	1	0.04716
44016	0.55079	2	0.29570
44017	2.71738	4	2.79143
44018	0.86565	3	0.86571
44019	2.78644	4	2.79143
44020	0.90261	3	0.86571
44021	2.61576	4	2.79143
44022	2.79139	4	2.79143
44023	1.73333	3	0.86571
44024	2.79138	4	2.79143
44025	0.90019	3	0.86571
44026	0.91258	3	0.86571
44027	0.27839	2	0.29570
44028	0.84787	3	0.86571
44029	2.64057	4	2.79143
44030	2.71904	4	2.79143
44031	0.25671	2	0.29570
44032	0.07399	1	0.04716
44033	1.97775	4	2.79143
44034	0.11543	1	0.04716
44035	0.10226	1	0.04716
44036	0.06380	1	0.04716
44037	0.36205	2	0.29570
44038	0.07552	1	0.04716
44039	0.14630	1	0.04716
44040	0.54908	2	0.29570
44041	0.65447	3	0.86571
44042	0.31672	2	0.29570
44043	1.93007	4	2.79143
44044	2.74420	4	2.79143
44045	1.40462	3	0.86571
44046	0.86352	3	0.86571
44047	1.62449	3	0.86571
44048	2.78982	4	2.79143
44049	1.87651	4	2.79143
44050	2.28321	4	2.79143
44051	2.79141	4	2.79143
44052	2.79143	4	2.79143
44053	0.30813	2	0.29570
44054	2.68922	4	2.79143
44055	0.95062	3	0.86571
44056	2.55634	4	2.79143
44057	2.45982	4	2.79143
44058	2.71469	4	2.79143
44059	0.87565	3	0.86571
44060	1.28030	3	0.86571
44061	0.84063	3	0.86571
44062	0.72000	3	0.86571
44063	2.48284	4	2.79143
44064	0.97268	3	0.86571
44065	0.07399	1	0.04716
44066	0.86644	3	0.86571
44067	0.81357	3	0.86571
44068	0.26389	2	0.29570
44069	1.08407	3	0.86571
44070	2.73141	4	2.79143
44071	0.33667	2	0.29570
44072	1.68010	3	0.86571
44073	2.40500	4	2.79143
44074	0.06808	1	0.04716
44075	0.33133	2	0.29570
44076	0.91019	3	0.86571
44077	0.71357	3	0.86571
44078	0.35678	2	0.29570
44079	2.78058	4	2.79143
44080	1.02800	3	0.86571
44081	0.88852	3	0.86571
44082	0.38635	2	0.29570
44083	0.60929	3	0.86571
44084	0.94504	3	0.86571
44085	0.45553	2	0.29570
44086	0.05752	1	0.04716
44087	0.81103	3	0.86571
44088	1.00645	3	0.86571
44089	0.15226	1	0.04716
44090	0.89870	3	0.86571
44091	1.67782	3	0.86571
44092	0.30342	2	0.29570
44093	0.23734	1	0.04716
44094	0.87541	3	0.86571
44095	0.29063	2	0.29570
44096	2.46656	4	2.79143
44097	0.75316	3	0.86571
44098	0.82865	3	0.86571
44099	0.06812	1	0.04716
44100	0.79781	3	0.86571
44101	0.12270	1	0.04716
44102	0.59129	2	0.29570
44103	2.69210	4	2.79143
44104	0.86109	3	0.86571
44105	2.78383	4	2.79143
44106	0.89137	3	0.86571
44107	0.71643	3	0.86571
44108	2.78812	4	2.79143
44109	2.79143	4	2.79143
44110	2.79137	4	2.79143
44111	0.44221	2	0.29570
44112	2.77726	4	2.79143
44113	2.79142	4	2.79143
44114	1.06898	3	0.86571
44115	0.31983	2	0.29570
44116	2.79141	4	2.79143
44117	2.79112	4	2.79143
44118	0.98672	3	0.86571
44119	0.85345	3	0.86571
44120	2.72881	4	2.79143
44121	2.73143	4	2.79143
44122	0.08660	1	0.04716
44123	0.46012	2	0.29570
44124	2.79142	4	2.79143
44125	0.81815	3	0.86571
44126	2.61626	4	2.79143
44127	2.63085	4	2.79143
44128	2.74581	4	2.79143
44129	0.31229	2	0.29570
44130	1.83535	4	2.79143
44131	1.59925	3	0.86571
44132	2.25124	4	2.79143
44133	1.11074	3	0.86571
44134	0.36816	2	0.29570
44135	0.43788	2	0.29570
44136	0.39219	2	0.29570
44137	2.43720	4	2.79143
44138	0.26266	2	0.29570
44139	2.79122	4	2.79143
44140	0.50067	2	0.29570
44141	0.33263	2	0.29570
44142	0.34918	2	0.29570
44143	2.67109	4	2.79143
44144	2.41147	4	2.79143
44145	1.36394	3	0.86571
44146	2.69715	4	2.79143
44147	0.34173	2	0.29570
44148	1.74641	4	2.79143
44149	0.86741	3	0.86571
44150	0.08516	1	0.04716
44151	0.30967	2	0.29570
44152	2.71894	4	2.79143
44153	2.78240	4	2.79143
44154	0.06425	1	0.04716
44155	0.55039	2	0.29570
44156	2.18570	4	2.79143
44157	2.72234	4	2.79143
44158	0.94972	3	0.86571
44159	1.01232	3	0.86571
44160	2.79121	4	2.79143
44161	2.79143	4	2.79143
44162	0.31351	2	0.29570
44163	0.85042	3	0.86571
44164	2.79143	4	2.79143
44165	2.54040	4	2.79143
44166	1.15742	3	0.86571
44167	2.62559	4	2.79143
44168	2.79087	4	2.79143
44169	0.64577	3	0.86571
44170	0.89781	3	0.86571
44171	1.36404	3	0.86571
44172	2.78937	4	2.79143
44173	0.27318	2	0.29570
44174	0.30553	2	0.29570
44175	0.10306	1	0.04716
44176	0.24754	2	0.29570
44177	0.07205	1	0.04716
44178	0.09674	1	0.04716
44179	0.10832	1	0.04716
44180	0.09534	1	0.04716
44181	0.53183	2	0.29570
44182	0.26325	2	0.29570
44183	0.72553	3	0.86571
44184	0.49475	2	0.29570
44185	0.24918	2	0.29570
44186	0.86701	3	0.86571
44187	0.34900	2	0.29570
44188	2.76078	4	2.79143
44189	0.16576	1	0.04716
44190	1.52051	3	0.86571
44191	2.69074	4	2.79143
44192	2.03331	4	2.79143
44193	2.64527	4	2.79143
44194	0.96774	3	0.86571
44195	1.49043	3	0.86571
44196	2.34105	4	2.79143
44197	0.07914	1	0.04716
44198	0.47127	2	0.29570
44199	0.65659	3	0.86571
44200	0.68601	3	0.86571
44201	0.41537	2	0.29570
44202	1.44999	3	0.86571
44203	0.06319	1	0.04716
44204	0.18550	2	0.29570
44205	0.29562	2	0.29570
44206	0.90103	3	0.86571
44207	0.20520	1	0.04716
44208	0.38066	2	0.29570
44209	0.79157	3	0.86571
44210	0.06672	1	0.04716
44211	0.06116	1	0.04716
44212	0.45162	2	0.29570
44213	0.09432	1	0.04716
44214	0.91951	3	0.86571
44215	0.88022	3	0.86571
44216	0.82596	3	0.86571
44217	1.03128	3	0.86571
44218	0.36638	2	0.29570
44219	2.14538	4	2.79143
44220	2.79143	4	2.79143
44221	0.09923	1	0.04716
44222	2.49287	4	2.79143
44223	1.03346	3	0.86571
44224	0.42407	2	0.29570
44225	0.29282	1	0.04716
44226	0.06116	1	0.04716
44227	0.07232	1	0.04716
44228	0.08822	1	0.04716
44229	0.12533	1	0.04716
44230	2.71830	4	2.79143
44231	0.09514	1	0.04716
44232	1.17961	3	0.86571
44233	0.89425	3	0.86571
44234	2.79132	4	2.79143
44235	1.92615	4	2.79143
44236	0.28421	2	0.29570
44237	0.86466	3	0.86571
44238	0.54375	2	0.29570
44239	0.09360	1	0.04716
44240	0.58448	2	0.29570
44241	0.38855	2	0.29570
44242	0.22278	2	0.29570
44243	0.29751	2	0.29570
44244	0.97279	3	0.86571
44245	0.24940	2	0.29570
44246	0.07334	1	0.04716
44247	1.80655	3	0.86571
44248	2.79020	4	2.79143
44249	0.44091	2	0.29570
44250	0.26146	2	0.29570
44251	0.62422	3	0.86571
44252	1.37000	3	0.86571
44253	0.12483	1	0.04716
44254	2.79138	4	2.79143
44255	2.79143	4	2.79143
44256	0.90333	3	0.86571
44257	0.99910	3	0.86571
44258	2.28068	4	2.79143
44259	2.78998	4	2.79143
44260	0.09406	1	0.04716
44261	0.06831	1	0.04716
44262	0.94472	3	0.86571
44263	0.87843	3	0.86571
44264	2.79143	4	2.79143
44265	2.79113	4	2.79143
44266	0.07219	1	0.04716
44267	1.02141	3	0.86571
44268	0.82387	3	0.86571
44269	1.30527	3	0.86571
44270	0.33031	2	0.29570
44271	0.86757	3	0.86571
44272	1.17963	3	0.86571
44273	0.07179	1	0.04716
44274	0.18759	1	0.04716
44275	2.72879	4	2.79143
44276	0.31815	2	0.29570
44277	0.59391	2	0.29570
44278	0.40591	2	0.29570
44279	2.19831	4	2.79143
44280	2.62847	4	2.79143
44281	0.99025	3	0.86571
44282	2.73721	4	2.79143
44283	0.11523	1	0.04716
44284	0.59810	3	0.86571
44285	0.39242	2	0.29570
44286	0.07219	1	0.04716
44287	0.29351	2	0.29570
44288	0.20076	2	0.29570
44289	0.93599	3	0.86571
44290	0.39725	2	0.29570
44291	0.53203	2	0.29570
44292	0.07219	1	0.04716
44293	1.56391	3	0.86571
44294	0.07786	1	0.04716
44295	0.24209	2	0.29570
44296	0.84696	3	0.86571
44297	0.48710	2	0.29570
44298	2.08255	4	2.79143
44299	0.56707	2	0.29570
44300	0.30193	2	0.29570
44301	0.88199	3	0.86571
44302	2.65522	4	2.79143
44303	2.79143	4	2.79143
44304	0.23811	2	0.29570
44305	0.10693	1	0.04716
44306	2.79143	4	2.79143
44307	2.79143	4	2.79143
44308	0.79226	3	0.86571
44309	2.79143	4	2.79143
44310	2.70899	4	2.79143
44311	0.07219	1	0.04716
44312	1.03983	3	0.86571
44313	2.79092	4	2.79143
44314	0.44101	2	0.29570
44315	0.65093	3	0.86571
44316	2.79142	4	2.79143
44317	2.79143	4	2.79143
44318	1.49035	3	0.86571
44319	0.07219	1	0.04716
44320	0.10693	1	0.04716
44321	2.72796	4	2.79143
44322	2.78192	4	2.79143
44323	1.89376	4	2.79143
44324	0.07061	1	0.04716
44325	0.89265	3	0.86571
44326	0.06394	1	0.04716
44327	0.90718	3	0.86571
44328	0.50575	2	0.29570
44329	0.65753	3	0.86571
44330	2.74196	4	2.79143
44331	2.36978	4	2.79143
44332	0.87200	3	0.86571
44333	0.90290	3	0.86571
44334	1.01055	3	0.86571
44335	0.09570	1	0.04716
44336	0.19213	1	0.04716
44337	0.13488	1	0.04716
44338	0.33975	2	0.29570
44339	0.42444	2	0.29570
44340	0.66694	3	0.86571
44341	0.06408	1	0.04716
44342	0.52385	2	0.29570
44343	2.78791	4	2.79143
44344	0.46962	2	0.29570
44345	2.79131	4	2.79143
44346	0.26185	2	0.29570
44347	2.49889	4	2.79143
44348	0.06961	1	0.04716
44349	2.77573	4	2.79143
44350	0.09570	1	0.04716
44351	1.27453	3	0.86571
44352	0.90119	3	0.86571
44353	0.06513	1	0.04716
44354	0.06165	1	0.04716
44355	0.06408	1	0.04716
44356	0.20353	1	0.04716
44357	0.05740	1	0.04716
44358	0.07133	1	0.04716
44359	0.06990	1	0.04716
44360	0.07441	1	0.04716
44361	0.59973	3	0.86571
44362	0.08684	1	0.04716
44363	0.63999	3	0.86571
44364	2.79112	4	2.79143
44365	0.75040	3	0.86571
44366	0.10681	1	0.04716
44367	2.62561	4	2.79143
44368	0.87942	3	0.86571
44369	0.81459	3	0.86571
44370	2.10859	4	2.79143
44371	2.79142	4	2.79143
44372	2.79140	4	2.79143
44373	1.87265	4	2.79143
44374	0.31738	2	0.29570
44375	2.79142	4	2.79143
44376	0.58538	2	0.29570
44377	0.90130	3	0.86571
44378	2.36459	4	2.79143
44379	2.70224	4	2.79143
44380	0.75723	3	0.86571
44381	1.16138	3	0.86571
44382	0.41679	2	0.29570
44383	0.86661	3	0.86571
44384	0.11037	1	0.04716
44385	0.44623	2	0.29570
44386	0.24845	2	0.29570
44387	0.73117	3	0.86571
44388	2.79085	4	2.79143
44389	0.11019	1	0.04716
44390	0.17761	1	0.04716
44391	2.78909	4	2.79143
44392	0.09795	1	0.04716
44393	0.24187	2	0.29570
44394	2.78991	4	2.79143
44395	2.77286	4	2.79143
44396	0.13440	1	0.04716
44397	0.13189	1	0.04716
44398	0.35382	2	0.29570
44399	0.20823	1	0.04716
44400	0.28667	2	0.29570
44401	0.89567	3	0.86571
44402	2.76757	4	2.79143
44403	0.40677	2	0.29570
44404	1.12010	3	0.86571
44405	1.25754	3	0.86571
44406	0.08078	1	0.04716
44407	0.53315	2	0.29570
44408	0.14491	1	0.04716
44409	0.07704	1	0.04716
44410	0.56559	2	0.29570
44411	0.07783	1	0.04716
44412	0.31642	2	0.29570
44413	2.15320	4	2.79143
44414	0.93670	3	0.86571
44415	1.07466	3	0.86571
44416	1.00003	3	0.86571
44417	0.65773	3	0.86571
44418	0.37132	2	0.29570
44419	0.76353	3	0.86571
44420	0.07525	1	0.04716
44421	0.07783	1	0.04716
44422	0.08019	1	0.04716
44423	0.21724	2	0.29570
44424	0.33948	2	0.29570
44425	0.40093	2	0.29570
44426	0.67501	3	0.86571
44427	0.07704	1	0.04716
44428	0.11845	1	0.04716
44429	0.54357	2	0.29570
44430	0.30584	2	0.29570
44431	0.07420	1	0.04716
44432	0.36621	2	0.29570
44433	0.81936	3	0.86571
44434	2.45403	4	2.79143
44435	1.98339	4	2.79143
44436	0.21690	2	0.29570
44437	0.07704	1	0.04716
44438	0.12939	1	0.04716
44439	1.98322	4	2.79143
44440	0.39845	2	0.29570
44441	0.09509	1	0.04716
44442	0.63186	3	0.86571
44443	0.49728	2	0.29570
44444	0.34523	2	0.29570
44445	0.08019	1	0.04716
44446	0.24080	1	0.04716
44447	0.11064	1	0.04716
44448	0.06820	1	0.04716
44449	0.18765	2	0.29570
44450	0.08153	1	0.04716
44451	0.30173	2	0.29570
44452	0.10548	1	0.04716
44453	0.36505	2	0.29570
44454	0.90956	3	0.86571
44455	0.85101	3	0.86571
44456	2.76795	4	2.79143
44457	0.82425	3	0.86571
44458	0.17341	1	0.04716
44459	0.63790	3	0.86571
44460	2.77960	4	2.79143
44461	0.48398	2	0.29570
44462	0.29700	2	0.29570
44463	2.47962	4	2.79143
44464	0.53009	2	0.29570
44465	0.08135	1	0.04716
44466	0.68143	3	0.86571
44467	0.06914	1	0.04716
44468	0.37199	2	0.29570
44469	2.79143	4	2.79143
44470	0.38866	2	0.29570
44471	0.85192	3	0.86571
44472	2.78996	4	2.79143
44473	2.71942	4	2.79143
44474	1.22589	3	0.86571
44475	2.79140	4	2.79143
44476	2.79131	4	2.79143
44477	1.55365	3	0.86571
44478	0.26050	2	0.29570
44479	2.72562	4	2.79143
44480	2.79135	4	2.79143
44481	0.81375	3	0.86571
44482	0.06337	1	0.04716
44483	2.78287	4	2.79143
44484	0.63061	3	0.86571
44485	0.57076	2	0.29570
44486	0.25171	2	0.29570
44487	0.06795	1	0.04716
44488	0.45272	2	0.29570
44489	0.32605	2	0.29570
44490	0.65791	3	0.86571
44491	0.32381	2	0.29570
44492	0.07956	1	0.04716
44493	0.89512	3	0.86571
44494	2.19073	4	2.79143
44495	0.32956	2	0.29570
44496	1.30447	3	0.86571
44497	0.83714	3	0.86571
44498	2.47879	4	2.79143
44499	0.62262	3	0.86571
44500	0.34104	2	0.29570
44501	0.62870	3	0.86571
44502	2.79143	4	2.79143
44503	2.54979	4	2.79143
44504	1.50563	3	0.86571
44505	2.79002	4	2.79143
44506	0.89352	3	0.86571
44507	0.62091	3	0.86571
44508	2.79003	4	2.79143
44509	2.79143	4	2.79143
44510	0.47064	2	0.29570
44511	0.52270	2	0.29570
44512	2.78746	4	2.79143
44513	0.13107	1	0.04716
44514	2.79125	4	2.79143
44515	2.79111	4	2.79143
44516	0.40298	2	0.29570
44517	2.78060	4	2.79143
44518	0.45537	2	0.29570
44519	0.47913	2	0.29570
44520	1.25740	3	0.86571
44521	2.79116	4	2.79143
44522	2.67041	4	2.79143
44523	2.06233	4	2.79143
44524	2.62666	4	2.79143
44525	0.28731	2	0.29570
44526	0.33629	2	0.29570
44527	1.41858	3	0.86571
44528	0.34051	2	0.29570
44529	0.09751	1	0.04716
44530	0.86768	3	0.86571
44531	0.76622	3	0.86571
44532	0.45712	2	0.29570
44533	0.61123	3	0.86571
44534	0.40769	2	0.29570
44535	0.33713	2	0.29570
44536	0.41658	2	0.29570
44537	0.11673	1	0.04716
44538	0.52567	2	0.29570
44539	0.21788	2	0.29570
44540	0.07617	1	0.04716
44541	0.07617	1	0.04716
44542	0.08335	1	0.04716
44543	0.07453	1	0.04716
44544	0.19492	2	0.29570
44545	1.31203	3	0.86571
44546	0.38367	2	0.29570
44547	0.07453	1	0.04716
44548	0.96507	3	0.86571
44549	2.79138	4	2.79143
44550	0.72138	2	0.29570
44551	2.78941	4	2.79143
44552	0.84241	3	0.86571
44553	1.26991	3	0.86571
44554	2.68597	4	2.79143
44555	0.80913	3	0.86571
44556	0.57200	2	0.29570
44557	0.14999	1	0.04716
44558	0.27608	2	0.29570
44559	0.55137	2	0.29570
44560	2.64835	4	2.79143
44561	0.94655	3	0.86571
44562	2.75032	4	2.79143
44563	0.71136	3	0.86571
44564	0.07336	1	0.04716
44565	1.44110	3	0.86571
44566	0.08335	1	0.04716
44567	0.06423	1	0.04716
44568	0.07617	1	0.04716
44569	0.06768	1	0.04716
44570	0.14876	1	0.04716
44571	0.28346	2	0.29570
44572	0.38102	2	0.29570
44573	0.14803	1	0.04716
44574	0.07279	1	0.04716
44575	0.07696	1	0.04716
44576	0.14987	1	0.04716
44577	0.25684	2	0.29570
44578	0.10348	1	0.04716
44579	0.26193	1	0.04716
44580	0.06741	1	0.04716
44581	0.07333	1	0.04716
44582	0.05905	1	0.04716
44583	0.10348	1	0.04716
44584	0.18150	2	0.29570
44585	0.05971	1	0.04716
44586	0.05989	1	0.04716
44587	0.07909	1	0.04716
44588	0.11665	1	0.04716
44589	0.07568	1	0.04716
44590	0.10348	1	0.04716
44591	0.21310	2	0.29570
44592	0.10348	1	0.04716
44593	0.06765	1	0.04716
44594	0.28026	2	0.29570
44595	0.23092	2	0.29570
44596	0.28636	2	0.29570
44597	0.10348	1	0.04716
44598	0.34839	2	0.29570
44599	0.61101	3	0.86571
44600	0.11043	1	0.04716
44601	0.44631	2	0.29570
44602	0.94188	3	0.86571
44603	0.32661	2	0.29570
44604	1.27615	3	0.86571
44605	0.42418	2	0.29570
44606	0.06765	1	0.04716
44607	0.87171	3	0.86571
44608	0.97459	3	0.86571
44609	0.15222	1	0.04716
44610	1.11754	3	0.86571
44611	0.13934	1	0.04716
44612	0.26128	2	0.29570
44613	0.09973	1	0.04716
44614	0.15775	1	0.04716
44615	0.53622	2	0.29570
44616	0.05977	1	0.04716
44617	0.05896	1	0.04716
44618	0.11135	1	0.04716
44619	0.19681	2	0.29570
44620	0.06406	1	0.04716
44621	0.12785	1	0.04716
44622	0.84753	3	0.86571
44623	0.95831	3	0.86571
44624	0.08635	1	0.04716
44625	0.23548	2	0.29570
44626	1.36828	3	0.86571
44627	2.00647	4	2.79143
44628	0.31175	2	0.29570
44629	0.32512	2	0.29570
44630	0.60201	3	0.86571
44631	1.27727	3	0.86571
44632	2.78777	4	2.79143
44633	0.92859	3	0.86571
44634	2.29360	4	2.79143
44635	2.62241	4	2.79143
44636	0.36723	2	0.29570
44637	0.84032	3	0.86571
44638	0.45347	2	0.29570
44639	0.14540	1	0.04716
44640	0.56668	2	0.29570
44641	0.44332	2	0.29570
44642	0.55866	2	0.29570
44643	1.91905	4	2.79143
44644	0.69448	3	0.86571
44645	0.18483	2	0.29570
44646	0.06255	1	0.04716
44647	0.42171	2	0.29570
44648	0.53256	2	0.29570
44649	0.05745	1	0.04716
44650	0.57042	2	0.29570
44651	0.77001	3	0.86571
44652	0.97147	3	0.86571
44653	0.83135	3	0.86571
44654	0.22161	2	0.29570
44655	0.85106	3	0.86571
44656	0.07312	1	0.04716
44657	0.61090	3	0.86571
44658	2.74336	4	2.79143
44659	0.84260	3	0.86571
44660	0.24815	2	0.29570
44661	1.12639	3	0.86571
44662	1.09102	3	0.86571
44663	1.05022	3	0.86571
44664	0.30399	2	0.29570
44665	2.75271	4	2.79143
44666	2.73060	4	2.79143
44667	0.75024	3	0.86571
44668	0.85493	3	0.86571
44669	2.71988	4	2.79143
44670	1.62262	3	0.86571
44671	0.10841	1	0.04716
44672	0.12785	1	0.04716
44673	0.10302	1	0.04716
44674	0.51153	2	0.29570
44675	0.78125	3	0.86571
44676	0.47445	2	0.29570
44677	0.37942	2	0.29570
44678	0.07432	1	0.04716
44679	0.07592	1	0.04716
44680	0.05977	1	0.04716
44681	0.06799	1	0.04716
44682	0.09356	1	0.04716
44683	0.05977	1	0.04716
44684	0.11623	1	0.04716
44685	0.06734	1	0.04716
44686	0.70186	3	0.86571
44687	0.94334	3	0.86571
44688	0.07685	1	0.04716
44689	0.07325	1	0.04716
44690	0.45388	2	0.29570
44691	0.05985	1	0.04716
44692	0.32666	2	0.29570
44693	0.73704	3	0.86571
44694	0.66099	2	0.29570
44695	0.99986	3	0.86571
44696	0.48084	2	0.29570
44697	0.40834	2	0.29570
44698	0.10158	1	0.04716
44699	0.62770	3	0.86571
44700	0.06748	1	0.04716
44701	0.07884	1	0.04716
44702	0.10302	1	0.04716
44703	0.07884	1	0.04716
44704	0.06255	1	0.04716
44705	0.06791	1	0.04716
44706	0.06312	1	0.04716
44707	0.07977	1	0.04716
44708	0.23622	2	0.29570
44709	0.07387	1	0.04716
44710	0.07670	1	0.04716
44711	0.07496	1	0.04716
44712	0.94905	3	0.86571
44713	0.62875	3	0.86571
44714	0.15239	1	0.04716
44715	0.92294	3	0.86571
44716	0.15979	1	0.04716
44717	0.27368	2	0.29570
44718	0.34597	2	0.29570
44719	0.11042	1	0.04716
44720	0.07977	1	0.04716
44721	0.05995	1	0.04716
44722	0.10452	1	0.04716
44723	0.11777	1	0.04716
44724	0.06810	1	0.04716
44725	0.14812	1	0.04716
44726	0.23680	2	0.29570
44727	0.07670	1	0.04716
44728	0.24439	2	0.29570
44729	0.06611	1	0.04716
44730	0.12995	1	0.04716
44731	0.51535	2	0.29570
44732	0.07496	1	0.04716
44733	0.07977	1	0.04716
44734	0.63469	2	0.29570
44735	0.87293	3	0.86571
44736	2.66546	4	2.79143
44737	0.21384	2	0.29570
44738	0.81423	3	0.86571
44739	0.13072	1	0.04716
44740	0.06791	1	0.04716
44741	0.66457	3	0.86571
44742	0.10672	1	0.04716
44743	0.54096	2	0.29570
44744	0.07631	1	0.04716
44745	0.49800	2	0.29570
44746	0.07670	1	0.04716
44747	0.08059	1	0.04716
44748	0.35880	2	0.29570
44749	0.07631	1	0.04716
44750	0.81556	3	0.86571
44751	0.05779	1	0.04716
44752	0.10682	1	0.04716
44753	0.78660	3	0.86571
44754	0.44533	2	0.29570
44755	0.11126	1	0.04716
44756	0.64102	3	0.86571
44757	1.49302	3	0.86571
44758	0.97686	3	0.86571
44759	0.08395	1	0.04716
44760	0.31303	2	0.29570
44761	2.45155	4	2.79143
44762	1.20046	3	0.86571
44763	2.73856	4	2.79143
44764	2.04211	4	2.79143
44765	1.03700	3	0.86571
44766	1.01611	3	0.86571
44767	0.41519	2	0.29570
44768	0.87055	3	0.86571
44769	0.07977	1	0.04716
44770	0.16814	1	0.04716
44771	0.45915	2	0.29570
44772	0.23546	2	0.29570
44773	0.06611	1	0.04716
44774	0.11777	1	0.04716
44775	1.16130	3	0.86571
44776	0.06886	1	0.04716
44777	0.61316	3	0.86571
44778	0.68016	3	0.86571
44779	1.98676	4	2.79143
44780	0.39390	2	0.29570
44781	0.88146	3	0.86571
44782	0.74282	3	0.86571
44783	0.08091	1	0.04716
44784	0.33590	2	0.29570
44785	2.43470	4	2.79143
44786	0.64901	3	0.86571
44787	0.06936	1	0.04716
44788	0.15888	1	0.04716
44789	2.58523	4	2.79143
44790	0.11752	1	0.04716
44791	0.83139	3	0.86571
44792	0.07576	1	0.04716
44793	0.22334	2	0.29570
44794	1.37286	3	0.86571
44795	0.08692	1	0.04716
44796	0.29415	2	0.29570
44797	0.07749	1	0.04716
44798	0.07934	1	0.04716
44799	0.07496	1	0.04716
44800	0.12537	1	0.04716
44801	0.43937	2	0.29570
44802	0.29725	2	0.29570
44803	0.06791	1	0.04716
44804	0.28659	2	0.29570
44805	0.82062	3	0.86571
44806	1.86219	4	2.79143
44807	0.12877	1	0.04716
44808	0.06791	1	0.04716
44809	2.75729	4	2.79143
44810	2.65079	4	2.79143
44811	0.36272	2	0.29570
44812	2.78539	4	2.79143
44813	0.72881	3	0.86571
44814	0.45403	2	0.29570
44815	0.61986	3	0.86571
44816	0.05995	1	0.04716
44817	0.68317	3	0.86571
44818	0.10452	1	0.04716
44819	1.99778	4	2.79143
44820	0.06312	1	0.04716
44821	0.32169	2	0.29570
44822	0.31462	2	0.29570
44823	2.78785	4	2.79143
44824	0.07670	1	0.04716
44825	0.07387	1	0.04716
44826	0.85606	3	0.86571
44827	0.87623	3	0.86571
44828	0.39196	2	0.29570
44829	0.15147	1	0.04716
44830	1.70254	3	0.86571
44831	0.53936	2	0.29570
44832	0.07749	1	0.04716
44833	0.27025	2	0.29570
44834	0.87527	3	0.86571
44835	0.74798	3	0.86571
44836	2.18179	4	2.79143
44837	2.78916	4	2.79143
44838	1.83809	4	2.79143
44839	1.40858	3	0.86571
44840	0.10119	1	0.04716
44841	0.28568	2	0.29570
44842	0.25910	2	0.29570
44843	0.42861	2	0.29570
44844	0.05930	1	0.04716
44845	0.10120	1	0.04716
44846	0.08059	1	0.04716
44847	0.10452	1	0.04716
44848	0.07496	1	0.04716
44849	0.09922	1	0.04716
44850	0.05930	1	0.04716
44851	0.07515	1	0.04716
44852	0.07496	1	0.04716
44853	0.20068	2	0.29570
44854	0.11777	1	0.04716
44855	0.14842	1	0.04716
44856	0.06791	1	0.04716
44857	0.06611	1	0.04716
44858	0.08766	1	0.04716
44859	0.28104	2	0.29570
44860	0.25972	2	0.29570
44861	0.06459	1	0.04716
44862	0.07815	1	0.04716
44863	0.05930	1	0.04716
44864	0.06940	1	0.04716
44865	0.11143	1	0.04716
44866	0.45100	2	0.29570
44867	0.10452	1	0.04716
44868	0.05930	1	0.04716
44869	0.07387	1	0.04716
44870	0.07387	1	0.04716
44871	0.06459	1	0.04716
44872	0.07670	1	0.04716
44873	0.06791	1	0.04716
44874	0.06459	1	0.04716
44875	0.07387	1	0.04716
44876	0.07977	1	0.04716
44877	0.10452	1	0.04716
44878	0.07387	1	0.04716
44879	0.05995	1	0.04716
44880	0.07977	1	0.04716
44881	0.07387	1	0.04716
44882	0.50514	2	0.29570
44883	0.07066	1	0.04716
44884	2.42588	4	2.79143
44885	0.42418	2	0.29570
44886	0.07201	1	0.04716
44887	0.06874	1	0.04716
44888	0.29257	2	0.29570
44889	0.11336	1	0.04716
44890	0.08504	1	0.04716
44891	0.27113	2	0.29570
44892	0.14972	1	0.04716
44893	0.19043	2	0.29570
44894	0.08391	1	0.04716
44895	0.82081	3	0.86571
44896	0.31753	2	0.29570
44897	0.06382	1	0.04716
44898	0.91092	3	0.86571
44899	0.07670	1	0.04716
44900	0.28943	2	0.29570
44901	0.80126	3	0.86571
44902	0.33240	2	0.29570
44903	0.26254	2	0.29570
44904	0.83595	3	0.86571
44905	0.06810	1	0.04716
44906	0.07387	1	0.04716
44907	0.06459	1	0.04716
44908	0.09015	1	0.04716
44909	0.07749	1	0.04716
44910	0.07977	1	0.04716
44911	1.31822	3	0.86571
44912	0.38292	2	0.29570
44913	0.06459	1	0.04716
44914	0.10452	1	0.04716
44915	0.08395	1	0.04716
44916	0.93924	3	0.86571
44917	0.07749	1	0.04716
44918	0.24446	2	0.29570
44919	0.27467	2	0.29570
44920	0.41956	2	0.29570
44921	0.38072	2	0.29570
44922	2.77836	4	2.79143
44923	0.54650	2	0.29570
44924	2.78924	4	2.79143
44925	0.72975	3	0.86571
44926	2.38143	4	2.79143
44927	2.78996	4	2.79143
44928	2.77757	4	2.79143
44929	0.25467	2	0.29570
44930	2.78816	4	2.79143
44931	2.42149	4	2.79143
44932	2.73493	4	2.79143
44933	2.70608	4	2.79143
44934	2.75557	4	2.79143
44935	2.55734	4	2.79143
44936	2.23637	4	2.79143
44937	0.29937	2	0.29570
44938	1.67683	3	0.86571
44939	2.78038	4	2.79143
44940	0.36654	2	0.29570
44941	0.08434	1	0.04716
44942	2.63874	4	2.79143
44943	1.33677	3	0.86571
44944	0.29376	2	0.29570
44945	0.16199	1	0.04716
44946	1.39225	3	0.86571
44947	0.09085	1	0.04716
44948	0.47208	2	0.29570
44949	0.69053	3	0.86571
44950	2.78887	4	2.79143
44951	0.84186	3	0.86571
44952	2.77664	4	2.79143
44953	2.71560	4	2.79143
44954	0.70875	3	0.86571
44955	0.43563	2	0.29570
44956	0.14087	1	0.04716
44957	0.44434	2	0.29570
44958	2.79088	4	2.79143
44959	0.92918	3	0.86571
44960	2.73064	4	2.79143
44961	2.79119	4	2.79143
44962	0.10950	1	0.04716
44963	2.72021	4	2.79143
44964	0.10165	1	0.04716
44965	0.05718	1	0.04716
44966	0.51855	2	0.29570
44967	2.77068	4	2.79143
44968	0.10540	1	0.04716
44969	2.49268	4	2.79143
44970	0.46678	2	0.29570
44971	0.38418	2	0.29570
44972	0.37951	2	0.29570
44973	0.44986	2	0.29570
44974	0.30220	2	0.29570
44975	0.83155	3	0.86571
44976	1.27708	3	0.86571
44977	2.50522	4	2.79143
44978	0.09641	1	0.04716
44979	0.45881	2	0.29570
44980	0.17099	1	0.04716
44981	0.85835	3	0.86571
44982	2.78531	4	2.79143
44983	0.14377	1	0.04716
44984	0.06010	1	0.04716
44985	0.32154	2	0.29570
44986	2.78877	4	2.79143
44987	0.21780	2	0.29570
44988	0.46247	2	0.29570
44989	0.88672	3	0.86571
44990	0.79880	3	0.86571
44991	0.71967	3	0.86571
44992	2.22199	4	2.79143
44993	0.45507	2	0.29570
44994	1.17346	3	0.86571
44995	0.30934	2	0.29570
44996	0.73111	2	0.29570
44997	0.38760	2	0.29570
44998	0.84642	3	0.86571
44999	0.32796	2	0.29570
45000	0.35343	2	0.29570
45001	0.48780	2	0.29570
45002	0.25585	2	0.29570
45003	0.35309	2	0.29570
45004	1.11351	3	0.86571
45005	0.22584	2	0.29570
45006	0.25617	2	0.29570
45007	1.00621	3	0.86571
45008	0.87107	3	0.86571
45009	0.93565	3	0.86571
45010	0.60847	3	0.86571
45011	0.29903	2	0.29570
45012	0.14403	1	0.04716
45013	2.37180	4	2.79143
45014	0.80436	3	0.86571
45015	1.33745	3	0.86571
45016	0.80515	3	0.86571
45017	1.90336	4	2.79143
45018	0.82125	3	0.86571
45019	1.11924	3	0.86571
45020	0.74076	3	0.86571
45021	0.35826	2	0.29570
45022	1.09082	3	0.86571
45023	0.68699	3	0.86571
45024	0.09633	1	0.04716
45025	0.13954	1	0.04716
45026	1.03137	3	0.86571
45027	1.25380	3	0.86571
45028	0.32427	2	0.29570
45029	0.09633	1	0.04716
45030	0.06349	1	0.04716
45031	0.82474	3	0.86571
45032	1.13627	3	0.86571
45033	0.09633	1	0.04716
45034	0.07474	1	0.04716
45035	0.49602	2	0.29570
45036	0.54677	2	0.29570
45037	0.10935	1	0.04716
45038	0.98162	3	0.86571
45039	1.10184	3	0.86571
45040	0.85218	3	0.86571
45041	0.58224	3	0.86571
45042	1.05369	3	0.86571
45043	0.39611	2	0.29570
45044	0.07254	1	0.04716
45045	0.98949	3	0.86571
45046	1.88624	4	2.79143
45047	0.67574	3	0.86571
45048	0.77678	3	0.86571
45049	0.76449	3	0.86571
45050	0.12927	1	0.04716
45051	0.75370	3	0.86571
45052	0.26791	2	0.29570
45053	0.10935	1	0.04716
45054	0.42480	2	0.29570
45055	0.95401	3	0.86571
45056	0.57259	2	0.29570
45057	1.85972	4	2.79143
45058	0.31152	2	0.29570
45059	0.74054	3	0.86571
45060	0.28038	2	0.29570
45061	1.50435	3	0.86571
45062	0.73989	3	0.86571
45063	0.18097	2	0.29570
45064	0.42533	2	0.29570
45065	0.27210	2	0.29570
45066	0.31684	2	0.29570
45067	0.31416	2	0.29570
45068	0.07423	1	0.04716
45069	0.09550	1	0.04716
45070	0.06323	1	0.04716
45071	0.66417	3	0.86571
45072	0.47774	2	0.29570
45073	1.30084	3	0.86571
45074	2.54428	4	2.79143
45075	0.06323	1	0.04716
45076	0.09705	1	0.04716
45077	0.72460	3	0.86571
45078	0.60946	3	0.86571
45079	0.93077	3	0.86571
45080	0.13494	1	0.04716
45081	0.83800	3	0.86571
45082	0.47278	2	0.29570
45083	0.66483	3	0.86571
45084	0.27337	2	0.29570
45085	0.79468	3	0.86571
45086	0.34731	2	0.29570
45087	1.06220	3	0.86571
45088	0.48431	2	0.29570
45089	0.26118	2	0.29570
45090	0.48764	2	0.29570
45091	0.20971	2	0.29570
45092	0.86880	3	0.86571
45093	2.63096	4	2.79143
45094	0.35791	2	0.29570
45095	0.07120	1	0.04716
45096	0.35250	2	0.29570
45097	0.07423	1	0.04716
45098	0.23047	2	0.29570
45099	0.09673	1	0.04716
45100	0.17377	1	0.04716
45101	0.34358	2	0.29570
45102	0.42171	2	0.29570
45103	0.21223	2	0.29570
45104	0.57902	2	0.29570
45105	0.93019	3	0.86571
45106	0.49065	2	0.29570
45107	0.09693	1	0.04716
45108	0.70646	3	0.86571
45109	0.43491	2	0.29570
45110	0.97682	3	0.86571
45111	0.12562	1	0.04716
45112	0.31113	2	0.29570
45113	0.09550	1	0.04716
45114	0.23937	2	0.29570
45115	1.00358	3	0.86571
45116	0.60708	3	0.86571
45117	2.79143	4	2.79143
45118	0.84848	3	0.86571
45119	0.77608	3	0.86571
45120	0.36929	1	0.04716
45121	0.39909	2	0.29570
45122	0.21028	1	0.04716
45123	0.21028	1	0.04716
45124	1.67264	3	0.86571
45125	0.29666	2	0.29570
45126	0.33050	2	0.29570
45127	0.25190	2	0.29570
45128	2.22956	4	2.79143
45129	0.76321	3	0.86571
45130	0.75306	3	0.86571
45131	1.08321	3	0.86571
45132	0.56357	2	0.29570
45133	0.38446	2	0.29570
45134	0.82441	3	0.86571
45135	0.32719	2	0.29570
45136	0.07266	1	0.04716
45137	0.23097	2	0.29570
45138	0.33622	2	0.29570
45139	0.29479	2	0.29570
45140	0.13490	1	0.04716
45141	0.36650	2	0.29570
45142	0.35902	2	0.29570
45143	0.45548	2	0.29570
45144	0.11158	1	0.04716
45145	0.26124	2	0.29570
45146	0.35431	2	0.29570
45147	0.38195	2	0.29570
45148	0.32719	2	0.29570
45149	0.06088	1	0.04716
45150	0.71333	3	0.86571
45151	0.06416	1	0.04716
45152	0.88924	3	0.86571
45153	0.09834	1	0.04716
45154	0.30551	2	0.29570
45155	0.99822	3	0.86571
45156	0.95820	3	0.86571
45157	1.37387	3	0.86571
45158	0.66144	2	0.29570
45159	0.52588	2	0.29570
45160	0.09834	1	0.04716
45161	1.03831	3	0.86571
45162	0.55100	2	0.29570
45163	0.89069	3	0.86571
45164	0.06416	1	0.04716
45165	0.07243	1	0.04716
45166	1.37043	3	0.86571
45167	2.77844	4	2.79143
45168	0.63933	3	0.86571
45169	0.22493	2	0.29570
45170	0.71428	3	0.86571
45171	0.09834	1	0.04716
45172	1.10728	3	0.86571
45173	0.75519	3	0.86571
45174	0.16676	1	0.04716
45175	0.20450	2	0.29570
45176	0.83943	3	0.86571
45177	0.30857	2	0.29570
45178	0.07363	1	0.04716
45179	0.59957	3	0.86571
45180	0.80979	3	0.86571
45181	0.30293	2	0.29570
45182	1.60265	3	0.86571
45183	0.24236	2	0.29570
45184	0.64571	3	0.86571
45185	0.63179	3	0.86571
45186	0.59313	3	0.86571
45187	0.71094	3	0.86571
45188	0.20034	2	0.29570
45189	0.53458	2	0.29570
45190	2.66703	4	2.79143
45191	1.12287	3	0.86571
45192	2.44885	4	2.79143
45193	1.51329	3	0.86571
45194	1.70582	3	0.86571
45195	2.79127	4	2.79143
45196	1.25076	3	0.86571
45197	0.69922	3	0.86571
45198	2.62834	4	2.79143
45199	2.22730	4	2.79143
45200	0.85081	3	0.86571
45201	0.16711	1	0.04716
45202	1.94315	4	2.79143
45203	0.42594	2	0.29570
45204	0.44773	2	0.29570
45205	0.29637	2	0.29570
45206	0.54968	2	0.29570
45207	2.21136	4	2.79143
45208	1.05382	3	0.86571
45209	2.65790	4	2.79143
45210	0.26626	2	0.29570
45211	0.08928	1	0.04716
45212	0.46920	2	0.29570
45213	0.08167	1	0.04716
45214	2.76336	4	2.79143
45215	2.28784	4	2.79143
45216	0.85439	3	0.86571
45217	0.12124	1	0.04716
45218	1.10785	3	0.86571
45219	0.08505	1	0.04716
45220	2.79137	4	2.79143
45221	0.31978	2	0.29570
45222	0.08505	1	0.04716
45223	2.79140	4	2.79143
45224	2.15072	4	2.79143
45225	2.78793	4	2.79143
45226	2.74617	4	2.79143
45227	2.79143	4	2.79143
45228	2.79141	4	2.79143
45229	0.08505	1	0.04716
45230	0.88316	3	0.86571
45231	0.12124	1	0.04716
45232	0.07501	1	0.04716
45233	1.02912	3	0.86571
45234	0.12124	1	0.04716
45235	0.23554	2	0.29570
45236	0.29593	2	0.29570
45237	0.73263	3	0.86571
45238	0.32786	2	0.29570
45239	1.59442	3	0.86571
45240	2.10238	4	2.79143
45241	0.80542	3	0.86571
45242	0.73949	3	0.86571
45243	2.58860	4	2.79143
45244	0.40332	2	0.29570
45245	0.13294	1	0.04716
45246	1.11419	3	0.86571
45247	1.38083	3	0.86571
45248	2.36281	4	2.79143
45249	2.71813	4	2.79143
45250	2.78639	4	2.79143
45251	1.20676	3	0.86571
45252	2.79045	4	2.79143
45253	2.26465	4	2.79143
45254	2.19749	4	2.79143
45255	1.95916	4	2.79143
45256	2.46489	4	2.79143
45257	2.75222	4	2.79143
45258	2.41922	4	2.79143
45259	0.08505	1	0.04716
45260	2.74866	4	2.79143
45261	2.76711	4	2.79143
45262	2.63032	4	2.79143
45263	2.79053	4	2.79143
45264	2.77189	4	2.79143
45265	0.22080	2	0.29570
45266	1.31957	3	0.86571
45267	0.29834	2	0.29570
45268	1.09808	3	0.86571
45269	0.37112	2	0.29570
45270	0.41056	2	0.29570
45271	0.08161	1	0.04716
45272	0.07138	1	0.04716
45273	1.52845	3	0.86571
45274	2.79064	4	2.79143
45275	2.73080	4	2.79143
45276	2.78897	4	2.79143
45277	0.39644	2	0.29570
45278	0.33588	2	0.29570
45279	0.30051	2	0.29570
45280	2.47265	4	2.79143
45281	0.18440	1	0.04716
45282	0.08463	1	0.04716
45283	1.00556	3	0.86571
45284	0.07453	1	0.04716
45285	2.53523	4	2.79143
45286	0.12124	1	0.04716
45287	0.33575	2	0.29570
45288	0.35291	2	0.29570
45289	0.08161	1	0.04716
45290	1.78445	4	2.79143
45291	0.77707	3	0.86571
45292	0.37361	2	0.29570
45293	0.06140	1	0.04716
45294	0.12124	1	0.04716
45295	0.07453	1	0.04716
45296	0.08161	1	0.04716
45297	0.32850	2	0.29570
45298	1.10601	2	0.29570
45299	2.70649	4	2.79143
45300	0.30063	2	0.29570
45301	0.30406	2	0.29570
45302	0.08161	1	0.04716
45303	0.09939	1	0.04716
45304	0.12188	1	0.04716
45305	0.06371	1	0.04716
45306	0.68514	3	0.86571
45307	0.28891	2	0.29570
45308	0.08167	1	0.04716
45309	1.12546	3	0.86571
45310	0.74477	3	0.86571
45311	0.40084	2	0.29570
45312	2.55941	4	2.79143
45313	0.48576	2	0.29570
45314	1.22121	3	0.86571
45315	0.08463	1	0.04716
45316	0.95076	3	0.86571
45317	0.12124	1	0.04716
45318	0.57399	2	0.29570
45319	0.13294	1	0.04716
45320	0.57887	2	0.29570
45321	0.08167	1	0.04716
45322	2.65937	4	2.79143
45323	0.85485	3	0.86571
45324	0.18072	1	0.04716
45325	0.71161	3	0.86571
45326	0.07138	1	0.04716
45327	0.08161	1	0.04716
45328	0.07012	1	0.04716
45329	0.13294	1	0.04716
45330	0.31773	2	0.29570
45331	0.08928	1	0.04716
45332	0.07501	1	0.04716
45333	0.39901	2	0.29570
45334	0.93314	3	0.86571
45335	0.16736	1	0.04716
45336	0.50796	2	0.29570
45337	0.29563	2	0.29570
45338	0.26048	2	0.29570
45339	0.07501	1	0.04716
45340	2.04646	4	2.79143
45341	0.51835	2	0.29570
45342	0.46563	2	0.29570
45343	0.84259	3	0.86571
45344	0.37403	2	0.29570
45345	0.60653	3	0.86571
45346	0.12608	1	0.04716
45347	0.09290	1	0.04716
45348	0.42400	2	0.29570
45349	0.07138	1	0.04716
45350	0.08505	1	0.04716
45351	1.14517	3	0.86571
45352	0.25967	2	0.29570
45353	0.29018	2	0.29570
45354	0.07138	1	0.04716
45355	0.07492	1	0.04716
45356	0.08167	1	0.04716
45357	0.08539	1	0.04716
45358	0.08167	1	0.04716
45359	0.12124	1	0.04716
45360	0.08167	1	0.04716
45361	0.08463	1	0.04716
45362	0.30188	2	0.29570
45363	0.07138	1	0.04716
45364	1.25083	3	0.86571
45365	0.12613	1	0.04716
45366	2.36413	4	2.79143
45367	0.69122	3	0.86571
45368	0.12353	1	0.04716
45369	0.42728	2	0.29570
45370	2.79111	4	2.79143
45371	1.28386	3	0.86571
45372	1.00811	3	0.86571
45373	1.29225	3	0.86571
45374	1.31383	3	0.86571
45375	0.08463	1	0.04716
45376	0.61704	2	0.29570
45377	2.48442	4	2.79143
45378	2.79142	4	2.79143
45379	0.86140	3	0.86571
45380	1.02139	3	0.86571
45381	2.15382	4	2.79143
45382	1.45514	3	0.86571
45383	0.98443	3	0.86571
45384	2.56094	4	2.79143
45385	0.32899	2	0.29570
45386	0.69464	3	0.86571
45387	1.77769	3	0.86571
45388	0.39245	2	0.29570
45389	0.30103	2	0.29570
45390	0.11531	1	0.04716
45391	0.75792	3	0.86571
45392	0.63553	3	0.86571
45393	2.71095	4	2.79143
45394	0.90545	3	0.86571
45395	2.70115	4	2.79143
45396	0.08161	1	0.04716
45397	0.55321	2	0.29570
45398	0.08928	1	0.04716
45399	0.06371	1	0.04716
45400	0.07012	1	0.04716
45401	0.08167	1	0.04716
45402	0.80791	3	0.86571
45403	1.17237	3	0.86571
45404	1.14509	3	0.86571
45405	2.76106	4	2.79143
45406	0.76570	3	0.86571
45407	0.58394	2	0.29570
45408	0.90004	3	0.86571
45409	0.72207	3	0.86571
45410	0.22999	2	0.29570
45411	0.90880	3	0.86571
45412	0.81375	3	0.86571
45413	0.23466	2	0.29570
45414	0.58052	2	0.29570
45415	0.24110	2	0.29570
45416	2.71024	4	2.79143
45417	0.90650	3	0.86571
45418	2.75580	4	2.79143
45419	1.85532	4	2.79143
45420	0.13294	1	0.04716
45421	2.79138	4	2.79143
45422	2.79143	4	2.79143
45423	0.51411	2	0.29570
45424	0.15432	1	0.04716
45425	0.46686	2	0.29570
45426	0.12124	1	0.04716
45427	0.07453	1	0.04716
45428	0.07012	1	0.04716
45429	2.02278	4	2.79143
45430	2.79115	4	2.79143
45431	0.76980	3	0.86571
45432	2.68618	4	2.79143
45433	0.72712	3	0.86571
45434	1.31178	3	0.86571
45435	2.75118	4	2.79143
45436	0.12124	1	0.04716
45437	1.08763	3	0.86571
45438	2.10405	4	2.79143
45439	0.08167	1	0.04716
45440	0.30774	2	0.29570
45441	1.73623	3	0.86571
45442	1.25456	3	0.86571
45443	1.20488	3	0.86571
45444	0.12124	1	0.04716
45445	0.12124	1	0.04716
45446	0.64568	3	0.86571
45447	0.39374	2	0.29570
45448	0.07501	1	0.04716
45449	1.47122	3	0.86571
45450	1.60816	3	0.86571
45451	1.83558	4	2.79143
45452	0.27850	2	0.29570
45453	1.97948	4	2.79143
45454	0.43500	2	0.29570
45455	1.07077	3	0.86571
45456	0.31120	2	0.29570
45457	0.35714	2	0.29570
45458	2.74688	4	2.79143
45459	2.50676	4	2.79143
45460	1.40921	4	2.79143
45461	0.76807	2	0.29570
45462	0.77636	3	0.86571
45463	1.68808	3	0.86571
45464	1.12286	3	0.86571
45465	2.76003	4	2.79143
45466	0.64841	3	0.86571
45467	0.42461	2	0.29570
45468	0.89349	2	0.29570
45469	2.79135	4	2.79143
45470	1.08290	3	0.86571
45471	0.83411	3	0.86571
45472	0.46644	2	0.29570
45473	0.44260	2	0.29570
45474	0.44974	2	0.29570
45475	0.26196	2	0.29570
45476	2.16921	4	2.79143
45477	0.94008	3	0.86571
45478	0.13615	1	0.04716
45479	0.68762	3	0.86571
45480	1.04938	3	0.86571
45481	0.63086	3	0.86571
45482	2.79047	4	2.79143
45483	0.08836	1	0.04716
45484	0.20725	1	0.04716
45485	2.78856	4	2.79143
45486	0.87615	3	0.86571
45487	0.12124	1	0.04716
45488	0.17091	1	0.04716
45489	0.07453	1	0.04716
45490	0.12124	1	0.04716
45491	0.18625	2	0.29570
45492	2.78886	4	2.79143
45493	0.23595	2	0.29570
45494	0.07138	1	0.04716
45495	2.52002	4	2.79143
45496	0.43251	2	0.29570
45497	0.07012	1	0.04716
45498	0.06371	1	0.04716
45499	0.29392	2	0.29570
45500	0.78068	3	0.86571
45501	2.48770	4	2.79143
45502	0.08928	1	0.04716
45503	0.12124	1	0.04716
45504	0.13451	1	0.04716
45505	0.32101	2	0.29570
45506	1.35944	3	0.86571
45507	0.42031	2	0.29570
45508	0.29912	2	0.29570
45509	0.52232	2	0.29570
45510	0.76514	3	0.86571
45511	0.81947	3	0.86571
45512	0.50991	2	0.29570
45513	0.86692	3	0.86571
45514	0.34534	2	0.29570
45515	0.08928	1	0.04716
45516	0.13294	1	0.04716
45517	1.21499	3	0.86571
45518	0.13464	1	0.04716
45519	2.67235	4	2.79143
45520	2.49224	4	2.79143
45521	1.25370	3	0.86571
45522	0.42398	2	0.29570
45523	0.31946	2	0.29570
45524	0.57236	2	0.29570
45525	0.19543	2	0.29570
45526	2.68327	4	2.79143
45527	1.01261	3	0.86571
45528	0.23023	1	0.04716
45529	0.08539	1	0.04716
45530	0.52565	2	0.29570
45531	0.41375	2	0.29570
45532	0.12124	1	0.04716
45533	0.47242	2	0.29570
45534	2.76852	4	2.79143
45535	0.29426	2	0.29570
45536	1.07083	3	0.86571
45537	0.51734	2	0.29570
45538	0.58902	2	0.29570
45539	0.24346	2	0.29570
45540	0.37779	2	0.29570
45541	0.07501	1	0.04716
45542	0.58791	2	0.29570
45543	0.15484	1	0.04716
45544	0.13122	1	0.04716
45545	0.12124	1	0.04716
45546	0.08161	1	0.04716
45547	0.24462	2	0.29570
45548	0.26978	2	0.29570
45549	0.08928	1	0.04716
45550	0.68597	3	0.86571
45551	0.08167	1	0.04716
45552	0.06914	1	0.04716
45553	0.49395	2	0.29570
45554	0.20063	2	0.29570
45555	0.07453	1	0.04716
45556	0.06914	1	0.04716
45557	0.55563	2	0.29570
45558	0.34414	2	0.29570
45559	0.06315	1	0.04716
45560	0.12124	1	0.04716
45561	0.09290	1	0.04716
45562	0.32071	2	0.29570
45563	0.07012	1	0.04716
45564	0.08161	1	0.04716
45565	0.28134	2	0.29570
45566	1.28477	3	0.86571
45567	2.38077	4	2.79143
45568	0.07453	1	0.04716
45569	0.69371	3	0.86571
45570	0.46771	2	0.29570
45571	0.08463	1	0.04716
45572	2.55276	4	2.79143
45573	1.68426	3	0.86571
45574	2.75481	4	2.79143
45575	2.74164	4	2.79143
45576	2.38507	4	2.79143
45577	0.28310	2	0.29570
45578	0.08167	1	0.04716
45579	2.79142	4	2.79143
45580	0.14075	1	0.04716
45581	0.47472	2	0.29570
45582	2.78626	4	2.79143
45583	0.15284	1	0.04716
45584	1.16161	3	0.86571
45585	1.08149	3	0.86571
45586	0.23124	2	0.29570
45587	2.08127	4	2.79143
45588	0.12124	1	0.04716
45589	0.52223	2	0.29570
45590	2.77088	4	2.79143
45591	0.37005	2	0.29570
45592	0.45020	2	0.29570
45593	0.11848	1	0.04716
45594	0.29157	2	0.29570
45595	2.48987	4	2.79143
45596	0.12124	1	0.04716
45597	0.08463	1	0.04716
45598	0.13294	1	0.04716
45599	0.10485	1	0.04716
45600	0.06914	1	0.04716
45601	0.07012	1	0.04716
45602	0.07705	1	0.04716
45603	0.06914	1	0.04716
45604	0.08928	1	0.04716
45605	0.07138	1	0.04716
45606	0.11632	1	0.04716
45607	0.08539	1	0.04716
45608	0.07501	1	0.04716
45609	0.66608	3	0.86571
45610	0.14324	1	0.04716
45611	0.12124	1	0.04716
45612	0.55414	2	0.29570
45613	0.80178	3	0.86571
45614	1.55481	3	0.86571
45615	0.12124	1	0.04716
45616	0.18665	2	0.29570
45617	0.13294	1	0.04716
45618	0.08161	1	0.04716
45619	0.32429	2	0.29570
45620	0.36176	2	0.29570
45621	0.08463	1	0.04716
45622	0.59790	3	0.86571
45623	0.66044	3	0.86571
45624	0.31256	2	0.29570
45625	0.98073	3	0.86571
45626	2.79142	4	2.79143
45627	2.27798	4	2.79143
45628	0.33264	2	0.29570
45629	2.73817	4	2.79143
45630	2.63442	4	2.79143
45631	1.80796	3	0.86571
45632	1.40875	3	0.86571
45633	2.39501	4	2.79143
45634	1.12720	3	0.86571
45635	0.12438	1	0.04716
45636	0.14694	1	0.04716
45637	1.94400	4	2.79143
45638	1.33994	3	0.86571
45639	0.11826	1	0.04716
45640	0.08879	1	0.04716
45641	2.78245	4	2.79143
45642	2.47734	4	2.79143
45643	2.61184	4	2.79143
45644	1.38248	3	0.86571
45645	2.79012	4	2.79143
45646	0.34384	2	0.29570
45647	2.79142	4	2.79143
45648	2.64949	4	2.79143
45649	2.79142	4	2.79143
45650	2.78895	4	2.79143
45651	0.34343	2	0.29570
45652	1.46421	3	0.86571
45653	1.82992	4	2.79143
45654	0.08132	1	0.04716
45655	0.62431	3	0.86571
45656	0.57656	2	0.29570
45657	2.41472	4	2.79143
45658	0.90963	3	0.86571
45659	0.35125	2	0.29570
45660	0.47802	2	0.29570
45661	2.56087	4	2.79143
45662	0.31702	2	0.29570
45663	0.57261	2	0.29570
45664	0.63649	3	0.86571
45665	0.12023	1	0.04716
45666	0.87841	3	0.86571
45667	0.45714	2	0.29570
45668	2.74694	4	2.79143
45669	1.15715	3	0.86571
45670	0.14732	1	0.04716
45671	0.11766	1	0.04716
45672	0.34823	2	0.29570
45673	1.19675	3	0.86571
45674	2.79106	4	2.79143
45675	1.62091	3	0.86571
45676	2.78950	4	2.79143
45677	2.00118	4	2.79143
45678	1.32392	3	0.86571
45679	1.29748	3	0.86571
45680	0.42397	2	0.29570
45681	0.17482	1	0.04716
45682	1.23558	3	0.86571
45683	0.10713	1	0.04716
45684	2.68956	4	2.79143
45685	0.98359	3	0.86571
45686	0.11766	1	0.04716
45687	0.64559	3	0.86571
45688	0.48089	2	0.29570
45689	0.64975	3	0.86571
45690	0.59862	3	0.86571
45691	0.61796	2	0.29570
45692	0.42642	2	0.29570
45693	0.14370	1	0.04716
45694	0.42775	2	0.29570
45695	0.11571	1	0.04716
45696	0.90802	3	0.86571
45697	2.62325	4	2.79143
45698	0.08004	1	0.04716
45699	1.47951	3	0.86571
45700	2.60523	4	2.79143
45701	0.32031	2	0.29570
45702	0.24211	2	0.29570
45703	0.14020	1	0.04716
45704	0.25908	1	0.04716
45705	0.90185	3	0.86571
45706	0.64055	3	0.86571
45707	0.07371	1	0.04716
45708	0.13568	1	0.04716
45709	0.11766	1	0.04716
45710	0.77963	3	0.86571
45711	0.40449	2	0.29570
45712	0.27408	2	0.29570
45713	2.47771	4	2.79143
45714	2.78992	4	2.79143
45715	1.39950	3	0.86571
45716	0.50964	2	0.29570
45717	0.40898	2	0.29570
45718	0.22803	2	0.29570
45719	0.87130	3	0.86571
45720	0.92044	3	0.86571
45721	0.08004	1	0.04716
45722	0.13207	1	0.04716
45723	0.17648	1	0.04716
45724	0.90207	3	0.86571
45725	0.12997	1	0.04716
45726	0.48310	2	0.29570
45727	0.65069	3	0.86571
45728	0.49754	2	0.29570
45729	0.11766	1	0.04716
45730	0.16922	1	0.04716
45731	0.91186	3	0.86571
45732	0.08331	1	0.04716
45733	0.12997	1	0.04716
45734	0.09953	1	0.04716
45735	0.07371	1	0.04716
45736	0.06790	1	0.04716
45737	0.28107	2	0.29570
45738	0.08030	1	0.04716
45739	0.11766	1	0.04716
45740	1.07248	3	0.86571
45741	0.30720	2	0.29570
45742	0.08331	1	0.04716
45743	0.11766	1	0.04716
45744	0.39263	2	0.29570
45745	0.33572	2	0.29570
45746	0.25314	2	0.29570
45747	0.12247	1	0.04716
45748	1.63132	3	0.86571
45749	1.41910	3	0.86571
45750	0.58855	2	0.29570
45751	2.70926	4	2.79143
45752	2.55554	4	2.79143
45753	2.48515	4	2.79143
45754	2.75398	4	2.79143
45755	2.78559	4	2.79143
45756	2.49968	4	2.79143
45757	1.21341	3	0.86571
45758	0.07852	1	0.04716
45759	0.93715	3	0.86571
45760	1.26657	3	0.86571
45761	0.07852	1	0.04716
45762	0.67826	3	0.86571
45763	0.19936	2	0.29570
45764	0.63423	2	0.29570
45765	0.29209	2	0.29570
45766	2.19715	4	2.79143
45767	2.74201	4	2.79143
45768	0.08147	1	0.04716
45769	0.06788	1	0.04716
45770	2.69296	4	2.79143
45771	1.32811	3	0.86571
45772	0.47513	2	0.29570
45773	0.07389	1	0.04716
45774	2.79131	4	2.79143
45775	0.08327	1	0.04716
45776	2.60052	4	2.79143
45777	2.78770	4	2.79143
45778	2.72816	4	2.79143
45779	2.32983	4	2.79143
45780	1.53482	3	0.86571
45781	2.18375	4	2.79143
45782	0.76963	3	0.86571
45783	0.06211	1	0.04716
45784	1.12799	3	0.86571
45785	2.10620	4	2.79143
45786	0.34418	2	0.29570
45787	0.35976	2	0.29570
45788	2.49806	4	2.79143
45789	0.25856	2	0.29570
45790	0.12912	1	0.04716
45791	0.44498	2	0.29570
45792	0.27566	2	0.29570
45793	0.25771	2	0.29570
45794	0.70254	3	0.86571
45795	0.06999	1	0.04716
45796	0.10291	1	0.04716
45797	0.07843	1	0.04716
45798	0.12912	1	0.04716
45799	0.07960	1	0.04716
45800	0.09219	1	0.04716
45801	0.41571	2	0.29570
45802	0.14991	1	0.04716
45803	0.06866	1	0.04716
45804	0.08281	1	0.04716
45805	0.06866	1	0.04716
45806	0.06043	1	0.04716
45807	2.58240	4	2.79143
45808	0.07285	1	0.04716
45809	0.06866	1	0.04716
45810	0.69872	3	0.86571
45811	0.65642	3	0.86571
45812	0.11694	1	0.04716
45813	1.25161	3	0.86571
45814	0.28933	2	0.29570
45815	2.75163	4	2.79143
45816	0.46761	2	0.29570
45817	2.77435	4	2.79143
45818	2.78046	4	2.79143
45819	2.79090	4	2.79143
45820	2.50588	4	2.79143
45821	0.24459	2	0.29570
45822	2.78740	4	2.79143
45823	0.31620	2	0.29570
45824	1.71178	3	0.86571
45825	0.07288	1	0.04716
45826	2.79138	4	2.79143
45827	0.27780	2	0.29570
45828	0.55867	2	0.29570
45829	0.74239	3	0.86571
45830	1.45044	3	0.86571
45831	0.99308	3	0.86571
45832	0.78637	3	0.86571
45833	0.06788	1	0.04716
45834	2.72937	4	2.79143
45835	0.12702	1	0.04716
45836	2.17777	4	2.79143
45837	0.67245	3	0.86571
45838	0.73224	3	0.86571
45839	1.77110	3	0.86571
45840	2.79112	4	2.79143
45841	0.94851	3	0.86571
45842	0.25761	2	0.29570
45843	2.79143	4	2.79143
45844	0.40153	2	0.29570
45845	1.18970	3	0.86571
45846	1.33171	3	0.86571
45847	0.25567	2	0.29570
45848	2.72462	4	2.79143
45849	0.06924	1	0.04716
45850	0.26914	2	0.29570
45851	0.52785	2	0.29570
45852	0.06317	1	0.04716
45853	0.44039	2	0.29570
45854	0.06317	1	0.04716
45855	1.35098	3	0.86571
45856	0.33489	2	0.29570
45857	0.29595	2	0.29570
45858	0.21361	2	0.29570
45859	0.23835	2	0.29570
45860	0.62609	3	0.86571
45861	0.07898	1	0.04716
45862	0.05992	1	0.04716
45863	0.08147	1	0.04716
45864	0.07898	1	0.04716
45865	0.22467	2	0.29570
45866	0.32126	2	0.29570
45867	0.48315	2	0.29570
45868	0.68806	3	0.86571
45869	0.06924	1	0.04716
45870	0.41774	2	0.29570
45871	0.91501	3	0.86571
45872	0.51998	2	0.29570
45873	1.03858	3	0.86571
45874	2.25110	4	2.79143
45875	0.07852	1	0.04716
45876	0.11456	1	0.04716
45877	0.87020	3	0.86571
45878	2.05429	4	2.79143
45879	1.10115	3	0.86571
45880	0.90942	3	0.86571
45881	2.78792	4	2.79143
45882	1.05219	3	0.86571
45883	0.16493	1	0.04716
45884	1.01396	3	0.86571
45885	1.30682	3	0.86571
45886	2.16186	4	2.79143
45887	0.13330	1	0.04716
45888	2.79012	4	2.79143
45889	2.71508	4	2.79143
45890	0.07968	1	0.04716
45891	2.74053	4	2.79143
45892	0.29279	2	0.29570
45893	2.73466	4	2.79143
45894	0.71733	3	0.86571
45895	0.11707	1	0.04716
45896	0.07999	1	0.04716
45897	0.07291	1	0.04716
45898	0.08344	1	0.04716
45899	0.23922	2	0.29570
45900	0.08856	1	0.04716
45901	0.07968	1	0.04716
45902	0.36694	2	0.29570
45903	0.11707	1	0.04716
45904	0.06872	1	0.04716
45905	0.07194	1	0.04716
45906	0.11456	1	0.04716
45907	0.60078	2	0.29570
45908	0.88203	3	0.86571
45909	0.16853	1	0.04716
45910	2.45212	4	2.79143
45911	2.72271	4	2.79143
45912	0.69130	3	0.86571
45913	0.64726	3	0.86571
45914	2.25413	4	2.79143
45915	2.79010	4	2.79143
45916	0.40260	2	0.29570
45917	0.24903	2	0.29570
45918	0.12702	1	0.04716
45919	0.42716	2	0.29570
45920	0.11456	1	0.04716
45921	0.89970	3	0.86571
45922	1.32487	3	0.86571
45923	0.12702	1	0.04716
45924	0.13484	1	0.04716
45925	0.39955	2	0.29570
45926	0.50665	2	0.29570
45927	0.13859	1	0.04716
45928	0.06924	1	0.04716
45929	0.12702	1	0.04716
45930	0.20790	2	0.29570
45931	0.17828	1	0.04716
45932	0.16169	1	0.04716
45933	0.12702	1	0.04716
45934	0.06156	1	0.04716
45935	0.07852	1	0.04716
45936	0.05992	1	0.04716
45937	0.06671	1	0.04716
45938	0.06215	1	0.04716
45939	0.11456	1	0.04716
45940	0.19568	2	0.29570
45941	0.45265	2	0.29570
45942	2.23169	4	2.79143
45943	0.08147	1	0.04716
45944	2.25576	4	2.79143
45945	0.57649	2	0.29570
45946	0.99721	3	0.86571
45947	0.40063	2	0.29570
45948	0.07194	1	0.04716
45949	2.53993	4	2.79143
45950	0.87056	3	0.86571
45951	0.95958	3	0.86571
45952	2.40005	4	2.79143
45953	2.62474	4	2.79143
45954	1.20123	2	0.29570
45955	2.79143	4	2.79143
45956	0.41261	2	0.29570
45957	1.35140	3	0.86571
45958	0.48041	2	0.29570
45959	0.56712	2	0.29570
45960	0.40454	2	0.29570
45961	0.29208	2	0.29570
45962	0.08508	1	0.04716
45963	0.99811	2	0.29570
45964	1.53489	3	0.86571
45965	1.50354	3	0.86571
45966	0.17602	1	0.04716
45967	2.78428	4	2.79143
45968	2.78688	4	2.79143
45969	1.12396	3	0.86571
45970	0.11701	1	0.04716
45971	1.03578	3	0.86571
45972	0.86867	3	0.86571
45973	0.93985	3	0.86571
45974	2.21039	4	2.79143
45975	0.11701	1	0.04716
45976	0.88462	3	0.86571
45977	0.08261	1	0.04716
45978	2.25377	4	2.79143
45979	0.74084	3	0.86571
45980	1.27397	3	0.86571
45981	0.18928	2	0.29570
45982	0.11701	1	0.04716
45983	1.00019	3	0.86571
45984	0.68092	3	0.86571
45985	0.11701	1	0.04716
45986	0.88566	3	0.86571
45987	0.84568	3	0.86571
45988	1.13748	3	0.86571
45989	2.79125	4	2.79143
45990	0.84860	3	0.86571
45991	1.04558	3	0.86571
45992	0.29062	2	0.29570
45993	0.40450	2	0.29570
45994	2.31091	4	2.79143
45995	0.11701	1	0.04716
45996	0.73809	3	0.86571
45997	0.54485	2	0.29570
45998	0.52788	2	0.29570
45999	0.14989	1	0.04716
46000	0.06868	1	0.04716
46001	0.07963	1	0.04716
46002	0.08687	1	0.04716
46003	0.17821	1	0.04716
46004	0.07335	1	0.04716
46005	0.14975	1	0.04716
46006	0.28948	2	0.29570
46007	0.81103	3	0.86571
46008	0.08015	1	0.04716
46009	0.07307	1	0.04716
46010	0.59391	2	0.29570
46011	0.22653	2	0.29570
46012	2.51984	4	2.79143
46013	2.21628	4	2.79143
46014	0.34384	2	0.29570
46015	1.32750	3	0.86571
46016	1.38692	3	0.86571
46017	0.71797	3	0.86571
46018	0.87291	3	0.86571
46019	0.06956	1	0.04716
46020	0.13151	1	0.04716
46021	1.01814	3	0.86571
46022	0.60035	3	0.86571
46023	0.11969	1	0.04716
46024	0.26996	2	0.29570
46025	0.35024	2	0.29570
46026	2.79143	4	2.79143
46027	0.11701	1	0.04716
46028	0.11701	1	0.04716
46029	0.22352	2	0.29570
46030	0.06270	1	0.04716
46031	0.07963	1	0.04716
46032	0.52955	2	0.29570
46033	0.11962	1	0.04716
46034	0.08381	1	0.04716
46035	0.06101	1	0.04716
46036	0.08381	1	0.04716
46037	0.08080	1	0.04716
46038	0.08096	1	0.04716
46039	0.78872	3	0.86571
46040	0.33253	2	0.29570
46041	0.67050	3	0.86571
46042	0.71061	3	0.86571
46043	0.33502	2	0.29570
46044	0.11962	1	0.04716
46045	0.82902	3	0.86571
46046	1.25362	3	0.86571
46047	0.88180	3	0.86571
46048	0.92119	3	0.86571
46049	2.79081	4	2.79143
46050	1.36974	3	0.86571
46051	0.06273	1	0.04716
46052	0.08096	1	0.04716
46053	2.60409	4	2.79143
46054	0.64179	3	0.86571
46055	2.79101	4	2.79143
46056	1.19718	3	0.86571
46057	2.79073	4	2.79143
46058	2.15743	4	2.79143
46059	2.79126	4	2.79143
46060	2.43637	4	2.79143
46061	2.78852	4	2.79143
46062	2.79024	4	2.79143
46063	2.79143	4	2.79143
46064	2.79080	4	2.79143
46065	2.79135	4	2.79143
46066	2.77753	4	2.79143
46067	2.77774	4	2.79143
46068	2.74688	4	2.79143
46069	1.54542	3	0.86571
46070	1.02093	3	0.86571
46071	1.06566	3	0.86571
46072	2.76774	4	2.79143
46073	2.79143	4	2.79143
46074	0.44815	2	0.29570
46075	1.49925	3	0.86571
46076	1.18618	3	0.86571
46077	0.86225	3	0.86571
46078	0.73799	3	0.86571
46079	2.29345	4	2.79143
46080	2.24156	4	2.79143
46081	0.06788	1	0.04716
46082	0.53062	2	0.29570
46083	1.76189	3	0.86571
46084	0.07651	1	0.04716
46085	0.07651	1	0.04716
46086	0.47629	2	0.29570
46087	0.86306	3	0.86571
46088	0.95980	3	0.86571
46089	1.59477	3	0.86571
46090	0.21303	2	0.29570
46091	0.52541	2	0.29570
46092	0.79061	3	0.86571
46093	0.31960	2	0.29570
46094	0.51774	2	0.29570
46095	0.35682	2	0.29570
46096	0.31861	2	0.29570
46097	0.11453	1	0.04716
46098	0.96121	3	0.86571
46099	0.20013	2	0.29570
46100	2.79136	4	2.79143
46101	1.91340	4	2.79143
46102	2.79052	4	2.79143
46103	1.06817	3	0.86571
46104	0.06684	1	0.04716
46105	0.37211	2	0.29570
46106	0.16843	1	0.04716
46107	1.75698	3	0.86571
46108	0.88688	3	0.86571
46109	0.87046	3	0.86571
46110	0.28041	1	0.04716
46111	0.07782	1	0.04716
46112	1.19687	3	0.86571
46113	0.81515	3	0.86571
46114	0.44202	2	0.29570
46115	0.22861	1	0.04716
46116	0.07496	1	0.04716
46117	0.49117	2	0.29570
46118	0.23094	2	0.29570
46119	0.41094	2	0.29570
46120	1.80422	3	0.86571
46121	0.11998	1	0.04716
46122	1.37040	3	0.86571
46123	2.79134	4	2.79143
46124	2.42679	4	2.79143
46125	0.36938	2	0.29570
46126	0.33369	2	0.29570
46127	2.61649	4	2.79143
46128	2.79143	4	2.79143
46129	0.34997	2	0.29570
46130	0.80636	3	0.86571
46131	2.39049	4	2.79143
46132	0.88563	3	0.86571
46133	2.25659	4	2.79143
46134	0.83672	3	0.86571
46135	2.79143	4	2.79143
46136	1.32394	3	0.86571
46137	2.79089	4	2.79143
46138	0.10896	1	0.04716
46139	1.47708	3	0.86571
46140	2.79004	4	2.79143
46141	0.12984	1	0.04716
46142	2.72895	4	2.79143
46143	0.06618	1	0.04716
46144	2.79142	4	2.79143
46145	2.79141	4	2.79143
46146	1.51775	3	0.86571
46147	2.79143	4	2.79143
46148	0.39975	2	0.29570
46149	2.79029	4	2.79143
46150	0.39653	2	0.29570
46151	0.43601	2	0.29570
46152	2.74082	4	2.79143
46153	0.12597	1	0.04716
46154	0.06045	1	0.04716
46155	0.59348	3	0.86571
46156	2.48003	4	2.79143
46157	0.80581	3	0.86571
46158	0.11822	1	0.04716
46159	0.82101	3	0.86571
46160	1.30331	3	0.86571
46161	0.45789	2	0.29570
46162	0.46772	2	0.29570
46163	0.10074	1	0.04716
46164	2.72076	4	2.79143
46165	0.31267	2	0.29570
46166	2.78376	4	2.79143
46167	0.85644	3	0.86571
46168	1.14155	3	0.86571
46169	2.63182	4	2.79143
46170	0.93237	3	0.86571
46171	0.79456	3	0.86571
46172	2.07833	4	2.79143
46173	0.77659	3	0.86571
46174	0.39803	2	0.29570
46175	2.79065	4	2.79143
46176	0.10683	1	0.04716
46177	2.78462	4	2.79143
46178	2.77805	4	2.79143
46179	0.06950	1	0.04716
46180	0.11665	1	0.04716
46181	0.06899	1	0.04716
46182	0.17480	1	0.04716
46183	0.05982	1	0.04716
46184	0.29366	2	0.29570
46185	0.11683	1	0.04716
46186	0.48010	2	0.29570
46187	0.16161	1	0.04716
46188	0.62164	3	0.86571
46189	1.31779	3	0.86571
46190	0.08523	1	0.04716
46191	0.84291	3	0.86571
46192	0.34973	2	0.29570
46193	2.77785	4	2.79143
46194	0.11998	1	0.04716
46195	2.76447	4	2.79143
46196	0.93281	3	0.86571
46197	2.78659	4	2.79143
46198	2.04840	4	2.79143
46199	2.79130	4	2.79143
46200	2.78977	4	2.79143
46201	2.79048	4	2.79143
46202	2.38833	4	2.79143
46203	2.79143	4	2.79143
46204	2.72234	4	2.79143
46205	2.79138	4	2.79143
46206	2.79141	4	2.79143
46207	0.11581	1	0.04716
46208	2.79142	4	2.79143
46209	2.79143	4	2.79143
46210	0.64293	3	0.86571
46211	2.63577	4	2.79143
46212	2.79143	4	2.79143
46213	2.78838	4	2.79143
46214	0.07844	1	0.04716
46215	0.28153	2	0.29570
46216	2.78825	4	2.79143
46217	2.45115	4	2.79143
46218	0.06465	1	0.04716
46219	0.08285	1	0.04716
46220	0.65095	3	0.86571
46221	1.20575	3	0.86571
46222	0.08207	1	0.04716
46223	0.88469	3	0.86571
46224	0.92769	3	0.86571
46225	0.78178	3	0.86571
46226	1.90082	4	2.79143
46227	2.79068	4	2.79143
46228	0.08157	1	0.04716
46229	0.13867	1	0.04716
46230	0.86962	3	0.86571
46231	0.08157	1	0.04716
46232	0.68115	3	0.86571
46233	0.08145	1	0.04716
46234	0.29399	2	0.29570
46235	1.18649	3	0.86571
46236	2.27583	4	2.79143
46237	1.86025	4	2.79143
46238	0.58932	2	0.29570
46239	1.24322	3	0.86571
46240	0.42534	2	0.29570
46241	2.79142	4	2.79143
46242	0.67532	3	0.86571
46243	2.52556	4	2.79143
46244	0.42603	2	0.29570
46245	0.59961	2	0.29570
46246	0.86919	3	0.86571
46247	0.08578	1	0.04716
46248	0.66353	3	0.86571
46249	0.72654	3	0.86571
46250	0.08030	1	0.04716
46251	0.33810	2	0.29570
46252	0.71043	3	0.86571
46253	0.11197	1	0.04716
46254	1.21831	3	0.86571
46255	2.77332	4	2.79143
46256	2.79019	4	2.79143
46257	0.78584	3	0.86571
46258	2.78672	4	2.79143
46259	2.79104	4	2.79143
46260	0.60338	3	0.86571
46261	0.94294	3	0.86571
46262	2.79143	4	2.79143
46263	1.86816	4	2.79143
46264	0.07107	1	0.04716
46265	2.22800	4	2.79143
46266	2.79143	4	2.79143
46267	1.26430	3	0.86571
46268	0.43929	2	0.29570
46269	2.78926	4	2.79143
46270	2.79143	4	2.79143
46271	0.07183	1	0.04716
46272	0.75885	3	0.86571
46273	2.79104	4	2.79143
46274	1.44418	3	0.86571
46275	0.58502	3	0.86571
46276	0.28968	2	0.29570
46277	1.11407	3	0.86571
46278	0.22694	2	0.29570
46279	2.35437	4	2.79143
46280	0.07381	1	0.04716
46281	1.65237	3	0.86571
46282	0.06306	1	0.04716
46283	1.21996	3	0.86571
46284	1.89791	4	2.79143
46285	0.82903	3	0.86571
46286	0.30185	2	0.29570
46287	0.14632	1	0.04716
46288	2.73920	4	2.79143
46289	0.16446	1	0.04716
46290	0.07274	1	0.04716
46291	1.60373	3	0.86571
46292	0.22932	2	0.29570
46293	2.47681	4	2.79143
46294	2.33713	4	2.79143
46295	2.79139	4	2.79143
46296	0.07850	1	0.04716
46297	2.78585	4	2.79143
46298	2.79143	4	2.79143
46299	1.66554	3	0.86571
46300	0.44658	2	0.29570
46301	2.61655	4	2.79143
46302	2.29709	4	2.79143
46303	0.33798	2	0.29570
46304	0.66223	3	0.86571
46305	0.91523	3	0.86571
46306	2.78755	4	2.79143
46307	0.86513	3	0.86571
46308	0.99564	3	0.86571
46309	1.56959	3	0.86571
46310	2.17958	4	2.79143
46311	2.76913	4	2.79143
46312	0.87659	3	0.86571
46313	2.77593	4	2.79143
46314	2.71077	4	2.79143
46315	2.76991	4	2.79143
46316	0.86996	3	0.86571
46317	0.31455	2	0.29570
46318	0.82424	3	0.86571
46319	0.27635	2	0.29570
46320	0.40885	2	0.29570
46321	0.10921	1	0.04716
46322	0.68939	3	0.86571
46323	2.76678	4	2.79143
46324	0.94609	3	0.86571
46325	2.79056	4	2.79143
46326	0.28341	2	0.29570
46327	0.53048	2	0.29570
46328	0.40323	2	0.29570
46329	0.36911	2	0.29570
46330	0.31214	2	0.29570
46331	1.46959	3	0.86571
46332	0.43054	2	0.29570
46333	0.73021	3	0.86571
46334	2.78896	4	2.79143
46335	1.11866	3	0.86571
46336	2.06248	4	2.79143
46337	1.84265	4	2.79143
46338	0.76410	3	0.86571
46339	0.29713	2	0.29570
46340	2.69984	4	2.79143
46341	2.79138	4	2.79143
46342	1.14735	3	0.86571
46343	2.79143	4	2.79143
46344	0.43445	2	0.29570
46345	2.79143	4	2.79143
46346	0.89784	3	0.86571
46347	0.49276	2	0.29570
46348	0.52759	2	0.29570
46349	2.70530	4	2.79143
46350	0.54989	2	0.29570
46351	0.89991	3	0.86571
46352	2.65463	4	2.79143
46353	2.79141	4	2.79143
46354	2.78648	4	2.79143
46355	1.15553	3	0.86571
46356	0.27033	2	0.29570
46357	1.70227	3	0.86571
46358	0.86062	3	0.86571
46359	0.13295	1	0.04716
46360	2.60993	4	2.79143
46361	1.34738	3	0.86571
46362	0.84869	3	0.86571
46363	1.87995	4	2.79143
46364	2.79135	4	2.79143
46365	2.78071	4	2.79143
46366	2.60783	4	2.79143
46367	2.78675	4	2.79143
46368	2.78033	4	2.79143
46369	2.65560	4	2.79143
46370	0.07403	1	0.04716
46371	2.78124	4	2.79143
46372	0.07298	1	0.04716
46373	2.79109	4	2.79143
46374	0.25329	2	0.29570
46375	2.54983	4	2.79143
46376	0.07218	1	0.04716
46377	0.07453	1	0.04716
46378	0.35021	2	0.29570
46379	0.33698	2	0.29570
46380	0.07020	1	0.04716
46381	0.11699	1	0.04716
46382	0.39037	2	0.29570
46383	2.79059	4	2.79143
46384	0.06518	1	0.04716
46385	2.74358	4	2.79143
46386	0.07453	1	0.04716
46387	0.05775	1	0.04716
46388	0.10897	1	0.04716
46389	1.38202	3	0.86571
46390	0.06518	1	0.04716
46391	2.78880	4	2.79143
46392	0.83417	3	0.86571
46393	0.34764	2	0.29570
46394	2.78113	4	2.79143
46395	2.79143	4	2.79143
46396	2.79096	4	2.79143
46397	0.52448	2	0.29570
46398	0.46211	2	0.29570
46399	2.74574	4	2.79143
46400	1.10892	3	0.86571
46401	0.07453	1	0.04716
46402	0.27123	2	0.29570
46403	2.59447	4	2.79143
46404	0.15462	1	0.04716
46405	0.07898	1	0.04716
46406	0.91472	3	0.86571
46407	0.36121	2	0.29570
46408	0.08740	1	0.04716
46409	2.16332	4	2.79143
46410	0.82026	3	0.86571
46411	0.08672	1	0.04716
46412	0.07453	1	0.04716
46413	0.10897	1	0.04716
46414	0.13147	1	0.04716
46415	0.41808	2	0.29570
46416	1.14089	3	0.86571
46417	2.79142	4	2.79143
46418	2.79113	4	2.79143
46419	0.07139	1	0.04716
46420	0.37279	2	0.29570
46421	0.63965	3	0.86571
46422	0.36084	2	0.29570
46423	0.19227	2	0.29570
46424	0.07898	1	0.04716
46425	0.96458	3	0.86571
46426	0.09742	1	0.04716
46427	0.89146	3	0.86571
46428	2.78974	4	2.79143
46429	1.43397	3	0.86571
46430	0.27365	2	0.29570
46431	0.63664	3	0.86571
46432	0.14458	1	0.04716
46433	0.34334	2	0.29570
46434	0.76176	3	0.86571
46435	0.12740	1	0.04716
46436	0.89612	3	0.86571
46437	0.07038	1	0.04716
46438	2.27535	4	2.79143
46439	0.05773	1	0.04716
46440	0.07308	1	0.04716
46441	0.16347	1	0.04716
46442	0.28553	2	0.29570
46443	0.09742	1	0.04716
46444	0.35236	2	0.29570
46445	0.11909	1	0.04716
46446	0.81790	3	0.86571
46447	0.17841	2	0.29570
46448	0.12233	1	0.04716
46449	0.07173	1	0.04716
46450	1.01663	3	0.86571
46451	0.38672	2	0.29570
46452	0.55908	2	0.29570
46453	0.24387	2	0.29570
46454	2.78510	4	2.79143
46455	0.06025	1	0.04716
46456	0.34649	2	0.29570
46457	1.99646	4	2.79143
46458	0.87061	3	0.86571
46459	0.43325	2	0.29570
46460	0.08397	1	0.04716
46461	0.06492	1	0.04716
46462	0.11435	1	0.04716
46463	0.07266	1	0.04716
46464	0.27523	2	0.29570
46465	0.06441	1	0.04716
46466	0.10186	1	0.04716
46467	0.75912	3	0.86571
46468	0.07489	1	0.04716
46469	0.09666	1	0.04716
46470	0.33179	2	0.29570
46471	0.06998	1	0.04716
46472	0.06441	1	0.04716
46473	0.53904	2	0.29570
46474	0.06190	1	0.04716
46475	0.22428	2	0.29570
46476	0.07003	1	0.04716
46477	0.17797	2	0.29570
46478	0.28332	2	0.29570
46479	0.06441	1	0.04716
46480	0.10960	1	0.04716
46481	0.35353	2	0.29570
46482	0.46825	2	0.29570
46483	0.16002	1	0.04716
46484	0.90919	3	0.86571
46485	0.98304	3	0.86571
46486	2.25548	4	2.79143
46487	0.75259	3	0.86571
46488	1.83275	4	2.79143
46489	0.66422	3	0.86571
46490	0.07164	1	0.04716
46491	0.45200	2	0.29570
46492	0.07489	1	0.04716
46493	2.78913	4	2.79143
46494	0.11637	1	0.04716
46495	0.06441	1	0.04716
46496	1.15422	3	0.86571
46497	0.36249	2	0.29570
46498	0.07266	1	0.04716
46499	0.07489	1	0.04716
46500	2.36091	4	2.79143
46501	1.12607	3	0.86571
46502	1.92077	4	2.79143
46503	0.25335	2	0.29570
46504	0.29767	2	0.29570
46505	0.10960	1	0.04716
46506	0.24787	2	0.29570
46507	0.85957	3	0.86571
46508	0.68637	3	0.86571
46509	0.06998	1	0.04716
46510	0.06998	1	0.04716
46511	0.64946	3	0.86571
46512	0.24762	2	0.29570
46513	0.10960	1	0.04716
46514	0.44684	2	0.29570
46515	0.37690	2	0.29570
46516	0.58292	3	0.86571
46517	1.37245	3	0.86571
46518	0.07266	1	0.04716
46519	0.07244	1	0.04716
46520	0.65326	2	0.29570
46521	2.66371	4	2.79143
46522	0.86289	3	0.86571
46523	1.85453	4	2.79143
46524	0.19471	2	0.29570
46525	0.25933	2	0.29570
46526	0.91517	3	0.86571
46527	0.95265	3	0.86571
46528	0.57559	2	0.29570
46529	0.40039	2	0.29570
46530	2.28093	4	2.79143
46531	0.95691	3	0.86571
46532	1.92868	4	2.79143
46533	0.36964	2	0.29570
46534	2.77520	4	2.79143
46535	2.79095	4	2.79143
46536	0.57883	2	0.29570
46537	0.06860	1	0.04716
46538	0.08326	1	0.04716
46539	0.39782	2	0.29570
46540	1.71596	3	0.86571
46541	0.43455	2	0.29570
46542	0.50476	2	0.29570
46543	0.12893	1	0.04716
46544	0.85431	3	0.86571
46545	0.08249	1	0.04716
46546	0.62307	2	0.29570
46547	0.68347	3	0.86571
46548	0.96229	3	0.86571
46549	0.95370	3	0.86571
46550	0.08219	1	0.04716
46551	0.12193	1	0.04716
46552	2.21520	4	2.79143
46553	1.40596	3	0.86571
46554	0.88051	3	0.86571
46555	0.75395	3	0.86571
46556	2.71411	4	2.79143
46557	0.64432	3	0.86571
46558	2.73719	4	2.79143
46559	1.14684	3	0.86571
46560	0.59308	3	0.86571
46561	0.75034	3	0.86571
46562	2.69453	4	2.79143
46563	0.31041	2	0.29570
46564	2.78945	4	2.79143
46565	0.28534	2	0.29570
46566	0.63351	3	0.86571
46567	2.79143	4	2.79143
46568	0.85854	3	0.86571
46569	0.11006	1	0.04716
46570	0.74299	3	0.86571
46571	0.34593	2	0.29570
46572	0.07701	1	0.04716
46573	2.07140	4	2.79143
46574	0.07625	1	0.04716
46575	0.40665	2	0.29570
46576	0.10943	1	0.04716
46577	0.42194	2	0.29570
46578	0.72873	2	0.29570
46579	0.35633	2	0.29570
46580	0.76457	3	0.86571
46581	2.75111	4	2.79143
46582	1.66206	3	0.86571
46583	1.64652	3	0.86571
46584	0.07796	1	0.04716
46585	2.61932	4	2.79143
46586	0.20192	2	0.29570
46587	0.45079	2	0.29570
46588	2.76141	4	2.79143
46589	1.09276	3	0.86571
46590	0.82636	3	0.86571
46591	1.18182	3	0.86571
46592	2.79086	4	2.79143
46593	1.10122	3	0.86571
46594	0.36332	2	0.29570
46595	1.07469	3	0.86571
46596	0.10752	1	0.04716
46597	0.29266	2	0.29570
46598	0.07897	1	0.04716
46599	0.10752	1	0.04716
46600	0.24746	2	0.29570
46601	0.39405	2	0.29570
46602	0.69929	3	0.86571
46603	0.15693	1	0.04716
46604	0.79203	3	0.86571
46605	0.29487	2	0.29570
46606	0.12070	1	0.04716
46607	0.37337	2	0.29570
46608	0.72152	3	0.86571
46609	0.35384	2	0.29570
46610	1.24070	3	0.86571
46611	1.25373	3	0.86571
46612	0.38222	2	0.29570
46613	2.59890	4	2.79143
46614	2.78705	4	2.79143
46615	2.76693	4	2.79143
46616	1.16446	3	0.86571
46617	1.02714	3	0.86571
46618	2.12617	4	2.79143
46619	1.79784	3	0.86571
46620	0.28119	2	0.29570
46621	0.11973	1	0.04716
46622	0.25927	2	0.29570
46623	0.36376	2	0.29570
46624	0.42199	2	0.29570
46625	0.87578	3	0.86571
46626	2.28521	4	2.79143
46627	0.48452	2	0.29570
46628	0.07975	1	0.04716
46629	2.06052	4	2.79143
46630	0.82804	3	0.86571
46631	1.15087	3	0.86571
46632	1.53734	3	0.86571
46633	1.81461	3	0.86571
46634	2.09787	4	2.79143
46635	2.68576	4	2.79143
46636	2.78505	4	2.79143
46637	1.18593	3	0.86571
46638	0.80470	3	0.86571
46639	1.57135	3	0.86571
46640	0.78409	3	0.86571
46641	2.02150	4	2.79143
46642	2.41295	4	2.79143
46643	2.73943	4	2.79143
46644	0.14568	1	0.04716
46645	0.85509	3	0.86571
46646	2.74232	4	2.79143
46647	2.79007	4	2.79143
46648	1.57193	3	0.86571
46649	2.37428	4	2.79143
46650	1.21397	3	0.86571
46651	2.11248	4	2.79143
46652	0.11380	1	0.04716
46653	0.34534	2	0.29570
46654	1.25889	3	0.86571
46655	2.79142	4	2.79143
46656	0.11424	1	0.04716
46657	0.12256	1	0.04716
46658	0.64863	3	0.86571
46659	2.48663	4	2.79143
46660	2.74939	4	2.79143
46661	0.86661	3	0.86571
46662	0.94450	3	0.86571
46663	1.58344	3	0.86571
46664	0.66986	3	0.86571
46665	0.81841	3	0.86571
46666	0.45968	2	0.29570
46667	2.78677	4	2.79143
46668	0.43393	2	0.29570
46669	0.66464	3	0.86571
46670	0.17670	1	0.04716
46671	0.46883	2	0.29570
46672	0.97864	3	0.86571
46673	0.33301	2	0.29570
46674	0.63649	2	0.29570
46675	2.79143	4	2.79143
46676	2.78765	4	2.79143
46677	2.53914	4	2.79143
46678	0.31781	2	0.29570
46679	0.40830	2	0.29570
46680	1.22272	3	0.86571
46681	0.66251	3	0.86571
46682	2.74531	4	2.79143
46683	2.78508	4	2.79143
46684	0.31668	2	0.29570
46685	0.79046	3	0.86571
46686	0.76016	3	0.86571
46687	2.23566	4	2.79143
46688	0.30874	2	0.29570
46689	0.49179	2	0.29570
46690	0.36560	2	0.29570
46691	2.76142	4	2.79143
46692	0.47819	2	0.29570
46693	2.72280	4	2.79143
46694	2.79070	4	2.79143
46695	2.79118	4	2.79143
46696	1.02349	3	0.86571
46697	0.10752	1	0.04716
46698	1.09126	3	0.86571
46699	0.95245	3	0.86571
46700	2.30222	4	2.79143
46701	2.60493	4	2.79143
46702	2.78275	4	2.79143
46703	1.36193	3	0.86571
46704	0.24590	2	0.29570
46705	0.12070	1	0.04716
46706	0.68802	3	0.86571
46707	0.31560	2	0.29570
46708	1.96050	4	2.79143
46709	1.07923	3	0.86571
46710	2.68081	4	2.79143
46711	2.07790	4	2.79143
46712	1.05978	3	0.86571
46713	2.35846	4	2.79143
46714	0.43095	2	0.29570
46715	0.29736	2	0.29570
46716	0.12070	1	0.04716
46717	0.12070	1	0.04716
46718	0.72592	3	0.86571
46719	0.82782	3	0.86571
46720	0.16528	1	0.04716
46721	0.07532	1	0.04716
46722	0.12070	1	0.04716
46723	0.07043	1	0.04716
46724	0.44652	2	0.29570
46725	0.89945	3	0.86571
46726	0.57851	2	0.29570
46727	0.46866	2	0.29570
46728	0.72351	3	0.86571
46729	0.82329	3	0.86571
46730	2.09092	4	2.79143
46731	0.37227	1	0.04716
46732	0.53046	2	0.29570
46733	0.07822	1	0.04716
46734	0.07623	1	0.04716
46735	0.07623	1	0.04716
46736	0.08051	1	0.04716
46737	0.06357	1	0.04716
46738	1.27548	3	0.86571
46739	1.01478	3	0.86571
46740	0.15463	1	0.04716
46741	2.44422	4	2.79143
46742	0.63525	3	0.86571
46743	0.07871	1	0.04716
46744	0.84460	3	0.86571
46745	0.79295	3	0.86571
46746	2.30872	4	2.79143
46747	0.10027	1	0.04716
46748	0.89431	3	0.86571
46749	2.39202	4	2.79143
46750	0.29385	2	0.29570
46751	1.12192	3	0.86571
46752	2.78470	4	2.79143
46753	0.75510	3	0.86571
46754	1.42721	3	0.86571
46755	2.79002	4	2.79143
46756	1.03657	3	0.86571
46757	0.50497	2	0.29570
46758	0.49999	2	0.29570
46759	0.73919	3	0.86571
46760	1.97224	4	2.79143
46761	0.20896	2	0.29570
46762	2.40622	4	2.79143
46763	0.55975	2	0.29570
46764	1.31029	3	0.86571
46765	0.38535	2	0.29570
46766	0.69314	3	0.86571
46767	2.78622	4	2.79143
46768	2.56891	4	2.79143
46769	0.63206	2	0.29570
46770	0.29302	2	0.29570
46771	0.10098	1	0.04716
46772	0.85276	3	0.86571
46773	0.23238	2	0.29570
46774	0.87626	3	0.86571
46775	0.75532	3	0.86571
46776	0.17759	2	0.29570
46777	0.39826	2	0.29570
46778	0.34886	2	0.29570
46779	0.28768	2	0.29570
46780	0.06650	1	0.04716
46781	1.31703	3	0.86571
46782	1.01279	3	0.86571
46783	0.56563	2	0.29570
46784	0.52042	2	0.29570
46785	1.53233	3	0.86571
46786	0.53640	2	0.29570
46787	0.89425	3	0.86571
46788	0.85804	3	0.86571
46789	1.59316	3	0.86571
46790	0.49030	2	0.29570
46791	0.52881	2	0.29570
46792	0.34470	2	0.29570
46793	0.11548	1	0.04716
46794	0.07603	1	0.04716
46795	2.00233	4	2.79143
46796	0.69693	3	0.86571
46797	0.09994	1	0.04716
46798	0.25942	2	0.29570
46799	0.26706	2	0.29570
46800	0.91407	3	0.86571
46801	0.33154	2	0.29570
46802	0.07446	1	0.04716
46803	0.15265	1	0.04716
46804	0.10964	1	0.04716
46805	0.33874	2	0.29570
46806	0.06858	1	0.04716
46807	0.31873	2	0.29570
46808	0.10575	1	0.04716
46809	0.07446	1	0.04716
46810	0.72754	3	0.86571
46811	0.07446	1	0.04716
46812	0.22600	2	0.29570
46813	0.06650	1	0.04716
46814	0.15456	1	0.04716
46815	0.05805	1	0.04716
46816	0.10575	1	0.04716
46817	0.06858	1	0.04716
46818	0.07446	1	0.04716
46819	0.06059	1	0.04716
46820	0.29516	2	0.29570
46821	0.11262	1	0.04716
46822	0.05958	1	0.04716
46823	0.10132	1	0.04716
46824	0.07446	1	0.04716
46825	0.06357	1	0.04716
46826	0.06059	1	0.04716
46827	0.06023	1	0.04716
46828	0.09646	1	0.04716
46829	0.76929	3	0.86571
46830	0.07547	1	0.04716
46831	0.11897	1	0.04716
46832	0.42882	2	0.29570
46833	0.54742	2	0.29570
46834	2.70952	4	2.79143
46835	0.34338	2	0.29570
46836	0.44834	2	0.29570
46837	0.43567	2	0.29570
46838	0.27435	2	0.29570
46839	0.10575	1	0.04716
46840	0.36189	2	0.29570
46841	0.11897	1	0.04716
46842	2.76315	4	2.79143
46843	0.35768	2	0.29570
46844	0.15299	1	0.04716
46845	0.06844	1	0.04716
46846	1.20325	3	0.86571
46847	0.12740	1	0.04716
46848	0.26388	2	0.29570
46849	0.06357	1	0.04716
46850	0.73575	3	0.86571
46851	0.11897	1	0.04716
46852	0.07730	1	0.04716
46853	0.58453	2	0.29570
46854	0.06059	1	0.04716
46855	0.09793	1	0.04716
46856	1.07906	3	0.86571
46857	1.29705	3	0.86571
46858	0.10046	1	0.04716
46859	2.78603	4	2.79143
46860	2.33981	4	2.79143
46861	1.95964	4	2.79143
46862	0.60971	3	0.86571
46863	2.76502	4	2.79143
46864	2.79106	4	2.79143
46865	0.67511	3	0.86571
46866	0.18788	2	0.29570
46867	2.79136	4	2.79143
46868	0.39982	2	0.29570
46869	0.10575	1	0.04716
46870	0.26127	2	0.29570
46871	2.50154	4	2.79143
46872	1.42691	3	0.86571
46873	0.48755	2	0.29570
46874	0.13987	1	0.04716
46875	0.12881	1	0.04716
46876	0.15410	1	0.04716
46877	0.79812	3	0.86571
46878	0.54656	2	0.29570
46879	0.70440	3	0.86571
46880	0.85078	3	0.86571
46881	0.34239	2	0.29570
46882	0.54633	2	0.29570
46883	0.07582	1	0.04716
46884	0.67536	3	0.86571
46885	2.34376	4	2.79143
46886	0.87847	3	0.86571
46887	0.95579	3	0.86571
46888	0.82449	3	0.86571
46889	0.15514	1	0.04716
46890	0.91710	3	0.86571
46891	0.86183	3	0.86571
46892	1.74220	3	0.86571
46893	0.96961	3	0.86571
46894	1.00353	3	0.86571
46895	1.58656	3	0.86571
46896	0.82076	3	0.86571
46897	0.70819	3	0.86571
46898	2.35746	4	2.79143
46899	2.68767	4	2.79143
46900	0.08051	1	0.04716
46901	0.45058	2	0.29570
46902	2.79001	4	2.79143
46903	0.10575	1	0.04716
46904	1.00515	3	0.86571
46905	0.68461	3	0.86571
46906	0.09168	1	0.04716
46907	0.55392	2	0.29570
46908	0.07446	1	0.04716
46909	0.06908	1	0.04716
46910	0.76379	3	0.86571
46911	2.69305	4	2.79143
46912	0.61481	3	0.86571
46913	0.10575	1	0.04716
46914	0.07547	1	0.04716
46915	2.78639	4	2.79143
46916	0.28481	2	0.29570
46917	0.38943	2	0.29570
46918	0.07809	1	0.04716
46919	0.06650	1	0.04716
46920	0.07446	1	0.04716
46921	0.06500	1	0.04716
46922	0.11897	1	0.04716
46923	0.05958	1	0.04716
46924	0.08051	1	0.04716
46925	0.06908	1	0.04716
46926	0.10001	1	0.04716
46927	0.05805	1	0.04716
46928	0.05958	1	0.04716
46929	0.13112	1	0.04716
46930	0.05805	1	0.04716
46931	0.41941	2	0.29570
46932	0.06908	1	0.04716
46933	0.43214	2	0.29570
46934	0.82505	3	0.86571
46935	0.46036	2	0.29570
46936	0.54392	2	0.29570
46937	0.52757	2	0.29570
46938	0.82257	3	0.86571
46939	0.32801	2	0.29570
46940	0.05958	1	0.04716
46941	0.06357	1	0.04716
46942	0.07809	1	0.04716
46943	0.07446	1	0.04716
46944	0.37640	2	0.29570
46945	0.06650	1	0.04716
46946	0.15700	1	0.04716
46947	0.05958	1	0.04716
46948	0.11815	1	0.04716
46949	0.06357	1	0.04716
46950	0.55260	2	0.29570
46951	0.11897	1	0.04716
46952	0.08464	1	0.04716
46953	0.06650	1	0.04716
46954	0.06844	1	0.04716
46955	0.07547	1	0.04716
46956	0.07809	1	0.04716
46957	0.07547	1	0.04716
46958	0.10575	1	0.04716
46959	0.07547	1	0.04716
46960	0.07730	1	0.04716
46961	0.05805	1	0.04716
46962	0.06650	1	0.04716
46963	0.50016	2	0.29570
46964	0.06908	1	0.04716
46965	0.34902	2	0.29570
46966	0.80750	3	0.86571
46967	0.08980	1	0.04716
46968	2.51351	4	2.79143
46969	2.70421	4	2.79143
46970	1.61376	3	0.86571
46971	0.35834	2	0.29570
46972	0.40393	2	0.29570
46973	0.30594	2	0.29570
46974	0.07730	1	0.04716
46975	0.80486	3	0.86571
46976	2.79135	4	2.79143
46977	0.35520	2	0.29570
46978	0.40817	2	0.29570
46979	0.27069	2	0.29570
46980	1.04113	3	0.86571
46981	0.09235	1	0.04716
46982	0.49385	2	0.29570
46983	0.80212	3	0.86571
46984	0.72086	3	0.86571
46985	0.06023	1	0.04716
46986	0.29869	2	0.29570
46987	0.05958	1	0.04716
46988	0.35427	2	0.29570
46989	0.06500	1	0.04716
46990	0.86959	3	0.86571
46991	0.06650	1	0.04716
46992	0.81974	3	0.86571
46993	0.11897	1	0.04716
46994	0.08538	1	0.04716
46995	0.42437	2	0.29570
46996	0.21233	1	0.04716
46997	0.07648	1	0.04716
46998	0.08654	1	0.04716
46999	0.06500	1	0.04716
47000	0.07547	1	0.04716
47001	0.61914	3	0.86571
47002	0.08051	1	0.04716
47003	0.63965	3	0.86571
47004	0.50958	2	0.29570
47005	0.91955	3	0.86571
47006	0.50850	2	0.29570
47007	0.54511	2	0.29570
47008	0.71410	3	0.86571
47009	0.10371	1	0.04716
47010	0.94804	3	0.86571
47011	0.15472	1	0.04716
47012	0.21160	2	0.29570
47013	2.05313	4	2.79143
47014	0.14627	1	0.04716
47015	0.80639	3	0.86571
47016	1.30073	3	0.86571
47017	0.98528	3	0.86571
47018	0.41561	2	0.29570
47019	2.74084	4	2.79143
47020	1.58774	3	0.86571
47021	0.53920	2	0.29570
47022	0.64575	3	0.86571
47023	0.53663	2	0.29570
47024	0.94154	3	0.86571
47025	0.42319	2	0.29570
47026	0.52236	2	0.29570
47027	0.80952	3	0.86571
47028	2.76922	4	2.79143
47029	2.77510	4	2.79143
47030	0.48227	2	0.29570
47031	0.80198	3	0.86571
47032	0.63036	2	0.29570
47033	2.78947	4	2.79143
47034	2.74112	4	2.79143
47035	0.11897	1	0.04716
47036	2.79041	4	2.79143
47037	0.25632	2	0.29570
47038	0.84769	3	0.86571
47039	0.26134	2	0.29570
47040	0.99144	3	0.86571
47041	0.39471	2	0.29570
47042	0.12080	1	0.04716
47043	2.64666	4	2.79143
47044	0.76407	3	0.86571
47045	0.29602	2	0.29570
47046	0.13145	1	0.04716
47047	0.19452	2	0.29570
47048	0.10575	1	0.04716
47049	0.06858	1	0.04716
47050	0.06500	1	0.04716
47051	1.60753	3	0.86571
47052	0.25704	2	0.29570
47053	0.30482	2	0.29570
47054	1.08130	3	0.86571
47055	0.63103	3	0.86571
47056	0.83569	3	0.86571
47057	0.11799	1	0.04716
47058	2.78920	4	2.79143
47059	0.37294	2	0.29570
47060	0.06618	1	0.04716
47061	1.26086	3	0.86571
47062	2.76803	4	2.79143
47063	0.27136	2	0.29570
47064	2.75921	4	2.79143
47065	0.89939	3	0.86571
47066	0.88254	3	0.86571
47067	1.62442	3	0.86571
47068	0.32615	2	0.29570
47069	1.16078	3	0.86571
47070	0.13245	1	0.04716
47071	2.20081	4	2.79143
47072	0.35712	2	0.29570
47073	2.79091	4	2.79143
47074	0.92855	3	0.86571
47075	1.84488	4	2.79143
47076	0.84330	3	0.86571
47077	0.18371	2	0.29570
47078	1.42463	3	0.86571
47079	1.05806	3	0.86571
47080	0.07889	1	0.04716
47081	0.49386	2	0.29570
47082	1.17039	3	0.86571
47083	0.19628	2	0.29570
47084	2.78588	4	2.79143
47085	0.25806	2	0.29570
47086	2.52383	4	2.79143
47087	2.79084	4	2.79143
47088	0.10465	1	0.04716
47089	0.47327	2	0.29570
47090	0.27920	2	0.29570
47091	2.73841	4	2.79143
47092	1.12941	3	0.86571
47093	0.10465	1	0.04716
47094	1.03958	3	0.86571
47095	0.64924	3	0.86571
47096	0.17375	1	0.04716
47097	0.06818	1	0.04716
47098	0.50660	2	0.29570
47099	0.70407	3	0.86571
47100	0.57630	2	0.29570
47101	0.10465	1	0.04716
47102	1.09312	3	0.86571
47103	0.78526	3	0.86571
47104	1.99173	4	2.79143
47105	0.44291	2	0.29570
47106	0.30006	2	0.29570
47107	0.53510	2	0.29570
47108	0.50669	2	0.29570
47109	0.06869	1	0.04716
47110	0.50722	2	0.29570
47111	0.86368	3	0.86571
47112	0.90630	2	0.29570
47113	1.23975	3	0.86571
47114	0.34020	2	0.29570
47115	2.63330	4	2.79143
47116	0.10465	1	0.04716
47117	0.41580	2	0.29570
47118	2.79012	4	2.79143
47119	2.77992	4	2.79143
47120	0.34299	2	0.29570
47121	0.91072	3	0.86571
47122	2.79143	4	2.79143
47123	0.70121	3	0.86571
47124	0.64087	3	0.86571
47125	0.24564	2	0.29570
47126	0.90606	3	0.86571
47127	0.49408	2	0.29570
47128	0.06466	1	0.04716
47129	2.07316	4	2.79143
47130	0.42496	2	0.29570
47131	0.76170	3	0.86571
47132	0.06618	1	0.04716
47133	0.90251	3	0.86571
47134	0.28222	2	0.29570
47135	0.89510	3	0.86571
47136	0.75878	3	0.86571
47137	0.91388	3	0.86571
47138	0.93104	3	0.86571
47139	0.47893	2	0.29570
47140	0.37118	2	0.29570
47141	0.08118	1	0.04716
47142	0.26025	2	0.29570
47143	0.10465	1	0.04716
47144	0.15085	1	0.04716
47145	0.76594	3	0.86571
47146	0.07506	1	0.04716
47147	0.33188	2	0.29570
47148	0.15759	1	0.04716
47149	0.18019	1	0.04716
47150	0.31477	2	0.29570
47151	2.75524	4	2.79143
47152	2.78963	4	2.79143
47153	0.57858	2	0.29570
47154	1.13297	3	0.86571
47155	2.79143	4	2.79143
47156	2.79130	4	2.79143
47157	0.31257	2	0.29570
47158	1.60876	3	0.86571
47159	2.79142	4	2.79143
47160	0.39897	2	0.29570
47161	0.23690	2	0.29570
47162	2.33360	4	2.79143
47163	2.79077	4	2.79143
47164	0.10624	1	0.04716
47165	0.20662	2	0.29570
47166	2.79143	4	2.79143
47167	1.01990	3	0.86571
47168	0.11746	1	0.04716
47169	0.83174	3	0.86571
47170	2.79117	4	2.79143
47171	0.84920	3	0.86571
47172	0.85651	3	0.86571
47173	2.69028	4	2.79143
47174	2.65053	4	2.79143
47175	2.04927	4	2.79143
47176	0.63868	3	0.86571
47177	2.65022	4	2.79143
47178	2.77205	4	2.79143
47179	1.28411	3	0.86571
47180	0.56007	2	0.29570
47181	1.91429	4	2.79143
47182	2.74053	4	2.79143
47183	0.52658	2	0.29570
47184	0.56881	2	0.29570
47185	0.26047	2	0.29570
47186	0.41927	2	0.29570
47187	0.92335	3	0.86571
47188	0.81705	3	0.86571
47189	1.33271	3	0.86571
47190	0.48816	2	0.29570
47191	0.46689	2	0.29570
47192	0.26535	2	0.29570
47193	0.07681	1	0.04716
47194	1.03982	3	0.86571
47195	1.41208	3	0.86571
47196	0.31350	2	0.29570
47197	0.06618	1	0.04716
47198	0.81370	3	0.86571
47199	0.63953	3	0.86571
47200	0.07990	1	0.04716
47201	0.06618	1	0.04716
47202	1.27355	3	0.86571
47203	0.11005	1	0.04716
47204	0.07398	1	0.04716
47205	0.12469	1	0.04716
47206	1.09434	3	0.86571
47207	0.29018	2	0.29570
47208	0.10465	1	0.04716
47209	0.87246	3	0.86571
47210	2.74571	4	2.79143
47211	0.14882	1	0.04716
47212	0.30752	2	0.29570
47213	2.64767	4	2.79143
47214	0.35898	2	0.29570
47215	0.15910	1	0.04716
47216	2.77654	4	2.79143
47217	2.40530	4	2.79143
47218	0.86689	3	0.86571
47219	0.06618	1	0.04716
47220	0.06618	1	0.04716
47221	0.70762	3	0.86571
47222	0.47465	2	0.29570
47223	0.75014	3	0.86571
47224	0.10533	1	0.04716
47225	0.08412	1	0.04716
47226	0.87711	3	0.86571
47227	0.39171	2	0.29570
47228	0.10706	1	0.04716
47229	0.05994	1	0.04716
47230	0.06921	1	0.04716
47231	0.10706	1	0.04716
47232	0.16272	1	0.04716
47233	0.45382	2	0.29570
47234	0.07880	1	0.04716
47235	0.06701	1	0.04716
47236	0.08022	1	0.04716
47237	0.05994	1	0.04716
47238	0.06554	1	0.04716
47239	0.07619	1	0.04716
47240	0.79997	3	0.86571
47241	0.10401	1	0.04716
47242	0.07785	1	0.04716
47243	0.06106	1	0.04716
47244	0.10706	1	0.04716
47245	0.06554	1	0.04716
47246	0.06554	1	0.04716
47247	0.06701	1	0.04716
47248	0.08965	1	0.04716
47249	0.37512	2	0.29570
47250	0.10706	1	0.04716
47251	0.06921	1	0.04716
47252	0.07522	1	0.04716
47253	0.08069	1	0.04716
47254	0.67972	3	0.86571
47255	0.88511	3	0.86571
47256	0.45289	2	0.29570
47257	0.07888	1	0.04716
47258	2.77973	4	2.79143
47259	0.99047	3	0.86571
47260	0.07522	1	0.04716
47261	0.37302	2	0.29570
47262	0.08144	1	0.04716
47263	0.12050	1	0.04716
47264	0.06972	1	0.04716
47265	0.11465	1	0.04716
47266	2.61863	4	2.79143
47267	1.15343	3	0.86571
47268	0.72789	3	0.86571
47269	0.29235	2	0.29570
47270	1.59155	3	0.86571
47271	0.41566	2	0.29570
47272	0.12050	1	0.04716
47273	0.07809	1	0.04716
47274	0.30112	2	0.29570
47275	0.11989	1	0.04716
47276	0.10706	1	0.04716
47277	0.07888	1	0.04716
47278	0.06106	1	0.04716
47279	0.45212	2	0.29570
47280	0.06701	1	0.04716
47281	0.05994	1	0.04716
47282	0.08553	1	0.04716
47283	0.42714	2	0.29570
47284	0.39103	2	0.29570
47285	0.10706	1	0.04716
47286	0.08144	1	0.04716
47287	0.79430	3	0.86571
47288	0.23336	2	0.29570
47289	0.84039	3	0.86571
47290	0.07809	1	0.04716
47291	0.42314	2	0.29570
47292	0.20545	2	0.29570
47293	0.07888	1	0.04716
47294	0.06972	1	0.04716
47295	0.23579	2	0.29570
47296	0.05840	1	0.04716
47297	0.10706	1	0.04716
47298	0.10706	1	0.04716
47299	0.07522	1	0.04716
47300	0.07809	1	0.04716
47301	0.10706	1	0.04716
47302	0.08144	1	0.04716
47303	0.06057	1	0.04716
47304	0.07613	1	0.04716
47305	0.06415	1	0.04716
47306	0.06912	1	0.04716
47307	0.08371	1	0.04716
47308	0.06921	1	0.04716
47309	0.06415	1	0.04716
47310	0.42390	2	0.29570
47311	0.33260	2	0.29570
47312	0.06415	1	0.04716
47313	0.10706	1	0.04716
47314	0.08553	1	0.04716
47315	0.06057	1	0.04716
47316	0.06554	1	0.04716
47317	0.07522	1	0.04716
47318	0.07522	1	0.04716
47319	0.08144	1	0.04716
47320	0.56952	2	0.29570
47321	0.06921	1	0.04716
47322	0.49563	2	0.29570
47323	0.05840	1	0.04716
47324	0.07809	1	0.04716
47325	0.13015	1	0.04716
47326	1.02299	3	0.86571
47327	0.97285	3	0.86571
47328	0.19025	2	0.29570
47329	0.80621	3	0.86571
47330	0.08553	1	0.04716
47331	0.12001	1	0.04716
47332	0.96266	3	0.86571
47333	0.09800	1	0.04716
47334	0.23071	2	0.29570
47335	0.07526	1	0.04716
47336	0.27304	2	0.29570
47337	0.30396	2	0.29570
47338	2.77860	4	2.79143
47339	0.96536	3	0.86571
47340	1.26193	3	0.86571
47341	0.94579	3	0.86571
47342	0.87127	3	0.86571
47343	0.34064	2	0.29570
47344	0.07892	1	0.04716
47345	0.49346	2	0.29570
47346	0.08558	1	0.04716
47347	0.10718	1	0.04716
47348	0.11455	1	0.04716
47349	0.07616	1	0.04716
47350	0.64936	3	0.86571
47351	0.33409	2	0.29570
47352	0.27175	2	0.29570
47353	0.64999	3	0.86571
47354	2.74215	4	2.79143
47355	2.74251	4	2.79143
47356	0.73678	3	0.86571
47357	0.07813	1	0.04716
47358	0.90839	3	0.86571
47359	0.09125	1	0.04716
47360	2.78553	4	2.79143
47361	2.11971	4	2.79143
47362	2.78959	4	2.79143
47363	2.71272	4	2.79143
47364	1.28853	3	0.86571
47365	2.02885	4	2.79143
47366	2.60183	4	2.79143
47367	2.78379	4	2.79143
47368	2.78938	4	2.79143
47369	2.79087	4	2.79143
47370	2.77691	4	2.79143
47371	2.00149	4	2.79143
47372	2.49555	4	2.79143
47373	2.78262	4	2.79143
47374	2.79143	4	2.79143
47375	2.70838	4	2.79143
47376	2.78992	4	2.79143
47377	1.13495	3	0.86571
47378	2.77503	4	2.79143
47379	2.79021	4	2.79143
47380	2.78977	4	2.79143
47381	2.79048	4	2.79143
47382	2.61884	4	2.79143
47383	1.81544	3	0.86571
47384	2.79064	4	2.79143
47385	1.72068	3	0.86571
47386	0.48545	2	0.29570
47387	2.78972	4	2.79143
47388	1.24754	3	0.86571
47389	2.64091	4	2.79143
47390	1.66831	3	0.86571
47391	2.73243	4	2.79143
47392	2.78593	4	2.79143
47393	2.79126	4	2.79143
47394	2.79056	4	2.79143
47395	1.00676	3	0.86571
47396	2.79008	4	2.79143
47397	2.79100	4	2.79143
47398	0.08237	1	0.04716
47399	1.09421	3	0.86571
47400	2.79141	4	2.79143
47401	0.49204	2	0.29570
47402	1.06661	3	0.86571
47403	2.79139	4	2.79143
47404	2.79127	4	2.79143
47405	0.07616	1	0.04716
47406	0.59653	3	0.86571
47407	2.79142	4	2.79143
47408	2.78839	4	2.79143
47409	0.28954	2	0.29570
47410	0.56513	2	0.29570
47411	2.79143	4	2.79143
47412	0.49695	2	0.29570
47413	1.16269	3	0.86571
47414	2.79004	4	2.79143
47415	2.79044	4	2.79143
47416	1.06682	3	0.86571
47417	1.26023	3	0.86571
47418	0.79729	3	0.86571
47419	2.79138	4	2.79143
47420	2.32971	4	2.79143
47421	1.43025	3	0.86571
47422	1.93765	4	2.79143
47423	0.29860	2	0.29570
47424	0.82186	3	0.86571
47425	0.32080	2	0.29570
47426	0.06704	1	0.04716
47427	1.56540	3	0.86571
47428	0.91586	3	0.86571
47429	0.07526	1	0.04716
47430	0.64113	3	0.86571
47431	0.54608	2	0.29570
47432	2.62529	4	2.79143
47433	0.20354	2	0.29570
47434	0.22754	2	0.29570
47435	0.46261	2	0.29570
47436	2.78757	4	2.79143
47437	2.78916	4	2.79143
47438	0.42498	2	0.29570
47439	2.79083	4	2.79143
47440	0.82850	3	0.86571
47441	2.78679	4	2.79143
47442	2.77184	4	2.79143
47443	2.32438	4	2.79143
47444	1.66091	3	0.86571
47445	1.47439	3	0.86571
47446	0.07060	1	0.04716
47447	0.64947	3	0.86571
47448	0.17564	1	0.04716
47449	2.68794	4	2.79143
47450	0.41171	2	0.29570
47451	2.79135	4	2.79143
47452	1.89511	4	2.79143
47453	2.76629	4	2.79143
47454	0.91351	3	0.86571
47455	2.79140	4	2.79143
47456	2.57545	4	2.79143
47457	0.32313	2	0.29570
47458	2.79132	4	2.79143
47459	2.79142	4	2.79143
47460	0.49694	2	0.29570
47461	2.77115	4	2.79143
47462	2.79026	4	2.79143
47463	2.65645	4	2.79143
47464	0.50318	2	0.29570
47465	0.50489	2	0.29570
47466	2.79143	4	2.79143
47467	1.01282	3	0.86571
47468	0.31973	2	0.29570
47469	0.12471	1	0.04716
47470	2.79139	4	2.79143
47471	0.06989	1	0.04716
47472	0.11532	1	0.04716
47473	0.15242	1	0.04716
47474	2.25214	4	2.79143
47475	0.40773	2	0.29570
47476	0.30690	2	0.29570
47477	2.77450	4	2.79143
47478	0.99032	3	0.86571
47479	2.61175	4	2.79143
47480	2.14685	4	2.79143
47481	0.07526	1	0.04716
47482	0.97422	3	0.86571
47483	2.77722	4	2.79143
47484	0.40374	2	0.29570
47485	0.38258	2	0.29570
47486	0.95932	3	0.86571
47487	0.34465	2	0.29570
47488	1.28774	3	0.86571
47489	0.52296	2	0.29570
47490	2.45773	4	2.79143
47491	2.79099	4	2.79143
47492	1.78829	3	0.86571
47493	0.75364	3	0.86571
47494	0.65904	3	0.86571
47495	0.42085	2	0.29570
47496	2.64235	4	2.79143
47497	2.79133	4	2.79143
47498	2.79022	4	2.79143
47499	0.34327	2	0.29570
47500	0.44065	2	0.29570
47501	2.79139	4	2.79143
47502	0.77272	3	0.86571
47503	2.67638	4	2.79143
47504	0.88414	3	0.86571
47505	0.46850	2	0.29570
47506	0.07813	1	0.04716
47507	0.89536	3	0.86571
47508	0.52331	2	0.29570
47509	1.99337	4	2.79143
47510	0.76717	3	0.86571
47511	0.34111	2	0.29570
47512	2.78177	4	2.79143
47513	2.78790	4	2.79143
47514	0.75903	3	0.86571
47515	2.77742	4	2.79143
47516	1.58239	3	0.86571
47517	2.49866	4	2.79143
47518	0.87956	3	0.86571
47519	0.10718	1	0.04716
47520	0.21652	2	0.29570
47521	0.68977	3	0.86571
47522	0.42758	2	0.29570
47523	0.10718	1	0.04716
47524	0.52176	2	0.29570
47525	0.79370	3	0.86571
47526	0.10129	1	0.04716
47527	0.11473	1	0.04716
47528	0.06557	1	0.04716
47529	0.05996	1	0.04716
47530	0.25048	2	0.29570
47531	0.21145	2	0.29570
47532	0.13014	1	0.04716
47533	0.12059	1	0.04716
47534	0.12257	1	0.04716
47535	0.06418	1	0.04716
47536	0.06557	1	0.04716
47537	0.05841	1	0.04716
47538	0.06418	1	0.04716
47539	0.08149	1	0.04716
47540	0.06704	1	0.04716
47541	0.06418	1	0.04716
47542	0.07892	1	0.04716
47543	0.06975	1	0.04716
47544	0.95980	3	0.86571
47545	0.06916	1	0.04716
47546	0.10718	1	0.04716
47547	0.06108	1	0.04716
47548	0.05996	1	0.04716
47549	0.06916	1	0.04716
47550	0.06924	1	0.04716
47551	0.06704	1	0.04716
47552	0.06108	1	0.04716
47553	0.06418	1	0.04716
47554	0.08149	1	0.04716
47555	0.10718	1	0.04716
47556	0.08841	1	0.04716
47557	0.12059	1	0.04716
47558	0.07526	1	0.04716
47559	0.08149	1	0.04716
47560	0.62514	3	0.86571
47561	0.07813	1	0.04716
47562	0.34040	2	0.29570
47563	0.06059	1	0.04716
47564	0.08293	1	0.04716
47565	0.67621	3	0.86571
47566	0.77705	3	0.86571
47567	0.45632	2	0.29570
47568	2.17455	4	2.79143
47569	1.63039	3	0.86571
47570	0.10184	1	0.04716
47571	0.09800	1	0.04716
47572	0.12059	1	0.04716
47573	0.33618	2	0.29570
47574	0.35860	2	0.29570
47575	0.57727	2	0.29570
47576	0.35731	2	0.29570
47577	2.75515	4	2.79143
47578	0.32031	2	0.29570
47579	2.61676	4	2.79143
47580	2.70186	4	2.79143
47581	2.75629	4	2.79143
47582	2.75753	4	2.79143
47583	1.01532	3	0.86571
47584	2.79135	4	2.79143
47585	0.69417	3	0.86571
47586	2.74777	4	2.79143
47587	1.05915	3	0.86571
47588	2.77223	4	2.79143
47589	0.33820	2	0.29570
47590	0.12987	1	0.04716
47591	2.78964	4	2.79143
47592	0.66512	3	0.86571
47593	0.06557	1	0.04716
47594	0.86829	3	0.86571
47595	2.77538	4	2.79143
47596	0.15642	1	0.04716
47597	0.12428	1	0.04716
47598	0.86347	3	0.86571
47599	0.50209	2	0.29570
47600	0.68691	3	0.86571
47601	0.15666	1	0.04716
47602	0.88130	3	0.86571
47603	2.18017	4	2.79143
47604	0.32116	2	0.29570
47605	0.93334	3	0.86571
47606	2.53034	4	2.79143
47607	1.14527	3	0.86571
47608	0.87413	3	0.86571
47609	0.54882	2	0.29570
47610	0.32672	2	0.29570
47611	1.30955	3	0.86571
47612	0.56001	2	0.29570
47613	0.07616	1	0.04716
47614	0.12059	1	0.04716
47615	0.49580	2	0.29570
47616	1.06709	3	0.86571
47617	2.79030	4	2.79143
47618	2.06447	4	2.79143
47619	0.19477	2	0.29570
47620	1.54137	3	0.86571
47621	0.76853	3	0.86571
47622	1.12551	3	0.86571
47623	1.87061	4	2.79143
47624	0.23040	2	0.29570
47625	2.76932	4	2.79143
47626	0.88848	3	0.86571
47627	1.14522	3	0.86571
47628	0.27536	2	0.29570
47629	2.67359	4	2.79143
47630	0.91089	3	0.86571
47631	0.63600	3	0.86571
47632	0.98533	3	0.86571
47633	1.89906	4	2.79143
47634	0.44897	2	0.29570
47635	0.72255	3	0.86571
47636	0.23692	2	0.29570
47637	0.08397	1	0.04716
47638	0.49103	2	0.29570
47639	0.13318	1	0.04716
47640	0.63315	3	0.86571
47641	0.34015	2	0.29570
47642	0.35814	2	0.29570
47643	0.30814	2	0.29570
47644	2.06504	4	2.79143
47645	0.56692	2	0.29570
47646	0.82213	3	0.86571
47647	0.56478	2	0.29570
47648	0.88605	3	0.86571
47649	0.83121	3	0.86571
47650	0.30118	2	0.29570
47651	0.83389	3	0.86571
47652	0.27148	2	0.29570
47653	0.20991	2	0.29570
47654	0.83894	3	0.86571
47655	0.59863	3	0.86571
47656	1.39664	3	0.86571
47657	0.40353	2	0.29570
47658	1.12983	3	0.86571
47659	2.29506	4	2.79143
47660	0.75178	3	0.86571
47661	0.83567	3	0.86571
47662	0.84432	3	0.86571
47663	2.72493	4	2.79143
47664	0.51284	2	0.29570
47665	2.66570	4	2.79143
47666	2.79059	4	2.79143
47667	2.78649	4	2.79143
47668	0.18141	1	0.04716
47669	2.77122	4	2.79143
47670	2.77253	4	2.79143
47671	0.70700	3	0.86571
47672	0.70193	3	0.86571
47673	1.17674	3	0.86571
47674	0.81970	3	0.86571
47675	0.56116	2	0.29570
47676	0.94576	3	0.86571
47677	0.26999	2	0.29570
47678	0.33839	2	0.29570
47679	0.29370	2	0.29570
47680	0.06704	1	0.04716
47681	2.28938	4	2.79143
47682	1.69174	3	0.86571
47683	1.02584	3	0.86571
47684	0.40472	2	0.29570
47685	0.45347	2	0.29570
47686	0.97491	3	0.86571
47687	0.15824	1	0.04716
47688	0.63370	3	0.86571
47689	0.14254	1	0.04716
47690	1.20089	3	0.86571
47691	0.24667	2	0.29570
47692	0.22708	2	0.29570
47693	0.92196	3	0.86571
47694	1.19640	3	0.86571
47695	0.98402	3	0.86571
47696	0.23130	2	0.29570
47697	2.77004	4	2.79143
47698	2.30346	4	2.79143
47699	0.57431	2	0.29570
47700	0.47744	2	0.29570
47701	1.04298	3	0.86571
47702	2.78375	4	2.79143
47703	0.89586	3	0.86571
47704	2.76161	4	2.79143
47705	0.10651	1	0.04716
47706	1.93150	4	2.79143
47707	0.11394	1	0.04716
47708	0.38712	2	0.29570
47709	2.72691	4	2.79143
47710	2.36152	4	2.79143
47711	0.06250	1	0.04716
47712	2.32433	4	2.79143
47713	0.07268	1	0.04716
47714	0.21876	2	0.29570
47715	0.45605	2	0.29570
47716	0.32809	2	0.29570
47717	0.14544	1	0.04716
47718	0.87158	3	0.86571
47719	2.78987	4	2.79143
47720	2.26693	4	2.79143
47721	2.79141	4	2.79143
47722	2.79123	4	2.79143
47723	1.79457	3	0.86571
47724	0.74655	3	0.86571
47725	0.92542	3	0.86571
47726	2.79133	4	2.79143
47727	2.78635	4	2.79143
47728	2.79141	4	2.79143
47729	2.79129	4	2.79143
47730	0.07813	1	0.04716
47731	0.40908	2	0.29570
47732	0.75637	3	0.86571
47733	0.08149	1	0.04716
47734	0.20870	2	0.29570
47735	0.10240	1	0.04716
47736	0.42932	2	0.29570
47737	0.10718	1	0.04716
47738	0.76511	3	0.86571
47739	0.22935	2	0.29570
47740	0.29894	2	0.29570
47741	0.90738	3	0.86571
47742	1.07512	3	0.86571
47743	0.21309	2	0.29570
47744	0.31026	2	0.29570
47745	0.88706	3	0.86571
47746	0.93914	3	0.86571
47747	2.50448	4	2.79143
47748	1.78546	3	0.86571
47749	0.31544	2	0.29570
47750	0.07616	1	0.04716
47751	1.82158	3	0.86571
47752	0.69999	3	0.86571
47753	0.13721	1	0.04716
47754	0.36399	2	0.29570
47755	2.78667	4	2.79143
47756	0.08408	1	0.04716
47757	0.06704	1	0.04716
47758	0.84983	3	0.86571
47759	0.95375	3	0.86571
47760	0.79699	3	0.86571
47761	0.07813	1	0.04716
47762	0.84890	3	0.86571
47763	0.81930	3	0.86571
47764	2.44218	4	2.79143
47765	0.62090	3	0.86571
47766	0.15771	1	0.04716
47767	0.10718	1	0.04716
47768	0.26481	2	0.29570
47769	0.07813	1	0.04716
47770	0.20343	2	0.29570
47771	0.85224	3	0.86571
47772	0.07526	1	0.04716
47773	1.42166	3	0.86571
47774	1.00680	3	0.86571
47775	0.31150	2	0.29570
47776	0.71739	3	0.86571
47777	0.61847	3	0.86571
47778	0.07813	1	0.04716
47779	0.84688	3	0.86571
47780	0.37976	2	0.29570
47781	2.78516	4	2.79143
47782	0.10495	1	0.04716
47783	0.07883	1	0.04716
47784	0.76226	3	0.86571
47785	0.07892	1	0.04716
47786	0.35036	1	0.04716
47787	0.10718	1	0.04716
47788	0.75109	3	0.86571
47789	0.24168	1	0.04716
47790	0.06108	1	0.04716
47791	0.07955	1	0.04716
47792	0.29650	2	0.29570
47793	0.07526	1	0.04716
47794	0.06975	1	0.04716
47795	0.15773	1	0.04716
47796	0.84760	3	0.86571
47797	0.82068	3	0.86571
47798	0.08149	1	0.04716
47799	0.88420	3	0.86571
47800	0.20999	2	0.29570
47801	1.81504	3	0.86571
47802	0.07668	1	0.04716
47803	0.06418	1	0.04716
47804	1.62910	3	0.86571
47805	0.43476	2	0.29570
47806	0.10718	1	0.04716
47807	1.05676	3	0.86571
47808	0.58764	2	0.29570
47809	0.24653	2	0.29570
47810	0.31646	2	0.29570
47811	0.26621	2	0.29570
47812	0.35885	2	0.29570
47813	0.07526	1	0.04716
47814	0.15012	1	0.04716
47815	0.10718	1	0.04716
47816	0.15574	1	0.04716
47817	0.10279	1	0.04716
47818	0.22519	2	0.29570
47819	2.08440	4	2.79143
47820	1.52866	3	0.86571
47821	0.80125	3	0.86571
47822	0.22358	2	0.29570
47823	1.85685	4	2.79143
47824	0.46107	2	0.29570
47825	0.45243	2	0.29570
47826	0.53252	2	0.29570
47827	0.43163	2	0.29570
47828	0.31449	2	0.29570
47829	0.07892	1	0.04716
47830	0.07813	1	0.04716
47831	0.15434	1	0.04716
47832	0.09880	1	0.04716
47833	0.36519	2	0.29570
47834	0.45648	2	0.29570
47835	0.27942	2	0.29570
47836	0.18444	1	0.04716
47837	1.28079	3	0.86571
47838	0.94312	3	0.86571
47839	0.14462	1	0.04716
47840	0.23290	2	0.29570
47841	2.51111	4	2.79143
47842	2.01792	4	2.79143
47843	0.68882	3	0.86571
47844	1.96304	4	2.79143
47845	2.79013	4	2.79143
47846	0.07616	1	0.04716
47847	2.79092	4	2.79143
47848	0.79324	3	0.86571
47849	2.75531	4	2.79143
47850	0.24511	2	0.29570
47851	0.31902	2	0.29570
47852	0.76988	3	0.86571
47853	0.78039	3	0.86571
47854	0.84751	3	0.86571
47855	0.26480	2	0.29570
47856	0.60637	3	0.86571
47857	0.61301	3	0.86571
47858	0.10718	1	0.04716
47859	0.33554	2	0.29570
47860	1.69623	3	0.86571
47861	0.86071	3	0.86571
47862	2.60829	4	2.79143
47863	1.40264	3	0.86571
47864	0.10718	1	0.04716
47865	0.06418	1	0.04716
47866	0.26346	2	0.29570
47867	1.67692	3	0.86571
47868	0.40478	2	0.29570
47869	1.12437	3	0.86571
47870	0.69055	3	0.86571
47871	2.74977	4	2.79143
47872	0.19099	1	0.04716
47873	0.89665	3	0.86571
47874	1.28702	3	0.86571
47875	2.79141	4	2.79143
47876	2.68345	4	2.79143
47877	0.11900	1	0.04716
47878	0.16449	1	0.04716
47879	0.90031	3	0.86571
47880	2.75268	4	2.79143
47881	2.27437	4	2.79143
47882	1.50571	3	0.86571
47883	0.07719	1	0.04716
47884	0.33291	2	0.29570
47885	0.08386	1	0.04716
47886	1.57994	3	0.86571
47887	0.19227	1	0.04716
47888	2.39709	4	2.79143
47889	0.09223	1	0.04716
47890	2.50997	4	2.79143
47891	0.08409	1	0.04716
47892	0.09573	1	0.04716
47893	0.08786	1	0.04716
47894	0.08786	1	0.04716
47895	0.08409	1	0.04716
47896	0.08409	1	0.04716
47897	0.06267	1	0.04716
47898	0.86216	3	0.86571
47899	0.14619	1	0.04716
47900	0.23891	2	0.29570
47901	0.07715	1	0.04716
47902	0.06685	1	0.04716
47903	0.14129	1	0.04716
47904	0.09223	1	0.04716
47905	0.06498	1	0.04716
47906	0.14295	1	0.04716
47907	0.15373	1	0.04716
47908	0.34431	2	0.29570
47909	0.09223	1	0.04716
47910	2.69445	4	2.79143
47911	1.08912	3	0.86571
47912	1.15931	3	0.86571
47913	0.08841	1	0.04716
47914	1.11033	3	0.86571
47915	0.14368	1	0.04716
47916	2.79129	4	2.79143
47917	0.42552	2	0.29570
47918	0.30311	2	0.29570
47919	0.69814	3	0.86571
47920	0.79471	3	0.86571
47921	0.99547	3	0.86571
47922	0.08109	1	0.04716
47923	1.88793	4	2.79143
47924	0.44553	2	0.29570
47925	0.88983	3	0.86571
47926	0.61446	3	0.86571
47927	0.16599	1	0.04716
47928	0.29693	2	0.29570
47929	0.78833	3	0.86571
47930	0.06708	1	0.04716
47931	0.06708	1	0.04716
47932	0.72400	3	0.86571
47933	0.80941	3	0.86571
47934	0.06099	1	0.04716
47935	0.13253	1	0.04716
47936	0.36956	2	0.29570
47937	1.03010	3	0.86571
47938	0.08109	1	0.04716
47939	1.16321	3	0.86571
47940	0.99367	3	0.86571
47941	1.68686	3	0.86571
47942	0.84385	3	0.86571
47943	0.32456	2	0.29570
47944	0.20510	1	0.04716
47945	1.47625	3	0.86571
47946	0.33314	2	0.29570
47947	0.73278	3	0.86571
47948	0.22166	2	0.29570
47949	0.37551	2	0.29570
47950	1.67490	3	0.86571
47951	2.65364	4	2.79143
47952	2.35566	4	2.79143
47953	0.53435	2	0.29570
47954	2.65097	4	2.79143
47955	1.75045	3	0.86571
47956	2.79027	4	2.79143
47957	1.02094	3	0.86571
47958	0.70759	3	0.86571
47959	1.40441	3	0.86571
47960	0.08541	1	0.04716
47961	0.82429	3	0.86571
47962	2.79111	4	2.79143
47963	0.16698	1	0.04716
47964	0.36157	2	0.29570
47965	2.71828	4	2.79143
47966	2.01686	4	2.79143
47967	0.90472	3	0.86571
47968	2.78635	4	2.79143
47969	0.28302	2	0.29570
47970	1.42373	3	0.86571
47971	0.12215	1	0.04716
47972	0.36701	2	0.29570
47973	0.82515	3	0.86571
47974	0.80548	3	0.86571
47975	0.42199	2	0.29570
47976	0.61341	3	0.86571
47977	0.66829	3	0.86571
47978	2.11187	4	2.79143
47979	0.86788	3	0.86571
47980	0.33629	2	0.29570
47981	0.15710	1	0.04716
47982	2.77302	4	2.79143
47983	0.69977	3	0.86571
47984	0.51276	2	0.29570
47985	2.75065	4	2.79143
47986	2.57233	4	2.79143
47987	2.75269	4	2.79143
47988	2.27913	4	2.79143
47989	0.34672	2	0.29570
47990	1.21397	3	0.86571
47991	0.12272	1	0.04716
47992	0.61895	3	0.86571
47993	0.88758	3	0.86571
47994	0.11788	1	0.04716
47995	0.07633	1	0.04716
47996	0.16146	1	0.04716
47997	0.07633	1	0.04716
47998	0.25585	2	0.29570
47999	0.16241	1	0.04716
48000	0.48377	2	0.29570
48001	0.08683	1	0.04716
48002	0.52406	2	0.29570
48003	0.51874	2	0.29570
48004	0.87935	3	0.86571
48005	0.17478	1	0.04716
48006	0.14048	1	0.04716
48007	0.87723	3	0.86571
48008	0.30105	2	0.29570
48009	1.65832	3	0.86571
48010	0.49944	2	0.29570
48011	0.85489	3	0.86571
48012	0.83942	3	0.86571
48013	0.95412	3	0.86571
48014	0.10671	1	0.04716
48015	0.67509	3	0.86571
48016	0.83864	3	0.86571
48017	0.12015	1	0.04716
48018	0.38651	2	0.29570
48019	0.05832	1	0.04716
48020	0.39108	2	0.29570
48021	0.80397	3	0.86571
48022	0.07966	1	0.04716
48023	2.79130	4	2.79143
48024	0.66440	3	0.86571
48025	0.07766	1	0.04716
48026	1.83190	4	2.79143
48027	0.08121	1	0.04716
48028	2.78711	4	2.79143
48029	2.79010	4	2.79143
48030	1.32705	3	0.86571
48031	2.78131	4	2.79143
48032	2.77334	4	2.79143
48033	2.79140	4	2.79143
48034	2.79142	4	2.79143
48035	0.35618	2	0.29570
48036	2.62047	4	2.79143
48037	2.79139	4	2.79143
48038	2.04008	4	2.79143
48039	0.29740	2	0.29570
48040	0.07812	1	0.04716
48041	0.07789	1	0.04716
48042	1.36750	3	0.86571
48043	0.90415	3	0.86571
48044	0.07615	1	0.04716
48045	0.52115	2	0.29570
48046	0.10671	1	0.04716
48047	0.10671	1	0.04716
48048	0.08533	1	0.04716
48049	0.07870	1	0.04716
48050	1.56141	3	0.86571
48051	0.38173	2	0.29570
48052	0.10492	1	0.04716
48053	0.10671	1	0.04716
48054	0.17191	1	0.04716
48055	0.07791	1	0.04716
48056	0.06907	1	0.04716
48057	0.11748	1	0.04716
48058	0.58855	3	0.86571
48059	0.45285	2	0.29570
48060	0.22611	2	0.29570
48061	0.06542	1	0.04716
48062	0.07791	1	0.04716
48063	0.51843	2	0.29570
48064	0.25060	2	0.29570
48065	0.92012	3	0.86571
48066	2.69509	4	2.79143
48067	0.06690	1	0.04716
48068	0.82565	3	0.86571
48069	0.27509	2	0.29570
48070	0.69717	3	0.86571
48071	0.17445	1	0.04716
48072	0.11477	1	0.04716
48073	2.67518	4	2.79143
48074	0.31312	2	0.29570
48075	2.77366	4	2.79143
48076	1.03406	3	0.86571
48077	2.05163	4	2.79143
48078	0.89312	3	0.86571
48079	0.27736	2	0.29570
48080	1.39544	3	0.86571
48081	0.79730	3	0.86571
48082	1.12590	3	0.86571
48083	2.13098	4	2.79143
48084	0.30399	2	0.29570
48085	0.07791	1	0.04716
48086	0.86826	3	0.86571
48087	0.26155	2	0.29570
48088	0.05976	1	0.04716
48089	0.87203	3	0.86571
48090	0.94774	3	0.86571
48091	0.77339	3	0.86571
48092	2.79135	4	2.79143
48093	0.77065	3	0.86571
48094	0.69786	3	0.86571
48095	0.55564	2	0.29570
48096	1.49036	3	0.86571
48097	1.18523	3	0.86571
48098	0.37487	2	0.29570
48099	1.87458	4	2.79143
48100	2.65006	4	2.79143
48101	2.61864	4	2.79143
48102	0.60176	3	0.86571
48103	0.65374	3	0.86571
48104	0.89177	3	0.86571
48105	2.75817	4	2.79143
48106	0.43742	2	0.29570
48107	0.94076	3	0.86571
48108	2.53999	4	2.79143
48109	0.84386	3	0.86571
48110	1.13538	3	0.86571
48111	0.11971	1	0.04716
48112	1.70556	3	0.86571
48113	0.38479	2	0.29570
48114	0.61220	3	0.86571
48115	1.23328	3	0.86571
48116	0.56569	2	0.29570
48117	0.30877	2	0.29570
48118	0.11971	1	0.04716
48119	0.98283	3	0.86571
48120	0.83788	3	0.86571
48121	1.00087	3	0.86571
48122	0.45361	2	0.29570
48123	0.11550	1	0.04716
48124	0.11255	1	0.04716
48125	0.06877	1	0.04716
48126	0.08094	1	0.04716
48127	0.24506	2	0.29570
48128	0.74482	3	0.86571
48129	0.84779	3	0.86571
48130	0.67146	3	0.86571
48131	0.11233	1	0.04716
48132	0.96518	3	0.86571
48133	0.35821	2	0.29570
48134	0.32112	2	0.29570
48135	0.33731	2	0.29570
48136	1.90039	4	2.79143
48137	0.51542	2	0.29570
48138	0.38488	2	0.29570
48139	1.03901	3	0.86571
48140	0.41634	2	0.29570
48141	1.08880	3	0.86571
48142	1.38006	3	0.86571
48143	2.79142	4	2.79143
48144	0.22677	2	0.29570
48145	1.37286	3	0.86571
48146	2.14269	4	2.79143
48147	0.52868	2	0.29570
48148	0.54192	2	0.29570
48149	0.89688	3	0.86571
48150	2.74954	4	2.79143
48151	0.46353	2	0.29570
48152	0.77080	3	0.86571
48153	1.02512	3	0.86571
48154	0.06398	1	0.04716
48155	0.71005	3	0.86571
48156	0.13800	1	0.04716
48157	0.49982	2	0.29570
48158	0.22224	2	0.29570
48159	2.15584	4	2.79143
48160	1.22225	3	0.86571
48161	0.23255	2	0.29570
48162	1.27830	3	0.86571
48163	0.98566	3	0.86571
48164	0.45536	2	0.29570
48165	2.78885	4	2.79143
48166	0.62071	2	0.29570
48167	0.07160	1	0.04716
48168	0.08094	1	0.04716
48169	0.26484	2	0.29570
48170	1.07023	3	0.86571
48171	0.07695	1	0.04716
48172	0.72050	3	0.86571
48173	0.26198	2	0.29570
48174	0.09420	1	0.04716
48175	0.65975	2	0.29570
48176	0.78973	3	0.86571
48177	0.89584	3	0.86571
48178	1.59618	3	0.86571
48179	0.81590	3	0.86571
48180	1.05594	3	0.86571
48181	2.14757	4	2.79143
48182	0.55112	2	0.29570
48183	2.28085	4	2.79143
48184	2.54498	4	2.79143
48185	0.07503	1	0.04716
48186	0.14715	1	0.04716
48187	2.63157	4	2.79143
48188	0.42559	2	0.29570
48189	0.06895	1	0.04716
48190	1.58759	3	0.86571
48191	2.48587	4	2.79143
48192	0.94834	3	0.86571
48193	0.15637	1	0.04716
48194	0.35341	2	0.29570
48195	1.08377	3	0.86571
48196	0.07789	1	0.04716
48197	0.75302	3	0.86571
48198	0.15644	1	0.04716
48199	0.12012	1	0.04716
48200	0.06956	1	0.04716
48201	0.83641	3	0.86571
48202	0.41587	2	0.29570
48203	1.14072	3	0.86571
48204	2.77840	4	2.79143
48205	0.57105	2	0.29570
48206	2.74620	4	2.79143
48207	1.99404	4	2.79143
48208	0.22578	2	0.29570
48209	0.53918	2	0.29570
48210	0.82066	3	0.86571
48211	0.06889	1	0.04716
48212	0.59215	3	0.86571
48213	0.61449	3	0.86571
48214	0.11469	1	0.04716
48215	0.96813	3	0.86571
48216	0.10621	1	0.04716
48217	0.08507	1	0.04716
48218	1.11745	3	0.86571
48219	1.39398	3	0.86571
48220	0.36969	2	0.29570
48221	0.37636	2	0.29570
48222	0.28135	2	0.29570
48223	0.36533	2	0.29570
48224	1.16237	3	0.86571
48225	0.85711	3	0.86571
48226	1.54181	3	0.86571
48227	0.46449	2	0.29570
48228	0.44245	2	0.29570
48229	0.39225	2	0.29570
48230	0.44295	2	0.29570
48231	2.78376	4	2.79143
48232	2.75506	4	2.79143
48233	0.07579	1	0.04716
48234	0.07579	1	0.04716
48235	0.07483	1	0.04716
48236	0.07579	1	0.04716
48237	0.06940	1	0.04716
48238	0.34574	2	0.29570
48239	0.50868	2	0.29570
48240	0.67164	2	0.29570
48241	0.06889	1	0.04716
48242	0.07483	1	0.04716
48243	0.85329	3	0.86571
48244	0.07579	1	0.04716
48245	0.40501	2	0.29570
48246	0.34752	2	0.29570
48247	0.22558	2	0.29570
48248	0.64150	3	0.86571
48249	0.08094	1	0.04716
48250	0.74422	3	0.86571
48251	1.53760	3	0.86571
48252	2.79098	4	2.79143
48253	0.15129	1	0.04716
48254	0.07848	1	0.04716
48255	0.07483	1	0.04716
48256	0.56695	2	0.29570
48257	1.06477	3	0.86571
48258	0.58389	3	0.86571
48259	0.61823	3	0.86571
48260	0.38738	2	0.29570
48261	0.97269	3	0.86571
48262	2.25887	4	2.79143
48263	0.23526	2	0.29570
48264	0.96651	3	0.86571
48265	1.12801	3	0.86571
48266	0.69301	3	0.86571
48267	2.79132	4	2.79143
48268	2.77236	4	2.79143
48269	2.57822	4	2.79143
48270	0.50383	2	0.29570
48271	0.96934	3	0.86571
48272	2.59631	4	2.79143
48273	0.93303	3	0.86571
48274	0.64118	3	0.86571
48275	2.78331	4	2.79143
48276	0.63047	2	0.29570
48277	0.78644	3	0.86571
48278	1.12509	3	0.86571
48279	0.92488	3	0.86571
48280	0.88884	3	0.86571
48281	2.52160	4	2.79143
48282	1.00816	3	0.86571
48283	1.22020	3	0.86571
48284	0.69170	3	0.86571
48285	0.65226	3	0.86571
48286	2.45033	4	2.79143
48287	2.37416	4	2.79143
48288	0.24846	2	0.29570
48289	0.19575	2	0.29570
48290	0.86681	3	0.86571
48291	0.22722	2	0.29570
48292	0.35151	2	0.29570
48293	0.74263	3	0.86571
48294	0.37137	2	0.29570
48295	0.43398	2	0.29570
48296	0.40487	2	0.29570
48297	0.32352	2	0.29570
48298	0.06385	1	0.04716
48299	0.10621	1	0.04716
48300	0.06675	1	0.04716
48301	0.13185	1	0.04716
48302	2.27675	4	2.79143
48303	1.12839	3	0.86571
48304	1.49228	3	0.86571
48305	0.84295	3	0.86571
48306	2.63674	4	2.79143
48307	2.68872	4	2.79143
48308	2.75292	4	2.79143
48309	2.65479	4	2.79143
48310	0.54222	2	0.29570
48311	0.25804	2	0.29570
48312	0.10621	1	0.04716
48313	0.08614	1	0.04716
48314	0.07881	1	0.04716
48315	0.06527	1	0.04716
48316	0.06080	1	0.04716
48317	0.08094	1	0.04716
48318	0.40008	2	0.29570
48319	0.07483	1	0.04716
48320	0.28590	2	0.29570
48321	0.33797	2	0.29570
48322	0.77858	3	0.86571
48323	0.38247	2	0.29570
48324	0.07906	1	0.04716
48325	0.77078	3	0.86571
48326	0.15688	1	0.04716
48327	0.05976	1	0.04716
48328	0.11413	1	0.04716
48329	0.08094	1	0.04716
48330	0.07483	1	0.04716
48331	0.11853	1	0.04716
48332	0.98177	3	0.86571
48333	0.20419	2	0.29570
48334	0.16348	1	0.04716
48335	0.29659	2	0.29570
48336	1.25628	3	0.86571
48337	0.79658	2	0.29570
48338	0.53706	2	0.29570
48339	0.81726	3	0.86571
48340	0.36332	2	0.29570
48341	0.12506	1	0.04716
48342	0.55091	2	0.29570
48343	0.23221	2	0.29570
48344	0.06889	1	0.04716
48345	0.11971	1	0.04716
48346	0.07483	1	0.04716
48347	0.10043	1	0.04716
48348	0.08094	1	0.04716
48349	0.06940	1	0.04716
48350	0.06675	1	0.04716
48351	0.28952	2	0.29570
48352	1.37887	3	0.86571
48353	0.13185	1	0.04716
48354	0.10621	1	0.04716
48355	0.43787	2	0.29570
48356	1.17744	3	0.86571
48357	0.07741	1	0.04716
48358	0.11971	1	0.04716
48359	0.17974	1	0.04716
48360	0.07768	1	0.04716
48361	0.06385	1	0.04716
48362	0.11971	1	0.04716
48363	0.07768	1	0.04716
48364	0.10621	1	0.04716
48365	0.86435	3	0.86571
48366	0.61337	3	0.86571
48367	1.74502	3	0.86571
48368	0.10621	1	0.04716
48369	0.08094	1	0.04716
48370	0.11192	1	0.04716
48371	0.10973	1	0.04716
48372	0.06675	1	0.04716
48373	0.50585	2	0.29570
48374	0.33532	2	0.29570
48375	0.39836	2	0.29570
48376	0.40163	2	0.29570
48377	0.70667	3	0.86571
48378	1.63916	3	0.86571
48379	0.88324	3	0.86571
48380	0.62412	3	0.86571
48381	0.16437	1	0.04716
48382	0.10621	1	0.04716
48383	0.88939	3	0.86571
48384	2.78972	4	2.79143
48385	0.81855	3	0.86571
48386	2.79011	4	2.79143
48387	1.62081	3	0.86571
48388	1.20928	3	0.86571
48389	2.75130	4	2.79143
48390	1.76993	3	0.86571
48391	1.29762	3	0.86571
48392	0.08094	1	0.04716
48393	0.77428	3	0.86571
48394	0.41758	2	0.29570
48395	2.73248	4	2.79143
48396	1.21076	3	0.86571
48397	1.05220	3	0.86571
48398	0.76779	3	0.86571
48399	0.86306	3	0.86571
48400	0.37340	2	0.29570
48401	2.78659	4	2.79143
48402	0.32029	2	0.29570
48403	0.38881	2	0.29570
48404	0.89999	3	0.86571
48405	2.39642	4	2.79143
48406	1.87239	4	2.79143
48407	2.77358	4	2.79143
48408	0.94719	3	0.86571
48409	2.74786	4	2.79143
48410	2.79143	4	2.79143
48411	1.29377	3	0.86571
48412	2.77173	4	2.79143
48413	0.06889	1	0.04716
48414	0.62752	3	0.86571
48415	0.07848	1	0.04716
48416	0.53526	2	0.29570
48417	0.06675	1	0.04716
48418	0.24709	2	0.29570
48419	1.93985	4	2.79143
48420	0.13185	1	0.04716
48421	0.58558	2	0.29570
48422	0.10621	1	0.04716
48423	0.56306	2	0.29570
48424	0.35520	2	0.29570
48425	0.80059	3	0.86571
48426	2.79013	4	2.79143
48427	0.87978	3	0.86571
48428	2.78868	4	2.79143
48429	2.79143	4	2.79143
48430	0.50046	2	0.29570
48431	0.92520	3	0.86571
48432	2.79143	4	2.79143
48433	1.82819	4	2.79143
48434	0.63517	3	0.86571
48435	0.45427	2	0.29570
48436	2.79143	4	2.79143
48437	1.02177	3	0.86571
48438	0.07735	1	0.04716
48439	0.07893	1	0.04716
48440	2.78325	4	2.79143
48441	2.68507	4	2.79143
48442	2.67530	4	2.79143
48443	0.86892	3	0.86571
48444	2.75420	4	2.79143
48445	2.64178	4	2.79143
48446	0.26333	2	0.29570
48447	0.35706	2	0.29570
48448	0.36489	2	0.29570
48449	0.64606	3	0.86571
48450	0.48674	2	0.29570
48451	0.92780	3	0.86571
48452	0.71465	2	0.29570
48453	1.33951	3	0.86571
48454	1.19367	3	0.86571
48455	2.78996	4	2.79143
48456	2.35186	4	2.79143
48457	0.07768	1	0.04716
48458	0.49832	2	0.29570
48459	0.52242	2	0.29570
48460	0.33287	2	0.29570
48461	0.82598	3	0.86571
48462	0.32940	2	0.29570
48463	0.07579	1	0.04716
48464	0.82341	3	0.86571
48465	0.10621	1	0.04716
48466	0.07483	1	0.04716
48467	0.86916	3	0.86571
48468	1.33209	3	0.86571
48469	0.07483	1	0.04716
48470	0.11971	1	0.04716
48471	0.16431	1	0.04716
48472	0.55335	2	0.29570
48473	1.08197	3	0.86571
48474	0.24274	2	0.29570
48475	0.29035	2	0.29570
48476	2.79142	4	2.79143
48477	0.62174	3	0.86571
48478	1.23961	3	0.86571
48479	0.35787	2	0.29570
48480	2.79143	4	2.79143
48481	0.74804	3	0.86571
48482	0.37569	2	0.29570
48483	2.79128	4	2.79143
48484	2.79142	4	2.79143
48485	2.52973	4	2.79143
48486	2.79143	4	2.79143
48487	0.50017	2	0.29570
48488	1.09815	3	0.86571
48489	2.79141	4	2.79143
48490	2.79143	4	2.79143
48491	0.10621	1	0.04716
48492	2.43970	4	2.79143
48493	2.02104	4	2.79143
48494	0.11349	1	0.04716
48495	0.53282	2	0.29570
48496	1.20475	3	0.86571
48497	0.07579	1	0.04716
48498	0.95025	3	0.86571
48499	0.98903	3	0.86571
48500	0.07768	1	0.04716
48501	0.07768	1	0.04716
48502	0.29363	2	0.29570
48503	0.65105	3	0.86571
48504	0.91250	3	0.86571
48505	0.25841	2	0.29570
48506	0.25351	2	0.29570
48507	0.97528	3	0.86571
48508	0.05822	1	0.04716
48509	2.30702	4	2.79143
48510	0.85614	3	0.86571
48511	2.78960	4	2.79143
48512	0.48079	2	0.29570
48513	0.44821	2	0.29570
48514	0.81553	3	0.86571
48515	0.06497	1	0.04716
48516	0.06940	1	0.04716
48517	0.35727	2	0.29570
48518	0.07768	1	0.04716
48519	0.15213	1	0.04716
48520	0.06940	1	0.04716
48521	0.11971	1	0.04716
48522	0.43951	2	0.29570
48523	0.28897	2	0.29570
48524	0.15253	1	0.04716
48525	0.27435	2	0.29570
48526	0.10621	1	0.04716
48527	0.28688	2	0.29570
48528	0.07741	1	0.04716
48529	0.43734	2	0.29570
48530	0.05976	1	0.04716
48531	0.18221	1	0.04716
48532	0.07960	1	0.04716
48533	0.11971	1	0.04716
48534	0.07848	1	0.04716
48535	0.47903	2	0.29570
48536	0.17397	1	0.04716
48537	0.06940	1	0.04716
48538	0.06675	1	0.04716
48539	0.06527	1	0.04716
48540	0.05976	1	0.04716
48541	0.11971	1	0.04716
48542	0.07483	1	0.04716
48543	0.06675	1	0.04716
48544	0.15445	1	0.04716
48545	0.13237	1	0.04716
48546	0.06527	1	0.04716
48547	0.30829	2	0.29570
48548	0.06877	1	0.04716
48549	0.05822	1	0.04716
48550	0.10621	1	0.04716
48551	0.06889	1	0.04716
48552	0.06527	1	0.04716
48553	0.11332	1	0.04716
48554	0.07510	1	0.04716
48555	0.10621	1	0.04716
48556	0.38170	2	0.29570
48557	0.49494	2	0.29570
48558	0.89260	3	0.86571
48559	0.59865	3	0.86571
48560	0.20276	2	0.29570
48561	1.80447	3	0.86571
48562	0.84683	3	0.86571
48563	1.95943	4	2.79143
48564	0.07483	1	0.04716
48565	0.06675	1	0.04716
48566	0.07579	1	0.04716
48567	0.06385	1	0.04716
48568	0.38282	2	0.29570
48569	0.46511	2	0.29570
48570	0.28996	2	0.29570
48571	0.26523	2	0.29570
48572	0.15446	1	0.04716
48573	0.52796	2	0.29570
48574	0.08507	1	0.04716
48575	0.11971	1	0.04716
48576	0.06527	1	0.04716
48577	0.36425	2	0.29570
48578	0.11971	1	0.04716
48579	0.08094	1	0.04716
48580	0.45687	2	0.29570
48581	0.87338	3	0.86571
48582	0.06385	1	0.04716
48583	0.23545	2	0.29570
48584	0.65889	3	0.86571
48585	0.11136	1	0.04716
48586	0.87639	3	0.86571
48587	1.01171	3	0.86571
48588	0.44713	2	0.29570
48589	0.77020	3	0.86571
48590	0.35328	2	0.29570
48591	0.11255	1	0.04716
48592	0.91855	3	0.86571
48593	0.27383	2	0.29570
48594	0.11971	1	0.04716
48595	0.30886	2	0.29570
48596	0.10621	1	0.04716
48597	1.05069	3	0.86571
48598	0.06675	1	0.04716
48599	0.32947	2	0.29570
48600	0.74566	3	0.86571
48601	0.11310	1	0.04716
48602	0.20425	2	0.29570
48603	0.13808	1	0.04716
48604	0.74194	3	0.86571
48605	0.07741	1	0.04716
48606	0.08507	1	0.04716
48607	0.30526	2	0.29570
48608	0.10621	1	0.04716
48609	0.13205	1	0.04716
48610	0.06675	1	0.04716
48611	0.06527	1	0.04716
48612	0.07768	1	0.04716
48613	0.07579	1	0.04716
48614	0.05976	1	0.04716
48615	0.50377	2	0.29570
48616	0.23801	2	0.29570
48617	0.28011	2	0.29570
48618	0.28926	2	0.29570
48619	0.19466	2	0.29570
48620	0.30807	2	0.29570
48621	0.71676	3	0.86571
48622	0.18440	2	0.29570
48623	0.11397	1	0.04716
48624	0.07483	1	0.04716
48625	0.10621	1	0.04716
48626	0.91930	3	0.86571
48627	0.52565	2	0.29570
48628	0.07483	1	0.04716
48629	0.05976	1	0.04716
48630	0.85520	3	0.86571
48631	0.54115	2	0.29570
48632	0.75928	3	0.86571
48633	0.11759	1	0.04716
48634	0.56406	2	0.29570
48635	0.76335	3	0.86571
48636	2.66037	4	2.79143
48637	1.46675	3	0.86571
48638	0.93072	3	0.86571
48639	0.08047	1	0.04716
48640	0.91714	3	0.86571
48641	1.61891	3	0.86571
48642	0.88392	3	0.86571
48643	1.79296	3	0.86571
48644	0.95286	3	0.86571
48645	0.76458	3	0.86571
48646	2.79140	4	2.79143
48647	2.69453	4	2.79143
48648	0.08047	1	0.04716
48649	2.75952	4	2.79143
48650	1.07412	3	0.86571
48651	0.49207	2	0.29570
48652	2.77372	4	2.79143
48653	0.11971	1	0.04716
48654	2.73589	4	2.79143
48655	2.66920	4	2.79143
48656	2.79084	4	2.79143
48657	2.74289	4	2.79143
48658	0.43143	2	0.29570
48659	2.78286	4	2.79143
48660	1.06366	3	0.86571
48661	0.86939	3	0.86571
48662	0.28635	2	0.29570
48663	1.13614	3	0.86571
48664	0.50742	2	0.29570
48665	0.88699	3	0.86571
48666	0.16089	1	0.04716
48667	0.90922	3	0.86571
48668	0.27146	1	0.04716
48669	0.15896	1	0.04716
48670	0.64126	3	0.86571
48671	1.88996	4	2.79143
48672	0.07579	1	0.04716
48673	0.10621	1	0.04716
48674	0.84135	3	0.86571
48675	1.74206	3	0.86571
48676	1.85713	4	2.79143
48677	0.48169	2	0.29570
48678	0.10621	1	0.04716
48679	0.74277	3	0.86571
48680	0.55361	2	0.29570
48681	0.52262	2	0.29570
48682	0.64381	3	0.86571
48683	1.96075	4	2.79143
48684	2.32802	4	2.79143
48685	0.20070	1	0.04716
48686	1.09026	3	0.86571
48687	0.37861	2	0.29570
48688	0.38643	2	0.29570
48689	0.10621	1	0.04716
48690	0.06889	1	0.04716
48691	0.13401	1	0.04716
48692	2.77304	4	2.79143
48693	0.71357	3	0.86571
48694	0.56646	2	0.29570
48695	0.29028	2	0.29570
48696	0.68266	3	0.86571
48697	0.27155	1	0.04716
48698	2.16413	4	2.79143
48699	0.05976	1	0.04716
48700	1.76059	3	0.86571
48701	2.79116	4	2.79143
48702	0.93661	3	0.86571
48703	0.64497	3	0.86571
48704	2.57903	4	2.79143
48705	0.74411	3	0.86571
48706	0.07768	1	0.04716
48707	1.03462	3	0.86571
48708	0.10621	1	0.04716
48709	0.74113	3	0.86571
48710	0.37695	2	0.29570
48711	0.07579	1	0.04716
48712	0.40709	2	0.29570
48713	0.08721	1	0.04716
48714	0.81340	3	0.86571
48715	1.76522	3	0.86571
48716	0.84177	3	0.86571
48717	0.86795	3	0.86571
48718	0.85687	3	0.86571
48719	2.01961	4	2.79143
48720	2.79114	4	2.79143
48721	0.24470	2	0.29570
48722	2.78424	4	2.79143
48723	0.42562	2	0.29570
48724	0.42635	2	0.29570
48725	0.44088	2	0.29570
48726	0.18637	2	0.29570
48727	0.93911	3	0.86571
48728	0.07483	1	0.04716
48729	0.54530	2	0.29570
48730	0.07483	1	0.04716
48731	0.16385	1	0.04716
48732	1.05578	3	0.86571
48733	0.50638	2	0.29570
48734	0.78324	3	0.86571
48735	0.11971	1	0.04716
48736	0.10043	1	0.04716
48737	0.80381	3	0.86571
48738	0.10621	1	0.04716
48739	0.07579	1	0.04716
48740	0.06889	1	0.04716
48741	0.07848	1	0.04716
48742	0.41590	2	0.29570
48743	0.05976	1	0.04716
48744	0.07483	1	0.04716
48745	0.06940	1	0.04716
48746	0.10621	1	0.04716
48747	0.06527	1	0.04716
48748	0.06889	1	0.04716
48749	0.10621	1	0.04716
48750	0.12280	1	0.04716
48751	0.88878	3	0.86571
48752	0.10621	1	0.04716
48753	0.75864	3	0.86571
48754	0.97040	3	0.86571
48755	0.33039	2	0.29570
48756	0.63390	3	0.86571
48757	0.22641	2	0.29570
48758	0.54817	2	0.29570
48759	0.12563	1	0.04716
48760	0.32051	2	0.29570
48761	0.11971	1	0.04716
48762	0.11933	1	0.04716
48763	0.71525	3	0.86571
48764	1.15015	3	0.86571
48765	0.86649	3	0.86571
48766	0.10621	1	0.04716
48767	0.48209	2	0.29570
48768	2.74479	4	2.79143
48769	0.11971	1	0.04716
48770	0.11464	1	0.04716
48771	0.08001	1	0.04716
48772	0.06038	1	0.04716
48773	0.29813	2	0.29570
48774	0.06675	1	0.04716
48775	0.11971	1	0.04716
48776	0.06940	1	0.04716
48777	0.06877	1	0.04716
48778	0.07945	1	0.04716
48779	0.11971	1	0.04716
48780	0.05976	1	0.04716
48781	0.07483	1	0.04716
48782	0.05822	1	0.04716
48783	0.06385	1	0.04716
48784	0.07920	1	0.04716
48785	0.22035	2	0.29570
48786	0.35725	2	0.29570
48787	0.17049	1	0.04716
48788	0.38183	2	0.29570
48789	0.07768	1	0.04716
48790	0.33336	2	0.29570
48791	0.28589	2	0.29570
48792	0.52699	2	0.29570
48793	0.58765	2	0.29570
48794	0.06889	1	0.04716
48795	0.34259	2	0.29570
48796	0.71107	3	0.86571
48797	1.08986	3	0.86571
48798	1.55410	3	0.86571
48799	2.78161	4	2.79143
48800	0.25473	2	0.29570
48801	2.75823	4	2.79143
48802	0.07768	1	0.04716
48803	0.40826	2	0.29570
48804	0.07579	1	0.04716
48805	0.11516	1	0.04716
48806	0.10476	1	0.04716
48807	0.25464	2	0.29570
48808	0.07848	1	0.04716
48809	0.75051	3	0.86571
48810	2.78438	4	2.79143
48811	0.73323	3	0.86571
48812	0.28645	2	0.29570
48813	0.28485	2	0.29570
48814	0.72559	3	0.86571
48815	1.38002	3	0.86571
48816	0.25890	2	0.29570
48817	0.51234	2	0.29570
48818	2.79037	4	2.79143
48819	2.77471	4	2.79143
48820	0.08094	1	0.04716
48821	1.14366	3	0.86571
48822	2.79142	4	2.79143
48823	2.79048	4	2.79143
48824	0.41129	2	0.29570
48825	0.40825	2	0.29570
48826	0.41949	2	0.29570
48827	2.40065	4	2.79143
48828	0.86917	3	0.86571
48829	0.25473	2	0.29570
48830	0.96037	3	0.86571
48831	0.07768	1	0.04716
48832	1.98528	4	2.79143
48833	0.21663	2	0.29570
48834	1.05600	3	0.86571
48835	0.10169	1	0.04716
48836	0.10621	1	0.04716
48837	0.71212	3	0.86571
48838	0.20384	2	0.29570
48839	0.30413	2	0.29570
48840	0.35316	2	0.29570
48841	2.72331	4	2.79143
48842	0.26951	2	0.29570
48843	2.56194	4	2.79143
48844	0.24759	2	0.29570
48845	0.91981	3	0.86571
48846	0.06038	1	0.04716
48847	0.11346	1	0.04716
48848	1.54385	3	0.86571
48849	0.20836	2	0.29570
48850	0.33992	2	0.29570
48851	0.10503	1	0.04716
48852	0.08507	1	0.04716
48853	0.08507	1	0.04716
48854	0.06527	1	0.04716
48855	0.15617	1	0.04716
48856	0.08094	1	0.04716
48857	0.10099	1	0.04716
48858	0.06940	1	0.04716
48859	0.08312	1	0.04716
48860	0.06080	1	0.04716
48861	0.38337	2	0.29570
48862	0.58191	2	0.29570
48863	0.06889	1	0.04716
48864	0.07782	1	0.04716
48865	0.11980	1	0.04716
48866	0.16367	1	0.04716
48867	0.07483	1	0.04716
48868	0.56705	2	0.29570
48869	0.74074	3	0.86571
48870	0.10621	1	0.04716
48871	0.25464	2	0.29570
48872	0.33770	2	0.29570
48873	0.22406	2	0.29570
48874	1.45170	4	2.79143
48875	0.08094	1	0.04716
48876	0.13631	1	0.04716
48877	0.39413	2	0.29570
48878	0.06527	1	0.04716
48879	0.11971	1	0.04716
48880	0.63306	3	0.86571
48881	0.07768	1	0.04716
48882	0.10621	1	0.04716
48883	0.11759	1	0.04716
48884	0.91252	3	0.86571
48885	0.39115	2	0.29570
48886	0.90365	3	0.86571
48887	0.10621	1	0.04716
48888	0.10621	1	0.04716
48889	0.32230	2	0.29570
48890	0.07483	1	0.04716
48891	0.17601	1	0.04716
48892	0.10621	1	0.04716
48893	0.07768	1	0.04716
48894	0.05822	1	0.04716
48895	0.07789	1	0.04716
48896	0.11826	1	0.04716
48897	0.07596	1	0.04716
48898	0.16983	1	0.04716
48899	0.35671	2	0.29570
48900	0.34484	2	0.29570
48901	0.30697	2	0.29570
48902	0.10711	1	0.04716
48903	0.10632	1	0.04716
48904	0.31236	2	0.29570
48905	0.56646	2	0.29570
48906	2.77225	4	2.79143
48907	0.19414	1	0.04716
48908	0.49961	2	0.29570
48909	0.11750	1	0.04716
48910	0.11220	1	0.04716
48911	0.07487	1	0.04716
48912	0.14710	1	0.04716
48913	0.76874	3	0.86571
48914	0.21188	2	0.29570
48915	2.38959	4	2.79143
48916	0.05977	1	0.04716
48917	0.07582	1	0.04716
48918	0.75590	3	0.86571
48919	0.38921	2	0.29570
48920	0.74603	3	0.86571
48921	0.91146	3	0.86571
48922	0.26129	2	0.29570
48923	0.27711	2	0.29570
48924	0.07912	1	0.04716
48925	0.95246	3	0.86571
48926	2.77075	4	2.79143
48927	0.15109	1	0.04716
48928	0.10907	1	0.04716
48929	0.57933	2	0.29570
48930	0.33415	2	0.29570
48931	0.25611	2	0.29570
48932	0.36393	2	0.29570
48933	0.30955	2	0.29570
48934	0.51099	2	0.29570
48935	1.06774	3	0.86571
48936	0.79637	3	0.86571
48937	1.29575	3	0.86571
48938	0.85354	3	0.86571
48939	2.72199	4	2.79143
48940	0.22134	2	0.29570
48941	1.27197	3	0.86571
48942	0.16288	1	0.04716
48943	0.76567	3	0.86571
48944	1.84862	4	2.79143
48945	0.18993	1	0.04716
48946	0.95927	3	0.86571
48947	0.39616	2	0.29570
48948	0.96277	3	0.86571
48949	0.61478	3	0.86571
48950	2.79135	4	2.79143
48951	0.16693	1	0.04716
48952	0.54422	2	0.29570
48953	0.90654	3	0.86571
48954	0.90539	3	0.86571
48955	2.78570	4	2.79143
48956	1.55835	3	0.86571
48957	0.12379	1	0.04716
48958	0.08745	1	0.04716
48959	0.07062	1	0.04716
48960	0.51085	2	0.29570
48961	0.07058	1	0.04716
48962	0.08346	1	0.04716
48963	0.08346	1	0.04716
48964	0.31860	2	0.29570
48965	0.06672	1	0.04716
48966	0.07979	1	0.04716
48967	0.08346	1	0.04716
48968	0.20088	1	0.04716
48969	1.97248	4	2.79143
48970	0.09160	1	0.04716
48971	1.87867	4	2.79143
48972	0.33686	2	0.29570
48973	0.32760	2	0.29570
48974	0.38271	2	0.29570
48975	0.07687	1	0.04716
48976	0.37164	2	0.29570
48977	1.65578	3	0.86571
48978	2.69414	4	2.79143
48979	0.46471	2	0.29570
48980	1.02318	3	0.86571
48981	0.83498	3	0.86571
48982	0.51270	2	0.29570
48983	0.95975	3	0.86571
48984	2.67603	4	2.79143
48985	0.30704	2	0.29570
48986	0.40043	2	0.29570
48987	1.53178	3	0.86571
48988	0.25827	2	0.29570
48989	0.54899	2	0.29570
48990	0.54262	2	0.29570
48991	0.34825	2	0.29570
48992	0.36645	2	0.29570
48993	2.77312	4	2.79143
48994	0.07532	1	0.04716
48995	0.85604	3	0.86571
48996	2.79000	4	2.79143
48997	0.44366	2	0.29570
48998	0.29025	2	0.29570
48999	0.09722	1	0.04716
49000	0.11798	1	0.04716
49001	0.09722	1	0.04716
49002	0.06044	1	0.04716
49003	0.05771	1	0.04716
49004	0.05616	1	0.04716
49005	0.05833	1	0.04716
49006	0.05763	1	0.04716
49007	0.13677	1	0.04716
49008	0.37317	2	0.29570
49009	0.31029	2	0.29570
49010	0.22826	2	0.29570
49011	0.40012	2	0.29570
49012	1.06315	3	0.86571
49013	0.55326	2	0.29570
49014	0.09002	1	0.04716
49015	2.53061	4	2.79143
49016	0.84667	3	0.86571
49017	0.54034	2	0.29570
49018	0.78490	3	0.86571
49019	1.97830	4	2.79143
49020	0.77630	3	0.86571
49021	0.17238	2	0.29570
49022	0.07511	1	0.04716
49023	1.26382	3	0.86571
49024	1.31687	3	0.86571
49025	0.07285	1	0.04716
49026	1.57237	3	0.86571
49027	0.25171	2	0.29570
49028	0.06032	1	0.04716
49029	0.06384	1	0.04716
49030	0.07224	1	0.04716
49031	0.08951	1	0.04716
49032	0.05800	1	0.04716
49033	0.06441	1	0.04716
49034	0.32470	2	0.29570
49035	0.06934	1	0.04716
49036	0.31327	2	0.29570
49037	0.06315	1	0.04716
49038	0.06934	1	0.04716
49039	2.41095	4	2.79143
49040	0.05728	1	0.04716
49041	0.05755	1	0.04716
49042	0.21416	1	0.04716
49043	0.71104	3	0.86571
49044	0.06384	1	0.04716
49045	0.05800	1	0.04716
49046	0.33276	2	0.29570
49047	0.05728	1	0.04716
49048	0.29019	2	0.29570
49049	0.14476	1	0.04716
49050	0.06146	1	0.04716
49051	0.18971	2	0.29570
49052	0.07409	1	0.04716
49053	0.06441	1	0.04716
49054	0.18602	1	0.04716
49055	0.11252	1	0.04716
49056	2.66067	4	2.79143
49057	0.79010	3	0.86571
49058	0.31997	2	0.29570
49059	0.10821	1	0.04716
49060	2.74690	4	2.79143
49061	0.06315	1	0.04716
49062	0.09527	1	0.04716
49063	0.07409	1	0.04716
49064	0.35821	2	0.29570
49065	1.72676	3	0.86571
49066	0.11275	1	0.04716
49067	0.31508	2	0.29570
49068	0.09420	1	0.04716
49069	0.26347	2	0.29570
49070	1.13231	3	0.86571
49071	2.65922	4	2.79143
49072	0.30220	2	0.29570
49073	1.71149	3	0.86571
49074	0.88622	3	0.86571
49075	0.08549	1	0.04716
49076	0.06543	1	0.04716
49077	0.07144	1	0.04716
49078	0.25998	2	0.29570
49079	0.63230	3	0.86571
49080	0.64732	3	0.86571
49081	0.84148	3	0.86571
49082	0.93015	3	0.86571
49083	0.46222	2	0.29570
49084	0.99927	3	0.86571
49085	0.76480	2	0.29570
49086	0.10704	1	0.04716
49087	0.51036	2	0.29570
49088	0.19549	2	0.29570
49089	0.36914	2	0.29570
49090	0.28729	2	0.29570
49091	0.13803	1	0.04716
49092	0.33195	2	0.29570
49093	0.05706	1	0.04716
49094	0.13007	1	0.04716
49095	0.07792	1	0.04716
49096	0.66192	3	0.86571
49097	0.07041	1	0.04716
49098	0.07065	1	0.04716
49099	0.35958	2	0.29570
49100	0.29641	2	0.29570
49101	0.07224	1	0.04716
49102	0.08965	1	0.04716
49103	0.39487	2	0.29570
49104	0.76067	3	0.86571
49105	0.72124	3	0.86571
49106	0.07341	1	0.04716
49107	0.98581	3	0.86571
49108	0.85231	3	0.86571
49109	0.34175	2	0.29570
49110	0.34415	2	0.29570
49111	0.40975	2	0.29570
49112	0.45343	2	0.29570
49113	0.31907	2	0.29570
49114	1.00241	3	0.86571
49115	0.43673	2	0.29570
49116	0.35788	2	0.29570
49117	0.18742	1	0.04716
49118	0.07224	1	0.04716
49119	0.06843	1	0.04716
49120	0.84475	3	0.86571
49121	0.34996	2	0.29570
49122	0.07065	1	0.04716
49123	0.09420	1	0.04716
49124	0.24165	2	0.29570
49125	0.09420	1	0.04716
49126	0.86590	3	0.86571
49127	0.13209	1	0.04716
49128	0.21256	2	0.29570
49129	0.46687	2	0.29570
49130	0.88239	3	0.86571
49131	0.35249	2	0.29570
49132	0.85728	3	0.86571
49133	0.09420	1	0.04716
49134	0.27099	2	0.29570
49135	0.86290	3	0.86571
49136	0.09388	1	0.04716
49137	0.87051	3	0.86571
49138	1.12892	3	0.86571
49139	0.58181	2	0.29570
49140	0.32342	2	0.29570
49141	0.14984	1	0.04716
49142	1.00587	3	0.86571
49143	2.79097	4	2.79143
49144	0.07244	1	0.04716
49145	0.38633	2	0.29570
49146	0.07341	1	0.04716
49147	0.34700	2	0.29570
49148	0.06398	1	0.04716
49149	0.06398	1	0.04716
49150	0.06447	1	0.04716
49151	0.25934	2	0.29570
49152	0.06881	1	0.04716
49153	0.09420	1	0.04716
49154	0.09420	1	0.04716
49155	0.06110	1	0.04716
49156	0.05706	1	0.04716
49157	0.12932	1	0.04716
49158	0.58278	3	0.86571
49159	0.06881	1	0.04716
49160	0.07224	1	0.04716
49161	0.41745	2	0.29570
49162	0.06881	1	0.04716
49163	0.12992	1	0.04716
49164	0.06881	1	0.04716
49165	1.25671	3	0.86571
49166	0.07144	1	0.04716
49167	0.12604	1	0.04716
49168	0.06881	1	0.04716
49169	0.37180	2	0.29570
49170	0.36138	1	0.04716
49171	0.31822	2	0.29570
49172	0.42578	2	0.29570
49173	0.29968	2	0.29570
49174	0.09300	1	0.04716
49175	0.41819	2	0.29570
49176	0.32113	2	0.29570
49177	0.07144	1	0.04716
49178	1.92365	4	2.79143
49179	0.33281	2	0.29570
49180	0.85683	3	0.86571
49181	0.48004	2	0.29570
49182	0.95983	3	0.86571
49183	0.37834	2	0.29570
49184	0.35114	2	0.29570
49185	1.43676	3	0.86571
49186	0.26283	2	0.29570
49187	0.81174	3	0.86571
49188	0.52565	2	0.29570
49189	1.22337	3	0.86571
49190	0.63834	3	0.86571
49191	0.21131	2	0.29570
49192	0.44535	2	0.29570
49193	0.97830	3	0.86571
49194	0.35973	2	0.29570
49195	0.73185	3	0.86571
49196	0.90338	3	0.86571
49197	0.24799	2	0.29570
49198	0.06384	1	0.04716
49199	0.09527	1	0.04716
49200	0.08909	1	0.04716
49201	0.18361	2	0.29570
49202	0.33460	2	0.29570
49203	0.12824	1	0.04716
49204	0.06441	1	0.04716
49205	0.52478	2	0.29570
49206	0.63399	3	0.86571
49207	0.13050	1	0.04716
49208	0.95664	3	0.86571
49209	2.69512	4	2.79143
49210	0.06810	1	0.04716
49211	0.35007	2	0.29570
49212	0.84553	3	0.86571
49213	0.12586	1	0.04716
49214	0.10619	1	0.04716
49215	2.72256	4	2.79143
49216	0.09752	1	0.04716
49217	0.13159	1	0.04716
49218	0.88120	3	0.86571
49219	2.07432	4	2.79143
49220	0.44628	2	0.29570
49221	1.25242	3	0.86571
49222	0.96308	3	0.86571
49223	0.85192	3	0.86571
49224	0.89109	3	0.86571
49225	0.24550	2	0.29570
49226	0.07065	1	0.04716
49227	0.38817	2	0.29570
49228	0.23554	2	0.29570
49229	0.07792	1	0.04716
49230	0.09420	1	0.04716
49231	0.60453	2	0.29570
49232	0.37681	2	0.29570
49233	1.26717	3	0.86571
49234	0.09420	1	0.04716
49235	0.23446	2	0.29570
49236	0.34060	2	0.29570
49237	0.19872	2	0.29570
49238	0.06336	1	0.04716
49239	0.05778	1	0.04716
49240	0.46655	2	0.29570
49241	0.40602	2	0.29570
49242	0.54917	2	0.29570
49243	1.48303	3	0.86571
49244	0.86347	3	0.86571
49245	0.87273	3	0.86571
49246	0.07409	1	0.04716
49247	2.78001	4	2.79143
49248	0.30350	2	0.29570
49249	0.32272	2	0.29570
49250	0.08568	1	0.04716
49251	0.33622	2	0.29570
49252	0.33168	2	0.29570
49253	0.56488	2	0.29570
49254	0.07200	1	0.04716
49255	0.08568	1	0.04716
49256	0.67494	3	0.86571
49257	0.25899	2	0.29570
49258	0.34716	2	0.29570
49259	0.88044	3	0.86571
49260	2.74765	4	2.79143
49261	0.75701	3	0.86571
49262	0.09657	1	0.04716
49263	0.69549	3	0.86571
49264	0.40377	2	0.29570
49265	0.07055	1	0.04716
49266	0.47781	2	0.29570
49267	0.38985	2	0.29570
49268	0.29640	2	0.29570
49269	0.86574	3	0.86571
49270	0.70902	3	0.86571
49271	0.38505	2	0.29570
49272	0.74707	3	0.86571
49273	0.72620	3	0.86571
49274	0.49319	2	0.29570
49275	0.19615	1	0.04716
49276	0.84826	3	0.86571
49277	2.79143	4	2.79143
49278	0.17306	1	0.04716
49279	0.05932	1	0.04716
49280	2.49347	4	2.79143
49281	2.78195	4	2.79143
49282	0.27055	2	0.29570
49283	0.07341	1	0.04716
49284	1.51206	3	0.86571
49285	1.82955	4	2.79143
49286	0.20885	1	0.04716
49287	0.25309	2	0.29570
49288	0.68976	3	0.86571
49289	0.65437	3	0.86571
49290	2.75675	4	2.79143
49291	0.32691	2	0.29570
49292	0.21441	2	0.29570
49293	0.84422	3	0.86571
49294	0.23771	1	0.04716
49295	0.07144	1	0.04716
49296	0.54635	2	0.29570
49297	0.51665	2	0.29570
49298	2.59935	4	2.79143
49299	2.78332	4	2.79143
49300	2.79143	4	2.79143
49301	0.12152	1	0.04716
49302	2.79042	4	2.79143
49303	2.79138	4	2.79143
49304	0.82016	3	0.86571
49305	2.79140	4	2.79143
49306	0.42844	2	0.29570
49307	2.78419	4	2.79143
49308	2.79103	4	2.79143
49309	0.95772	3	0.86571
49310	2.79132	4	2.79143
49311	2.78169	4	2.79143
49312	2.79066	4	2.79143
49313	2.79143	4	2.79143
49314	1.36627	3	0.86571
49315	2.59038	4	2.79143
49316	2.55418	4	2.79143
49317	0.80594	3	0.86571
49318	2.72107	4	2.79143
49319	2.70295	4	2.79143
49320	1.62025	3	0.86571
49321	0.87328	3	0.86571
49322	2.53770	4	2.79143
49323	2.79100	4	2.79143
49324	1.30560	3	0.86571
49325	2.79116	4	2.79143
49326	2.78768	4	2.79143
49327	2.78886	4	2.79143
49328	0.33925	2	0.29570
49329	2.79078	4	2.79143
49330	1.20598	3	0.86571
49331	0.40823	2	0.29570
49332	0.35482	2	0.29570
49333	2.34318	4	2.79143
49334	2.78926	4	2.79143
49335	2.19676	4	2.79143
49336	2.74292	4	2.79143
49337	2.79070	4	2.79143
49338	2.55702	4	2.79143
49339	0.86102	3	0.86571
49340	0.43284	2	0.29570
49341	0.47456	2	0.29570
49342	0.24848	1	0.04716
49343	1.89739	4	2.79143
49344	0.61775	2	0.29570
49345	2.56690	4	2.79143
49346	1.18882	3	0.86571
49347	1.06619	3	0.86571
49348	0.83899	3	0.86571
49349	2.78905	4	2.79143
49350	0.46829	2	0.29570
49351	0.39965	2	0.29570
49352	0.32993	2	0.29570
49353	2.79116	4	2.79143
49354	0.35435	2	0.29570
49355	0.85616	2	0.29570
49356	0.83689	3	0.86571
49357	1.98900	4	2.79143
49358	0.34191	2	0.29570
49359	0.84547	3	0.86571
49360	1.06934	3	0.86571
49361	0.13663	1	0.04716
49362	0.35280	2	0.29570
49363	0.07201	1	0.04716
49364	0.09674	1	0.04716
49365	0.48068	2	0.29570
49366	0.06193	1	0.04716
49367	0.09928	1	0.04716
49368	0.27419	2	0.29570
49369	0.97404	3	0.86571
49370	0.19858	1	0.04716
49371	0.25853	1	0.04716
49372	0.09674	1	0.04716
49373	0.09674	1	0.04716
49374	0.39727	2	0.29570
49375	0.09674	1	0.04716
49376	0.21742	1	0.04716
49377	0.95271	3	0.86571
49378	0.12462	1	0.04716
49379	0.07306	1	0.04716
49380	0.12742	1	0.04716
49381	0.86158	3	0.86571
49382	1.03042	3	0.86571
49383	0.80014	3	0.86571
49384	0.72059	3	0.86571
49385	2.76418	4	2.79143
49386	2.79143	4	2.79143
49387	0.75308	3	0.86571
49388	0.79107	3	0.86571
49389	0.41548	2	0.29570
49390	2.79028	4	2.79143
49391	1.62554	3	0.86571
49392	2.78961	4	2.79143
49393	2.65484	4	2.79143
49394	2.73400	4	2.79143
49395	2.78677	4	2.79143
49396	2.77468	4	2.79143
49397	2.78964	4	2.79143
49398	2.78163	4	2.79143
49399	2.55462	4	2.79143
49400	2.76500	4	2.79143
49401	0.38633	2	0.29570
49402	2.76002	4	2.79143
49403	0.50380	2	0.29570
49404	2.78676	4	2.79143
49405	2.02497	4	2.79143
49406	0.63335	3	0.86571
49407	0.35701	2	0.29570
49408	2.29666	4	2.79143
49409	0.08914	1	0.04716
49410	2.62368	4	2.79143
49411	0.63573	3	0.86571
49412	0.06593	1	0.04716
49413	0.29056	2	0.29570
49414	0.70287	3	0.86571
49415	0.07359	1	0.04716
49416	0.07359	1	0.04716
49417	1.88434	4	2.79143
49418	0.93467	3	0.86571
49419	0.43495	2	0.29570
49420	0.38192	2	0.29570
49421	0.46638	2	0.29570
49422	0.43049	2	0.29570
49423	0.11719	1	0.04716
49424	0.06290	1	0.04716
49425	0.89260	3	0.86571
49426	0.31352	2	0.29570
49427	0.15369	1	0.04716
49428	0.28370	2	0.29570
49429	0.40692	2	0.29570
49430	0.33044	2	0.29570
49431	0.93859	3	0.86571
49432	0.94988	3	0.86571
49433	2.75692	4	2.79143
49434	2.79116	4	2.79143
49435	0.06560	1	0.04716
49436	0.66504	3	0.86571
49437	0.31557	2	0.29570
49438	1.33196	3	0.86571
49439	0.63697	3	0.86571
49440	0.86766	3	0.86571
49441	0.07430	1	0.04716
49442	0.07590	1	0.04716
49443	0.37169	2	0.29570
49444	2.35029	4	2.79143
49445	0.75839	3	0.86571
49446	0.06797	1	0.04716
49447	0.07309	1	0.04716
49448	0.38536	2	0.29570
49449	0.21562	2	0.29570
49450	0.38852	2	0.29570
49451	0.45700	2	0.29570
49452	0.11617	1	0.04716
49453	0.27729	2	0.29570
49454	2.79141	4	2.79143
49455	0.05884	1	0.04716
49456	2.79143	4	2.79143
49457	2.79139	4	2.79143
49458	2.35915	4	2.79143
49459	2.79078	4	2.79143
49460	2.79142	4	2.79143
49461	1.01136	3	0.86571
49462	2.79137	4	2.79143
49463	0.88196	3	0.86571
49464	1.81125	3	0.86571
49465	0.72958	3	0.86571
49466	0.48341	2	0.29570
49467	0.08305	1	0.04716
49468	0.08179	1	0.04716
49469	2.79133	4	2.79143
49470	2.79143	4	2.79143
49471	0.20278	1	0.04716
49472	0.49655	2	0.29570
49473	0.78892	3	0.86571
49474	2.79142	4	2.79143
49475	0.97067	3	0.86571
49476	2.79143	4	2.79143
49477	0.38818	2	0.29570
49478	2.44825	4	2.79143
49479	0.56483	2	0.29570
49480	2.79137	4	2.79143
49481	0.18639	1	0.04716
49482	2.12488	4	2.79143
49483	0.27116	2	0.29570
49484	0.43968	2	0.29570
49485	0.23145	2	0.29570
49486	2.79111	4	2.79143
49487	0.47896	2	0.29570
49488	0.22777	2	0.29570
49489	0.49130	2	0.29570
49490	0.05957	1	0.04716
49491	2.13432	4	2.79143
49492	0.37485	2	0.29570
49493	2.01811	4	2.79143
49494	0.27239	1	0.04716
49495	0.25758	2	0.29570
49496	0.93490	3	0.86571
49497	2.78875	4	2.79143
49498	0.77986	3	0.86571
49499	0.06401	1	0.04716
49500	1.17608	3	0.86571
49501	2.33698	4	2.79143
49502	0.89938	3	0.86571
49503	1.26129	3	0.86571
49504	2.79084	4	2.79143
49505	0.83264	3	0.86571
49506	0.87521	3	0.86571
49507	0.14639	1	0.04716
49508	0.72777	3	0.86571
49509	0.06783	1	0.04716
49510	0.10327	1	0.04716
49511	1.07197	3	0.86571
49512	0.51474	2	0.29570
49513	0.33564	2	0.29570
49514	0.37040	2	0.29570
49515	0.06820	1	0.04716
49516	0.10778	1	0.04716
49517	0.06769	1	0.04716
49518	0.26293	2	0.29570
49519	0.88888	3	0.86571
49520	0.25580	2	0.29570
49521	0.68685	3	0.86571
49522	0.50951	2	0.29570
49523	0.65388	3	0.86571
49524	1.59976	3	0.86571
49525	2.72829	4	2.79143
49526	1.61100	3	0.86571
49527	1.85673	4	2.79143
49528	2.77521	4	2.79143
49529	2.38668	4	2.79143
49530	1.68267	3	0.86571
49531	2.79141	4	2.79143
49532	0.56346	2	0.29570
49533	2.79076	4	2.79143
49534	2.79131	4	2.79143
49535	2.61139	4	2.79143
49536	2.00555	4	2.79143
49537	2.76103	4	2.79143
49538	0.31582	2	0.29570
49539	2.77840	4	2.79143
49540	0.25620	2	0.29570
49541	1.88515	4	2.79143
49542	0.78903	3	0.86571
49543	0.07761	1	0.04716
49544	0.82944	3	0.86571
49545	0.09733	1	0.04716
49546	0.10601	1	0.04716
49547	2.67221	4	2.79143
49548	0.85471	3	0.86571
49549	2.62398	4	2.79143
49550	2.72407	4	2.79143
49551	2.79134	4	2.79143
49552	2.79142	4	2.79143
49553	1.16152	3	0.86571
49554	2.38389	4	2.79143
49555	2.78084	4	2.79143
49556	2.78981	4	2.79143
49557	0.33990	2	0.29570
49558	2.71142	4	2.79143
49559	2.79143	4	2.79143
49560	1.13555	3	0.86571
49561	0.45967	2	0.29570
49562	2.79127	4	2.79143
49563	2.79142	4	2.79143
49564	0.11005	1	0.04716
49565	1.96748	4	2.79143
49566	1.56571	3	0.86571
49567	0.35051	2	0.29570
49568	0.42374	2	0.29570
49569	2.66913	4	2.79143
49570	1.53512	3	0.86571
49571	2.79139	4	2.79143
49572	0.27201	2	0.29570
49573	2.72902	4	2.79143
49574	0.93791	3	0.86571
49575	2.54134	4	2.79143
49576	2.62477	4	2.79143
49577	2.78796	4	2.79143
49578	2.14583	4	2.79143
49579	0.89803	3	0.86571
49580	0.42728	2	0.29570
49581	0.85532	3	0.86571
49582	2.77220	4	2.79143
49583	0.18153	1	0.04716
49584	0.98761	3	0.86571
49585	2.60628	4	2.79143
49586	2.78011	4	2.79143
49587	0.85007	3	0.86571
49588	2.70145	4	2.79143
49589	2.78899	4	2.79143
49590	2.55569	4	2.79143
49591	0.90003	3	0.86571
49592	2.79138	4	2.79143
49593	2.79004	4	2.79143
49594	2.23072	4	2.79143
49595	0.16023	1	0.04716
49596	2.78474	4	2.79143
49597	2.79142	4	2.79143
49598	1.79268	3	0.86571
49599	0.57874	2	0.29570
49600	0.40659	1	0.04716
49601	0.20317	1	0.04716
49602	1.25037	3	0.86571
49603	1.18736	3	0.86571
49604	1.22839	3	0.86571
49605	0.29255	2	0.29570
49606	2.78953	4	2.79143
49607	1.18896	3	0.86571
49608	0.10281	1	0.04716
49609	1.14227	3	0.86571
49610	1.72462	3	0.86571
49611	1.54320	3	0.86571
49612	2.71962	4	2.79143
49613	0.08336	1	0.04716
49614	2.39304	4	2.79143
49615	2.75378	4	2.79143
49616	0.26386	2	0.29570
49617	2.79101	4	2.79143
49618	0.86546	3	0.86571
49619	1.94255	4	2.79143
49620	2.78196	4	2.79143
49621	2.65346	4	2.79143
49622	1.04478	3	0.86571
49623	0.45682	2	0.29570
49624	2.79016	4	2.79143
49625	0.44164	2	0.29570
49626	1.22419	3	0.86571
49627	0.35108	2	0.29570
49628	2.79129	4	2.79143
49629	2.75262	4	2.79143
49630	2.78199	4	2.79143
49631	0.52364	2	0.29570
49632	2.79027	4	2.79143
49633	0.39429	2	0.29570
49634	1.84350	4	2.79143
49635	0.37810	2	0.29570
49636	0.79284	3	0.86571
49637	0.39578	2	0.29570
49638	0.71149	3	0.86571
49639	0.47851	2	0.29570
49640	0.59459	3	0.86571
49641	0.59518	2	0.29570
49642	0.36486	2	0.29570
49643	0.35859	2	0.29570
49644	0.92273	3	0.86571
49645	0.30517	2	0.29570
49646	2.17870	4	2.79143
49647	0.71024	3	0.86571
49648	0.27257	2	0.29570
49649	0.90966	3	0.86571
49650	2.41909	4	2.79143
49651	0.34667	2	0.29570
49652	0.91135	3	0.86571
49653	0.85764	3	0.86571
49654	1.03422	3	0.86571
49655	0.10145	1	0.04716
49656	1.15169	3	0.86571
49657	0.46977	2	0.29570
49658	0.41569	2	0.29570
49659	2.43870	4	2.79143
49660	0.37058	2	0.29570
49661	0.10039	1	0.04716
49662	1.03303	3	0.86571
49663	0.75242	3	0.86571
49664	0.82658	3	0.86571
49665	0.75462	3	0.86571
49666	0.07538	1	0.04716
49667	0.16355	1	0.04716
49668	0.25225	2	0.29570
49669	1.02551	3	0.86571
49670	0.97458	3	0.86571
49671	2.54783	4	2.79143
49672	0.65538	3	0.86571
49673	0.70283	3	0.86571
49674	2.78669	4	2.79143
49675	0.74694	3	0.86571
49676	0.77092	3	0.86571
49677	2.79143	4	2.79143
49678	0.78281	3	0.86571
49679	2.00032	4	2.79143
49680	1.28732	3	0.86571
49681	2.25894	4	2.79143
49682	2.79137	4	2.79143
49683	2.58241	4	2.79143
49684	2.77424	4	2.79143
49685	0.49842	2	0.29570
49686	2.50163	4	2.79143
49687	2.76278	4	2.79143
49688	0.87392	3	0.86571
49689	2.77796	4	2.79143
49690	2.75788	4	2.79143
49691	0.30611	2	0.29570
49692	0.07183	1	0.04716
49693	1.02553	3	0.86571
49694	0.82867	3	0.86571
49695	0.37122	2	0.29570
49696	0.84474	3	0.86571
49697	0.34604	2	0.29570
49698	1.73522	3	0.86571
49699	0.41758	2	0.29570
49700	1.11512	3	0.86571
49701	0.48645	2	0.29570
49702	0.81221	3	0.86571
49703	1.08233	3	0.86571
49704	2.76397	4	2.79143
49705	0.82097	3	0.86571
49706	0.85915	3	0.86571
49707	0.36982	2	0.29570
49708	1.09620	3	0.86571
49709	0.34313	2	0.29570
49710	1.28472	3	0.86571
49711	0.69095	3	0.86571
49712	1.00334	3	0.86571
49713	2.77189	4	2.79143
49714	1.06133	3	0.86571
49715	1.37308	3	0.86571
49716	0.07782	1	0.04716
49717	0.10137	1	0.04716
49718	1.94002	4	2.79143
49719	1.13759	3	0.86571
49720	0.54388	2	0.29570
49721	0.09704	1	0.04716
49722	2.48374	4	2.79143
49723	0.18824	1	0.04716
49724	2.77698	4	2.79143
49725	1.86289	4	2.79143
49726	2.79068	4	2.79143
49727	0.11098	1	0.04716
49728	0.70911	3	0.86571
49729	0.13405	1	0.04716
49730	0.24817	2	0.29570
49731	0.76982	3	0.86571
49732	0.11855	1	0.04716
49733	0.18472	1	0.04716
49734	0.07719	1	0.04716
49735	2.39273	4	2.79143
49736	2.79143	4	2.79143
49737	2.29230	4	2.79143
49738	2.79139	4	2.79143
49739	0.26837	2	0.29570
49740	1.04325	3	0.86571
49741	1.67973	3	0.86571
49742	2.10278	4	2.79143
49743	1.48872	3	0.86571
49744	0.93731	3	0.86571
49745	1.30779	3	0.86571
49746	2.48863	4	2.79143
49747	2.79141	4	2.79143
49748	0.61106	3	0.86571
49749	0.07301	1	0.04716
49750	1.01101	3	0.86571
49751	0.29750	2	0.29570
49752	2.43786	4	2.79143
49753	1.00830	3	0.86571
49754	1.39497	3	0.86571
49755	0.42138	2	0.29570
49756	1.83100	4	2.79143
49757	2.78075	4	2.79143
49758	2.79143	4	2.79143
49759	2.79095	4	2.79143
49760	2.77936	4	2.79143
49761	2.77661	4	2.79143
49762	0.82717	3	0.86571
49763	0.89549	3	0.86571
49764	2.79134	4	2.79143
49765	1.16429	3	0.86571
49766	2.77133	4	2.79143
49767	0.10187	1	0.04716
49768	0.97613	3	0.86571
49769	2.56381	4	2.79143
49770	0.51588	2	0.29570
49771	0.94791	3	0.86571
49772	2.43331	4	2.79143
49773	1.70043	3	0.86571
49774	1.07189	3	0.86571
49775	2.79136	4	2.79143
49776	1.29717	3	0.86571
49777	0.87412	3	0.86571
49778	1.02994	3	0.86571
49779	0.81726	3	0.86571
49780	2.79081	4	2.79143
49781	2.57812	4	2.79143
49782	0.87842	3	0.86571
49783	0.08126	1	0.04716
49784	0.65307	3	0.86571
49785	0.09911	1	0.04716
49786	1.52424	3	0.86571
49787	0.10004	1	0.04716
49788	0.60102	2	0.29570
49789	2.02155	4	2.79143
49790	0.68804	3	0.86571
49791	0.40585	2	0.29570
49792	0.92240	3	0.86571
49793	0.82088	3	0.86571
49794	1.25088	3	0.86571
49795	2.77062	4	2.79143
49796	0.05874	1	0.04716
49797	0.49203	2	0.29570
49798	0.10207	1	0.04716
49799	0.10207	1	0.04716
49800	0.07941	1	0.04716
49801	0.42076	2	0.29570
49802	0.27597	2	0.29570
49803	2.79131	4	2.79143
49804	0.75239	3	0.86571
49805	2.77197	4	2.79143
49806	0.69083	3	0.86571
49807	1.49080	3	0.86571
49808	2.77538	4	2.79143
49809	2.78329	4	2.79143
49810	2.47868	4	2.79143
49811	2.79077	4	2.79143
49812	2.30403	4	2.79143
49813	0.25936	2	0.29570
49814	0.95742	3	0.86571
49815	2.31549	4	2.79143
49816	2.63758	4	2.79143
49817	0.24606	2	0.29570
49818	0.79506	3	0.86571
49819	0.35040	2	0.29570
49820	2.65495	4	2.79143
49821	0.45242	2	0.29570
49822	0.65364	3	0.86571
49823	2.77995	4	2.79143
49824	2.48979	4	2.79143
49825	2.47052	4	2.79143
49826	1.12781	3	0.86571
49827	2.25180	4	2.79143
49828	0.85515	3	0.86571
49829	1.82178	3	0.86571
49830	2.73919	4	2.79143
49831	0.65164	3	0.86571
49832	1.58415	3	0.86571
49833	0.75136	3	0.86571
49834	2.37563	4	2.79143
49835	0.17491	1	0.04716
49836	0.07860	1	0.04716
49837	2.75608	4	2.79143
49838	0.45074	2	0.29570
49839	0.43140	2	0.29570
49840	0.11428	1	0.04716
49841	0.08109	1	0.04716
49842	2.78863	4	2.79143
49843	0.44055	2	0.29570
49844	0.08109	1	0.04716
49845	2.78560	4	2.79143
49846	2.78995	4	2.79143
49847	2.75305	4	2.79143
49848	1.06504	3	0.86571
49849	1.44753	3	0.86571
49850	2.78983	4	2.79143
49851	0.08109	1	0.04716
49852	2.76986	4	2.79143
49853	0.11428	1	0.04716
49854	0.07206	1	0.04716
49855	0.61451	2	0.29570
49856	0.38990	2	0.29570
49857	1.29452	3	0.86571
49858	1.13447	3	0.86571
49859	2.08086	4	2.79143
49860	0.16819	1	0.04716
49861	2.79053	4	2.79143
49862	0.41916	2	0.29570
49863	0.12620	1	0.04716
49864	0.26478	2	0.29570
49865	0.36033	2	0.29570
49866	0.11077	1	0.04716
49867	0.93848	3	0.86571
49868	0.11428	1	0.04716
49869	0.75156	3	0.86571
49870	2.46358	4	2.79143
49871	0.37209	2	0.29570
49872	2.77754	4	2.79143
49873	1.96441	4	2.79143
49874	1.13471	3	0.86571
49875	2.76906	4	2.79143
49876	1.00828	3	0.86571
49877	0.08503	1	0.04716
49878	0.25498	2	0.29570
49879	0.85886	3	0.86571
49880	0.83648	3	0.86571
49881	0.08109	1	0.04716
49882	0.07158	1	0.04716
49883	2.77910	4	2.79143
49884	0.08109	1	0.04716
49885	0.16858	1	0.04716
49886	0.94222	3	0.86571
49887	1.94132	4	2.79143
49888	1.08865	3	0.86571
49889	0.47370	2	0.29570
49890	0.08139	1	0.04716
49891	2.73658	4	2.79143
49892	2.71469	4	2.79143
49893	0.08035	1	0.04716
49894	2.61731	4	2.79143
49895	0.93822	3	0.86571
49896	2.79143	4	2.79143
49897	0.11691	1	0.04716
49898	0.29681	2	0.29570
49899	2.79121	4	2.79143
49900	0.27819	2	0.29570
49901	0.34705	2	0.29570
49902	0.36647	2	0.29570
49903	2.46216	4	2.79143
49904	2.18234	4	2.79143
49905	0.69611	3	0.86571
49906	2.09846	4	2.79143
49907	0.07397	1	0.04716
49908	0.27871	2	0.29570
49909	2.36647	4	2.79143
49910	0.89260	3	0.86571
49911	0.73117	3	0.86571
49912	1.20210	3	0.86571
49913	2.79142	4	2.79143
49914	1.50893	3	0.86571
49915	0.79961	3	0.86571
49916	2.45716	4	2.79143
49917	2.79074	4	2.79143
49918	0.95176	3	0.86571
49919	2.79120	4	2.79143
49920	2.79133	4	2.79143
49921	2.17613	4	2.79143
49922	0.44822	2	0.29570
49923	1.73157	3	0.86571
49924	2.30932	4	2.79143
49925	0.52531	2	0.29570
49926	0.63140	3	0.86571
49927	0.43730	2	0.29570
49928	0.56641	2	0.29570
49929	0.44133	2	0.29570
49930	2.77196	4	2.79143
49931	1.01638	3	0.86571
49932	1.50454	3	0.86571
49933	1.72202	3	0.86571
49934	1.30922	3	0.86571
49935	1.91555	4	2.79143
49936	2.20892	4	2.79143
49937	2.66224	4	2.79143
49938	0.29994	2	0.29570
49939	0.12491	1	0.04716
49940	0.12491	1	0.04716
49941	0.92149	3	0.86571
49942	0.79629	3	0.86571
49943	0.44302	2	0.29570
49944	0.07744	1	0.04716
49945	0.12491	1	0.04716
49946	0.29483	2	0.29570
49947	0.20109	2	0.29570
49948	0.92789	3	0.86571
49949	0.87047	3	0.86571
49950	0.69833	3	0.86571
49951	0.33315	2	0.29570
49952	0.08035	1	0.04716
49953	0.07803	1	0.04716
49954	0.07803	1	0.04716
49955	0.45130	2	0.29570
49956	0.06586	1	0.04716
49957	1.37431	3	0.86571
49958	0.74855	3	0.86571
49959	0.31527	2	0.29570
49960	2.28843	4	2.79143
49961	1.10294	3	0.86571
49962	0.08177	1	0.04716
49963	1.12158	3	0.86571
49964	2.76462	4	2.79143
49965	2.78641	4	2.79143
49966	0.18628	2	0.29570
49967	2.78868	4	2.79143
49968	2.79140	4	2.79143
49969	1.04493	3	0.86571
49970	1.94246	4	2.79143
49971	2.78882	4	2.79143
49972	2.01321	4	2.79143
49973	1.64786	3	0.86571
49974	2.55987	4	2.79143
49975	2.69919	4	2.79143
49976	0.47438	2	0.29570
49977	2.78255	4	2.79143
49978	2.79102	4	2.79143
49979	2.79075	4	2.79143
49980	2.79126	4	2.79143
49981	2.79138	4	2.79143
49982	2.75975	4	2.79143
49983	0.88759	3	0.86571
49984	0.98417	3	0.86571
49985	2.79041	4	2.79143
49986	0.14269	1	0.04716
49987	1.49536	3	0.86571
49988	2.56247	4	2.79143
49989	0.42802	2	0.29570
49990	0.06708	1	0.04716
49991	2.69077	4	2.79143
49992	0.74452	3	0.86571
49993	0.91411	3	0.86571
49994	0.71139	3	0.86571
49995	0.71244	3	0.86571
49996	1.30082	3	0.86571
49997	0.36051	2	0.29570
49998	0.33275	2	0.29570
49999	0.20249	2	0.29570
50000	2.54663	4	2.79143
50001	0.27497	2	0.29570
50002	1.08044	3	0.86571
50003	0.75363	3	0.86571
50004	0.29665	2	0.29570
50005	0.07744	1	0.04716
50006	0.16552	1	0.04716
50007	0.07103	1	0.04716
50008	0.11270	1	0.04716
50009	0.07103	1	0.04716
50010	0.93533	3	0.86571
50011	0.11270	1	0.04716
50012	0.07744	1	0.04716
50013	0.08113	1	0.04716
50014	0.07744	1	0.04716
50015	0.29280	2	0.29570
50016	0.13918	1	0.04716
50017	0.08422	1	0.04716
50018	0.37521	2	0.29570
50019	0.11270	1	0.04716
50020	0.07103	1	0.04716
50021	0.07744	1	0.04716
50022	0.06249	1	0.04716
50023	0.13678	1	0.04716
50024	0.08113	1	0.04716
50025	0.33309	2	0.29570
50026	0.87655	3	0.86571
50027	0.07744	1	0.04716
50028	0.06586	1	0.04716
50029	0.09599	1	0.04716
50030	0.06164	1	0.04716
50031	0.06102	1	0.04716
50032	0.12491	1	0.04716
50033	0.07803	1	0.04716
50034	0.12491	1	0.04716
50035	0.06849	1	0.04716
50036	0.08422	1	0.04716
50037	2.76773	4	2.79143
50038	0.41376	2	0.29570
50039	2.06843	4	2.79143
50040	0.93803	3	0.86571
50041	0.21432	2	0.29570
50042	0.55253	2	0.29570
50043	0.96917	3	0.86571
50044	0.12491	1	0.04716
50045	2.79141	4	2.79143
50046	2.77343	4	2.79143
50047	0.89795	3	0.86571
50048	0.29356	2	0.29570
50049	1.48055	3	0.86571
50050	2.79141	4	2.79143
50051	0.28164	2	0.29570
50052	0.20670	2	0.29570
50053	0.75186	3	0.86571
50054	0.12491	1	0.04716
50055	0.16156	1	0.04716
50056	0.91541	3	0.86571
50057	0.22256	2	0.29570
50058	0.76115	3	0.86571
50059	2.78151	4	2.79143
50060	2.62780	4	2.79143
50061	0.06849	1	0.04716
50062	0.87210	3	0.86571
50063	2.79139	4	2.79143
50064	2.71959	4	2.79143
50065	0.42580	2	0.29570
50066	0.85074	3	0.86571
50067	2.77920	4	2.79143
50068	2.78412	4	2.79143
50069	1.54909	3	0.86571
50070	2.78563	4	2.79143
50071	1.72037	3	0.86571
50072	0.33404	2	0.29570
50073	2.77034	4	2.79143
50074	2.79050	4	2.79143
50075	2.78984	4	2.79143
50076	0.93797	3	0.86571
50077	0.27379	2	0.29570
50078	0.11270	1	0.04716
50079	0.16033	1	0.04716
50080	1.38243	3	0.86571
50081	1.11441	3	0.86571
50082	0.87875	3	0.86571
50083	0.09542	1	0.04716
50084	1.01479	3	0.86571
50085	2.01163	4	2.79143
50086	0.97011	3	0.86571
50087	0.75535	3	0.86571
50088	0.15013	1	0.04716
50089	2.74930	4	2.79143
50090	1.59700	3	0.86571
50091	0.37696	2	0.29570
50092	2.78955	4	2.79143
50093	2.79143	4	2.79143
50094	0.11896	1	0.04716
50095	2.77095	4	2.79143
50096	2.60443	4	2.79143
50097	0.08900	1	0.04716
50098	0.15907	1	0.04716
50099	0.07744	1	0.04716
50100	0.07151	1	0.04716
50101	0.45241	2	0.29570
50102	2.78691	4	2.79143
50103	0.37829	2	0.29570
50104	0.41735	2	0.29570
50105	0.07803	1	0.04716
50106	1.86372	4	2.79143
50107	0.28822	2	0.29570
50108	0.08422	1	0.04716
50109	0.08113	1	0.04716
50110	0.06849	1	0.04716
50111	0.07744	1	0.04716
50112	0.06708	1	0.04716
50113	0.12491	1	0.04716
50114	0.06102	1	0.04716
50115	0.08422	1	0.04716
50116	0.07151	1	0.04716
50117	0.41420	2	0.29570
50118	0.81299	3	0.86571
50119	0.06102	1	0.04716
50120	0.06164	1	0.04716
50121	0.05939	1	0.04716
50122	0.76401	3	0.86571
50123	0.15541	1	0.04716
50124	0.90205	3	0.86571
50125	0.54851	2	0.29570
50126	0.50799	2	0.29570
50127	1.41894	3	0.86571
50128	1.14338	3	0.86571
50129	2.76906	4	2.79143
50130	1.88104	4	2.79143
50131	0.12065	1	0.04716
50132	0.06586	1	0.04716
50133	0.55489	2	0.29570
50134	0.22512	2	0.29570
50135	0.65585	3	0.86571
50136	0.06849	1	0.04716
50137	0.62029	2	0.29570
50138	0.27826	2	0.29570
50139	0.40779	2	0.29570
50140	0.08035	1	0.04716
50141	0.87158	3	0.86571
50142	0.12491	1	0.04716
50143	0.14164	1	0.04716
50144	0.06849	1	0.04716
50145	0.07113	1	0.04716
50146	0.07803	1	0.04716
50147	0.12860	1	0.04716
50148	0.07803	1	0.04716
50149	0.11270	1	0.04716
50150	0.07803	1	0.04716
50151	0.08035	1	0.04716
50152	0.05939	1	0.04716
50153	0.06849	1	0.04716
50154	1.51577	3	0.86571
50155	0.12252	1	0.04716
50156	0.29762	2	0.29570
50157	0.12491	1	0.04716
50158	0.06708	1	0.04716
50159	0.10404	1	0.04716
50160	0.55643	2	0.29570
50161	0.38723	2	0.29570
50162	0.12059	1	0.04716
50163	0.12763	1	0.04716
50164	0.79044	3	0.86571
50165	0.08035	1	0.04716
50166	0.25518	2	0.29570
50167	2.77685	4	2.79143
50168	2.77712	4	2.79143
50169	0.08422	1	0.04716
50170	0.29438	2	0.29570
50171	0.88811	3	0.86571
50172	0.92052	3	0.86571
50173	2.79104	4	2.79143
50174	2.79125	4	2.79143
50175	0.06849	1	0.04716
50176	0.74694	3	0.86571
50177	2.05510	4	2.79143
50178	0.22731	2	0.29570
50179	0.27574	2	0.29570
50180	0.85644	3	0.86571
50181	0.63316	3	0.86571
50182	0.11270	1	0.04716
50183	0.12209	1	0.04716
50184	0.82920	3	0.86571
50185	0.69217	3	0.86571
50186	1.81211	4	2.79143
50187	0.35134	2	0.29570
50188	0.38980	2	0.29570
50189	0.31863	2	0.29570
50190	0.06708	1	0.04716
50191	0.07803	1	0.04716
50192	0.28279	2	0.29570
50193	0.76169	3	0.86571
50194	0.19450	2	0.29570
50195	1.01502	3	0.86571
50196	1.53576	3	0.86571
50197	1.87290	4	2.79143
50198	0.85868	3	0.86571
50199	1.90980	4	2.79143
50200	0.10448	1	0.04716
50201	2.78332	4	2.79143
50202	0.38239	2	0.29570
50203	0.84423	3	0.86571
50204	2.77150	4	2.79143
50205	0.42287	2	0.29570
50206	1.65922	3	0.86571
50207	0.69391	3	0.86571
50208	0.14389	1	0.04716
50209	2.78604	4	2.79143
50210	0.27647	2	0.29570
50211	1.93307	4	2.79143
50212	0.45573	2	0.29570
50213	2.78158	4	2.79143
50214	0.14556	1	0.04716
50215	0.12491	1	0.04716
50216	2.79046	4	2.79143
50217	1.25141	3	0.86571
50218	0.97314	3	0.86571
50219	0.14269	1	0.04716
50220	0.36111	2	0.29570
50221	0.11603	1	0.04716
50222	0.07241	1	0.04716
50223	0.06828	1	0.04716
50224	1.38035	3	0.86571
50225	1.01944	3	0.86571
50226	1.02144	3	0.86571
50227	2.79142	4	2.79143
50228	0.12309	1	0.04716
50229	0.71861	3	0.86571
50230	0.80101	3	0.86571
50231	0.30502	2	0.29570
50232	2.78964	4	2.79143
50233	2.65816	4	2.79143
50234	0.71018	3	0.86571
50235	1.19467	3	0.86571
50236	0.81850	3	0.86571
50237	1.31779	3	0.86571
50238	0.42594	2	0.29570
50239	2.68494	4	2.79143
50240	2.66503	4	2.79143
50241	0.11428	1	0.04716
50242	0.63386	3	0.86571
50243	1.19630	3	0.86571
50244	0.23899	2	0.29570
50245	0.07103	1	0.04716
50246	1.91310	4	2.79143
50247	0.75612	3	0.86571
50248	1.02231	3	0.86571
50249	0.11826	1	0.04716
50250	0.84972	3	0.86571
50251	0.49025	2	0.29570
50252	0.37242	2	0.29570
50253	0.16564	1	0.04716
50254	2.79129	4	2.79143
50255	0.29174	2	0.29570
50256	1.92562	4	2.79143
50257	0.71675	3	0.86571
50258	1.73656	3	0.86571
50259	2.55880	4	2.79143
50260	0.79362	3	0.86571
50261	2.79129	4	2.79143
50262	1.00899	3	0.86571
50263	0.17668	2	0.29570
50264	1.02108	3	0.86571
50265	1.85135	4	2.79143
50266	1.35736	3	0.86571
50267	0.82486	3	0.86571
50268	0.34045	2	0.29570
50269	1.69461	3	0.86571
50270	1.00884	3	0.86571
50271	0.98706	3	0.86571
50272	0.45437	2	0.29570
50273	1.34001	3	0.86571
50274	2.45941	4	2.79143
50275	0.56953	2	0.29570
50276	1.30448	3	0.86571
50277	2.77085	4	2.79143
50278	0.29028	2	0.29570
50279	0.16987	1	0.04716
50280	0.09078	1	0.04716
50281	0.40456	2	0.29570
50282	0.40947	2	0.29570
50283	0.63253	2	0.29570
50284	0.81162	3	0.86571
50285	0.45604	2	0.29570
50286	0.11130	1	0.04716
50287	2.58313	4	2.79143
50288	0.12674	1	0.04716
50289	0.89065	3	0.86571
50290	2.79137	4	2.79143
50291	2.79142	4	2.79143
50292	0.29025	2	0.29570
50293	2.79143	4	2.79143
50294	2.79143	4	2.79143
50295	2.78689	4	2.79143
50296	0.07760	1	0.04716
50297	2.79130	4	2.79143
50298	2.79136	4	2.79143
50299	2.46620	4	2.79143
50300	2.37491	4	2.79143
50301	2.79143	4	2.79143
50302	0.94015	3	0.86571
50303	0.39192	2	0.29570
50304	0.44923	2	0.29570
50305	0.13405	1	0.04716
50306	0.78777	3	0.86571
50307	2.74257	4	2.79143
50308	0.64978	3	0.86571
50309	0.64024	2	0.29570
50310	1.31511	3	0.86571
50311	1.68824	3	0.86571
50312	0.20188	1	0.04716
50313	0.96985	3	0.86571
50314	2.79143	4	2.79143
50315	1.14249	3	0.86571
50316	0.69498	3	0.86571
50317	0.83440	3	0.86571
50318	1.85824	4	2.79143
50319	0.06056	1	0.04716
50320	0.56106	2	0.29570
50321	1.48591	3	0.86571
50322	0.44368	2	0.29570
50323	0.11789	1	0.04716
50324	0.08938	1	0.04716
50325	0.07307	1	0.04716
50326	0.11789	1	0.04716
50327	0.06225	1	0.04716
50328	2.19724	4	2.79143
50329	0.41772	2	0.29570
50330	0.07017	1	0.04716
50331	0.19692	2	0.29570
50332	0.49554	2	0.29570
50333	0.06885	1	0.04716
50334	0.08373	1	0.04716
50335	1.70939	3	0.86571
50336	1.12974	3	0.86571
50337	0.32185	2	0.29570
50338	0.24049	2	0.29570
50339	0.11789	1	0.04716
50340	0.06885	1	0.04716
50341	0.06885	1	0.04716
50342	0.78941	3	0.86571
50343	0.19788	2	0.29570
50344	1.95858	4	2.79143
50345	0.27051	2	0.29570
50346	2.77836	4	2.79143
50347	0.08386	1	0.04716
50348	0.89728	3	0.86571
50349	1.60069	3	0.86571
50350	0.93277	3	0.86571
50351	0.12486	1	0.04716
50352	0.08769	1	0.04716
50353	2.78275	4	2.79143
50354	2.69007	4	2.79143
50355	0.08386	1	0.04716
50356	1.11336	3	0.86571
50357	0.09198	1	0.04716
50358	0.13717	1	0.04716
50359	0.13924	1	0.04716
50360	2.77905	4	2.79143
50361	0.74500	3	0.86571
50362	0.38719	2	0.29570
50363	0.11789	1	0.04716
50364	0.16749	1	0.04716
50365	0.09471	1	0.04716
50366	1.68255	3	0.86571
50367	0.38719	2	0.29570
50368	0.06225	1	0.04716
50369	0.08363	1	0.04716
50370	1.00720	3	0.86571
50371	0.39132	2	0.29570
50372	0.11789	1	0.04716
50373	0.62678	3	0.86571
50374	0.90946	3	0.86571
50375	1.88113	4	2.79143
50376	0.54772	2	0.29570
50377	0.31859	2	0.29570
50378	0.08363	1	0.04716
50379	0.28412	2	0.29570
50380	0.37183	2	0.29570
50381	0.07355	1	0.04716
50382	0.35976	2	0.29570
50383	0.17374	1	0.04716
50384	0.83250	3	0.86571
50385	0.11789	1	0.04716
50386	0.07988	1	0.04716
50387	0.08287	1	0.04716
50388	0.11789	1	0.04716
50389	0.08721	1	0.04716
50390	0.25408	2	0.29570
50391	0.08016	1	0.04716
50392	0.06777	1	0.04716
50393	0.07335	1	0.04716
50394	0.19794	2	0.29570
50395	0.07307	1	0.04716
50396	0.06777	1	0.04716
50397	0.07335	1	0.04716
50398	0.30681	2	0.29570
50399	0.26688	2	0.29570
50400	0.11789	1	0.04716
50401	0.09093	1	0.04716
50402	0.18201	2	0.29570
50403	0.11619	1	0.04716
50404	0.07988	1	0.04716
50405	0.07988	1	0.04716
50406	0.32106	2	0.29570
50407	0.39898	2	0.29570
50408	0.07307	1	0.04716
50409	0.43655	2	0.29570
50410	0.08721	1	0.04716
50411	0.08287	1	0.04716
50412	0.08016	1	0.04716
50413	0.29140	2	0.29570
50414	0.91575	3	0.86571
50415	1.18148	3	0.86571
50416	1.89139	4	2.79143
50417	0.25974	2	0.29570
50418	0.08016	1	0.04716
50419	2.79115	4	2.79143
50420	0.21888	2	0.29570
50421	0.36112	2	0.29570
50422	0.07988	1	0.04716
50423	0.61806	3	0.86571
50424	0.27149	2	0.29570
50425	2.19204	4	2.79143
50426	0.25244	2	0.29570
50427	1.21027	3	0.86571
50428	1.10429	3	0.86571
50429	0.37497	2	0.29570
50430	0.10932	1	0.04716
50431	0.84732	3	0.86571
50432	2.79122	4	2.79143
50433	0.42403	2	0.29570
50434	0.28917	2	0.29570
50435	0.84916	3	0.86571
50436	0.23025	1	0.04716
50437	1.13794	3	0.86571
50438	1.11945	3	0.86571
50439	0.56959	2	0.29570
50440	0.12165	1	0.04716
50441	1.52682	3	0.86571
50442	0.83227	3	0.86571
50443	0.28257	2	0.29570
50444	0.12165	1	0.04716
50445	0.13692	1	0.04716
50446	0.98361	3	0.86571
50447	0.89950	3	0.86571
50448	0.19198	2	0.29570
50449	0.15349	1	0.04716
50450	0.06322	1	0.04716
50451	0.29395	2	0.29570
50452	0.12165	1	0.04716
50453	0.08476	1	0.04716
50454	0.13319	1	0.04716
50455	0.92972	3	0.86571
50456	0.06923	1	0.04716
50457	0.07021	1	0.04716
50458	0.07858	1	0.04716
50459	0.06923	1	0.04716
50460	0.08945	1	0.04716
50461	0.13000	1	0.04716
50462	0.06923	1	0.04716
50463	0.08552	1	0.04716
50464	0.07511	1	0.04716
50465	0.55845	2	0.29570
50466	0.14621	1	0.04716
50467	0.12165	1	0.04716
50468	0.34155	2	0.29570
50469	0.44796	2	0.29570
50470	0.37159	2	0.29570
50471	0.31816	2	0.29570
50472	0.12001	1	0.04716
50473	0.20707	2	0.29570
50474	0.06923	1	0.04716
50475	2.27949	4	2.79143
50476	0.12165	1	0.04716
50477	0.21678	2	0.29570
50478	0.44044	2	0.29570
50479	0.08173	1	0.04716
50480	0.29198	2	0.29570
50481	0.28363	2	0.29570
50482	0.08476	1	0.04716
50483	0.09215	1	0.04716
50484	0.29696	2	0.29570
50485	0.12020	1	0.04716
50486	0.29185	2	0.29570
50487	0.33695	2	0.29570
50488	0.36675	2	0.29570
50489	2.75809	4	2.79143
50490	0.15641	1	0.04716
50491	0.91905	3	0.86571
50492	0.46490	2	0.29570
50493	0.29636	2	0.29570
50494	0.49878	2	0.29570
50495	1.12779	3	0.86571
50496	0.87320	3	0.86571
50497	0.15147	1	0.04716
50498	0.23162	2	0.29570
50499	0.83728	3	0.86571
50500	1.62236	3	0.86571
50501	1.27809	3	0.86571
50502	1.13013	3	0.86571
50503	2.54299	4	2.79143
50504	2.78559	4	2.79143
50505	1.72436	3	0.86571
50506	0.35801	2	0.29570
50507	0.12165	1	0.04716
50508	0.06378	1	0.04716
50509	0.08476	1	0.04716
50510	0.24990	2	0.29570
50511	0.26970	2	0.29570
50512	0.08173	1	0.04716
50513	2.79138	4	2.79143
50514	2.07811	4	2.79143
50515	0.51608	2	0.29570
50516	0.84579	3	0.86571
50517	2.67531	4	2.79143
50518	0.17654	1	0.04716
50519	0.34560	2	0.29570
50520	1.35087	3	0.86571
50521	2.78619	4	2.79143
50522	0.31322	2	0.29570
50523	0.18977	2	0.29570
50524	2.79094	4	2.79143
50525	0.67562	3	0.86571
50526	0.24390	2	0.29570
50527	0.51097	2	0.29570
50528	0.29091	2	0.29570
50529	0.84360	3	0.86571
50530	0.53457	2	0.29570
50531	0.34609	2	0.29570
50532	2.76505	4	2.79143
50533	0.38217	2	0.29570
50534	0.12745	1	0.04716
50535	2.13756	4	2.79143
50536	2.32468	4	2.79143
50537	0.08945	1	0.04716
50538	0.08945	1	0.04716
50539	0.26523	2	0.29570
50540	0.13659	1	0.04716
50541	0.79904	3	0.86571
50542	0.06146	1	0.04716
50543	0.53022	2	0.29570
50544	0.56469	2	0.29570
50545	1.38265	3	0.86571
50546	0.12165	1	0.04716
50547	0.94580	3	0.86571
50548	0.69349	3	0.86571
50549	0.18131	1	0.04716
50550	0.12165	1	0.04716
50551	0.21660	1	0.04716
50552	0.25809	2	0.29570
50553	0.08173	1	0.04716
50554	0.48233	2	0.29570
50555	0.12165	1	0.04716
50556	0.34346	2	0.29570
50557	0.94871	3	0.86571
50558	0.35388	2	0.29570
50559	0.32608	2	0.29570
50560	0.31515	2	0.29570
50561	0.82834	3	0.86571
50562	0.19984	2	0.29570
50563	0.69602	3	0.86571
50564	0.32255	2	0.29570
50565	0.32079	2	0.29570
50566	0.26739	2	0.29570
50567	0.07503	1	0.04716
50568	0.06322	1	0.04716
50569	0.08552	1	0.04716
50570	0.08476	1	0.04716
50571	0.25857	2	0.29570
50572	0.12135	1	0.04716
50573	0.52905	2	0.29570
50574	0.24087	2	0.29570
50575	0.28114	2	0.29570
50576	0.08945	1	0.04716
50577	0.08552	1	0.04716
50578	0.89413	3	0.86571
50579	0.13486	1	0.04716
50580	0.37857	2	0.29570
50581	1.90456	4	2.79143
50582	0.61752	3	0.86571
50583	2.63421	4	2.79143
50584	0.83169	3	0.86571
50585	1.68540	3	0.86571
50586	0.18410	1	0.04716
50587	2.79079	4	2.79143
50588	0.68095	3	0.86571
50589	2.78754	4	2.79143
50590	0.52258	2	0.29570
50591	0.06531	1	0.04716
50592	0.06322	1	0.04716
50593	0.13495	1	0.04716
50594	0.91732	3	0.86571
50595	0.11246	1	0.04716
50596	0.06378	1	0.04716
50597	0.27443	2	0.29570
50598	0.12165	1	0.04716
50599	2.74973	4	2.79143
50600	1.52704	3	0.86571
50601	0.48441	2	0.29570
50602	0.29636	2	0.29570
50603	0.95632	3	0.86571
50604	0.12165	1	0.04716
50605	0.23282	2	0.29570
50606	0.12165	1	0.04716
50607	1.09485	3	0.86571
50608	2.77758	4	2.79143
50609	0.21545	2	0.29570
50610	0.93664	3	0.86571
50611	0.32475	2	0.29570
50612	0.89263	3	0.86571
50613	0.42128	2	0.29570
50614	0.33132	2	0.29570
50615	0.69259	3	0.86571
50616	0.79673	3	0.86571
50617	0.59956	3	0.86571
50618	0.25055	2	0.29570
50619	0.58317	2	0.29570
50620	0.33235	2	0.29570
50621	0.96212	3	0.86571
50622	0.10223	1	0.04716
50623	0.11835	1	0.04716
50624	1.04136	3	0.86571
50625	0.49768	2	0.29570
50626	0.06164	1	0.04716
50627	0.21902	2	0.29570
50628	0.08935	1	0.04716
50629	1.03140	3	0.86571
50630	1.75144	3	0.86571
50631	1.57791	3	0.86571
50632	0.83440	3	0.86571
50633	2.43272	4	2.79143
50634	0.84761	3	0.86571
50635	0.43862	2	0.29570
50636	2.14864	4	2.79143
50637	0.84371	3	0.86571
50638	0.14895	1	0.04716
50639	1.03192	3	0.86571
50640	0.07852	1	0.04716
50641	0.86799	3	0.86571
50642	1.22554	3	0.86571
50643	1.15380	3	0.86571
50644	1.27104	3	0.86571
50645	0.48070	2	0.29570
50646	0.47353	2	0.29570
50647	2.72567	4	2.79143
50648	0.16195	1	0.04716
50649	0.92543	3	0.86571
50650	2.50520	4	2.79143
50651	0.15717	1	0.04716
50652	1.09567	3	0.86571
50653	0.69886	3	0.86571
50654	1.57989	3	0.86571
50655	0.99946	3	0.86571
50656	2.78876	4	2.79143
50657	1.42594	3	0.86571
50658	0.21831	2	0.29570
50659	1.89138	4	2.79143
50660	0.31530	2	0.29570
50661	0.57037	2	0.29570
50662	2.79127	4	2.79143
50663	0.69958	3	0.86571
50664	1.06120	3	0.86571
50665	2.79120	4	2.79143
50666	1.17259	3	0.86571
50667	0.10959	1	0.04716
50668	0.12706	1	0.04716
50669	0.85637	3	0.86571
50670	2.13181	4	2.79143
50671	0.30333	2	0.29570
50672	0.07854	1	0.04716
50673	0.63868	3	0.86571
50674	0.29368	2	0.29570
50675	0.07900	1	0.04716
50676	1.26052	3	0.86571
50677	0.23115	2	0.29570
50678	0.08938	1	0.04716
50679	2.66221	4	2.79143
50680	0.35551	2	0.29570
50681	0.65541	3	0.86571
50682	0.33247	2	0.29570
50683	1.19865	3	0.86571
50684	0.48158	2	0.29570
50685	0.07900	1	0.04716
50686	0.87146	3	0.86571
50687	0.88469	3	0.86571
50688	0.31146	2	0.29570
50689	0.51154	2	0.29570
50690	1.33036	3	0.86571
50691	0.36610	2	0.29570
50692	0.82425	3	0.86571
50693	1.60469	3	0.86571
50694	0.96658	3	0.86571
50695	0.65743	3	0.86571
50696	0.10532	1	0.04716
50697	0.71267	2	0.29570
50698	0.42608	2	0.29570
50699	0.79330	3	0.86571
50700	0.12706	1	0.04716
50701	0.48816	2	0.29570
50702	0.05993	1	0.04716
50703	0.17064	1	0.04716
50704	0.33260	2	0.29570
50705	0.27729	2	0.29570
50706	1.45649	3	0.86571
50707	2.11373	4	2.79143
50708	0.08162	1	0.04716
50709	2.22167	4	2.79143
50710	0.17085	1	0.04716
50711	2.78498	4	2.79143
50712	2.25381	4	2.79143
50713	0.07196	1	0.04716
50714	2.78413	4	2.79143
50715	0.89066	3	0.86571
50716	2.79059	4	2.79143
50717	1.56152	3	0.86571
50718	0.40062	2	0.29570
50719	0.55922	2	0.29570
50720	2.77927	4	2.79143
50721	0.74254	3	0.86571
50722	1.90583	4	2.79143
50723	0.08150	1	0.04716
50724	0.08162	1	0.04716
50725	0.46869	2	0.29570
50726	0.44398	2	0.29570
50727	0.07900	1	0.04716
50728	0.31703	2	0.29570
50729	0.11427	1	0.04716
50730	0.11427	1	0.04716
50731	0.08938	1	0.04716
50732	0.08228	1	0.04716
50733	1.10952	3	0.86571
50734	0.86389	3	0.86571
50735	0.76730	3	0.86571
50736	0.11427	1	0.04716
50737	0.57791	2	0.29570
50738	0.08150	1	0.04716
50739	0.55116	2	0.29570
50740	0.09869	1	0.04716
50741	0.28067	2	0.29570
50742	0.32700	2	0.29570
50743	0.23479	1	0.04716
50744	0.10577	1	0.04716
50745	0.08150	1	0.04716
50746	0.29701	2	0.29570
50747	0.31674	2	0.29570
50748	0.41806	2	0.29570
50749	0.91591	3	0.86571
50750	0.06926	1	0.04716
50751	0.13080	1	0.04716
50752	0.06216	1	0.04716
50753	0.85822	3	0.86571
50754	0.30070	2	0.29570
50755	0.37839	2	0.29570
50756	2.79092	4	2.79143
50757	0.07979	1	0.04716
50758	2.14697	4	2.79143
50759	0.95010	3	0.86571
50760	0.29537	2	0.29570
50761	1.49378	3	0.86571
50762	1.97778	4	2.79143
50763	2.64136	4	2.79143
50764	0.32988	2	0.29570
50765	0.95100	3	0.86571
50766	0.06318	1	0.04716
50767	0.42594	2	0.29570
50768	0.22106	1	0.04716
50769	0.09479	1	0.04716
50770	0.54776	2	0.29570
50771	0.50050	2	0.29570
50772	0.39609	2	0.29570
50773	0.38823	2	0.29570
50774	0.23619	2	0.29570
50775	0.50146	2	0.29570
50776	0.42704	2	0.29570
50777	0.21527	2	0.29570
50778	2.12190	4	2.79143
50779	1.69872	3	0.86571
50780	1.03088	3	0.86571
50781	2.75471	4	2.79143
50782	0.15005	1	0.04716
50783	2.44224	4	2.79143
50784	2.76943	4	2.79143
50785	2.01065	4	2.79143
50786	1.55767	3	0.86571
50787	0.74554	3	0.86571
50788	0.28903	2	0.29570
50789	2.28719	4	2.79143
50790	0.40241	2	0.29570
50791	0.32231	2	0.29570
50792	0.94212	3	0.86571
50793	0.77665	3	0.86571
50794	2.77744	4	2.79143
50795	0.86160	3	0.86571
50796	0.22513	2	0.29570
50797	2.47702	4	2.79143
50798	0.82013	3	0.86571
50799	1.33325	3	0.86571
50800	2.10892	4	2.79143
50801	2.43258	4	2.79143
50802	0.82259	3	0.86571
50803	2.67223	4	2.79143
50804	0.55444	2	0.29570
50805	0.23637	2	0.29570
50806	0.31253	2	0.29570
50807	0.41298	2	0.29570
50808	2.78014	4	2.79143
50809	1.06662	3	0.86571
50810	0.83737	3	0.86571
50811	0.43743	2	0.29570
50812	0.82727	3	0.86571
50813	0.48475	2	0.29570
50814	0.72742	3	0.86571
50815	0.56417	2	0.29570
50816	0.39022	2	0.29570
50817	0.83099	3	0.86571
50818	0.63775	3	0.86571
50819	0.11278	1	0.04716
50820	1.55371	3	0.86571
50821	2.66588	4	2.79143
50822	2.66138	4	2.79143
50823	0.53394	2	0.29570
50824	2.26647	4	2.79143
50825	1.09170	3	0.86571
50826	0.35155	2	0.29570
50827	0.90545	3	0.86571
50828	2.07436	4	2.79143
50829	2.48328	4	2.79143
50830	2.79110	4	2.79143
50831	2.70532	4	2.79143
50832	1.11004	3	0.86571
50833	2.21149	4	2.79143
50834	0.79856	3	0.86571
50835	2.73304	4	2.79143
50836	2.75971	4	2.79143
50837	0.32534	2	0.29570
50838	0.07389	1	0.04716
50839	0.19749	2	0.29570
50840	2.78946	4	2.79143
50841	0.49367	2	0.29570
50842	0.92382	3	0.86571
50843	1.81889	3	0.86571
50844	2.78029	4	2.79143
50845	0.80542	3	0.86571
50846	0.09283	1	0.04716
50847	0.20867	2	0.29570
50848	0.78524	3	0.86571
50849	1.48550	3	0.86571
50850	0.22512	2	0.29570
50851	0.78348	3	0.86571
50852	2.75373	4	2.79143
50853	0.38415	2	0.29570
50854	0.71861	3	0.86571
50855	0.59739	3	0.86571
50856	0.40031	2	0.29570
50857	0.08881	1	0.04716
50858	0.59838	3	0.86571
50859	0.36874	2	0.29570
50860	0.33985	2	0.29570
50861	2.79143	4	2.79143
50862	2.78071	4	2.79143
50863	2.25320	4	2.79143
50864	0.47146	2	0.29570
50865	0.54489	2	0.29570
50866	0.90649	3	0.86571
50867	2.77850	4	2.79143
50868	0.23269	2	0.29570
50869	1.17851	3	0.86571
50870	2.10304	4	2.79143
50871	0.61003	2	0.29570
50872	2.76620	4	2.79143
50873	0.75687	3	0.86571
50874	1.01945	3	0.86571
50875	0.16098	1	0.04716
50876	2.78900	4	2.79143
50877	0.24534	2	0.29570
50878	0.43231	2	0.29570
50879	0.77590	3	0.86571
50880	2.06932	4	2.79143
50881	2.79104	4	2.79143
50882	0.37432	2	0.29570
50883	2.40005	4	2.79143
50884	2.79024	4	2.79143
50885	0.82120	3	0.86571
50886	2.67351	4	2.79143
50887	2.28594	4	2.79143
50888	2.25740	4	2.79143
50889	2.26027	4	2.79143
50890	0.07614	1	0.04716
50891	0.34124	2	0.29570
50892	0.38800	2	0.29570
50893	0.07614	1	0.04716
50894	0.08555	1	0.04716
50895	0.26801	1	0.04716
50896	0.10746	1	0.04716
50897	0.06702	1	0.04716
50898	0.15499	1	0.04716
50899	0.07524	1	0.04716
50900	0.30549	2	0.29570
50901	0.14029	1	0.04716
50902	0.08146	1	0.04716
50903	0.27026	2	0.29570
50904	0.10746	1	0.04716
50905	0.63971	3	0.86571
50906	0.28047	2	0.29570
50907	1.60795	3	0.86571
50908	2.09808	4	2.79143
50909	0.49196	2	0.29570
50910	0.08146	1	0.04716
50911	0.15092	1	0.04716
50912	0.07810	1	0.04716
50913	0.12781	1	0.04716
50914	0.71508	3	0.86571
50915	0.15092	1	0.04716
50916	0.13509	1	0.04716
50917	0.58395	3	0.86571
50918	0.84152	3	0.86571
50919	0.79027	3	0.86571
50920	2.77584	4	2.79143
50921	0.89095	3	0.86571
50922	0.75640	3	0.86571
50923	0.29199	2	0.29570
50924	0.94347	3	0.86571
50925	2.33842	4	2.79143
50926	2.15511	4	2.79143
50927	0.42624	2	0.29570
50928	2.79079	4	2.79143
50929	2.73550	4	2.79143
50930	0.49013	2	0.29570
50931	0.68544	3	0.86571
50932	0.27970	2	0.29570
50933	1.05172	3	0.86571
50934	2.72835	4	2.79143
50935	0.93676	3	0.86571
50936	2.79023	4	2.79143
50937	0.88934	3	0.86571
50938	0.50204	2	0.29570
50939	2.35469	4	2.79143
50940	0.41279	2	0.29570
50941	2.08024	4	2.79143
50942	0.30864	2	0.29570
50943	1.11750	3	0.86571
50944	2.79143	4	2.79143
50945	0.22991	2	0.29570
50946	0.50896	2	0.29570
50947	0.15350	1	0.04716
50948	2.62547	4	2.79143
50949	0.59548	3	0.86571
50950	0.47342	2	0.29570
50951	0.49557	2	0.29570
50952	0.35694	2	0.29570
50953	0.10746	1	0.04716
50954	0.06702	1	0.04716
50955	0.13459	1	0.04716
50956	2.67592	4	2.79143
50957	0.32116	2	0.29570
50958	0.66783	3	0.86571
50959	0.24875	2	0.29570
50960	0.31649	2	0.29570
50961	0.74336	3	0.86571
50962	0.28754	2	0.29570
50963	0.58147	2	0.29570
50964	0.21451	2	0.29570
50965	0.81670	3	0.86571
50966	0.10746	1	0.04716
50967	0.41577	2	0.29570
50968	0.06416	1	0.04716
50969	0.09555	1	0.04716
50970	0.28193	2	0.29570
50971	0.16095	1	0.04716
50972	0.05995	1	0.04716
50973	0.07524	1	0.04716
50974	0.08146	1	0.04716
50975	0.05995	1	0.04716
50976	0.40473	2	0.29570
50977	0.14657	1	0.04716
50978	0.87005	3	0.86571
50979	0.29239	2	0.29570
50980	1.56634	3	0.86571
50981	0.14715	1	0.04716
50982	0.47902	2	0.29570
50983	0.27859	2	0.29570
50984	0.25797	2	0.29570
50985	0.21453	2	0.29570
50986	0.33792	2	0.29570
50987	0.76253	3	0.86571
50988	0.05995	1	0.04716
50989	0.25265	2	0.29570
50990	0.35854	2	0.29570
50991	0.16527	1	0.04716
50992	0.06922	1	0.04716
50993	0.30918	2	0.29570
50994	0.19485	1	0.04716
50995	0.06922	1	0.04716
50996	0.34981	2	0.29570
50997	0.58216	2	0.29570
50998	0.40749	2	0.29570
50999	0.39774	2	0.29570
51000	0.07524	1	0.04716
51001	0.31479	2	0.29570
51002	0.08146	1	0.04716
51003	0.35303	2	0.29570
51004	0.92562	3	0.86571
51005	0.08403	1	0.04716
51006	0.22688	2	0.29570
51007	0.13459	1	0.04716
51008	0.31192	2	0.29570
51009	0.27237	2	0.29570
51010	0.64064	3	0.86571
51011	0.07719	1	0.04716
51012	0.47309	2	0.29570
51013	0.33493	2	0.29570
51014	0.11410	1	0.04716
51015	0.06371	1	0.04716
51016	0.11934	1	0.04716
51017	0.07749	1	0.04716
51018	0.10617	1	0.04716
51019	0.07749	1	0.04716
51020	0.79562	3	0.86571
51021	0.07719	1	0.04716
51022	0.10617	1	0.04716
51023	0.15528	1	0.04716
51024	0.29617	2	0.29570
51025	0.06873	1	0.04716
51026	0.08568	1	0.04716
51027	0.08073	1	0.04716
51028	0.32919	2	0.29570
51029	0.25517	2	0.29570
51030	0.47410	2	0.29570
51031	0.35464	2	0.29570
51032	0.10699	1	0.04716
51033	0.22257	2	0.29570
51034	0.20173	2	0.29570
51035	0.49311	2	0.29570
51036	0.50188	2	0.29570
51037	1.96406	4	2.79143
51038	0.86672	3	0.86571
51039	1.06078	3	0.86571
51040	2.78892	4	2.79143
51041	1.06220	3	0.86571
51042	2.73608	4	2.79143
51043	2.61191	4	2.79143
51044	2.43559	4	2.79143
51045	0.78024	3	0.86571
51046	0.79695	3	0.86571
51047	1.45257	3	0.86571
51048	2.78935	4	2.79143
51049	0.27944	2	0.29570
51050	0.10617	1	0.04716
51051	0.83300	3	0.86571
51052	0.49742	2	0.29570
51053	0.49773	2	0.29570
51054	2.77881	4	2.79143
51055	2.71694	4	2.79143
51056	2.79138	4	2.79143
51057	1.43094	3	0.86571
51058	0.86359	3	0.86571
51059	1.18312	3	0.86571
51060	2.78792	4	2.79143
51061	0.42290	2	0.29570
51062	2.78386	4	2.79143
51063	0.46231	2	0.29570
51064	2.13823	4	2.79143
51065	2.79142	4	2.79143
51066	2.79137	4	2.79143
51067	1.99806	4	2.79143
51068	2.73309	4	2.79143
51069	2.76596	4	2.79143
51070	0.33120	2	0.29570
51071	0.92374	3	0.86571
51072	0.39581	2	0.29570
51073	0.06662	1	0.04716
51074	0.42945	2	0.29570
51075	2.74929	4	2.79143
51076	0.93132	3	0.86571
51077	1.03380	3	0.86571
51078	0.10617	1	0.04716
51079	1.32537	3	0.86571
51080	0.06924	1	0.04716
51081	2.69843	4	2.79143
51082	1.21411	3	0.86571
51083	0.47215	2	0.29570
51084	2.79142	4	2.79143
51085	2.79143	4	2.79143
51086	0.58836	3	0.86571
51087	0.93638	3	0.86571
51088	2.79143	4	2.79143
51089	2.79143	4	2.79143
51090	0.89696	3	0.86571
51091	0.11932	1	0.04716
51092	2.79143	4	2.79143
51093	1.64128	3	0.86571
51094	0.07465	1	0.04716
51095	0.07465	1	0.04716
51096	2.70998	4	2.79143
51097	0.78126	3	0.86571
51098	2.71507	4	2.79143
51099	1.77084	3	0.86571
51100	0.79523	3	0.86571
51101	0.89129	3	0.86571
51102	0.63888	2	0.29570
51103	0.28528	2	0.29570
51104	0.10403	1	0.04716
51105	1.56338	3	0.86571
51106	2.67991	4	2.79143
51107	2.50789	4	2.79143
51108	1.43653	3	0.86571
51109	2.19952	4	2.79143
51110	2.79134	4	2.79143
51111	0.93968	3	0.86571
51112	2.68585	4	2.79143
51113	2.77108	4	2.79143
51114	1.32224	3	0.86571
51115	2.46903	4	2.79143
51116	1.03200	3	0.86571
51117	0.81055	3	0.86571
51118	0.83899	3	0.86571
51119	0.07642	1	0.04716
51120	0.88515	3	0.86571
51121	0.10807	1	0.04716
51122	0.07556	1	0.04716
51123	0.33142	2	0.29570
51124	0.14964	1	0.04716
51125	0.07556	1	0.04716
51126	0.12118	1	0.04716
51127	0.38343	2	0.29570
51128	0.64578	3	0.86571
51129	0.17355	1	0.04716
51130	0.35207	2	0.29570
51131	1.73778	3	0.86571
51132	1.79519	3	0.86571
51133	0.55552	2	0.29570
51134	2.78376	4	2.79143
51135	2.53285	4	2.79143
51136	2.21047	4	2.79143
51137	0.69549	3	0.86571
51138	2.43877	4	2.79143
51139	1.50683	3	0.86571
51140	2.78648	4	2.79143
51141	0.12866	1	0.04716
51142	1.22742	3	0.86571
51143	2.77291	4	2.79143
51144	2.45770	4	2.79143
51145	1.11273	3	0.86571
51146	2.79017	4	2.79143
51147	2.78945	4	2.79143
51148	1.56090	3	0.86571
51149	2.79141	4	2.79143
51150	1.07275	3	0.86571
51151	2.74967	4	2.79143
51152	0.68874	3	0.86571
51153	2.78732	4	2.79143
51154	0.56325	2	0.29570
51155	0.29278	2	0.29570
51156	1.02047	3	0.86571
51157	2.78412	4	2.79143
51158	2.65857	4	2.79143
51159	0.23436	2	0.29570
51160	0.49083	2	0.29570
51161	0.90040	3	0.86571
51162	0.07749	1	0.04716
51163	0.38040	2	0.29570
51164	0.15400	1	0.04716
51165	0.07563	1	0.04716
51166	0.29176	2	0.29570
51167	0.25791	2	0.29570
51168	0.07749	1	0.04716
51169	0.23711	2	0.29570
51170	0.06662	1	0.04716
51171	0.29687	2	0.29570
51172	1.09101	3	0.86571
51173	0.71488	3	0.86571
51174	0.32362	2	0.29570
51175	0.33646	2	0.29570
51176	1.65445	3	0.86571
51177	1.85463	4	2.79143
51178	0.79364	3	0.86571
51179	2.79140	4	2.79143
51180	2.79070	4	2.79143
51181	0.95520	3	0.86571
51182	2.76614	4	2.79143
51183	2.79143	4	2.79143
51184	2.79141	4	2.79143
51185	1.14857	3	0.86571
51186	0.20089	2	0.29570
51187	0.06924	1	0.04716
51188	0.79796	3	0.86571
51189	0.07749	1	0.04716
51190	0.06030	1	0.04716
51191	0.31520	2	0.29570
51192	0.29002	2	0.29570
51193	0.90748	3	0.86571
51194	0.52887	2	0.29570
51195	0.32791	2	0.29570
51196	0.27637	2	0.29570
51197	0.10617	1	0.04716
51198	0.16988	1	0.04716
51199	0.58277	2	0.29570
51200	0.20977	2	0.29570
51201	0.39794	2	0.29570
51202	0.56981	2	0.29570
51203	0.06030	1	0.04716
51204	0.11934	1	0.04716
51205	0.49706	2	0.29570
51206	0.56563	2	0.29570
51207	0.34122	2	0.29570
51208	0.06924	1	0.04716
51209	0.06662	1	0.04716
51210	0.06513	1	0.04716
51211	0.05967	1	0.04716
51212	0.11934	1	0.04716
51213	0.07465	1	0.04716
51214	0.06662	1	0.04716
51215	0.06371	1	0.04716
51216	0.08486	1	0.04716
51217	0.06513	1	0.04716
51218	0.07719	1	0.04716
51219	0.11182	1	0.04716
51220	0.05813	1	0.04716
51221	0.10617	1	0.04716
51222	0.06873	1	0.04716
51223	0.06513	1	0.04716
51224	0.14198	1	0.04716
51225	0.36085	2	0.29570
51226	0.22121	2	0.29570
51227	0.67288	3	0.86571
51228	0.25831	2	0.29570
51229	0.48941	2	0.29570
51230	0.96454	3	0.86571
51231	0.06662	1	0.04716
51232	0.06513	1	0.04716
51233	1.10747	3	0.86571
51234	2.75685	4	2.79143
51235	0.30095	1	0.04716
51236	0.91658	3	0.86571
51237	0.07563	1	0.04716
51238	0.23872	2	0.29570
51239	0.37914	2	0.29570
51240	0.26444	2	0.29570
51241	0.25123	2	0.29570
51242	0.65235	3	0.86571
51243	0.14483	1	0.04716
51244	0.77369	3	0.86571
51245	0.08486	1	0.04716
51246	0.25907	2	0.29570
51247	0.06513	1	0.04716
51248	0.35656	2	0.29570
51249	0.26139	2	0.29570
51250	0.88084	3	0.86571
51251	0.35036	2	0.29570
51252	1.12720	3	0.86571
51253	0.09763	1	0.04716
51254	0.82770	3	0.86571
51255	0.67478	3	0.86571
51256	0.65730	3	0.86571
51257	2.06569	4	2.79143
51258	0.88891	3	0.86571
51259	0.75413	3	0.86571
51260	0.78306	3	0.86571
51261	0.89115	3	0.86571
51262	0.96971	3	0.86571
51263	0.74943	3	0.86571
51264	0.30599	2	0.29570
51265	0.58889	3	0.86571
51266	0.48304	2	0.29570
51267	0.10617	1	0.04716
51268	0.18222	1	0.04716
51269	0.06662	1	0.04716
51270	0.32643	2	0.29570
51271	0.83467	3	0.86571
51272	0.44529	2	0.29570
51273	0.74582	3	0.86571
51274	0.27767	2	0.29570
51275	0.06668	1	0.04716
51276	0.05967	1	0.04716
51277	1.02130	3	0.86571
51278	0.19530	2	0.29570
51279	0.10617	1	0.04716
51280	0.24659	2	0.29570
51281	0.07563	1	0.04716
51282	0.07905	1	0.04716
51283	0.07749	1	0.04716
51284	0.07563	1	0.04716
51285	0.11407	1	0.04716
51286	0.84346	3	0.86571
51287	0.86196	3	0.86571
51288	0.41455	2	0.29570
51289	0.06662	1	0.04716
51290	1.00366	3	0.86571
51291	0.37416	2	0.29570
51292	0.07867	1	0.04716
51293	0.94405	3	0.86571
51294	0.24580	2	0.29570
51295	0.07465	1	0.04716
51296	0.10617	1	0.04716
51297	0.48759	2	0.29570
51298	0.68513	2	0.29570
51299	0.15547	1	0.04716
51300	0.23903	2	0.29570
51301	1.70501	3	0.86571
51302	0.43264	2	0.29570
51303	2.59335	4	2.79143
51304	0.52511	2	0.29570
51305	0.36137	2	0.29570
51306	0.84345	3	0.86571
51307	2.78912	4	2.79143
51308	2.79096	4	2.79143
51309	2.78961	4	2.79143
51310	2.08090	4	2.79143
51311	1.61747	3	0.86571
51312	0.80423	3	0.86571
51313	0.42245	2	0.29570
51314	2.74561	4	2.79143
51315	0.08417	1	0.04716
51316	1.23578	3	0.86571
51317	1.20179	3	0.86571
51318	2.79135	4	2.79143
51319	0.16717	1	0.04716
51320	0.26020	2	0.29570
51321	0.84049	3	0.86571
51322	2.50149	4	2.79143
51323	0.42420	2	0.29570
51324	0.31855	2	0.29570
51325	2.79143	4	2.79143
51326	0.09537	1	0.04716
51327	0.13731	1	0.04716
51328	0.40564	2	0.29570
51329	1.50352	3	0.86571
51330	2.20502	4	2.79143
51331	1.05458	3	0.86571
51332	0.13731	1	0.04716
51333	2.26823	4	2.79143
51334	2.79132	4	2.79143
51335	1.91194	4	2.79143
51336	2.79143	4	2.79143
51337	2.78907	4	2.79143
51338	0.38914	2	0.29570
51339	2.67215	4	2.79143
51340	1.15779	3	0.86571
51341	0.74005	3	0.86571
51342	1.04552	3	0.86571
51343	0.25570	1	0.04716
51344	0.34998	2	0.29570
51345	0.50455	2	0.29570
51346	2.78691	4	2.79143
51347	0.15597	1	0.04716
51348	2.79083	4	2.79143
51349	0.81158	3	0.86571
51350	0.33811	2	0.29570
51351	0.20962	1	0.04716
51352	1.28874	3	0.86571
51353	2.77882	4	2.79143
51354	2.76522	4	2.79143
51355	0.88849	3	0.86571
51356	1.35082	3	0.86571
51357	2.76591	4	2.79143
51358	1.60913	3	0.86571
51359	1.85204	4	2.79143
51360	0.42546	2	0.29570
51361	0.24344	2	0.29570
51362	0.42693	2	0.29570
51363	0.23457	2	0.29570
51364	1.49594	3	0.86571
51365	2.30855	4	2.79143
51366	0.22636	2	0.29570
51367	0.86459	3	0.86571
51368	0.34348	2	0.29570
51369	1.00842	3	0.86571
51370	2.77277	4	2.79143
51371	2.74317	4	2.79143
51372	1.98315	4	2.79143
51373	2.74714	4	2.79143
51374	1.68565	3	0.86571
51375	2.60031	4	2.79143
51376	0.10167	1	0.04716
51377	0.96165	3	0.86571
51378	0.83438	3	0.86571
51379	2.62558	4	2.79143
51380	0.07486	1	0.04716
51381	0.65126	3	0.86571
51382	0.26937	2	0.29570
51383	0.07486	1	0.04716
51384	2.10792	4	2.79143
51385	0.11978	1	0.04716
51386	0.07772	1	0.04716
51387	2.45881	4	2.79143
51388	0.10669	1	0.04716
51389	0.07581	1	0.04716
51390	0.06891	1	0.04716
51391	0.07851	1	0.04716
51392	0.05977	1	0.04716
51393	0.05977	1	0.04716
51394	0.07486	1	0.04716
51395	0.06941	1	0.04716
51396	0.10669	1	0.04716
51397	0.06528	1	0.04716
51398	0.06891	1	0.04716
51399	0.10669	1	0.04716
51400	0.19090	2	0.29570
51401	0.30439	2	0.29570
51402	0.10669	1	0.04716
51403	0.88514	3	0.86571
51404	0.15017	1	0.04716
51405	1.15462	3	0.86571
51406	2.79141	4	2.79143
51407	0.19731	1	0.04716
51408	2.26415	4	2.79143
51409	0.07581	1	0.04716
51410	0.75391	3	0.86571
51411	0.26310	2	0.29570
51412	0.12337	1	0.04716
51413	0.82020	3	0.86571
51414	0.72335	3	0.86571
51415	2.77076	4	2.79143
51416	0.10669	1	0.04716
51417	1.50993	3	0.86571
51418	0.92324	3	0.86571
51419	0.11978	1	0.04716
51420	0.07581	1	0.04716
51421	0.50993	2	0.29570
51422	0.06041	1	0.04716
51423	0.05823	1	0.04716
51424	0.06677	1	0.04716
51425	0.11978	1	0.04716
51426	0.06941	1	0.04716
51427	0.10669	1	0.04716
51428	0.11529	1	0.04716
51429	0.11978	1	0.04716
51430	0.05977	1	0.04716
51431	0.07486	1	0.04716
51432	0.05823	1	0.04716
51433	0.06400	1	0.04716
51434	0.18682	2	0.29570
51435	0.10713	1	0.04716
51436	0.06904	1	0.04716
51437	0.77003	3	0.86571
51438	0.37164	2	0.29570
51439	0.07788	1	0.04716
51440	0.40582	2	0.29570
51441	1.68649	3	0.86571
51442	0.80503	3	0.86571
51443	0.73519	3	0.86571
51444	0.06904	1	0.04716
51445	0.67161	3	0.86571
51446	0.66597	3	0.86571
51447	0.44177	2	0.29570
51448	2.74893	4	2.79143
51449	2.78956	4	2.79143
51450	0.28877	2	0.29570
51451	2.57783	4	2.79143
51452	0.96671	3	0.86571
51453	1.74837	3	0.86571
51454	2.61260	4	2.79143
51455	0.21742	2	0.29570
51456	0.36398	2	0.29570
51457	0.44064	2	0.29570
51458	0.07867	1	0.04716
51459	2.74566	4	2.79143
51460	0.80968	3	0.86571
51461	2.78366	4	2.79143
51462	2.79020	4	2.79143
51463	0.97974	3	0.86571
51464	0.60975	3	0.86571
51465	2.79131	4	2.79143
51466	2.55607	4	2.79143
51467	0.15684	1	0.04716
51468	0.81878	3	0.86571
51469	2.66363	4	2.79143
51470	2.13255	4	2.79143
51471	0.10713	1	0.04716
51472	1.22325	3	0.86571
51473	0.76383	3	0.86571
51474	0.50836	2	0.29570
51475	1.30453	3	0.86571
51476	0.40769	2	0.29570
51477	0.24489	2	0.29570
51478	0.11571	1	0.04716
51479	2.71668	4	2.79143
51480	1.25311	3	0.86571
51481	0.65498	3	0.86571
51482	0.28047	2	0.29570
51483	0.10713	1	0.04716
51484	2.25096	4	2.79143
51485	0.67563	3	0.86571
51486	0.10669	1	0.04716
51487	0.90784	3	0.86571
51488	2.64990	4	2.79143
51489	0.40606	2	0.29570
51490	0.96725	3	0.86571
51491	0.94190	3	0.86571
51492	1.08649	3	0.86571
51493	0.62278	3	0.86571
51494	0.19981	2	0.29570
51495	0.99980	3	0.86571
51496	0.10812	1	0.04716
51497	0.54511	2	0.29570
51498	0.27350	2	0.29570
51499	0.26378	2	0.29570
51500	0.08511	1	0.04716
51501	0.06528	1	0.04716
51502	0.18670	2	0.29570
51503	0.08100	1	0.04716
51504	0.06891	1	0.04716
51505	0.06941	1	0.04716
51506	0.05823	1	0.04716
51507	0.06084	1	0.04716
51508	0.58011	2	0.29570
51509	0.07581	1	0.04716
51510	0.06891	1	0.04716
51511	0.16416	1	0.04716
51512	0.10761	1	0.04716
51513	0.24855	2	0.29570
51514	0.07486	1	0.04716
51515	0.77814	3	0.86571
51516	0.37904	2	0.29570
51517	0.10669	1	0.04716
51518	0.63043	2	0.29570
51519	0.66208	2	0.29570
51520	0.30617	2	0.29570
51521	0.78186	3	0.86571
51522	0.15891	1	0.04716
51523	0.06387	1	0.04716
51524	0.28933	2	0.29570
51525	0.06528	1	0.04716
51526	0.11978	1	0.04716
51527	0.30212	2	0.29570
51528	0.07772	1	0.04716
51529	0.10669	1	0.04716
51530	0.11809	1	0.04716
51531	0.25212	2	0.29570
51532	0.22306	2	0.29570
51533	0.44955	2	0.29570
51534	0.10804	1	0.04716
51535	0.10804	1	0.04716
51536	0.24701	1	0.04716
51537	0.07545	1	0.04716
51538	0.14960	1	0.04716
51539	0.10804	1	0.04716
51540	0.07832	1	0.04716
51541	0.05849	1	0.04716
51542	0.07832	1	0.04716
51543	0.07545	1	0.04716
51544	0.07632	1	0.04716
51545	0.14944	1	0.04716
51546	0.08173	1	0.04716
51547	0.30781	2	0.29570
51548	0.43282	2	0.29570
51549	0.23772	2	0.29570
51550	0.10804	1	0.04716
51551	0.32625	2	0.29570
51552	0.15644	1	0.04716
51553	1.14448	3	0.86571
51554	0.76457	3	0.86571
51555	0.86822	3	0.86571
51556	0.41213	2	0.29570
51557	0.11535	1	0.04716
51558	0.07545	1	0.04716
51559	0.08173	1	0.04716
51560	0.32055	2	0.29570
51561	0.89143	3	0.86571
51562	0.08206	1	0.04716
51563	0.06069	1	0.04716
51564	0.07745	1	0.04716
51565	1.15713	3	0.86571
51566	0.28103	2	0.29570
51567	2.53869	4	2.79143
51568	1.18872	3	0.86571
51569	1.65475	3	0.86571
51570	0.60810	3	0.86571
51571	0.29390	2	0.29570
51572	0.94072	3	0.86571
51573	2.79141	4	2.79143
51574	0.30428	2	0.29570
51575	0.13059	1	0.04716
51576	0.40727	2	0.29570
51577	1.75248	3	0.86571
51578	0.44833	2	0.29570
51579	0.69423	3	0.86571
51580	2.64628	4	2.79143
51581	2.22730	4	2.79143
51582	2.79139	4	2.79143
51583	2.79119	4	2.79143
51584	2.01383	4	2.79143
51585	2.67295	4	2.79143
51586	1.37279	3	0.86571
51587	1.25851	3	0.86571
51588	0.58526	3	0.86571
51589	0.80469	3	0.86571
51590	0.12392	1	0.04716
51591	0.08753	1	0.04716
51592	0.07068	1	0.04716
51593	0.27091	2	0.29570
51594	0.07063	1	0.04716
51595	0.08382	1	0.04716
51596	0.08382	1	0.04716
51597	0.28143	2	0.29570
51598	0.06737	1	0.04716
51599	0.08075	1	0.04716
51600	0.08465	1	0.04716
51601	0.45025	2	0.29570
51602	0.36618	2	0.29570
51603	0.11203	1	0.04716
51604	0.06876	1	0.04716
51605	0.41126	2	0.29570
51606	2.63803	4	2.79143
51607	0.54622	2	0.29570
51608	0.70393	3	0.86571
51609	0.87719	3	0.86571
51610	2.79134	4	2.79143
```
