## Supplementary file S10 for "Nucleomorph phylogenomics suggests a deep and ancient origin of cryptophyte plastids within Rhodophyta": NM54o180p51610a_internal_branch_length_10.treefile

```
(Cryptomonas_paramecium:0.2602943232,(((((((((EP00243_Klebsormidium_subtile:0.1773233531,(((((EP00269_Selaginella_moellendorffii:0.0918568571,EP00247_Physcomitrella_patens:0.1233979619)91:0.0147973622,EP00248_Marchantia_polymorpha:0.0730085246)100:0.0473070718,EP00245_Coleochaete_scutata:0.1015803452)96:0.0254938126,(EP00271_Cylindrocystis_brebissonii:0.1635148020,EP00270_Netrium_digitus:0.1037189106)100:0.0676437375)78:0.0169445350,EP00244_Chara_vulgaris:0.1279303370)65:0.0189454218)100:0.0353047087,EP00272_Mesostigma_viride:0.2009690287)95:0.0275666417,((EP00198_Chlamydomonas_reinhardtii:0.0312817270,EP00202_Volvox_carteri:0.0405545305)100:0.2144486524,(EP00206_Coccomyxa_subellipsoidea:0.1208373688,EP00203_Chlorella_variabilis:0.1384467419)99:0.0590986871)100:0.0767773326)96:0.0353091209,(EP00229_Micromonas_commoda:0.0705605724,(EP00222_Ostreococcus_lucimarinus:0.0276278348,EP00224_Ostreococcus_tauri:0.0390055833)100:0.0823556219)100:0.1607678214)100:0.1400145627,(EP00735_Rhodelphis_limneticus:0.1806420850,EP00736_Rhodelphis_marinus:0.2270952840)100:0.1902098845)64:0.0327772085,((EP00741_Cyanophora_paradoxa:0.1316463899,(EP00274_Cyanoptyche_gloeocystis:0.1285895662,EP00275_Glaucocystis_nostochinearum:0.0829543421)56:0.0168568872)98:0.0544901213,EP00276_Gloeochaete_wittrockiana:0.1719637991)100:0.1314461088)100:0.1420482177,(((((((new_Toli_Illu_D1_ToliTrain_predictions_aa:0.0976719411,(EP00183_Erythrolobus_madagascarensis:0.0431188589,(new_Ecox_RvioTrain_aa:0.0642172312,EP00182_Erythrolobus_australicus:0.0177872414)72:0.0112158295)100:0.0632665621)75:0.0307163253,(EP00184_Porphyridium_aerugineum:0.0121192112,new_Paer_ToliTrain_predictions_aa:0.0377453202)100:0.1298508359)50:0.0198959023,EP00185_Porphyridium_purpureum:0.1751507110)100:0.1117971604,(EP00181_Compsopogon_caeruleus:0.1725515761,(new_Mery_Illu_D3_aa:0.1452731673,EP00180_Rhodochaete_pulchella:0.0832354731)100:0.0899523181)78:0.0284733327)64:0.0167513761,(new_Rvio1_RvioTrain_cDNA_predictions:0.2677616702,new_Dgri_D4_BuscoTrain_augustus_aa:0.1960843295)100:0.1067179767)44:0.0115014716,(EP00189_Rhodosorus_marinus:0.0828389081,(EP00190_Stylonematophyceae_sp_CCMP1999:0.0293950516,EP00188_Purpureofilum_apyrenoidigerum:0.0483327761)100:0.0288803789)100:0.1707659461)100:0.0242699690,(((EP00170_Pyropia_yezoensis:0.0371376692,EP00169_Porphyra_umbilicalis:0.0130589921)100:0.0919116176,EP00168_Porphyra_purpurea:0.1648093976)100:0.1454015299,(((((EP00177_Eucheuma_denticulatum:0.1107147183,EP00176_Chondrus_crispus:0.0893258141)99:0.0343956185,EP00171_Calliarthron_tuberculosum:0.1556670474)53:0.0097616646,EP00173_Palmaria_palmata:0.2854663100)99:0.0305649073,EP00172_Hildenbrandia_rubra:0.2375546170)99:0.0660168832,EP00178_Gracilaria_changii:0.2085602612)100:0.0454110174)100:0.0356682536)98:0.0243543205)96:0.0195930893,((EP00167_Galdieria_sulphuraria:0.1665328703,EP00166_Cyanidium_caldarium:0.3226798011)98:0.0455174852,(new_Gmax_Illu_D1_GsulTrain_predictions:0.0233160631,EP00165_Cyanidioschyzon_merolae:0.0174640909)100:0.3127994574)96:0.0271403541)100:0.2022666314,(nm_Hand_GCF_000018645.1_ASM1864v1_protein:0.0944375367,nm_Cmes_GCA_000286095.1_ASM28609v1_protein:0.0821792472)100:0.0523234384)56:0.0178395457,nm_Gthe_GCF_000002975.1_ASM297v1_protein:0.1664728835);
```
