## Supplementary file S10 for "Nucleomorph phylogenomics suggests a deep and ancient origin of cryptophyte plastids within Rhodophyta": NM54o180p51610a_internal_branch_length_20.treefile

```
(Cryptomonas_paramecium:0.3139492645,(((((((((EP00243_Klebsormidium_subtile:0.1246992946,EP00244_Chara_vulgaris:0.1072406793)100:0.0729989633,((((EP00269_Selaginella_moellendorffii:0.1000975398,EP00247_Physcomitrella_patens:0.1036048323)88:0.0167146569,EP00248_Marchantia_polymorpha:0.0629754289)100:0.0375362219,EP00245_Coleochaete_scutata:0.1079709460)54:0.0118119040,(EP00271_Cylindrocystis_brebissonii:0.1491621390,EP00270_Netrium_digitus:0.1034358804)100:0.0421192199)100:0.0409945611)100:0.0487155900,EP00272_Mesostigma_viride:0.2218962052)100:0.0401662554,(((EP00198_Chlamydomonas_reinhardtii:0.0382650865,EP00202_Volvox_carteri:0.0767602618)100:0.2170822607,(EP00206_Coccomyxa_subellipsoidea:0.1567395032,EP00203_Chlorella_variabilis:0.2132008090)100:0.0781062448)64:0.0531047621,(EP00229_Micromonas_commoda:0.0996878576,(EP00222_Ostreococcus_lucimarinus:0.0377857733,EP00224_Ostreococcus_tauri:0.0437352607)100:0.1217132468)100:0.2038755527)89:0.0352832333)100:0.1776167978,((EP00741_Cyanophora_paradoxa:0.1777096226,EP00274_Cyanoptyche_gloeocystis:0.2134688814)98:0.0453545062,(EP00276_Gloeochaete_wittrockiana:0.1677894878,EP00275_Glaucocystis_nostochinearum:0.1226565331)100:0.0478322496)100:0.1319576362)95:0.0455191275,(EP00735_Rhodelphis_limneticus:0.1733072687,EP00736_Rhodelphis_marinus:0.2998879632)100:0.2071552725)100:0.1729386571,((((((new_Toli_Illu_D1_ToliTrain_predictions_aa:0.0847595828,(EP00183_Erythrolobus_madagascarensis:0.0410669576,(new_Ecox_RvioTrain_aa:0.0418667149,EP00182_Erythrolobus_australicus:0.0148549503)100:0.0178216579)100:0.0602996074)100:0.0375792904,((EP00184_Porphyridium_aerugineum:0.0123277364,new_Paer_ToliTrain_predictions_aa:0.0186012341)100:0.1132894860,EP00185_Porphyridium_purpureum:0.1558778405)96:0.0251200949)100:0.1312616546,(EP00181_Compsopogon_caeruleus:0.1617003475,(new_Mery_Illu_D3_aa:0.0972336522,EP00180_Rhodochaete_pulchella:0.0819328623)100:0.0838882726)100:0.0580962275)80:0.0156744856,(new_Rvio1_RvioTrain_cDNA_predictions:0.2758341703,new_Dgri_D4_BuscoTrain_augustus_aa:0.2070526051)100:0.0935757207)54:0.0089572740,(EP00189_Rhodosorus_marinus:0.0893463735,(EP00190_Stylonematophyceae_sp_CCMP1999:0.0255253416,EP00188_Purpureofilum_apyrenoidigerum:0.0445885967)100:0.0473765813)100:0.1973314766)100:0.0185296237,(((EP00170_Pyropia_yezoensis:0.0307546105,EP00169_Porphyra_umbilicalis:0.0256308413)100:0.0453342330,EP00168_Porphyra_purpurea:0.1130273265)100:0.1711992557,(((((EP00177_Eucheuma_denticulatum:0.1021661414,EP00176_Chondrus_crispus:0.0763916969)100:0.0293429239,EP00173_Palmaria_palmata:0.2495915873)100:0.0169382427,EP00171_Calliarthron_tuberculosum:0.1632022906)100:0.0336213596,EP00178_Gracilaria_changii:0.2106070194)99:0.0595240595,EP00172_Hildenbrandia_rubra:0.2217735146)100:0.0342461170)100:0.0510938226)100:0.0392173552)77:0.0150843052,((EP00167_Galdieria_sulphuraria:0.1663522408,EP00166_Cyanidium_caldarium:0.2361471376)81:0.0733743487,(new_Gmax_Illu_D1_GsulTrain_predictions:0.0374489149,EP00165_Cyanidioschyzon_merolae:0.0363898562)100:0.3378570979)100:0.0422726388)100:0.2695049563,(nm_Hand_GCF_000018645.1_ASM1864v1_protein:0.0999257830,nm_Cmes_GCA_000286095.1_ASM28609v1_protein:0.1280389496)100:0.0795539605)77:0.0265393077,nm_Gthe_GCF_000002975.1_ASM297v1_protein:0.2132677846);
```
