## Supplementary file S10 for "Nucleomorph phylogenomics suggests a deep and ancient origin of cryptophyte plastids within Rhodophyta": NM54o180p51610a_internal_branch_length_30.treefile

```
(Cryptomonas_paramecium:0.4036108135,(((((((((EP00243_Klebsormidium_subtile:0.1376899855,EP00244_Chara_vulgaris:0.1210902919)100:0.0500358574,(((EP00269_Selaginella_moellendorffii:0.1152184626,(EP00247_Physcomitrella_patens:0.0940960507,EP00248_Marchantia_polymorpha:0.0642032991)69:0.0137320184)100:0.0362389920,(EP00271_Cylindrocystis_brebissonii:0.1456480937,EP00270_Netrium_digitus:0.1040453277)100:0.0474891838)55:0.0102463538,EP00245_Coleochaete_scutata:0.1120955232)100:0.0339436442)100:0.0479536702,EP00272_Mesostigma_viride:0.2260890649)100:0.0355410872,(((EP00198_Chlamydomonas_reinhardtii:0.0400076699,EP00202_Volvox_carteri:0.0555213289)100:0.2178583381,(EP00206_Coccomyxa_subellipsoidea:0.1663020618,EP00203_Chlorella_variabilis:0.1958472467)100:0.0578412297)100:0.0606892015,(EP00229_Micromonas_commoda:0.1098332887,(EP00222_Ostreococcus_lucimarinus:0.0404787541,EP00224_Ostreococcus_tauri:0.0439570653)100:0.1242894639)100:0.1915083992)100:0.0362113647)100:0.1662533006,((EP00741_Cyanophora_paradoxa:0.1837823380,EP00274_Cyanoptyche_gloeocystis:0.1992521561)99:0.0388756097,(EP00276_Gloeochaete_wittrockiana:0.2070971944,EP00275_Glaucocystis_nostochinearum:0.1435919390)95:0.0260585922)100:0.1188857582)96:0.0427103763,(EP00735_Rhodelphis_limneticus:0.1666002327,EP00736_Rhodelphis_marinus:0.2627329087)100:0.2029456626)100:0.1614725076,(((((new_Toli_Illu_D1_ToliTrain_predictions_aa:0.1025051550,(EP00183_Erythrolobus_madagascarensis:0.0424653092,(new_Ecox_RvioTrain_aa:0.0361258738,EP00182_Erythrolobus_australicus:0.0171662099)100:0.0171618475)100:0.0706041032)100:0.0395423104,((EP00184_Porphyridium_aerugineum:0.0113744982,new_Paer_ToliTrain_predictions_aa:0.0152910643)100:0.1324319219,EP00185_Porphyridium_purpureum:0.1792347736)100:0.0360665182)100:0.1399205662,(EP00181_Compsopogon_caeruleus:0.1734270760,(new_Mery_Illu_D3_aa:0.1274747345,EP00180_Rhodochaete_pulchella:0.1118946663)100:0.0723648013)100:0.0632746133)86:0.0193575297,((EP00189_Rhodosorus_marinus:0.1121233779,(EP00190_Stylonematophyceae_sp_CCMP1999:0.0258470715,EP00188_Purpureofilum_apyrenoidigerum:0.0409318915)100:0.0608219745)100:0.2010608732,(new_Rvio1_RvioTrain_cDNA_predictions:0.2779023094,new_Dgri_D4_BuscoTrain_augustus_aa:0.2075169815)100:0.0911285723)64:0.0138058742)100:0.0222976596,(((EP00170_Pyropia_yezoensis:0.0367823130,EP00169_Porphyra_umbilicalis:0.0228867120)100:0.0451037925,EP00168_Porphyra_purpurea:0.1176839310)100:0.1816129191,(((((EP00177_Eucheuma_denticulatum:0.1153647248,EP00176_Chondrus_crispus:0.0764572819)100:0.0387182941,EP00173_Palmaria_palmata:0.2458695985)84:0.0158657268,EP00171_Calliarthron_tuberculosum:0.1720171185)100:0.0401228093,EP00178_Gracilaria_changii:0.2871177808)95:0.0532387505,EP00172_Hildenbrandia_rubra:0.2341124946)100:0.0415738354)100:0.0436469631)100:0.0432588815)80:0.0167102085,(EP00167_Galdieria_sulphuraria:0.2425363100,((new_Gmax_Illu_D1_GsulTrain_predictions:0.0358570704,EP00165_Cyanidioschyzon_merolae:0.0441685178)100:0.2487332672,EP00166_Cyanidium_caldarium:0.2274084432)100:0.1244317946)100:0.0463614527)100:0.3404925836,(nm_Hand_GCF_000018645.1_ASM1864v1_protein:0.1260822219,nm_Cmes_GCA_000286095.1_ASM28609v1_protein:0.1698949886)100:0.1055935272)98:0.0415738373,nm_Gthe_GCF_000002975.1_ASM297v1_protein:0.3248558091);
```
