## Supplementary file S10 for "Nucleomorph phylogenomics suggests a deep and ancient origin of cryptophyte plastids within Rhodophyta": NM54o180p51610a_internal_branch_length_40.treefile

```
(Cryptomonas_paramecium:0.4575649673,(((((((((EP00243_Klebsormidium_subtile:0.1498935687,EP00244_Chara_vulgaris:0.1237126128)100:0.0660080055,(((EP00269_Selaginella_moellendorffii:0.1306242235,(EP00247_Physcomitrella_patens:0.0982166409,EP00248_Marchantia_polymorpha:0.0662440721)99:0.0166404516)100:0.0413891858,(EP00271_Cylindrocystis_brebissonii:0.1554952356,EP00270_Netrium_digitus:0.1114523462)100:0.0479293882)87:0.0136202460,EP00245_Coleochaete_scutata:0.1279501981)100:0.0329330210)100:0.0458339636,EP00272_Mesostigma_viride:0.2337121144)100:0.0362413498,(((EP00198_Chlamydomonas_reinhardtii:0.0388973310,EP00202_Volvox_carteri:0.0509541401)100:0.2265223775,(EP00206_Coccomyxa_subellipsoidea:0.1791470085,EP00203_Chlorella_variabilis:0.2018302485)100:0.0554557395)100:0.0662099492,(EP00229_Micromonas_commoda:0.1127423474,(EP00222_Ostreococcus_lucimarinus:0.0475443036,EP00224_Ostreococcus_tauri:0.0453143559)100:0.1352844375)100:0.2035523936)100:0.0367040450)100:0.1674371477,((EP00741_Cyanophora_paradoxa:0.1864022789,EP00274_Cyanoptyche_gloeocystis:0.2180828240)97:0.0387271477,(EP00276_Gloeochaete_wittrockiana:0.2211447937,EP00275_Glaucocystis_nostochinearum:0.1813259234)65:0.0243110366)100:0.1246934710)99:0.0425354160,(EP00735_Rhodelphis_limneticus:0.1887186919,EP00736_Rhodelphis_marinus:0.2668251252)100:0.2042671827)100:0.1727251786,(((((new_Toli_Illu_D1_ToliTrain_predictions_aa:0.1169764798,(EP00183_Erythrolobus_madagascarensis:0.0523799415,(new_Ecox_RvioTrain_aa:0.0358788356,EP00182_Erythrolobus_australicus:0.0248827832)100:0.0210843249)100:0.0795394589)100:0.0404528121,((EP00184_Porphyridium_aerugineum:0.0090196540,new_Paer_ToliTrain_predictions_aa:0.0124398800)100:0.1514573355,EP00185_Porphyridium_purpureum:0.2000318710)100:0.0363082111)100:0.1629845847,(EP00181_Compsopogon_caeruleus:0.1978088527,(new_Mery_Illu_D3_aa:0.1633085533,EP00180_Rhodochaete_pulchella:0.1244367113)100:0.0696368116)100:0.0753345879)87:0.0193694438,((EP00189_Rhodosorus_marinus:0.1317903673,(EP00190_Stylonematophyceae_sp_CCMP1999:0.0264882317,EP00188_Purpureofilum_apyrenoidigerum:0.0422577213)100:0.0738673164)100:0.2295850900,(new_Rvio1_RvioTrain_cDNA_predictions:0.2944919929,new_Dgri_D4_BuscoTrain_augustus_aa:0.2359160578)100:0.0952995191)82:0.0189962087)100:0.0235140159,(((EP00170_Pyropia_yezoensis:0.0483037019,EP00169_Porphyra_umbilicalis:0.0315906508)100:0.0442841077,EP00168_Porphyra_purpurea:0.1151385789)100:0.2069790811,(((((EP00177_Eucheuma_denticulatum:0.1305430533,EP00176_Chondrus_crispus:0.0960612115)100:0.0425651672,EP00171_Calliarthron_tuberculosum:0.1937536935)82:0.0207728184,EP00173_Palmaria_palmata:0.2703921008)100:0.0536568288,EP00178_Gracilaria_changii:0.3363271685)92:0.0507723205,EP00172_Hildenbrandia_rubra:0.2894167460)100:0.0439146609)100:0.0527403895)100:0.0458996458)86:0.0208968029,(EP00167_Galdieria_sulphuraria:0.2834835350,((new_Gmax_Illu_D1_GsulTrain_predictions:0.0420430561,EP00165_Cyanidioschyzon_merolae:0.0529541535)100:0.2679255321,EP00166_Cyanidium_caldarium:0.2661006999)100:0.1320592249)100:0.0481983663)100:0.4080478264,(nm_Hand_GCF_000018645.1_ASM1864v1_protein:0.1518024728,nm_Cmes_GCA_000286095.1_ASM28609v1_protein:0.2002870344)100:0.1190312079)95:0.0454422772,nm_Gthe_GCF_000002975.1_ASM297v1_protein:0.4010187050);
```
