## Supplementary file S10 for "Nucleomorph phylogenomics suggests a deep and ancient origin of cryptophyte plastids within Rhodophyta": NM54o180p51610a_internal_branch_length_50.treefile

```
(Cryptomonas_paramecium:0.5238659925,(((((((((EP00243_Klebsormidium_subtile:0.1527830254,EP00244_Chara_vulgaris:0.1255143017)100:0.0571716874,(((EP00269_Selaginella_moellendorffii:0.1395598564,(EP00247_Physcomitrella_patens:0.0929125058,EP00248_Marchantia_polymorpha:0.0652658477)100:0.0173239581)100:0.0392409633,(EP00271_Cylindrocystis_brebissonii:0.1548591886,EP00270_Netrium_digitus:0.1101160693)100:0.0474420252)74:0.0134901681,EP00245_Coleochaete_scutata:0.1265209640)100:0.0282861554)100:0.0487393279,EP00272_Mesostigma_viride:0.2326165979)100:0.0367802440,(((EP00198_Chlamydomonas_reinhardtii:0.0377785694,EP00202_Volvox_carteri:0.0468115306)100:0.2286071139,(EP00206_Coccomyxa_subellipsoidea:0.1806170331,EP00203_Chlorella_variabilis:0.2012602561)100:0.0472650011)100:0.0683167321,(EP00229_Micromonas_commoda:0.1243728422,(EP00222_Ostreococcus_lucimarinus:0.0468425300,EP00224_Ostreococcus_tauri:0.0436573666)100:0.1412689706)100:0.2128238764)100:0.0412768999)100:0.1661463830,(((EP00741_Cyanophora_paradoxa:0.1834251078,EP00274_Cyanoptyche_gloeocystis:0.2231131455)91:0.0217819601,EP00275_Glaucocystis_nostochinearum:0.1718543231)88:0.0269443404,EP00276_Gloeochaete_wittrockiana:0.2544227024)100:0.1203039879)100:0.0408127714,(EP00735_Rhodelphis_limneticus:0.1844611257,EP00736_Rhodelphis_marinus:0.2627397874)100:0.2064311537)100:0.1768615866,(((((new_Toli_Illu_D1_ToliTrain_predictions_aa:0.1194654955,(EP00183_Erythrolobus_madagascarensis:0.0507373557,(new_Ecox_RvioTrain_aa:0.0338504219,EP00182_Erythrolobus_australicus:0.0227545757)100:0.0209412343)100:0.0842464846)100:0.0416469164,((EP00184_Porphyridium_aerugineum:0.0062023074,new_Paer_ToliTrain_predictions_aa:0.0095111754)100:0.1558770470,EP00185_Porphyridium_purpureum:0.2075255350)100:0.0356869084)100:0.1667117121,(EP00181_Compsopogon_caeruleus:0.2103757112,(new_Mery_Illu_D3_aa:0.1769877245,EP00180_Rhodochaete_pulchella:0.1244378455)100:0.0704325273)100:0.0861633648)82:0.0210858226,((EP00189_Rhodosorus_marinus:0.1415025613,(EP00190_Stylonematophyceae_sp_CCMP1999:0.0328723659,EP00188_Purpureofilum_apyrenoidigerum:0.0506246894)100:0.0818881288)100:0.2318528874,(new_Rvio1_RvioTrain_cDNA_predictions:0.3019723939,new_Dgri_D4_BuscoTrain_augustus_aa:0.2299523930)100:0.0953778170)49:0.0166125696)100:0.0213078203,(((EP00170_Pyropia_yezoensis:0.0500866117,EP00169_Porphyra_umbilicalis:0.0269798383)100:0.0404142319,EP00168_Porphyra_purpurea:0.0979617683)100:0.2300274051,(((((EP00177_Eucheuma_denticulatum:0.1271510597,EP00176_Chondrus_crispus:0.0959695381)100:0.0439010737,EP00171_Calliarthron_tuberculosum:0.2138822991)97:0.0251800638,EP00173_Palmaria_palmata:0.2829249594)100:0.0617920344,EP00178_Gracilaria_changii:0.3592466735)90:0.0497706499,EP00172_Hildenbrandia_rubra:0.2998375102)100:0.0498705778)100:0.0528622276)100:0.0496077184)81:0.0211141746,(EP00167_Galdieria_sulphuraria:0.2951986233,((new_Gmax_Illu_D1_GsulTrain_predictions:0.0414536930,EP00165_Cyanidioschyzon_merolae:0.0603970126)100:0.2581487577,EP00166_Cyanidium_caldarium:0.2730695923)100:0.2023960288)100:0.0423704023)100:0.4864398901,(nm_Hand_GCF_000018645.1_ASM1864v1_protein:0.1743200246,nm_Cmes_GCA_000286095.1_ASM28609v1_protein:0.2288608484)100:0.1291861248)93:0.0534006395,nm_Gthe_GCF_000002975.1_ASM297v1_protein:0.5219175267);
```
