## Supplementary file S10 for "Nucleomorph phylogenomics suggests a deep and ancient origin of cryptophyte plastids within Rhodophyta": NM54o180p51610a_internal_branch_length_60.treefile

```
(Cryptomonas_paramecium:0.5803256057,(((((((((EP00243_Klebsormidium_subtile:0.1607343773,EP00244_Chara_vulgaris:0.1374239303)100:0.0530930498,(((EP00269_Selaginella_moellendorffii:0.1503977887,(EP00247_Physcomitrella_patens:0.0958329126,EP00248_Marchantia_polymorpha:0.0699792105)100:0.0218165883)100:0.0410617193,(EP00271_Cylindrocystis_brebissonii:0.1622380818,EP00270_Netrium_digitus:0.1218308235)100:0.0483631710)57:0.0131309889,EP00245_Coleochaete_scutata:0.1387138012)100:0.0316982573)100:0.0512275317,EP00272_Mesostigma_viride:0.2429111421)100:0.0347888565,(((EP00198_Chlamydomonas_reinhardtii:0.0404900860,EP00202_Volvox_carteri:0.0441103692)100:0.2441361433,(EP00206_Coccomyxa_subellipsoidea:0.1883375653,EP00203_Chlorella_variabilis:0.2037978738)100:0.0476824391)100:0.0792200167,(EP00229_Micromonas_commoda:0.1258549127,(EP00222_Ostreococcus_lucimarinus:0.0449416243,EP00224_Ostreococcus_tauri:0.0444413800)100:0.1355094185)100:0.2237472495)100:0.0416708119)100:0.1636865116,(((EP00741_Cyanophora_paradoxa:0.1938428599,EP00274_Cyanoptyche_gloeocystis:0.2286816195)95:0.0229268138,EP00275_Glaucocystis_nostochinearum:0.1846965144)95:0.0273943624,EP00276_Gloeochaete_wittrockiana:0.2608280784)100:0.1254253571)100:0.0409596993,(EP00735_Rhodelphis_limneticus:0.1972890410,EP00736_Rhodelphis_marinus:0.2618519001)100:0.2058140453)100:0.1736881075,(((((new_Toli_Illu_D1_ToliTrain_predictions_aa:0.1269631933,(EP00183_Erythrolobus_madagascarensis:0.0528361069,(new_Ecox_RvioTrain_aa:0.0330712745,EP00182_Erythrolobus_australicus:0.0231555412)100:0.0244262702)100:0.0860600493)100:0.0450413700,((EP00184_Porphyridium_aerugineum:0.0047774705,new_Paer_ToliTrain_predictions_aa:0.0078777040)100:0.1601002158,EP00185_Porphyridium_purpureum:0.2181043121)100:0.0350054525)100:0.1656088957,(EP00181_Compsopogon_caeruleus:0.2196455929,(new_Mery_Illu_D3_aa:0.1814467208,EP00180_Rhodochaete_pulchella:0.1315356215)100:0.0777702913)100:0.0960891184)89:0.0222346181,((EP00189_Rhodosorus_marinus:0.1551974186,(EP00190_Stylonematophyceae_sp_CCMP1999:0.0349362379,EP00188_Purpureofilum_apyrenoidigerum:0.0504007535)100:0.0919475072)100:0.2373665342,(new_Rvio1_RvioTrain_cDNA_predictions:0.3064556327,new_Dgri_D4_BuscoTrain_augustus_aa:0.2335903951)100:0.0973982533)55:0.0166878773)100:0.0220467892,(((EP00170_Pyropia_yezoensis:0.0541114946,EP00169_Porphyra_umbilicalis:0.0237972318)100:0.0366243341,EP00168_Porphyra_purpurea:0.0904748453)100:0.2452185416,(((((EP00177_Eucheuma_denticulatum:0.1330696410,EP00176_Chondrus_crispus:0.1062331063)100:0.0429989064,EP00171_Calliarthron_tuberculosum:0.2093221094)98:0.0238753216,EP00173_Palmaria_palmata:0.2989360773)100:0.0564408134,EP00178_Gracilaria_changii:0.3528909767)100:0.0594789145,EP00172_Hildenbrandia_rubra:0.3106518459)100:0.0557523905)100:0.0504067812)100:0.0563603785)81:0.0205315343,(EP00167_Galdieria_sulphuraria:0.3132421720,((new_Gmax_Illu_D1_GsulTrain_predictions:0.0447656597,EP00165_Cyanidioschyzon_merolae:0.0648513253)100:0.2501631132,EP00166_Cyanidium_caldarium:0.2609699966)100:0.2391900643)100:0.0438470252)100:0.5697713257,(nm_Hand_GCF_000018645.1_ASM1864v1_protein:0.2019938192,nm_Cmes_GCA_000286095.1_ASM28609v1_protein:0.2639514466)100:0.1465292943)90:0.0581234098,nm_Gthe_GCF_000002975.1_ASM297v1_protein:0.6228468003);
```
