## Supplementary file S10 for "Nucleomorph phylogenomics suggests a deep and ancient origin of cryptophyte plastids within Rhodophyta": NM54o180p51610a_internal_branch_length_70.treefile

```
(Cryptomonas_paramecium:0.6233879863,(((((((((EP00243_Klebsormidium_subtile:0.1591461633,EP00244_Chara_vulgaris:0.1459124808)100:0.0459799994,(((EP00269_Selaginella_moellendorffii:0.1568313614,(EP00247_Physcomitrella_patens:0.0957322249,EP00248_Marchantia_polymorpha:0.0720797531)100:0.0304254709)100:0.0409031464,(EP00271_Cylindrocystis_brebissonii:0.1709027629,EP00270_Netrium_digitus:0.1306252907)100:0.0542384998)59:0.0122309367,EP00245_Coleochaete_scutata:0.1483824242)100:0.0300247905)100:0.0509943094,EP00272_Mesostigma_viride:0.2654586871)100:0.0349981903,(((EP00198_Chlamydomonas_reinhardtii:0.0400628399,EP00202_Volvox_carteri:0.0457946693)100:0.2338987031,(EP00206_Coccomyxa_subellipsoidea:0.1881225466,EP00203_Chlorella_variabilis:0.2066691728)100:0.0440958819)100:0.0827978618,(EP00229_Micromonas_commoda:0.1340532384,(EP00222_Ostreococcus_lucimarinus:0.0444947979,EP00224_Ostreococcus_tauri:0.0484333909)100:0.1476294831)100:0.2224592882)100:0.0454835109)100:0.1685990089,(((EP00741_Cyanophora_paradoxa:0.1941133270,EP00274_Cyanoptyche_gloeocystis:0.2403268989)96:0.0246880362,EP00275_Glaucocystis_nostochinearum:0.1944269470)73:0.0253011893,EP00276_Gloeochaete_wittrockiana:0.2708166049)100:0.1240075556)100:0.0441183308,(EP00735_Rhodelphis_limneticus:0.2003293075,EP00736_Rhodelphis_marinus:0.2714949646)100:0.2085025774)100:0.1740478936,(((((new_Toli_Illu_D1_ToliTrain_predictions_aa:0.1325056356,(EP00183_Erythrolobus_madagascarensis:0.0556719361,(new_Ecox_RvioTrain_aa:0.0309980908,EP00182_Erythrolobus_australicus:0.0241422909)100:0.0251371753)100:0.0875778511)100:0.0486881082,((EP00184_Porphyridium_aerugineum:0.0037561109,new_Paer_ToliTrain_predictions_aa:0.0062823005)100:0.1615893625,EP00185_Porphyridium_purpureum:0.2203283944)100:0.0374886156)100:0.1735941519,(EP00181_Compsopogon_caeruleus:0.2349142444,(new_Mery_Illu_D3_aa:0.1839953208,EP00180_Rhodochaete_pulchella:0.1483849749)100:0.0710749989)100:0.0969312141)81:0.0232666956,((EP00189_Rhodosorus_marinus:0.1778270193,(EP00190_Stylonematophyceae_sp_CCMP1999:0.0337340577,EP00188_Purpureofilum_apyrenoidigerum:0.0563407091)100:0.1019209675)100:0.2398159815,(new_Rvio1_RvioTrain_cDNA_predictions:0.3154484589,new_Dgri_D4_BuscoTrain_augustus_aa:0.2339834370)100:0.0978063270)39:0.0168017487)99:0.0200236659,(((EP00170_Pyropia_yezoensis:0.0502875856,EP00169_Porphyra_umbilicalis:0.0223790469)100:0.0337535499,EP00168_Porphyra_purpurea:0.0813065507)100:0.2640754391,(((((EP00177_Eucheuma_denticulatum:0.1271705598,EP00176_Chondrus_crispus:0.1025183234)100:0.0427396557,EP00171_Calliarthron_tuberculosum:0.2072671617)99:0.0237728788,EP00173_Palmaria_palmata:0.3075788153)100:0.0541184560,EP00178_Gracilaria_changii:0.3663649672)100:0.0586285506,EP00172_Hildenbrandia_rubra:0.3309772857)100:0.0586295015)100:0.0492417713)100:0.0576505763)89:0.0228123765,(EP00167_Galdieria_sulphuraria:0.3240785578,((new_Gmax_Illu_D1_GsulTrain_predictions:0.0515836857,EP00165_Cyanidioschyzon_merolae:0.0754092125)100:0.2363557330,EP00166_Cyanidium_caldarium:0.2689427294)100:0.2573663743)100:0.0460733738)100:0.6492434585,(nm_Hand_GCF_000018645.1_ASM1864v1_protein:0.2303720074,nm_Cmes_GCA_000286095.1_ASM28609v1_protein:0.2881104790)100:0.1654051736)99:0.0712225299,nm_Gthe_GCF_000002975.1_ASM297v1_protein:0.7289143253);
```
