## Supplementary file S10 for "Nucleomorph phylogenomics suggests a deep and ancient origin of cryptophyte plastids within Rhodophyta": NM54o180p51610a_internal_branch_length_80.treefile

```
(Cryptomonas_paramecium:0.6616952352,(((((((((EP00243_Klebsormidium_subtile:0.1545984457,EP00244_Chara_vulgaris:0.1460785824)100:0.0441445561,(((EP00269_Selaginella_moellendorffii:0.1598333771,(EP00247_Physcomitrella_patens:0.0962975673,EP00248_Marchantia_polymorpha:0.0752270592)100:0.0286509517)100:0.0405042138,(EP00271_Cylindrocystis_brebissonii:0.1666211207,EP00270_Netrium_digitus:0.1331712914)100:0.0497574350)84:0.0134220487,EP00245_Coleochaete_scutata:0.1485100090)100:0.0295082806)100:0.0505654378,EP00272_Mesostigma_viride:0.2597141743)100:0.0346208900,(((EP00198_Chlamydomonas_reinhardtii:0.0401815676,EP00202_Volvox_carteri:0.0454356473)100:0.2276749901,(EP00206_Coccomyxa_subellipsoidea:0.1895173385,EP00203_Chlorella_variabilis:0.2106217528)100:0.0425481966)100:0.0825876999,(EP00229_Micromonas_commoda:0.1342374533,(EP00222_Ostreococcus_lucimarinus:0.0437780657,EP00224_Ostreococcus_tauri:0.0490502506)100:0.1483717225)100:0.2259761903)100:0.0434223668)100:0.1646391218,(((EP00741_Cyanophora_paradoxa:0.1898914614,EP00274_Cyanoptyche_gloeocystis:0.2327274334)98:0.0254507391,EP00275_Glaucocystis_nostochinearum:0.1922808250)61:0.0258391192,EP00276_Gloeochaete_wittrockiana:0.2753089126)100:0.1154707608)100:0.0447813183,(EP00735_Rhodelphis_limneticus:0.2003133817,EP00736_Rhodelphis_marinus:0.2816626701)100:0.2098387412)100:0.1674430754,(((((new_Toli_Illu_D1_ToliTrain_predictions_aa:0.1294568461,(EP00183_Erythrolobus_madagascarensis:0.0565192823,(new_Ecox_RvioTrain_aa:0.0294555531,EP00182_Erythrolobus_australicus:0.0243197836)100:0.0255658911)100:0.0868226305)100:0.0487934111,((EP00184_Porphyridium_aerugineum:0.0032541151,new_Paer_ToliTrain_predictions_aa:0.0051539636)100:0.1621825774,EP00185_Porphyridium_purpureum:0.2157394494)100:0.0370364997)100:0.1711622099,(EP00181_Compsopogon_caeruleus:0.2398816248,(new_Mery_Illu_D3_aa:0.1720716791,EP00180_Rhodochaete_pulchella:0.1440948356)100:0.0758688736)100:0.0929946736)84:0.0235217538,((EP00189_Rhodosorus_marinus:0.1728343502,(EP00190_Stylonematophyceae_sp_CCMP1999:0.0327421392,EP00188_Purpureofilum_apyrenoidigerum:0.0527638762)100:0.0981599252)100:0.2345235230,(new_Rvio1_RvioTrain_cDNA_predictions:0.3128901990,new_Dgri_D4_BuscoTrain_augustus_aa:0.2357374795)100:0.0939938657)42:0.0162134606)100:0.0210371423,(((EP00170_Pyropia_yezoensis:0.0521285714,EP00169_Porphyra_umbilicalis:0.0206633344)100:0.0276339259,EP00168_Porphyra_purpurea:0.0697378498)100:0.2801812043,(((((EP00177_Eucheuma_denticulatum:0.1287580085,EP00176_Chondrus_crispus:0.1014623259)100:0.0447667928,EP00171_Calliarthron_tuberculosum:0.2150869676)99:0.0208886922,EP00173_Palmaria_palmata:0.3011560408)100:0.0468192914,EP00178_Gracilaria_changii:0.3431024827)100:0.0604601137,EP00172_Hildenbrandia_rubra:0.3365755364)100:0.0625903117)100:0.0527099152)100:0.0608370658)91:0.0211404075,(EP00167_Galdieria_sulphuraria:0.3327412977,((new_Gmax_Illu_D1_GsulTrain_predictions:0.0516129903,EP00165_Cyanidioschyzon_merolae:0.0779131611)100:0.2456003493,EP00166_Cyanidium_caldarium:0.2626643666)100:0.2606496321)100:0.0453529306)100:0.7233502653,(nm_Hand_GCF_000018645.1_ASM1864v1_protein:0.2515070787,nm_Cmes_GCA_000286095.1_ASM28609v1_protein:0.3113181351)100:0.1772221076)100:0.0818014714,nm_Gthe_GCF_000002975.1_ASM297v1_protein:0.8063441180);
```
