## Supplementary file S10 for "Nucleomorph phylogenomics suggests a deep and ancient origin of cryptophyte plastids within Rhodophyta": NM54o180p51610a_internal_branch_length_90.treefile

```
(Cryptomonas_paramecium:0.7539934563,(((((((((EP00243_Klebsormidium_subtile:0.1481676116,EP00244_Chara_vulgaris:0.1492139224)100:0.0418280038,(((EP00269_Selaginella_moellendorffii:0.1639187669,(EP00247_Physcomitrella_patens:0.0969934105,EP00248_Marchantia_polymorpha:0.0792805375)100:0.0274417176)100:0.0472733405,(EP00271_Cylindrocystis_brebissonii:0.1803643757,EP00270_Netrium_digitus:0.1336440790)100:0.0474731506)63:0.0126818649,EP00245_Coleochaete_scutata:0.1461048013)100:0.0278417781)100:0.0522174408,EP00272_Mesostigma_viride:0.2611521292)100:0.0351817795,(((EP00198_Chlamydomonas_reinhardtii:0.0537629527,EP00202_Volvox_carteri:0.0423168556)100:0.2203204029,(EP00206_Coccomyxa_subellipsoidea:0.1897378512,EP00203_Chlorella_variabilis:0.2097417682)100:0.0405797861)100:0.0869693031,(EP00229_Micromonas_commoda:0.1426437307,(EP00222_Ostreococcus_lucimarinus:0.0422844544,EP00224_Ostreococcus_tauri:0.0499212642)100:0.1592135085)100:0.2302188988)100:0.0461898468)100:0.1615804934,(((EP00741_Cyanophora_paradoxa:0.1869103776,EP00274_Cyanoptyche_gloeocystis:0.2358808174)99:0.0245601203,EP00275_Glaucocystis_nostochinearum:0.2015167401)55:0.0233136680,EP00276_Gloeochaete_wittrockiana:0.2719823044)100:0.1236865591)100:0.0448247695,(EP00735_Rhodelphis_limneticus:0.2072999487,EP00736_Rhodelphis_marinus:0.2861147577)100:0.2117064572)100:0.1651102351,(((((new_Toli_Illu_D1_ToliTrain_predictions_aa:0.1462643106,(EP00183_Erythrolobus_madagascarensis:0.0674292389,(new_Ecox_RvioTrain_aa:0.0268841285,EP00182_Erythrolobus_australicus:0.0376848091)100:0.0259935521)100:0.0915906352)100:0.0490331718,((EP00184_Porphyridium_aerugineum:0.0193528146,new_Paer_ToliTrain_predictions_aa:0.0119276422)100:0.1554245470,EP00185_Porphyridium_purpureum:0.2220189014)100:0.0393043653)100:0.1708945161,(EP00181_Compsopogon_caeruleus:0.2671098140,(new_Mery_Illu_D3_aa:0.1725762559,EP00180_Rhodochaete_pulchella:0.1592194711)100:0.0750008878)100:0.0962644171)84:0.0234776294,((EP00189_Rhodosorus_marinus:0.1825815638,(EP00190_Stylonematophyceae_sp_CCMP1999:0.0403728864,EP00188_Purpureofilum_apyrenoidigerum:0.0647120297)100:0.0946514481)100:0.2454352396,(new_Rvio1_RvioTrain_cDNA_predictions:0.3226542421,new_Dgri_D4_BuscoTrain_augustus_aa:0.2561796947)100:0.0913074688)55:0.0179693498)100:0.0198350732,(((EP00170_Pyropia_yezoensis:0.0494336928,EP00169_Porphyra_umbilicalis:0.0311740445)100:0.0211478361,EP00168_Porphyra_purpurea:0.0595868192)100:0.2962168759,(((((EP00177_Eucheuma_denticulatum:0.1258209218,EP00176_Chondrus_crispus:0.1118590842)100:0.0471671253,EP00171_Calliarthron_tuberculosum:0.2143957782)100:0.0236820153,EP00173_Palmaria_palmata:0.3071458125)96:0.0444114432,EP00178_Gracilaria_changii:0.3506724642)100:0.0627526231,EP00172_Hildenbrandia_rubra:0.3547898021)100:0.0631829025)100:0.0528086998)100:0.0635924553)99:0.0261701545,(EP00167_Galdieria_sulphuraria:0.3331100734,((new_Gmax_Illu_D1_GsulTrain_predictions:0.0604536205,EP00165_Cyanidioschyzon_merolae:0.0934280588)100:0.2360065488,EP00166_Cyanidium_caldarium:0.2940691282)100:0.2648481235)100:0.0636994254)100:0.8390201485,(nm_Hand_GCF_000018645.1_ASM1864v1_protein:0.2931612298,nm_Cmes_GCA_000286095.1_ASM28609v1_protein:0.3456312337)100:0.2039904110)100:0.0951177059,nm_Gthe_GCF_000002975.1_ASM297v1_protein:0.9718726163);
```
