## Supplementary file S10 for "Nucleomorph phylogenomics suggests a deep and ancient origin of cryptophyte plastids within Rhodophyta": NM54o180p51610a_average_NM_length_10.treefile

```
(Cryptomonas_paramecium:0.2070803809,((((((((((EP00243_Klebsormidium_subtile:0.1386869834,EP00244_Chara_vulgaris:0.1210069852)100:0.1123606103,((((EP00269_Selaginella_moellendorffii:0.0932789688,EP00247_Physcomitrella_patens:0.1417141090)100:0.0279749337,EP00248_Marchantia_polymorpha:0.0794843500)99:0.0323338033,EP00245_Coleochaete_scutata:0.1038913238)84:0.0200048299,(EP00271_Cylindrocystis_brebissonii:0.1787790788,EP00270_Netrium_digitus:0.0987586908)100:0.0594988161)100:0.0364562744)63:0.0378807448,EP00272_Mesostigma_viride:0.2571834807)62:0.0389619985,((EP00198_Chlamydomonas_reinhardtii:0.0405244776,EP00202_Volvox_carteri:0.1217504653)100:0.2197229808,(EP00206_Coccomyxa_subellipsoidea:0.1908410086,EP00203_Chlorella_variabilis:0.2948231676)63:0.0497141087)63:0.0662048208)56:0.0278078949,(EP00229_Micromonas_commoda:0.0893429213,(EP00222_Ostreococcus_lucimarinus:0.0275188523,EP00224_Ostreococcus_tauri:0.0334459425)100:0.1151601716)100:0.1746828656)100:0.1879305015,((EP00741_Cyanophora_paradoxa:0.1827719703,(EP00274_Cyanoptyche_gloeocystis:0.1982058729,EP00275_Glaucocystis_nostochinearum:0.1106506608)76:0.0150521919)100:0.0601150548,EP00276_Gloeochaete_wittrockiana:0.2051920880)100:0.1612334682)94:0.0568900032,(EP00735_Rhodelphis_limneticus:0.2224412936,EP00736_Rhodelphis_marinus:0.4307643783)100:0.2776120842)100:0.1730722390,((((((new_Toli_Illu_D1_ToliTrain_predictions_aa:0.0870386662,(EP00183_Erythrolobus_madagascarensis:0.0374734112,(new_Ecox_RvioTrain_aa:0.0511411397,EP00182_Erythrolobus_australicus:0.0192274532)81:0.0094782399)100:0.0657358435)98:0.0305729330,((EP00184_Porphyridium_aerugineum:0.0078181920,new_Paer_ToliTrain_predictions_aa:0.0255419878)100:0.1322223167,EP00185_Porphyridium_purpureum:0.1761989097)90:0.0204727476)100:0.1422745179,(new_Rvio1_RvioTrain_cDNA_predictions:0.3056289541,new_Dgri_D4_BuscoTrain_augustus_aa:0.2456047814)100:0.1036738409)71:0.0219433880,(EP00181_Compsopogon_caeruleus:0.1740729532,(new_Mery_Illu_D3_aa:0.1220102367,EP00180_Rhodochaete_pulchella:0.0853916725)100:0.0868556364)100:0.0553918310)70:0.0168328425,(EP00189_Rhodosorus_marinus:0.0953367974,(EP00190_Stylonematophyceae_sp_CCMP1999:0.0331608208,EP00188_Purpureofilum_apyrenoidigerum:0.0554042426)100:0.0440181854)100:0.2084165756)99:0.0224958406,(((EP00170_Pyropia_yezoensis:0.0303359453,EP00169_Porphyra_umbilicalis:0.0357263345)100:0.0635326793,EP00168_Porphyra_purpurea:0.1195062906)100:0.1753726208,(((((EP00177_Eucheuma_denticulatum:0.1330257318,EP00176_Chondrus_crispus:0.1037884338)71:0.0226126843,EP00171_Calliarthron_tuberculosum:0.2310666784)90:0.0353128880,EP00178_Gracilaria_changii:0.1356737940)67:0.0356477776,EP00173_Palmaria_palmata:0.2771523953)100:0.0481005018,EP00172_Hildenbrandia_rubra:0.2551336463)100:0.0310184532)100:0.0494914653)100:0.0397894623)52:0.0156701346,((EP00167_Galdieria_sulphuraria:0.2283616813,EP00166_Cyanidium_caldarium:0.3500020308)88:0.0398888940,(new_Gmax_Illu_D1_GsulTrain_predictions:0.0389110665,EP00165_Cyanidioschyzon_merolae:0.0333159470)100:0.3564119434)100:0.0648465222)100:0.2069831235,(nm_Hand_GCF_000018645.1_ASM1864v1_protein:0.0519121992,nm_Cmes_GCA_000286095.1_ASM28609v1_protein:0.0703362885)100:0.0375961476)77:0.0167391969,nm_Gthe_GCF_000002975.1_ASM297v1_protein:0.1331708895);
```
