## Supplementary file S10 for "Nucleomorph phylogenomics suggests a deep and ancient origin of cryptophyte plastids within Rhodophyta": NM54o180p51610a_average_NM_length_20.treefile

```
(Cryptomonas_paramecium:0.3062567410,(((((((((EP00243_Klebsormidium_subtile:0.1277606802,EP00244_Chara_vulgaris:0.1065461415)100:0.0713804173,((((EP00269_Selaginella_moellendorffii:0.0988053548,EP00247_Physcomitrella_patens:0.1051232578)90:0.0166107497,EP00248_Marchantia_polymorpha:0.0627084962)100:0.0490146205,(EP00271_Cylindrocystis_brebissonii:0.1540050765,EP00270_Netrium_digitus:0.0939826187)100:0.0491573235)56:0.0105548432,EP00245_Coleochaete_scutata:0.1124290437)100:0.0363990783)100:0.0421099758,EP00272_Mesostigma_viride:0.2245075474)100:0.0382199561,((EP00198_Chlamydomonas_reinhardtii:0.0357302537,EP00202_Volvox_carteri:0.0736720317)100:0.2482497545,((EP00229_Micromonas_commoda:0.0995459433,(EP00222_Ostreococcus_lucimarinus:0.0481687869,EP00224_Ostreococcus_tauri:0.0464303447)100:0.1136986084)100:0.1834367293,(EP00206_Coccomyxa_subellipsoidea:0.1481049437,EP00203_Chlorella_variabilis:0.2426609746)100:0.0879784413)86:0.0492371049)97:0.0365865597)100:0.1570112671,(((EP00741_Cyanophora_paradoxa:0.1743581598,EP00274_Cyanoptyche_gloeocystis:0.2186201626)91:0.0416707848,EP00276_Gloeochaete_wittrockiana:0.1997386449)51:0.0104723863,EP00275_Glaucocystis_nostochinearum:0.1434583557)100:0.1230507065)99:0.0484996426,(EP00735_Rhodelphis_limneticus:0.1882340827,EP00736_Rhodelphis_marinus:0.3123771596)100:0.1942142336)100:0.1648304951,(((((new_Toli_Illu_D1_ToliTrain_predictions_aa:0.0843488100,(EP00183_Erythrolobus_madagascarensis:0.0382707016,(new_Ecox_RvioTrain_aa:0.0421303790,EP00182_Erythrolobus_australicus:0.0156983922)100:0.0142202918)100:0.0622460000)100:0.0327618991,((EP00184_Porphyridium_aerugineum:0.0118507577,new_Paer_ToliTrain_predictions_aa:0.0179147935)100:0.1160052597,EP00185_Porphyridium_purpureum:0.1596994867)77:0.0200998080)100:0.1391525343,(EP00181_Compsopogon_caeruleus:0.1606665397,(new_Mery_Illu_D3_aa:0.1008702448,EP00180_Rhodochaete_pulchella:0.0768176373)100:0.0824962397)100:0.0558765514)95:0.0208934637,((EP00189_Rhodosorus_marinus:0.0914139260,(EP00190_Stylonematophyceae_sp_CCMP1999:0.0262480019,EP00188_Purpureofilum_apyrenoidigerum:0.0440910779)100:0.0510134956)100:0.1860141256,(new_Rvio1_RvioTrain_cDNA_predictions:0.2770370493,new_Dgri_D4_BuscoTrain_augustus_aa:0.2105804679)100:0.0884087000)87:0.0218028515)98:0.0202507464,(((EP00170_Pyropia_yezoensis:0.0283627027,EP00169_Porphyra_umbilicalis:0.0258700444)100:0.0512777213,EP00168_Porphyra_purpurea:0.1324217798)100:0.1680619064,(((((EP00177_Eucheuma_denticulatum:0.1064987429,EP00176_Chondrus_crispus:0.0825393650)100:0.0364302284,EP00173_Palmaria_palmata:0.2563845976)96:0.0167436222,EP00171_Calliarthron_tuberculosum:0.1720690222)99:0.0348234553,EP00178_Gracilaria_changii:0.2000987262)100:0.0652704313,EP00172_Hildenbrandia_rubra:0.2220873079)100:0.0332279137)100:0.0508802286)100:0.0334511798)71:0.0152679611,((EP00167_Galdieria_sulphuraria:0.1801367371,EP00166_Cyanidium_caldarium:0.2625771600)70:0.0733594787,(new_Gmax_Illu_D1_GsulTrain_predictions:0.0325244530,EP00165_Cyanidioschyzon_merolae:0.0315192085)100:0.3460592540)100:0.0465496801)100:0.2872682222,(nm_Hand_GCF_000018645.1_ASM1864v1_protein:0.0911278825,nm_Cmes_GCA_000286095.1_ASM28609v1_protein:0.1068281648)100:0.0618700207)92:0.0262856076,nm_Gthe_GCF_000002975.1_ASM297v1_protein:0.2075242386);
```
