## Supplementary file S10 for "Nucleomorph phylogenomics suggests a deep and ancient origin of cryptophyte plastids within Rhodophyta": NM54o180p51610a_average_NM_length_30.treefile

```
(Cryptomonas_paramecium:0.3883758030,(((((((((EP00243_Klebsormidium_subtile:0.1440609440,EP00244_Chara_vulgaris:0.1255580527)100:0.0613601157,(((EP00269_Selaginella_moellendorffii:0.1128127728,(EP00247_Physcomitrella_patens:0.0973225219,EP00248_Marchantia_polymorpha:0.0624883207)88:0.0159001035)100:0.0450601668,(EP00271_Cylindrocystis_brebissonii:0.1491958800,EP00270_Netrium_digitus:0.1132932665)100:0.0472758190)88:0.0142572521,EP00245_Coleochaete_scutata:0.1247651715)100:0.0349493902)100:0.0438743932,EP00272_Mesostigma_viride:0.2461154427)100:0.0340619680,(((EP00198_Chlamydomonas_reinhardtii:0.0345315653,EP00202_Volvox_carteri:0.0524578131)100:0.2378417612,(EP00206_Coccomyxa_subellipsoidea:0.1683429314,EP00203_Chlorella_variabilis:0.2122735813)100:0.0561453220)100:0.0618165870,(EP00229_Micromonas_commoda:0.1068283320,(EP00222_Ostreococcus_lucimarinus:0.0435242220,EP00224_Ostreococcus_tauri:0.0448622553)100:0.1300032358)100:0.2015423528)100:0.0376143433)100:0.1538086011,((EP00741_Cyanophora_paradoxa:0.1878914152,EP00274_Cyanoptyche_gloeocystis:0.2160732266)95:0.0349807695,(EP00276_Gloeochaete_wittrockiana:0.1786970328,EP00275_Glaucocystis_nostochinearum:0.1325140949)99:0.0336247178)100:0.1219013313)99:0.0451843699,(EP00735_Rhodelphis_limneticus:0.1880614047,EP00736_Rhodelphis_marinus:0.2929681302)100:0.1934037863)100:0.1707163165,(((((new_Toli_Illu_D1_ToliTrain_predictions_aa:0.1087582326,(EP00183_Erythrolobus_madagascarensis:0.0443583497,(new_Ecox_RvioTrain_aa:0.0356453432,EP00182_Erythrolobus_australicus:0.0194414149)100:0.0172212804)100:0.0761573986)100:0.0387264740,((EP00184_Porphyridium_aerugineum:0.0098927003,new_Paer_ToliTrain_predictions_aa:0.0128219072)100:0.1439582288,EP00185_Porphyridium_purpureum:0.1847635924)100:0.0322546098)100:0.1519993492,(EP00181_Compsopogon_caeruleus:0.1977770645,(new_Mery_Illu_D3_aa:0.1499545939,EP00180_Rhodochaete_pulchella:0.0803573730)100:0.0935244027)100:0.0757881819)91:0.0189001119,((EP00189_Rhodosorus_marinus:0.1145067860,(EP00190_Stylonematophyceae_sp_CCMP1999:0.0247474518,EP00188_Purpureofilum_apyrenoidigerum:0.0450643203)100:0.0627086195)100:0.2032788634,(new_Rvio1_RvioTrain_cDNA_predictions:0.2853234884,new_Dgri_D4_BuscoTrain_augustus_aa:0.2066622781)100:0.0892215815)70:0.0182249340)100:0.0209154582,(((EP00170_Pyropia_yezoensis:0.0379921258,EP00169_Porphyra_umbilicalis:0.0196941460)100:0.0376836156,EP00168_Porphyra_purpurea:0.0989409085)100:0.2183311988,(((((EP00177_Eucheuma_denticulatum:0.1054309400,EP00176_Chondrus_crispus:0.0866022532)100:0.0463932390,EP00173_Palmaria_palmata:0.2657561926)92:0.0193755031,EP00171_Calliarthron_tuberculosum:0.1752391970)100:0.0438143823,EP00178_Gracilaria_changii:0.2856974807)90:0.0583556450,EP00172_Hildenbrandia_rubra:0.2488786835)100:0.0502061643)100:0.0518615179)100:0.0452097446)56:0.0134721043,(EP00167_Galdieria_sulphuraria:0.2572827984,((new_Gmax_Illu_D1_GsulTrain_predictions:0.0339122571,EP00165_Cyanidioschyzon_merolae:0.0404596145)100:0.2774726861,EP00166_Cyanidium_caldarium:0.2583375132)99:0.1312371537)100:0.0445231220)100:0.3871175965,(nm_Hand_GCF_000018645.1_ASM1864v1_protein:0.1241506820,nm_Cmes_GCA_000286095.1_ASM28609v1_protein:0.1624761562)100:0.0909173003)90:0.0367620914,nm_Gthe_GCF_000002975.1_ASM297v1_protein:0.3153001969);
```
