## Supplementary file S10 for "Nucleomorph phylogenomics suggests a deep and ancient origin of cryptophyte plastids within Rhodophyta": NM54o180p51610a_average_NM_length_40.treefile

```
(Cryptomonas_paramecium:0.4171675200,(((((((((EP00243_Klebsormidium_subtile:0.1455512832,EP00244_Chara_vulgaris:0.1192907373)100:0.0722138189,(((EP00269_Selaginella_moellendorffii:0.1133265152,(EP00247_Physcomitrella_patens:0.0878663911,EP00248_Marchantia_polymorpha:0.0602280150)100:0.0168566707)100:0.0419728652,(EP00271_Cylindrocystis_brebissonii:0.1510837453,EP00270_Netrium_digitus:0.1053852847)100:0.0469637672)86:0.0138498741,EP00245_Coleochaete_scutata:0.1271633448)100:0.0331875937)100:0.0455072617,EP00272_Mesostigma_viride:0.2371011233)100:0.0331749034,(((EP00198_Chlamydomonas_reinhardtii:0.0359930316,EP00202_Volvox_carteri:0.0452405306)100:0.2521838402,(EP00206_Coccomyxa_subellipsoidea:0.1695919292,EP00203_Chlorella_variabilis:0.2074371581)100:0.0523440383)100:0.0743888441,(EP00229_Micromonas_commoda:0.1111361457,(EP00222_Ostreococcus_lucimarinus:0.0421562082,EP00224_Ostreococcus_tauri:0.0419962230)100:0.1313822484)100:0.2067409055)100:0.0438520609)100:0.1587422115,((EP00741_Cyanophora_paradoxa:0.1844078382,EP00274_Cyanoptyche_gloeocystis:0.2179058233)100:0.0405234858,(EP00276_Gloeochaete_wittrockiana:0.1980155074,EP00275_Glaucocystis_nostochinearum:0.1631415742)98:0.0291478798)100:0.1246877501)99:0.0402936490,(EP00735_Rhodelphis_limneticus:0.1857987768,EP00736_Rhodelphis_marinus:0.2741663914)100:0.1947251238)100:0.1832843857,(((((new_Toli_Illu_D1_ToliTrain_predictions_aa:0.1061707013,(EP00183_Erythrolobus_madagascarensis:0.0471713998,(new_Ecox_RvioTrain_aa:0.0325209042,EP00182_Erythrolobus_australicus:0.0219320686)100:0.0190664731)100:0.0752593234)100:0.0438583599,((EP00184_Porphyridium_aerugineum:0.0074676951,new_Paer_ToliTrain_predictions_aa:0.0104790429)100:0.1394333799,EP00185_Porphyridium_purpureum:0.1867254126)100:0.0362759648)100:0.1558040639,(EP00181_Compsopogon_caeruleus:0.1925063738,(new_Mery_Illu_D3_aa:0.1784714729,EP00180_Rhodochaete_pulchella:0.1106876080)100:0.0745137928)100:0.0941985162)63:0.0177444005,((EP00189_Rhodosorus_marinus:0.1261631254,(EP00190_Stylonematophyceae_sp_CCMP1999:0.0262537629,EP00188_Purpureofilum_apyrenoidigerum:0.0561342641)100:0.0666406506)100:0.2148597214,(new_Rvio1_RvioTrain_cDNA_predictions:0.2811811847,new_Dgri_D4_BuscoTrain_augustus_aa:0.2130453844)100:0.0908520249)59:0.0172234889)100:0.0196912979,(((EP00170_Pyropia_yezoensis:0.0468151530,EP00169_Porphyra_umbilicalis:0.0223278447)100:0.0349456578,EP00168_Porphyra_purpurea:0.0960853278)100:0.2176380775,(((((EP00177_Eucheuma_denticulatum:0.1133532348,EP00176_Chondrus_crispus:0.0984872341)100:0.0416705183,EP00173_Palmaria_palmata:0.2858919745)59:0.0134846693,EP00171_Calliarthron_tuberculosum:0.1617294500)100:0.0468620333,EP00178_Gracilaria_changii:0.2975809255)100:0.0607577866,EP00172_Hildenbrandia_rubra:0.2647899729)100:0.0536908017)100:0.0532174906)100:0.0518184198)61:0.0176785339,(EP00167_Galdieria_sulphuraria:0.2627425408,((new_Gmax_Illu_D1_GsulTrain_predictions:0.0367527532,EP00165_Cyanidioschyzon_merolae:0.0507918965)100:0.2701846850,EP00166_Cyanidium_caldarium:0.2580275033)100:0.1471270014)100:0.0454896520)100:0.4478216693,(nm_Hand_GCF_000018645.1_ASM1864v1_protein:0.1467067513,nm_Cmes_GCA_000286095.1_ASM28609v1_protein:0.1900368880)100:0.1109318287)96:0.0448468168,nm_Gthe_GCF_000002975.1_ASM297v1_protein:0.3945676612);
```
