## Supplementary file S10 for "Nucleomorph phylogenomics suggests a deep and ancient origin of cryptophyte plastids within Rhodophyta": NM54o180p51610a_average_NM_length_50.treefile

```
(Cryptomonas_paramecium:0.4828323473,(((((((((EP00243_Klebsormidium_subtile:0.1548218535,EP00244_Chara_vulgaris:0.1207282900)100:0.0565429649,(((EP00269_Selaginella_moellendorffii:0.1277406316,(EP00247_Physcomitrella_patens:0.0907072302,EP00248_Marchantia_polymorpha:0.0658332253)100:0.0180601011)100:0.0428355818,(EP00271_Cylindrocystis_brebissonii:0.1601843145,EP00270_Netrium_digitus:0.1136462787)100:0.0464500594)89:0.0147113974,EP00245_Coleochaete_scutata:0.1347510132)100:0.0292558946)100:0.0501738986,EP00272_Mesostigma_viride:0.2333074647)100:0.0346987116,(((EP00198_Chlamydomonas_reinhardtii:0.0379596924,EP00202_Volvox_carteri:0.0457202222)100:0.2458172638,(EP00206_Coccomyxa_subellipsoidea:0.1815602361,EP00203_Chlorella_variabilis:0.2075512710)100:0.0464596577)100:0.0799130138,(EP00229_Micromonas_commoda:0.1276781415,(EP00222_Ostreococcus_lucimarinus:0.0449872731,EP00224_Ostreococcus_tauri:0.0440714135)100:0.1403619368)100:0.2117190733)100:0.0449487264)100:0.1680116028,((EP00741_Cyanophora_paradoxa:0.1834215252,EP00274_Cyanoptyche_gloeocystis:0.2286439788)100:0.0393040601,(EP00276_Gloeochaete_wittrockiana:0.2182764338,EP00275_Glaucocystis_nostochinearum:0.1629799364)91:0.0263704402)100:0.1295437328)100:0.0444136528,(EP00735_Rhodelphis_limneticus:0.1899832253,EP00736_Rhodelphis_marinus:0.2823136609)100:0.2054794731)100:0.1725903740,(((((new_Toli_Illu_D1_ToliTrain_predictions_aa:0.1166411946,(EP00183_Erythrolobus_madagascarensis:0.0546516993,(new_Ecox_RvioTrain_aa:0.0316067501,EP00182_Erythrolobus_australicus:0.0220738815)100:0.0216917503)100:0.0814865905)100:0.0491070040,((EP00184_Porphyridium_aerugineum:0.0051706734,new_Paer_ToliTrain_predictions_aa:0.0079381018)100:0.1533471423,EP00185_Porphyridium_purpureum:0.2117974230)100:0.0356297990)100:0.1595944584,(EP00181_Compsopogon_caeruleus:0.2105170368,(new_Mery_Illu_D3_aa:0.1790338591,EP00180_Rhodochaete_pulchella:0.1186499193)100:0.0744135968)100:0.0977087700)76:0.0187803685,((EP00189_Rhodosorus_marinus:0.1409772995,(EP00190_Stylonematophyceae_sp_CCMP1999:0.0276315777,EP00188_Purpureofilum_apyrenoidigerum:0.0600677426)100:0.0866183996)100:0.2344171584,(new_Rvio1_RvioTrain_cDNA_predictions:0.2948528528,new_Dgri_D4_BuscoTrain_augustus_aa:0.2237720983)100:0.0947239534)72:0.0183792986)100:0.0189521247,(((EP00170_Pyropia_yezoensis:0.0507734729,EP00169_Porphyra_umbilicalis:0.0226159829)100:0.0310018957,EP00168_Porphyra_purpurea:0.0817113493)100:0.2547218245,(((((EP00177_Eucheuma_denticulatum:0.1199996578,EP00176_Chondrus_crispus:0.1023618486)100:0.0413866259,EP00171_Calliarthron_tuberculosum:0.2034968980)89:0.0207260438,EP00173_Palmaria_palmata:0.2938762076)100:0.0476904791,EP00178_Gracilaria_changii:0.3121918851)100:0.0646197028,EP00172_Hildenbrandia_rubra:0.3052612612)100:0.0553543500)100:0.0515999212)100:0.0619942321)59:0.0177986638,(EP00167_Galdieria_sulphuraria:0.2894034305,((new_Gmax_Illu_D1_GsulTrain_predictions:0.0419615155,EP00165_Cyanidioschyzon_merolae:0.0577788500)100:0.2662579932,EP00166_Cyanidium_caldarium:0.2735687930)100:0.1857151819)100:0.0451910439)100:0.5329222321,(nm_Hand_GCF_000018645.1_ASM1864v1_protein:0.1714797862,nm_Cmes_GCA_000286095.1_ASM28609v1_protein:0.2221446837)100:0.1262481731)89:0.0497616726,nm_Gthe_GCF_000002975.1_ASM297v1_protein:0.5029815372);
```
