## Supplementary file S10 for "Nucleomorph phylogenomics suggests a deep and ancient origin of cryptophyte plastids within Rhodophyta": NM54o180p51610a_average_NM_length_60.treefile

```
(Cryptomonas_paramecium:0.5463012731,((((((((EP00243_Klebsormidium_subtile:0.1551667044,EP00244_Chara_vulgaris:0.1385703670)100:0.0481362755,(((EP00269_Selaginella_moellendorffii:0.1395482774,(EP00247_Physcomitrella_patens:0.0944133402,EP00248_Marchantia_polymorpha:0.0707847779)100:0.0276404168)100:0.0415930685,(EP00271_Cylindrocystis_brebissonii:0.1643549146,EP00270_Netrium_digitus:0.1193742915)100:0.0501059518)92:0.0147803985,EP00245_Coleochaete_scutata:0.1432248649)100:0.0269081962)100:0.0521135233,EP00272_Mesostigma_viride:0.2614278682)100:0.0353973090,(((EP00198_Chlamydomonas_reinhardtii:0.0389546858,EP00202_Volvox_carteri:0.0455396139)100:0.2369581037,(EP00206_Coccomyxa_subellipsoidea:0.1817904268,EP00203_Chlorella_variabilis:0.2041955237)100:0.0482127008)100:0.0813201837,(EP00229_Micromonas_commoda:0.1317613731,(EP00222_Ostreococcus_lucimarinus:0.0448844311,EP00224_Ostreococcus_tauri:0.0465394903)100:0.1430685483)100:0.2118564970)100:0.0462048885)100:0.1705497878,((EP00741_Cyanophora_paradoxa:0.1894479029,EP00274_Cyanoptyche_gloeocystis:0.2293183290)100:0.0425249602,(EP00276_Gloeochaete_wittrockiana:0.2502216521,EP00275_Glaucocystis_nostochinearum:0.1765757766)77:0.0274054333)100:0.1250578556)100:0.0456681279,(EP00735_Rhodelphis_limneticus:0.1953101643,EP00736_Rhodelphis_marinus:0.2733968288)100:0.2137901031)100:0.1542045854,((((((new_Toli_Illu_D1_ToliTrain_predictions_aa:0.1245460680,(EP00183_Erythrolobus_madagascarensis:0.0585456716,(new_Ecox_RvioTrain_aa:0.0316128366,EP00182_Erythrolobus_australicus:0.0237884676)100:0.0237954928)100:0.0852409876)100:0.0497439517,((EP00184_Porphyridium_aerugineum:0.0043999563,new_Paer_ToliTrain_predictions_aa:0.0067814026)100:0.1588683031,EP00185_Porphyridium_purpureum:0.2128442675)100:0.0372484829)100:0.1628569971,(EP00181_Compsopogon_caeruleus:0.2239416002,(new_Mery_Illu_D3_aa:0.1832940723,EP00180_Rhodochaete_pulchella:0.1538673817)100:0.0707011202)100:0.0951355667)95:0.0229011434,((EP00189_Rhodosorus_marinus:0.1608154634,(EP00190_Stylonematophyceae_sp_CCMP1999:0.0313882660,EP00188_Purpureofilum_apyrenoidigerum:0.0583738580)100:0.0946336840)100:0.2352743113,(new_Rvio1_RvioTrain_cDNA_predictions:0.3059491739,new_Dgri_D4_BuscoTrain_augustus_aa:0.2340714032)100:0.0964973465)76:0.0167740317)100:0.0199286207,(((EP00170_Pyropia_yezoensis:0.0504537414,EP00169_Porphyra_umbilicalis:0.0218294652)100:0.0303329698,EP00168_Porphyra_purpurea:0.0789100083)100:0.2639031942,(((((EP00177_Eucheuma_denticulatum:0.1266750688,EP00176_Chondrus_crispus:0.1022602445)100:0.0440755333,EP00171_Calliarthron_tuberculosum:0.2186154043)94:0.0198874996,EP00173_Palmaria_palmata:0.3169537683)100:0.0448795611,EP00178_Gracilaria_changii:0.3137614874)100:0.0698543028,EP00172_Hildenbrandia_rubra:0.3333977998)100:0.0602814773)100:0.0519083559)100:0.0632495651,(EP00167_Galdieria_sulphuraria:0.3141649801,((new_Gmax_Illu_D1_GsulTrain_predictions:0.0490366429,EP00165_Cyanidioschyzon_merolae:0.0677881884)100:0.2547030066,EP00166_Cyanidium_caldarium:0.2738299718)100:0.2357836027)100:0.0599913257)56:0.0182875494)100:0.6058264422,(nm_Hand_GCF_000018645.1_ASM1864v1_protein:0.1974550850,nm_Cmes_GCA_000286095.1_ASM28609v1_protein:0.2462503321)100:0.1460639921)98:0.0627842558,nm_Gthe_GCF_000002975.1_ASM297v1_protein:0.6240485629);
```
