## Supplementary file S10 for "Nucleomorph phylogenomics suggests a deep and ancient origin of cryptophyte plastids within Rhodophyta": NM54o180p51610a_average_NM_length_70.treefile

```
(Cryptomonas_paramecium:0.6084291377,(((((((((EP00243_Klebsormidium_subtile:0.1519469591,EP00244_Chara_vulgaris:0.1412648474)100:0.0479249576,(((EP00269_Selaginella_moellendorffii:0.1498920396,(EP00247_Physcomitrella_patens:0.0989321811,EP00248_Marchantia_polymorpha:0.0751860344)100:0.0277428657)100:0.0502913569,(EP00271_Cylindrocystis_brebissonii:0.1683468042,EP00270_Netrium_digitus:0.1286651367)100:0.0522178192)59:0.0137012148,EP00245_Coleochaete_scutata:0.1482121463)100:0.0244138099)100:0.0532158423,EP00272_Mesostigma_viride:0.2660980332)100:0.0370432373,(((EP00198_Chlamydomonas_reinhardtii:0.0400178606,EP00202_Volvox_carteri:0.0467712070)100:0.2269433320,(EP00206_Coccomyxa_subellipsoidea:0.1896651157,EP00203_Chlorella_variabilis:0.2026575157)100:0.0436330577)100:0.0830227951,(EP00229_Micromonas_commoda:0.1346379444,(EP00222_Ostreococcus_lucimarinus:0.0439345341,EP00224_Ostreococcus_tauri:0.0489294740)100:0.1459982249)100:0.2170568393)100:0.0502844523)100:0.1658166570,((EP00741_Cyanophora_paradoxa:0.1916602745,EP00274_Cyanoptyche_gloeocystis:0.2399568304)100:0.0430565131,(EP00276_Gloeochaete_wittrockiana:0.2564305614,EP00275_Glaucocystis_nostochinearum:0.1812053914)83:0.0288012759)100:0.1255182090)100:0.0457643174,(EP00735_Rhodelphis_limneticus:0.1996627108,EP00736_Rhodelphis_marinus:0.2782067913)100:0.2119353496)100:0.1712715885,(((((new_Toli_Illu_D1_ToliTrain_predictions_aa:0.1357169749,(EP00183_Erythrolobus_madagascarensis:0.0588369892,(new_Ecox_RvioTrain_aa:0.0300495228,EP00182_Erythrolobus_australicus:0.0238832113)100:0.0266474884)100:0.0908331662)100:0.0490096469,((EP00184_Porphyridium_aerugineum:0.0101342633,new_Paer_ToliTrain_predictions_aa:0.0139862248)100:0.1570428025,EP00185_Porphyridium_purpureum:0.2260679732)100:0.0362742066)100:0.1715623244,(EP00181_Compsopogon_caeruleus:0.2283278619,(new_Mery_Illu_D3_aa:0.1771796380,EP00180_Rhodochaete_pulchella:0.1505368362)100:0.0692399050)100:0.0993374103)89:0.0237155783,((EP00189_Rhodosorus_marinus:0.1740434398,(EP00190_Stylonematophyceae_sp_CCMP1999:0.0372825550,EP00188_Purpureofilum_apyrenoidigerum:0.0647024842)100:0.0940153097)100:0.2374973442,(new_Rvio1_RvioTrain_cDNA_predictions:0.3185666214,new_Dgri_D4_BuscoTrain_augustus_aa:0.2419579821)100:0.0992652589)59:0.0175465298)99:0.0207590910,(((EP00170_Pyropia_yezoensis:0.0501440242,EP00169_Porphyra_umbilicalis:0.0218229912)100:0.0292554669,EP00168_Porphyra_purpurea:0.0732061877)100:0.2818004349,(((((EP00177_Eucheuma_denticulatum:0.1231188337,EP00176_Chondrus_crispus:0.1133968822)100:0.0424350162,EP00171_Calliarthron_tuberculosum:0.2037529574)99:0.0195603254,EP00173_Palmaria_palmata:0.2992322545)100:0.0435582691,EP00178_Gracilaria_changii:0.3234663196)100:0.0669654643,EP00172_Hildenbrandia_rubra:0.3424789068)100:0.0630995856)100:0.0529033884)100:0.0620440189)91:0.0224006830,(EP00167_Galdieria_sulphuraria:0.3328769715,((new_Gmax_Illu_D1_GsulTrain_predictions:0.0510719518,EP00165_Cyanidioschyzon_merolae:0.0792643523)100:0.2417751734,EP00166_Cyanidium_caldarium:0.2651648047)100:0.2617293285)100:0.0485367492)100:0.6752638558,(nm_Hand_GCF_000018645.1_ASM1864v1_protein:0.2285544701,nm_Cmes_GCA_000286095.1_ASM28609v1_protein:0.2876068658)100:0.1681385444)97:0.0709698923,nm_Gthe_GCF_000002975.1_ASM297v1_protein:0.7488135391);
```
