## Supplementary file S10 for "Nucleomorph phylogenomics suggests a deep and ancient origin of cryptophyte plastids within Rhodophyta": NM54o180p51610a_average_NM_length_80.treefile

```
(Cryptomonas_paramecium:0.6733460398,(((((((((EP00243_Klebsormidium_subtile:0.1502134954,EP00244_Chara_vulgaris:0.1529719630)100:0.0453361378,(((EP00269_Selaginella_moellendorffii:0.1592601757,(EP00247_Physcomitrella_patens:0.0987342035,EP00248_Marchantia_polymorpha:0.0793441490)100:0.0270666074)100:0.0484966657,(EP00271_Cylindrocystis_brebissonii:0.1831470504,EP00270_Netrium_digitus:0.1311395649)100:0.0487031281)55:0.0135882148,EP00245_Coleochaete_scutata:0.1483318980)100:0.0269280066)100:0.0527439257,EP00272_Mesostigma_viride:0.2716692487)100:0.0375340658,(((EP00198_Chlamydomonas_reinhardtii:0.0563205296,EP00202_Volvox_carteri:0.0433836313)100:0.2271031794,(EP00206_Coccomyxa_subellipsoidea:0.1927103001,EP00203_Chlorella_variabilis:0.2090160558)100:0.0439296039)100:0.0858559922,(EP00229_Micromonas_commoda:0.1409929481,(EP00222_Ostreococcus_lucimarinus:0.0444822954,EP00224_Ostreococcus_tauri:0.0511078685)100:0.1604478773)100:0.2282684900)100:0.0478287440)100:0.1670839823,((EP00741_Cyanophora_paradoxa:0.1899858103,EP00274_Cyanoptyche_gloeocystis:0.2449558932)99:0.0399851170,(EP00276_Gloeochaete_wittrockiana:0.2497456261,EP00275_Glaucocystis_nostochinearum:0.1937930458)50:0.0255133361)100:0.1304497396)100:0.0447519911,(EP00735_Rhodelphis_limneticus:0.2122893318,EP00736_Rhodelphis_marinus:0.2896414281)100:0.2074649836)100:0.1666738273,(((((new_Toli_Illu_D1_ToliTrain_predictions_aa:0.1478728162,(EP00183_Erythrolobus_madagascarensis:0.0703507086,(new_Ecox_RvioTrain_aa:0.0282719190,EP00182_Erythrolobus_australicus:0.0407518961)100:0.0254945898)100:0.0929305928)100:0.0490537895,((EP00184_Porphyridium_aerugineum:0.0226519646,new_Paer_ToliTrain_predictions_aa:0.0140598766)100:0.1588147152,EP00185_Porphyridium_purpureum:0.2276903482)100:0.0380677824)100:0.1712121787,(EP00181_Compsopogon_caeruleus:0.2609857618,(new_Mery_Illu_D3_aa:0.1727419781,EP00180_Rhodochaete_pulchella:0.1687192913)100:0.0724621277)100:0.0965237716)94:0.0247759831,((EP00189_Rhodosorus_marinus:0.1814623841,(EP00190_Stylonematophyceae_sp_CCMP1999:0.0405371637,EP00188_Purpureofilum_apyrenoidigerum:0.0695022513)100:0.0950669441)100:0.2499270325,(new_Rvio1_RvioTrain_cDNA_predictions:0.3221275514,new_Dgri_D4_BuscoTrain_augustus_aa:0.2628130253)100:0.0928048590)52:0.0181108110)100:0.0212960158,(((EP00170_Pyropia_yezoensis:0.0506595558,EP00169_Porphyra_umbilicalis:0.0349707338)100:0.0248202372,EP00168_Porphyra_purpurea:0.0683019714)100:0.2950290948,(((((EP00177_Eucheuma_denticulatum:0.1327153144,EP00176_Chondrus_crispus:0.1143015452)100:0.0459199062,EP00171_Calliarthron_tuberculosum:0.2262851255)100:0.0227687331,EP00173_Palmaria_palmata:0.3109854764)100:0.0456551000,EP00178_Gracilaria_changii:0.3500191067)100:0.0640147062,EP00172_Hildenbrandia_rubra:0.3615042472)100:0.0647900906)100:0.0529178064)100:0.0652465446)99:0.0266876756,(EP00167_Galdieria_sulphuraria:0.3403690293,((new_Gmax_Illu_D1_GsulTrain_predictions:0.0602264463,EP00165_Cyanidioschyzon_merolae:0.0855021377)100:0.2493793338,EP00166_Cyanidium_caldarium:0.2896201594)100:0.2478274442)100:0.0627602451)100:0.7755735832,(nm_Hand_GCF_000018645.1_ASM1864v1_protein:0.2652651846,nm_Cmes_GCA_000286095.1_ASM28609v1_protein:0.3123535222)100:0.1877093795)97:0.0834188893,nm_Gthe_GCF_000002975.1_ASM297v1_protein:0.8663306990);
```
