## Supplementary file S10 for "Nucleomorph phylogenomics suggests a deep and ancient origin of cryptophyte plastids within Rhodophyta": NM54o180p51610a_average_NM_length_90.treefile

```
(Cryptomonas_paramecium:0.7429358314,(((((((((EP00243_Klebsormidium_subtile:0.1524023428,EP00244_Chara_vulgaris:0.1492461292)100:0.0422337361,(((EP00269_Selaginella_moellendorffii:0.1637030012,(EP00247_Physcomitrella_patens:0.0962158736,EP00248_Marchantia_polymorpha:0.0798133258)100:0.0274359116)100:0.0482620217,(EP00271_Cylindrocystis_brebissonii:0.1810520683,EP00270_Netrium_digitus:0.1417215595)100:0.0461115620)61:0.0126603014,EP00245_Coleochaete_scutata:0.1457316815)100:0.0271808910)100:0.0522547686,EP00272_Mesostigma_viride:0.2628870321)100:0.0351247998,(((EP00198_Chlamydomonas_reinhardtii:0.0542725591,EP00202_Volvox_carteri:0.0423755147)100:0.2230802261,(EP00206_Coccomyxa_subellipsoidea:0.1892184292,EP00203_Chlorella_variabilis:0.2069031372)100:0.0417219810)100:0.0872856034,(EP00229_Micromonas_commoda:0.1393623084,(EP00222_Ostreococcus_lucimarinus:0.0426344393,EP00224_Ostreococcus_tauri:0.0513124836)100:0.1593942523)100:0.2292831272)100:0.0454587366)100:0.1613061477,(((EP00741_Cyanophora_paradoxa:0.1849397313,EP00274_Cyanoptyche_gloeocystis:0.2365272866)99:0.0256823865,EP00275_Glaucocystis_nostochinearum:0.2023193192)70:0.0243942694,EP00276_Gloeochaete_wittrockiana:0.2773432989)100:0.1212944303)100:0.0441766395,(EP00735_Rhodelphis_limneticus:0.2060821059,EP00736_Rhodelphis_marinus:0.2833827307)100:0.2107114712)100:0.1655703531,(((((new_Toli_Illu_D1_ToliTrain_predictions_aa:0.1470652086,(EP00183_Erythrolobus_madagascarensis:0.0670052197,(new_Ecox_RvioTrain_aa:0.0270101540,EP00182_Erythrolobus_australicus:0.0380376979)100:0.0257949926)100:0.0923614056)100:0.0496915967,((EP00184_Porphyridium_aerugineum:0.0192969861,new_Paer_ToliTrain_predictions_aa:0.0120495538)100:0.1551098267,EP00185_Porphyridium_purpureum:0.2233118093)100:0.0394007749)100:0.1688573487,(EP00181_Compsopogon_caeruleus:0.2673588909,(new_Mery_Illu_D3_aa:0.1664352050,EP00180_Rhodochaete_pulchella:0.1595720699)100:0.0771072103)100:0.0949225397)81:0.0234918804,((EP00189_Rhodosorus_marinus:0.1795570704,(EP00190_Stylonematophyceae_sp_CCMP1999:0.0404941143,EP00188_Purpureofilum_apyrenoidigerum:0.0644284758)100:0.0927724406)100:0.2464675669,(new_Rvio1_RvioTrain_cDNA_predictions:0.3261545502,new_Dgri_D4_BuscoTrain_augustus_aa:0.2572538742)100:0.0933958172)47:0.0174606798)99:0.0199886221,(((EP00170_Pyropia_yezoensis:0.0494858286,EP00169_Porphyra_umbilicalis:0.0314949085)100:0.0213328580,EP00168_Porphyra_purpurea:0.0600414500)100:0.2998549866,(((((EP00177_Eucheuma_denticulatum:0.1268542708,EP00176_Chondrus_crispus:0.1113550257)100:0.0471700518,EP00171_Calliarthron_tuberculosum:0.2157505086)100:0.0224785046,EP00173_Palmaria_palmata:0.3061269576)99:0.0444199169,EP00178_Gracilaria_changii:0.3503594164)100:0.0631872001,EP00172_Hildenbrandia_rubra:0.3456943127)100:0.0636431144)100:0.0530069146)100:0.0639437104)99:0.0269313467,(EP00167_Galdieria_sulphuraria:0.3347660883,((new_Gmax_Illu_D1_GsulTrain_predictions:0.0614750872,EP00165_Cyanidioschyzon_merolae:0.0970884440)100:0.2465666297,EP00166_Cyanidium_caldarium:0.2955114114)100:0.2567741567)100:0.0637632531)100:0.8401247142,(nm_Hand_GCF_000018645.1_ASM1864v1_protein:0.2912655986,nm_Cmes_GCA_000286095.1_ASM28609v1_protein:0.3250086387)100:0.2023059601)100:0.0925082495,nm_Gthe_GCF_000002975.1_ASM297v1_protein:0.9435811371);
```
