## Supplementary file S10 for "Nucleomorph phylogenomics suggests a deep and ancient origin of cryptophyte plastids within Rhodophyta": NM54o180p51610a_10pct_remaining.treefile

```
(Cryptomonas_paramecium:0.2781134958,(((((((((EP00243_Klebsormidium_subtile:0.1556566004,EP00244_Chara_vulgaris:0.1503510425)100:0.0393426662,(((EP00269_Selaginella_moellendorffii:0.1642470114,(EP00247_Physcomitrella_patens:0.0961346783,EP00248_Marchantia_polymorpha:0.0798368294)100:0.0263753519)100:0.0516301278,(EP00271_Cylindrocystis_brebissonii:0.1802112927,EP00270_Netrium_digitus:0.1479242525)100:0.0474439543)64:0.0117402950,EP00245_Coleochaete_scutata:0.1486284498)100:0.0269139837)100:0.0517187507,EP00272_Mesostigma_viride:0.2646535059)100:0.0366207886,(((EP00198_Chlamydomonas_reinhardtii:0.0546449711,EP00202_Volvox_carteri:0.0432729668)100:0.2278930417,(EP00206_Coccomyxa_subellipsoidea:0.2101292682,EP00203_Chlorella_variabilis:0.2150183478)100:0.0408680880)100:0.0908025896,(EP00229_Micromonas_commoda:0.1452116630,(EP00222_Ostreococcus_lucimarinus:0.0530332011,EP00224_Ostreococcus_tauri:0.0509075669)100:0.1736959094)100:0.2413093283)100:0.0452010443)100:0.1625493314,(((EP00741_Cyanophora_paradoxa:0.2091555783,EP00274_Cyanoptyche_gloeocystis:0.2349494254)98:0.0212812730,EP00275_Glaucocystis_nostochinearum:0.2041395291)61:0.0240591579,EP00276_Gloeochaete_wittrockiana:0.2839589546)100:0.1248823572)100:0.0445755881,(EP00735_Rhodelphis_limneticus:0.2179573355,EP00736_Rhodelphis_marinus:0.2988703013)100:0.2259379803)100:0.1758876707,(((((new_Toli_Illu_D1_ToliTrain_predictions_aa:0.1483154145,(EP00183_Erythrolobus_madagascarensis:0.0677552098,(new_Ecox_RvioTrain_aa:0.0281746542,EP00182_Erythrolobus_australicus:0.0376398374)100:0.0244918507)100:0.0969626917)100:0.0504010338,((EP00184_Porphyridium_aerugineum:0.0170441406,new_Paer_ToliTrain_predictions_aa:0.0109672540)100:0.1704133094,EP00185_Porphyridium_purpureum:0.2265218599)100:0.0386037138)100:0.1740912653,(EP00181_Compsopogon_caeruleus:0.2849556182,(new_Mery_Illu_D3_aa:0.1595258223,EP00180_Rhodochaete_pulchella:0.1606097755)100:0.0822637556)100:0.0972082704)83:0.0215599155,((EP00189_Rhodosorus_marinus:0.1957952877,(EP00190_Stylonematophyceae_sp_CCMP1999:0.0393706900,EP00188_Purpureofilum_apyrenoidigerum:0.0605901584)100:0.0956578787)100:0.2496446768,(new_Rvio1_RvioTrain_cDNA_predictions:0.3514745258,new_Dgri_D4_BuscoTrain_augustus_aa:0.2585642023)100:0.0910471620)66:0.0164372108)100:0.0201729092,(((EP00170_Pyropia_yezoensis:0.0493154575,EP00169_Porphyra_umbilicalis:0.0290973322)100:0.0209180182,EP00168_Porphyra_purpurea:0.0599913975)100:0.3163503466,(((((EP00177_Eucheuma_denticulatum:0.1230658070,EP00176_Chondrus_crispus:0.1122831528)100:0.0516294280,EP00171_Calliarthron_tuberculosum:0.2167400600)100:0.0236548962,EP00173_Palmaria_palmata:0.3166329030)93:0.0440580675,EP00178_Gracilaria_changii:0.3665166338)100:0.0653327814,EP00172_Hildenbrandia_rubra:0.3547030722)100:0.0630081233)100:0.0529848267)100:0.0599198785)87:0.0240224531,(EP00167_Galdieria_sulphuraria:0.3681999130,((new_Gmax_Illu_D1_GsulTrain_predictions:0.0617105301,EP00165_Cyanidioschyzon_merolae:0.1067248132)100:0.2544875792,EP00166_Cyanidium_caldarium:0.3406008386)100:0.2878118076)100:0.0654742344)100:0.2892314195,(nm_Hand_GCF_000018645.1_ASM1864v1_protein:0.0623106184,nm_Cmes_GCA_000286095.1_ASM28609v1_protein:0.0908710427)100:0.0581571320)74:0.0246180633,nm_Gthe_GCF_000002975.1_ASM297v1_protein:0.1671535560);
```
