## Supplementary file S10 for "Nucleomorph phylogenomics suggests a deep and ancient origin of cryptophyte plastids within Rhodophyta": NM54o180p51610a_20pct_remaining.treefile

```
(Cryptomonas_paramecium:0.2873704271,((((((((EP00243_Klebsormidium_subtile:0.1548933286,EP00244_Chara_vulgaris:0.1498803655)100:0.0392238476,(((EP00269_Selaginella_moellendorffii:0.1635697300,(EP00247_Physcomitrella_patens:0.0958105185,EP00248_Marchantia_polymorpha:0.0796920256)100:0.0263420549)100:0.0514821854,(EP00271_Cylindrocystis_brebissonii:0.1794743493,EP00270_Netrium_digitus:0.1474807209)100:0.0472708777)64:0.0116825543,EP00245_Coleochaete_scutata:0.1480946955)100:0.0268146248)100:0.0514611335,EP00272_Mesostigma_viride:0.2632070927)100:0.0365588790,(((EP00198_Chlamydomonas_reinhardtii:0.0545147378,EP00202_Volvox_carteri:0.0431510986)100:0.2266783389,(EP00206_Coccomyxa_subellipsoidea:0.2090899577,EP00203_Chlorella_variabilis:0.2135845466)100:0.0407365446)100:0.0903133920,(EP00229_Micromonas_commoda:0.1446223338,(EP00222_Ostreococcus_lucimarinus:0.0529263251,EP00224_Ostreococcus_tauri:0.0507896725)100:0.1728284734)100:0.2399013946)100:0.0450191979)100:0.1616913036,(((EP00741_Cyanophora_paradoxa:0.2082596978,EP00274_Cyanoptyche_gloeocystis:0.2339709408)98:0.0213109416,EP00275_Glaucocystis_nostochinearum:0.2010135086)60:0.0240563673,EP00276_Gloeochaete_wittrockiana:0.2823470076)100:0.1237913021)100:0.0442046701,(EP00735_Rhodelphis_limneticus:0.2162237412,EP00736_Rhodelphis_marinus:0.2964499886)100:0.2242210064)100:0.1745427218,(((((new_Toli_Illu_D1_ToliTrain_predictions_aa:0.1478466542,(EP00183_Erythrolobus_madagascarensis:0.0677273778,(new_Ecox_RvioTrain_aa:0.0281027804,EP00182_Erythrolobus_australicus:0.0375480169)99:0.0244348367)100:0.0965616121)100:0.0501752623,((EP00184_Porphyridium_aerugineum:0.0169930835,new_Paer_ToliTrain_predictions_aa:0.0109654549)100:0.1697744785,EP00185_Porphyridium_purpureum:0.2255726655)100:0.0385157256)100:0.1736109715,(EP00181_Compsopogon_caeruleus:0.2836176905,(new_Mery_Illu_D3_aa:0.1589885912,EP00180_Rhodochaete_pulchella:0.1599388122)100:0.0820751835)100:0.0967169183)82:0.0216038062,((EP00189_Rhodosorus_marinus:0.1951528700,(EP00190_Stylonematophyceae_sp_CCMP1999:0.0393044470,EP00188_Purpureofilum_apyrenoidigerum:0.0604985905)100:0.0953793587)100:0.2484674111,(new_Rvio1_RvioTrain_cDNA_predictions:0.3498746830,new_Dgri_D4_BuscoTrain_augustus_aa:0.2573918119)100:0.0907791783)57:0.0159961098)100:0.0200738644,(((EP00170_Pyropia_yezoensis:0.0492309173,EP00169_Porphyra_umbilicalis:0.0290779263)100:0.0209769872,EP00168_Porphyra_purpurea:0.0596468310)100:0.3146185740,(((((EP00177_Eucheuma_denticulatum:0.1227041729,EP00176_Chondrus_crispus:0.1118930342)100:0.0514242994,EP00171_Calliarthron_tuberculosum:0.2155326287)100:0.0236448899,EP00173_Palmaria_palmata:0.3154442208)91:0.0439695779,EP00178_Gracilaria_changii:0.3643177642)100:0.0650849806,EP00172_Hildenbrandia_rubra:0.3527033731)100:0.0628393280)100:0.0530107918)100:0.0601008753)89:0.0251515843,(EP00167_Galdieria_sulphuraria:0.3658488501,((new_Gmax_Illu_D1_GsulTrain_predictions:0.0614880829,EP00165_Cyanidioschyzon_merolae:0.1066238565)100:0.2526859845,EP00166_Cyanidium_caldarium:0.3399581825)100:0.2858884893)100:0.0636935236)100:0.4337091707,((nm_Hand_GCF_000018645.1_ASM1864v1_protein:0.0996784184,nm_Cmes_GCA_000286095.1_ASM28609v1_protein:0.1315582498)100:0.0891021016,nm_Gthe_GCF_000002975.1_ASM297v1_protein:0.2277597762)56:0.0303346295);
```
