## Supplementary file S10 for "Nucleomorph phylogenomics suggests a deep and ancient origin of cryptophyte plastids within Rhodophyta": NM54o180p51610a_30pct_remaining.treefile

```
(Cryptomonas_paramecium:0.3394319891,(((((((((EP00243_Klebsormidium_subtile:0.1544654652,EP00244_Chara_vulgaris:0.1492752932)100:0.0390771384,(((EP00269_Selaginella_moellendorffii:0.1629964217,(EP00247_Physcomitrella_patens:0.0955884352,EP00248_Marchantia_polymorpha:0.0794713829)100:0.0262548465)100:0.0513493887,(EP00271_Cylindrocystis_brebissonii:0.1786897142,EP00270_Netrium_digitus:0.1472161537)100:0.0471103588)63:0.0116761302,EP00245_Coleochaete_scutata:0.1476550850)100:0.0266844135)100:0.0513033839,EP00272_Mesostigma_viride:0.2622146046)100:0.0363210808,(((EP00198_Chlamydomonas_reinhardtii:0.0544774615,EP00202_Volvox_carteri:0.0430088970)100:0.2253419521,(EP00206_Coccomyxa_subellipsoidea:0.2079971028,EP00203_Chlorella_variabilis:0.2126961523)100:0.0406594813)100:0.0898725909,(EP00229_Micromonas_commoda:0.1440667816,(EP00222_Ostreococcus_lucimarinus:0.0527684822,EP00224_Ostreococcus_tauri:0.0507390798)100:0.1720172788)100:0.2383930697)100:0.0449792539)100:0.1608385469,(((EP00741_Cyanophora_paradoxa:0.2072077966,EP00274_Cyanoptyche_gloeocystis:0.2330500064)99:0.0215978503,EP00275_Glaucocystis_nostochinearum:0.1985604431)63:0.0237192022,EP00276_Gloeochaete_wittrockiana:0.2809459748)100:0.1228055371)100:0.0441803235,(EP00735_Rhodelphis_limneticus:0.2151767899,EP00736_Rhodelphis_marinus:0.2941041986)100:0.2223844209)100:0.1715021443,(((((new_Toli_Illu_D1_ToliTrain_predictions_aa:0.1473644368,(EP00183_Erythrolobus_madagascarensis:0.0676791465,(new_Ecox_RvioTrain_aa:0.0280732007,EP00182_Erythrolobus_australicus:0.0374790474)99:0.0243810613)100:0.0962115131)100:0.0497318522,((EP00184_Porphyridium_aerugineum:0.0169618668,new_Paer_ToliTrain_predictions_aa:0.0109879224)100:0.1692510494,EP00185_Porphyridium_purpureum:0.2245693026)100:0.0384535534)100:0.1727688265,(EP00181_Compsopogon_caeruleus:0.2827176499,(new_Mery_Illu_D3_aa:0.1588656738,EP00180_Rhodochaete_pulchella:0.1589199903)100:0.0816224398)100:0.0962657056)78:0.0215134929,((EP00189_Rhodosorus_marinus:0.1944833369,(EP00190_Stylonematophyceae_sp_CCMP1999:0.0392389253,EP00188_Purpureofilum_apyrenoidigerum:0.0604305843)100:0.0949581116)100:0.2473103988,(new_Rvio1_RvioTrain_cDNA_predictions:0.3475806696,new_Dgri_D4_BuscoTrain_augustus_aa:0.2561899885)100:0.0903036846)50:0.0156961289)100:0.0198398876,(((EP00170_Pyropia_yezoensis:0.0492017807,EP00169_Porphyra_umbilicalis:0.0290232708)100:0.0209505581,EP00168_Porphyra_purpurea:0.0595135548)100:0.3127802552,(((((EP00177_Eucheuma_denticulatum:0.1221999632,EP00176_Chondrus_crispus:0.1116676256)100:0.0511647490,EP00171_Calliarthron_tuberculosum:0.2148220439)100:0.0235814975,EP00173_Palmaria_palmata:0.3139646098)91:0.0439838759,EP00178_Gracilaria_changii:0.3620951144)100:0.0645609283,EP00172_Hildenbrandia_rubra:0.3521062718)100:0.0623561050)100:0.0531873423)100:0.0611806739)93:0.0270608794,(EP00167_Galdieria_sulphuraria:0.3628978591,((new_Gmax_Illu_D1_GsulTrain_predictions:0.0614541588,EP00165_Cyanidioschyzon_merolae:0.1063059028)100:0.2511066973,EP00166_Cyanidium_caldarium:0.3386052125)100:0.2838131187)100:0.0618547702)100:0.5029491660,nm_Gthe_GCF_000002975.1_ASM297v1_protein:0.2896076937)47:0.0357155946,(nm_Hand_GCF_000018645.1_ASM1864v1_protein:0.1556372536,nm_Cmes_GCA_000286095.1_ASM28609v1_protein:0.1805208039)100:0.1184767292);
```
