## Supplementary file S10 for "Nucleomorph phylogenomics suggests a deep and ancient origin of cryptophyte plastids within Rhodophyta": NM54o180p51610a_40pct_remaining.treefile

```
(Cryptomonas_paramecium:0.4519445020,(((((((((EP00243_Klebsormidium_subtile:0.1538217762,EP00244_Chara_vulgaris:0.1487795143)100:0.0390305180,(((EP00269_Selaginella_moellendorffii:0.1622730370,(EP00247_Physcomitrella_patens:0.0953013368,EP00248_Marchantia_polymorpha:0.0793586116)100:0.0263219705)100:0.0512318915,(EP00271_Cylindrocystis_brebissonii:0.1780971151,EP00270_Netrium_digitus:0.1468580390)100:0.0469936872)63:0.0117661873,EP00245_Coleochaete_scutata:0.1471720234)100:0.0265490617)100:0.0512362247,EP00272_Mesostigma_viride:0.2609354894)100:0.0360202687,(((EP00198_Chlamydomonas_reinhardtii:0.0542661332,EP00202_Volvox_carteri:0.0429739529)100:0.2240651410,(EP00206_Coccomyxa_subellipsoidea:0.2066851653,EP00203_Chlorella_variabilis:0.2118550074)100:0.0405327117)100:0.0893180084,(EP00229_Micromonas_commoda:0.1434796601,(EP00222_Ostreococcus_lucimarinus:0.0526290817,EP00224_Ostreococcus_tauri:0.0506724062)100:0.1712255916)100:0.2366292476)100:0.0447784916)100:0.1601233200,(((EP00741_Cyanophora_paradoxa:0.2061457754,EP00274_Cyanoptyche_gloeocystis:0.2321300453)99:0.0215133179,EP00275_Glaucocystis_nostochinearum:0.1973803576)51:0.0238210855,EP00276_Gloeochaete_wittrockiana:0.2791521219)100:0.1218667253)100:0.0440047690,(EP00735_Rhodelphis_limneticus:0.2141145836,EP00736_Rhodelphis_marinus:0.2916852546)100:0.2204564757)100:0.1703004962,(((((new_Toli_Illu_D1_ToliTrain_predictions_aa:0.1468342583,(EP00183_Erythrolobus_madagascarensis:0.0677554311,(new_Ecox_RvioTrain_aa:0.0280605463,EP00182_Erythrolobus_australicus:0.0374544974)100:0.0242794080)100:0.0958896135)100:0.0494842260,((EP00184_Porphyridium_aerugineum:0.0169348609,new_Paer_ToliTrain_predictions_aa:0.0109895014)100:0.1686479099,EP00185_Porphyridium_purpureum:0.2237035655)100:0.0383666502)100:0.1718253305,(EP00181_Compsopogon_caeruleus:0.2810654792,(new_Mery_Illu_D3_aa:0.1582416514,EP00180_Rhodochaete_pulchella:0.1585886944)100:0.0811028019)100:0.0957409142)82:0.0217293978,((EP00189_Rhodosorus_marinus:0.1936965706,(EP00190_Stylonematophyceae_sp_CCMP1999:0.0391866091,EP00188_Purpureofilum_apyrenoidigerum:0.0603669455)100:0.0947249612)100:0.2457294318,(new_Rvio1_RvioTrain_cDNA_predictions:0.3456920965,new_Dgri_D4_BuscoTrain_augustus_aa:0.2548038482)100:0.0896715856)53:0.0158302718)100:0.0197185332,(((EP00170_Pyropia_yezoensis:0.0491359932,EP00169_Porphyra_umbilicalis:0.0290214960)100:0.0210455684,EP00168_Porphyra_purpurea:0.0592770103)100:0.3112282634,(((((EP00177_Eucheuma_denticulatum:0.1217771150,EP00176_Chondrus_crispus:0.1113435238)100:0.0509101810,EP00171_Calliarthron_tuberculosum:0.2145184994)100:0.0233237243,EP00173_Palmaria_palmata:0.3128799018)94:0.0439443523,EP00178_Gracilaria_changii:0.3596305887)100:0.0642025898,EP00172_Hildenbrandia_rubra:0.3508642567)100:0.0620655568)100:0.0530464205)100:0.0608747628)96:0.0268196665,(EP00167_Galdieria_sulphuraria:0.3600948502,((new_Gmax_Illu_D1_GsulTrain_predictions:0.0613282025,EP00165_Cyanidioschyzon_merolae:0.1060383464)100:0.2485471758,EP00166_Cyanidium_caldarium:0.3371562155)100:0.2822813697)100:0.0622290006)100:0.5855349349,(nm_Hand_GCF_000018645.1_ASM1864v1_protein:0.1754584047,nm_Cmes_GCA_000286095.1_ASM28609v1_protein:0.2090495806)100:0.1279995904)74:0.0413749407,nm_Gthe_GCF_000002975.1_ASM297v1_protein:0.3764154892);
```
