## Supplementary file S10 for "Nucleomorph phylogenomics suggests a deep and ancient origin of cryptophyte plastids within Rhodophyta": NM54o180p51610a_50pct_remaining.treefile

```
(Cryptomonas_paramecium:0.4690502232,(((((((((EP00243_Klebsormidium_subtile:0.1533823438,EP00244_Chara_vulgaris:0.1483214694)100:0.0389819540,(((EP00269_Selaginella_moellendorffii:0.1618587303,(EP00247_Physcomitrella_patens:0.0952075979,EP00248_Marchantia_polymorpha:0.0792986219)100:0.0265446613)100:0.0508595339,(EP00271_Cylindrocystis_brebissonii:0.1776255681,EP00270_Netrium_digitus:0.1464996018)100:0.0469901575)65:0.0117599369,EP00245_Coleochaete_scutata:0.1470513023)100:0.0265938546)100:0.0511215144,EP00272_Mesostigma_viride:0.2599641008)100:0.0357594007,(((EP00198_Chlamydomonas_reinhardtii:0.0542489778,EP00202_Volvox_carteri:0.0429642017)100:0.2229663872,(EP00206_Coccomyxa_subellipsoidea:0.2058073107,EP00203_Chlorella_variabilis:0.2111148377)100:0.0404630297)100:0.0890564102,(EP00229_Micromonas_commoda:0.1431020226,(EP00222_Ostreococcus_lucimarinus:0.0525503725,EP00224_Ostreococcus_tauri:0.0507129130)100:0.1705545792)100:0.2352409595)100:0.0446608375)100:0.1596464708,(((EP00741_Cyanophora_paradoxa:0.2050598618,EP00274_Cyanoptyche_gloeocystis:0.2313164386)98:0.0215551205,EP00275_Glaucocystis_nostochinearum:0.1962385322)57:0.0240366465,EP00276_Gloeochaete_wittrockiana:0.2778568535)100:0.1210629517)100:0.0438449796,(EP00735_Rhodelphis_limneticus:0.2130511425,EP00736_Rhodelphis_marinus:0.2899274712)100:0.2188679589)100:0.1688784292,(((((new_Toli_Illu_D1_ToliTrain_predictions_aa:0.1464825123,(EP00183_Erythrolobus_madagascarensis:0.0678221029,(new_Ecox_RvioTrain_aa:0.0280665392,EP00182_Erythrolobus_australicus:0.0374147124)100:0.0242651776)100:0.0956618515)100:0.0493778941,((EP00184_Porphyridium_aerugineum:0.0169505354,new_Paer_ToliTrain_predictions_aa:0.0109852600)100:0.1681177424,EP00185_Porphyridium_purpureum:0.2228905600)100:0.0383525930)100:0.1708295673,(EP00181_Compsopogon_caeruleus:0.2798885203,(new_Mery_Illu_D3_aa:0.1575646640,EP00180_Rhodochaete_pulchella:0.1584351004)100:0.0808626445)100:0.0953179819)82:0.0216829332,((EP00189_Rhodosorus_marinus:0.1929304508,(EP00190_Stylonematophyceae_sp_CCMP1999:0.0390607186,EP00188_Purpureofilum_apyrenoidigerum:0.0603945922)100:0.0946898517)100:0.2444878927,(new_Rvio1_RvioTrain_cDNA_predictions:0.3438067891,new_Dgri_D4_BuscoTrain_augustus_aa:0.2540975844)100:0.0893805346)54:0.0159555850)100:0.0199283153,(((EP00170_Pyropia_yezoensis:0.0491256071,EP00169_Porphyra_umbilicalis:0.0289926826)100:0.0210073771,EP00168_Porphyra_purpurea:0.0592689935)100:0.3091105557,(((((EP00177_Eucheuma_denticulatum:0.1214943557,EP00176_Chondrus_crispus:0.1111505580)100:0.0507479873,EP00171_Calliarthron_tuberculosum:0.2130587910)100:0.0231618822,EP00173_Palmaria_palmata:0.3114780454)93:0.0437478863,EP00178_Gracilaria_changii:0.3571144317)100:0.0638804486,EP00172_Hildenbrandia_rubra:0.3496644875)100:0.0619914608)100:0.0529831903)100:0.0614589608)96:0.0260565832,(EP00167_Galdieria_sulphuraria:0.3575959013,((new_Gmax_Illu_D1_GsulTrain_predictions:0.0611552323,EP00165_Cyanidioschyzon_merolae:0.1059251562)100:0.2467480052,EP00166_Cyanidium_caldarium:0.3359004205)100:0.2798354682)100:0.0629149339)100:0.6727555190,(nm_Hand_GCF_000018645.1_ASM1864v1_protein:0.2123838594,nm_Cmes_GCA_000286095.1_ASM28609v1_protein:0.2458457477)100:0.1584557112)77:0.0465262616,nm_Gthe_GCF_000002975.1_ASM297v1_protein:0.4372846848);
```
