## Supplementary file S10 for "Nucleomorph phylogenomics suggests a deep and ancient origin of cryptophyte plastids within Rhodophyta": NM54o180p51610a_60pct_remaining.treefile

```
(Cryptomonas_paramecium:0.5620544566,(((((((((EP00243_Klebsormidium_subtile:0.1528627647,EP00244_Chara_vulgaris:0.1481539742)100:0.0390000037,(((EP00269_Selaginella_moellendorffii:0.1617131804,(EP00247_Physcomitrella_patens:0.0952383998,EP00248_Marchantia_polymorpha:0.0793418791)100:0.0266368524)100:0.0508867658,(EP00271_Cylindrocystis_brebissonii:0.1773305608,EP00270_Netrium_digitus:0.1461884699)100:0.0470190848)65:0.0118412332,EP00245_Coleochaete_scutata:0.1470420845)100:0.0265988461)100:0.0511082848,EP00272_Mesostigma_viride:0.2590049630)100:0.0356280502,(((EP00198_Chlamydomonas_reinhardtii:0.0543045969,EP00202_Volvox_carteri:0.0430085185)100:0.2223996883,(EP00206_Coccomyxa_subellipsoidea:0.2052460241,EP00203_Chlorella_variabilis:0.2104360251)100:0.0405408041)100:0.0885136959,(EP00229_Micromonas_commoda:0.1429933381,(EP00222_Ostreococcus_lucimarinus:0.0525979761,EP00224_Ostreococcus_tauri:0.0507599155)100:0.1701713200)100:0.2342991429)100:0.0447910288)100:0.1592375899,(((EP00741_Cyanophora_paradoxa:0.2046050571,EP00274_Cyanoptyche_gloeocystis:0.2309026306)98:0.0214628916,EP00275_Glaucocystis_nostochinearum:0.1958523265)64:0.0242052320,EP00276_Gloeochaete_wittrockiana:0.2769136204)100:0.1205527135)100:0.0439143663,(EP00735_Rhodelphis_limneticus:0.2123772864,EP00736_Rhodelphis_marinus:0.2881300507)100:0.2176054915)100:0.1681388736,(((((new_Toli_Illu_D1_ToliTrain_predictions_aa:0.1462850961,(EP00183_Erythrolobus_madagascarensis:0.0680079437,(new_Ecox_RvioTrain_aa:0.0281354862,EP00182_Erythrolobus_australicus:0.0374300003)99:0.0242230691)100:0.0956271776)100:0.0493825101,((EP00184_Porphyridium_aerugineum:0.0169807770,new_Paer_ToliTrain_predictions_aa:0.0109917318)100:0.1677085969,EP00185_Porphyridium_purpureum:0.2225841907)100:0.0384687736)100:0.1704376546,(EP00181_Compsopogon_caeruleus:0.2792255377,(new_Mery_Illu_D3_aa:0.1571534359,EP00180_Rhodochaete_pulchella:0.1585184115)100:0.0806125090)100:0.0951242311)78:0.0217996133,((EP00189_Rhodosorus_marinus:0.1925563487,(EP00190_Stylonematophyceae_sp_CCMP1999:0.0389828191,EP00188_Purpureofilum_apyrenoidigerum:0.0605684935)100:0.0947306155)100:0.2436648645,(new_Rvio1_RvioTrain_cDNA_predictions:0.3423731763,new_Dgri_D4_BuscoTrain_augustus_aa:0.2536758891)100:0.0892523502)47:0.0160295853)100:0.0200858700,(((EP00170_Pyropia_yezoensis:0.0491374139,EP00169_Porphyra_umbilicalis:0.0290159100)100:0.0210074427,EP00168_Porphyra_purpurea:0.0593513523)100:0.3078171317,(((((EP00177_Eucheuma_denticulatum:0.1214115944,EP00176_Chondrus_crispus:0.1111709556)100:0.0506098365,EP00171_Calliarthron_tuberculosum:0.2120195146)100:0.0233315140,EP00173_Palmaria_palmata:0.3101661948)93:0.0434361234,EP00178_Gracilaria_changii:0.3562533216)100:0.0637504580,EP00172_Hildenbrandia_rubra:0.3484327845)100:0.0618881871)100:0.0529759974)100:0.0617575944)98:0.0273250570,(EP00167_Galdieria_sulphuraria:0.3553185406,((new_Gmax_Illu_D1_GsulTrain_predictions:0.0613311756,EP00165_Cyanidioschyzon_merolae:0.1057128270)100:0.2447675464,EP00166_Cyanidium_caldarium:0.3330089009)100:0.2788729218)100:0.0619921938)100:0.7256835266,(nm_Hand_GCF_000018645.1_ASM1864v1_protein:0.2320992364,nm_Cmes_GCA_000286095.1_ASM28609v1_protein:0.2637960105)100:0.1795607233)88:0.0562472071,nm_Gthe_GCF_000002975.1_ASM297v1_protein:0.4776263898);
```
