## Supplementary file S10 for "Nucleomorph phylogenomics suggests a deep and ancient origin of cryptophyte plastids within Rhodophyta": NM54o180p51610a_70pct_remaining.treefile

```
(Cryptomonas_paramecium:0.6221473753,(((((((((EP00243_Klebsormidium_subtile:0.1520862204,EP00244_Chara_vulgaris:0.1472259234)100:0.0388613561,(((EP00269_Selaginella_moellendorffii:0.1606889853,(EP00247_Physcomitrella_patens:0.0947625725,EP00248_Marchantia_polymorpha:0.0790858502)100:0.0265663549)100:0.0505254386,(EP00271_Cylindrocystis_brebissonii:0.1760837841,EP00270_Netrium_digitus:0.1454482739)100:0.0468452834)66:0.0118781076,EP00245_Coleochaete_scutata:0.1464773107)100:0.0264577033)100:0.0507354829,EP00272_Mesostigma_viride:0.2569678658)100:0.0354248218,(((EP00198_Chlamydomonas_reinhardtii:0.0540934317,EP00202_Volvox_carteri:0.0428309088)100:0.2201305645,(EP00206_Coccomyxa_subellipsoidea:0.2034434223,EP00203_Chlorella_variabilis:0.2083304642)100:0.0403782332)100:0.0877451437,(EP00229_Micromonas_commoda:0.1420558589,(EP00222_Ostreococcus_lucimarinus:0.0524091991,EP00224_Ostreococcus_tauri:0.0505670724)100:0.1686174326)100:0.2314716612)100:0.0444506286)100:0.1576180456,(((EP00741_Cyanophora_paradoxa:0.2028164974,EP00274_Cyanoptyche_gloeocystis:0.2297187233)97:0.0213252490,EP00275_Glaucocystis_nostochinearum:0.1946629247)62:0.0241324406,EP00276_Gloeochaete_wittrockiana:0.2742645968)100:0.1193746597)100:0.0435425858,(EP00735_Rhodelphis_limneticus:0.2101192961,EP00736_Rhodelphis_marinus:0.2847985797)100:0.2147837064)100:0.1662185352,(((((new_Toli_Illu_D1_ToliTrain_predictions_aa:0.1455433931,(EP00183_Erythrolobus_madagascarensis:0.0680165161,(new_Ecox_RvioTrain_aa:0.0280754431,EP00182_Erythrolobus_australicus:0.0373661692)100:0.0241593002)100:0.0950803862)100:0.0490194230,((EP00184_Porphyridium_aerugineum:0.0170303057,new_Paer_ToliTrain_predictions_aa:0.0108913573)100:0.1665337019,EP00185_Porphyridium_purpureum:0.2207032250)100:0.0383011218)100:0.1687532838,(EP00181_Compsopogon_caeruleus:0.2766221824,(new_Mery_Illu_D3_aa:0.1558834197,EP00180_Rhodochaete_pulchella:0.1575213447)100:0.0798758412)100:0.0940528732)78:0.0219614099,((EP00189_Rhodosorus_marinus:0.1910670130,(EP00190_Stylonematophyceae_sp_CCMP1999:0.0389992257,EP00188_Purpureofilum_apyrenoidigerum:0.0602145601)100:0.0942613000)100:0.2410164564,(new_Rvio1_RvioTrain_cDNA_predictions:0.3385863035,new_Dgri_D4_BuscoTrain_augustus_aa:0.2519768009)100:0.0883816597)50:0.0162085365)100:0.0202370292,(((EP00170_Pyropia_yezoensis:0.0489256252,EP00169_Porphyra_umbilicalis:0.0289578729)100:0.0209906315,EP00168_Porphyra_purpurea:0.0590146220)100:0.3042152454,(((((EP00177_Eucheuma_denticulatum:0.1206837650,EP00176_Chondrus_crispus:0.1106687532)100:0.0500894575,EP00171_Calliarthron_tuberculosum:0.2108055005)100:0.0231336422,EP00173_Palmaria_palmata:0.3074239301)92:0.0429065853,EP00178_Gracilaria_changii:0.3534170180)100:0.0630177586,EP00172_Hildenbrandia_rubra:0.3446832029)100:0.0613911865)100:0.0526156879)100:0.0614449101)100:0.0274700112,(EP00167_Galdieria_sulphuraria:0.3505782695,((new_Gmax_Illu_D1_GsulTrain_predictions:0.0610038241,EP00165_Cyanidioschyzon_merolae:0.1052488956)100:0.2416289913,EP00166_Cyanidium_caldarium:0.3244189832)100:0.2747771006)100:0.0617297178)100:0.7939106804,(nm_Hand_GCF_000018645.1_ASM1864v1_protein:0.2631246798,nm_Cmes_GCA_000286095.1_ASM28609v1_protein:0.2917667769)100:0.1900773092)81:0.0578486902,nm_Gthe_GCF_000002975.1_ASM297v1_protein:0.5750813775);
```
