## Supplementary file S10 for "Nucleomorph phylogenomics suggests a deep and ancient origin of cryptophyte plastids within Rhodophyta": NM54o180p51610a_80pct_remaining.treefile

```
(Cryptomonas_paramecium:0.6753117897,(((((((((EP00243_Klebsormidium_subtile:0.1519771621,EP00244_Chara_vulgaris:0.1470421627)100:0.0387662968,(((EP00269_Selaginella_moellendorffii:0.1607205120,(EP00247_Physcomitrella_patens:0.0948760814,EP00248_Marchantia_polymorpha:0.0792699721)100:0.0266543712)100:0.0506331479,(EP00271_Cylindrocystis_brebissonii:0.1757580182,EP00270_Netrium_digitus:0.1452963207)100:0.0470187645)66:0.0119888764,EP00245_Coleochaete_scutata:0.1465338170)100:0.0264524556)100:0.0508135285,EP00272_Mesostigma_viride:0.2566242797)100:0.0354203603,(((EP00198_Chlamydomonas_reinhardtii:0.0542183320,EP00202_Volvox_carteri:0.0428369274)100:0.2193959527,(EP00206_Coccomyxa_subellipsoidea:0.2031535057,EP00203_Chlorella_variabilis:0.2076846001)100:0.0403761786)100:0.0876602868,(EP00229_Micromonas_commoda:0.1419601642,(EP00222_Ostreococcus_lucimarinus:0.0524593422,EP00224_Ostreococcus_tauri:0.0507602339)100:0.1683836427)100:0.2305997074)100:0.0445873811)100:0.1573648415,(((EP00741_Cyanophora_paradoxa:0.2022688308,EP00274_Cyanoptyche_gloeocystis:0.2290536777)98:0.0213226501,EP00275_Glaucocystis_nostochinearum:0.1949592598)64:0.0240728243,EP00276_Gloeochaete_wittrockiana:0.2735884152)100:0.1189686479)100:0.0436546107,(EP00735_Rhodelphis_limneticus:0.2093251321,EP00736_Rhodelphis_marinus:0.2835408661)100:0.2134169471)100:0.1652960914,(((((new_Toli_Illu_D1_ToliTrain_predictions_aa:0.1456691351,(EP00183_Erythrolobus_madagascarensis:0.0681655326,(new_Ecox_RvioTrain_aa:0.0281793186,EP00182_Erythrolobus_australicus:0.0374123667)100:0.0242615533)100:0.0950087197)100:0.0489841408,((EP00184_Porphyridium_aerugineum:0.0170533984,new_Paer_ToliTrain_predictions_aa:0.0109265560)100:0.1664386000,EP00185_Porphyridium_purpureum:0.2205275374)100:0.0383765150)100:0.1683743152,(EP00181_Compsopogon_caeruleus:0.2757324193,(new_Mery_Illu_D3_aa:0.1557874602,EP00180_Rhodochaete_pulchella:0.1572394314)100:0.0797273518)100:0.0938785545)79:0.0221780542,((EP00189_Rhodosorus_marinus:0.1908453103,(EP00190_Stylonematophyceae_sp_CCMP1999:0.0392119919,EP00188_Purpureofilum_apyrenoidigerum:0.0601254892)100:0.0943242627)100:0.2399129599,(new_Rvio1_RvioTrain_cDNA_predictions:0.3374358448,new_Dgri_D4_BuscoTrain_augustus_aa:0.2513099962)100:0.0883015489)50:0.0164810451)100:0.0202596440,(((EP00170_Pyropia_yezoensis:0.0490425982,EP00169_Porphyra_umbilicalis:0.0290258938)100:0.0210514340,EP00168_Porphyra_purpurea:0.0591589257)100:0.3030548919,(((((EP00177_Eucheuma_denticulatum:0.1205584407,EP00176_Chondrus_crispus:0.1110482808)100:0.0498756134,EP00171_Calliarthron_tuberculosum:0.2098416224)100:0.0233474427,EP00173_Palmaria_palmata:0.3063347708)92:0.0426578606,EP00178_Gracilaria_changii:0.3526403863)100:0.0629071248,EP00172_Hildenbrandia_rubra:0.3441639806)100:0.0612880748)100:0.0528352014)100:0.0615925087)100:0.0266945285,(EP00167_Galdieria_sulphuraria:0.3496189437,((new_Gmax_Illu_D1_GsulTrain_predictions:0.0611012080,EP00165_Cyanidioschyzon_merolae:0.1054632296)100:0.2402424976,EP00166_Cyanidium_caldarium:0.3231352276)100:0.2731952916)100:0.0625845091)100:0.8404645445,(nm_Hand_GCF_000018645.1_ASM1864v1_protein:0.2850769761,nm_Cmes_GCA_000286095.1_ASM28609v1_protein:0.3001505020)100:0.1958120608)98:0.0787493725,nm_Gthe_GCF_000002975.1_ASM297v1_protein:0.7452781426);
```
