## Supplementary file S10 for "Nucleomorph phylogenomics suggests a deep and ancient origin of cryptophyte plastids within Rhodophyta": NM54o180p51610a_90pct_remaining.treefile

```
(Cryptomonas_paramecium:0.7442060743,(((((((((EP00243_Klebsormidium_subtile:0.1515971333,EP00244_Chara_vulgaris:0.1466978953)100:0.0386274534,(((EP00269_Selaginella_moellendorffii:0.1605190938,(EP00247_Physcomitrella_patens:0.0948282193,EP00248_Marchantia_polymorpha:0.0793854814)100:0.0267330755)100:0.0507762929,(EP00271_Cylindrocystis_brebissonii:0.1754592988,EP00270_Netrium_digitus:0.1446906303)100:0.0469436127)63:0.0120289411,EP00245_Coleochaete_scutata:0.1463119016)100:0.0266089810)100:0.0506803528,EP00272_Mesostigma_viride:0.2553839939)100:0.0354243342,(((EP00198_Chlamydomonas_reinhardtii:0.0542324370,EP00202_Volvox_carteri:0.0428399479)100:0.2185932192,(EP00206_Coccomyxa_subellipsoidea:0.2024697477,EP00203_Chlorella_variabilis:0.2068782830)100:0.0404121264)100:0.0873306389,(EP00229_Micromonas_commoda:0.1417103709,(EP00222_Ostreococcus_lucimarinus:0.0524247166,EP00224_Ostreococcus_tauri:0.0508312540)100:0.1679783691)100:0.2293473821)100:0.0446145524)100:0.1568847839,(((EP00741_Cyanophora_paradoxa:0.2015456666,EP00274_Cyanoptyche_gloeocystis:0.2282247374)98:0.0212842958,EP00275_Glaucocystis_nostochinearum:0.1950360814)67:0.0240994864,EP00276_Gloeochaete_wittrockiana:0.2726225854)100:0.1187942231)100:0.0435788717,(EP00735_Rhodelphis_limneticus:0.2084036284,EP00736_Rhodelphis_marinus:0.2818544538)100:0.2121763419)100:0.1647313634,(((((new_Toli_Illu_D1_ToliTrain_predictions_aa:0.1456606279,(EP00183_Erythrolobus_madagascarensis:0.0681446070,(new_Ecox_RvioTrain_aa:0.0281647695,EP00182_Erythrolobus_australicus:0.0375152718)99:0.0243170893)100:0.0946924470)100:0.0488385039,((EP00184_Porphyridium_aerugineum:0.0170600067,new_Paer_ToliTrain_predictions_aa:0.0109414366)100:0.1660977284,EP00185_Porphyridium_purpureum:0.2200387300)100:0.0384394633)100:0.1680067307,(EP00181_Compsopogon_caeruleus:0.2756218661,(new_Mery_Illu_D3_aa:0.1553329904,EP00180_Rhodochaete_pulchella:0.1568356424)100:0.0792621640)100:0.0934743474)81:0.0223705561,((EP00189_Rhodosorus_marinus:0.1906643323,(EP00190_Stylonematophyceae_sp_CCMP1999:0.0392167297,EP00188_Purpureofilum_apyrenoidigerum:0.0599963460)100:0.0940338999)100:0.2392351144,(new_Rvio1_RvioTrain_cDNA_predictions:0.3355945549,new_Dgri_D4_BuscoTrain_augustus_aa:0.2511365202)100:0.0879501457)54:0.0166762371)100:0.0202284952,(((EP00170_Pyropia_yezoensis:0.0490134557,EP00169_Porphyra_umbilicalis:0.0290735816)100:0.0211043117,EP00168_Porphyra_purpurea:0.0590898480)100:0.3011552547,(((((EP00177_Eucheuma_denticulatum:0.1205571730,EP00176_Chondrus_crispus:0.1109339292)100:0.0497169343,EP00171_Calliarthron_tuberculosum:0.2095530499)100:0.0233394473,EP00173_Palmaria_palmata:0.3051920221)92:0.0422881805,EP00178_Gracilaria_changii:0.3533107214)100:0.0628186336,EP00172_Hildenbrandia_rubra:0.3424843944)100:0.0612757582)100:0.0528232044)100:0.0616937220)100:0.0262667714,(EP00167_Galdieria_sulphuraria:0.3482837247,((new_Gmax_Illu_D1_GsulTrain_predictions:0.0611914965,EP00165_Cyanidioschyzon_merolae:0.1053017814)100:0.2390891944,EP00166_Cyanidium_caldarium:0.3198478732)100:0.2708751205)100:0.0628223167)100:0.8974203153,(nm_Hand_GCF_000018645.1_ASM1864v1_protein:0.3069532917,nm_Cmes_GCA_000286095.1_ASM28609v1_protein:0.3204161021)100:0.2062049732)100:0.0923582097,nm_Gthe_GCF_000002975.1_ASM297v1_protein:0.8974667982);
```
