## Supplementary file S10 for "Nucleomorph phylogenomics suggests a deep and ancient origin of cryptophyte plastids within Rhodophyta": NM54o180p51610a_c60_1.treefile

```
(Cryptomonas_paramecium:0.4641340817,(((((((((EP00243_Klebsormidium_subtile:0.0806340424,EP00244_Chara_vulgaris:0.0724371952)100:0.0207445383,(((EP00269_Selaginella_moellendorffii:0.0705823056,(EP00247_Physcomitrella_patens:0.0449733751,EP00248_Marchantia_polymorpha:0.0336172209)100:0.0159916319)100:0.0269429054,(EP00271_Cylindrocystis_brebissonii:0.0835900132,EP00270_Netrium_digitus:0.0546627527)100:0.0259301110)53:0.0065788351,EP00245_Coleochaete_scutata:0.0671702351)99:0.0144071629)100:0.0248661206,EP00272_Mesostigma_viride:0.1300759789)78:0.0170410389,(((EP00198_Chlamydomonas_reinhardtii:0.0239595341,EP00202_Volvox_carteri:0.0221031448)100:0.1030636905,(EP00206_Coccomyxa_subellipsoidea:0.0986842860,EP00203_Chlorella_variabilis:0.1125741425)79:0.0146741306)100:0.0404126958,(EP00229_Micromonas_commoda:0.0575346816,(EP00222_Ostreococcus_lucimarinus:0.0277529362,EP00224_Ostreococcus_tauri:0.0258699070)100:0.0730283912)100:0.1448308630)73:0.0181299727)100:0.0989595869,((EP00741_Cyanophora_paradoxa:0.1047908475,(EP00274_Cyanoptyche_gloeocystis:0.1125240328,EP00275_Glaucocystis_nostochinearum:0.0835434035)89:0.0166038383)96:0.0257011777,EP00276_Gloeochaete_wittrockiana:0.1284773576)100:0.0647994608)83:0.0227301772,(EP00735_Rhodelphis_limneticus:0.0948984421,EP00736_Rhodelphis_marinus:0.1630404031)100:0.1347422478)100:0.0908499967,(((((new_Toli_Illu_D1_ToliTrain_predictions_aa:0.0596660733,(EP00183_Erythrolobus_madagascarensis:0.0275383478,(new_Ecox_RvioTrain_aa:0.0057256278,EP00182_Erythrolobus_australicus:0.0116968622)100:0.0160870371)100:0.0402087414)100:0.0184743763,((EP00184_Porphyridium_aerugineum:0.0137034053,new_Paer_ToliTrain_predictions_aa:0.0092795791)100:0.0781653389,EP00185_Porphyridium_purpureum:0.1063483345)99:0.0239457786)100:0.0836852823,(EP00189_Rhodosorus_marinus:0.0788251468,(EP00190_Stylonematophyceae_sp_CCMP1999:0.0204890350,EP00188_Purpureofilum_apyrenoidigerum:0.0289333513)100:0.0472680344)100:0.1193121314)44:0.0109624803,((EP00181_Compsopogon_caeruleus:0.1291399430,(new_Mery_Illu_D3_aa:0.0647147543,EP00180_Rhodochaete_pulchella:0.0764012403)100:0.0511327101)100:0.0391887636,(new_Rvio1_RvioTrain_cDNA_predictions:0.1710048828,new_Dgri_D4_BuscoTrain_augustus_aa:0.1121852317)100:0.0432374452)50:0.0090002096)85:0.0108241644,(((EP00170_Pyropia_yezoensis:0.0220937300,EP00169_Porphyra_umbilicalis:0.0164578344)100:0.0197195348,EP00168_Porphyra_purpurea:0.0552310640)100:0.1261236183,(((((EP00177_Eucheuma_denticulatum:0.0486136309,EP00176_Chondrus_crispus:0.0509550648)100:0.0316659629,EP00173_Palmaria_palmata:0.1796127023)52:0.0100623967,EP00171_Calliarthron_tuberculosum:0.1161543521)77:0.0244659364,EP00178_Gracilaria_changii:0.1887110370)70:0.0258280582,EP00172_Hildenbrandia_rubra:0.1930038267)100:0.0325686424)100:0.0304272103)100:0.0317047045)98:0.0203230151,(EP00167_Galdieria_sulphuraria:0.1690557024,((new_Gmax_Illu_D1_GsulTrain_predictions:0.0299335829,EP00165_Cyanidioschyzon_merolae:0.0522206873)100:0.1354984037,EP00166_Cyanidium_caldarium:0.1185225004)100:0.1505645758)99:0.0341264759)100:0.4406698281,(nm_Hand_GCF_000018645.1_ASM1864v1_protein:0.1671207295,nm_Cmes_GCA_000286095.1_ASM28609v1_protein:0.2202677002)100:0.1085344224)83:0.0655172947,nm_Gthe_GCF_000002975.1_ASM297v1_protein:0.5589506177);
```
