## Supplementary file S10 for "Nucleomorph phylogenomics suggests a deep and ancient origin of cryptophyte plastids within Rhodophyta": NM54o180p51610a_c60_2.treefile

```
(Cryptomonas_paramecium:0.5435459703,(((((((((EP00243_Klebsormidium_subtile:0.0907679570,EP00244_Chara_vulgaris:0.0802716720)100:0.0251651109,(((EP00269_Selaginella_moellendorffii:0.0874181371,(EP00247_Physcomitrella_patens:0.0496252975,EP00248_Marchantia_polymorpha:0.0442170462)100:0.0182154006)100:0.0303371323,(EP00271_Cylindrocystis_brebissonii:0.0967964714,EP00270_Netrium_digitus:0.0770657609)100:0.0327559363)88:0.0092303086,EP00245_Coleochaete_scutata:0.0892919498)100:0.0159687307)100:0.0332432759,EP00272_Mesostigma_viride:0.1432127289)96:0.0233987169,(((EP00198_Chlamydomonas_reinhardtii:0.0252293047,EP00202_Volvox_carteri:0.0278013579)100:0.1267237797,(EP00206_Coccomyxa_subellipsoidea:0.1140564318,EP00203_Chlorella_variabilis:0.1317063800)71:0.0165637279)100:0.0477556278,(EP00229_Micromonas_commoda:0.0717779674,(EP00222_Ostreococcus_lucimarinus:0.0318617978,EP00224_Ostreococcus_tauri:0.0296341460)100:0.0857633605)100:0.1584801461)95:0.0249818342)100:0.1045304423,((EP00741_Cyanophora_paradoxa:0.1292762087,(EP00274_Cyanoptyche_gloeocystis:0.1260096645,EP00275_Glaucocystis_nostochinearum:0.1031365926)57:0.0156285075)89:0.0278591751,EP00276_Gloeochaete_wittrockiana:0.1558245796)100:0.0739396696)98:0.0317236346,(EP00735_Rhodelphis_limneticus:0.1256430792,EP00736_Rhodelphis_marinus:0.1832950247)100:0.1456289032)100:0.1044600804,(((((new_Toli_Illu_D1_ToliTrain_predictions_aa:0.0710306576,(EP00183_Erythrolobus_madagascarensis:0.0373433961,(new_Ecox_RvioTrain_aa:0.0095604083,EP00182_Erythrolobus_australicus:0.0170339494)98:0.0153919558)100:0.0492485230)100:0.0292341278,((EP00184_Porphyridium_aerugineum:0.0103322607,new_Paer_ToliTrain_predictions_aa:0.0096259658)100:0.0921209958,EP00185_Porphyridium_purpureum:0.1184205487)100:0.0257953305)100:0.0986122553,(EP00181_Compsopogon_caeruleus:0.1622756353,(new_Mery_Illu_D3_aa:0.0817420978,EP00180_Rhodochaete_pulchella:0.0901724116)100:0.0559269379)100:0.0504963060)54:0.0127559500,((EP00189_Rhodosorus_marinus:0.1101868109,(EP00190_Stylonematophyceae_sp_CCMP1999:0.0226612332,EP00188_Purpureofilum_apyrenoidigerum:0.0360851484)100:0.0473494260)100:0.1536600021,(new_Rvio1_RvioTrain_cDNA_predictions:0.2045271150,new_Dgri_D4_BuscoTrain_augustus_aa:0.1356503183)100:0.0545370992)41:0.0095763831)83:0.0102108161,(((EP00170_Pyropia_yezoensis:0.0280790467,EP00169_Porphyra_umbilicalis:0.0135518753)100:0.0198229486,EP00168_Porphyra_purpurea:0.0519524515)100:0.1588597563,(((((EP00177_Eucheuma_denticulatum:0.0583972619,EP00176_Chondrus_crispus:0.0584562698)100:0.0287515358,EP00171_Calliarthron_tuberculosum:0.1263184863)71:0.0127464991,EP00173_Palmaria_palmata:0.2072975104)92:0.0346853113,EP00178_Gracilaria_changii:0.2207415934)60:0.0326573301,EP00172_Hildenbrandia_rubra:0.2179743363)100:0.0403138508)100:0.0365696239)100:0.0405664772)98:0.0240650101,(EP00167_Galdieria_sulphuraria:0.1982282163,((new_Gmax_Illu_D1_GsulTrain_predictions:0.0366650905,EP00165_Cyanidioschyzon_merolae:0.0567767508)100:0.1455036288,EP00166_Cyanidium_caldarium:0.1681628568)100:0.1931160542)100:0.0379217235)100:0.5768889472,(nm_Hand_GCF_000018645.1_ASM1864v1_protein:0.1980205871,nm_Cmes_GCA_000286095.1_ASM28609v1_protein:0.2668233851)100:0.1250309169)100:0.0786356139,nm_Gthe_GCF_000002975.1_ASM297v1_protein:0.6577557666);
```
