## Supplementary file S10 for "Nucleomorph phylogenomics suggests a deep and ancient origin of cryptophyte plastids within Rhodophyta": NM54o180p51610a_c60_4.treefile

```
(Cryptomonas_paramecium:0.6358203469,(((((((((EP00243_Klebsormidium_subtile:0.0983840651,EP00244_Chara_vulgaris:0.0907761309)100:0.0263401867,(((EP00269_Selaginella_moellendorffii:0.1032087533,(EP00247_Physcomitrella_patens:0.0601571942,EP00248_Marchantia_polymorpha:0.0534873354)100:0.0188778406)100:0.0322786214,(EP00271_Cylindrocystis_brebissonii:0.1082870325,EP00270_Netrium_digitus:0.0986200681)100:0.0325244456)96:0.0098052210,EP00245_Coleochaete_scutata:0.1010992705)100:0.0192570939)100:0.0341996598,EP00272_Mesostigma_viride:0.1581369310)100:0.0289469701,(((EP00198_Chlamydomonas_reinhardtii:0.0283979701,EP00202_Volvox_carteri:0.0282822036)100:0.1431423432,(EP00206_Coccomyxa_subellipsoidea:0.1256815099,EP00203_Chlorella_variabilis:0.1480119040)100:0.0244898017)100:0.0605139592,(EP00229_Micromonas_commoda:0.0892621431,(EP00222_Ostreococcus_lucimarinus:0.0342922723,EP00224_Ostreococcus_tauri:0.0343761558)100:0.1055813315)100:0.1655512474)100:0.0286882947)100:0.1171924191,(((EP00741_Cyanophora_paradoxa:0.1371253054,EP00274_Cyanoptyche_gloeocystis:0.1508619015)68:0.0142568878,EP00275_Glaucocystis_nostochinearum:0.1249773241)59:0.0179927560,EP00276_Gloeochaete_wittrockiana:0.1818845212)100:0.0811435638)99:0.0291417747,(EP00735_Rhodelphis_limneticus:0.1348505293,EP00736_Rhodelphis_marinus:0.2029143923)100:0.1588231693)100:0.1175292897,(((((new_Toli_Illu_D1_ToliTrain_predictions_aa:0.0860614245,(EP00183_Erythrolobus_madagascarensis:0.0417037115,(new_Ecox_RvioTrain_aa:0.0143082849,EP00182_Erythrolobus_australicus:0.0183344819)99:0.0164224116)100:0.0568934973)100:0.0350053477,((EP00184_Porphyridium_aerugineum:0.0094588082,new_Paer_ToliTrain_predictions_aa:0.0085590381)100:0.1064433055,EP00185_Porphyridium_purpureum:0.1370971017)100:0.0262292317)100:0.1152295808,(EP00181_Compsopogon_caeruleus:0.1859107740,(new_Mery_Illu_D3_aa:0.1033473992,EP00180_Rhodochaete_pulchella:0.1004811163)100:0.0606374178)100:0.0581238737)96:0.0169985200,((EP00189_Rhodosorus_marinus:0.1238299634,(EP00190_Stylonematophyceae_sp_CCMP1999:0.0242396961,EP00188_Purpureofilum_apyrenoidigerum:0.0394948786)100:0.0589061465)100:0.1657567055,(new_Rvio1_RvioTrain_cDNA_predictions:0.2380940471,new_Dgri_D4_BuscoTrain_augustus_aa:0.1565098366)100:0.0554057500)71:0.0112044320)93:0.0127080189,(((EP00170_Pyropia_yezoensis:0.0320467866,EP00169_Porphyra_umbilicalis:0.0148666568)100:0.0193537185,EP00168_Porphyra_purpurea:0.0509439762)100:0.1885635616,(((((EP00177_Eucheuma_denticulatum:0.0720353688,EP00176_Chondrus_crispus:0.0692899523)100:0.0350252564,EP00171_Calliarthron_tuberculosum:0.1248680075)61:0.0120240436,EP00173_Palmaria_palmata:0.2233753359)98:0.0340510484,EP00178_Gracilaria_changii:0.2590789345)93:0.0374342037,EP00172_Hildenbrandia_rubra:0.2384632325)100:0.0438084959)100:0.0374156358)100:0.0465112069)98:0.0183225600,(EP00167_Galdieria_sulphuraria:0.2152097511,((new_Gmax_Illu_D1_GsulTrain_predictions:0.0356800026,EP00165_Cyanidioschyzon_merolae:0.0675684535)100:0.1726364223,EP00166_Cyanidium_caldarium:0.1993473587)100:0.2033806814)100:0.0467571587)100:0.6748404921,(nm_Hand_GCF_000018645.1_ASM1864v1_protein:0.2414261432,nm_Cmes_GCA_000286095.1_ASM28609v1_protein:0.3142242689)100:0.1589473382)100:0.0866998297,nm_Gthe_GCF_000002975.1_ASM297v1_protein:0.7981310785);
```
