## Supplementary file S10 for "Nucleomorph phylogenomics suggests a deep and ancient origin of cryptophyte plastids within Rhodophyta": NM54o180p51610a_c60_5.treefile

```
(Cryptomonas_paramecium:0.6767957490,(((((((((EP00243_Klebsormidium_subtile:0.1071542897,EP00244_Chara_vulgaris:0.0986531960)100:0.0251467564,(((EP00269_Selaginella_moellendorffii:0.1110483874,(EP00247_Physcomitrella_patens:0.0641944063,EP00248_Marchantia_polymorpha:0.0544991966)100:0.0199159826)100:0.0333532408,(EP00271_Cylindrocystis_brebissonii:0.1157604751,EP00270_Netrium_digitus:0.1039600422)100:0.0336005678)85:0.0094833407,EP00245_Coleochaete_scutata:0.1068533675)100:0.0204522474)100:0.0365411883,EP00272_Mesostigma_viride:0.1659921930)100:0.0311042658,(((EP00198_Chlamydomonas_reinhardtii:0.0305582628,EP00202_Volvox_carteri:0.0298678173)100:0.1508434317,(EP00206_Coccomyxa_subellipsoidea:0.1311822239,EP00203_Chlorella_variabilis:0.1573866261)100:0.0295439879)100:0.0655015162,(EP00229_Micromonas_commoda:0.0931840495,(EP00222_Ostreococcus_lucimarinus:0.0371771629,EP00224_Ostreococcus_tauri:0.0367472680)100:0.1144085534)100:0.1731829221)100:0.0300808721)100:0.1192498549,((EP00741_Cyanophora_paradoxa:0.1421799638,EP00274_Cyanoptyche_gloeocystis:0.1614652721)84:0.0270268688,(EP00276_Gloeochaete_wittrockiana:0.1829264731,EP00275_Glaucocystis_nostochinearum:0.1211043124)55:0.0175728654)100:0.0876437304)100:0.0314353581,(EP00735_Rhodelphis_limneticus:0.1454875393,EP00736_Rhodelphis_marinus:0.2089068336)100:0.1665154158)100:0.1209118377,(((((new_Toli_Illu_D1_ToliTrain_predictions_aa:0.0948575279,(EP00183_Erythrolobus_madagascarensis:0.0480104353,(new_Ecox_RvioTrain_aa:0.0153391713,EP00182_Erythrolobus_australicus:0.0200337797)96:0.0175672185)100:0.0618270405)100:0.0361639801,((EP00184_Porphyridium_aerugineum:0.0096518739,new_Paer_ToliTrain_predictions_aa:0.0075225372)100:0.1161363176,EP00185_Porphyridium_purpureum:0.1475943121)100:0.0279233805)100:0.1209070906,(EP00181_Compsopogon_caeruleus:0.1977287351,(new_Mery_Illu_D3_aa:0.1117745522,EP00180_Rhodochaete_pulchella:0.1092992531)100:0.0622183052)100:0.0630534093)98:0.0169768026,((EP00189_Rhodosorus_marinus:0.1316726409,(EP00190_Stylonematophyceae_sp_CCMP1999:0.0243300079,EP00188_Purpureofilum_apyrenoidigerum:0.0402068689)100:0.0650206500)100:0.1774495411,(new_Rvio1_RvioTrain_cDNA_predictions:0.2454097404,new_Dgri_D4_BuscoTrain_augustus_aa:0.1661551670)100:0.0615643116)78:0.0112869108)96:0.0128368338,(((EP00170_Pyropia_yezoensis:0.0341896627,EP00169_Porphyra_umbilicalis:0.0161450392)100:0.0204352643,EP00168_Porphyra_purpurea:0.0540966475)100:0.2032384283,(((((EP00177_Eucheuma_denticulatum:0.0777869304,EP00176_Chondrus_crispus:0.0757213969)100:0.0366942114,EP00171_Calliarthron_tuberculosum:0.1398535704)74:0.0127037423,EP00173_Palmaria_palmata:0.2351523593)98:0.0352407230,EP00178_Gracilaria_changii:0.2700309141)100:0.0416138630,EP00172_Hildenbrandia_rubra:0.2535014465)100:0.0451870585)100:0.0398730826)100:0.0490612532)99:0.0172194622,(EP00167_Galdieria_sulphuraria:0.2400645629,((new_Gmax_Illu_D1_GsulTrain_predictions:0.0373643748,EP00165_Cyanidioschyzon_merolae:0.0744234936)100:0.1820215126,EP00166_Cyanidium_caldarium:0.2062792287)100:0.2124966876)100:0.0479921730)100:0.7289131080,(nm_Hand_GCF_000018645.1_ASM1864v1_protein:0.2586566960,nm_Cmes_GCA_000286095.1_ASM28609v1_protein:0.3195704278)100:0.1763111460)100:0.0948333640,nm_Gthe_GCF_000002975.1_ASM297v1_protein:0.8459064348);
```
