## Supplementary file S10 for "Nucleomorph phylogenomics suggests a deep and ancient origin of cryptophyte plastids within Rhodophyta": NM54o180p51610a_c60_6.treefile

```
(Cryptomonas_paramecium:0.7133372970,(((((((((EP00243_Klebsormidium_subtile:0.1142778921,EP00244_Chara_vulgaris:0.1053451822)100:0.0264877530,(((EP00269_Selaginella_moellendorffii:0.1185398610,(EP00247_Physcomitrella_patens:0.0691746711,EP00248_Marchantia_polymorpha:0.0594721282)100:0.0206120751)100:0.0358112380,(EP00271_Cylindrocystis_brebissonii:0.1229645300,EP00270_Netrium_digitus:0.1100687946)100:0.0375554161)80:0.0098361841,EP00245_Coleochaete_scutata:0.1133131688)100:0.0227901417)100:0.0400762608,EP00272_Mesostigma_viride:0.1802079079)100:0.0315848035,(((EP00198_Chlamydomonas_reinhardtii:0.0328877556,EP00202_Volvox_carteri:0.0321746030)100:0.1641653584,(EP00206_Coccomyxa_subellipsoidea:0.1437971353,EP00203_Chlorella_variabilis:0.1668321547)100:0.0321659739)100:0.0681892784,(EP00229_Micromonas_commoda:0.1031727054,(EP00222_Ostreococcus_lucimarinus:0.0404291991,EP00224_Ostreococcus_tauri:0.0387442123)100:0.1233555705)100:0.1844277787)100:0.0325696012)100:0.1257539490,((EP00741_Cyanophora_paradoxa:0.1519749530,EP00274_Cyanoptyche_gloeocystis:0.1726430406)96:0.0297252035,(EP00276_Gloeochaete_wittrockiana:0.1950202012,EP00275_Glaucocystis_nostochinearum:0.1320824548)66:0.0202214241)100:0.0943405021)100:0.0332226777,(EP00735_Rhodelphis_limneticus:0.1532839121,EP00736_Rhodelphis_marinus:0.2223909254)100:0.1809000474)100:0.1316911313,(((((new_Toli_Illu_D1_ToliTrain_predictions_aa:0.1005748285,(EP00183_Erythrolobus_madagascarensis:0.0505561259,(new_Ecox_RvioTrain_aa:0.0178402438,EP00182_Erythrolobus_australicus:0.0204366532)100:0.0199131251)100:0.0683302956)100:0.0375051821,((EP00184_Porphyridium_aerugineum:0.0096722395,new_Paer_ToliTrain_predictions_aa:0.0071458681)100:0.1248561242,EP00185_Porphyridium_purpureum:0.1614892199)100:0.0312860718)100:0.1317424694,(EP00181_Compsopogon_caeruleus:0.2089798654,(new_Mery_Illu_D3_aa:0.1204226318,EP00180_Rhodochaete_pulchella:0.1182394982)100:0.0642945275)100:0.0693452955)94:0.0175815671,((EP00189_Rhodosorus_marinus:0.1413777704,(EP00190_Stylonematophyceae_sp_CCMP1999:0.0259498841,EP00188_Purpureofilum_apyrenoidigerum:0.0418230758)100:0.0721993910)100:0.1906058126,(new_Rvio1_RvioTrain_cDNA_predictions:0.2579019968,new_Dgri_D4_BuscoTrain_augustus_aa:0.1806651666)100:0.0669901387)47:0.0113811252)100:0.0153897700,(((EP00170_Pyropia_yezoensis:0.0366334684,EP00169_Porphyra_umbilicalis:0.0172182012)100:0.0196101772,EP00168_Porphyra_purpurea:0.0540681389)100:0.2218030244,(((((EP00177_Eucheuma_denticulatum:0.0874050031,EP00176_Chondrus_crispus:0.0803227682)100:0.0382216235,EP00171_Calliarthron_tuberculosum:0.1526545467)88:0.0152198377,EP00173_Palmaria_palmata:0.2489806064)98:0.0363194021,EP00178_Gracilaria_changii:0.2847662726)100:0.0440996885,EP00172_Hildenbrandia_rubra:0.2604122643)100:0.0500586971)100:0.0421591078)100:0.0526742053)96:0.0190927287,(EP00167_Galdieria_sulphuraria:0.2614764935,((new_Gmax_Illu_D1_GsulTrain_predictions:0.0431251371,EP00165_Cyanidioschyzon_merolae:0.0808933158)100:0.2036212030,EP00166_Cyanidium_caldarium:0.2174554170)100:0.2152258749)100:0.0495733218)100:0.7799825359,(nm_Hand_GCF_000018645.1_ASM1864v1_protein:0.2769639130,nm_Cmes_GCA_000286095.1_ASM28609v1_protein:0.3318314758)100:0.1934074364)100:0.0991236475,nm_Gthe_GCF_000002975.1_ASM297v1_protein:0.8868849214);
```
