## Supplementary file S10 for "Nucleomorph phylogenomics suggests a deep and ancient origin of cryptophyte plastids within Rhodophyta": NM54o180p51610a_c60_7.treefile

```
(Cryptomonas_paramecium:0.7420618785,(((((((((EP00243_Klebsormidium_subtile:0.1202520015,EP00244_Chara_vulgaris:0.1109967052)100:0.0283759157,(((EP00269_Selaginella_moellendorffii:0.1257303578,(EP00247_Physcomitrella_patens:0.0729975281,EP00248_Marchantia_polymorpha:0.0632180787)100:0.0217133679)100:0.0380597696,(EP00271_Cylindrocystis_brebissonii:0.1302738156,EP00270_Netrium_digitus:0.1134552832)100:0.0401270489)86:0.0106816629,EP00245_Coleochaete_scutata:0.1180913004)100:0.0224188449)100:0.0420193405,EP00272_Mesostigma_viride:0.1934864565)100:0.0308046617,(((EP00198_Chlamydomonas_reinhardtii:0.0353736340,EP00202_Volvox_carteri:0.0341207450)100:0.1718983153,(EP00206_Coccomyxa_subellipsoidea:0.1554291318,EP00203_Chlorella_variabilis:0.1734078419)100:0.0327185329)100:0.0689664934,(EP00229_Micromonas_commoda:0.1087455066,(EP00222_Ostreococcus_lucimarinus:0.0417539253,EP00224_Ostreococcus_tauri:0.0418971008)100:0.1308575090)100:0.1910981090)100:0.0358059340)100:0.1331378206,(((EP00741_Cyanophora_paradoxa:0.1608833729,EP00274_Cyanoptyche_gloeocystis:0.1815868455)97:0.0181332547,EP00275_Glaucocystis_nostochinearum:0.1521249377)69:0.0211973184,EP00276_Gloeochaete_wittrockiana:0.2176998860)100:0.0956163944)100:0.0358554217,(EP00735_Rhodelphis_limneticus:0.1648284732,EP00736_Rhodelphis_marinus:0.2297944606)100:0.1857040857)100:0.1383585530,(((((new_Toli_Illu_D1_ToliTrain_predictions_aa:0.1051960163,(EP00183_Erythrolobus_madagascarensis:0.0545329670,(new_Ecox_RvioTrain_aa:0.0190614411,EP00182_Erythrolobus_australicus:0.0228409522)96:0.0200826352)100:0.0720745649)100:0.0395850501,((EP00184_Porphyridium_aerugineum:0.0100698423,new_Paer_ToliTrain_predictions_aa:0.0067254397)100:0.1312624304,EP00185_Porphyridium_purpureum:0.1717103283)100:0.0317470880)100:0.1377019584,(EP00181_Compsopogon_caeruleus:0.2236605565,(new_Mery_Illu_D3_aa:0.1292095789,EP00180_Rhodochaete_pulchella:0.1200590698)100:0.0680414332)100:0.0719572184)93:0.0191474839,((EP00189_Rhodosorus_marinus:0.1507151213,(EP00190_Stylonematophyceae_sp_CCMP1999:0.0279647336,EP00188_Purpureofilum_apyrenoidigerum:0.0427098106)100:0.0772276435)100:0.1991976243,(new_Rvio1_RvioTrain_cDNA_predictions:0.2762863540,new_Dgri_D4_BuscoTrain_augustus_aa:0.1915390155)100:0.0690991259)48:0.0120815406)100:0.0169188140,(((EP00170_Pyropia_yezoensis:0.0389568011,EP00169_Porphyra_umbilicalis:0.0180898268)100:0.0206064292,EP00168_Porphyra_purpurea:0.0555957489)100:0.2326706957,(((((EP00177_Eucheuma_denticulatum:0.0918695626,EP00176_Chondrus_crispus:0.0845440108)100:0.0402092166,EP00171_Calliarthron_tuberculosum:0.1644590150)96:0.0164550577,EP00173_Palmaria_palmata:0.2530903924)99:0.0369789708,EP00178_Gracilaria_changii:0.3002292156)100:0.0473864562,EP00172_Hildenbrandia_rubra:0.2748670131)100:0.0514704090)100:0.0442289867)100:0.0556847337)97:0.0195476216,(EP00167_Galdieria_sulphuraria:0.2770529695,((new_Gmax_Illu_D1_GsulTrain_predictions:0.0467231674,EP00165_Cyanidioschyzon_merolae:0.0842309493)100:0.2060180452,EP00166_Cyanidium_caldarium:0.2288193913)100:0.2295772234)100:0.0512152210)100:0.8086724158,(nm_Hand_GCF_000018645.1_ASM1864v1_protein:0.2890183882,nm_Cmes_GCA_000286095.1_ASM28609v1_protein:0.3472053750)100:0.1969309583)100:0.1003463433,nm_Gthe_GCF_000002975.1_ASM297v1_protein:0.9208758159);
```
