## Supplementary file S10 for "Nucleomorph phylogenomics suggests a deep and ancient origin of cryptophyte plastids within Rhodophyta": NM54o180p51610a_c60_8.treefile

```
(Cryptomonas_paramecium:0.7603242402,(((((((((EP00243_Klebsormidium_subtile:0.1279803211,EP00244_Chara_vulgaris:0.1209923768)100:0.0312132295,(((EP00269_Selaginella_moellendorffii:0.1334376476,(EP00247_Physcomitrella_patens:0.0783886810,EP00248_Marchantia_polymorpha:0.0653780651)100:0.0226917269)100:0.0419959716,(EP00271_Cylindrocystis_brebissonii:0.1422085252,EP00270_Netrium_digitus:0.1227083862)100:0.0416718089)79:0.0107824941,EP00245_Coleochaete_scutata:0.1242738112)100:0.0244176156)100:0.0430525567,EP00272_Mesostigma_viride:0.2064651020)100:0.0325498960,(((EP00198_Chlamydomonas_reinhardtii:0.0395427517,EP00202_Volvox_carteri:0.0361028746)100:0.1872620499,(EP00206_Coccomyxa_subellipsoidea:0.1685136944,EP00203_Chlorella_variabilis:0.1812576488)100:0.0338919383)100:0.0753558159,(EP00229_Micromonas_commoda:0.1163330309,(EP00222_Ostreococcus_lucimarinus:0.0439473904,EP00224_Ostreococcus_tauri:0.0447407254)100:0.1410232644)100:0.1991218667)100:0.0384487539)100:0.1395043336,(((EP00741_Cyanophora_paradoxa:0.1702972713,EP00274_Cyanoptyche_gloeocystis:0.1916080075)98:0.0180348454,EP00275_Glaucocystis_nostochinearum:0.1652599344)89:0.0233367364,EP00276_Gloeochaete_wittrockiana:0.2306885653)100:0.0996202679)100:0.0390554951,(EP00735_Rhodelphis_limneticus:0.1748934832,EP00736_Rhodelphis_marinus:0.2420665426)100:0.1921383682)100:0.1468155879,((((((new_Toli_Illu_D1_ToliTrain_predictions_aa:0.1129981403,(EP00183_Erythrolobus_madagascarensis:0.0576991976,(new_Ecox_RvioTrain_aa:0.0213610932,EP00182_Erythrolobus_australicus:0.0252313413)99:0.0214694126)100:0.0768284779)100:0.0415039019,((EP00184_Porphyridium_aerugineum:0.0107192987,new_Paer_ToliTrain_predictions_aa:0.0072165491)100:0.1403492758,EP00185_Porphyridium_purpureum:0.1852437454)100:0.0343376767)100:0.1462192789,(EP00181_Compsopogon_caeruleus:0.2390213942,(new_Mery_Illu_D3_aa:0.1373863943,EP00180_Rhodochaete_pulchella:0.1273523211)100:0.0704697119)100:0.0768133495)91:0.0168941401,(EP00189_Rhodosorus_marinus:0.1607202616,(EP00190_Stylonematophyceae_sp_CCMP1999:0.0295288783,EP00188_Purpureofilum_apyrenoidigerum:0.0466162658)100:0.0807647868)100:0.2154527018)45:0.0100060275,(new_Rvio1_RvioTrain_cDNA_predictions:0.2927763576,new_Dgri_D4_BuscoTrain_augustus_aa:0.2078906421)100:0.0814762676)100:0.0167397594,(((EP00170_Pyropia_yezoensis:0.0408202471,EP00169_Porphyra_umbilicalis:0.0196090399)100:0.0212797605,EP00168_Porphyra_purpurea:0.0565876157)100:0.2483598834,(((((EP00177_Eucheuma_denticulatum:0.0989485495,EP00176_Chondrus_crispus:0.0916021330)100:0.0409693253,EP00171_Calliarthron_tuberculosum:0.1754619797)100:0.0195868809,EP00173_Palmaria_palmata:0.2630636004)97:0.0395223499,EP00178_Gracilaria_changii:0.3113077583)100:0.0525903945,EP00172_Hildenbrandia_rubra:0.2848686647)100:0.0543058164)100:0.0456254794)100:0.0560726940)99:0.0229561920,(EP00167_Galdieria_sulphuraria:0.2920313171,((new_Gmax_Illu_D1_GsulTrain_predictions:0.0496360751,EP00165_Cyanidioschyzon_merolae:0.0887991087)100:0.2148270523,EP00166_Cyanidium_caldarium:0.2471198845)100:0.2360564413)100:0.0537738828)100:0.8408710618,(nm_Hand_GCF_000018645.1_ASM1864v1_protein:0.2984331452,nm_Cmes_GCA_000286095.1_ASM28609v1_protein:0.3592054790)100:0.2055913128)100:0.1033889036,nm_Gthe_GCF_000002975.1_ASM297v1_protein:0.9529210657);
```
