## Supplementary file S10 for "Nucleomorph phylogenomics suggests a deep and ancient origin of cryptophyte plastids within Rhodophyta": NM54o180p51610a_c60_9.treefile

```
(Cryptomonas_paramecium:0.7700488357,(((((((((EP00243_Klebsormidium_subtile:0.1364605976,EP00244_Chara_vulgaris:0.1283582723)100:0.0345716284,(((EP00269_Selaginella_moellendorffii:0.1444125173,(EP00247_Physcomitrella_patens:0.0842371571,EP00248_Marchantia_polymorpha:0.0703679666)100:0.0249015539)100:0.0448268253,(EP00271_Cylindrocystis_brebissonii:0.1555540592,EP00270_Netrium_digitus:0.1307958441)100:0.0431593896)78:0.0114604932,EP00245_Coleochaete_scutata:0.1336708104)100:0.0251420556)100:0.0462439376,EP00272_Mesostigma_viride:0.2254469720)100:0.0336691689,(((EP00198_Chlamydomonas_reinhardtii:0.0445357745,EP00202_Volvox_carteri:0.0385399235)100:0.1992311719,(EP00206_Coccomyxa_subellipsoidea:0.1830645922,EP00203_Chlorella_variabilis:0.1906569285)100:0.0372333378)100:0.0800675059,(EP00229_Micromonas_commoda:0.1254715116,(EP00222_Ostreococcus_lucimarinus:0.0476855390,EP00224_Ostreococcus_tauri:0.0473726745)100:0.1530023697)100:0.2115869522)100:0.0415198106)100:0.1469582274,(((EP00741_Cyanophora_paradoxa:0.1826787864,EP00274_Cyanoptyche_gloeocystis:0.2053030282)96:0.0196889615,EP00275_Glaucocystis_nostochinearum:0.1810985507)70:0.0234328602,EP00276_Gloeochaete_wittrockiana:0.2471995784)100:0.1083267669)100:0.0401442713,(EP00735_Rhodelphis_limneticus:0.1887967688,EP00736_Rhodelphis_marinus:0.2590060977)100:0.1993298573)100:0.1548922926,(((((new_Toli_Illu_D1_ToliTrain_predictions_aa:0.1255572620,(EP00183_Erythrolobus_madagascarensis:0.0619365629,(new_Ecox_RvioTrain_aa:0.0239910863,EP00182_Erythrolobus_australicus:0.0293030613)100:0.0224684223)100:0.0835246387)100:0.0446123027,((EP00184_Porphyridium_aerugineum:0.0126923360,new_Paer_ToliTrain_predictions_aa:0.0085489785)100:0.1507652818,EP00185_Porphyridium_purpureum:0.1986080044)100:0.0359527528)100:0.1560004063,(EP00181_Compsopogon_caeruleus:0.2575896096,(new_Mery_Illu_D3_aa:0.1461709741,EP00180_Rhodochaete_pulchella:0.1378412502)100:0.0735798525)100:0.0851604863)84:0.0208642513,((EP00189_Rhodosorus_marinus:0.1732824366,(EP00190_Stylonematophyceae_sp_CCMP1999:0.0326372941,EP00188_Purpureofilum_apyrenoidigerum:0.0510628204)100:0.0855144749)100:0.2212868946,(new_Rvio1_RvioTrain_cDNA_predictions:0.3098137686,new_Dgri_D4_BuscoTrain_augustus_aa:0.2219703011)100:0.0804907924)55:0.0147423938)100:0.0193748304,(((EP00170_Pyropia_yezoensis:0.0428903196,EP00169_Porphyra_umbilicalis:0.0231456558)100:0.0211292418,EP00168_Porphyra_purpurea:0.0565564668)100:0.2674152390,(((((EP00177_Eucheuma_denticulatum:0.1086616155,EP00176_Chondrus_crispus:0.0987999252)100:0.0444550320,EP00171_Calliarthron_tuberculosum:0.1886065583)100:0.0214936971,EP00173_Palmaria_palmata:0.2799881096)85:0.0389928320,EP00178_Gracilaria_changii:0.3258500305)100:0.0586151100,EP00172_Hildenbrandia_rubra:0.3064265381)100:0.0561203012)100:0.0495714227)100:0.0587190251)100:0.0245692226,(EP00167_Galdieria_sulphuraria:0.3158431443,((new_Gmax_Illu_D1_GsulTrain_predictions:0.0533074212,EP00165_Cyanidioschyzon_merolae:0.0956752110)100:0.2228355331,EP00166_Cyanidium_caldarium:0.2791639234)100:0.2522837179)100:0.0565490390)100:0.8699347673,(nm_Hand_GCF_000018645.1_ASM1864v1_protein:0.3074044732,nm_Cmes_GCA_000286095.1_ASM28609v1_protein:0.3604620601)100:0.2078820336)100:0.1013098982,nm_Gthe_GCF_000002975.1_ASM297v1_protein:0.9860401781);
```
