## Supplementary file S10 for "Nucleomorph phylogenomics suggests a deep and ancient origin of cryptophyte plastids within Rhodophyta": NM54o180p51610a_AAbias_10.treefile

```
(Cryptomonas_paramecium:0.2876242424,(((((((((EP00243_Klebsormidium_subtile:0.0627820326,EP00244_Chara_vulgaris:0.0446044588)83:0.0137820123,(((EP00269_Selaginella_moellendorffii:0.0451095174,(EP00247_Physcomitrella_patens:0.0249109745,EP00248_Marchantia_polymorpha:0.0184953676)85:0.0068552341)83:0.0093248538,(EP00271_Cylindrocystis_brebissonii:0.0304373988,EP00270_Netrium_digitus:0.0369504348)100:0.0251484041)72:0.0046370994,EP00245_Coleochaete_scutata:0.0462684453)92:0.0105532038)90:0.0138113479,EP00272_Mesostigma_viride:0.0930994703)68:0.0087852731,(((EP00198_Chlamydomonas_reinhardtii:0.0143007181,EP00202_Volvox_carteri:0.0153867398)100:0.0763716940,(EP00206_Coccomyxa_subellipsoidea:0.0638096020,EP00203_Chlorella_variabilis:0.0530624818)99:0.0150872518)99:0.0227169274,(EP00229_Micromonas_commoda:0.0382819235,(EP00222_Ostreococcus_lucimarinus:0.0122862390,EP00224_Ostreococcus_tauri:0.0137195090)100:0.0465948694)100:0.0723886649)69:0.0115850072)100:0.0571745916,((EP00741_Cyanophora_paradoxa:0.0704249977,EP00274_Cyanoptyche_gloeocystis:0.0719143133)99:0.0251660775,(EP00276_Gloeochaete_wittrockiana:0.0868281696,EP00275_Glaucocystis_nostochinearum:0.0570763446)60:0.0037176689)100:0.0405405499)91:0.0162155346,(EP00735_Rhodelphis_limneticus:0.0713858815,EP00736_Rhodelphis_marinus:0.0864432477)100:0.0667881485)100:0.0554763257,((((((new_Toli_Illu_D1_ToliTrain_predictions_aa:0.0410935810,(EP00183_Erythrolobus_madagascarensis:0.0140249896,(new_Ecox_RvioTrain_aa:0.0109462580,EP00182_Erythrolobus_australicus:0.0072224904)92:0.0065261632)100:0.0215132274)100:0.0124969220,((EP00184_Porphyridium_aerugineum:0.0016796648,new_Paer_ToliTrain_predictions_aa:0.0142739156)100:0.0505907924,EP00185_Porphyridium_purpureum:0.0697521650)92:0.0103362953)100:0.0530065090,(EP00181_Compsopogon_caeruleus:0.0793634679,(new_Mery_Illu_D3_aa:0.0629994326,EP00180_Rhodochaete_pulchella:0.0430785592)99:0.0299567302)100:0.0267848226)57:0.0059091718,(new_Rvio1_RvioTrain_cDNA_predictions:0.1080796993,new_Dgri_D4_BuscoTrain_augustus_aa:0.0695211205)100:0.0367583476)62:0.0052760971,(EP00189_Rhodosorus_marinus:0.0606728093,(EP00190_Stylonematophyceae_sp_CCMP1999:0.0108242952,EP00188_Purpureofilum_apyrenoidigerum:0.0147530697)100:0.0377673454)100:0.0778633213)56:0.0060732249,(((EP00170_Pyropia_yezoensis:0.0122095669,EP00169_Porphyra_umbilicalis:0.0030898559)100:0.0135542254,EP00168_Porphyra_purpurea:0.0514131996)100:0.0747180862,(((((EP00177_Eucheuma_denticulatum:0.0334478588,EP00176_Chondrus_crispus:0.0299198043)94:0.0111880770,EP00171_Calliarthron_tuberculosum:0.0634930990)82:0.0106941110,EP00173_Palmaria_palmata:0.0841740637)71:0.0133125485,EP00178_Gracilaria_changii:0.1080622177)99:0.0275553784,EP00172_Hildenbrandia_rubra:0.1038162804)100:0.0216425292)97:0.0149318383)95:0.0102871857)89:0.0112187560,(EP00167_Galdieria_sulphuraria:0.0927461748,((new_Gmax_Illu_D1_GsulTrain_predictions:0.0099417363,EP00165_Cyanidioschyzon_merolae:0.0241820156)100:0.1007320746,EP00166_Cyanidium_caldarium:0.1070056577)77:0.0609567189)83:0.0131644595)100:0.3521116537,(nm_Hand_GCF_000018645.1_ASM1864v1_protein:0.1089794355,nm_Cmes_GCA_000286095.1_ASM28609v1_protein:0.1282418925)100:0.0652728082)94:0.0367065692,nm_Gthe_GCF_000002975.1_ASM297v1_protein:0.3027360158);
```
