## Supplementary file S10 for "Nucleomorph phylogenomics suggests a deep and ancient origin of cryptophyte plastids within Rhodophyta": NM54o180p51610a_AAbias_20.treefile

```
(Cryptomonas_paramecium:0.2395034746,(((((((((EP00243_Klebsormidium_subtile:0.0460685332,EP00244_Chara_vulgaris:0.0400763556)100:0.0121196553,(((EP00269_Selaginella_moellendorffii:0.0432486975,(EP00247_Physcomitrella_patens:0.0228214008,EP00248_Marchantia_polymorpha:0.0179821037)77:0.0047800356)100:0.0108083500,(EP00271_Cylindrocystis_brebissonii:0.0368712085,EP00270_Netrium_digitus:0.0403592013)100:0.0179374810)73:0.0040053017,EP00245_Coleochaete_scutata:0.0413808949)100:0.0084730327)98:0.0096909032,EP00272_Mesostigma_viride:0.0729197151)94:0.0085063167,(((EP00198_Chlamydomonas_reinhardtii:0.0116187129,EP00202_Volvox_carteri:0.0108016702)100:0.0616397063,(EP00206_Coccomyxa_subellipsoidea:0.0564973838,EP00203_Chlorella_variabilis:0.0518240163)100:0.0106823808)100:0.0199238614,(EP00229_Micromonas_commoda:0.0329711043,(EP00222_Ostreococcus_lucimarinus:0.0120658974,EP00224_Ostreococcus_tauri:0.0128154306)100:0.0449017441)100:0.0608784738)99:0.0125210000)100:0.0445165644,(((EP00741_Cyanophora_paradoxa:0.0557326521,EP00274_Cyanoptyche_gloeocystis:0.0560514027)99:0.0179202148,EP00276_Gloeochaete_wittrockiana:0.0779475375)30:0.0017866452,EP00275_Glaucocystis_nostochinearum:0.0628728518)100:0.0300705461)67:0.0100252454,(EP00735_Rhodelphis_limneticus:0.0664373465,EP00736_Rhodelphis_marinus:0.0853889716)100:0.0589076982)100:0.0446596150,((((((new_Toli_Illu_D1_ToliTrain_predictions_aa:0.0374255897,((EP00183_Erythrolobus_madagascarensis:0.0160294149,EP00182_Erythrolobus_australicus:0.0092184944)56:0.0025651689,new_Ecox_RvioTrain_aa:0.0057758094)100:0.0264065364)100:0.0135959695,((EP00184_Porphyridium_aerugineum:0.0044981722,new_Paer_ToliTrain_predictions_aa:0.0098505550)100:0.0460872222,EP00185_Porphyridium_purpureum:0.0618908587)98:0.0103997326)100:0.0455396721,(EP00181_Compsopogon_caeruleus:0.0709696751,(new_Mery_Illu_D3_aa:0.0518425833,EP00180_Rhodochaete_pulchella:0.0440827981)100:0.0252154091)100:0.0232151639)39:0.0040157651,(EP00189_Rhodosorus_marinus:0.0564042506,(EP00190_Stylonematophyceae_sp_CCMP1999:0.0107332804,EP00188_Purpureofilum_apyrenoidigerum:0.0166421664)100:0.0244200687)100:0.0664917328)61:0.0039403758,(new_Rvio1_RvioTrain_cDNA_predictions:0.1011977094,new_Dgri_D4_BuscoTrain_augustus_aa:0.0634836030)100:0.0261438956)93:0.0072142630,(((EP00170_Pyropia_yezoensis:0.0111670562,EP00169_Porphyra_umbilicalis:0.0059401710)100:0.0133469817,EP00168_Porphyra_purpurea:0.0346312425)100:0.0685631235,(((((EP00177_Eucheuma_denticulatum:0.0298267434,EP00176_Chondrus_crispus:0.0261195870)100:0.0143486307,EP00171_Calliarthron_tuberculosum:0.0518742645)61:0.0058251023,EP00178_Gracilaria_changii:0.0989762220)55:0.0161537925,EP00173_Palmaria_palmata:0.0807239116)99:0.0145626062,EP00172_Hildenbrandia_rubra:0.0922194878)100:0.0185125928)100:0.0148255064)100:0.0120848463)99:0.0116903724,(EP00167_Galdieria_sulphuraria:0.0867045902,((new_Gmax_Illu_D1_GsulTrain_predictions:0.0102967337,EP00165_Cyanidioschyzon_merolae:0.0293184490)100:0.0744596068,EP00166_Cyanidium_caldarium:0.1000208778)100:0.0798959767)85:0.0096691176)100:0.2943760153,(nm_Hand_GCF_000018645.1_ASM1864v1_protein:0.1031180291,nm_Cmes_GCA_000286095.1_ASM28609v1_protein:0.1272187840)100:0.0668218962)99:0.0321587853,nm_Gthe_GCF_000002975.1_ASM297v1_protein:0.2555039470);
```
