## Supplementary file S10 for "Nucleomorph phylogenomics suggests a deep and ancient origin of cryptophyte plastids within Rhodophyta": NM54o180p51610a_AAbias_30.treefile

```
(Cryptomonas_paramecium:0.3122432647,(((((((((EP00243_Klebsormidium_subtile:0.0686809573,EP00244_Chara_vulgaris:0.0607945094)100:0.0256716814,(((EP00269_Selaginella_moellendorffii:0.0661987482,(EP00247_Physcomitrella_patens:0.0442330026,EP00248_Marchantia_polymorpha:0.0325448036)100:0.0109656891)100:0.0192396980,(EP00271_Cylindrocystis_brebissonii:0.0680238607,EP00270_Netrium_digitus:0.0636013394)100:0.0262756281)77:0.0065551799,EP00245_Coleochaete_scutata:0.0669832858)100:0.0133029637)100:0.0237652626,EP00272_Mesostigma_viride:0.1157239319)100:0.0200694330,(((EP00198_Chlamydomonas_reinhardtii:0.0179211669,EP00202_Volvox_carteri:0.0219842562)100:0.1052696573,(EP00206_Coccomyxa_subellipsoidea:0.0855366499,EP00203_Chlorella_variabilis:0.0923529617)100:0.0226996173)100:0.0325493747,(EP00229_Micromonas_commoda:0.0575359344,(EP00222_Ostreococcus_lucimarinus:0.0216465596,EP00224_Ostreococcus_tauri:0.0207575871)100:0.0726027420)100:0.1026632041)100:0.0209048112)100:0.0803429969,(((EP00741_Cyanophora_paradoxa:0.0914015547,EP00274_Cyanoptyche_gloeocystis:0.0981890574)99:0.0152525432,EP00275_Glaucocystis_nostochinearum:0.0965391899)79:0.0077196019,EP00276_Gloeochaete_wittrockiana:0.1191817501)100:0.0587805527)93:0.0183401113,(EP00735_Rhodelphis_limneticus:0.0995951647,EP00736_Rhodelphis_marinus:0.1361195634)100:0.0883202825)100:0.0742546298,(((((new_Toli_Illu_D1_ToliTrain_predictions_aa:0.0595175955,(EP00183_Erythrolobus_madagascarensis:0.0277063133,(new_Ecox_RvioTrain_aa:0.0127287659,EP00182_Erythrolobus_australicus:0.0142483894)61:0.0082165004)100:0.0358356935)100:0.0251379478,((EP00184_Porphyridium_aerugineum:0.0069251946,new_Paer_ToliTrain_predictions_aa:0.0105358791)100:0.0710906867,EP00185_Porphyridium_purpureum:0.0935976134)100:0.0193890349)100:0.0739043852,(EP00181_Compsopogon_caeruleus:0.1098690849,(new_Mery_Illu_D3_aa:0.0790927603,EP00180_Rhodochaete_pulchella:0.0771371311)100:0.0388512046)100:0.0412190406)53:0.0087382004,((EP00189_Rhodosorus_marinus:0.0822403372,(EP00190_Stylonematophyceae_sp_CCMP1999:0.0165245907,EP00188_Purpureofilum_apyrenoidigerum:0.0304933125)100:0.0398056870)100:0.1046766952,(new_Rvio1_RvioTrain_cDNA_predictions:0.1504032193,new_Dgri_D4_BuscoTrain_augustus_aa:0.1075709531)100:0.0399923947)59:0.0090142121)97:0.0110397390,(((EP00170_Pyropia_yezoensis:0.0184912593,EP00169_Porphyra_umbilicalis:0.0116826632)100:0.0160107493,EP00168_Porphyra_purpurea:0.0482491816)100:0.1116926196,(((((EP00177_Eucheuma_denticulatum:0.0483519530,EP00176_Chondrus_crispus:0.0486782530)100:0.0198437545,EP00173_Palmaria_palmata:0.1416121847)65:0.0102730774,EP00171_Calliarthron_tuberculosum:0.0868210045)71:0.0180256308,EP00178_Gracilaria_changii:0.1418440451)98:0.0331670205,EP00172_Hildenbrandia_rubra:0.1516802651)100:0.0294922864)100:0.0250342057)100:0.0255800159)98:0.0109366541,(EP00167_Galdieria_sulphuraria:0.1417959658,((new_Gmax_Illu_D1_GsulTrain_predictions:0.0208920402,EP00165_Cyanidioschyzon_merolae:0.0398081284)100:0.1107056092,EP00166_Cyanidium_caldarium:0.1518161451)100:0.1114454482)100:0.0204344265)100:0.2908175203,(nm_Hand_GCF_000018645.1_ASM1864v1_protein:0.1206609170,nm_Cmes_GCA_000286095.1_ASM28609v1_protein:0.1544453265)100:0.0705243382)98:0.0333783989,nm_Gthe_GCF_000002975.1_ASM297v1_protein:0.3242138178);
```
