## Supplementary file S10 for "Nucleomorph phylogenomics suggests a deep and ancient origin of cryptophyte plastids within Rhodophyta": NM54o180p51610a_AAbias_40.treefile

```
(Cryptomonas_paramecium:0.5467594392,(((((((((EP00243_Klebsormidium_subtile:0.0803956744,EP00244_Chara_vulgaris:0.0681590767)100:0.0240613729,(((EP00269_Selaginella_moellendorffii:0.0734255409,(EP00247_Physcomitrella_patens:0.0493110041,EP00248_Marchantia_polymorpha:0.0365421222)100:0.0135192522)100:0.0228617263,(EP00271_Cylindrocystis_brebissonii:0.0823725258,EP00270_Netrium_digitus:0.0704826573)100:0.0287692403)60:0.0049012276,EP00245_Coleochaete_scutata:0.0741012443)100:0.0145849144)100:0.0241707492,EP00272_Mesostigma_viride:0.1302520390)100:0.0197666667,(((EP00198_Chlamydomonas_reinhardtii:0.0223219399,EP00202_Volvox_carteri:0.0237104392)100:0.1080292859,(EP00206_Coccomyxa_subellipsoidea:0.0997533846,EP00203_Chlorella_variabilis:0.1028880502)100:0.0210620851)100:0.0366715866,(EP00229_Micromonas_commoda:0.0661442286,(EP00222_Ostreococcus_lucimarinus:0.0273928081,EP00224_Ostreococcus_tauri:0.0254269721)100:0.0821284497)100:0.1096261800)100:0.0215630392)100:0.0817551561,(((EP00741_Cyanophora_paradoxa:0.0993993111,EP00274_Cyanoptyche_gloeocystis:0.1089042275)99:0.0131259275,EP00275_Glaucocystis_nostochinearum:0.0979883941)86:0.0102793322,EP00276_Gloeochaete_wittrockiana:0.1360450011)100:0.0604790308)84:0.0201063511,(EP00735_Rhodelphis_limneticus:0.1131944017,EP00736_Rhodelphis_marinus:0.1507678858)100:0.0976527701)100:0.0812031030,(((((new_Toli_Illu_D1_ToliTrain_predictions_aa:0.0665921052,(EP00183_Erythrolobus_madagascarensis:0.0361197135,(new_Ecox_RvioTrain_aa:0.0142848705,EP00182_Erythrolobus_australicus:0.0168022848)51:0.0096948969)100:0.0397671132)100:0.0272563560,((EP00184_Porphyridium_aerugineum:0.0093595718,new_Paer_ToliTrain_predictions_aa:0.0109248185)100:0.0828092538,EP00185_Porphyridium_purpureum:0.1074955917)100:0.0198237288)100:0.0774628397,(new_Rvio1_RvioTrain_cDNA_predictions:0.1665286050,new_Dgri_D4_BuscoTrain_augustus_aa:0.1224139287)100:0.0438363418)44:0.0100638539,((EP00181_Compsopogon_caeruleus:0.1296274612,(new_Mery_Illu_D3_aa:0.0902455772,EP00180_Rhodochaete_pulchella:0.0824368034)100:0.0388485549)100:0.0436495474,(EP00189_Rhodosorus_marinus:0.0974175884,(EP00190_Stylonematophyceae_sp_CCMP1999:0.0203530210,EP00188_Purpureofilum_apyrenoidigerum:0.0324036220)100:0.0444219137)100:0.1122615590)38:0.0095153055)99:0.0110814049,(((EP00170_Pyropia_yezoensis:0.0222643856,EP00169_Porphyra_umbilicalis:0.0127696590)100:0.0172957923,EP00168_Porphyra_purpurea:0.0463111149)100:0.1240274746,(((((EP00177_Eucheuma_denticulatum:0.0574059223,EP00176_Chondrus_crispus:0.0540997802)100:0.0219316891,EP00173_Palmaria_palmata:0.1566219061)55:0.0103043755,EP00171_Calliarthron_tuberculosum:0.1041267763)70:0.0195651229,EP00178_Gracilaria_changii:0.1742691883)100:0.0342270243,EP00172_Hildenbrandia_rubra:0.1745200385)100:0.0318507051)100:0.0245924218)100:0.0283437464)98:0.0123964228,(EP00167_Galdieria_sulphuraria:0.1670381157,((new_Gmax_Illu_D1_GsulTrain_predictions:0.0292969425,EP00165_Cyanidioschyzon_merolae:0.0466257156)100:0.1170654238,EP00166_Cyanidium_caldarium:0.1649206763)100:0.1277888306)100:0.0240893282)100:0.3222516177,nm_Gthe_GCF_000002975.1_ASM297v1_protein:0.6269655111)85:0.0422671021,(nm_Hand_GCF_000018645.1_ASM1864v1_protein:0.2054009333,nm_Cmes_GCA_000286095.1_ASM28609v1_protein:0.2329054566)100:0.1102142610);
```
