## Supplementary file S10 for "Nucleomorph phylogenomics suggests a deep and ancient origin of cryptophyte plastids within Rhodophyta": NM54o180p51610a_AAbias_50.treefile

```
(Cryptomonas_paramecium:0.6136416902,(((((((((EP00243_Klebsormidium_subtile:0.0859623171,EP00244_Chara_vulgaris:0.0735304650)100:0.0229088128,((EP00269_Selaginella_moellendorffii:0.0813743004,(EP00247_Physcomitrella_patens:0.0510046436,EP00248_Marchantia_polymorpha:0.0427612698)100:0.0154146027)100:0.0263677179,((EP00271_Cylindrocystis_brebissonii:0.0913383319,EP00270_Netrium_digitus:0.0769392974)100:0.0256425855,EP00245_Coleochaete_scutata:0.0791708035)52:0.0066402688)100:0.0143651589)100:0.0274351563,EP00272_Mesostigma_viride:0.1368857216)100:0.0184973033,(((EP00198_Chlamydomonas_reinhardtii:0.0241502874,EP00202_Volvox_carteri:0.0247544611)100:0.1179826229,(EP00206_Coccomyxa_subellipsoidea:0.1084101838,EP00203_Chlorella_variabilis:0.1130870905)100:0.0248060522)100:0.0412919652,(EP00229_Micromonas_commoda:0.0740905346,(EP00222_Ostreococcus_lucimarinus:0.0294811202,EP00224_Ostreococcus_tauri:0.0267180411)100:0.0906300878)100:0.1213317059)100:0.0222904625)100:0.0847597283,(((EP00741_Cyanophora_paradoxa:0.1062167401,EP00274_Cyanoptyche_gloeocystis:0.1162762029)99:0.0128906758,EP00275_Glaucocystis_nostochinearum:0.1006923238)90:0.0125005396,EP00276_Gloeochaete_wittrockiana:0.1476619113)100:0.0637724058)97:0.0231235526,(EP00735_Rhodelphis_limneticus:0.1175449166,EP00736_Rhodelphis_marinus:0.1640461048)100:0.1082977659)100:0.0817814301,((((((new_Toli_Illu_D1_ToliTrain_predictions_aa:0.0705826030,((EP00183_Erythrolobus_madagascarensis:0.0427751470,EP00182_Erythrolobus_australicus:0.0171002643)76:0.0052810944,new_Ecox_RvioTrain_aa:0.0147533736)100:0.0524864464)100:0.0272969036,((EP00184_Porphyridium_aerugineum:0.0091496587,new_Paer_ToliTrain_predictions_aa:0.0099854449)100:0.0870199040,EP00185_Porphyridium_purpureum:0.1164276405)100:0.0211930655)100:0.0813266917,(EP00181_Compsopogon_caeruleus:0.1487190461,(new_Mery_Illu_D3_aa:0.0964320683,EP00180_Rhodochaete_pulchella:0.0855608263)100:0.0402321920)100:0.0471455584)49:0.0089704568,(EP00189_Rhodosorus_marinus:0.1054879755,(EP00190_Stylonematophyceae_sp_CCMP1999:0.0214521013,EP00188_Purpureofilum_apyrenoidigerum:0.0339583783)100:0.0497418546)100:0.1275056444)41:0.0065292502,(new_Rvio1_RvioTrain_cDNA_predictions:0.1776366443,new_Dgri_D4_BuscoTrain_augustus_aa:0.1331415492)100:0.0507650024)100:0.0103356002,(((EP00170_Pyropia_yezoensis:0.0246072022,EP00169_Porphyra_umbilicalis:0.0147790791)100:0.0168421040,EP00168_Porphyra_purpurea:0.0463119387)100:0.1398514665,(((((EP00177_Eucheuma_denticulatum:0.0616861181,EP00176_Chondrus_crispus:0.0577232527)100:0.0246216352,EP00171_Calliarthron_tuberculosum:0.1122682654)76:0.0116218656,EP00173_Palmaria_palmata:0.1669355908)74:0.0227601500,EP00178_Gracilaria_changii:0.1942883232)100:0.0345073404,EP00172_Hildenbrandia_rubra:0.1820864424)100:0.0334839230)100:0.0238984069)100:0.0294548238)94:0.0100722804,(EP00167_Galdieria_sulphuraria:0.1813689032,((new_Gmax_Illu_D1_GsulTrain_predictions:0.0315632625,EP00165_Cyanidioschyzon_merolae:0.0567509169)100:0.1369665594,EP00166_Cyanidium_caldarium:0.1802726210)100:0.1450386987)100:0.0281920351)100:0.4360662357,(nm_Hand_GCF_000018645.1_ASM1864v1_protein:0.2456422179,nm_Cmes_GCA_000286095.1_ASM28609v1_protein:0.2931924199)100:0.1671868198)86:0.0729455438,nm_Gthe_GCF_000002975.1_ASM297v1_protein:0.7554749168);
```
