## Supplementary file S10 for "Nucleomorph phylogenomics suggests a deep and ancient origin of cryptophyte plastids within Rhodophyta": NM54o180p51610a_AAbias_60.treefile

```
(Cryptomonas_paramecium:0.5510491928,(((((((((EP00243_Klebsormidium_subtile:0.0995062881,EP00244_Chara_vulgaris:0.0873182492)100:0.0251693131,((EP00269_Selaginella_moellendorffii:0.0951017413,(EP00247_Physcomitrella_patens:0.0589020061,EP00248_Marchantia_polymorpha:0.0471366076)100:0.0173786833)100:0.0293279742,((EP00271_Cylindrocystis_brebissonii:0.1069229978,EP00270_Netrium_digitus:0.0875885772)100:0.0289363107,EP00245_Coleochaete_scutata:0.0901410120)48:0.0077288005)100:0.0178072712)100:0.0311572370,EP00272_Mesostigma_viride:0.1559563317)100:0.0205393402,(((EP00198_Chlamydomonas_reinhardtii:0.0297596080,EP00202_Volvox_carteri:0.0282162053)100:0.1370617826,(EP00206_Coccomyxa_subellipsoidea:0.1249765129,EP00203_Chlorella_variabilis:0.1303041214)100:0.0255806587)100:0.0512821603,(EP00229_Micromonas_commoda:0.0864085252,(EP00222_Ostreococcus_lucimarinus:0.0322884154,EP00224_Ostreococcus_tauri:0.0316253822)100:0.1028756037)100:0.1422353975)100:0.0240801743)100:0.0981758515,(((EP00741_Cyanophora_paradoxa:0.1222739850,EP00274_Cyanoptyche_gloeocystis:0.1328507328)96:0.0128594675,EP00275_Glaucocystis_nostochinearum:0.1102422272)96:0.0158508832,EP00276_Gloeochaete_wittrockiana:0.1713500895)100:0.0735537694)99:0.0262607397,(EP00735_Rhodelphis_limneticus:0.1316056444,EP00736_Rhodelphis_marinus:0.1828166969)100:0.1285394905)100:0.0917590017,(((((new_Toli_Illu_D1_ToliTrain_predictions_aa:0.0789203333,(EP00183_Erythrolobus_madagascarensis:0.0440191273,(new_Ecox_RvioTrain_aa:0.0174459073,EP00182_Erythrolobus_australicus:0.0218771873)57:0.0131972794)100:0.0538911918)100:0.0304150208,((EP00184_Porphyridium_aerugineum:0.0102252452,new_Paer_ToliTrain_predictions_aa:0.0090852914)100:0.1007683688,EP00185_Porphyridium_purpureum:0.1341132255)100:0.0234571465)100:0.0949108778,(EP00181_Compsopogon_caeruleus:0.1694362306,(new_Mery_Illu_D3_aa:0.1062018042,EP00180_Rhodochaete_pulchella:0.0932634551)100:0.0494081740)100:0.0547638766)83:0.0139356853,((EP00189_Rhodosorus_marinus:0.1182921066,(EP00190_Stylonematophyceae_sp_CCMP1999:0.0230964528,EP00188_Purpureofilum_apyrenoidigerum:0.0371101219)100:0.0589420285)100:0.1413521631,(new_Rvio1_RvioTrain_cDNA_predictions:0.2033585110,new_Dgri_D4_BuscoTrain_augustus_aa:0.1496873552)100:0.0550149319)47:0.0099506186)100:0.0133622826,(((EP00170_Pyropia_yezoensis:0.0291214913,EP00169_Porphyra_umbilicalis:0.0175130919)100:0.0179100496,EP00168_Porphyra_purpurea:0.0490056238)100:0.1719205675,(((((EP00177_Eucheuma_denticulatum:0.0720700023,EP00176_Chondrus_crispus:0.0657184196)100:0.0278725033,EP00171_Calliarthron_tuberculosum:0.1299320884)93:0.0151099722,EP00173_Palmaria_palmata:0.1865103827)77:0.0278237447,EP00178_Gracilaria_changii:0.2162969420)100:0.0397606753,EP00172_Hildenbrandia_rubra:0.2027827825)100:0.0384060005)100:0.0287386275)100:0.0350106619)94:0.0106299194,(EP00167_Galdieria_sulphuraria:0.2085119382,((new_Gmax_Illu_D1_GsulTrain_predictions:0.0362034594,EP00165_Cyanidioschyzon_merolae:0.0640253120)100:0.1537938515,EP00166_Cyanidium_caldarium:0.2142955517)100:0.1666184446)100:0.0361460241)100:0.4851172436,(nm_Hand_GCF_000018645.1_ASM1864v1_protein:0.2283951020,nm_Cmes_GCA_000286095.1_ASM28609v1_protein:0.2741766344)100:0.1467696919)97:0.0671228647,nm_Gthe_GCF_000002975.1_ASM297v1_protein:0.6760238604);
```
