## Supplementary file S10 for "Nucleomorph phylogenomics suggests a deep and ancient origin of cryptophyte plastids within Rhodophyta": NM54o180p51610a_AAbias_70.treefile

```
(Cryptomonas_paramecium:0.7598970360,(((((((((EP00243_Klebsormidium_subtile:0.1260536598,EP00244_Chara_vulgaris:0.1178686249)100:0.0331475573,((EP00269_Selaginella_moellendorffii:0.1266261793,(EP00247_Physcomitrella_patens:0.0754009000,EP00248_Marchantia_polymorpha:0.0627642792)100:0.0219155525)100:0.0389851703,((EP00271_Cylindrocystis_brebissonii:0.1403778646,EP00270_Netrium_digitus:0.1150420298)100:0.0364562449,EP00245_Coleochaete_scutata:0.1168658378)73:0.0112832647)100:0.0235948595)100:0.0441474783,EP00272_Mesostigma_viride:0.2059048269)100:0.0278376085,(((EP00198_Chlamydomonas_reinhardtii:0.0419852504,EP00202_Volvox_carteri:0.0351805498)100:0.1781250478,(EP00206_Coccomyxa_subellipsoidea:0.1622807888,EP00203_Chlorella_variabilis:0.1679393455)100:0.0330363864)100:0.0677355415,(EP00229_Micromonas_commoda:0.1122113888,(EP00222_Ostreococcus_lucimarinus:0.0409674222,EP00224_Ostreococcus_tauri:0.0416392179)100:0.1354670481)100:0.1857810211)100:0.0355109247)100:0.1376421582,(((EP00741_Cyanophora_paradoxa:0.1598598638,EP00274_Cyanoptyche_gloeocystis:0.1793569999)94:0.0157803789,EP00275_Glaucocystis_nostochinearum:0.1511563695)94:0.0211307521,EP00276_Gloeochaete_wittrockiana:0.2232158562)100:0.0946093555)100:0.0392326048,(EP00735_Rhodelphis_limneticus:0.1711142377,EP00736_Rhodelphis_marinus:0.2364354811)100:0.1679934063)100:0.1384205397,((((((new_Toli_Illu_D1_ToliTrain_predictions_aa:0.1092833142,(EP00183_Erythrolobus_madagascarensis:0.0547296148,(new_Ecox_RvioTrain_aa:0.0219394379,EP00182_Erythrolobus_australicus:0.0300508716)82:0.0171139577)100:0.0737680214)100:0.0379861327,((EP00184_Porphyridium_aerugineum:0.0142136117,new_Paer_ToliTrain_predictions_aa:0.0098819778)100:0.1343806735,EP00185_Porphyridium_purpureum:0.1718232336)100:0.0297758380)100:0.1318996134,(EP00181_Compsopogon_caeruleus:0.2203016319,(new_Mery_Illu_D3_aa:0.1308745262,EP00180_Rhodochaete_pulchella:0.1229859444)100:0.0636009268)100:0.0751512076)82:0.0157063004,(new_Rvio1_RvioTrain_cDNA_predictions:0.2666532895,new_Dgri_D4_BuscoTrain_augustus_aa:0.1983752974)100:0.0770862030)63:0.0115245836,(EP00189_Rhodosorus_marinus:0.1507605411,(EP00190_Stylonematophyceae_sp_CCMP1999:0.0299036394,EP00188_Purpureofilum_apyrenoidigerum:0.0497277044)100:0.0766353285)100:0.1989405066)100:0.0159576336,(((EP00170_Pyropia_yezoensis:0.0376166524,EP00169_Porphyra_umbilicalis:0.0231367322)100:0.0192734121,EP00168_Porphyra_purpurea:0.0542764506)100:0.2359242840,(((((EP00177_Eucheuma_denticulatum:0.0933828347,EP00176_Chondrus_crispus:0.0845839657)100:0.0394286892,EP00171_Calliarthron_tuberculosum:0.1695093844)98:0.0191698035,EP00173_Palmaria_palmata:0.2386575072)84:0.0357718605,EP00178_Gracilaria_changii:0.2801737078)100:0.0530877151,EP00172_Hildenbrandia_rubra:0.2696370977)100:0.0481710054)100:0.0394217924)100:0.0499790805)95:0.0149382301,(EP00167_Galdieria_sulphuraria:0.2713639796,((new_Gmax_Illu_D1_GsulTrain_predictions:0.0484078619,EP00165_Cyanidioschyzon_merolae:0.0796630102)100:0.2000024186,EP00166_Cyanidium_caldarium:0.2559389450)100:0.2133290846)100:0.0514326563)100:0.5806300719,(nm_Hand_GCF_000018645.1_ASM1864v1_protein:0.2926303549,nm_Cmes_GCA_000286095.1_ASM28609v1_protein:0.3511317573)100:0.1890845888)94:0.0742776492,nm_Gthe_GCF_000002975.1_ASM297v1_protein:0.9106872624);
```
