## Supplementary file S10 for "Nucleomorph phylogenomics suggests a deep and ancient origin of cryptophyte plastids within Rhodophyta": NM54o180p51610a_AAbias_80.treefile

```
(Cryptomonas_paramecium:0.8730436944,(((((((((EP00243_Klebsormidium_subtile:0.1278748652,EP00244_Chara_vulgaris:0.1227249409)100:0.0330215545,((EP00269_Selaginella_moellendorffii:0.1320032416,(EP00247_Physcomitrella_patens:0.0773365669,EP00248_Marchantia_polymorpha:0.0650690004)100:0.0225104921)100:0.0406127180,((EP00271_Cylindrocystis_brebissonii:0.1438802969,EP00270_Netrium_digitus:0.1169828529)100:0.0360016633,EP00245_Coleochaete_scutata:0.1204595834)86:0.0123074780)100:0.0231643064)100:0.0432229390,EP00272_Mesostigma_viride:0.2108685261)100:0.0278102985,(((EP00198_Chlamydomonas_reinhardtii:0.0441332159,EP00202_Volvox_carteri:0.0363756614)100:0.1808017404,(EP00206_Coccomyxa_subellipsoidea:0.1682542390,EP00203_Chlorella_variabilis:0.1713544259)100:0.0334524927)100:0.0685380968,(EP00229_Micromonas_commoda:0.1171031318,(EP00222_Ostreococcus_lucimarinus:0.0438722130,EP00224_Ostreococcus_tauri:0.0433434805)100:0.1382356475)100:0.1872991613)100:0.0345655409)100:0.1325591456,(((EP00741_Cyanophora_paradoxa:0.1646757831,EP00274_Cyanoptyche_gloeocystis:0.1842969254)97:0.0171705481,EP00275_Glaucocystis_nostochinearum:0.1609494297)82:0.0206421965,EP00276_Gloeochaete_wittrockiana:0.2306198704)100:0.0945915462)100:0.0381076045,(EP00735_Rhodelphis_limneticus:0.1776843951,EP00736_Rhodelphis_marinus:0.2425314800)100:0.1747074543)100:0.1342307060,((((((new_Toli_Illu_D1_ToliTrain_predictions_aa:0.1154811995,(EP00183_Erythrolobus_madagascarensis:0.0588771911,(new_Ecox_RvioTrain_aa:0.0222320071,EP00182_Erythrolobus_australicus:0.0301029529)92:0.0180726448)100:0.0759044255)100:0.0379561153,((EP00184_Porphyridium_aerugineum:0.0141008425,new_Paer_ToliTrain_predictions_aa:0.0097092449)100:0.1384629157,EP00185_Porphyridium_purpureum:0.1787228185)100:0.0309291149)100:0.1330560075,(EP00181_Compsopogon_caeruleus:0.2312631975,(new_Mery_Illu_D3_aa:0.1344838946,EP00180_Rhodochaete_pulchella:0.1288720671)100:0.0644335514)100:0.0752218464)91:0.0161392247,(new_Rvio1_RvioTrain_cDNA_predictions:0.2774858246,new_Dgri_D4_BuscoTrain_augustus_aa:0.2063513915)100:0.0781045729)52:0.0106161305,(EP00189_Rhodosorus_marinus:0.1587967223,(EP00190_Stylonematophyceae_sp_CCMP1999:0.0319166340,EP00188_Purpureofilum_apyrenoidigerum:0.0489831501)100:0.0778056108)100:0.2014761442)100:0.0158948987,(((EP00170_Pyropia_yezoensis:0.0396275174,EP00169_Porphyra_umbilicalis:0.0230751834)100:0.0191546469,EP00168_Porphyra_purpurea:0.0554970916)100:0.2367359881,(((((EP00177_Eucheuma_denticulatum:0.0984541773,EP00176_Chondrus_crispus:0.0881637144)100:0.0420387231,EP00171_Calliarthron_tuberculosum:0.1730505246)99:0.0185491192,EP00173_Palmaria_palmata:0.2553848812)89:0.0368189888,EP00178_Gracilaria_changii:0.2953199746)100:0.0527622876,EP00172_Hildenbrandia_rubra:0.2784135765)100:0.0488748882)100:0.0401630398)100:0.0485634152)98:0.0164330563,(EP00167_Galdieria_sulphuraria:0.2868892017,((new_Gmax_Illu_D1_GsulTrain_predictions:0.0508851075,EP00165_Cyanidioschyzon_merolae:0.0853341960)100:0.2028096374,EP00166_Cyanidium_caldarium:0.2655007068)100:0.2171871229)100:0.0531279642)100:0.6607175205,(nm_Hand_GCF_000018645.1_ASM1864v1_protein:0.3435058391,nm_Cmes_GCA_000286095.1_ASM28609v1_protein:0.3994212585)100:0.2397520596)99:0.1056728127,nm_Gthe_GCF_000002975.1_ASM297v1_protein:1.0585630342);
```
