## Supplementary file S10 for "Nucleomorph phylogenomics suggests a deep and ancient origin of cryptophyte plastids within Rhodophyta": NM54o180p51610a_AAbias_90.treefile

```
(Cryptomonas_paramecium:0.8281722138,(((((((((EP00243_Klebsormidium_subtile:0.1420515796,EP00244_Chara_vulgaris:0.1359766611)100:0.0354811889,((EP00269_Selaginella_moellendorffii:0.1479917871,(EP00247_Physcomitrella_patens:0.0872267185,EP00248_Marchantia_polymorpha:0.0730694781)100:0.0248411038)100:0.0462200262,((EP00271_Cylindrocystis_brebissonii:0.1588351917,EP00270_Netrium_digitus:0.1323532512)100:0.0398943577,EP00245_Coleochaete_scutata:0.1347664307)79:0.0128266023)100:0.0259535419)100:0.0468001030,EP00272_Mesostigma_viride:0.2345378213)100:0.0320684358,(((EP00198_Chlamydomonas_reinhardtii:0.0500471258,EP00202_Volvox_carteri:0.0398952391)100:0.2030453784,(EP00206_Coccomyxa_subellipsoidea:0.1858653407,EP00203_Chlorella_variabilis:0.1926277703)100:0.0369296071)100:0.0794114502,(EP00229_Micromonas_commoda:0.1314034357,(EP00222_Ostreococcus_lucimarinus:0.0490733096,EP00224_Ostreococcus_tauri:0.0474602842)100:0.1571242609)100:0.2074428861)100:0.0385603633)100:0.1423529385,(((EP00741_Cyanophora_paradoxa:0.1840359294,EP00274_Cyanoptyche_gloeocystis:0.2059946229)98:0.0195048570,EP00275_Glaucocystis_nostochinearum:0.1801418720)82:0.0220902696,EP00276_Gloeochaete_wittrockiana:0.2506826147)100:0.1074340312)100:0.0407480548,(EP00735_Rhodelphis_limneticus:0.1926423496,EP00736_Rhodelphis_marinus:0.2611632132)100:0.1931423211)100:0.1451699655,(((((new_Toli_Illu_D1_ToliTrain_predictions_aa:0.1331972922,(EP00183_Erythrolobus_madagascarensis:0.0647882978,(new_Ecox_RvioTrain_aa:0.0257791130,EP00182_Erythrolobus_australicus:0.0345810639)100:0.0232702365)100:0.0857813364)100:0.0439559027,((EP00184_Porphyridium_aerugineum:0.0157132467,new_Paer_ToliTrain_predictions_aa:0.0102559210)100:0.1530118639,EP00185_Porphyridium_purpureum:0.2042193353)100:0.0357261847)100:0.1490511137,(EP00181_Compsopogon_caeruleus:0.2604083184,(new_Mery_Illu_D3_aa:0.1492169189,EP00180_Rhodochaete_pulchella:0.1452854174)100:0.0717690918)100:0.0831876242)85:0.0208004364,((EP00189_Rhodosorus_marinus:0.1759248286,(EP00190_Stylonematophyceae_sp_CCMP1999:0.0360435058,EP00188_Purpureofilum_apyrenoidigerum:0.0558099647)100:0.0874543574)100:0.2170854419,(new_Rvio1_RvioTrain_cDNA_predictions:0.3092169086,new_Dgri_D4_BuscoTrain_augustus_aa:0.2249216093)100:0.0823113748)55:0.0162456509)100:0.0192340914,(((EP00170_Pyropia_yezoensis:0.0452996968,EP00169_Porphyra_umbilicalis:0.0264714140)100:0.0210872635,EP00168_Porphyra_purpurea:0.0571924214)100:0.2747305431,(((((EP00177_Eucheuma_denticulatum:0.1109431842,EP00176_Chondrus_crispus:0.1001922946)100:0.0457511816,EP00171_Calliarthron_tuberculosum:0.1958326747)100:0.0211568357,EP00173_Palmaria_palmata:0.2828850868)98:0.0416456788,EP00178_Gracilaria_changii:0.3263087052)100:0.0576052742,EP00172_Hildenbrandia_rubra:0.3098382463)100:0.0551462187)100:0.0465725298)100:0.0535934673)95:0.0165889661,(EP00167_Galdieria_sulphuraria:0.3202616555,((new_Gmax_Illu_D1_GsulTrain_predictions:0.0564215295,EP00165_Cyanidioschyzon_merolae:0.0939035273)100:0.2269112270,EP00166_Cyanidium_caldarium:0.2943267051)100:0.2471898292)100:0.0602248095)100:0.6874385355,(nm_Hand_GCF_000018645.1_ASM1864v1_protein:0.3343969648,nm_Cmes_GCA_000286095.1_ASM28609v1_protein:0.3805181018)100:0.2303693354)99:0.1067321728,nm_Gthe_GCF_000002975.1_ASM297v1_protein:1.0281537001);
```
