## Supplementary file S10 for "Nucleomorph phylogenomics suggests a deep and ancient origin of cryptophyte plastids within Rhodophyta": test6.treefile

```
(Cryptomonas_paramecium:0.3634747415,(((((((((EP00243_Klebsormidium_subtile:0.0657468809,EP00244_Chara_vulgaris:0.0629523899)100/100:0.0154002772,(((EP00269_Selaginella_moellendorffii:0.0700005377,(EP00247_Physcomitrella_patens:0.0441760618,EP00248_Marchantia_polymorpha:0.0371054572)100/100:0.0125562135)100/100:0.0207459884,(EP00271_Cylindrocystis_brebissonii:0.0736300540,EP00270_Netrium_digitus:0.0633680590)100/100:0.0190783092)36.7/53:0.0055641821,EP00245_Coleochaete_scutata:0.0640327254)100/100:0.0103641961)100/100:0.0205429479,EP00272_Mesostigma_viride:0.1061840839)100/100:0.0159255670,(((EP00198_Chlamydomonas_reinhardtii:0.0250704581,EP00202_Volvox_carteri:0.0207063850)100/100:0.0893636385,(EP00206_Coccomyxa_subellipsoidea:0.0849958764,EP00203_Chlorella_variabilis:0.0874828511)100/100:0.0178556525)100/100:0.0313424704,(EP00229_Micromonas_commoda:0.0641797132,(EP00222_Ostreococcus_lucimarinus:0.0253630070,EP00224_Ostreococcus_tauri:0.0237353561)100/100:0.0676793002)100/100:0.0899963731)100/100:0.0157740519)100/100:0.0598725384,(((EP00741_Cyanophora_paradoxa:0.0881923944,EP00274_Cyanoptyche_gloeocystis:0.0964332923)49.4/80:0.0069760433,EP00275_Glaucocystis_nostochinearum:0.0870581074)64.7/99:0.0106405859,EP00276_Gloeochaete_wittrockiana:0.1134592712)100/100:0.0454139728)100/100:0.0181075464,(EP00735_Rhodelphis_limneticus:0.0951063818,EP00736_Rhodelphis_marinus:0.1143724348)100/100:0.0821769628)100/100:0.0609960730,(((((new_Toli_Illu_D1_ToliTrain_predictions_aa:0.0635187622,(EP00183_Erythrolobus_madagascarensis:0.0320244071,(new_Ecox_RvioTrain_aa:0.0138359004,EP00182_Erythrolobus_australicus:0.0179274639)100/100:0.0110055443)100/100:0.0387895754)100/100:0.0193398689,((EP00184_Porphyridium_aerugineum:0.0080876408,new_Paer_ToliTrain_predictions_aa:0.0053477854)100/100:0.0717868456,EP00185_Porphyridium_purpureum:0.0923749225)100/100:0.0157379989)100/100:0.0665821330,(new_Rvio1_RvioTrain_cDNA_predictions:0.1329558316,new_Dgri_D4_BuscoTrain_augustus_aa:0.1099380798)100/100:0.0325066131)99.6/90:0.0085105665,((EP00181_Compsopogon_caeruleus:0.1144870167,(new_Mery_Illu_D3_aa:0.0697767846,EP00180_Rhodochaete_pulchella:0.0662782008)100/100:0.0318520583)100/100:0.0342317896,(EP00189_Rhodosorus_marinus:0.0783918072,(EP00190_Stylonematophyceae_sp_CCMP1999:0.0187775570,EP00188_Purpureofilum_apyrenoidigerum:0.0274721294)100/100:0.0411879327)100/100:0.0932848344)68.2/81:0.0067244598)99.9/100:0.0078200564,(((EP00170_Pyropia_yezoensis:0.0221639493,EP00169_Porphyra_umbilicalis:0.0131739489)99.5/100:0.0082827575,EP00168_Porphyra_purpurea:0.0271209021)100/100:0.1167852001,(((((EP00177_Eucheuma_denticulatum:0.0522232914,EP00176_Chondrus_crispus:0.0495143607)100/100:0.0211613797,EP00171_Calliarthron_tuberculosum:0.0871993543)98.6/96:0.0077490627,EP00173_Palmaria_palmata:0.1245221654)97/83:0.0150430223,EP00178_Gracilaria_changii:0.1424317046)100/100:0.0256648538,EP00172_Hildenbrandia_rubra:0.1382228493)100/100:0.0228439810)100/100:0.0188654112)100/100:0.0240158412)99.4/99:0.0109717069,(EP00167_Galdieria_sulphuraria:0.1473871097,((new_Gmax_Illu_D1_GsulTrain_predictions:0.0318722297,EP00165_Cyanidioschyzon_merolae:0.0455238254)100/100:0.0926056775,EP00166_Cyanidium_caldarium:0.1281022907)100/100:0.0988084044)100/100:0.0200088634)100/100:0.3464852827,(nm_Hand_GCF_000018645.1_ASM1864v1_protein:0.1495808091,nm_Cmes_GCA_000286095.1_ASM28609v1_protein:0.1746013116)100/100:0.1029361893)57.7/75:0.0465968125,nm_Gthe_GCF_000002975.1_ASM297v1_protein:0.4465606964);
```
