## Supplementary file S10 for "Nucleomorph phylogenomics suggests a deep and ancient origin of cryptophyte plastids within Rhodophyta": test8.treefile

```
(Cryptomonas_paramecium:0.4097256014,(((((((((EP00243_Klebsormidium_subtile:0.1068925956,EP00244_Chara_vulgaris:0.1007017587)100/100:0.0297632933,((EP00269_Selaginella_moellendorffii:0.1144525978,(EP00247_Physcomitrella_patens:0.0711471519,EP00248_Marchantia_polymorpha:0.0596158672)100/100:0.0225361285)100/100:0.0385605835,((EP00271_Cylindrocystis_brebissonii:0.1218312523,EP00270_Netrium_digitus:0.1017802425)100/100:0.0327668551,EP00245_Coleochaete_scutata:0.1043235167)32.5/68:0.0116109947)100/100:0.0208488113)100/100:0.0386002838,EP00272_Mesostigma_viride:0.1662101474)100/100:0.0266961428,(((EP00198_Chlamydomonas_reinhardtii:0.0412924809,EP00202_Volvox_carteri:0.0333875572)100/100:0.1465720315,(EP00206_Coccomyxa_subellipsoidea:0.1388426232,EP00203_Chlorella_variabilis:0.1420560151)100/100:0.0303730409)100/100:0.0577381983,(EP00229_Micromonas_commoda:0.1012434940,(EP00222_Ostreococcus_lucimarinus:0.0398993719,EP00224_Ostreococcus_tauri:0.0397161271)100/100:0.1153999479)100/100:0.1487037234)100/100:0.0336061074)100/100:0.1034757091,(((EP00741_Cyanophora_paradoxa:0.1389603230,EP00274_Cyanoptyche_gloeocystis:0.1524860235)99.7/97:0.0169384414,EP00275_Glaucocystis_nostochinearum:0.1302957364)54.7/76:0.0179191385,EP00276_Gloeochaete_wittrockiana:0.1806268669)100/100:0.0761394654)100/100:0.0319680380,(EP00735_Rhodelphis_limneticus:0.1449036236,EP00736_Rhodelphis_marinus:0.1833332728)100/100:0.1309601174)100/100:0.1040200242,(((((new_Toli_Illu_D1_ToliTrain_predictions_aa:0.1046588610,(EP00183_Erythrolobus_madagascarensis:0.0514183147,(new_Ecox_RvioTrain_aa:0.0208697627,EP00182_Erythrolobus_australicus:0.0293239522)100/100:0.0198579667)100/100:0.0678985620)100/100:0.0357900928,((EP00184_Porphyridium_aerugineum:0.0147913052,new_Paer_ToliTrain_predictions_aa:0.0084423813)100/100:0.1162007821,EP00185_Porphyridium_purpureum:0.1515578727)100/100:0.0284227370)100/100:0.1110331826,(EP00181_Compsopogon_caeruleus:0.1879126684,(new_Mery_Illu_D3_aa:0.1122505830,EP00180_Rhodochaete_pulchella:0.1115573913)100/100:0.0506086617)100/100:0.0633617578)100/83:0.0198451128,((EP00189_Rhodosorus_marinus:0.1299375878,(EP00190_Stylonematophyceae_sp_CCMP1999:0.0306726783,EP00188_Purpureofilum_apyrenoidigerum:0.0475276478)100/100:0.0688849563)100/100:0.1545324086,(new_Rvio1_RvioTrain_cDNA_predictions:0.2162871680,new_Dgri_D4_BuscoTrain_augustus_aa:0.1653194285)100/100:0.0571464219)67.9/66:0.0167584284)99.9/97:0.0162910165,(((EP00170_Pyropia_yezoensis:0.0378613945,EP00169_Porphyra_umbilicalis:0.0229367350)100/100:0.0171824733,EP00168_Porphyra_purpurea:0.0458334778)100/100:0.1928388018,(((((EP00177_Eucheuma_denticulatum:0.0879963529,EP00176_Chondrus_crispus:0.0804844998)100/100:0.0338567544,EP00171_Calliarthron_tuberculosum:0.1407501614)99.9/100:0.0161198781,EP00173_Palmaria_palmata:0.2012978447)97.7/94:0.0285548809,EP00178_Gracilaria_changii:0.2269784821)100/100:0.0427024221,EP00172_Hildenbrandia_rubra:0.2255716135)100/100:0.0424521962)100/100:0.0383143459)100/100:0.0463298739)100/100:0.0273638552,(EP00167_Galdieria_sulphuraria:0.2138436835,((new_Gmax_Illu_D1_GsulTrain_predictions:0.0489833179,EP00165_Cyanidioschyzon_merolae:0.0736594868)100/100:0.1444099035,EP00166_Cyanidium_caldarium:0.1936226679)100/100:0.1583195398)100/100:0.0407988704)100/100:0.4741353571,(nm_Hand_GCF_000018645.1_ASM1864v1_protein:0.1913090429,nm_Cmes_GCA_000286095.1_ASM28609v1_protein:0.2214001784)100/100:0.1132552997)100/100:0.0660148239,nm_Gthe_GCF_000002975.1_ASM297v1_protein:0.5107177885);
```
