## Supplementary file S10 for "Nucleomorph phylogenomics suggests a deep and ancient origin of cryptophyte plastids within Rhodophyta": NM1_iqtreeLGC60GFbb1000.treefile

```
(EP00243_Klebsormidium_subtile:0.1528707604,((((((((((((new_Toli_Illu_D1_ToliTrain_predictions_aa:0.1386970540,(EP00183_Erythrolobus_madagascarensis:0.0530510296,(new_Ecox_RvioTrain_aa:0.0239498703,EP00182_Erythrolobus_australicus:0.0353584857)100:0.0244659485)100:0.0858146073)100:0.0482445559,((EP00184_Porphyridium_aerugineum:0.0130480817,new_Paer_ToliTrain_predictions_aa:0.0056324562)100:0.1657734923,EP00185_Porphyridium_purpureum:0.2114772955)100:0.0371550589)100:0.1685064114,((new_Mery_Illu_D3_aa:0.1557008637,EP00180_Rhodochaete_pulchella:0.1513987271)100:0.0817710404,EP00181_Compsopogon_caeruleus:0.2782624100)100:0.0906743462)66:0.0201628944,((EP00189_Rhodosorus_marinus:0.1848603460,(EP00190_Stylonematophyceae_sp_CCMP1999:0.0326505143,EP00188_Purpureofilum_apyrenoidigerum:0.0495432865)100:0.0969497131)100:0.2435309428,(new_Rvio1_RvioTrain_cDNA_predictions:0.3376054470,new_Dgri_D4_BuscoTrain_augustus_aa:0.2435296663)100:0.0851703990)32:0.0146787922)100:0.0195380831,(((EP00170_Pyropia_yezoensis:0.0450630928,EP00169_Porphyra_umbilicalis:0.0280432352)100:0.0211716447,EP00168_Porphyra_purpurea:0.0591712780)100:0.3001482018,(((((EP00177_Eucheuma_denticulatum:0.1166636642,EP00176_Chondrus_crispus:0.0990539004)100:0.0513403776,EP00171_Calliarthron_tuberculosum:0.2133616483)100:0.0246175658,EP00173_Palmaria_palmata:0.3046401097)89:0.0422564375,EP00178_Gracilaria_changii:0.3574662009)100:0.0591529146,EP00172_Hildenbrandia_rubra:0.3254252241)100:0.0615829010)100:0.0492018839)100:0.0526347303,Cryptomonas_sp_CCAC1634B:1.5561306551)52:0.0108042844,(EP00167_Galdieria_sulphuraria:0.3527391393,((new_Gmax_Illu_D1_GsulTrain_predictions:0.0598621043,EP00165_Cyanidioschyzon_merolae:0.1009523462)100:0.2407458220,EP00166_Cyanidium_caldarium:0.3087915136)100:0.2776874500)100:0.0812335754)100:0.1679020452,(EP00735_Rhodelphis_limneticus:0.2078323757,EP00736_Rhodelphis_marinus:0.2798704628)100:0.2220389592)100:0.0429158994,(((EP00274_Cyanoptyche_gloeocystis:0.2161763782,EP00741_Cyanophora_paradoxa:0.2009766462)99:0.0203093966,EP00275_Glaucocystis_nostochinearum:0.1826627069)57:0.0242643458,EP00276_Gloeochaete_wittrockiana:0.2738016635)100:0.1155998401)100:0.1595069921,((EP00229_Micromonas_commoda:0.1379504958,(EP00222_Ostreococcus_lucimarinus:0.0500457244,EP00224_Ostreococcus_tauri:0.0494558518)100:0.1657291735)100:0.2355296811,((EP00206_Coccomyxa_subellipsoidea:0.1995529998,EP00203_Chlorella_variabilis:0.2075796796)100:0.0393487604,(EP00198_Chlamydomonas_reinhardtii:0.0525281417,EP00202_Volvox_carteri:0.0416832427)100:0.2154491750)100:0.0840625850)100:0.0417513975)100:0.0345159551,EP00272_Mesostigma_viride:0.2558645884)100:0.0490702031,(((EP00269_Selaginella_moellendorffii:0.1570167740,(EP00247_Physcomitrella_patens:0.0904356515,EP00248_Marchantia_polymorpha:0.0762475146)100:0.0264465442)100:0.0405411944,(EP00271_Cylindrocystis_brebissonii:0.1709991422,EP00270_Netrium_digitus:0.1408902716)100:0.0442041375)81:0.0116605103,EP00245_Coleochaete_scutata:0.1411261621)100:0.0274851158)100:0.0271708717,EP00244_Chara_vulgaris:0.1464173711);
```
