## Supplementary file S10 for "Nucleomorph phylogenomics suggests a deep and ancient origin of cryptophyte plastids within Rhodophyta": NM2_iqtreeLGC60GFbb1000.treefile

```
(EP00243_Klebsormidium_subtile:0.1499354973,((((((((((((new_Toli_Illu_D1_ToliTrain_predictions_aa:0.1362736138,(EP00183_Erythrolobus_madagascarensis:0.0525871149,(new_Ecox_RvioTrain_aa:0.0234618068,EP00182_Erythrolobus_australicus:0.0349819821)100:0.0246155762)100:0.0844283930)100:0.0475527519,((EP00184_Porphyridium_aerugineum:0.0129056315,new_Paer_ToliTrain_predictions_aa:0.0054818683)100:0.1624359468,EP00185_Porphyridium_purpureum:0.2081868785)100:0.0365610145)100:0.1651526688,((new_Mery_Illu_D3_aa:0.1516525630,EP00180_Rhodochaete_pulchella:0.1492965173)100:0.0795833036,EP00181_Compsopogon_caeruleus:0.2724123029)100:0.0881649153)74:0.0176393335,(new_Rvio1_RvioTrain_cDNA_predictions:0.3273385829,new_Dgri_D4_BuscoTrain_augustus_aa:0.2384093527)100:0.0908687327)35:0.0108363475,(EP00189_Rhodosorus_marinus:0.1815462829,(EP00190_Stylonematophyceae_sp_CCMP1999:0.0327583497,EP00188_Purpureofilum_apyrenoidigerum:0.0499509598)100:0.0947345194)100:0.2454805411)100:0.0161509936,(((EP00170_Pyropia_yezoensis:0.0450754869,EP00169_Porphyra_umbilicalis:0.0277235224)100:0.0210236186,EP00168_Porphyra_purpurea:0.0584722593)100:0.2939970556,(((((EP00177_Eucheuma_denticulatum:0.1157645893,EP00176_Chondrus_crispus:0.0972485636)100:0.0504435695,EP00171_Calliarthron_tuberculosum:0.2093032092)100:0.0238822814,EP00173_Palmaria_palmata:0.2953963001)89:0.0413564617,EP00178_Gracilaria_changii:0.3468624191)100:0.0578438801,EP00172_Hildenbrandia_rubra:0.3187781974)100:0.0592178472)100:0.0492420717)100:0.0598278773,((EP00167_Galdieria_sulphuraria:0.3403420418,((new_Gmax_Illu_D1_GsulTrain_predictions:0.0594739672,EP00165_Cyanidioschyzon_merolae:0.0986681272)100:0.2317157203,EP00166_Cyanidium_caldarium:0.3017358253)100:0.2670472989)100:0.0654420947,(Cryptomonas_curvata_CCAP979:0.2051709081,Cryptomonas_sp_CCAC1634B:0.1865753870)100:1.2273480240)78:0.0171787618)100:0.1636685369,(EP00735_Rhodelphis_limneticus:0.2047077941,EP00736_Rhodelphis_marinus:0.2734202248)100:0.2141006412)100:0.0418798043,(((EP00274_Cyanoptyche_gloeocystis:0.2116745969,EP00741_Cyanophora_paradoxa:0.1967970935)98:0.0194908538,EP00275_Glaucocystis_nostochinearum:0.1779205181)64:0.0240212180,EP00276_Gloeochaete_wittrockiana:0.2656784171)100:0.1133796361)100:0.1558209581,((EP00229_Micromonas_commoda:0.1354583533,(EP00222_Ostreococcus_lucimarinus:0.0496338383,EP00224_Ostreococcus_tauri:0.0488483693)100:0.1626663977)100:0.2285717655,((EP00206_Coccomyxa_subellipsoidea:0.1953701199,EP00203_Chlorella_variabilis:0.2023535014)100:0.0394224294,(EP00198_Chlamydomonas_reinhardtii:0.0514911839,EP00202_Volvox_carteri:0.0413959384)100:0.2117467764)100:0.0827030078)100:0.0402659219)100:0.0336895300,EP00272_Mesostigma_viride:0.2500579045)100:0.0482829187,(((EP00269_Selaginella_moellendorffii:0.1536867549,(EP00247_Physcomitrella_patens:0.0890908166,EP00248_Marchantia_polymorpha:0.0750925253)100:0.0263007445)100:0.0415928384,(EP00271_Cylindrocystis_brebissonii:0.1684625368,EP00270_Netrium_digitus:0.1389151864)100:0.0437651619)77:0.0112709931,EP00245_Coleochaete_scutata:0.1401059143)100:0.0270610214)100:0.0267438667,EP00244_Chara_vulgaris:0.1434499132);
```
