## Supplementary file S10 for "Nucleomorph phylogenomics suggests a deep and ancient origin of cryptophyte plastids within Rhodophyta": NM3_iqtreeLGC60GFbb1000.treefile

```
(EP00243_Klebsormidium_subtile:0.1491565601,(((((((((((new_Toli_Illu_D1_ToliTrain_predictions_aa:0.1355146420,(EP00183_Erythrolobus_madagascarensis:0.0527397290,(new_Ecox_RvioTrain_aa:0.0238147441,EP00182_Erythrolobus_australicus:0.0347331524)100:0.0245780605)100:0.0844717366)100:0.0472860620,((EP00184_Porphyridium_aerugineum:0.0125959249,new_Paer_ToliTrain_predictions_aa:0.0056687288)100:0.1617403028,EP00185_Porphyridium_purpureum:0.2075195078)100:0.0370266000)100:0.1647134286,((new_Mery_Illu_D3_aa:0.1515211011,EP00180_Rhodochaete_pulchella:0.1474251215)100:0.0788976011,EP00181_Compsopogon_caeruleus:0.2700355703)100:0.0874702035)71:0.0207444152,((EP00189_Rhodosorus_marinus:0.1810257479,(EP00190_Stylonematophyceae_sp_CCMP1999:0.0332498369,EP00188_Purpureofilum_apyrenoidigerum:0.0514342780)100:0.0942370134)100:0.2338515769,(new_Rvio1_RvioTrain_cDNA_predictions:0.3234159490,new_Dgri_D4_BuscoTrain_augustus_aa:0.2356694087)100:0.0838297749)38:0.0152762243)100:0.0191528252,(((EP00170_Pyropia_yezoensis:0.0449117496,EP00169_Porphyra_umbilicalis:0.0276901889)100:0.0209537487,EP00168_Porphyra_purpurea:0.0579859149)100:0.2913857029,(((((EP00177_Eucheuma_denticulatum:0.1157165307,EP00176_Chondrus_crispus:0.0974190684)100:0.0504710698,EP00171_Calliarthron_tuberculosum:0.2071823749)100:0.0239317949,EP00173_Palmaria_palmata:0.2927022860)91:0.0414483046,EP00178_Gracilaria_changii:0.3434353567)100:0.0584092817,EP00172_Hildenbrandia_rubra:0.3160583471)100:0.0591744097)100:0.0499965701)100:0.0599329408,((nm_Hand_GCF_000018645_1_ASM1864v1_protein:0.5205535675,(Cryptomonas_curvata_CCAP979:0.1960034886,Cryptomonas_sp_CCAC1634B:0.1901181389)100:0.2538443534)100:0.9104234845,(EP00167_Galdieria_sulphuraria:0.3348441581,((new_Gmax_Illu_D1_GsulTrain_predictions:0.0590535105,EP00165_Cyanidioschyzon_merolae:0.0980461279)100:0.2291169090,EP00166_Cyanidium_caldarium:0.3003276171)100:0.2610963499)100:0.0644515853)90:0.0188888563)100:0.1621143909,(EP00735_Rhodelphis_limneticus:0.2026998285,EP00736_Rhodelphis_marinus:0.2712669569)100:0.2100040824)100:0.0417733099,(((EP00274_Cyanoptyche_gloeocystis:0.2102156099,EP00741_Cyanophora_paradoxa:0.1946608822)98:0.0201354930,EP00275_Glaucocystis_nostochinearum:0.1751221724)57:0.0233175648,EP00276_Gloeochaete_wittrockiana:0.2615837174)100:0.1122188671)100:0.1552883008,((EP00229_Micromonas_commoda:0.1352269516,(EP00222_Ostreococcus_lucimarinus:0.0502207197,EP00224_Ostreococcus_tauri:0.0493079254)100:0.1612643135)100:0.2244905213,((EP00206_Coccomyxa_subellipsoidea:0.1947898146,EP00203_Chlorella_variabilis:0.2005380595)100:0.0390885402,(EP00198_Chlamydomonas_reinhardtii:0.0514107265,EP00202_Volvox_carteri:0.0414047126)100:0.2120553728)100:0.0820536326)100:0.0400037686)100:0.0332900500,EP00272_Mesostigma_viride:0.2475940844)100:0.0480194043,(((EP00269_Selaginella_moellendorffii:0.1532030999,(EP00247_Physcomitrella_patens:0.0897848066,EP00248_Marchantia_polymorpha:0.0753677687)100:0.0261617399)100:0.0431152390,(EP00271_Cylindrocystis_brebissonii:0.1669111614,EP00270_Netrium_digitus:0.1386124027)100:0.0439757784)75:0.0114773498,EP00245_Coleochaete_scutata:0.1402196753)100:0.0270364523)100:0.0266738569,EP00244_Chara_vulgaris:0.1426925631);
```
