## Supplementary file S10 for "Nucleomorph phylogenomics suggests a deep and ancient origin of cryptophyte plastids within Rhodophyta": NM4_iqtreeLGC60GFbb1000.treefile

```
(EP00243_Klebsormidium_subtile:0.1478572618,(((((((((((new_Toli_Illu_D1_ToliTrain_predictions_aa:0.1345506910,(EP00183_Erythrolobus_madagascarensis:0.0523884794,(new_Ecox_RvioTrain_aa:0.0237558011,EP00182_Erythrolobus_australicus:0.0344388799)100:0.0243425876)100:0.0840137665)100:0.0472906581,((EP00184_Porphyridium_aerugineum:0.0126173589,new_Paer_ToliTrain_predictions_aa:0.0055345172)100:0.1605559885,EP00185_Porphyridium_purpureum:0.2051231858)100:0.0367301272)100:0.1613642175,((new_Mery_Illu_D3_aa:0.1489323924,EP00180_Rhodochaete_pulchella:0.1460728763)100:0.0775625041,EP00181_Compsopogon_caeruleus:0.2669614022)100:0.0867127216)82:0.0209181197,((EP00189_Rhodosorus_marinus:0.1782887721,(EP00190_Stylonematophyceae_sp_CCMP1999:0.0330299013,EP00188_Purpureofilum_apyrenoidigerum:0.0511497916)100:0.0933884216)100:0.2282891509,(new_Rvio1_RvioTrain_cDNA_predictions:0.3184708142,new_Dgri_D4_BuscoTrain_augustus_aa:0.2328289663)100:0.0820232168)55:0.0158471200)100:0.0192396337,(((EP00170_Pyropia_yezoensis:0.0445556421,EP00169_Porphyra_umbilicalis:0.0275924035)100:0.0207085327,EP00168_Porphyra_purpurea:0.0574074186)100:0.2866799536,(((((EP00177_Eucheuma_denticulatum:0.1155162166,EP00176_Chondrus_crispus:0.0975203532)100:0.0491596131,EP00171_Calliarthron_tuberculosum:0.2048621337)100:0.0236582406,EP00173_Palmaria_palmata:0.2888360091)90:0.0401685978,EP00178_Gracilaria_changii:0.3363107655)100:0.0593501758,EP00172_Hildenbrandia_rubra:0.3114236983)100:0.0595459450)100:0.0505978502)100:0.0583593713,((nm_Hand_GCF_000018645_1_ASM1864v1_protein:0.5020765604,((Cryptomonas_curvata_CCAP979:0.0836209957,Cryptomonas_curvata_CNUKR:0.1429116159)100:0.1192263877,Cryptomonas_sp_CCAC1634B:0.1812915854)100:0.2449396053)100:0.8997208209,(EP00167_Galdieria_sulphuraria:0.3284118810,((new_Gmax_Illu_D1_GsulTrain_predictions:0.0583750447,EP00165_Cyanidioschyzon_merolae:0.0980591246)100:0.2252536428,EP00166_Cyanidium_caldarium:0.2964686359)100:0.2566519389)100:0.0639977280)90:0.0187326530)100:0.1604515229,(EP00735_Rhodelphis_limneticus:0.1994987989,EP00736_Rhodelphis_marinus:0.2651764816)100:0.2049888244)100:0.0412453016,(((EP00274_Cyanoptyche_gloeocystis:0.2069878951,EP00741_Cyanophora_paradoxa:0.1927292622)99:0.0201166279,EP00275_Glaucocystis_nostochinearum:0.1732480808)63:0.0231797062,EP00276_Gloeochaete_wittrockiana:0.2588111304)100:0.1111753605)100:0.1530216637,((EP00229_Micromonas_commoda:0.1343572336,(EP00222_Ostreococcus_lucimarinus:0.0500507335,EP00224_Ostreococcus_tauri:0.0489719318)100:0.1595837625)100:0.2216361972,((EP00206_Coccomyxa_subellipsoidea:0.1923224745,EP00203_Chlorella_variabilis:0.1986211282)100:0.0383533241,(EP00198_Chlamydomonas_reinhardtii:0.0507885956,EP00202_Volvox_carteri:0.0411679834)100:0.2091648196)100:0.0821595753)100:0.0394937029)100:0.0331888898,EP00272_Mesostigma_viride:0.2442633236)100:0.0473069602,(((EP00269_Selaginella_moellendorffii:0.1534623640,(EP00247_Physcomitrella_patens:0.0893939623,EP00248_Marchantia_polymorpha:0.0753623245)100:0.0259308759)100:0.0430541841,(EP00271_Cylindrocystis_brebissonii:0.1651679030,EP00270_Netrium_digitus:0.1372282626)100:0.0437929290)77:0.0115377302,EP00245_Coleochaete_scutata:0.1388634588)100:0.0268026336)100:0.0266225469,EP00244_Chara_vulgaris:0.1414791064);
```
