## Supplementary file S10 for "Nucleomorph phylogenomics suggests a deep and ancient origin of cryptophyte plastids within Rhodophyta": NM5_iqtreeLGC60GFbb1000.treefile

```
(EP00243_Klebsormidium_subtile:0.1461144152,(((((((((((new_Toli_Illu_D1_ToliTrain_predictions_aa:0.1331655189,(EP00183_Erythrolobus_madagascarensis:0.0523422281,(new_Ecox_RvioTrain_aa:0.0236645002,EP00182_Erythrolobus_australicus:0.0342571186)100:0.0240124807)100:0.0838627078)100:0.0466692450,((EP00184_Porphyridium_aerugineum:0.0125353000,new_Paer_ToliTrain_predictions_aa:0.0055477103)100:0.1588386946,EP00185_Porphyridium_purpureum:0.2029491273)100:0.0364417739)100:0.1589231355,((new_Mery_Illu_D3_aa:0.1468970752,EP00180_Rhodochaete_pulchella:0.1442511644)100:0.0767616505,EP00181_Compsopogon_caeruleus:0.2635912617)100:0.0853893338)78:0.0210600470,((EP00189_Rhodosorus_marinus:0.1761457723,(EP00190_Stylonematophyceae_sp_CCMP1999:0.0330581336,EP00188_Purpureofilum_apyrenoidigerum:0.0508677785)100:0.0923137952)100:0.2244919918,(new_Rvio1_RvioTrain_cDNA_predictions:0.3133373450,new_Dgri_D4_BuscoTrain_augustus_aa:0.2303139810)100:0.0810989752)52:0.0160169974)100:0.0192811326,(((EP00170_Pyropia_yezoensis:0.0442861119,EP00169_Porphyra_umbilicalis:0.0272802263)100:0.0205788458,EP00168_Porphyra_purpurea:0.0569035023)100:0.2826849218,(((((EP00177_Eucheuma_denticulatum:0.1148089561,EP00176_Chondrus_crispus:0.0964804554)100:0.0483834890,EP00171_Calliarthron_tuberculosum:0.2028503770)100:0.0232518432,EP00173_Palmaria_palmata:0.2848415405)84:0.0392630669,EP00178_Gracilaria_changii:0.3301257012)100:0.0586420886,EP00172_Hildenbrandia_rubra:0.3075959077)100:0.0584902505)100:0.0502367552)100:0.0582316963,(((nm_Hand_GCF_000018645_1_ASM1864v1_protein:0.2827972368,nm_Cmes_GCA_000286095_1_ASM28609v1_protein:0.3092740722)100:0.2078580876,((Cryptomonas_curvata_CCAP979:0.0827350204,Cryptomonas_curvata_CNUKR:0.1411994786)100:0.1178335519,Cryptomonas_sp_CCAC1634B:0.1792143062)100:0.2225179198)100:0.8756130198,(EP00167_Galdieria_sulphuraria:0.3215116546,((new_Gmax_Illu_D1_GsulTrain_predictions:0.0582397312,EP00165_Cyanidioschyzon_merolae:0.0969017502)100:0.2212466009,EP00166_Cyanidium_caldarium:0.2911078679)100:0.2494198308)100:0.0629148108)96:0.0199026800)100:0.1565739578,(EP00735_Rhodelphis_limneticus:0.1962518799,EP00736_Rhodelphis_marinus:0.2610672223)100:0.2003752660)100:0.0405757975,(((EP00274_Cyanoptyche_gloeocystis:0.2048618249,EP00741_Cyanophora_paradoxa:0.1900931490)99:0.0196972606,EP00275_Glaucocystis_nostochinearum:0.1709532061)69:0.0230664182,EP00276_Gloeochaete_wittrockiana:0.2547600550)100:0.1086224986)100:0.1505585873,((EP00229_Micromonas_commoda:0.1328955855,(EP00222_Ostreococcus_lucimarinus:0.0498231086,EP00224_Ostreococcus_tauri:0.0487912084)100:0.1581446034)100:0.2177004489,((EP00206_Coccomyxa_subellipsoidea:0.1897103358,EP00203_Chlorella_variabilis:0.1961939667)100:0.0383019564,(EP00198_Chlamydomonas_reinhardtii:0.0505910263,EP00202_Volvox_carteri:0.0410911622)100:0.2061291212)100:0.0809252584)100:0.0391206382)100:0.0329729686,EP00272_Mesostigma_viride:0.2403338086)100:0.0467741596,(((EP00269_Selaginella_moellendorffii:0.1520131749,(EP00247_Physcomitrella_patens:0.0890593151,EP00248_Marchantia_polymorpha:0.0751293187)100:0.0257295653)100:0.0427574331,(EP00271_Cylindrocystis_brebissonii:0.1640128340,EP00270_Netrium_digitus:0.1359230819)100:0.0435594121)82:0.0116961959,EP00245_Coleochaete_scutata:0.1377607357)100:0.0264762213)100:0.0264118246,EP00244_Chara_vulgaris:0.1395467797);
```
