## Supplementary file S10 for "Nucleomorph phylogenomics suggests a deep and ancient origin of cryptophyte plastids within Rhodophyta": NM6_iqtreeLGC60GFbb1000.treefile

```
(EP00243_Klebsormidium_subtile:0.1440746761,(((((((((((new_Toli_Illu_D1_ToliTrain_predictions_aa:0.1319303379,(EP00183_Erythrolobus_madagascarensis:0.0521888917,(new_Ecox_RvioTrain_aa:0.0236022346,EP00182_Erythrolobus_australicus:0.0339731835)100:0.0238394957)100:0.0829424276)100:0.0461555181,((EP00184_Porphyridium_aerugineum:0.0124803114,new_Paer_ToliTrain_predictions_aa:0.0054784680)100:0.1566985512,EP00185_Porphyridium_purpureum:0.2008686841)100:0.0364618716)100:0.1566938485,((new_Mery_Illu_D3_aa:0.1451276538,EP00180_Rhodochaete_pulchella:0.1431278227)100:0.0756770117,EP00181_Compsopogon_caeruleus:0.2597036189)100:0.0838527919)77:0.0211024950,((EP00189_Rhodosorus_marinus:0.1740533598,(EP00190_Stylonematophyceae_sp_CCMP1999:0.0327698404,EP00188_Purpureofilum_apyrenoidigerum:0.0508522789)100:0.0913426366)100:0.2207680844,(new_Rvio1_RvioTrain_cDNA_predictions:0.3078894545,new_Dgri_D4_BuscoTrain_augustus_aa:0.2273249573)100:0.0799702044)52:0.0158795215)100:0.0190815519,(((EP00170_Pyropia_yezoensis:0.0440745743,EP00169_Porphyra_umbilicalis:0.0270990563)100:0.0204631638,EP00168_Porphyra_purpurea:0.0564521368)100:0.2776692741,(((((EP00177_Eucheuma_denticulatum:0.1141316925,EP00176_Chondrus_crispus:0.0959402011)100:0.0479695325,EP00171_Calliarthron_tuberculosum:0.1990699629)100:0.0228982471,EP00173_Palmaria_palmata:0.2807517478)87:0.0388255445,EP00178_Gracilaria_changii:0.3250983546)100:0.0577543885,EP00172_Hildenbrandia_rubra:0.3033159819)100:0.0577784261)100:0.0501032353)100:0.0575300403,(((nm_Hand_GCF_000018645_1_ASM1864v1_protein:0.2798910867,nm_Cmes_GCA_000286095_1_ASM28609v1_protein:0.3030182461)100:0.2002222469,(((Cryptomonas_curvata_CCAP979:0.0825138823,Cryptomonas_curvata_CNUKR:0.1403540058)100:0.0538511551,Cryptomonas_gyropyrenoidosa_kr:0.4001321479)100:0.0727743578,Cryptomonas_sp_CCAC1634B:0.1757301090)100:0.2194423570)100:0.8606909151,(EP00167_Galdieria_sulphuraria:0.3157064692,((new_Gmax_Illu_D1_GsulTrain_predictions:0.0579079527,EP00165_Cyanidioschyzon_merolae:0.0958899542)100:0.2166422154,EP00166_Cyanidium_caldarium:0.2844092200)100:0.2442439695)100:0.0624539773)93:0.0195830260)100:0.1536229221,(EP00735_Rhodelphis_limneticus:0.1932729003,EP00736_Rhodelphis_marinus:0.2567137074)100:0.1966180431)100:0.0401790689,(((EP00274_Cyanoptyche_gloeocystis:0.2017672798,EP00741_Cyanophora_paradoxa:0.1876527844)99:0.0194537182,EP00275_Glaucocystis_nostochinearum:0.1683703495)64:0.0227378732,EP00276_Gloeochaete_wittrockiana:0.2507734246)100:0.1069455197)100:0.1485299057,((EP00229_Micromonas_commoda:0.1313691747,(EP00222_Ostreococcus_lucimarinus:0.0492072627,EP00224_Ostreococcus_tauri:0.0483306884)100:0.1557640068)100:0.2136763951,((EP00206_Coccomyxa_subellipsoidea:0.1869203602,EP00203_Chlorella_variabilis:0.1932239254)100:0.0380972996,(EP00198_Chlamydomonas_reinhardtii:0.0503852010,EP00202_Volvox_carteri:0.0405347621)100:0.2033398191)100:0.0797737934)100:0.0387062463)100:0.0325462705,EP00272_Mesostigma_viride:0.2365964419)100:0.0464498346,(((EP00269_Selaginella_moellendorffii:0.1504574745,(EP00247_Physcomitrella_patens:0.0882108469,EP00248_Marchantia_polymorpha:0.0748772929)100:0.0256289304)100:0.0422871726,(EP00271_Cylindrocystis_brebissonii:0.1620672391,EP00270_Netrium_digitus:0.1344442401)100:0.0432631439)76:0.0115639132,EP00245_Coleochaete_scutata:0.1366455799)100:0.0262706550)100:0.0261223526,EP00244_Chara_vulgaris:0.1381551358);
```
