## Supplementary file S10 for "Nucleomorph phylogenomics suggests a deep and ancient origin of cryptophyte plastids within Rhodophyta": NM7_iqtreeLGC60GFbb1000.treefile

```
(EP00243_Klebsormidium_subtile:0.1436192703,(((((((((((new_Toli_Illu_D1_ToliTrain_predictions_aa:0.1315234666,(EP00183_Erythrolobus_madagascarensis:0.0525129685,(new_Ecox_RvioTrain_aa:0.0238176473,EP00182_Erythrolobus_australicus:0.0342465883)100:0.0239616033)100:0.0828563392)100:0.0463037196,((EP00184_Porphyridium_aerugineum:0.0125579083,new_Paer_ToliTrain_predictions_aa:0.0055363805)100:0.1564941915,EP00185_Porphyridium_purpureum:0.1997828368)100:0.0364770604)100:0.1555158153,((new_Mery_Illu_D3_aa:0.1439697941,EP00180_Rhodochaete_pulchella:0.1433004384)100:0.0757142077,EP00181_Compsopogon_caeruleus:0.2588376990)100:0.0835038142)79:0.0213254103,((EP00189_Rhodosorus_marinus:0.1735150346,(EP00190_Stylonematophyceae_sp_CCMP1999:0.0328286698,EP00188_Purpureofilum_apyrenoidigerum:0.0507814899)100:0.0911655039)100:0.2193425114,(new_Rvio1_RvioTrain_cDNA_predictions:0.3059627277,new_Dgri_D4_BuscoTrain_augustus_aa:0.2263472380)100:0.0795989786)60:0.0162101679)100:0.0192588224,(((EP00170_Pyropia_yezoensis:0.0438558303,EP00169_Porphyra_umbilicalis:0.0272418793)100:0.0205384701,EP00168_Porphyra_purpurea:0.0563192366)100:0.2755964131,(((((EP00177_Eucheuma_denticulatum:0.1143141052,EP00176_Chondrus_crispus:0.0957146262)100:0.0475271225,EP00171_Calliarthron_tuberculosum:0.1985529650)100:0.0232781296,EP00173_Palmaria_palmata:0.2788733922)81:0.0385337976,EP00178_Gracilaria_changii:0.3237698497)100:0.0577759692,EP00172_Hildenbrandia_rubra:0.3021476896)100:0.0575686481)100:0.0500529298)100:0.0575164051,((((nm_Hand_GCF_000018645_1_ASM1864v1_protein:0.2791624432,nm_Cmes_GCA_000286095_1_ASM28609v1_protein:0.3045769838)100:0.1929570083,(((Cryptomonas_curvata_CCAP979:0.0830427782,Cryptomonas_curvata_CNUKR:0.1396986647)100:0.0548286315,Cryptomonas_gyropyrenoidosa_kr:0.3977611799)100:0.0690785775,Cryptomonas_sp_CCAC1634B:0.1807614723)100:0.2226312976)80:0.0785037694,nm_Gthe_GCF_000002975_1_ASM297v1_protein:0.8777349287)100:0.7889197754,(EP00167_Galdieria_sulphuraria:0.3139948153,((new_Gmax_Illu_D1_GsulTrain_predictions:0.0580869442,EP00165_Cyanidioschyzon_merolae:0.0958482095)100:0.2156068209,EP00166_Cyanidium_caldarium:0.2818534624)100:0.2408867760)100:0.0626114869)95:0.0200895464)100:0.1534188820,(EP00735_Rhodelphis_limneticus:0.1918209137,EP00736_Rhodelphis_marinus:0.2543180459)100:0.1945823792)100:0.0401829933,(((EP00274_Cyanoptyche_gloeocystis:0.2010483708,EP00741_Cyanophora_paradoxa:0.1871989775)99:0.0200333408,EP00275_Glaucocystis_nostochinearum:0.1654145381)66:0.0225149699,EP00276_Gloeochaete_wittrockiana:0.2495809251)100:0.1063329397)100:0.1478120023,((EP00229_Micromonas_commoda:0.1308254699,(EP00222_Ostreococcus_lucimarinus:0.0491518862,EP00224_Ostreococcus_tauri:0.0485210855)100:0.1555892781)100:0.2124629920,((EP00206_Coccomyxa_subellipsoidea:0.1863011674,EP00203_Chlorella_variabilis:0.1922395676)100:0.0381547986,(EP00198_Chlamydomonas_reinhardtii:0.0504426757,EP00202_Volvox_carteri:0.0404101751)100:0.2017667186)100:0.0792210450)100:0.0389012106)100:0.0322130221,EP00272_Mesostigma_viride:0.2357104632)100:0.0463009691,(((EP00269_Selaginella_moellendorffii:0.1498078206,(EP00247_Physcomitrella_patens:0.0883574192,EP00248_Marchantia_polymorpha:0.0746533424)100:0.0257537939)100:0.0423003440,(EP00271_Cylindrocystis_brebissonii:0.1620227663,EP00270_Netrium_digitus:0.1338527674)100:0.0432797734)75:0.0117151694,EP00245_Coleochaete_scutata:0.1359228498)100:0.0263866912)100:0.0262783080,EP00244_Chara_vulgaris:0.1373976551);
```
