## Supplementary file S10 for "Nucleomorph phylogenomics suggests a deep and ancient origin of cryptophyte plastids within Rhodophyta": NM8_iqtreeLGC60GFbb1000.treefile

```
(EP00243_Klebsormidium_subtile:0.1425782495,(((((((((((new_Toli_Illu_D1_ToliTrain_predictions_aa:0.1310992694,(EP00183_Erythrolobus_madagascarensis:0.0525313217,(new_Ecox_RvioTrain_aa:0.0234183797,EP00182_Erythrolobus_australicus:0.0341202923)100:0.0237923575)100:0.0825896523)100:0.0461269237,((EP00184_Porphyridium_aerugineum:0.0125295561,new_Paer_ToliTrain_predictions_aa:0.0056240399)100:0.1554227550,EP00185_Porphyridium_purpureum:0.1985216484)100:0.0365185853)100:0.1542825563,((new_Mery_Illu_D3_aa:0.1431764379,EP00180_Rhodochaete_pulchella:0.1423510026)100:0.0750403170,EP00181_Compsopogon_caeruleus:0.2573952958)100:0.0829302741)77:0.0213061409,((EP00189_Rhodosorus_marinus:0.1725594550,(EP00190_Stylonematophyceae_sp_CCMP1999:0.0328780480,EP00188_Purpureofilum_apyrenoidigerum:0.0505944366)100:0.0903812070)100:0.2174237889,(new_Rvio1_RvioTrain_cDNA_predictions:0.3033653629,new_Dgri_D4_BuscoTrain_augustus_aa:0.2242608314)100:0.0792855355)58:0.0163293770)100:0.0193207509,(((EP00170_Pyropia_yezoensis:0.0438265283,EP00169_Porphyra_umbilicalis:0.0270854470)100:0.0204705962,EP00168_Porphyra_purpurea:0.0563748705)100:0.2732766382,(((((EP00177_Eucheuma_denticulatum:0.1138912908,EP00176_Chondrus_crispus:0.0953114522)100:0.0471397410,EP00171_Calliarthron_tuberculosum:0.1957139422)100:0.0234796692,EP00173_Palmaria_palmata:0.2759661463)74:0.0377460444,EP00178_Gracilaria_changii:0.3207865086)100:0.0571297917,EP00172_Hildenbrandia_rubra:0.2997282152)100:0.0571635046)100:0.0501165282)100:0.0575474427,((((nm_Hand_GCF_000018645_1_ASM1864v1_protein:0.2781517517,nm_Cmes_GCA_000286095_1_ASM28609v1_protein:0.3030271184)100:0.1916824209,(((Cryptomonas_curvata_CCAP979:0.0845241269,Cryptomonas_curvata_CNUKR:0.1388764570)100:0.0549924943,(Cryptomonas_gyropyrenoidosa_kr:0.2924088563,Cryptomonas_paramecium_KR:0.4898023706)100:0.1082241642)100:0.0669205933,Cryptomonas_sp_CCAC1634B:0.1834660405)100:0.2160078358)83:0.0758331846,nm_Gthe_GCF_000002975_1_ASM297v1_protein:0.8645889459)100:0.7771788817,(EP00167_Galdieria_sulphuraria:0.3106586202,((new_Gmax_Illu_D1_GsulTrain_predictions:0.0581813690,EP00165_Cyanidioschyzon_merolae:0.0952137446)100:0.2125021652,EP00166_Cyanidium_caldarium:0.2782505543)100:0.2382252984)100:0.0623254816)93:0.0197403819)100:0.1510404438,(EP00735_Rhodelphis_limneticus:0.1905501217,EP00736_Rhodelphis_marinus:0.2518996714)100:0.1921801315)100:0.0403498955,(((EP00274_Cyanoptyche_gloeocystis:0.1999062953,EP00741_Cyanophora_paradoxa:0.1857898905)99:0.0202294280,EP00275_Glaucocystis_nostochinearum:0.1646377843)55:0.0222366745,EP00276_Gloeochaete_wittrockiana:0.2482710871)100:0.1058112854)100:0.1465404608,((EP00229_Micromonas_commoda:0.1304597897,(EP00222_Ostreococcus_lucimarinus:0.0488972686,EP00224_Ostreococcus_tauri:0.0486108452)100:0.1547843256)100:0.2103350402,((EP00206_Coccomyxa_subellipsoidea:0.1846670610,EP00203_Chlorella_variabilis:0.1907491230)100:0.0381793499,(EP00198_Chlamydomonas_reinhardtii:0.0504744693,EP00202_Volvox_carteri:0.0405186180)100:0.2004141202)100:0.0786848726)100:0.0388284450)100:0.0324877125,EP00272_Mesostigma_viride:0.2340047100)100:0.0460888172,(((EP00269_Selaginella_moellendorffii:0.1490565058,(EP00247_Physcomitrella_patens:0.0880652281,EP00248_Marchantia_polymorpha:0.0744489407)100:0.0258719540)100:0.0419569457,(EP00271_Cylindrocystis_brebissonii:0.1608180162,EP00270_Netrium_digitus:0.1330516529)100:0.0431635777)77:0.0119595977,EP00245_Coleochaete_scutata:0.1353211823)100:0.0261945206)100:0.0262169848,EP00244_Chara_vulgaris:0.1370047125);
```
