## Supplementary file S10 for "Nucleomorph phylogenomics suggests a deep and ancient origin of cryptophyte plastids within Rhodophyta": NM9_iqtreeLGC60GFbb1000.treefile

```
(Cryptomonas_paramecium:0.0457502676,(((((((((((((EP00243_Klebsormidium_subtile:0.1416946673,EP00244_Chara_vulgaris:0.1360225546)100:0.0259885826,(((EP00269_Selaginella_moellendorffii:0.1484048282,(EP00247_Physcomitrella_patens:0.0875045510,EP00248_Marchantia_polymorpha:0.0743199526)100:0.0257229524)100:0.0416103268,(EP00271_Cylindrocystis_brebissonii:0.1601214717,EP00270_Netrium_digitus:0.1323578724)100:0.0429854158)77:0.0119899575,EP00245_Coleochaete_scutata:0.1344519059)100:0.0259654172)100:0.0459741406,EP00272_Mesostigma_viride:0.2321196346)100:0.0321791724,((EP00229_Micromonas_commoda:0.1292922835,(EP00222_Ostreococcus_lucimarinus:0.0488794800,EP00224_Ostreococcus_tauri:0.0483070574)100:0.1537343720)100:0.2088525352,((EP00206_Coccomyxa_subellipsoidea:0.1832573073,EP00203_Chlorella_variabilis:0.1897238886)100:0.0379563027,(EP00198_Chlamydomonas_reinhardtii:0.0498932965,EP00202_Volvox_carteri:0.0405742815)100:0.1987092825)100:0.0779998962)100:0.0386909425)100:0.1450124934,(((EP00274_Cyanoptyche_gloeocystis:0.1986280763,EP00741_Cyanophora_paradoxa:0.1844958279)98:0.0194819225,EP00275_Glaucocystis_nostochinearum:0.1627986812)75:0.0227200911,EP00276_Gloeochaete_wittrockiana:0.2460029275)100:0.1046034313)100:0.0398963826,(EP00735_Rhodelphis_limneticus:0.1892303313,EP00736_Rhodelphis_marinus:0.2493286733)100:0.1902165095)100:0.1493185274,(((((new_Toli_Illu_D1_ToliTrain_predictions_aa:0.1303405652,(EP00183_Erythrolobus_madagascarensis:0.0522766546,(new_Ecox_RvioTrain_aa:0.0232236929,EP00182_Erythrolobus_australicus:0.0339447063)100:0.0239567193)100:0.0818992493)100:0.0459414824,((EP00184_Porphyridium_aerugineum:0.0125485151,new_Paer_ToliTrain_predictions_aa:0.0055008759)100:0.1544199504,EP00185_Porphyridium_purpureum:0.1967808912)100:0.0361240906)100:0.1528284759,((new_Mery_Illu_D3_aa:0.1420999316,EP00180_Rhodochaete_pulchella:0.1419707744)100:0.0744027600,EP00181_Compsopogon_caeruleus:0.2553221331)100:0.0821830944)78:0.0211317828,((EP00189_Rhodosorus_marinus:0.1715238376,(EP00190_Stylonematophyceae_sp_CCMP1999:0.0327146253,EP00188_Purpureofilum_apyrenoidigerum:0.0500092331)100:0.0903110370)100:0.2155558451,(new_Rvio1_RvioTrain_cDNA_predictions:0.3003986957,new_Dgri_D4_BuscoTrain_augustus_aa:0.2229193934)100:0.0787866350)58:0.0163742839)100:0.0190173855,(((EP00170_Pyropia_yezoensis:0.0434894421,EP00169_Porphyra_umbilicalis:0.0270989054)100:0.0203316434,EP00168_Porphyra_purpurea:0.0559365343)100:0.2707902291,(((((EP00177_Eucheuma_denticulatum:0.1130818932,EP00176_Chondrus_crispus:0.0948253066)100:0.0469235406,EP00171_Calliarthron_tuberculosum:0.1937056896)100:0.0230032748,EP00173_Palmaria_palmata:0.2736356654)77:0.0377470404,EP00178_Gracilaria_changii:0.3182037681)100:0.0563550321,EP00172_Hildenbrandia_rubra:0.2983592654)100:0.0575281129)100:0.0494833658)100:0.0572651024)94:0.0200363844,(EP00167_Galdieria_sulphuraria:0.3074059244,((new_Gmax_Illu_D1_GsulTrain_predictions:0.0575801021,EP00165_Cyanidioschyzon_merolae:0.0947631235)100:0.2109960035,EP00166_Cyanidium_caldarium:0.2756172722)100:0.2357674859)100:0.0613488113)100:0.7629001613,nm_Gthe_GCF_000002975_1_ASM297v1_protein:0.8531959919)87:0.0743738926,(nm_Hand_GCF_000018645_1_ASM1864v1_protein:0.2753074640,nm_Cmes_GCA_000286095_1_ASM28609v1_protein:0.3005261087)100:0.1894017704)100:0.2117266443,Cryptomonas_sp_CCAC1634B:0.1812821300)100:0.0671872822,(Cryptomonas_curvata_CCAP979:0.0837981638,Cryptomonas_curvata_CNUKR:0.1367639781)100:0.0539014283)100:0.1057937248,Cryptomonas_gyropyrenoidosa_kr:0.2897400981)100:0.4373759308,Cryptomonas_paramecium_KR:0.0431266297);
```
