## Supplementary file S10 for "Nucleomorph phylogenomics suggests a deep and ancient origin of cryptophyte plastids within Rhodophyta": OG10_iqtreeC60penduick.tre

```
(Cryptomonas_paramecium:0.0416832122,((((((((((((new_Toli_Illu_D1_ToliTrain_predictions_aa:0.1114533640,(EP00183_Erythrolobus_madagascarensis:0.0464223964,(new_Ecox_RvioTrain_aa:0.0204515986,EP00182_Erythrolobus_australicus:0.0286451507)100:0.0194650069)100:0.0692885323)100:0.0401590384,((EP00184_Porphyridium_aerugineum:0.0102584179,new_Paer_ToliTrain_predictions_aa:0.0049542114)100:0.1358234914,EP00185_Porphyridium_purpureum:0.1701605729)100:0.0306949334)100:0.1356043939,((new_Mery_Illu_D3_aa:0.1296242130,EP00180_Rhodochaete_pulchella:0.1257552632)100:0.0641468346,EP00181_Compsopogon_caeruleus:0.2253324569)100:0.0731717187)72:0.0179286090,((EP00189_Rhodosorus_marinus:0.1530642929,(EP00190_Stylonematophyceae_sp_CCMP1999:0.0281017740,EP00188_Purpureofilum_apyrenoidigerum:0.0425915705)100:0.0793431539)100:0.1930644745,(new_Rvio1_RvioTrain_cDNA_predictions:0.2670118422,new_Dgri_D4_BuscoTrain_augustus_aa:0.1965526465)100:0.0698562198)66:0.0156289316)100:0.0155515062,(((EP00170_Pyropia_yezoensis:0.0376069619,EP00169_Porphyra_umbilicalis:0.0233561343)100:0.0197708411,EP00168_Porphyra_purpurea:0.0545412837)100:0.2327995974,(((((EP00177_Eucheuma_denticulatum:0.0988024304,EP00176_Chondrus_crispus:0.0837420354)100:0.0408374662,EP00171_Calliarthron_tuberculosum:0.1721198503)100:0.0200537923,EP00173_Palmaria_palmata:0.2460184723)79:0.0331640379,EP00178_Gracilaria_changii:0.2900141407)100:0.0462151071,EP00172_Hildenbrandia_rubra:0.2624043967)100:0.0499794483)100:0.0401698885)100:0.0506739193,((EP00735_Rhodelphis_limneticus:0.1641840029,EP00736_Rhodelphis_marinus:0.2158999522)100:0.1733764522,(((EP00245_Coleochaete_scutata:0.1342633934,EP00244_Chara_vulgaris:0.1304963685)100:0.1708058344,EP00743_Colponemidia_sp:0.3172490433)73:0.0269473359,(((EP00274_Cyanoptyche_gloeocystis:0.1752739664,EP00741_Cyanophora_paradoxa:0.1680125107)98:0.0174927444,EP00275_Glaucocystis_nostochinearum:0.1456370729)82:0.0218772797,EP00276_Gloeochaete_wittrockiana:0.2174780546)100:0.0835066748)100:0.0387923407)100:0.1351807138)94:0.0171447106,(EP00167_Galdieria_sulphuraria:0.2738470132,((new_Gmax_Illu_D1_GsulTrain_predictions:0.0523406808,EP00165_Cyanidioschyzon_merolae:0.0836197697)100:0.1851680337,EP00166_Cyanidium_caldarium:0.2381941704)100:0.2153415140)100:0.0484533924)100:0.6751153132,nm_Gthe_GCF_000002975_1_ASM297v1_protein:0.7710566387)83:0.0629693576,(nm_Hand_GCF_000018645_1_ASM1864v1_protein:0.2420406519,nm_Cmes_GCA_000286095_1_ASM28609v1_protein:0.2651187829)100:0.1777208253)100:0.1871589496,Cryptomonas_sp_CCAC1634B:0.1648125495)100:0.0579745504,(Cryptomonas_curvata_CCAP979:0.0747819431,Cryptomonas_curvata_CNUKR:0.1253558666)100:0.0470250396)100:0.0970725515,Cryptomonas_gyropyrenoidosa_kr:0.2634577016)100:0.3944705704,Cryptomonas_paramecium_KR:0.0388708056);
```
