## Supplementary file S10 for "Nucleomorph phylogenomics suggests a deep and ancient origin of cryptophyte plastids within Rhodophyta": OG20_iqtreeC60penduick.tre

```
(Cryptomonas_paramecium:0.0449464678,(((((((((((((EP00243_Klebsormidium_subtile:0.1370451996,EP00244_Chara_vulgaris:0.1272272329)100:0.0259272140,(((EP00269_Selaginella_moellendorffii:0.1409340642,(EP00247_Physcomitrella_patens:0.0837499142,EP00248_Marchantia_polymorpha:0.0704642376)100:0.0252644549)100:0.0357771826,EP00270_Netrium_digitus:0.1613093288)65:0.0134437634,EP00245_Coleochaete_scutata:0.1244507913)100:0.0247567731)100:0.0550672729,EP00272_Mesostigma_viride:0.2089175326)100:0.1436838454,EP00295_Goniomonas_pacifica:0.4336711420)41:0.0212014553,(((EP00274_Cyanoptyche_gloeocystis:0.1891293934,EP00741_Cyanophora_paradoxa:0.1832367952)99:0.0334674034,(EP00276_Gloeochaete_wittrockiana:0.2225618694,EP00275_Glaucocystis_nostochinearum:0.1460182122)54:0.0226221067)100:0.0939548341,(EP00006_Acanthamoeba_castellanii:0.3639926875,(EP00164_Ancoracysta_twista:0.3651996649,EP00743_Colponemidia_sp:0.3041911413)100:0.0314974577)100:0.0358148728)56:0.0175565222)100:0.0379744810,(EP00735_Rhodelphis_limneticus:0.1827154810,EP00736_Rhodelphis_marinus:0.2395824840)100:0.1860138500)100:0.1444861773,(((((new_Toli_Illu_D1_ToliTrain_predictions_aa:0.1242947497,(EP00183_Erythrolobus_madagascarensis:0.0502719005,(new_Ecox_RvioTrain_aa:0.0218502620,EP00182_Erythrolobus_australicus:0.0330098791)100:0.0219474615)100:0.0771622159)100:0.0432826004,((EP00184_Porphyridium_aerugineum:0.0123215863,new_Paer_ToliTrain_predictions_aa:0.0051746419)100:0.1474718844,EP00185_Porphyridium_purpureum:0.1885284805)100:0.0340751360)100:0.1464169481,((new_Mery_Illu_D3_aa:0.1386133094,EP00180_Rhodochaete_pulchella:0.1379141546)100:0.0710421710,EP00181_Compsopogon_caeruleus:0.2442545606)100:0.0804975290)77:0.0196316843,((EP00189_Rhodosorus_marinus:0.1666860353,(EP00190_Stylonematophyceae_sp_CCMP1999:0.0308567438,EP00188_Purpureofilum_apyrenoidigerum:0.0454985056)100:0.0872535937)100:0.2086127040,(new_Rvio1_RvioTrain_cDNA_predictions:0.2897197539,new_Dgri_D4_BuscoTrain_augustus_aa:0.2136460449)100:0.0751243257)70:0.0169275800)100:0.0178334329,(((EP00170_Pyropia_yezoensis:0.0419824683,EP00169_Porphyra_umbilicalis:0.0264054005)100:0.0204551547,EP00168_Porphyra_purpurea:0.0557761553)100:0.2569414228,(((((EP00177_Eucheuma_denticulatum:0.1086255919,EP00176_Chondrus_crispus:0.0905933864)100:0.0456088449,EP00171_Calliarthron_tuberculosum:0.1847962554)100:0.0213257617,EP00173_Palmaria_palmata:0.2642621553)85:0.0370168611,EP00178_Gracilaria_changii:0.3093863891)100:0.0547973291,EP00172_Hildenbrandia_rubra:0.2875910819)100:0.0549211178)100:0.0457864908)100:0.0545192850)95:0.0176260623,(EP00167_Galdieria_sulphuraria:0.2998004737,((new_Gmax_Illu_D1_GsulTrain_predictions:0.0570392955,EP00165_Cyanidioschyzon_merolae:0.0904068117)100:0.2033658798,EP00166_Cyanidium_caldarium:0.2612695206)100:0.2336510691)100:0.0560345821)100:0.7426611928,nm_Gthe_GCF_000002975_1_ASM297v1_protein:0.8337002043)91:0.0730215156,(nm_Hand_GCF_000018645_1_ASM1864v1_protein:0.2668614161,nm_Cmes_GCA_000286095_1_ASM28609v1_protein:0.2936790791)100:0.1879070279)100:0.2054279241,Cryptomonas_sp_CCAC1634B:0.1767124432)100:0.0647522130,(Cryptomonas_curvata_CCAP979:0.0819792475,Cryptomonas_curvata_CNUKR:0.1347648079)100:0.0516760705)100:0.1043387025,Cryptomonas_gyropyrenoidosa_kr:0.2851614779)100:0.4264222520,Cryptomonas_paramecium_KR:0.0410472478);
```
