## Supplementary file S10 for "Nucleomorph phylogenomics suggests a deep and ancient origin of cryptophyte plastids within Rhodophyta": OG30_iqtreeC60penduick.tre

```
(Cryptomonas_paramecium:0.0458580458,(((((((((((((((EP00243_Klebsormidium_subtile:0.1421615826,EP00244_Chara_vulgaris:0.1352190682)100:0.0258490759,(((EP00269_Selaginella_moellendorffii:0.1495567992,(EP00247_Physcomitrella_patens:0.0880325373,EP00248_Marchantia_polymorpha:0.0737091323)100:0.0250302714)100:0.0425873825,(EP00271_Cylindrocystis_brebissonii:0.1604216858,EP00270_Netrium_digitus:0.1330705289)100:0.0431036621)89:0.0132094362,EP00245_Coleochaete_scutata:0.1321978983)100:0.0273765224)100:0.0450362038,EP00272_Mesostigma_viride:0.2331667391)100:0.0329393345,(EP00206_Coccomyxa_subellipsoidea:0.1860027426,EP00203_Chlorella_variabilis:0.1981885326)100:0.1339545021)100:0.1520261251,((EP00274_Cyanoptyche_gloeocystis:0.1976358813,EP00741_Cyanophora_paradoxa:0.1925346746)100:0.0345451046,(EP00276_Gloeochaete_wittrockiana:0.2351796335,EP00275_Glaucocystis_nostochinearum:0.1530059529)69:0.0227167189)100:0.1052190756)53:0.0179924907,((((EP00006_Acanthamoeba_castellanii:0.3624739444,EP00004_Rigifila_ramosa:0.4138109385)67:0.0291912128,(EP00110_Nematostella_vectensis:0.4065466195,EP00163_Fabomonas_tropica:0.4217063051)67:0.0287537658)98:0.0171961682,(EP00164_Ancoracysta_twista:0.3817163780,EP00743_Colponemidia_sp:0.3283586869)100:0.0358162152)100:0.0257090170,EP00295_Goniomonas_pacifica:0.4693260054)55:0.0136044251)91:0.0228741363,(EP00302_Diacronema_sp:0.3368344451,(EP00314_Emiliania_huxleyi:0.1855674680,EP00323_Chrysochromulina_tobinii:0.2146541584)100:0.1477837656)100:0.1738005392)92:0.0253996546,(EP00735_Rhodelphis_limneticus:0.1944857940,EP00736_Rhodelphis_marinus:0.2548424423)100:0.1979443326)100:0.1451968150,(((((new_Toli_Illu_D1_ToliTrain_predictions_aa:0.1308911960,(EP00183_Erythrolobus_madagascarensis:0.0524301199,(new_Ecox_RvioTrain_aa:0.0232419740,EP00182_Erythrolobus_australicus:0.0339336605)100:0.0238369783)100:0.0815346444)100:0.0460594785,((EP00184_Porphyridium_aerugineum:0.0126154816,new_Paer_ToliTrain_predictions_aa:0.0052842773)100:0.1560989182,EP00185_Porphyridium_purpureum:0.1984192725)100:0.0360551863)100:0.1544910715,((new_Mery_Illu_D3_aa:0.1431622470,EP00180_Rhodochaete_pulchella:0.1433384712)100:0.0749764141,EP00181_Compsopogon_caeruleus:0.2552177642)100:0.0845226352)90:0.0209795134,((EP00189_Rhodosorus_marinus:0.1730928138,(EP00190_Stylonematophyceae_sp_CCMP1999:0.0323787014,EP00188_Purpureofilum_apyrenoidigerum:0.0502382215)100:0.0906711812)100:0.2205541052,(new_Rvio1_RvioTrain_cDNA_predictions:0.3041431571,new_Dgri_D4_BuscoTrain_augustus_aa:0.2242880190)100:0.0802853538)84:0.0180269138)100:0.0193917042,(((EP00170_Pyropia_yezoensis:0.0436322262,EP00169_Porphyra_umbilicalis:0.0274099884)100:0.0207645874,EP00168_Porphyra_purpurea:0.0565363905)100:0.2737067642,(((((EP00177_Eucheuma_denticulatum:0.1135762275,EP00176_Chondrus_crispus:0.0958700538)100:0.0484120005,EP00171_Calliarthron_tuberculosum:0.1951733311)100:0.0222114310,EP00173_Palmaria_palmata:0.2744509749)87:0.0394459410,EP00178_Gracilaria_changii:0.3205210868)100:0.0577101761,EP00172_Hildenbrandia_rubra:0.3007235441)100:0.0579807967)100:0.0491968749)100:0.0567705581)95:0.0211987556,(EP00167_Galdieria_sulphuraria:0.3129253080,((new_Gmax_Illu_D1_GsulTrain_predictions:0.0576755955,EP00165_Cyanidioschyzon_merolae:0.0940216089)100:0.2132770058,EP00166_Cyanidium_caldarium:0.2878498222)100:0.2402570765)100:0.0613073442)100:0.7669662592,nm_Gthe_GCF_000002975_1_ASM297v1_protein:0.8453546400)90:0.0760171168,(nm_Hand_GCF_000018645_1_ASM1864v1_protein:0.2736644623,nm_Cmes_GCA_000286095_1_ASM28609v1_protein:0.3001833137)100:0.1894594078)100:0.2122973718,Cryptomonas_sp_CCAC1634B:0.1827979762)100:0.0666042294,(Cryptomonas_curvata_CCAP979:0.0846313132,Cryptomonas_curvata_CNUKR:0.1378101752)100:0.0540651621)100:0.1082951778,Cryptomonas_gyropyrenoidosa_kr:0.2919291085)100:0.4390958895,Cryptomonas_paramecium_KR:0.0435018153);
```
