## Supplementary file S10 for "Nucleomorph phylogenomics suggests a deep and ancient origin of cryptophyte plastids within Rhodophyta": OG40_iqtreeC60penduick.tre

```
(Cryptomonas_paramecium:0.0463705878,((((((((((((((EP00243_Klebsormidium_subtile:0.1454241769,EP00244_Chara_vulgaris:0.1407692126)100:0.0263011271,(((EP00269_Selaginella_moellendorffii:0.1524987878,(EP00247_Physcomitrella_patens:0.0903629549,EP00248_Marchantia_polymorpha:0.0757379365)100:0.0256886475)100:0.0441290901,(EP00271_Cylindrocystis_brebissonii:0.1643683178,EP00270_Netrium_digitus:0.1361914920)100:0.0441628940)81:0.0127536163,EP00245_Coleochaete_scutata:0.1361214352)100:0.0279230645)100:0.0455982466,EP00272_Mesostigma_viride:0.2390867646)100:0.0359301221,(EP00229_Micromonas_commoda:0.3465758328,((EP00206_Coccomyxa_subellipsoidea:0.1916356605,EP00203_Chlorella_variabilis:0.1980565480)100:0.0391814827,(EP00198_Chlamydomonas_reinhardtii:0.0503706760,EP00202_Volvox_carteri:0.0419801570)100:0.2037159487)100:0.0800403313)100:0.0397985695)100:0.1529325671,((EP00274_Cyanoptyche_gloeocystis:0.2035776378,EP00741_Cyanophora_paradoxa:0.1956596552)100:0.0345562336,(EP00276_Gloeochaete_wittrockiana:0.2404397529,EP00275_Glaucocystis_nostochinearum:0.1568348273)83:0.0243653326)100:0.1107172485)88:0.0191432967,(((((EP00002_Diphylleia_rotans:0.3488254736,EP00004_Rigifila_ramosa:0.3336626733)100:0.1029625470,EP00163_Fabomonas_tropica:0.4429718640)54:0.0214406515,(EP00006_Acanthamoeba_castellanii:0.3781402717,(EP00072_Mus_musculus:0.1823662266,EP00110_Nematostella_vectensis:0.1829006874)100:0.2406578552)70:0.0245062549)80:0.0132143732,EP00696_Hemimastix_kukwesjijk:0.4837683436)70:0.0087369923,(EP00164_Ancoracysta_twista:0.4060698882,(EP00743_Colponemidia_sp:0.3069702881,EP00641_Albugo_candida:0.4585323577)100:0.0487806225)99:0.0248939986)100:0.0300624719)100:0.0195062732,((EP00290_Baffinella_frigidus:0.4024337206,EP00295_Goniomonas_pacifica:0.3393627690)100:0.1352305898,(EP00302_Diacronema_sp:0.3518757702,((EP00314_Emiliania_huxleyi:0.1873154596,EP00323_Chrysochromulina_tobinii:0.2126263439)100:0.0384638205,EP00908_Phaeocystis_cordata:0.2713819554)100:0.1260510139)100:0.1567099783)99:0.0193237624)100:0.0289709054,(EP00735_Rhodelphis_limneticus:0.1999230823,EP00736_Rhodelphis_marinus:0.2615531897)100:0.2040085435)100:0.1295624901,((((((new_Toli_Illu_D1_ToliTrain_predictions_aa:0.1336022089,(EP00183_Erythrolobus_madagascarensis:0.0529981207,(new_Ecox_RvioTrain_aa:0.0236031695,EP00182_Erythrolobus_australicus:0.0347125608)100:0.0245606417)100:0.0825532503)100:0.0468391482,((EP00184_Porphyridium_aerugineum:0.0127431570,new_Paer_ToliTrain_predictions_aa:0.0055176853)100:0.1596645795,EP00185_Porphyridium_purpureum:0.2041845174)100:0.0369557889)100:0.1579008517,((new_Mery_Illu_D3_aa:0.1467282111,EP00180_Rhodochaete_pulchella:0.1438350637)100:0.0762846384,EP00181_Compsopogon_caeruleus:0.2600533475)100:0.0861363194)88:0.0219565707,((EP00189_Rhodosorus_marinus:0.1763077707,(EP00190_Stylonematophyceae_sp_CCMP1999:0.0335211603,EP00188_Purpureofilum_apyrenoidigerum:0.0508277433)100:0.0931475394)100:0.2233523742,(new_Rvio1_RvioTrain_cDNA_predictions:0.3103553853,new_Dgri_D4_BuscoTrain_augustus_aa:0.2282690506)100:0.0816051591)85:0.0188136816)100:0.0202024461,(((EP00170_Pyropia_yezoensis:0.0446784517,EP00169_Porphyra_umbilicalis:0.0275046084)100:0.0210443199,EP00168_Porphyra_purpurea:0.0570550159)100:0.2790331578,(((((EP00177_Eucheuma_denticulatum:0.1150792797,EP00176_Chondrus_crispus:0.0976261283)100:0.0485705452,EP00171_Calliarthron_tuberculosum:0.1999740782)99:0.0232301986,EP00173_Palmaria_palmata:0.2789993341)89:0.0405982147,EP00178_Gracilaria_changii:0.3248652599)100:0.0586158368,EP00172_Hildenbrandia_rubra:0.3063153792)100:0.0593546485)100:0.0497784838)100:0.0579127834,(EP00167_Galdieria_sulphuraria:0.3208400131,((new_Gmax_Illu_D1_GsulTrain_predictions:0.0593432902,EP00165_Cyanidioschyzon_merolae:0.0954747137)100:0.2174530211,EP00166_Cyanidium_caldarium:0.2938326563)100:0.2455082959)100:0.0811209022)62:0.0200945400)100:0.7824601794,nm_Gthe_GCF_000002975_1_ASM297v1_protein:0.8558190643)91:0.0806267116,(nm_Hand_GCF_000018645_1_ASM1864v1_protein:0.2799573082,nm_Cmes_GCA_000286095_1_ASM28609v1_protein:0.3047480411)100:0.1913692756)100:0.2152249241,Cryptomonas_sp_CCAC1634B:0.1860867821)100:0.0684083990,(Cryptomonas_curvata_CCAP979:0.0862431434,Cryptomonas_curvata_CNUKR:0.1401876973)100:0.0552205807)100:0.1097646638,Cryptomonas_gyropyrenoidosa_kr:0.2962926052)100:0.4429516622,Cryptomonas_paramecium_KR:0.0441624064);
```
