## Supplementary file S10 for "Nucleomorph phylogenomics suggests a deep and ancient origin of cryptophyte plastids within Rhodophyta": OG50_iqtreeLGC60GFbb1000.tre

```
(Cryptomonas_paramecium:0.0459833392,(((((((((((((((EP00243_Klebsormidium_subtile:0.1473720764,EP00244_Chara_vulgaris:0.1427283807)100:0.0264276636,(((EP00269_Selaginella_moellendorffii:0.1546353891,(EP00247_Physcomitrella_patens:0.0913851912,EP00248_Marchantia_polymorpha:0.0765966487)100:0.0260078608)100:0.0444886700,(EP00271_Cylindrocystis_brebissonii:0.1653824944,EP00270_Netrium_digitus:0.1377722149)100:0.0447414775)82:0.0130345398,EP00245_Coleochaete_scutata:0.1373069286)100:0.0285572879)100:0.0466806126,EP00272_Mesostigma_viride:0.2428020860)100:0.0368255338,(EP00229_Micromonas_commoda:0.3516742951,((EP00206_Coccomyxa_subellipsoidea:0.1949823823,EP00203_Chlorella_variabilis:0.2004624298)100:0.0400412211,(EP00198_Chlamydomonas_reinhardtii:0.0510468065,EP00202_Volvox_carteri:0.0421457575)100:0.2067512108)100:0.0815157788)100:0.0390442724)100:0.1583704425,((EP00274_Cyanoptyche_gloeocystis:0.2061890721,EP00741_Cyanophora_paradoxa:0.1990416835)100:0.0346586645,(EP00276_Gloeochaete_wittrockiana:0.2443282707,EP00275_Glaucocystis_nostochinearum:0.1605242081)73:0.0246641519)100:0.1126777709)100:0.0219780235,(((((EP00002_Diphylleia_rotans:0.3586747479,EP00004_Rigifila_ramosa:0.3407887985)100:0.1114883455,(EP00006_Acanthamoeba_castellanii:0.3291270151,EP00029_Vermamoeba_vermiformis:0.4500935391)100:0.0671623211)40:0.0162507288,((EP00033_Pygsuia_biforma:0.5047492032,(((EP00072_Mus_musculus:0.1887215172,EP00110_Nematostella_vectensis:0.1824244551)100:0.1292801267,EP00120_Capsaspora_owczarzaki:0.3425013547)100:0.0681910807,EP00130_Batrachochytrium_dendrobatidis:0.4361101582)100:0.0488279806)100:0.0210969993,(EP00163_Fabomonas_tropica:0.3910121981,EP00162_Nutomonas_longa:0.4560821939)100:0.0733044190)30:0.0151960486)100:0.0144472625,EP00696_Hemimastix_kukwesjijk:0.4947479490)57:0.0062133007,(EP00164_Ancoracysta_twista:0.4218246499,((EP00300_Choanocystis_sp:0.4597645614,EP00743_Colponemidia_sp:0.2959705169)100:0.0491371194,EP00641_Albugo_candida:0.5014177670)98:0.0208715536)97:0.0187797826)100:0.0284729761)98:0.0162362714,((((EP00277_Geminigera_cryophila:0.1221540578,EP00279_Guillardia_theta:0.1343797649)100:0.0361935153,EP00290_Baffinella_frigidus:0.1334416956)100:0.2699989018,EP00295_Goniomonas_pacifica:0.3412121554)100:0.0981620905,EP00297_Palpitomonas_bilix:0.5096606300)100:0.0569411461)79:0.0129273892,(EP00302_Diacronema_sp:0.3574846609,((EP00314_Emiliania_huxleyi:0.1893213072,EP00323_Chrysochromulina_tobinii:0.2171316485)100:0.0403076988,EP00908_Phaeocystis_cordata:0.2751652618)100:0.1284526601)100:0.1717049198)100:0.0236329602,(EP00735_Rhodelphis_limneticus:0.2043424917,EP00736_Rhodelphis_marinus:0.2662854684)100:0.2091059227)100:0.1264950617,((((((new_Toli_Illu_D1_ToliTrain_predictions_aa:0.1350753763,(EP00183_Erythrolobus_madagascarensis:0.0532932290,(new_Ecox_RvioTrain_aa:0.0244017438,EP00182_Erythrolobus_australicus:0.0346724717)100:0.0249274957)100:0.0836353981)100:0.0477022377,((EP00184_Porphyridium_aerugineum:0.0128960458,new_Paer_ToliTrain_predictions_aa:0.0054670963)100:0.1612470083,EP00185_Porphyridium_purpureum:0.2063133622)100:0.0372448563)100:0.1592398309,((new_Mery_Illu_D3_aa:0.1482719207,EP00180_Rhodochaete_pulchella:0.1449059436)100:0.0774304943,EP00181_Compsopogon_caeruleus:0.2609861209)100:0.0872041502)96:0.0222965691,((EP00189_Rhodosorus_marinus:0.1782837143,(EP00190_Stylonematophyceae_sp_CCMP1999:0.0340300817,EP00188_Purpureofilum_apyrenoidigerum:0.0513065814)100:0.0947789190)100:0.2257775785,(new_Rvio1_RvioTrain_cDNA_predictions:0.3147446342,new_Dgri_D4_BuscoTrain_augustus_aa:0.2307843921)100:0.0828723793)95:0.0191616321)100:0.0204994651,(((EP00170_Pyropia_yezoensis:0.0448094207,EP00169_Porphyra_umbilicalis:0.0277984711)100:0.0215924090,EP00168_Porphyra_purpurea:0.0570045644)100:0.2824956074,(((((EP00177_Eucheuma_denticulatum:0.1157544525,EP00176_Chondrus_crispus:0.0989765937)100:0.0494872706,EP00171_Calliarthron_tuberculosum:0.2020839268)99:0.0238524447,EP00173_Palmaria_palmata:0.2821873652)93:0.0417265976,EP00178_Gracilaria_changii:0.3286547441)100:0.0585498510,EP00172_Hildenbrandia_rubra:0.3108051744)100:0.0597472974)100:0.0508560573)100:0.0592520331,(EP00167_Galdieria_sulphuraria:0.3277894265,((new_Gmax_Illu_D1_GsulTrain_predictions:0.0601595261,EP00165_Cyanidioschyzon_merolae:0.0955006282)100:0.2181576184,EP00166_Cyanidium_caldarium:0.3042779214)100:0.2506023507)100:0.0814160088)94:0.0227004162)100:0.7840742626,nm_Gthe_GCF_000002975_1_ASM297v1_protein:0.8573520644)96:0.0837487872,(nm_Hand_GCF_000018645_1_ASM1864v1_protein:0.2816599741,nm_Cmes_GCA_000286095_1_ASM28609v1_protein:0.3069783220)100:0.1927914923)100:0.2149405338,Cryptomonas_sp_CCAC1634B:0.1872933548)100:0.0675575001,(Cryptomonas_curvata_CCAP979:0.0859987381,Cryptomonas_curvata_CNUKR:0.1406146679)100:0.0560154322)100:0.1104539871,Cryptomonas_gyropyrenoidosa_kr:0.2977163280)100:0.4470651578,Cryptomonas_paramecium_KR:0.0450277128);
```
