## Supplementary file S10 for "Nucleomorph phylogenomics suggests a deep and ancient origin of cryptophyte plastids within Rhodophyta": OG60_iqtreeLGC60GFbb1000.tre

```
(Cryptomonas_paramecium:0.0470104560,(((((((((((((((EP00243_Klebsormidium_subtile:0.1478820666,EP00244_Chara_vulgaris:0.1451932330)100:0.0271962067,(((EP00269_Selaginella_moellendorffii:0.1562804431,(EP00247_Physcomitrella_patens:0.0925916729,EP00248_Marchantia_polymorpha:0.0773064067)100:0.0267437992)100:0.0453191509,(EP00271_Cylindrocystis_brebissonii:0.1672610136,EP00270_Netrium_digitus:0.1390899674)100:0.0454680026)80:0.0129278296,EP00245_Coleochaete_scutata:0.1392982958)100:0.0286574177)100:0.0485581346,EP00272_Mesostigma_viride:0.2439627903)100:0.0382508850,((EP00229_Micromonas_commoda:0.1389993272,EP00222_Ostreococcus_lucimarinus:0.2095384507)100:0.2214749167,((EP00206_Coccomyxa_subellipsoidea:0.1976652740,EP00203_Chlorella_variabilis:0.2037571354)100:0.0399751710,(EP00198_Chlamydomonas_reinhardtii:0.0514421672,EP00202_Volvox_carteri:0.0432314877)100:0.2106318190)100:0.0834577211)100:0.0391909385)100:0.1583373562,(((EP00274_Cyanoptyche_gloeocystis:0.2089059990,EP00741_Cyanophora_paradoxa:0.2009573405)100:0.0203606609,EP00275_Glaucocystis_nostochinearum:0.1728061754)57:0.0225914634,EP00276_Gloeochaete_wittrockiana:0.2662335152)100:0.1141654760)100:0.0243753523,(((((EP00002_Diphylleia_rotans:0.3627302296,EP00004_Rigifila_ramosa:0.3463439969)100:0.1164828737,((EP00006_Acanthamoeba_castellanii:0.3314924181,EP00029_Vermamoeba_vermiformis:0.4537800583)96:0.0283674827,EP00023_Dictyostelium_discoideum:0.4974126235)100:0.0486664023)68:0.0152082088,((EP00033_Pygsuia_biforma:0.5166258831,((((EP00072_Mus_musculus:0.1606061444,EP00101_Apis_mellifera:0.2474846049)100:0.0438751632,EP00110_Nematostella_vectensis:0.1882859496)100:0.1255980353,EP00120_Capsaspora_owczarzaki:0.3513831572)100:0.0721375007,(EP00130_Batrachochytrium_dendrobatidis:0.3134971035,EP00157_Rozella_allomycis:0.3743142624)100:0.1338959568)100:0.0482621811)100:0.0187744070,(EP00163_Fabomonas_tropica:0.3983254848,EP00162_Nutomonas_longa:0.4654233149)100:0.0748638409)35:0.0150081188)100:0.0146858840,EP00696_Hemimastix_kukwesjijk:0.5028910014)70:0.0090170518,((EP00164_Ancoracysta_twista:0.4302078507,((EP00300_Choanocystis_sp:0.2753462010,EP00301_Raphidiophrys_heterophryoidea:0.3144877179)100:0.2271724084,(EP00656_Telonema_subtile:0.1105312681,EP00658_Telonema_sp:0.0994078461)100:0.4695983444)95:0.0234289308)68:0.0120499979,((EP00743_Colponemidia_sp:0.3346994723,(EP00609_Ectocarpus_siliculosus:0.3670729371,EP00641_Albugo_candida:0.3242152680)100:0.1655993517)94:0.0227530879,EP00473_Plasmodiophora_brassicae:0.5686281805)100:0.0298190506)59:0.0104369972)100:0.0248817847)91:0.0133622630,((((EP00277_Geminigera_cryophila:0.1233831465,EP00279_Guillardia_theta:0.1350917678)100:0.0363628442,EP00290_Baffinella_frigidus:0.1353642803)100:0.2730633281,EP00295_Goniomonas_pacifica:0.3469507311)100:0.1011000167,EP00297_Palpitomonas_bilix:0.5162826929)100:0.0564762026)77:0.0119138854,(EP00302_Diacronema_sp:0.3633768670,((EP00314_Emiliania_huxleyi:0.1926946700,EP00323_Chrysochromulina_tobinii:0.2195794698)100:0.0405202754,EP00908_Phaeocystis_cordata:0.2775841105)100:0.1299745957)100:0.1735475727)100:0.0248601673,(EP00735_Rhodelphis_limneticus:0.2073192008,EP00736_Rhodelphis_marinus:0.2687739946)100:0.2131258188)100:0.1264241578,((((((new_Toli_Illu_D1_ToliTrain_predictions_aa:0.1365716152,(EP00183_Erythrolobus_madagascarensis:0.0537784025,(new_Ecox_RvioTrain_aa:0.0243850881,EP00182_Erythrolobus_australicus:0.0352724713)100:0.0251525840)100:0.0846183982)100:0.0482243902,((EP00184_Porphyridium_aerugineum:0.0131564298,new_Paer_ToliTrain_predictions_aa:0.0054930804)100:0.1634677263,EP00185_Porphyridium_purpureum:0.2094514152)100:0.0375574159)100:0.1614887845,((new_Mery_Illu_D3_aa:0.1499831852,EP00180_Rhodochaete_pulchella:0.1472758097)100:0.0781937530,EP00181_Compsopogon_caeruleus:0.2650026449)100:0.0886538431)93:0.0232303950,((EP00189_Rhodosorus_marinus:0.1800482636,(EP00190_Stylonematophyceae_sp_CCMP1999:0.0344031639,EP00188_Purpureofilum_apyrenoidigerum:0.0522496845)100:0.0958546421)100:0.2288472185,(new_Rvio1_RvioTrain_cDNA_predictions:0.3182411003,new_Dgri_D4_BuscoTrain_augustus_aa:0.2332962524)100:0.0832371251)90:0.0195038103)100:0.0210331808,(((EP00170_Pyropia_yezoensis:0.0450473456,EP00169_Porphyra_umbilicalis:0.0283218807)100:0.0218617268,EP00168_Porphyra_purpurea:0.0574566543)100:0.2866286526,(((((EP00177_Eucheuma_denticulatum:0.1176772322,EP00176_Chondrus_crispus:0.0997282105)100:0.0509490074,EP00171_Calliarthron_tuberculosum:0.2030447334)97:0.0238831265,EP00173_Palmaria_palmata:0.2844309896)96:0.0427943610,EP00178_Gracilaria_changii:0.3319070286)100:0.0590107031,EP00172_Hildenbrandia_rubra:0.3142652181)100:0.0605007168)100:0.0517138317)100:0.0600154259,(EP00167_Galdieria_sulphuraria:0.3319120297,((new_Gmax_Illu_D1_GsulTrain_predictions:0.0609803383,EP00165_Cyanidioschyzon_merolae:0.0964247167)100:0.2202056008,EP00166_Cyanidium_caldarium:0.3075248365)100:0.2535865560)100:0.0828700681)99:0.0241529568)100:0.7841431667,nm_Gthe_GCF_000002975_1_ASM297v1_protein:0.8586762477)97:0.0871002564,(nm_Hand_GCF_000018645_1_ASM1864v1_protein:0.2844748134,nm_Cmes_GCA_000286095_1_ASM28609v1_protein:0.3090659234)100:0.1960158219)100:0.2173707615,Cryptomonas_sp_CCAC1634B:0.1910557357)100:0.0676175218,(Cryptomonas_curvata_CCAP979:0.0874430120,Cryptomonas_curvata_CNUKR:0.1424605100)100:0.0576216089)100:0.1117558255,Cryptomonas_gyropyrenoidosa_kr:0.2996751544)100:0.4502624131,Cryptomonas_paramecium_KR:0.0454500912);
```
