## Supplementary file S10 for "Nucleomorph phylogenomics suggests a deep and ancient origin of cryptophyte plastids within Rhodophyta": OG70_iqtreeLGC60GFbb1000.tre

```
(Cryptomonas_paramecium:0.0466360333,(((((((((((((((EP00243_Klebsormidium_subtile:0.1485330460,EP00244_Chara_vulgaris:0.1461882140)100:0.0276271567,(((EP00269_Selaginella_moellendorffii:0.1565463480,(EP00247_Physcomitrella_patens:0.0925842005,EP00248_Marchantia_polymorpha:0.0778304391)100:0.0266559205)100:0.0453954694,(EP00271_Cylindrocystis_brebissonii:0.1674022766,EP00270_Netrium_digitus:0.1392402898)100:0.0456974199)77:0.0130491078,EP00245_Coleochaete_scutata:0.1395902580)100:0.0287052244)100:0.0486281720,EP00272_Mesostigma_viride:0.2443488238)100:0.0400196870,((EP00229_Micromonas_commoda:0.1384529454,(EP00222_Ostreococcus_lucimarinus:0.0514286735,EP00224_Ostreococcus_tauri:0.0504262429)100:0.1628689459)100:0.2211757175,((EP00206_Coccomyxa_subellipsoidea:0.1981503962,EP00203_Chlorella_variabilis:0.2037115310)100:0.0405166186,(EP00198_Chlamydomonas_reinhardtii:0.0515283275,EP00202_Volvox_carteri:0.0429898927)100:0.2107023656)100:0.0853742773)100:0.0384418208)100:0.1588265429,(((EP00274_Cyanoptyche_gloeocystis:0.2103207881,EP00741_Cyanophora_paradoxa:0.2013030650)100:0.0204489689,EP00275_Glaucocystis_nostochinearum:0.1727264761)84:0.0229053622,EP00276_Gloeochaete_wittrockiana:0.2678678982)100:0.1148951016)100:0.0266254915,(((((((EP00002_Diphylleia_rotans:0.3649247134,EP00004_Rigifila_ramosa:0.3491059015)100:0.1202567655,(((EP00006_Acanthamoeba_castellanii:0.3371028375,EP00029_Vermamoeba_vermiformis:0.4546715265)94:0.0251919330,EP00023_Dictyostelium_discoideum:0.4998189632)91:0.0193911345,EP00727_Mastigamoeba_balamuthi:0.6004695050)100:0.0340622778)79:0.0126958529,((EP00031_Thecamonas_trahens:0.6131626508,EP00033_Pygsuia_biforma:0.4931807443)97:0.0323755099,(((((EP00072_Mus_musculus:0.1613029626,EP00101_Apis_mellifera:0.2505506200)100:0.0442439480,EP00110_Nematostella_vectensis:0.1902924208)100:0.1259937437,EP00120_Capsaspora_owczarzaki:0.3578018178)82:0.0247063218,(EP00125_Sphaeroforma_arctica:0.4296308504,EP00127_Corallochytrium_limacisporum:0.4209137632)95:0.0361743841)100:0.0578500896,(EP00130_Batrachochytrium_dendrobatidis:0.3158972878,EP00157_Rozella_allomycis:0.3783481433)100:0.1356499924)100:0.0524329464)100:0.0203940818)70:0.0099943521,(EP00163_Fabomonas_tropica:0.4043306214,EP00162_Nutomonas_longa:0.4738855821)100:0.0791510954)100:0.0098665587,(EP00696_Hemimastix_kukwesjijk:0.4927113833,(EP00761_Pharyngomonas_kirbyi:0.5463089855,EP00762_Andalucia_godoyi:0.5856092042)100:0.0732040607)69:0.0222908875)68:0.0075761218,(EP00164_Ancoracysta_twista:0.4366807876,((EP00300_Choanocystis_sp:0.2774945080,EP00301_Raphidiophrys_heterophryoidea:0.3165096848)100:0.2315688895,(EP00656_Telonema_subtile:0.1094327460,EP00658_Telonema_sp:0.0996094989)100:0.4711216531)96:0.0233294878)89:0.0140934532)80:0.0114791054,(((EP00743_Colponemidia_sp:0.2765398901,EP00390_Vitrella_brassicaformis:0.5668141836)100:0.0742497038,(EP00609_Ectocarpus_siliculosus:0.3659085468,EP00641_Albugo_candida:0.3316202696)100:0.1705002581)98:0.0209473227,(EP00473_Plasmodiophora_brassicae:0.4479362406,EP00466_Bigelowiella_natans:0.5512193677)100:0.1271865209)100:0.0302626372)100:0.0197072976)70:0.0118821126,((((EP00277_Geminigera_cryophila:0.1237022076,EP00279_Guillardia_theta:0.1348557603)100:0.0366036688,EP00290_Baffinella_frigidus:0.1357070192)100:0.2732642368,EP00295_Goniomonas_pacifica:0.3506900691)100:0.1026067579,EP00297_Palpitomonas_bilix:0.5218710110)100:0.0569607066)81:0.0115344144,(EP00302_Diacronema_sp:0.3656611670,((EP00314_Emiliania_huxleyi:0.1940450089,EP00323_Chrysochromulina_tobinii:0.2216447961)100:0.0410799495,EP00908_Phaeocystis_cordata:0.2767782178)100:0.1307106986)100:0.1754087065)100:0.0241777409,(EP00735_Rhodelphis_limneticus:0.2085810404,EP00736_Rhodelphis_marinus:0.2705394490)100:0.2151874018)100:0.1253607894,((((((new_Toli_Illu_D1_ToliTrain_predictions_aa:0.1366761588,(EP00183_Erythrolobus_madagascarensis:0.0539729509,(new_Ecox_RvioTrain_aa:0.0243125417,EP00182_Erythrolobus_australicus:0.0352843084)100:0.0251902444)100:0.0845988740)100:0.0488910144,((EP00184_Porphyridium_aerugineum:0.0130308488,new_Paer_ToliTrain_predictions_aa:0.0056065873)100:0.1636273522,EP00185_Porphyridium_purpureum:0.2095039577)100:0.0375956855)100:0.1608229278,((new_Mery_Illu_D3_aa:0.1504549708,EP00180_Rhodochaete_pulchella:0.1476597305)100:0.0788014708,EP00181_Compsopogon_caeruleus:0.2650093328)100:0.0885358976)98:0.0235472941,((EP00189_Rhodosorus_marinus:0.1795489350,(EP00190_Stylonematophyceae_sp_CCMP1999:0.0344701688,EP00188_Purpureofilum_apyrenoidigerum:0.0523578248)100:0.0968491379)100:0.2292208237,(new_Rvio1_RvioTrain_cDNA_predictions:0.3174850169,new_Dgri_D4_BuscoTrain_augustus_aa:0.2331399110)100:0.0830828812)95:0.0194165060)100:0.0214935048,(((EP00170_Pyropia_yezoensis:0.0451320236,EP00169_Porphyra_umbilicalis:0.0280598852)100:0.0218010667,EP00168_Porphyra_purpurea:0.0572709281)100:0.2870610851,(((((EP00177_Eucheuma_denticulatum:0.1177431367,EP00176_Chondrus_crispus:0.0999223284)100:0.0509603682,EP00171_Calliarthron_tuberculosum:0.2034926732)96:0.0237302948,EP00173_Palmaria_palmata:0.2854951750)96:0.0427467111,EP00178_Gracilaria_changii:0.3307911270)100:0.0588300572,EP00172_Hildenbrandia_rubra:0.3165881749)100:0.0614817504)100:0.0518765447)100:0.0607642499,(EP00167_Galdieria_sulphuraria:0.3317395438,((new_Gmax_Illu_D1_GsulTrain_predictions:0.0609776669,EP00165_Cyanidioschyzon_merolae:0.0958885463)100:0.2209423493,EP00166_Cyanidium_caldarium:0.3095316029)100:0.2542043133)100:0.0824906102)100:0.0245597692)100:0.7812079591,nm_Gthe_GCF_000002975_1_ASM297v1_protein:0.8524442289)98:0.0884755190,(nm_Hand_GCF_000018645_1_ASM1864v1_protein:0.2835820634,nm_Cmes_GCA_000286095_1_ASM28609v1_protein:0.3071347755)100:0.1940643014)100:0.2158485899,Cryptomonas_sp_CCAC1634B:0.1907764082)100:0.0676162882,(Cryptomonas_curvata_CCAP979:0.0880619568,Cryptomonas_curvata_CNUKR:0.1424855305)100:0.0579536679)100:0.1113506159,Cryptomonas_gyropyrenoidosa_kr:0.2981524460)100:0.4470416716,Cryptomonas_paramecium_KR:0.0455739063);
```
