## Supplementary file S10 for "Nucleomorph phylogenomics suggests a deep and ancient origin of cryptophyte plastids within Rhodophyta": OG80_iqtreeC60penduick.tre

```
(Cryptomonas_paramecium:0.0463469706,((((((((((((((EP00243_Klebsormidium_subtile:0.1477687795,EP00244_Chara_vulgaris:0.1454955568)100:0.0280102286,(((EP00269_Selaginella_moellendorffii:0.1555546953,(EP00247_Physcomitrella_patens:0.0919042719,EP00248_Marchantia_polymorpha:0.0775810883)100:0.0265552198)100:0.0451440197,(EP00271_Cylindrocystis_brebissonii:0.1666135893,EP00270_Netrium_digitus:0.1396357274)100:0.0457116776)78:0.0130428067,EP00245_Coleochaete_scutata:0.1385276965)100:0.0284518999)100:0.0488553556,EP00272_Mesostigma_viride:0.2425886010)100:0.0400574492,((EP00229_Micromonas_commoda:0.1374851348,(EP00222_Ostreococcus_lucimarinus:0.0512616719,EP00224_Ostreococcus_tauri:0.0503301154)100:0.1625946642)100:0.2201412218,((EP00206_Coccomyxa_subellipsoidea:0.1975068510,EP00203_Chlorella_variabilis:0.2034632482)100:0.0410177363,(EP00198_Chlamydomonas_reinhardtii:0.0512552664,EP00202_Volvox_carteri:0.0433431529)100:0.2097363066)100:0.0853078797)100:0.0378852015)100:0.1571334097,(((EP00274_Cyanoptyche_gloeocystis:0.2090598381,EP00741_Cyanophora_paradoxa:0.1996912362)98:0.0202895986,EP00275_Glaucocystis_nostochinearum:0.1704739985)83:0.0232938169,EP00276_Gloeochaete_wittrockiana:0.2660062062)100:0.1151541292)100:0.0255029068,((((((((EP00002_Diphylleia_rotans:0.3628849511,EP00004_Rigifila_ramosa:0.3489905438)100:0.1204834197,(((EP00006_Acanthamoeba_castellanii:0.3348197775,EP00029_Vermamoeba_vermiformis:0.4520794469)97:0.0255862839,EP00023_Dictyostelium_discoideum:0.4980093344)95:0.0196898910,EP00727_Mastigamoeba_balamuthi:0.5964865074)100:0.0329643906)69:0.0132623200,((EP00031_Thecamonas_trahens:0.6107899495,EP00033_Pygsuia_biforma:0.4918804897)99:0.0321834964,(((((EP00072_Mus_musculus:0.1611948646,EP00101_Apis_mellifera:0.2486746985)100:0.0442657092,EP00110_Nematostella_vectensis:0.1895507837)100:0.1258467406,EP00120_Capsaspora_owczarzaki:0.3561706218)82:0.0253257629,(EP00125_Sphaeroforma_arctica:0.4277443659,EP00127_Corallochytrium_limacisporum:0.4198723468)89:0.0358615847)100:0.0591366069,((EP00130_Batrachochytrium_dendrobatidis:0.3058970231,EP00157_Rozella_allomycis:0.3756020461)56:0.0367436785,EP00137_Aspergillus_oryzae:0.5104263560)100:0.1090620545)100:0.0518770903)100:0.0192836700)68:0.0099757926,(EP00163_Fabomonas_tropica:0.4042636713,EP00162_Nutomonas_longa:0.4713708562)100:0.0801716854)99:0.0096860629,((EP00696_Hemimastix_kukwesjijk:0.4713042901,Paratrimastix_pyriformis:0.7060072176)85:0.0237258839,(EP00761_Pharyngomonas_kirbyi:0.5426731726,EP00762_Andalucia_godoyi:0.5819026723)100:0.0789422309)95:0.0158347929)96:0.0084147885,(EP00164_Ancoracysta_twista:0.4343118817,((EP00300_Choanocystis_sp:0.2756035645,EP00301_Raphidiophrys_heterophryoidea:0.3155774482)100:0.2317719056,(EP00656_Telonema_subtile:0.1092553368,EP00658_Telonema_sp:0.0987332393)100:0.4687726356)96:0.0230650600)97:0.0152674542)99:0.0111527405,((((EP00357_Protocruzia_adherens:0.5937129318,EP00390_Vitrella_brassicaformis:0.5295139269)98:0.0356919240,EP00743_Colponemidia_sp:0.2810682905)100:0.0765945368,((((EP00528_Fragilariopsis_cylindrus:0.2347127310,EP00582_Thalassiosira_oceanica:0.1879701094)100:0.2360592958,(EP00609_Ectocarpus_siliculosus:0.2805504475,(EP00625_Aureococcus_anophagefferens:0.3704709689,EP00623_Microchloropsis_gaditana:0.3685123617)63:0.0228955239)78:0.0301199508)100:0.0818761733,EP00641_Albugo_candida:0.3462068892)100:0.0605489023,EP00513_Hondaea_fermentalgiana:0.5564644273)100:0.0913717283)99:0.0181442270,((EP00457_Paulinella_chromatophora:0.4700698884,EP00466_Bigelowiella_natans:0.4639324782)100:0.0931919478,EP00473_Plasmodiophora_brassicae:0.4543112368)100:0.1183430490)100:0.0283301813)100:0.0154951340,((((EP00277_Geminigera_cryophila:0.1237767249,EP00279_Guillardia_theta:0.1332311043)100:0.0363733698,EP00290_Baffinella_frigidus:0.1363176807)100:0.2737009799,EP00295_Goniomonas_pacifica:0.3483037714)100:0.1030556072,EP00297_Palpitomonas_bilix:0.5168635055)100:0.0593745137)68:0.0112971790)93:0.0146056961,(EP00302_Diacronema_sp:0.3635843996,((EP00314_Emiliania_huxleyi:0.1930394191,EP00323_Chrysochromulina_tobinii:0.2204211210)100:0.0405849791,EP00908_Phaeocystis_cordata:0.2762820859)100:0.1296010724)100:0.1759502755)100:0.0247826384,(EP00735_Rhodelphis_limneticus:0.2075805130,EP00736_Rhodelphis_marinus:0.2694964574)100:0.2142468553)100:0.1240509832,((((((new_Toli_Illu_D1_ToliTrain_predictions_aa:0.1361044811,(EP00183_Erythrolobus_madagascarensis:0.0537829222,(new_Ecox_RvioTrain_aa:0.0244338731,EP00182_Erythrolobus_australicus:0.0351817792)100:0.0248492583)100:0.0844500394)100:0.0488273065,((EP00184_Porphyridium_aerugineum:0.0129292808,new_Paer_ToliTrain_predictions_aa:0.0056355057)100:0.1618675946,EP00185_Porphyridium_purpureum:0.2075151079)100:0.0372772386)100:0.1595366381,((new_Mery_Illu_D3_aa:0.1497801194,EP00180_Rhodochaete_pulchella:0.1477829833)100:0.0782646843,EP00181_Compsopogon_caeruleus:0.2631693391)100:0.0875238133)98:0.0240292254,((EP00189_Rhodosorus_marinus:0.1783613590,(EP00190_Stylonematophyceae_sp_CCMP1999:0.0343698424,EP00188_Purpureofilum_apyrenoidigerum:0.0521002157)100:0.0962512268)100:0.2259174722,(new_Rvio1_RvioTrain_cDNA_predictions:0.3173778093,new_Dgri_D4_BuscoTrain_augustus_aa:0.2312899657)100:0.0828226021)96:0.0196577787)100:0.0220291553,(((EP00170_Pyropia_yezoensis:0.0449880053,EP00169_Porphyra_umbilicalis:0.0280370487)100:0.0219349945,EP00168_Porphyra_purpurea:0.0571024444)100:0.2844784930,(((((EP00177_Eucheuma_denticulatum:0.1172149887,EP00176_Chondrus_crispus:0.0992657173)100:0.0508310106,EP00171_Calliarthron_tuberculosum:0.2018841407)95:0.0234307911,EP00173_Palmaria_palmata:0.2834254154)96:0.0425205652,EP00178_Gracilaria_changii:0.3287382980)100:0.0586500723,EP00172_Hildenbrandia_rubra:0.3133653756)100:0.0609777419)100:0.0516954499)100:0.0604792646,(EP00167_Galdieria_sulphuraria:0.3303847443,((new_Gmax_Illu_D1_GsulTrain_predictions:0.0616363884,EP00165_Cyanidioschyzon_merolae:0.0943999089)100:0.2186015558,EP00166_Cyanidium_caldarium:0.3058944728)100:0.2514775610)100:0.0822334882)99:0.0251393760)100:0.7721248698,nm_Gthe_GCF_000002975_1_ASM297v1_protein:0.8408730956)96:0.0885288293,(nm_Hand_GCF_000018645_1_ASM1864v1_protein:0.2810920195,nm_Cmes_GCA_000286095_1_ASM28609v1_protein:0.3033708031)100:0.1910488853)100:0.2143161924,Cryptomonas_sp_CCAC1634B:0.1877212812)100:0.0672668988,(Cryptomonas_curvata_CCAP979:0.0874136853,Cryptomonas_curvata_CNUKR:0.1409825790)100:0.0576140694)100:0.1097040150,Cryptomonas_gyropyrenoidosa_kr:0.2956766091)100:0.4424495516,Cryptomonas_paramecium_KR:0.0451794970);
```
