## Supplementary file S10 for "Nucleomorph phylogenomics suggests a deep and ancient origin of cryptophyte plastids within Rhodophyta": OG90_iqtreeC60penduick.tre

```
(Cryptomonas_paramecium:0.0464075483,((((((((((((((EP00243_Klebsormidium_subtile:0.1480290925,EP00244_Chara_vulgaris:0.1454051740)100:0.0279811930,(((EP00269_Selaginella_moellendorffii:0.1552217822,(EP00247_Physcomitrella_patens:0.0921311495,EP00248_Marchantia_polymorpha:0.0775703133)100:0.0264985274)100:0.0451657621,(EP00271_Cylindrocystis_brebissonii:0.1660771568,EP00270_Netrium_digitus:0.1392990340)100:0.0456334351)76:0.0130803230,EP00245_Coleochaete_scutata:0.1387054313)100:0.0285544098)100:0.0490567610,EP00272_Mesostigma_viride:0.2430215720)100:0.0398632871,((EP00229_Micromonas_commoda:0.1374021358,(EP00222_Ostreococcus_lucimarinus:0.0511062958,EP00224_Ostreococcus_tauri:0.0504340017)100:0.1618701734)100:0.2204470305,((EP00206_Coccomyxa_subellipsoidea:0.1977818530,EP00203_Chlorella_variabilis:0.2036727428)100:0.0413407941,(EP00198_Chlamydomonas_reinhardtii:0.0514158090,EP00202_Volvox_carteri:0.0431598863)100:0.2099537178)100:0.0846573565)100:0.0380552488)100:0.1559578131,(((EP00274_Cyanoptyche_gloeocystis:0.2102860867,EP00741_Cyanophora_paradoxa:0.1992367386)99:0.0203109086,EP00275_Glaucocystis_nostochinearum:0.1726056107)81:0.0234735096,EP00276_Gloeochaete_wittrockiana:0.2655915130)100:0.1170254977)100:0.0260159147,((((((((EP00002_Diphylleia_rotans:0.3623384435,EP00004_Rigifila_ramosa:0.3486590742)100:0.1204911123,(((EP00006_Acanthamoeba_castellanii:0.3355737558,EP00029_Vermamoeba_vermiformis:0.4524242822)99:0.0267060368,EP00023_Dictyostelium_discoideum:0.4944122296)97:0.0202964309,EP00727_Mastigamoeba_balamuthi:0.5946934307)100:0.0332379087)73:0.0136125265,((EP00031_Thecamonas_trahens:0.6077853238,EP00033_Pygsuia_biforma:0.4915740357)99:0.0321513879,(((EP00044_Salpingoeca_rosetta:0.5351592479,((EP00072_Mus_musculus:0.1625391251,EP00101_Apis_mellifera:0.2478077864)100:0.0458070788,EP00110_Nematostella_vectensis:0.1882849612)100:0.0979665397)100:0.0484342541,(EP00120_Capsaspora_owczarzaki:0.3588405969,(EP00125_Sphaeroforma_arctica:0.4239531207,EP00127_Corallochytrium_limacisporum:0.4191484306)70:0.0269029110)95:0.0221727731)100:0.0604044430,(((EP00130_Batrachochytrium_dendrobatidis:0.3002936670,EP00137_Aspergillus_oryzae:0.4916068424)71:0.0353654908,EP00157_Rozella_allomycis:0.3881489027)100:0.0608172440,EP00159_Fonticula_alba:0.6194926223)100:0.0597180454)100:0.0485920529)100:0.0204332411)75:0.0101207181,(EP00163_Fabomonas_tropica:0.4030615448,EP00162_Nutomonas_longa:0.4709957213)100:0.0803210836)100:0.0100992194,((((EP00686_Naegleria_gruberi:0.5523544043,EP00761_Pharyngomonas_kirbyi:0.4469926234)100:0.0865304516,(EP01012_Entosiphon_sulcatum:0.3463507716,EP00667_Euglena_gracilis:0.3193835929)100:0.3241907160)100:0.0318093692,EP00762_Andalucia_godoyi:0.6025687643)100:0.0569404786,(EP00696_Hemimastix_kukwesjijk:0.4715862675,Paratrimastix_pyriformis:0.7034220262)94:0.0254941722)98:0.0138238395)83:0.0085494900,(EP00164_Ancoracysta_twista:0.4348056831,((EP00300_Choanocystis_sp:0.2755267667,EP00301_Raphidiophrys_heterophryoidea:0.3149916159)100:0.2316180349,(EP00656_Telonema_subtile:0.1087750221,EP00658_Telonema_sp:0.0993154669)100:0.4676480054)91:0.0212461001)98:0.0174459588)99:0.0100994930,((((EP00357_Protocruzia_adherens:0.6017539896,((EP00379_Toxoplasma_gondii:0.4091899989,EP00390_Vitrella_brassicaformis:0.2930789458)100:0.0851742817,EP00454_Perkinsus_marinus:0.4962200943)100:0.1662941127)93:0.0298916487,EP00743_Colponemidia_sp:0.2930441971)100:0.0672666125,(((((EP00528_Fragilariopsis_cylindrus:0.2379713509,EP00582_Thalassiosira_oceanica:0.1850877515)100:0.2379079719,(EP00609_Ectocarpus_siliculosus:0.2833500618,(EP00625_Aureococcus_anophagefferens:0.3703488596,EP00623_Microchloropsis_gaditana:0.3676236079)57:0.0208842080)70:0.0286013263)100:0.0336676253,EP00605_Chrysophyceae_sp:0.5403857802)100:0.0529236752,EP00641_Albugo_candida:0.3501598641)100:0.0619225029,(EP00513_Hondaea_fermentalgiana:0.5222614634,EP00749_Cafeteria_burkhardae:0.6751532377)95:0.0432006226)100:0.0870808047)100:0.0184064572,((EP00457_Paulinella_chromatophora:0.4699030370,EP00466_Bigelowiella_natans:0.4623025763)100:0.0928172628,EP00473_Plasmodiophora_brassicae:0.4505856544)100:0.1190385597)100:0.0271631440)100:0.0166060728,((((EP00277_Geminigera_cryophila:0.1240844800,EP00279_Guillardia_theta:0.1334559575)100:0.0360979640,EP00290_Baffinella_frigidus:0.1365488099)100:0.2722427903,EP00295_Goniomonas_pacifica:0.3494779041)100:0.1028676173,EP00297_Palpitomonas_bilix:0.5186599157)100:0.0596160454)83:0.0118596516)96:0.0142339728,(EP00302_Diacronema_sp:0.3635174133,((EP00314_Emiliania_huxleyi:0.1926055078,EP00323_Chrysochromulina_tobinii:0.2206111670)100:0.0410851540,EP00908_Phaeocystis_cordata:0.2741399325)100:0.1291887956)100:0.1760713512)100:0.0243542102,(EP00735_Rhodelphis_limneticus:0.2065236583,EP00736_Rhodelphis_marinus:0.2692895628)100:0.2150045732)100:0.1226065191,((((((new_Toli_Illu_D1_ToliTrain_predictions_aa:0.1362577795,(EP00183_Erythrolobus_madagascarensis:0.0538186477,(new_Ecox_RvioTrain_aa:0.0244513505,EP00182_Erythrolobus_australicus:0.0352439127)100:0.0249294924)100:0.0842008111)100:0.0487643585,((EP00184_Porphyridium_aerugineum:0.0130165755,new_Paer_ToliTrain_predictions_aa:0.0055186120)100:0.1618839351,EP00185_Porphyridium_purpureum:0.2078352974)100:0.0375695087)100:0.1595218418,((new_Mery_Illu_D3_aa:0.1487365412,EP00180_Rhodochaete_pulchella:0.1481912141)100:0.0792805476,EP00181_Compsopogon_caeruleus:0.2621770541)100:0.0872418330)99:0.0244057237,((EP00189_Rhodosorus_marinus:0.1786400530,(EP00190_Stylonematophyceae_sp_CCMP1999:0.0340953904,EP00188_Purpureofilum_apyrenoidigerum:0.0524856948)100:0.0965071988)100:0.2265795499,(new_Rvio1_RvioTrain_cDNA_predictions:0.3171279294,new_Dgri_D4_BuscoTrain_augustus_aa:0.2312053918)100:0.0821418759)98:0.0205445364)100:0.0221603467,(((EP00170_Pyropia_yezoensis:0.0452796341,EP00169_Porphyra_umbilicalis:0.0281030177)100:0.0222516712,EP00168_Porphyra_purpurea:0.0571645976)100:0.2848123825,(((((EP00177_Eucheuma_denticulatum:0.1173030908,EP00176_Chondrus_crispus:0.0994136983)100:0.0502003234,EP00171_Calliarthron_tuberculosum:0.1995432708)96:0.0241244798,EP00173_Palmaria_palmata:0.2824133226)94:0.0421713976,EP00178_Gracilaria_changii:0.3277125566)100:0.0589450875,EP00172_Hildenbrandia_rubra:0.3118077180)100:0.0612861364)100:0.0511940954)100:0.0611951778,(EP00167_Galdieria_sulphuraria:0.3298394248,((new_Gmax_Illu_D1_GsulTrain_predictions:0.0619629080,EP00165_Cyanidioschyzon_merolae:0.0943009120)100:0.2182756238,EP00166_Cyanidium_caldarium:0.3068876334)100:0.2500521335)100:0.0825900245)98:0.0256552839)100:0.7646875502,nm_Gthe_GCF_000002975_1_ASM297v1_protein:0.8294876546)96:0.0897777218,(nm_Hand_GCF_000018645_1_ASM1864v1_protein:0.2801591497,nm_Cmes_GCA_000286095_1_ASM28609v1_protein:0.3013094676)100:0.1894412320)100:0.2127401883,Cryptomonas_sp_CCAC1634B:0.1871004319)100:0.0670821652,(Cryptomonas_curvata_CCAP979:0.0877374440,Cryptomonas_curvata_CNUKR:0.1401765576)100:0.0577557420)100:0.1097271730,Cryptomonas_gyropyrenoidosa_kr:0.2929146451)100:0.4389121685,Cryptomonas_paramecium_KR:0.0450048491);
```
