## Supplementary file S10 for "Nucleomorph phylogenomics suggests a deep and ancient origin of cryptophyte plastids within Rhodophyta": OG100_iqtreeC60penduick.tre

```
(Cryptomonas_paramecium:0.0464774115,((((((((((((((EP00243_Klebsormidium_subtile:0.1463595355,EP00244_Chara_vulgaris:0.1427823949)100:0.0274951948,(((EP00269_Selaginella_moellendorffii:0.1534621191,(EP00247_Physcomitrella_patens:0.0909843794,EP00248_Marchantia_polymorpha:0.0768802573)100:0.0266269971)100:0.0448059724,(EP00271_Cylindrocystis_brebissonii:0.1642993965,EP00270_Netrium_digitus:0.1378447533)100:0.0453789096)73:0.0127365897,EP00245_Coleochaete_scutata:0.1377740965)100:0.0281053137)100:0.0487867196,EP00272_Mesostigma_viride:0.2396664415)100:0.0403888122,((EP00229_Micromonas_commoda:0.1363697684,(EP00222_Ostreococcus_lucimarinus:0.0504668704,EP00224_Ostreococcus_tauri:0.0502006567)100:0.1600689134)100:0.2170271320,((EP00206_Coccomyxa_subellipsoidea:0.1940595479,EP00203_Chlorella_variabilis:0.2014521986)100:0.0416004424,(EP00198_Chlamydomonas_reinhardtii:0.0507540354,EP00202_Volvox_carteri:0.0430035887)100:0.2065810623)100:0.0839486007)100:0.0373592419)100:0.1525080109,(((EP00274_Cyanoptyche_gloeocystis:0.2061563142,EP00741_Cyanophora_paradoxa:0.1963998721)99:0.0197949334,EP00275_Glaucocystis_nostochinearum:0.1709105581)84:0.0237931287,EP00276_Gloeochaete_wittrockiana:0.2619502065)100:0.1164199038)100:0.0268730986,((((((((EP00002_Diphylleia_rotans:0.3595826144,EP00004_Rigifila_ramosa:0.3457239944)100:0.1187488921,(((EP00006_Acanthamoeba_castellanii:0.3268657773,EP00029_Vermamoeba_vermiformis:0.4447001239)99:0.0265263740,EP00023_Dictyostelium_discoideum:0.4920041256)98:0.0198705401,EP00727_Mastigamoeba_balamuthi:0.5876243264)100:0.0329932884)91:0.0133275545,((EP00031_Thecamonas_trahens:0.5978095256,EP00033_Pygsuia_biforma:0.4833658324)98:0.0324772346,(((EP00044_Salpingoeca_rosetta:0.5314839478,((EP00072_Mus_musculus:0.1604940115,EP00101_Apis_mellifera:0.2451407495)100:0.0450786636,EP00110_Nematostella_vectensis:0.1859835195)100:0.0964307319)100:0.0481497749,((EP00120_Capsaspora_owczarzaki:0.3362596845,EP00125_Sphaeroforma_arctica:0.4216734193)83:0.0249312863,EP00127_Corallochytrium_limacisporum:0.4329782275)98:0.0208487558)100:0.0600077340,(((EP00130_Batrachochytrium_dendrobatidis:0.3047344464,(EP00137_Aspergillus_oryzae:0.3003413602,EP00144_Saccharomyces_cerevisiae:0.4058439181)100:0.1885116539)54:0.0302780805,EP00157_Rozella_allomycis:0.3855618505)100:0.0575938608,EP00159_Fonticula_alba:0.6106490517)100:0.0576546659)100:0.0485562315)100:0.0203771156)89:0.0103084154,(EP00163_Fabomonas_tropica:0.4005319826,EP00162_Nutomonas_longa:0.4656391089)100:0.0796048167)98:0.0103871038,(((((EP00686_Naegleria_gruberi:0.5430523661,EP00761_Pharyngomonas_kirbyi:0.4394359343)100:0.0871584262,((EP01012_Entosiphon_sulcatum:0.3370771780,EP00667_Euglena_gracilis:0.3126710739)100:0.1552583470,EP00671_Bodo_saltans:0.8209054221)100:0.1609773810)100:0.0309927155,EP00762_Andalucia_godoyi:0.5951587672)100:0.0447063262,(EP00770_Monocercomonoides_exilis:0.6764097866,Paratrimastix_pyriformis:0.4106064266)100:0.2842641408)97:0.0144513196,EP00696_Hemimastix_kukwesjijk:0.4946056469)85:0.0106998459)68:0.0085987173,(EP00164_Ancoracysta_twista:0.4275569723,((EP00300_Choanocystis_sp:0.2699891948,EP00301_Raphidiophrys_heterophryoidea:0.3073921445)100:0.2310327512,(EP00656_Telonema_subtile:0.1081518534,EP00658_Telonema_sp:0.0974707146)100:0.4582438836)88:0.0208293275)83:0.0182082295)94:0.0092910799,(((((EP00357_Protocruzia_adherens:0.4691162824,EP00333_Tetrahymena_thermophila:0.7251112564)100:0.1333083459,((EP00379_Toxoplasma_gondii:0.4067052107,EP00390_Vitrella_brassicaformis:0.2901294675)100:0.0978229743,(EP00454_Perkinsus_marinus:0.4163420777,((EP00392_Amoebophrya_sp:0.4662375745,EP00439_Symbiodinium_sp:0.3713644349)100:0.0624570623,EP00451_Oxyrrhis_marina:0.4541066792)100:0.0401436672)100:0.0822367445)100:0.1548410559)99:0.0272291756,EP00743_Colponemidia_sp:0.2982892722)100:0.0597328859,((((((EP00528_Fragilariopsis_cylindrus:0.2333509385,EP00582_Thalassiosira_oceanica:0.1820632419)100:0.2319700086,((EP00609_Ectocarpus_siliculosus:0.2648518331,EP00623_Microchloropsis_gaditana:0.3687245884)61:0.0170140756,EP00625_Aureococcus_anophagefferens:0.3830759194)81:0.0287717782)100:0.0344174403,EP00605_Chrysophyceae_sp:0.5307048754)100:0.0497617761,EP00641_Albugo_candida:0.3462220658)100:0.0540557771,EP00513_Hondaea_fermentalgiana:0.5484664087)94:0.0251630863,(EP00503_Blastocystis_sp:0.7669942911,EP00749_Cafeteria_burkhardae:0.6364661378)100:0.0659778298)100:0.0737578157)100:0.0174598449,((EP00457_Paulinella_chromatophora:0.4631652513,EP00466_Bigelowiella_natans:0.4551969611)100:0.0972391670,(EP00480_Reticulomyxa_filosa:0.7877492088,EP00473_Plasmodiophora_brassicae:0.4183157474)75:0.0363069658)100:0.1114546392)100:0.0271344346)100:0.0170993953,((((EP00277_Geminigera_cryophila:0.1225762684,EP00279_Guillardia_theta:0.1312329935)100:0.0359838773,EP00290_Baffinella_frigidus:0.1358486961)100:0.2660933330,EP00295_Goniomonas_pacifica:0.3420013345)100:0.1009841812,EP00297_Palpitomonas_bilix:0.5106898267)100:0.0580508334)89:0.0126684954)93:0.0136346459,(EP00302_Diacronema_sp:0.3576739725,((EP00314_Emiliania_huxleyi:0.1904849246,EP00323_Chrysochromulina_tobinii:0.2174577891)100:0.0405876713,EP00908_Phaeocystis_cordata:0.2688719339)100:0.1265820274)100:0.1754383603)100:0.0240498656,(EP00735_Rhodelphis_limneticus:0.2044504797,EP00736_Rhodelphis_marinus:0.2658083891)100:0.2118190725)100:0.1201270596,((((((new_Toli_Illu_D1_ToliTrain_predictions_aa:0.1351054946,(EP00183_Erythrolobus_madagascarensis:0.0533741151,(new_Ecox_RvioTrain_aa:0.0245266924,EP00182_Erythrolobus_australicus:0.0347714456)100:0.0246005205)100:0.0831825314)100:0.0484812724,((EP00184_Porphyridium_aerugineum:0.0129404422,new_Paer_ToliTrain_predictions_aa:0.0055296921)100:0.1592336295,EP00185_Porphyridium_purpureum:0.2052240430)100:0.0372622056)100:0.1574463393,((new_Mery_Illu_D3_aa:0.1462964182,EP00180_Rhodochaete_pulchella:0.1473723506)100:0.0779887443,EP00181_Compsopogon_caeruleus:0.2588176355)100:0.0865010412)100:0.0239913641,((EP00189_Rhodosorus_marinus:0.1757463076,(EP00190_Stylonematophyceae_sp_CCMP1999:0.0340931516,EP00188_Purpureofilum_apyrenoidigerum:0.0518450343)100:0.0952715813)100:0.2229138211,(new_Rvio1_RvioTrain_cDNA_predictions:0.3104325614,new_Dgri_D4_BuscoTrain_augustus_aa:0.2284513867)100:0.0808409416)100:0.0209129016)100:0.0221580539,(((EP00170_Pyropia_yezoensis:0.0445486273,EP00169_Porphyra_umbilicalis:0.0281997113)100:0.0220811166,EP00168_Porphyra_purpurea:0.0568538269)100:0.2793006472,(((((EP00177_Eucheuma_denticulatum:0.1161008954,EP00176_Chondrus_crispus:0.0983866065)100:0.0499610434,EP00171_Calliarthron_tuberculosum:0.1953548534)96:0.0238380459,EP00173_Palmaria_palmata:0.2788100561)96:0.0412630242,EP00178_Gracilaria_changii:0.3231307216)100:0.0583765267,EP00172_Hildenbrandia_rubra:0.3081853612)100:0.0602099561)100:0.0511612993)100:0.0608685581,(EP00167_Galdieria_sulphuraria:0.3246071020,((new_Gmax_Illu_D1_GsulTrain_predictions:0.0617569821,EP00165_Cyanidioschyzon_merolae:0.0922726596)100:0.2150194785,EP00166_Cyanidium_caldarium:0.3011761950)100:0.2441976498)100:0.0816401686)100:0.0258981160)100:0.7427703285,nm_Gthe_GCF_000002975_1_ASM297v1_protein:0.8075044708)95:0.0892198228,(nm_Hand_GCF_000018645_1_ASM1864v1_protein:0.2747304292,nm_Cmes_GCA_000286095_1_ASM28609v1_protein:0.2994030853)100:0.1868873672)100:0.2097743582,Cryptomonas_sp_CCAC1634B:0.1855232418)100:0.0668286352,(Cryptomonas_curvata_CCAP979:0.0867308668,Cryptomonas_curvata_CNUKR:0.1393876722)100:0.0570910600)100:0.1077093169,Cryptomonas_gyropyrenoidosa_kr:0.2898426542)100:0.4328728478,Cryptomonas_paramecium_KR:0.0447339314);
```
