## Supplementary file S11 for "Nucleomorph phylogenomics suggests a deep and ancient origin of cryptophyte plastids within Rhodophyta": Cpar_229_1_r2at_iqtreeC60penduick.tre

```
(Cryptomonas_paramecium:0.0028504001,((((((((((((EP00243_Klebsormidium_subtile:0.2069413237,((((((EP00269_Selaginella_moellendorffii:0.1013230230,EP00248_Marchantia_polymorpha:0.0595488951)40:0.0124893418,EP00247_Physcomitrella_patens:0.0614885722)71:0.0300192597,(EP00271_Cylindrocystis_brebissonii:0.0938212726,EP00270_Netrium_digitus:0.0846354030)100:0.1347254216)53:0.0138774799,EP00245_Coleochaete_scutata:0.1063528875)82:0.0248232517,EP00244_Chara_vulgaris:0.1277228205)100:0.0614783110,EP00272_Mesostigma_viride:0.2729669782)39:0.0182597523)87:0.0574092595,((EP00198_Chlamydomonas_reinhardtii:0.0299778814,EP00202_Volvox_carteri:0.0257961047)100:0.2299934863,EP00206_Coccomyxa_subellipsoidea:0.1651262542)56:0.0447813710)76:0.0530828190,(EP00229_Micromonas_commoda:0.0537725367,(EP00222_Ostreococcus_lucimarinus:0.0256732351,EP00224_Ostreococcus_tauri:0.0313532158)100:0.0576315697)100:0.1620386359)100:0.2582745731,(((((EP00741_Cyanophora_paradoxa:0.1492212084,EP00274_Cyanoptyche_gloeocystis:0.1467267419)100:0.2362141934,((((((EP00168_Porphyra_purpurea:0.2952457399,EP00276_Gloeochaete_wittrockiana:0.3402159608)80:0.0683709729,(EP00006_Acanthamoeba_castellanii:0.2132601259,EP00029_Vermamoeba_vermiformis:0.5168085216)41:0.0266635433)39:0.0113913257,EP00705_Trichomonas_vaginalis:0.9761511404)51:0.0331401467,((EP00023_Dictyostelium_discoideum:0.5685015039,EP00696_Hemimastix_kukwesjijk:0.3638819256)54:0.0619876258,(((((EP00044_Salpingoeca_rosetta:0.2235963066,EP00110_Nematostella_vectensis:0.2333349958)66:0.0409655546,(EP00072_Mus_musculus:0.1597052093,EP00101_Apis_mellifera:0.1988284260)84:0.0570022538)97:0.0782895248,((EP00120_Capsaspora_owczarzaki:0.2577044994,EP00127_Corallochytrium_limacisporum:0.2761337999)38:0.0392397319,EP00125_Sphaeroforma_arctica:0.4126659563)83:0.0334534820)100:0.1747058522,(((EP00130_Batrachochytrium_dendrobatidis:0.2348365977,EP00157_Rozella_allomycis:0.2303762922)100:0.1254956687,(EP00137_Aspergillus_oryzae:0.3318675484,EP00144_Saccharomyces_cerevisiae:0.2716262653)96:0.0953841385)47:0.0511902627,EP00159_Fonticula_alba:0.5111690584)99:0.0777813291)84:0.0401173241,(((EP00323_Chrysochromulina_tobinii:1.2836450429,EP00605_Chrysophyceae_sp:1.5893647439)100:2.1854511200,(EP00503_Blastocystis_sp:2.1300772588,EP00623_Microchloropsis_gaditana:9.9999983347)94:2.1065299640)71:0.4094988400,EP00392_Amoebophrya_sp:3.6011992741)90:0.4702778049)72:0.0128251898)47:0.0283668307)27:0.0189631227,((EP00031_Thecamonas_trahens:0.3937168658,EP00162_Nutomonas_longa:0.3384759355)30:0.0455038451,EP00164_Ancoracysta_twista:0.4597708576)44:0.0422503755)52:0.0307197401,(((EP00163_Fabomonas_tropica:1.0348588010,(((EP00457_Paulinella_chromatophora:0.6372934935,EP00466_Bigelowiella_natans:0.6165963056)100:0.1369624701,EP00473_Plasmodiophora_brassicae:0.6146087064)70:0.0414791326,EP00480_Reticulomyxa_filosa:0.7703659988)100:0.2984652063)58:0.0765131670,(EP00770_Monocercomonoides_exilis:0.6692659401,Paratrimastix_pyriformis:0.2971472271)100:0.2799489158)56:0.0265134632,(((((EP00333_Tetrahymena_thermophila:0.5581969746,EP00357_Protocruzia_adherens:0.2837970092)100:0.1998694528,EP00743_Colponemidia_sp:0.2608732683)50:0.0424894106,((EP00379_Toxoplasma_gondii:0.1709353809,EP00390_Vitrella_brassicaformis:0.1590053550)95:0.0766131423,((EP00439_Symbiodinium_sp:0.6178470917,EP00454_Perkinsus_marinus:0.2107336627)60:0.0588668920,EP00451_Oxyrrhis_marina:0.4471390167)100:0.1859819770)100:0.1687012292)99:0.0989731727,((EP00513_Hondaea_fermentalgiana:0.6739506412,EP00749_Cafeteria_burkhardae:0.7057300393)92:0.1073726412,(((EP00528_Fragilariopsis_cylindrus:0.1244120642,EP00582_Thalassiosira_oceanica:0.1290235615)100:0.3176582311,EP00625_Aureococcus_anophagefferens:0.3096226185)54:0.0586128211,(EP00609_Ectocarpus_siliculosus:0.1735893719,EP00641_Albugo_candida:0.2842163236)63:0.0528241489)99:0.1118755514)99:0.1061425900)73:0.0303057557,EP00792_Barthelona_sp:1.4910307963)58:0.0202527287)80:0.0517416365)37:0.0082455667)12:0.0000025364,((EP00033_Pygsuia_biforma:0.4178724630,(EP00300_Choanocystis_sp:0.2044802477,EP00301_Raphidiophrys_heterophryoidea:0.2050303628)100:0.2799918285)64:0.0586076055,(EP00656_Telonema_subtile:0.0656136452,EP00658_Telonema_sp:0.1208697367)100:0.7051041370)67:0.0484266538)76:0.0320934783,EP00727_Mastigamoeba_balamuthi:0.5185775028)80:0.0371897966,((((EP00667_Euglena_gracilis:0.3173805934,EP01012_Entosiphon_sulcatum:0.1258013046)95:0.1172174235,(EP00671_Bodo_saltans:0.0990468284,EP00682_Trypanosoma_cruzi:0.0705254456)100:0.4039935432)100:0.1703139827,EP00762_Andalucia_godoyi:0.4670876128)59:0.0391162802,(EP00686_Naegleria_gruberi:0.6693677913,EP00761_Pharyngomonas_kirbyi:0.5185604261)83:0.1143493159)88:0.0512480046)100:0.1032333631)47:0.0312031408,(EP00735_Rhodelphis_limneticus:0.4853413630,(EP00297_Palpitomonas_bilix:0.4011283722,(EP00302_Diacronema_sp:0.3307023416,(EP00314_Emiliania_huxleyi:0.1894957845,EP00908_Phaeocystis_cordata:0.0885651896)100:0.1987422149)100:0.2466914495)80:0.0799358575)70:0.0536931118)31:0.0209993367,((EP00277_Geminigera_cryophila:0.1549677827,EP00279_Guillardia_theta:0.1147555154)100:0.3354036861,EP00295_Goniomonas_pacifica:0.4925878240)99:0.1314924572)24:0.0213828374,(EP00002_Diphylleia_rotans:0.1934308871,EP00004_Rigifila_ramosa:0.1572228374)100:0.1645911194)100:0.1785814145,((((((new_Toli_Illu_D1_ToliTrain_predictions_aa:0.0610803192,((EP00183_Erythrolobus_madagascarensis:0.0354926432,EP00182_Erythrolobus_australicus:0.0208912827)73:0.0050846499,new_Ecox_RvioTrain_aa:0.0071295006)99:0.0522710338)79:0.0396576359,((EP00184_Porphyridium_aerugineum:0.0902848412,new_Paer_ToliTrain_predictions_aa:0.3669559251)100:0.0931695712,EP00185_Porphyridium_purpureum:0.1621087437)92:0.0463408447)100:0.1454561743,(EP00181_Compsopogon_caeruleus:0.2136765730,new_Mery_Illu_D3_aa:0.1266826078)78:0.0246287657)69:0.0315455133,((EP00170_Pyropia_yezoensis:0.0140180047,EP00169_Porphyra_umbilicalis:0.0234731532)100:0.2336810332,(((EP00177_Eucheuma_denticulatum:0.0364060886,EP00176_Chondrus_crispus:0.0840089105)81:0.0146792268,EP00178_Gracilaria_changii:0.0595464315)100:0.1198146517,EP00172_Hildenbrandia_rubra:0.1361414247)88:0.0305787277)58:0.0280012760)52:0.0206623333,((EP00189_Rhodosorus_marinus:0.0928516305,(EP00190_Stylonematophyceae_sp_CCMP1999:0.0144055597,EP00188_Purpureofilum_apyrenoidigerum:0.0452590635)95:0.0480980161)100:0.1104018894,(new_Rvio1_RvioTrain_cDNA_predictions:0.2669300375,new_Dgri_D4_BuscoTrain_augustus_aa:0.2607582380)95:0.0984159307)32:0.0302652416)49:0.0309866737,(EP00167_Galdieria_sulphuraria:0.1667342686,(new_Gmax_Illu_D1_GsulTrain_predictions:0.0318519752,EP00165_Cyanidioschyzon_merolae:0.0032005173)100:0.3075970065)74:0.0397453453)74:0.0330872124)100:0.1725369651,((nm_Hand_GCF_000018645_1_ASM1864v1_protein:0.1052509177,nm_Cmes_GCA_000286095_1_ASM28609v1_protein:0.1298469672)100:0.1136908679,(nm_Gthe_GCF_000002975_1_ASM297v1_protein:0.2682207707,EP00290_Baffinella_frigidus:0.1766341242)85:0.0643541476)35:0.0155948147)100:0.0811286517,Cryptomonas_sp_CCAC1634B:0.1098654976)81:0.0389733106,(Cryptomonas_curvata_CCAP979:0.0381096750,Cryptomonas_curvata_CNUKR:0.0540738025)87:0.0275543082)99:0.0495335844,Cryptomonas_gyropyrenoidosa_kr:0.1487451704)100:0.1803928385,Cryptomonas_paramecium_KR:0.0318229571);
```
