## Supplementary file S11 for "Nucleomorph phylogenomics suggests a deep and ancient origin of cryptophyte plastids within Rhodophyta": Cpar_229_2_r2at_iqtreeC60penduick.tre

```
(Cryptomonas_paramecium:0.0488543968,(((((((((((((((((((((((((EP00243_Klebsormidium_subtile:0.0446088333,(EP00244_Chara_vulgaris:0.0304977801,EP00272_Mesostigma_viride:0.0130101773)97:0.0296479869)73:0.0224190130,EP00203_Chlorella_variabilis:0.0782311696)50:0.0115474323,(EP00229_Micromonas_commoda:0.0000021422,(EP00222_Ostreococcus_lucimarinus:0.0350501910,EP00224_Ostreococcus_tauri:0.0000024376)97:0.0469290322)89:0.0513244944)30:0.0062006287,EP00206_Coccomyxa_subellipsoidea:0.0412374828)84:0.0532590351,(((((((EP00269_Selaginella_moellendorffii:0.0989228806,EP00270_Netrium_digitus:0.0057876319)65:0.0320105289,EP00271_Cylindrocystis_brebissonii:0.0812758450)44:0.0000027218,EP00248_Marchantia_polymorpha:0.0000025012)53:0.0104297564,EP00247_Physcomitrella_patens:0.0133836866)55:0.0000024332,EP00178_Gracilaria_changii:0.1045666346)92:0.0779915354,EP00245_Coleochaete_scutata:0.0872535125)99:0.1455079435,(EP00198_Chlamydomonas_reinhardtii:0.0000028306,EP00202_Volvox_carteri:0.0104144777)100:0.1680791491)71:0.0344001163)94:0.0547544727,((EP00735_Rhodelphis_limneticus:0.0447579483,EP00736_Rhodelphis_marinus:0.1194218032)98:0.0764798102,EP00033_Pygsuia_biforma:0.0932317996)77:0.0707101037)22:0.0000024588,(((EP00741_Cyanophora_paradoxa:0.0228857465,EP00275_Glaucocystis_nostochinearum:0.0245980994)63:0.0125704666,EP00276_Gloeochaete_wittrockiana:0.0114383136)55:0.0071242764,EP00274_Cyanoptyche_gloeocystis:0.0815309222)75:0.0334090971)56:0.0418436621,(EP00297_Palpitomonas_bilix:0.4582218229,(EP00513_Hondaea_fermentalgiana:0.1941921960,EP00727_Mastigamoeba_balamuthi:0.2629979556)48:0.0000021275)55:0.0289646731)42:0.0213201562,(EP00295_Goniomonas_pacifica:0.2885979065,EP00696_Hemimastix_kukwesjijk:0.0246243174)75:0.0840083858)40:0.0423277720,(((EP00002_Diphylleia_rotans:0.2235896016,((EP00044_Salpingoeca_rosetta:0.5820511162,(EP00144_Saccharomyces_cerevisiae:0.6200252755,((EP00157_Rozella_allomycis:0.7676385219,EP00454_Perkinsus_marinus:0.5570830692)54:0.0000024160,EP00743_Colponemidia_sp:0.2276167140)64:0.0749277615)38:0.0000026039)54:0.0526390731,((((EP00528_Fragilariopsis_cylindrus:0.0741057998,EP00582_Thalassiosira_oceanica:0.1186188543)99:0.1749200008,EP00609_Ectocarpus_siliculosus:0.0568719923)68:0.0273512095,EP00625_Aureococcus_anophagefferens:0.0335403266)96:0.1471109461,EP00641_Albugo_candida:0.0635165906)98:0.2513289709)21:0.0292475631)30:0.0536528391,((EP00357_Protocruzia_adherens:0.4802303554,EP00749_Cafeteria_burkhardae:2.5174988956)49:0.0000023648,((EP00466_Bigelowiella_natans:0.9110309631,EP00686_Naegleria_gruberi:0.7612791514)75:0.3303113754,((EP00605_Chrysophyceae_sp:0.7909853935,(EP00656_Telonema_subtile:0.4566111194,EP00658_Telonema_sp:0.5248871541)100:1.5592445380)33:0.0426909787,(EP00671_Bodo_saltans:0.6997876133,EP00682_Trypanosoma_cruzi:0.1447697592)100:3.1542324890)49:0.1163531611)60:0.1305108523)63:0.0985845016)8:0.0000024269,((EP00004_Rigifila_ramosa:0.2394775460,EP00029_Vermamoeba_vermiformis:0.6364729870)9:0.0000028009,(EP00023_Dictyostelium_discoideum:0.2636319887,((((((EP00072_Mus_musculus:0.0602377163,EP00110_Nematostella_vectensis:0.1046329098)54:0.0175195133,(EP00101_Apis_mellifera:0.1290421199,(EP00125_Sphaeroforma_arctica:0.0928240714,EP00302_Diacronema_sp:0.3855989521)55:0.0314220839)70:0.0432649980)57:0.0228115558,(EP00130_Batrachochytrium_dendrobatidis:0.5476112882,EP00705_Trichomonas_vaginalis:3.9872155355)17:0.1063303420)10:0.0099156101,((EP00120_Capsaspora_owczarzaki:0.0812331039,EP00473_Plasmodiophora_brassicae:0.2740395603)57:0.0594897253,((EP00137_Aspergillus_oryzae:0.0000022927,EP00333_Tetrahymena_thermophila:0.8598346877)39:0.0231625125,EP00908_Phaeocystis_cordata:0.0118811881)40:0.0777149531)16:0.0282772784)56:0.0738408983,EP00127_Corallochytrium_limacisporum:0.0332560904)37:0.0000023547,Paratrimastix_pyriformis:0.3874606696)24:0.0443072053)26:0.0172679391)8:0.0161254649)8:0.0220001785)8:0.0303915287,(EP00164_Ancoracysta_twista:0.0696842244,(EP00300_Choanocystis_sp:0.2395542653,EP00301_Raphidiophrys_heterophryoidea:0.0612197018)98:0.1944150513)38:0.0106877204)13:0.0243738749,((((EP00277_Geminigera_cryophila:0.0235621589,EP00290_Baffinella_frigidus:0.0359750394)51:0.0000021186,EP00279_Guillardia_theta:0.0351491842)100:0.8072330707,(EP00392_Amoebophrya_sp:0.3066544820,EP00439_Symbiodinium_sp:0.7292965272)77:0.1496770383)44:0.0526923876,EP00503_Blastocystis_sp:0.7455843233)11:0.0000023436)4:0.0000023564,(EP00457_Paulinella_chromatophora:0.6237027953,EP00761_Pharyngomonas_kirbyi:1.1323624092)30:0.1602798844)17:0.0215123698,(((((EP00159_Fonticula_alba:0.3760343755,EP00762_Andalucia_godoyi:0.4309996053)97:0.3716465393,(EP00162_Nutomonas_longa:0.1360636463,EP00314_Emiliania_huxleyi:0.4487267773)63:0.1945162282)31:0.0594484440,(EP00163_Fabomonas_tropica:0.0892198912,EP00390_Vitrella_brassicaformis:0.1530780860)20:0.0000028667)32:0.0371458488,EP00379_Toxoplasma_gondii:0.2402223539)16:0.0281742397,(EP00451_Oxyrrhis_marina:0.2619823718,EP00770_Monocercomonoides_exilis:0.7551195890)59:0.1150264913)8:0.0000020911)49:0.0690355470,(((new_Gmax_Illu_D1_GsulTrain_predictions:0.0695479239,EP00165_Cyanidioschyzon_merolae:0.0000023495)100:0.4016177521,(EP00667_Euglena_gracilis:0.1658350375,EP01012_Entosiphon_sulcatum:0.3931134708)99:0.2985598778)47:0.0603646097,EP00031_Thecamonas_trahens:0.9353286895)62:0.0764662482)63:0.0987736812,EP00167_Galdieria_sulphuraria:0.1861233550)45:0.0250742977,(EP00189_Rhodosorus_marinus:0.0948393316,(EP00190_Stylonematophyceae_sp_CCMP1999:0.0000025137,EP00188_Purpureofilum_apyrenoidigerum:0.0110758551)98:0.0944629351)92:0.0961761358)67:0.0511294411,(((EP00170_Pyropia_yezoensis:0.0000010000,(EP00169_Porphyra_umbilicalis:0.0000010000,EP00168_Porphyra_purpurea:0.0000010000)100:0.0000023684)100:0.1624172422,((EP00177_Eucheuma_denticulatum:0.0233226719,EP00173_Palmaria_palmata:0.2284707347)78:0.0290163113,EP00176_Chondrus_crispus:0.0028403504)91:0.1138898927)84:0.0633864977,new_Rvio1_RvioTrain_cDNA_predictions:0.1787404005)40:0.0000024920)61:0.0562972309,((EP00181_Compsopogon_caeruleus:0.0683302279,new_Mery_Illu_D3_aa:0.0307156033)73:0.0376247581,EP00180_Rhodochaete_pulchella:0.0475106609)79:0.0445051548)87:0.1315293877,EP00185_Porphyridium_purpureum:0.0000020436)55:0.0098866501,(EP00184_Porphyridium_aerugineum:0.0000010000,new_Paer_ToliTrain_predictions_aa:0.0000024822)100:0.0918240517)63:0.0131827500,new_Toli_Illu_D1_ToliTrain_predictions_aa:0.0345845717)51:0.0000023524,(EP00183_Erythrolobus_madagascarensis:0.0112508246,(new_Ecox_RvioTrain_aa:0.0000010000,EP00182_Erythrolobus_australicus:0.0000010000)100:0.0000023044)92:0.0235706701)99:0.4364719130,(((Cryptomonas_curvata_CCAP979:0.0000026195,Cryptomonas_curvata_CNUKR:0.1064222228)83:0.1058796322,Cryptomonas_gyropyrenoidosa_kr:0.6552955722)43:0.1110522209,Cryptomonas_sp_CCAC1634B:0.1008790238)31:0.0998322878)61:0.1895344634,(nm_Hand_GCF_000018645_1_ASM1864v1_protein:0.1934639032,(nm_Gthe_GCF_000002975_1_ASM297v1_protein:0.5112226193,nm_Cmes_GCA_000286095_1_ASM28609v1_protein:0.1038100492)62:0.0542323620)81:0.1290853119)100:0.6063010650,Cryptomonas_paramecium_KR:0.0298309812);
```
