## Supplementary file S11 for "Nucleomorph phylogenomics suggests a deep and ancient origin of cryptophyte plastids within Rhodophyta": Cpar_229_3_r2at_iqtreeC60penduick.tre

```
(Cryptomonas_paramecium:0.0288611387,(((((((((((new_Toli_Illu_D1_ToliTrain_predictions_aa:0.0434409623,((EP00184_Porphyridium_aerugineum:0.0000022426,new_Paer_ToliTrain_predictions_aa:0.0000022598)95:0.0337397201,EP00185_Porphyridium_purpureum:0.0722252957)95:0.0571485500)64:0.0156223633,(new_Ecox_RvioTrain_aa:0.0000021398,EP00182_Erythrolobus_australicus:0.0000021140)98:0.0374219478)99:0.1123281756,(((((((EP00741_Cyanophora_paradoxa:0.2570910915,EP00276_Gloeochaete_wittrockiana:0.1573892870)91:0.1405836566,EP00274_Cyanoptyche_gloeocystis:0.3324901316)100:0.3585049204,(((((((EP00269_Selaginella_moellendorffii:0.0494046666,(EP00271_Cylindrocystis_brebissonii:0.0600863070,EP00270_Netrium_digitus:0.0521257369)85:0.0180563656)64:0.0195704458,EP00248_Marchantia_polymorpha:0.0101917012)32:0.0099966553,EP00247_Physcomitrella_patens:0.0085493935)69:0.0632760437,(((((EP00198_Chlamydomonas_reinhardtii:0.0085109762,EP00202_Volvox_carteri:0.0194432148)100:0.1504513458,EP00203_Chlorella_variabilis:0.1723410667)76:0.0834522818,EP00206_Coccomyxa_subellipsoidea:0.0885865034)98:0.2108776157,EP00272_Mesostigma_viride:0.0637519818)33:0.0313933588,EP00244_Chara_vulgaris:0.1377148906)25:0.0112061582)37:0.0357334510,EP00245_Coleochaete_scutata:0.2021693212)38:0.0571497363,(EP00229_Micromonas_commoda:0.1591592055,(EP00222_Ostreococcus_lucimarinus:0.0828535739,EP00224_Ostreococcus_tauri:0.0390008024)73:0.1069303156)100:0.5619193983)99:0.2872413699,(((((((EP00735_Rhodelphis_limneticus:0.0936655252,EP00736_Rhodelphis_marinus:0.2109458770)94:0.3518114472,(((EP00300_Choanocystis_sp:0.2261179654,(EP00302_Diacronema_sp:0.3315833882,((EP00314_Emiliania_huxleyi:0.0777500918,EP00323_Chrysochromulina_tobinii:0.0785649798)94:0.0695417202,EP00908_Phaeocystis_cordata:0.0316956777)100:0.3244786675)98:0.2149716178)66:0.0245718890,EP00792_Barthelona_sp:2.8402360388)53:0.0806421469,EP00696_Hemimastix_kukwesjijk:0.5128131082)27:0.0414344391)7:0.0000028225,(EP00162_Nutomonas_longa:0.7733999287,EP00163_Fabomonas_tropica:0.5259973389)63:0.0992209862)25:0.0491584911,(((EP00178_Gracilaria_changii:0.4137734025,EP00006_Acanthamoeba_castellanii:1.1965286490)68:0.1628987945,(EP00023_Dictyostelium_discoideum:0.6456350445,EP00727_Mastigamoeba_balamuthi:0.6016910792)65:0.1671192407)43:0.0615751415,EP00033_Pygsuia_biforma:0.5645960092)75:0.1467313249)19:0.0054110200,(((EP00029_Vermamoeba_vermiformis:1.0932462676,EP00031_Thecamonas_trahens:1.1969606620)48:0.0000020666,(((EP00072_Mus_musculus:0.0577432035,(EP00101_Apis_mellifera:0.0778502180,EP00110_Nematostella_vectensis:0.0790728339)39:0.0332592902)83:0.1334411275,EP00127_Corallochytrium_limacisporum:0.3757136414)28:0.0269422557,(EP00120_Capsaspora_owczarzaki:0.4346585350,EP00125_Sphaeroforma_arctica:0.5309906854)27:0.0334617423)90:0.1382237272)73:0.0983484015,(((((EP00044_Salpingoeca_rosetta:0.6238210086,EP00301_Raphidiophrys_heterophryoidea:1.3800480126)64:0.2599374925,EP00605_Chrysophyceae_sp:0.7668588048)100:6.2387024110,EP00159_Fonticula_alba:0.7296255829)25:0.0000029159,(EP00130_Batrachochytrium_dendrobatidis:0.2594050739,(EP00137_Aspergillus_oryzae:0.4077304315,EP00144_Saccharomyces_cerevisiae:0.3998926866)100:0.3057128306)67:0.0778814453)47:0.0965843305,EP00157_Rozella_allomycis:1.6743375772)44:0.1365279409)31:0.0136550780)43:0.0792952240,((EP00002_Diphylleia_rotans:0.6275003712,EP00004_Rigifila_ramosa:0.4408108647)92:0.2076834908,(EP00164_Ancoracysta_twista:0.3360344692,((((((EP00277_Geminigera_cryophila:0.0676561285,EP00279_Guillardia_theta:0.0374995664)96:0.0762056538,EP00290_Baffinella_frigidus:0.1471416026)100:0.7264740385,EP00295_Goniomonas_pacifica:0.3603285824)66:0.1413155994,EP00297_Palpitomonas_bilix:0.6015809839)99:0.2650120350,(((((((EP00333_Tetrahymena_thermophila:1.0149898502,(EP00379_Toxoplasma_gondii:0.4013206023,(((EP00390_Vitrella_brassicaformis:0.3818676438,EP00439_Symbiodinium_sp:0.4571329280)78:0.1201361925,EP00454_Perkinsus_marinus:0.6985147951)50:0.0444879592,EP00392_Amoebophrya_sp:1.2519790761)55:0.0841721852)75:0.2005542366)47:0.1280352782,EP00357_Protocruzia_adherens:1.2297533142)45:0.0488279677,EP00743_Colponemidia_sp:0.3001630482)61:0.0637198947,(EP00503_Blastocystis_sp:1.0226297111,EP00749_Cafeteria_burkhardae:1.6118319165)77:0.2319194033)24:0.0000022561,EP00480_Reticulomyxa_filosa:1.6581234803)61:0.0537060020,EP00513_Hondaea_fermentalgiana:1.0545587070)67:0.0506980455,(((((EP00451_Oxyrrhis_marina:0.3080835094,EP00609_Ectocarpus_siliculosus:0.1372727509)95:0.1115565832,EP00641_Albugo_candida:0.2322859425)78:0.0660360865,EP00625_Aureococcus_anophagefferens:0.1071952092)79:0.0490132679,(EP00528_Fragilariopsis_cylindrus:0.5862368659,EP00582_Thalassiosira_oceanica:0.1791881651)95:0.1288943987)100:0.2559573640,((EP00457_Paulinella_chromatophora:0.3446109209,EP00473_Plasmodiophora_brassicae:0.3299184394)85:0.1275444752,EP00466_Bigelowiella_natans:0.7989154729)79:0.0819442270)79:0.0660849349)79:0.0869835543)63:0.0785145891,((EP00667_Euglena_gracilis:0.6453774313,(EP00671_Bodo_saltans:0.4362831024,EP00682_Trypanosoma_cruzi:1.7280623880)100:2.0813034520)41:0.1575785024,EP01012_Entosiphon_sulcatum:0.1530977957)79:0.6221810182)21:0.0142017849)40:0.0505660697)58:0.0899871952)22:0.0358885178,(EP00656_Telonema_subtile:0.0000020289,EP00658_Telonema_sp:0.0282580897)100:0.6071794643)23:0.0180972687)29:0.0306517492)31:0.0376981469,((EP00686_Naegleria_gruberi:0.6726062542,EP00761_Pharyngomonas_kirbyi:0.4797182169)91:0.2552077208,(EP00770_Monocercomonoides_exilis:2.1102428611,Paratrimastix_pyriformis:0.4397981046)96:0.5919517347)61:0.1156010989)34:0.1131332635,(EP00705_Trichomonas_vaginalis:1.8579692067,EP00762_Andalucia_godoyi:0.6162616876)41:0.3334928482)98:0.2567242554,(EP00189_Rhodosorus_marinus:0.3677291398,EP00190_Stylonematophyceae_sp_CCMP1999:0.0897811384)100:0.4800544618)44:0.0793340316,new_Rvio1_RvioTrain_cDNA_predictions:0.3944364386)32:0.0491727321)17:0.0000022599,(((EP00170_Pyropia_yezoensis:0.0084516527,(EP00169_Porphyra_umbilicalis:0.0000021260,EP00168_Porphyra_purpurea:0.0105066703)90:0.0205740848)100:0.1211350957,(EP00171_Calliarthron_tuberculosum:0.1092532386,(EP00173_Palmaria_palmata:0.3473410063,EP00176_Chondrus_crispus:0.0948250506)51:0.0310867296)100:0.2132641344)76:0.0439493160,(new_Mery_Illu_D3_aa:0.1702936093,new_Dgri_D4_BuscoTrain_augustus_aa:0.1712011352)59:0.0167693926)81:0.0540157112)49:0.1034844525,(EP00166_Cyanidium_caldarium:0.0143177572,EP00167_Galdieria_sulphuraria:0.0686470747)99:0.1090095591)29:0.0058629710,EP00165_Cyanidioschyzon_merolae:0.2985674487)90:0.6817487031,nm_Gthe_GCF_000002975_1_ASM297v1_protein:1.3293417726)90:0.1925580661,(nm_Hand_GCF_000018645_1_ASM1864v1_protein:0.2449962692,nm_Cmes_GCA_000286095_1_ASM28609v1_protein:0.2811330909)93:0.1946606218)99:0.3872216383,Cryptomonas_sp_CCAC1634B:0.0965371283)90:0.1506239287,(Cryptomonas_curvata_CCAP979:0.1784354864,Cryptomonas_curvata_CNUKR:0.2215847756)84:0.0897902558)99:0.3034479859,Cryptomonas_gyropyrenoidosa_kr:0.5291061041)100:1.1053520830,Cryptomonas_paramecium_KR:0.1399648541);
```
