## Supplementary file S11 for "Nucleomorph phylogenomics suggests a deep and ancient origin of cryptophyte plastids within Rhodophyta": Cpar_229_4_r2at_iqtreeC60penduick.tre

```
(Cryptomonas_paramecium:0.0480740781,(((((((((((((((EP00243_Klebsormidium_subtile:0.1058376289,(((EP00269_Selaginella_moellendorffii:0.1046083585,(EP00247_Physcomitrella_patens:0.0543091977,EP00248_Marchantia_polymorpha:0.0353340578)89:0.0189387133)85:0.0316668190,EP00245_Coleochaete_scutata:0.1122756468)56:0.0087253394,(EP00271_Cylindrocystis_brebissonii:0.0874526374,EP00270_Netrium_digitus:0.0596264943)54:0.0205575670)53:0.0215276727)45:0.0279408229,EP00244_Chara_vulgaris:0.0782569351)85:0.0411680864,EP00272_Mesostigma_viride:0.0854164153)46:0.0263492765,((EP00198_Chlamydomonas_reinhardtii:0.0311661993,EP00202_Volvox_carteri:0.0288388967)100:0.1150121440,(EP00203_Chlorella_variabilis:0.1234540856,EP00206_Coccomyxa_subellipsoidea:0.1379722583)48:0.0259183500)95:0.0479680204)54:0.0423230002,(EP00229_Micromonas_commoda:0.0621408909,(EP00222_Ostreococcus_lucimarinus:0.0184538819,EP00224_Ostreococcus_tauri:0.0396209347)100:0.0677826364)100:0.0675356284)100:0.1673130448,(((EP00741_Cyanophora_paradoxa:0.1517525148,(EP00295_Goniomonas_pacifica:0.1354900795,EP00480_Reticulomyxa_filosa:5.4539248668)50:0.0849030219)33:0.0355582763,EP00274_Cyanoptyche_gloeocystis:0.1957759350)19:0.0072998668,((((EP00277_Geminigera_cryophila:0.0636530689,EP00279_Guillardia_theta:0.0453748417)99:0.0454560769,EP00290_Baffinella_frigidus:0.0276859189)100:0.3109969585,EP00297_Palpitomonas_bilix:0.3242396445)64:0.0407434934,EP00762_Andalucia_godoyi:0.5033467975)27:0.0133078541)56:0.0548623652)49:0.0218631544,((((((((new_Toli_Illu_D1_ToliTrain_predictions_aa:0.0695925091,(EP00183_Erythrolobus_madagascarensis:0.0482519680,(new_Ecox_RvioTrain_aa:0.0106730819,EP00182_Erythrolobus_australicus:0.0080354842)94:0.0175271983)99:0.0463213448)62:0.0128063550,EP00185_Porphyridium_purpureum:0.1395338513)60:0.0201429578,(EP00184_Porphyridium_aerugineum:0.0000023429,new_Paer_ToliTrain_predictions_aa:0.0000027549)100:0.0743557030)100:0.1009571493,(((EP00170_Pyropia_yezoensis:0.0267428847,(EP00169_Porphyra_umbilicalis:0.0079009972,EP00168_Porphyra_purpurea:0.0139898206)69:0.0048854984)100:0.1917081459,(((EP00171_Calliarthron_tuberculosum:0.1340057125,EP00176_Chondrus_crispus:0.0832227409)57:0.0358597684,EP00173_Palmaria_palmata:0.5210759034)80:0.0508584065,EP00172_Hildenbrandia_rubra:0.1937626358)65:0.0323318713)43:0.0169436339,new_Rvio1_RvioTrain_cDNA_predictions:0.3147810975)78:0.0437865403)45:0.0216315501,((((EP00189_Rhodosorus_marinus:0.3888995417,(EP00190_Stylonematophyceae_sp_CCMP1999:0.0261787808,EP00188_Purpureofilum_apyrenoidigerum:0.0240815342)100:0.1298870314)100:0.3030731232,new_Mery_Illu_D3_aa:0.7651815572)73:0.0468393932,(new_Gmax_Illu_D1_GsulTrain_predictions:0.0371666905,EP00165_Cyanidioschyzon_merolae:0.0509027968)100:0.3421806387)52:0.0440997815,EP00167_Galdieria_sulphuraria:0.1788555299)52:0.0219750045)96:0.0883601040,((EP00735_Rhodelphis_limneticus:0.0845317818,EP00736_Rhodelphis_marinus:0.1012679456)100:0.0756848027,EP00159_Fonticula_alba:0.7282431811)91:0.0543524171)82:0.0379992249,(EP00671_Bodo_saltans:2.0724518076,EP00682_Trypanosoma_cruzi:1.3104865620)99:1.0313171030)25:0.0233286351,(((((EP00276_Gloeochaete_wittrockiana:0.4253867722,(EP00006_Acanthamoeba_castellanii:0.2378317232,EP00727_Mastigamoeba_balamuthi:0.3168906436)78:0.0243580316)52:0.0124559260,(EP00029_Vermamoeba_vermiformis:0.1605265956,EP00162_Nutomonas_longa:0.3539541696)86:0.0727244968)64:0.0113859293,(((EP00002_Diphylleia_rotans:0.5051553701,EP00033_Pygsuia_biforma:0.3698620910)56:0.0446424632,(EP00004_Rigifila_ramosa:0.4228043865,EP00023_Dictyostelium_discoideum:0.2886193916)46:0.0067752978)70:0.0474709607,(((EP00044_Salpingoeca_rosetta:0.4974017645,EP00127_Corallochytrium_limacisporum:0.1763307450)45:0.0275980532,((EP00072_Mus_musculus:0.0999947689,EP00110_Nematostella_vectensis:0.0978819087)77:0.0157173571,EP00101_Apis_mellifera:0.1647722363)81:0.0304282250)43:0.0187551543,(EP00120_Capsaspora_owczarzaki:0.1306818536,EP00125_Sphaeroforma_arctica:0.3779760897)84:0.0481041226)99:0.0783587635)45:0.0162851110)12:0.0000026637,(((EP00031_Thecamonas_trahens:0.4353759814,(EP00157_Rozella_allomycis:0.7322169928,EP00792_Barthelona_sp:1.7233462194)44:0.2366322912)42:0.0393937011,(EP00130_Batrachochytrium_dendrobatidis:0.2686293781,(EP00137_Aspergillus_oryzae:0.1917353300,EP00144_Saccharomyces_cerevisiae:0.2198822182)100:0.1638522948)89:0.0684919389)39:0.0173983626,(EP00770_Monocercomonoides_exilis:1.2131619413,Paratrimastix_pyriformis:0.2407035585)100:0.3782936180)43:0.0295165286)57:0.0410308086,((EP00656_Telonema_subtile:0.0325908108,EP00658_Telonema_sp:0.0659982934)100:0.3414433628,EP00696_Hemimastix_kukwesjijk:0.3280468002)34:0.0281853792)18:0.0058038524)43:0.0082780206)39:0.0106427971,((EP00300_Choanocystis_sp:0.2266196088,EP00301_Raphidiophrys_heterophryoidea:0.1463754665)100:0.1727509267,((EP00302_Diacronema_sp:0.1595294000,((EP00314_Emiliania_huxleyi:0.9218754447,EP00323_Chrysochromulina_tobinii:0.0646121754)71:0.0190241148,EP00908_Phaeocystis_cordata:0.0615145821)100:0.0658965651)100:0.1642991465,(EP00513_Hondaea_fermentalgiana:0.4267642372,(((EP00528_Fragilariopsis_cylindrus:0.1320572159,EP00582_Thalassiosira_oceanica:0.1544906128)100:0.1436698830,((EP00609_Ectocarpus_siliculosus:0.3647569099,EP00641_Albugo_candida:0.2409940716)38:0.0132532908,EP00625_Aureococcus_anophagefferens:0.1996131273)78:0.0435057644)69:0.0189163205,EP00605_Chrysophyceae_sp:0.3033784687)93:0.0641827312)97:0.1017148251)73:0.0341833435)69:0.0281213785)34:0.0099974593,(((EP00457_Paulinella_chromatophora:0.3588954541,EP00466_Bigelowiella_natans:0.4768255671)94:0.1455300658,EP00473_Plasmodiophora_brassicae:0.2887921813)62:0.0441636965,((EP00667_Euglena_gracilis:0.1046955140,EP01012_Entosiphon_sulcatum:0.1220382012)100:0.1985196113,(EP00686_Naegleria_gruberi:0.3006304171,EP00761_Pharyngomonas_kirbyi:0.2811135860)88:0.0863902856)87:0.0397283400)54:0.0298876529)35:0.0088337244,((EP00333_Tetrahymena_thermophila:0.9971597692,EP00357_Protocruzia_adherens:0.5690136064)83:0.0933037030,(((EP00379_Toxoplasma_gondii:0.3722247283,EP00390_Vitrella_brassicaformis:0.3758420898)75:0.0333242178,(((EP00392_Amoebophrya_sp:0.8189484207,EP00439_Symbiodinium_sp:0.2190812839)100:0.1819690420,EP00451_Oxyrrhis_marina:0.3558036873)81:0.0630972060,EP00454_Perkinsus_marinus:0.5649282293)96:0.1332875694)99:0.1164985371,EP00743_Colponemidia_sp:0.1941385065)63:0.0203039841)86:0.0534698705)43:0.0363574024,(EP00163_Fabomonas_tropica:0.3245204313,EP00164_Ancoracysta_twista:0.1886493081)59:0.0405870341)55:0.0698793987,((EP00503_Blastocystis_sp:0.3045200344,EP00705_Trichomonas_vaginalis:1.4723966345)76:0.1279437584,EP00749_Cafeteria_burkhardae:1.0990936071)27:0.0070193892)99:1.2605143480,((nm_Hand_GCF_000018645_1_ASM1864v1_protein:0.5596245404,nm_Gthe_GCF_000002975_1_ASM297v1_protein:2.7223214756)65:0.0863042868,nm_Cmes_GCA_000286095_1_ASM28609v1_protein:0.5690375027)87:0.1827756550)100:0.3735568144,Cryptomonas_sp_CCAC1634B:0.2791537063)91:0.1150467936,(Cryptomonas_curvata_CCAP979:0.1418867581,Cryptomonas_curvata_CNUKR:0.1108695572)90:0.0741370911)100:0.8165453178,Cryptomonas_paramecium_KR:0.0668625650);
```
