## Supplementary file S11 for "Nucleomorph phylogenomics suggests a deep and ancient origin of cryptophyte plastids within Rhodophyta": Cpar_229_5_r2at_iqtreeC60penduick.tre

```
(Cryptomonas_paramecium:0.0464447860,((((((((((((((((((EP00243_Klebsormidium_subtile:0.0577119803,(((EP00198_Chlamydomonas_reinhardtii:0.0114266235,EP00202_Volvox_carteri:0.0344952059)100:0.0451658552,(EP00203_Chlorella_variabilis:0.0447630601,EP00206_Coccomyxa_subellipsoidea:0.0237116114)78:0.0077443949)99:0.0442940283,(EP00229_Micromonas_commoda:0.0334205039,(EP00222_Ostreococcus_lucimarinus:0.0269278195,EP00224_Ostreococcus_tauri:0.0014293475)99:0.0623512459)96:0.0486258268)65:0.0123345234)45:0.0067295810,(EP00271_Cylindrocystis_brebissonii:0.0432055971,EP00270_Netrium_digitus:0.0608197367)75:0.0201338353)64:0.0241398568,EP00269_Selaginella_moellendorffii:0.0612663913)65:0.0239518621,EP00244_Chara_vulgaris:0.0618667334)100:0.3078832436,EP00178_Gracilaria_changii:0.5770057945)76:0.0699249865,((((EP00173_Palmaria_palmata:2.3463762571,(EP00705_Trichomonas_vaginalis:1.8352538717,EP00792_Barthelona_sp:2.1441793492)47:0.0728620797)80:0.2074616360,(EP00667_Euglena_gracilis:0.1060308714,EP00682_Trypanosoma_cruzi:0.3510642568)100:0.5552026434)64:0.1003976564,((EP00686_Naegleria_gruberi:0.5087295719,Paratrimastix_pyriformis:0.7538933208)61:0.0630701975,EP00761_Pharyngomonas_kirbyi:0.6942681024)49:0.0379323936)66:0.1081272221,EP00762_Andalucia_godoyi:0.4997609535)56:0.0597786018)72:0.0072016545,(((((((((((EP00181_Compsopogon_caeruleus:0.3483868511,(EP00189_Rhodosorus_marinus:0.2197202902,(EP00172_Hildenbrandia_rubra:0.4696633173,EP00180_Rhodochaete_pulchella:0.2652697967)78:0.0879854699)55:0.0408653873)97:0.0990866831,(EP00159_Fonticula_alba:0.4513699307,EP00671_Bodo_saltans:0.7645849933)95:0.1182893157)61:0.0346117093,(((EP00245_Coleochaete_scutata:0.0689254351,(EP00247_Physcomitrella_patens:0.0166785276,EP00248_Marchantia_polymorpha:0.0085033005)83:0.0200948244)100:0.0546842888,EP00272_Mesostigma_viride:0.1151534059)100:0.0822668713,EP01012_Entosiphon_sulcatum:0.2669672838)58:0.0138482359)64:0.0125474695,(((EP00302_Diacronema_sp:0.1242832018,EP00908_Phaeocystis_cordata:0.0628491760)56:0.0343917808,((((EP00333_Tetrahymena_thermophila:0.4225458492,EP00357_Protocruzia_adherens:0.3399623790)74:0.0382951882,(EP00439_Symbiodinium_sp:0.8946132799,EP00454_Perkinsus_marinus:0.1533685389)96:0.0567480354)99:0.0898084248,EP00625_Aureococcus_anophagefferens:0.1662439194)65:0.0326613420,(EP00457_Paulinella_chromatophora:0.1363169587,EP00480_Reticulomyxa_filosa:0.6231909193)99:0.0979022494)43:0.0147323970)80:0.0328679831,EP00749_Cafeteria_burkhardae:0.4099293238)78:0.0330583713)65:0.0152034356,EP00164_Ancoracysta_twista:0.1679153037)46:0.0106193237,(EP00002_Diphylleia_rotans:0.2584746482,((EP00006_Acanthamoeba_castellanii:0.1435284214,EP00770_Monocercomonoides_exilis:0.4876125923)65:0.0487163509,((EP00023_Dictyostelium_discoideum:0.3875001168,EP00029_Vermamoeba_vermiformis:0.2088806482)53:0.0328827458,EP00727_Mastigamoeba_balamuthi:0.2472686448)62:0.0394037290)64:0.0302537534)45:0.0229878253)61:0.0156729764,EP00110_Nematostella_vectensis:0.1017253515)55:0.0139322388,(EP00130_Batrachochytrium_dendrobatidis:0.0927408857,EP00157_Rozella_allomycis:0.1923938726)95:0.0523521480)100:0.2199686023,EP00144_Saccharomyces_cerevisiae:0.5916254283)62:0.0594130987,(EP00031_Thecamonas_trahens:0.2142941677,((EP00033_Pygsuia_biforma:0.2856504969,EP00044_Salpingoeca_rosetta:0.5154754497)82:0.0852081307,EP00137_Aspergillus_oryzae:0.2485695202)60:0.0431853753)51:0.0215986254)66:0.0214324992,(EP00004_Rigifila_ramosa:0.2757038098,(((EP00072_Mus_musculus:0.1931513291,EP00127_Corallochytrium_limacisporum:0.0943513282)75:0.0517036811,((EP00101_Apis_mellifera:0.1617065513,EP00125_Sphaeroforma_arctica:0.2863240154)78:0.0279426870,EP00120_Capsaspora_owczarzaki:0.1334273556)42:0.0104994496)62:0.0187242337,(EP00162_Nutomonas_longa:0.0962286630,EP00163_Fabomonas_tropica:0.1658081777)80:0.0408397940)49:0.0130309566)57:0.0093027468)92:0.0392986581)73:0.0199213887,((EP00741_Cyanophora_paradoxa:0.0422217570,EP00276_Gloeochaete_wittrockiana:0.1269400366)74:0.0303164271,EP00274_Cyanoptyche_gloeocystis:0.0807288186)100:0.0854353844)49:0.0136445556,EP00696_Hemimastix_kukwesjijk:0.1902443976)37:0.0113344216,(EP00297_Palpitomonas_bilix:0.2173965821,((EP00300_Choanocystis_sp:0.1811798679,EP00301_Raphidiophrys_heterophryoidea:0.0657888429)100:0.1222091460,(EP00314_Emiliania_huxleyi:0.0142776368,EP00323_Chrysochromulina_tobinii:0.0759169600)100:0.2521489042)29:0.0046062083)66:0.0257245222)51:0.0171700739,(((((EP00379_Toxoplasma_gondii:0.2404327352,(EP00390_Vitrella_brassicaformis:0.1320140358,(EP00392_Amoebophrya_sp:0.1916580533,EP00451_Oxyrrhis_marina:0.1620935805)100:0.1566119244)71:0.0315157848)42:0.1241107033,EP00743_Colponemidia_sp:0.1428614896)22:0.0689087128,(EP00503_Blastocystis_sp:0.7116361644,(EP00605_Chrysophyceae_sp:4.1278605322,EP00623_Microchloropsis_gaditana:8.2976503510)61:0.8312735047)11:0.1041843643)32:0.0132820003,(EP00513_Hondaea_fermentalgiana:0.2680848084,((EP00528_Fragilariopsis_cylindrus:0.1301323495,EP00582_Thalassiosira_oceanica:0.0453116243)100:0.1254982725,(EP00609_Ectocarpus_siliculosus:0.1411976743,EP00641_Albugo_candida:0.1735428464)47:0.0288442706)38:0.0039380021)72:0.0619490324)52:0.0395771645,((EP00466_Bigelowiella_natans:0.4155707813,EP00473_Plasmodiophora_brassicae:0.1405058172)88:0.0787452840,(EP00656_Telonema_subtile:0.0509045272,EP00658_Telonema_sp:0.0600397227)100:0.2744612154)37:0.0394552063)50:0.0460938391)37:0.0140739774,(((EP00277_Geminigera_cryophila:0.0247836139,EP00279_Guillardia_theta:0.0355133969)53:0.0000020411,EP00290_Baffinella_frigidus:0.0379864132)100:0.1236803340,EP00295_Goniomonas_pacifica:0.0915923476)94:0.0746139023)82:0.0747899724,(EP00735_Rhodelphis_limneticus:0.0787911516,EP00736_Rhodelphis_marinus:0.1151060739)100:0.1937596434)84:0.0417158687,(((((((new_Toli_Illu_D1_ToliTrain_predictions_aa:0.1740690841,(EP00183_Erythrolobus_madagascarensis:0.0839751492,(new_Ecox_RvioTrain_aa:0.0171687035,EP00182_Erythrolobus_australicus:0.0268783927)87:0.0088758102)78:0.0241419769)88:0.0461202840,((EP00184_Porphyridium_aerugineum:0.0000010000,new_Paer_ToliTrain_predictions_aa:0.0000024217)100:0.1225251852,EP00185_Porphyridium_purpureum:0.1228609348)44:0.0075134374)99:0.0717476261,(new_Mery_Illu_D3_aa:0.1925112321,new_Rvio1_RvioTrain_cDNA_predictions:0.4410837729)60:0.0506967915)21:0.0000024692,((EP00170_Pyropia_yezoensis:0.0000026692,(EP00169_Porphyra_umbilicalis:0.0000024143,EP00168_Porphyra_purpurea:0.0000010000)89:0.0128691081)100:0.1873248353,(EP00177_Eucheuma_denticulatum:0.0440767192,EP00176_Chondrus_crispus:0.0557824702)100:0.1016007835)44:0.0123275445)38:0.0135567119,EP00167_Galdieria_sulphuraria:0.2576895028)22:0.0178108641,(EP00190_Stylonematophyceae_sp_CCMP1999:0.2988651037,new_Dgri_D4_BuscoTrain_augustus_aa:0.3024767712)42:0.0466538424)80:0.0220046798,(new_Gmax_Illu_D1_GsulTrain_predictions:0.0105488719,EP00165_Cyanidioschyzon_merolae:0.0135914508)100:0.4208337948)70:0.0327584789)100:0.8903946295,(nm_Hand_GCF_000018645_1_ASM1864v1_protein:0.4332609535,nm_Cmes_GCA_000286095_1_ASM28609v1_protein:0.6058107949)100:0.3278422999)50:0.0863886974,nm_Gthe_GCF_000002975_1_ASM297v1_protein:0.7961040240)98:0.1691471979,Cryptomonas_gyropyrenoidosa_kr:0.3262133334)85:0.0639055634,((Cryptomonas_curvata_CCAP979:0.0479008501,Cryptomonas_curvata_CNUKR:0.2168628820)97:0.0958843634,Cryptomonas_sp_CCAC1634B:0.2937188776)79:0.0619121966)100:0.4240498593,Cryptomonas_paramecium_KR:0.0132229569);
```
