## Supplementary file S11 for "Nucleomorph phylogenomics suggests a deep and ancient origin of cryptophyte plastids within Rhodophyta": Cpar_229_6_r2at_iqtreeC60penduick.tre

```
(Cryptomonas_paramecium:0.0617622708,(((((((((((((((((((EP00243_Klebsormidium_subtile:0.2000871555,((((EP00271_Cylindrocystis_brebissonii:0.3038290980,EP00270_Netrium_digitus:0.2649498306)87:0.1238994678,EP00245_Coleochaete_scutata:0.0852427700)74:0.0711051289,EP00244_Chara_vulgaris:0.1447863930)45:0.0034024284,(EP00247_Physcomitrella_patens:0.1141043851,EP00248_Marchantia_polymorpha:0.1511768493)81:0.0603572375)57:0.0220177149)92:0.1246529449,(EP00206_Coccomyxa_subellipsoidea:0.2038192926,EP00272_Mesostigma_viride:0.1676739119)34:0.0029253917)47:0.0619116069,(EP00229_Micromonas_commoda:0.1082090127,(EP00222_Ostreococcus_lucimarinus:0.0544309958,EP00224_Ostreococcus_tauri:0.0152461350)88:0.0634828365)100:0.2036643617)89:0.0999487419,(EP00198_Chlamydomonas_reinhardtii:0.0156105895,EP00202_Volvox_carteri:0.0381514464)100:0.3068906424)100:0.2562588600,((EP00741_Cyanophora_paradoxa:0.3901983310,EP00276_Gloeochaete_wittrockiana:0.3774917095)48:0.1006535754,(EP00735_Rhodelphis_limneticus:0.3513994244,EP00696_Hemimastix_kukwesjijk:0.4971305603)44:0.0691448013)46:0.0633379256)54:0.0430765537,EP00164_Ancoracysta_twista:0.4506931281)38:0.0259805912,((EP00736_Rhodelphis_marinus:0.4991033328,((EP00667_Euglena_gracilis:0.2569775126,EP01012_Entosiphon_sulcatum:0.2955583968)94:0.1959718748,EP00671_Bodo_saltans:1.1153252008)52:0.0590420313)43:0.0769558682,(EP00300_Choanocystis_sp:0.4004420616,(((EP00390_Vitrella_brassicaformis:0.4952319887,EP00439_Symbiodinium_sp:0.6380441529)89:0.1298275989,EP00454_Perkinsus_marinus:1.0791735373)87:0.1689649306,(EP00503_Blastocystis_sp:1.4375309471,(EP00686_Naegleria_gruberi:1.0963049690,EP00762_Andalucia_godoyi:0.7838535433)74:0.2117731468)52:0.0289654844)81:0.1768803417)40:0.0640065296)29:0.0156656369)36:0.0345041844,((((((EP00178_Gracilaria_changii:0.4283271722,EP00029_Vermamoeba_vermiformis:0.5681991486)28:0.0000023410,(EP00130_Batrachochytrium_dendrobatidis:0.6357496411,((EP00137_Aspergillus_oryzae:0.4331814399,EP00144_Saccharomyces_cerevisiae:0.6835808872)96:0.2016645876,EP00162_Nutomonas_longa:1.2676786428)76:0.1751080456)56:0.1036983256)39:0.0521713783,((EP00002_Diphylleia_rotans:0.4719839512,EP00297_Palpitomonas_bilix:0.6151766271)61:0.1321096173,EP00044_Salpingoeca_rosetta:1.3026116645)22:0.0092781416)44:0.0804010089,((((EP00004_Rigifila_ramosa:0.6807294572,EP00157_Rozella_allomycis:0.7704384932)54:0.0462044232,EP00473_Plasmodiophora_brassicae:0.5929428215)58:0.1038715404,EP00727_Mastigamoeba_balamuthi:0.4862964890)50:0.1329893699,(EP00006_Acanthamoeba_castellanii:0.2989517535,(EP00023_Dictyostelium_discoideum:0.6241926691,EP00031_Thecamonas_trahens:0.5782210751)41:0.0483108025)41:0.0493335079)27:0.0571358891)27:0.0284475705,EP00301_Raphidiophrys_heterophryoidea:0.5253845182)21:0.0190067465,(((EP00120_Capsaspora_owczarzaki:0.8310731107,((((EP00277_Geminigera_cryophila:0.0880534539,EP00279_Guillardia_theta:0.0416012545)85:0.0514721983,EP00290_Baffinella_frigidus:0.0685384497)100:0.2683363629,EP00295_Goniomonas_pacifica:0.3594837374)81:0.1219224872,EP00743_Colponemidia_sp:0.3479232764)13:0.0222177115)16:0.0533158049,(EP00163_Fabomonas_tropica:0.5607068733,(EP00656_Telonema_subtile:0.0185210447,EP00658_Telonema_sp:0.0692363421)100:0.4203741678)55:0.0743848337)17:0.0339175400,((EP00528_Fragilariopsis_cylindrus:0.3212693143,EP00582_Thalassiosira_oceanica:0.2178388483)99:0.2701711393,EP00609_Ectocarpus_siliculosus:0.4797633637)93:0.2729312844)7:0.0000027316)47:0.0502758429)40:0.0338736550,(EP00274_Cyanoptyche_gloeocystis:0.4707616798,((EP00072_Mus_musculus:0.2640156471,EP00110_Nematostella_vectensis:0.1806280281)91:0.1006488083,EP00101_Apis_mellifera:0.3667344922)100:0.3364275342)75:0.1750668521)29:0.0288826863,(((EP00033_Pygsuia_biforma:0.4767464013,(EP00466_Bigelowiella_natans:0.7194439351,EP00761_Pharyngomonas_kirbyi:0.2711281076)31:0.0404520585)63:0.1875770116,((((EP00159_Fonticula_alba:3.2285196481,EP00451_Oxyrrhis_marina:1.0665560070)66:0.2440758722,EP00392_Amoebophrya_sp:1.3672423886)78:0.4484279022,EP00605_Chrysophyceae_sp:1.8344497753)19:0.0874521325,((((EP00302_Diacronema_sp:1.0494126612,(EP00314_Emiliania_huxleyi:0.0561126666,EP00908_Phaeocystis_cordata:0.1481532790)100:0.2618776421)81:0.1123557786,EP00770_Monocercomonoides_exilis:2.3830706856)36:0.0806460799,((EP00513_Hondaea_fermentalgiana:0.5810683298,EP00625_Aureococcus_anophagefferens:0.5152382243)96:0.2699059283,EP00705_Trichomonas_vaginalis:0.4871383369)30:0.0416531032)65:0.1388999720,(((EP00333_Tetrahymena_thermophila:1.0466492015,EP00792_Barthelona_sp:1.5274720393)67:0.3438641733,EP00357_Protocruzia_adherens:0.6624537294)54:0.0835574001,(EP00379_Toxoplasma_gondii:1.7062645861,EP00749_Cafeteria_burkhardae:1.1236296341)84:0.4607768753)52:0.1195282624)81:0.2899512810)23:0.0618623137)66:0.2720462712,(EP00682_Trypanosoma_cruzi:1.5423966992,Paratrimastix_pyriformis:0.9313806351)63:0.2100289584)53:0.0619746643)20:0.0000021537,EP00127_Corallochytrium_limacisporum:1.2743674875)47:0.0895810244,((EP00125_Sphaeroforma_arctica:0.7928513525,EP00641_Albugo_candida:0.4472268826)47:0.0854879665,EP00457_Paulinella_chromatophora:0.7744044352)63:0.1258394690)77:0.1955344774,((((((new_Toli_Illu_D1_ToliTrain_predictions_aa:0.4798005873,(((EP00183_Erythrolobus_madagascarensis:0.4084028748,EP00182_Erythrolobus_australicus:0.0000025125)99:0.3420553685,(EP00184_Porphyridium_aerugineum:0.0000021042,new_Paer_ToliTrain_predictions_aa:0.0000029141)100:0.5955968466)67:0.1949143828,EP00185_Porphyridium_purpureum:0.5715174912)47:0.0748981681)46:0.0556435974,(new_Gmax_Illu_D1_GsulTrain_predictions:0.0438050920,EP00165_Cyanidioschyzon_merolae:0.0224550700)100:0.5264181787)27:0.0000022112,EP00480_Reticulomyxa_filosa:1.0531355418)55:0.1135892482,(EP00181_Compsopogon_caeruleus:0.4042433531,new_Mery_Illu_D3_aa:0.3705880323)97:0.1983213962)28:0.0441240865,EP00167_Galdieria_sulphuraria:0.7678393343)10:0.0000021613,((EP00170_Pyropia_yezoensis:0.0067957434,(EP00169_Porphyra_umbilicalis:0.0148020063,EP00168_Porphyra_purpurea:0.0000022734)88:0.0277469423)100:0.3231602012,(EP00177_Eucheuma_denticulatum:0.0998426446,EP00176_Chondrus_crispus:0.2840128470)100:0.4202342836)48:0.0652493980)16:0.0000023233)59:0.0635939652,(((EP00189_Rhodosorus_marinus:0.3735159259,(EP00190_Stylonematophyceae_sp_CCMP1999:0.0655129650,EP00188_Purpureofilum_apyrenoidigerum:0.0237168427)90:0.1102342983)95:0.1692886625,new_Rvio1_RvioTrain_cDNA_predictions:0.4443070830)77:0.1047587303,new_Dgri_D4_BuscoTrain_augustus_aa:0.5067733055)65:0.0759468926)99:0.5883125732,((nm_Hand_GCF_000018645_1_ASM1864v1_protein:0.3417009381,nm_Cmes_GCA_000286095_1_ASM28609v1_protein:0.3862007918)60:0.0590027247,nm_Gthe_GCF_000002975_1_ASM297v1_protein:0.8372568151)75:0.1351189040)99:0.3151722121,Cryptomonas_sp_CCAC1634B:0.2055349005)79:0.1374259577,Cryptomonas_curvata_CNUKR:0.2905438111)64:0.0027130219,Cryptomonas_curvata_CCAP979:0.1189304290)74:0.0798678342,Cryptomonas_gyropyrenoidosa_kr:0.8571138442)100:0.4973668015,Cryptomonas_paramecium_KR:0.0760214477);
```
