## Supplementary file S11 for "Nucleomorph phylogenomics suggests a deep and ancient origin of cryptophyte plastids within Rhodophyta": Cpar_229_7_r2at_iqtreeC60penduick.tre

```
(Cryptomonas_paramecium:0.0499403201,((((((((((((((((((((EP00243_Klebsormidium_subtile:0.2331470398,((((EP00269_Selaginella_moellendorffii:0.0474111543,EP00248_Marchantia_polymorpha:0.0000026942)60:0.0189716486,((EP00271_Cylindrocystis_brebissonii:0.1274298889,EP00270_Netrium_digitus:0.0093377064)68:0.0160795689,EP00244_Chara_vulgaris:0.2214076509)28:0.0093604795)67:0.0258928344,EP00247_Physcomitrella_patens:0.0705774587)88:0.0412410186,EP00245_Coleochaete_scutata:0.0564851262)88:0.0614443205)83:0.0624768901,EP00203_Chlorella_variabilis:0.1948358017)44:0.0647523084,((EP00198_Chlamydomonas_reinhardtii:0.0820202811,EP00202_Volvox_carteri:0.0424791216)100:0.3944690849,EP00206_Coccomyxa_subellipsoidea:0.0768849352)73:0.1048666437)64:0.0580178441,EP00272_Mesostigma_viride:0.5080784135)28:0.0319165166,EP00031_Thecamonas_trahens:6.4611151480)10:0.0000028086,((((EP00735_Rhodelphis_limneticus:0.3843880352,((EP00528_Fragilariopsis_cylindrus:0.1422265103,EP00582_Thalassiosira_oceanica:0.1234649860)100:0.7840103292,EP00625_Aureococcus_anophagefferens:0.1984693915)85:0.2711640471)41:0.0544209475,((EP00736_Rhodelphis_marinus:0.1800176344,EP00177_Eucheuma_denticulatum:0.5070516549)92:0.1502152352,((EP00168_Porphyra_purpurea:0.8702945814,EP00609_Ectocarpus_siliculosus:0.2762895338)50:0.0525187791,EP00641_Albugo_candida:0.2863711817)83:0.1171629890)47:0.0171591740)54:0.0334042083,(((EP00297_Palpitomonas_bilix:0.0712833031,EP00705_Trichomonas_vaginalis:2.2299168849)88:0.3274650056,EP00792_Barthelona_sp:1.7102567357)62:0.0980526972,(EP00314_Emiliania_huxleyi:0.2506495526,(EP00323_Chrysochromulina_tobinii:0.1314716158,EP00908_Phaeocystis_cordata:0.3038868680)65:0.0607827019)100:0.5759239002)54:0.1029253576)56:0.0471662289,((EP00229_Micromonas_commoda:0.2544647514,(EP00222_Ostreococcus_lucimarinus:0.0537320719,EP00224_Ostreococcus_tauri:0.0784150279)100:0.2632519120)99:0.2653069367,EP00302_Diacronema_sp:0.5909435227)71:0.0998366555)23:0.0184016856)32:0.0356260934,(((EP00277_Geminigera_cryophila:0.2404167970,EP00279_Guillardia_theta:0.1059438677)73:0.0148053331,EP00290_Baffinella_frigidus:0.4066358823)97:0.4269813224,(EP00466_Bigelowiella_natans:1.3522458035,EP00761_Pharyngomonas_kirbyi:2.1508598859)85:0.5740823850)88:0.4194771008)29:0.0199525861,(((((EP00741_Cyanophora_paradoxa:0.4329982918,EP00274_Cyanoptyche_gloeocystis:0.2376112724)84:0.0545209749,EP00276_Gloeochaete_wittrockiana:0.0790882426)94:0.0801564497,EP00275_Glaucocystis_nostochinearum:0.1481654222)95:0.1953979724,EP00164_Ancoracysta_twista:0.5803358617)89:0.1409951431,(((((EP00002_Diphylleia_rotans:0.2311495810,EP00727_Mastigamoeba_balamuthi:0.4929418227)73:0.1368068795,(EP00004_Rigifila_ramosa:0.3398196200,EP00300_Choanocystis_sp:0.2506140065)91:0.1923044719)34:0.0035260791,(((((EP00023_Dictyostelium_discoideum:0.5531109080,EP00044_Salpingoeca_rosetta:0.5670849322)38:0.0900003364,((EP00072_Mus_musculus:0.1760012318,EP00127_Corallochytrium_limacisporum:0.2614335268)88:0.1473615660,EP00120_Capsaspora_owczarzaki:0.3204739248)40:0.0118779847)33:0.0179279482,EP00110_Nematostella_vectensis:0.3961820126)63:0.0650441315,EP00101_Apis_mellifera:0.3705504371)64:0.0528622402,((EP00033_Pygsuia_biforma:0.3363160383,EP00163_Fabomonas_tropica:0.4982270302)57:0.1050493293,((((EP00125_Sphaeroforma_arctica:0.2343893084,EP00162_Nutomonas_longa:0.2328323447)92:0.1744174996,(EP00130_Batrachochytrium_dendrobatidis:0.2550460111,(EP00137_Aspergillus_oryzae:0.2296462078,EP00144_Saccharomyces_cerevisiae:0.1017974484)51:0.0281875049)45:0.0184900362)55:0.0437341077,EP00157_Rozella_allomycis:0.3154339022)31:0.0160001620,EP00159_Fonticula_alba:0.8256288020)52:0.0548087461)48:0.0711134867)36:0.0190097099)69:0.0672060498,EP00457_Paulinella_chromatophora:2.0192074596)43:0.0430941019,(EP00006_Acanthamoeba_castellanii:0.8229950537,EP00029_Vermamoeba_vermiformis:0.5491833174)26:0.0003389101)63:0.0471190118)34:0.0338972883)80:0.0799178160,(((EP00295_Goniomonas_pacifica:0.5108453554,EP00667_Euglena_gracilis:0.5898391633)45:0.0215745428,EP01012_Entosiphon_sulcatum:0.4333523214)73:0.1171193777,EP00696_Hemimastix_kukwesjijk:0.2742973793)43:0.0529360136)19:0.0000027012,((EP00301_Raphidiophrys_heterophryoidea:0.8161503033,((EP00656_Telonema_subtile:0.0000023646,EP00658_Telonema_sp:0.0073115851)100:0.6082880413,(EP00671_Bodo_saltans:0.7263746394,EP00682_Trypanosoma_cruzi:0.0992213385)98:0.2908948310)97:0.3444388455)73:0.2344852516,(EP00770_Monocercomonoides_exilis:0.2786304685,Paratrimastix_pyriformis:0.7945414425)100:0.4421372745)12:0.0000027997)20:0.0186326442,EP00439_Symbiodinium_sp:1.1762489025)33:0.0280481907,(((EP00333_Tetrahymena_thermophila:0.3919975825,EP00743_Colponemidia_sp:0.3785285238)41:0.0358434497,((EP00357_Protocruzia_adherens:0.5618385985,EP00686_Naegleria_gruberi:0.6267261500)37:0.2590818814,EP00390_Vitrella_brassicaformis:0.3187526748)23:0.0297646858)36:0.1569910410,(EP00379_Toxoplasma_gondii:0.2648459537,(EP00392_Amoebophrya_sp:0.5068817663,(EP00451_Oxyrrhis_marina:1.1872102411,EP00454_Perkinsus_marinus:0.3969778435)33:0.0042843521)57:0.0702909662)63:0.0050545612)48:0.1599243865)37:0.0878047991,(EP00503_Blastocystis_sp:1.2692799265,EP00762_Andalucia_godoyi:0.5974930689)14:0.0000024242)29:0.0708943223,EP00473_Plasmodiophora_brassicae:1.0321225201)32:0.0398281369,(EP00513_Hondaea_fermentalgiana:0.4377952577,EP00749_Cafeteria_burkhardae:0.6599814726)100:0.5569719579)79:0.1544448679,(new_Gmax_Illu_D1_GsulTrain_predictions:0.0016189412,EP00165_Cyanidioschyzon_merolae:0.0460172902)100:0.3207135326)67:0.0667393676,(((((new_Toli_Illu_D1_ToliTrain_predictions_aa:0.0677712802,(EP00183_Erythrolobus_madagascarensis:0.0656115155,EP00182_Erythrolobus_australicus:0.0285587523)74:0.0368225285)83:0.0518995472,((EP00184_Porphyridium_aerugineum:0.0000023163,new_Paer_ToliTrain_predictions_aa:0.0000010000)100:0.1625616811,(new_Dgri_D4_BuscoTrain_augustus_aa:0.5358184495,EP00185_Porphyridium_purpureum:0.0633729700)65:0.0020990229)54:0.0498207741)60:0.0678672636,(((EP00169_Porphyra_umbilicalis:0.1510225652,EP00173_Palmaria_palmata:0.1902374712)47:0.0367373614,(EP00189_Rhodosorus_marinus:0.0982726172,(EP00190_Stylonematophyceae_sp_CCMP1999:0.0237685915,EP00188_Purpureofilum_apyrenoidigerum:0.0772947674)70:0.0378416076)98:0.1064538706)35:0.0000027237,((EP00171_Calliarthron_tuberculosum:0.1138130297,(EP00178_Gracilaria_changii:0.0472278564,EP00176_Chondrus_crispus:0.1073225159)72:0.0415347200)72:0.0387867729,new_Rvio1_RvioTrain_cDNA_predictions:0.5427956793)78:0.1055501787)67:0.0564892685)34:0.0000027974,(EP00181_Compsopogon_caeruleus:0.1361643134,(new_Mery_Illu_D3_aa:0.0556582086,EP00180_Rhodochaete_pulchella:0.1222312507)62:0.0465396075)95:0.1127282259)69:0.0776742960,(EP00166_Cyanidium_caldarium:0.0254723763,EP00167_Galdieria_sulphuraria:0.0851544179)100:0.1678710908)79:0.1236625422)99:0.2286830209,((nm_Hand_GCF_000018645_1_ASM1864v1_protein:0.0749042442,nm_Cmes_GCA_000286095_1_ASM28609v1_protein:0.0681546271)98:0.1054589470,nm_Gthe_GCF_000002975_1_ASM297v1_protein:0.5836651375)78:0.0501408620)71:0.0606108741,((Cryptomonas_curvata_CCAP979:0.0438067776,Cryptomonas_sp_CCAC1634B:0.1140689391)92:0.0567698693,Cryptomonas_curvata_CNUKR:0.0513596010)83:0.0430390406)72:0.0439808925,Cryptomonas_gyropyrenoidosa_kr:0.1169929897)99:0.1680207609,Cryptomonas_paramecium_KR:0.0305950960);
```
