## Supplementary file S11 for "Nucleomorph phylogenomics suggests a deep and ancient origin of cryptophyte plastids within Rhodophyta": Cpar_229_8_r2at_iqtreeC60penduick.tre

```
(Cryptomonas_paramecium:0.0933205355,(((((((((((((((((EP00243_Klebsormidium_subtile:0.0504991631,EP00248_Marchantia_polymorpha:0.0577700378)60:0.0173297989,EP00244_Chara_vulgaris:0.1395255324)77:0.0187368534,EP00247_Physcomitrella_patens:0.0483151774)72:0.0140554270,((EP00271_Cylindrocystis_brebissonii:0.1724859090,EP00270_Netrium_digitus:0.0989313736)98:0.0594112857,EP00245_Coleochaete_scutata:0.0358619298)86:0.0170181955)88:0.0263207680,EP00269_Selaginella_moellendorffii:0.0880532885)89:0.0415821070,EP00272_Mesostigma_viride:0.1235790103)87:0.0318251104,((((EP00198_Chlamydomonas_reinhardtii:0.0314196814,EP00202_Volvox_carteri:0.0107229296)100:0.0758579122,EP00203_Chlorella_variabilis:0.1156192180)64:0.0408176497,EP00206_Coccomyxa_subellipsoidea:0.1736540758)66:0.0170486717,(EP00229_Micromonas_commoda:0.2838702624,(EP00222_Ostreococcus_lucimarinus:0.0298754583,EP00224_Ostreococcus_tauri:0.0859091279)100:0.3283961664)80:0.0918990923)96:0.0845814614)74:0.0263143878,((((EP00741_Cyanophora_paradoxa:0.0270834581,EP00275_Glaucocystis_nostochinearum:0.1610799185)74:0.0236832841,EP00274_Cyanoptyche_gloeocystis:0.0958372463)58:0.0198712848,EP00276_Gloeochaete_wittrockiana:0.1210511554)87:0.0458960593,(((((((((EP00178_Gracilaria_changii:0.9845877858,EP00159_Fonticula_alba:0.3424094586)84:0.1131925867,EP00044_Salpingoeca_rosetta:0.3222249744)67:0.0436925844,((EP00125_Sphaeroforma_arctica:0.2697243709,(EP00137_Aspergillus_oryzae:0.2796305289,EP00144_Saccharomyces_cerevisiae:0.1496796199)99:0.1371158271)33:0.0000021258,EP00127_Corallochytrium_limacisporum:0.3603032871)62:0.0352617537)47:0.0064345166,((EP00072_Mus_musculus:0.1344185570,EP00101_Apis_mellifera:0.1691279726)88:0.0400126219,EP00110_Nematostella_vectensis:0.2002574146)84:0.0411670086)72:0.0362534664,(EP00130_Batrachochytrium_dendrobatidis:0.1728864044,EP00157_Rozella_allomycis:0.1833277975)72:0.0437094310)65:0.0164625546,(((EP00379_Toxoplasma_gondii:0.3833786501,EP00390_Vitrella_brassicaformis:0.1358946999)51:0.0359775939,(((EP00392_Amoebophrya_sp:0.6272959862,EP00792_Barthelona_sp:2.4787350399)49:0.1239379924,EP00451_Oxyrrhis_marina:0.6341590366)42:0.0744788672,EP00454_Perkinsus_marinus:0.2806854531)50:0.1099792391)37:0.0149451018,EP00439_Symbiodinium_sp:1.1145195962)80:0.2056761933)37:0.0151447435,EP00120_Capsaspora_owczarzaki:0.2000774498)54:0.0245666075,((((EP00002_Diphylleia_rotans:0.1324556930,EP00004_Rigifila_ramosa:0.2483138340)95:0.0702448292,(EP00031_Thecamonas_trahens:0.4756373740,(EP00656_Telonema_subtile:0.0000020194,EP00658_Telonema_sp:0.0911141723)100:0.2620345322)73:0.0599879093)73:0.0456826742,(((EP00300_Choanocystis_sp:0.1554957914,EP00301_Raphidiophrys_heterophryoidea:0.1023821855)100:0.1577562650,EP00705_Trichomonas_vaginalis:1.1249862973)59:0.0603208454,((EP00457_Paulinella_chromatophora:0.3621472970,(EP00466_Bigelowiella_natans:0.2510237133,EP00480_Reticulomyxa_filosa:0.6321207996)38:0.0762115391)74:0.0685466601,EP00473_Plasmodiophora_brassicae:0.2329787960)94:0.1379497620)29:0.0000022637)53:0.0288049508,((((EP00023_Dictyostelium_discoideum:0.4310832230,EP00727_Mastigamoeba_balamuthi:0.2448043970)62:0.0549853893,EP00029_Vermamoeba_vermiformis:0.2733514483)93:0.0980426813,(EP00033_Pygsuia_biforma:0.2548478731,((EP00333_Tetrahymena_thermophila:0.3847069320,EP00357_Protocruzia_adherens:0.4613788716)92:0.1062461192,EP00743_Colponemidia_sp:0.2209839220)78:0.0550629581)60:0.0183979170)54:0.0247142921,(EP00696_Hemimastix_kukwesjijk:0.3676377465,(EP00770_Monocercomonoides_exilis:0.5375172988,Paratrimastix_pyriformis:0.2949455738)92:0.1439588838)49:0.0075982157)35:0.0142787738)42:0.0000022351)44:0.0235286490,((EP00295_Goniomonas_pacifica:0.2565945864,(EP00302_Diacronema_sp:0.2986521721,(EP00314_Emiliania_huxleyi:0.2043553158,EP00908_Phaeocystis_cordata:0.1058397051)96:0.0999512771)95:0.0446892086)76:0.0537193677,((EP00667_Euglena_gracilis:0.1928230699,((EP00671_Bodo_saltans:0.0809492653,EP00682_Trypanosoma_cruzi:0.1085302838)100:0.3416061119,EP01012_Entosiphon_sulcatum:0.2422013547)75:0.0667856808)100:0.1906665987,EP00686_Naegleria_gruberi:0.4577779224)90:0.1659929806)50:0.0447488756)67:0.0288356891)10:0.0098650843)22:0.0104240069,((EP00006_Acanthamoeba_castellanii:0.3048856300,(((EP00164_Ancoracysta_twista:0.2332670048,EP00762_Andalucia_godoyi:0.2029629292)76:0.0470011840,EP00761_Pharyngomonas_kirbyi:0.4708375735)57:0.0146197951,((EP00503_Blastocystis_sp:0.4090803369,((EP00513_Hondaea_fermentalgiana:0.2539825270,((((EP00528_Fragilariopsis_cylindrus:0.2663114802,EP00582_Thalassiosira_oceanica:0.1455273465)100:0.1816772419,EP00605_Chrysophyceae_sp:0.2158506673)68:0.0068213879,EP00625_Aureococcus_anophagefferens:0.3017622090)70:0.0468863625,EP00609_Ectocarpus_siliculosus:0.3025860866)36:0.0000022826)85:0.0474457894,EP00641_Albugo_candida:0.1953132734)46:0.0058938761)46:0.0103677181,EP00749_Cafeteria_burkhardae:0.2911289064)94:0.0545580811)66:0.0136237753)37:0.0000022100,(((EP00277_Geminigera_cryophila:0.0668750783,EP00290_Baffinella_frigidus:0.0760580663)62:0.0253219554,EP00279_Guillardia_theta:0.0248792332)100:0.0996774361,EP00297_Palpitomonas_bilix:0.2903138703)69:0.0385584821)59:0.0262807780)30:0.0208048874,(EP00162_Nutomonas_longa:0.3686051864,EP00163_Fabomonas_tropica:0.1835639834)43:0.0492055655)62:0.0195634560,(EP00735_Rhodelphis_limneticus:0.1545728000,EP00736_Rhodelphis_marinus:0.1909500973)94:0.0928714742)64:0.0016870929,(((((new_Toli_Illu_D1_ToliTrain_predictions_aa:0.1228386389,((new_Ecox_RvioTrain_aa:0.0150082331,EP00182_Erythrolobus_australicus:0.0206341443)97:0.0230710277,EP00185_Porphyridium_purpureum:0.1208452753)56:0.0174220922)79:0.0569668412,(EP00184_Porphyridium_aerugineum:0.0000025242,new_Paer_ToliTrain_predictions_aa:0.0000010000)100:0.1133889749)98:0.0573112331,((new_Mery_Illu_D3_aa:0.2082239330,EP00172_Hildenbrandia_rubra:0.1758507275)80:0.0370757240,EP00176_Chondrus_crispus:0.1648237447)76:0.0486618148)44:0.0312941094,((EP00170_Pyropia_yezoensis:0.0000022317,(EP00169_Porphyra_umbilicalis:0.0000020639,EP00168_Porphyra_purpurea:0.0051976706)94:0.0153917725)100:0.1669692198,new_Dgri_D4_BuscoTrain_augustus_aa:0.1066453162)65:0.0131944447)52:0.0394398966,((EP00166_Cyanidium_caldarium:0.1085914281,EP00167_Galdieria_sulphuraria:0.0712132453)100:0.2918949305,(new_Gmax_Illu_D1_GsulTrain_predictions:0.0441171047,EP00165_Cyanidioschyzon_merolae:0.0615709681)100:0.3156399801)42:0.0000020903)45:0.0375004216)78:0.1364917738,(EP00189_Rhodosorus_marinus:0.2248870979,(EP00190_Stylonematophyceae_sp_CCMP1999:0.0157940797,EP00188_Purpureofilum_apyrenoidigerum:0.0243448103)98:0.1570661491)94:0.2355180644)100:1.5571800360,Cryptomonas_sp_CCAC1634B:0.4062469935)66:0.1998641459,((nm_Hand_GCF_000018645_1_ASM1864v1_protein:0.6748539211,nm_Gthe_GCF_000002975_1_ASM297v1_protein:2.6296035071)75:0.2418420162,nm_Cmes_GCA_000286095_1_ASM28609v1_protein:0.4122011735)93:0.5104382467)79:0.1406381607,(Cryptomonas_curvata_CCAP979:0.2032789817,Cryptomonas_curvata_CNUKR:0.3406276205)55:0.0984821769)83:0.2169430358,Cryptomonas_gyropyrenoidosa_kr:0.6214804811)100:0.3605158010,Cryptomonas_paramecium_KR:0.0596234812);
```
