## Supplementary file S11 for "Nucleomorph phylogenomics suggests a deep and ancient origin of cryptophyte plastids within Rhodophyta": Cpar_229_9_r2at_iqtreeC60penduick.tre

```
(Cryptomonas_paramecium:0.0435822526,((((((((((((((((((((((((EP00243_Klebsormidium_subtile:0.2942662234,((((((EP00269_Selaginella_moellendorffii:0.0591387848,EP00271_Cylindrocystis_brebissonii:0.0829873746)58:0.0087411833,EP00244_Chara_vulgaris:0.1106650691)66:0.0102628829,(EP00247_Physcomitrella_patens:0.0440303257,EP00248_Marchantia_polymorpha:0.0310935663)63:0.0068200182)78:0.0077704150,EP00270_Netrium_digitus:0.0849439313)83:0.0082264864,EP00245_Coleochaete_scutata:0.0892734162)97:0.0453938086,EP00272_Mesostigma_viride:0.1581899596)92:0.0443693495)92:0.0301735483,((EP00198_Chlamydomonas_reinhardtii:0.0237792324,EP00202_Volvox_carteri:0.0219849953)100:0.1063085027,(((EP00229_Micromonas_commoda:0.3065328027,(EP00222_Ostreococcus_lucimarinus:0.0221449232,EP00224_Ostreococcus_tauri:0.0833371221)100:0.3021104813)100:0.2235335871,EP00203_Chlorella_variabilis:0.1830206411)60:0.0332956661,EP00206_Coccomyxa_subellipsoidea:0.1523444284)88:0.0443199824)95:0.0811213399)100:0.0945350832,(((EP00044_Salpingoeca_rosetta:0.2731070591,EP00125_Sphaeroforma_arctica:0.2303491423)83:0.0560428979,((EP00072_Mus_musculus:0.1030533722,(EP00101_Apis_mellifera:0.1002560848,EP00110_Nematostella_vectensis:0.0899617137)45:0.0222672137)88:0.0550993898,(EP00120_Capsaspora_owczarzaki:0.2892892512,EP00127_Corallochytrium_limacisporum:0.1857696079)59:0.0215117466)62:0.0123081230)100:0.0678738536,EP00130_Batrachochytrium_dendrobatidis:0.2820081607)54:0.0154802387)49:0.0055693014,(EP00002_Diphylleia_rotans:0.1805485581,EP00004_Rigifila_ramosa:0.1967761592)95:0.0918341358)48:0.0118009427,(((EP00274_Cyanoptyche_gloeocystis:0.7779647732,EP00276_Gloeochaete_wittrockiana:0.1985623238)94:0.1362367809,(EP00770_Monocercomonoides_exilis:0.5123261608,Paratrimastix_pyriformis:0.3312499522)87:0.1098563781)60:0.0379360362,(((EP00277_Geminigera_cryophila:0.2018381088,EP00290_Baffinella_frigidus:0.1284817355)55:0.0285363709,EP00279_Guillardia_theta:0.0917617157)100:0.2862061701,EP00295_Goniomonas_pacifica:0.4012590627)71:0.1164162690)40:0.0304422987)37:0.0092957996,(((EP00735_Rhodelphis_limneticus:0.1337264787,EP00736_Rhodelphis_marinus:0.0881977393)100:0.2234205786,EP00163_Fabomonas_tropica:0.2371492640)87:0.0494332202,(EP00164_Ancoracysta_twista:0.1545480259,(EP00656_Telonema_subtile:0.0352938799,EP00658_Telonema_sp:0.1091152378)100:0.3306330335)88:0.0390375754)83:0.0310207892)38:0.0082834376,((EP00023_Dictyostelium_discoideum:0.3459746269,EP00727_Mastigamoeba_balamuthi:0.3290333607)74:0.0289271589,EP00696_Hemimastix_kukwesjijk:0.3591949402)79:0.0496639316)39:0.0080357704,((EP00031_Thecamonas_trahens:0.9903537451,EP00033_Pygsuia_biforma:0.1972577355)56:0.0663574019,EP00743_Colponemidia_sp:0.2286003040)14:0.0073469200)20:0.0122717788,(((EP00297_Palpitomonas_bilix:0.3669498713,EP00762_Andalucia_godoyi:0.3349176793)77:0.0830026321,((EP00300_Choanocystis_sp:0.1945821115,EP00301_Raphidiophrys_heterophryoidea:0.1843597893)100:0.1344693049,(((EP00457_Paulinella_chromatophora:0.3985181746,EP00466_Bigelowiella_natans:0.2784016460)89:0.0951734355,EP00473_Plasmodiophora_brassicae:0.4082998076)59:0.0303086151,EP00513_Hondaea_fermentalgiana:0.5347466895)62:0.0548591534)56:0.0383268984)24:0.0000025727,((((EP00528_Fragilariopsis_cylindrus:0.2286032224,EP00582_Thalassiosira_oceanica:0.1768424576)100:0.1852443395,(EP00605_Chrysophyceae_sp:0.2827357848,EP00609_Ectocarpus_siliculosus:0.1638188900)82:0.0517879798)53:0.0220446130,EP00625_Aureococcus_anophagefferens:0.2061871261)76:0.0391005777,EP00641_Albugo_candida:0.3513098305)90:0.0661426953)59:0.0270496012)33:0.0212122648,((EP00357_Protocruzia_adherens:0.4893801045,EP00379_Toxoplasma_gondii:0.3337940046)36:0.0407332917,((EP00392_Amoebophrya_sp:0.5067112921,(EP00439_Symbiodinium_sp:0.6074679168,EP00451_Oxyrrhis_marina:0.6616012342)73:0.0552670623)75:0.0864575145,EP00454_Perkinsus_marinus:0.3066592715)84:0.0707908128)38:0.0703898772)52:0.0103627095,((((EP00480_Reticulomyxa_filosa:0.5882149801,EP00686_Naegleria_gruberi:0.6148736701)88:0.1712794492,EP00761_Pharyngomonas_kirbyi:0.3631837917)79:0.1132970639,((EP00667_Euglena_gracilis:0.1418683024,EP01012_Entosiphon_sulcatum:0.2707934093)100:0.2110839744,(EP00671_Bodo_saltans:0.1697276694,EP00682_Trypanosoma_cruzi:0.2346941605)100:0.6977948160)96:0.2757668398)25:0.0287416386,(EP00705_Trichomonas_vaginalis:1.8745915489,EP00792_Barthelona_sp:2.3506063227)31:0.3102944617)21:0.0101389423)13:0.0017368864,(EP00006_Acanthamoeba_castellanii:0.3895940325,(EP00029_Vermamoeba_vermiformis:0.4185735631,EP00503_Blastocystis_sp:0.5616600242)52:0.0783106760)70:0.0738134049)20:0.0081534912,(EP00162_Nutomonas_longa:0.3142808655,EP00749_Cafeteria_burkhardae:0.6815261155)69:0.0760036961)59:0.0114826227,(EP00157_Rozella_allomycis:0.4636894446,EP00159_Fonticula_alba:0.6110759579)91:0.0988669778)59:0.0157493835,(EP00144_Saccharomyces_cerevisiae:0.4766909142,EP00333_Tetrahymena_thermophila:1.4309578972)82:0.1165364982)49:0.0087877216,((EP00302_Diacronema_sp:0.2181868337,EP00314_Emiliania_huxleyi:0.3128360306)53:0.0266178275,EP00908_Phaeocystis_cordata:0.0967793071)99:0.1064281504)100:0.1362180214,(((((new_Toli_Illu_D1_ToliTrain_predictions_aa:0.1000829191,(EP00183_Erythrolobus_madagascarensis:0.0387543794,(new_Ecox_RvioTrain_aa:0.0087751046,EP00182_Erythrolobus_australicus:0.0000027608)97:0.0176925637)100:0.0754793968)42:0.0170811178,((EP00184_Porphyridium_aerugineum:0.0000010000,new_Paer_ToliTrain_predictions_aa:0.0000010000)100:0.1127090093,EP00185_Porphyridium_purpureum:0.1566686435)83:0.0521374523)97:0.0703602378,(((EP00170_Pyropia_yezoensis:0.0199866158,(EP00169_Porphyra_umbilicalis:0.0080106192,EP00168_Porphyra_purpurea:0.0045307407)84:0.0050251657)100:0.1778265770,(((EP00171_Calliarthron_tuberculosum:0.2727406532,(EP00177_Eucheuma_denticulatum:0.0355811336,EP00176_Chondrus_crispus:0.0088299679)96:0.0346350202)94:0.0538788946,EP00173_Palmaria_palmata:0.2853127072)87:0.0741702087,EP00172_Hildenbrandia_rubra:0.2131134806)82:0.0554412618)59:0.0180418473,(EP00189_Rhodosorus_marinus:0.0983981914,(EP00190_Stylonematophyceae_sp_CCMP1999:0.0105783919,EP00188_Purpureofilum_apyrenoidigerum:0.0504839649)100:0.2499731776)100:0.1381018016)86:0.0403051179)32:0.0049124190,(EP00181_Compsopogon_caeruleus:0.1561252678,new_Mery_Illu_D3_aa:0.1489238310)98:0.0941153401)88:0.0362009276,(new_Rvio1_RvioTrain_cDNA_predictions:0.2154666470,new_Dgri_D4_BuscoTrain_augustus_aa:0.2206038391)95:0.0896704273)100:0.0923616896)93:0.0790271715,EP00167_Galdieria_sulphuraria:0.2756046271)83:0.0553994779,(new_Gmax_Illu_D1_GsulTrain_predictions:0.0874081884,EP00165_Cyanidioschyzon_merolae:0.0239909793)100:0.4613435419)100:0.6728863608,nm_Gthe_GCF_000002975_1_ASM297v1_protein:1.4837160410)74:0.1282297151,(nm_Hand_GCF_000018645_1_ASM1864v1_protein:0.2929506417,nm_Cmes_GCA_000286095_1_ASM28609v1_protein:0.2840507472)86:0.1710974746)92:0.2298006435,Cryptomonas_sp_CCAC1634B:0.2091831275)50:0.0573976189,(Cryptomonas_curvata_CCAP979:0.1802287516,Cryptomonas_curvata_CNUKR:0.1535658660)99:0.0985322709)98:0.1333048893,Cryptomonas_gyropyrenoidosa_kr:0.3733721672)100:0.3777483644,Cryptomonas_paramecium_KR:0.0360483331);
```
