## Supplementary file S11 for "Nucleomorph phylogenomics suggests a deep and ancient origin of cryptophyte plastids within Rhodophyta": Cpar_229_10_r2at_iqtreeC60penduick.tre

```
(Cryptomonas_paramecium:0.0765807154,((((((((((((((((((((EP00243_Klebsormidium_subtile:0.1287771626,EP00245_Coleochaete_scutata:0.1318368345)70:0.0240757352,((((EP00269_Selaginella_moellendorffii:0.2054427790,EP00248_Marchantia_polymorpha:0.0941948092)93:0.1030987199,EP00247_Physcomitrella_patens:0.0983878040)76:0.0621770134,(EP00271_Cylindrocystis_brebissonii:0.1559669172,EP00270_Netrium_digitus:0.2060501078)100:0.1587817515)88:0.0440319599,EP00244_Chara_vulgaris:0.2103467370)63:0.0143369357)100:0.1364421879,EP00272_Mesostigma_viride:0.5604168867)50:0.0922674607,(((EP00198_Chlamydomonas_reinhardtii:0.0443663675,EP00202_Volvox_carteri:0.0911372942)100:0.4432474966,(EP00229_Micromonas_commoda:0.3358254705,(EP00222_Ostreococcus_lucimarinus:0.0300169619,EP00224_Ostreococcus_tauri:0.0962526947)100:0.4085444783)100:0.3109854123)24:0.0626015746,(EP00203_Chlorella_variabilis:0.2220748014,EP00206_Coccomyxa_subellipsoidea:0.3084051587)96:0.1126843699)36:0.0953994075)100:0.2493733097,(EP00741_Cyanophora_paradoxa:0.2350505937,(EP00274_Cyanoptyche_gloeocystis:0.2179668138,EP00276_Gloeochaete_wittrockiana:0.2073442239)94:0.1051693945)100:0.2312946050)42:0.0558373464,((((((EP00044_Salpingoeca_rosetta:0.7307016248,EP00110_Nematostella_vectensis:0.2572457000)41:0.0496256642,(EP00072_Mus_musculus:0.1807757679,EP00101_Apis_mellifera:0.3229764811)79:0.0815529472)41:0.0314551325,EP00120_Capsaspora_owczarzaki:0.3227162357)59:0.0587549461,(((EP00130_Batrachochytrium_dendrobatidis:0.4102454742,(EP00137_Aspergillus_oryzae:0.3414372127,EP00144_Saccharomyces_cerevisiae:0.4099312239)100:0.2968288911)63:0.0629650691,EP00157_Rozella_allomycis:0.3971300675)76:0.1122533949,EP00159_Fonticula_alba:0.6512818978)82:0.1657761018)29:0.0142412386,EP00162_Nutomonas_longa:0.5593114201)53:0.0488466699,EP00125_Sphaeroforma_arctica:0.6082173868)97:0.0985622774)28:0.0186350295,(EP00735_Rhodelphis_limneticus:0.2598892719,EP00736_Rhodelphis_marinus:0.4637509462)100:0.3117724788)23:0.0314759081,(EP00164_Ancoracysta_twista:0.5095129113,EP00301_Raphidiophrys_heterophryoidea:0.9138203155)15:0.0154606305)45:0.0255213266,(EP00178_Gracilaria_changii:0.7710320708,(EP00029_Vermamoeba_vermiformis:0.6451327673,EP00127_Corallochytrium_limacisporum:0.5980136892)46:0.0469548425)71:0.1609788957)59:0.0442786441,(((((EP00006_Acanthamoeba_castellanii:0.6796127437,((((EP00300_Choanocystis_sp:0.0000020177,EP00743_Colponemidia_sp:0.0000021775)100:0.6459684470,((EP00379_Toxoplasma_gondii:0.4585304487,EP00390_Vitrella_brassicaformis:0.5542284308)87:0.1387710217,((EP00392_Amoebophrya_sp:0.5041840895,EP00439_Symbiodinium_sp:0.8189713202)98:0.2326016597,(EP00451_Oxyrrhis_marina:0.5890583693,EP00454_Perkinsus_marinus:0.6048346879)89:0.1627741364)99:0.2008136555)72:0.0430649317)58:0.0524546066,EP00357_Protocruzia_adherens:0.9887016068)78:0.0943123630,((EP00302_Diacronema_sp:0.7291524074,(EP00314_Emiliania_huxleyi:0.2851585971,EP00323_Chrysochromulina_tobinii:0.3169161669)99:0.3046397119)65:0.0991715920,EP00908_Phaeocystis_cordata:0.7515191656)100:0.3455527453)68:0.0525808412)26:0.0225211922,((EP00333_Tetrahymena_thermophila:1.5289210767,EP00457_Paulinella_chromatophora:0.7841860566)73:0.3428296395,(((EP00466_Bigelowiella_natans:1.0159181548,EP00749_Cafeteria_burkhardae:1.0117003803)66:0.3337233892,(EP00503_Blastocystis_sp:0.8847092070,((((EP00528_Fragilariopsis_cylindrus:0.3609674539,EP00582_Thalassiosira_oceanica:0.1551352666)100:0.3277517243,EP00605_Chrysophyceae_sp:0.6898052254)74:0.1547022346,(EP00609_Ectocarpus_siliculosus:0.4538992259,EP00641_Albugo_candida:0.2965147387)57:0.0935481248)46:0.0313654176,EP00625_Aureococcus_anophagefferens:0.4281174318)82:0.1183945181)62:0.0845194906)45:0.0520132986,(EP00473_Plasmodiophora_brassicae:0.5075541342,EP00513_Hondaea_fermentalgiana:0.9200425046)34:0.0738333892)44:0.1507108534)55:0.0000023221)39:0.0269945616,EP00297_Palpitomonas_bilix:1.0713490632)17:0.0126472820,(EP00480_Reticulomyxa_filosa:1.3334400257,EP00792_Barthelona_sp:3.0254641349)46:0.2412305044)27:0.0265479443,((((EP00277_Geminigera_cryophila:0.4370968878,EP00279_Guillardia_theta:0.2511916459)77:0.1844819213,EP00290_Baffinella_frigidus:0.3947242655)100:0.8047336564,EP00295_Goniomonas_pacifica:0.6009408306)75:0.2888053599,(EP00656_Telonema_subtile:0.1782543867,EP00658_Telonema_sp:0.1919930653)100:0.6133821199)79:0.1591104092)13:0.0000028193)34:0.0351873085,(((EP00002_Diphylleia_rotans:0.5336356277,(EP00004_Rigifila_ramosa:0.3844900391,EP00762_Andalucia_godoyi:0.6372354545)68:0.1255459089)59:0.0552646479,(((((EP00667_Euglena_gracilis:0.5353998423,EP01012_Entosiphon_sulcatum:0.3614113013)55:0.1792414002,EP00682_Trypanosoma_cruzi:1.4837883896)91:0.2269026062,EP00686_Naegleria_gruberi:0.8009672034)69:0.0268536078,EP00705_Trichomonas_vaginalis:2.1018812460)45:0.1038478160,(EP00671_Bodo_saltans:9.9999983804,EP00761_Pharyngomonas_kirbyi:0.6741288169)50:0.3852832187)42:0.1363199994)39:0.0578837356,EP00163_Fabomonas_tropica:0.8729374704)24:0.0306815268)21:0.0058040936,((EP00023_Dictyostelium_discoideum:0.7958814785,(EP00696_Hemimastix_kukwesjijk:0.8290750704,(EP00770_Monocercomonoides_exilis:0.8396271881,Paratrimastix_pyriformis:0.6638685526)98:0.4476233780)57:0.1112145812)48:0.0929359954,EP00727_Mastigamoeba_balamuthi:0.6423164924)57:0.0879011201)32:0.0583676824,(EP00031_Thecamonas_trahens:0.6512667764,EP00033_Pygsuia_biforma:0.4540781211)94:0.1820341746)55:0.1914383927,(((EP00177_Eucheuma_denticulatum:0.0597060793,EP00176_Chondrus_crispus:0.1068847752)100:0.1935818279,EP00173_Palmaria_palmata:0.2678712713)72:0.1171431781,EP00172_Hildenbrandia_rubra:0.5695250367)99:0.2531199235)33:0.0386176781,(((((new_Toli_Illu_D1_ToliTrain_predictions_aa:0.1634288826,(EP00183_Erythrolobus_madagascarensis:0.1040285468,(new_Ecox_RvioTrain_aa:0.0290421828,EP00182_Erythrolobus_australicus:0.0796022454)98:0.0420996140)100:0.1104228727)91:0.1038927165,(EP00184_Porphyridium_aerugineum:0.0000020983,new_Paer_ToliTrain_predictions_aa:0.0083564588)100:0.2357747370)69:0.0701426011,EP00185_Porphyridium_purpureum:0.2647132395)100:0.3276196428,(new_Rvio1_RvioTrain_cDNA_predictions:0.5300158989,new_Dgri_D4_BuscoTrain_augustus_aa:0.5117380078)99:0.2876068358)60:0.0718154496,((((EP00170_Pyropia_yezoensis:0.0539165004,(EP00169_Porphyra_umbilicalis:0.0236206083,EP00168_Porphyra_purpurea:0.0408350820)81:0.0395113647)100:0.4048499311,(EP00181_Compsopogon_caeruleus:0.4686657250,(new_Mery_Illu_D3_aa:0.2561379130,EP00180_Rhodochaete_pulchella:0.2046507887)81:0.1304807741)93:0.1258126980)88:0.0840442161,EP00167_Galdieria_sulphuraria:0.5651716757)57:0.0471668175,(EP00189_Rhodosorus_marinus:0.3499738428,(EP00190_Stylonematophyceae_sp_CCMP1999:0.0885396600,EP00188_Purpureofilum_apyrenoidigerum:0.0982989525)97:0.1780024872)99:0.3570363908)57:0.0745597505)42:0.0162864246)52:0.1253431323,EP00165_Cyanidioschyzon_merolae:1.0051983191)100:0.9818328181,((nm_Hand_GCF_000018645_1_ASM1864v1_protein:0.2706014302,nm_Cmes_GCA_000286095_1_ASM28609v1_protein:0.1899001982)89:0.1896009581,nm_Gthe_GCF_000002975_1_ASM297v1_protein:1.6277249920)47:0.0932245274)97:0.3162828274,Cryptomonas_sp_CCAC1634B:0.2635018017)98:0.3494552833,(Cryptomonas_curvata_CCAP979:0.0986759972,Cryptomonas_curvata_CNUKR:0.2101351055)92:0.0967389840)99:0.2211647372,Cryptomonas_gyropyrenoidosa_kr:0.3515093225)100:0.6526958474,Cryptomonas_paramecium_KR:0.0451106080);
```
