## Supplementary file S11 for "Nucleomorph phylogenomics suggests a deep and ancient origin of cryptophyte plastids within Rhodophyta": Cpar_229_11_r2at_iqtreeC60penduick.tre

```
(Cryptomonas_paramecium:0.1525920745,((((((((((((((((EP00243_Klebsormidium_subtile:0.2503821790,(EP00269_Selaginella_moellendorffii:0.3478291768,(((EP00271_Cylindrocystis_brebissonii:0.1647837866,EP00247_Physcomitrella_patens:0.2022110671)62:0.0506063378,(EP00245_Coleochaete_scutata:0.1905704364,EP00248_Marchantia_polymorpha:0.1193051733)77:0.0578459304)20:0.0030447950,(EP00244_Chara_vulgaris:0.3976959639,EP00270_Netrium_digitus:0.2178661927)51:0.0714239085)47:0.0166086829)68:0.0332357271)73:0.0659047975,((((EP00198_Chlamydomonas_reinhardtii:0.0728019192,EP00202_Volvox_carteri:0.0429531949)100:0.1605346418,EP00203_Chlorella_variabilis:0.1887775688)60:0.0314449237,EP00206_Coccomyxa_subellipsoidea:0.3413381518)71:0.0683769142,((EP00229_Micromonas_commoda:0.0853159131,(EP00222_Ostreococcus_lucimarinus:0.0308396399,EP00224_Ostreococcus_tauri:0.0755559943)96:0.1061951477)100:0.3070939054,EP00272_Mesostigma_viride:0.2207892879)59:0.0394355015)37:0.0173761346)80:0.0596581589,(EP00033_Pygsuia_biforma:0.3764997266,((EP00466_Bigelowiella_natans:0.6414010105,EP00641_Albugo_candida:0.3014702601)88:0.1128300567,(EP00656_Telonema_subtile:0.0724811050,EP00658_Telonema_sp:0.0487018655)100:0.4710963007)35:0.0095382397)50:0.0199855121)83:0.0641197120,(((((EP00741_Cyanophora_paradoxa:0.1692269322,EP00276_Gloeochaete_wittrockiana:0.2803523417)43:0.0187257070,EP00274_Cyanoptyche_gloeocystis:0.2001331768)79:0.0459700907,(((EP00004_Rigifila_ramosa:0.2963893085,EP00163_Fabomonas_tropica:0.4775113789)84:0.1124554538,EP00120_Capsaspora_owczarzaki:0.3821058074)47:0.0213193083,(EP00044_Salpingoeca_rosetta:0.5902850556,EP00473_Plasmodiophora_brassicae:0.3756762355)55:0.0705141228)82:0.0673622883)47:0.0247534733,(EP00735_Rhodelphis_limneticus:0.2426420131,EP00736_Rhodelphis_marinus:0.3585283590)97:0.1875525595)42:0.0160712642,(EP00300_Choanocystis_sp:0.3653800599,EP00301_Raphidiophrys_heterophryoidea:0.4388229343)98:0.2001799504)56:0.0216219592)48:0.0136150822,(((EP00002_Diphylleia_rotans:0.5529864456,((EP00029_Vermamoeba_vermiformis:0.4795317400,EP00159_Fonticula_alba:0.6479231159)66:0.0721604504,EP00696_Hemimastix_kukwesjijk:0.3592638286)55:0.0494376465)45:0.0427409590,(EP00006_Acanthamoeba_castellanii:0.4540476596,EP00110_Nematostella_vectensis:0.4062657962)34:0.0254764279)15:0.0000025070,(EP00023_Dictyostelium_discoideum:0.5234252420,EP00761_Pharyngomonas_kirbyi:1.1723249471)72:0.1556896340)76:0.0478426139)22:0.0062338136,((((EP00031_Thecamonas_trahens:0.6134694779,EP00749_Cafeteria_burkhardae:0.7931984658)18:0.0364690538,EP00727_Mastigamoeba_balamuthi:0.7444705620)26:0.1038837697,((((((((EP00277_Geminigera_cryophila:0.1601502424,EP00279_Guillardia_theta:0.0922005120)59:0.0273648889,EP00290_Baffinella_frigidus:0.1393960943)100:0.2415673222,EP00295_Goniomonas_pacifica:0.4868474415)100:0.1729178813,EP00513_Hondaea_fermentalgiana:0.5640990983)44:0.0534067108,EP00302_Diacronema_sp:0.5530193688)19:0.0000024351,(EP00528_Fragilariopsis_cylindrus:0.2966074779,EP00582_Thalassiosira_oceanica:0.1320861746)100:0.4386934989)21:0.0283257918,(EP00609_Ectocarpus_siliculosus:0.3636409310,EP00625_Aureococcus_anophagefferens:0.5278074623)34:0.1003366084)22:0.0137517074,EP00297_Palpitomonas_bilix:0.6527622963)49:0.0253846376)22:0.0273227889,((((EP00130_Batrachochytrium_dendrobatidis:0.2870109406,(EP00137_Aspergillus_oryzae:0.4590995144,EP00144_Saccharomyces_cerevisiae:0.5120003053)88:0.1423372627)63:0.0521326053,EP00157_Rozella_allomycis:0.3291803943)97:0.1456324625,((EP00314_Emiliania_huxleyi:0.3677591940,EP00908_Phaeocystis_cordata:0.0226517257)69:0.1357634027,EP00323_Chrysochromulina_tobinii:0.3151247409)100:0.3176930199)38:0.0376962618,EP00457_Paulinella_chromatophora:0.7430548949)14:0.0127782194)36:0.0378040108)29:0.0330186304,(EP00125_Sphaeroforma_arctica:0.4866208965,EP00127_Corallochytrium_limacisporum:0.4432318499)57:0.1237928862)9:0.0096225924,((EP00164_Ancoracysta_twista:0.3151653820,EP00743_Colponemidia_sp:0.3042834999)76:0.0681083946,((EP00379_Toxoplasma_gondii:0.4054002842,EP00390_Vitrella_brassicaformis:0.5445532282)59:0.0948666309,(((EP00392_Amoebophrya_sp:0.4457418763,EP00439_Symbiodinium_sp:0.4818131475)75:0.1009017463,EP00454_Perkinsus_marinus:0.4454196731)59:0.0390818518,EP00451_Oxyrrhis_marina:1.0863742362)66:0.0435124633)98:0.1874034734)47:0.0371548794)21:0.0119616156,((((EP00178_Gracilaria_changii:0.2229375188,(EP00072_Mus_musculus:0.1819664143,EP00101_Apis_mellifera:0.3659451357)83:0.1038280420)100:0.3044245034,(EP00480_Reticulomyxa_filosa:0.9524378192,(EP00770_Monocercomonoides_exilis:1.0165972681,Paratrimastix_pyriformis:0.4462654188)83:0.1371659348)47:0.0326399764)55:0.0280532078,((EP00162_Nutomonas_longa:0.5236337294,((EP00667_Euglena_gracilis:1.0577457934,(EP00671_Bodo_saltans:0.1407260646,EP00682_Trypanosoma_cruzi:0.0413604526)100:0.6500603011)31:0.0494378695,EP01012_Entosiphon_sulcatum:1.1079775775)48:0.0980944898)26:0.0392882695,EP00686_Naegleria_gruberi:1.4665838759)20:0.0000022756)36:0.0246742643,((EP00333_Tetrahymena_thermophila:0.7095497171,EP00357_Protocruzia_adherens:0.6015829251)72:0.0814288099,EP00503_Blastocystis_sp:0.6319241946)52:0.0378348172)46:0.0471840953)61:0.0508276382,(((((((new_Toli_Illu_D1_ToliTrain_predictions_aa:0.1880160736,(EP00183_Erythrolobus_madagascarensis:0.0643239537,(new_Ecox_RvioTrain_aa:0.0558712193,EP00182_Erythrolobus_australicus:0.1098699315)68:0.0487785221)98:0.1041043514)96:0.0956617536,(new_Paer_ToliTrain_predictions_aa:0.2728044265,EP00185_Porphyridium_purpureum:0.2113660198)70:0.0500456313)97:0.1349670134,((EP00189_Rhodosorus_marinus:0.3724548386,(EP00190_Stylonematophyceae_sp_CCMP1999:0.0468386263,EP00188_Purpureofilum_apyrenoidigerum:0.0594284061)100:0.1390310137)97:0.1775055100,new_Dgri_D4_BuscoTrain_augustus_aa:0.4203349509)58:0.0549245129)52:0.0467240529,(EP00181_Compsopogon_caeruleus:0.3542129385,new_Mery_Illu_D3_aa:0.2479093817)97:0.1415214041)57:0.0579706826,(((EP00170_Pyropia_yezoensis:0.0728654293,EP00169_Porphyra_umbilicalis:0.0296625788)87:0.0311472345,EP00168_Porphyra_purpurea:0.0304825374)100:0.2419528727,(((EP00177_Eucheuma_denticulatum:0.0498265456,EP00176_Chondrus_crispus:0.0711609879)100:0.1386179321,EP00173_Palmaria_palmata:0.2736033423)93:0.0853526805,EP00172_Hildenbrandia_rubra:0.3965909773)82:0.0839022812)79:0.0682550659)78:0.0576551525,(new_Gmax_Illu_D1_GsulTrain_predictions:0.0387831008,EP00165_Cyanidioschyzon_merolae:0.0573429767)100:0.8752253540)43:0.0253833863,(EP00167_Galdieria_sulphuraria:0.3408569509,EP00705_Trichomonas_vaginalis:2.3144613713)44:0.0592691552)44:0.0444665445)23:0.0137479951,(EP00762_Andalucia_godoyi:0.5990524653,EP00792_Barthelona_sp:1.0007309804)28:0.0082161398)100:1.2541061110,(nm_Hand_GCF_000018645_1_ASM1864v1_protein:0.6278738494,nm_Cmes_GCA_000286095_1_ASM28609v1_protein:0.3074468817)75:0.2117209304)52:0.1024726644,Cryptomonas_sp_CCAC1634B:0.3830139784)62:0.1234454354,(Cryptomonas_curvata_CCAP979:0.1448820435,Cryptomonas_curvata_CNUKR:0.2548022787)71:0.1697419121)72:0.1531337460,nm_Gthe_GCF_000002975_1_ASM297v1_protein:1.2375326500)96:0.3049744251,Cryptomonas_gyropyrenoidosa_kr:0.3123569381)100:0.9678267524,Cryptomonas_paramecium_KR:0.0726703734);
```
