## Supplementary file S11 for "Nucleomorph phylogenomics suggests a deep and ancient origin of cryptophyte plastids within Rhodophyta": Cpar_229_13_r2at_iqtreeC60penduick.tre

```
(Cryptomonas_paramecium:0.0546930894,((((((((((((((((EP00243_Klebsormidium_subtile:0.2743476775,EP00244_Chara_vulgaris:0.1209246593)63:0.0314294414,(((EP00269_Selaginella_moellendorffii:0.1478701637,(EP00247_Physcomitrella_patens:0.1056739381,EP00248_Marchantia_polymorpha:0.0379082646)76:0.0238908984)83:0.0366009144,EP00245_Coleochaete_scutata:0.1810856990)75:0.0367522769,(EP00271_Cylindrocystis_brebissonii:0.2180185012,EP00270_Netrium_digitus:0.0380004736)98:0.0778078509)91:0.0718460782)81:0.0872476467,EP00272_Mesostigma_viride:0.2597537152)89:0.1068254744,(((EP00198_Chlamydomonas_reinhardtii:0.1020684675,EP00202_Volvox_carteri:0.0187002021)100:0.3758669417,(EP00203_Chlorella_variabilis:0.1862992886,EP00206_Coccomyxa_subellipsoidea:0.1312472513)84:0.1106324356)82:0.0991719013,(EP00229_Micromonas_commoda:0.2100639866,(EP00222_Ostreococcus_lucimarinus:0.0311699334,EP00224_Ostreococcus_tauri:0.0446815276)91:0.0799048341)100:0.2556391668)67:0.0787367304)78:0.1094743561,((EP00735_Rhodelphis_limneticus:0.3209791805,EP00736_Rhodelphis_marinus:0.3124412682)100:0.3403919223,(((((EP00002_Diphylleia_rotans:0.3272854776,EP00004_Rigifila_ramosa:0.2566332779)97:0.1245221186,EP00300_Choanocystis_sp:0.4583487587)75:0.0583981127,EP00656_Telonema_subtile:0.7737066897)61:0.0861296796,(((((EP00044_Salpingoeca_rosetta:0.5669341296,(EP00301_Raphidiophrys_heterophryoidea:0.6771899540,EP00761_Pharyngomonas_kirbyi:1.0876114954)53:0.0054653267)57:0.0463108345,EP00125_Sphaeroforma_arctica:0.4007794566)60:0.0442144547,((EP00072_Mus_musculus:0.1969457787,EP00101_Apis_mellifera:0.1517633978)98:0.1064757481,EP00127_Corallochytrium_limacisporum:0.3049658263)72:0.0895726536)49:0.0296435316,EP00164_Ancoracysta_twista:0.5627829277)56:0.0604045330,((EP00277_Geminigera_cryophila:0.1455098544,EP00290_Baffinella_frigidus:0.1341161113)94:0.0732319729,EP00279_Guillardia_theta:0.0417175582)100:0.3040847901)57:0.0683268501)32:0.0296563608,EP00295_Goniomonas_pacifica:0.4514122762)39:0.0136086932)17:0.0201680143)25:0.0565627262,((((EP00168_Porphyra_purpurea:0.3970903052,EP00276_Gloeochaete_wittrockiana:0.4744850059)96:0.3377193011,((EP00023_Dictyostelium_discoideum:0.7330104496,EP00696_Hemimastix_kukwesjijk:0.7474743894)46:0.0878677167,EP00727_Mastigamoeba_balamuthi:0.7690972505)48:0.0566622208)60:0.0717625777,(EP00162_Nutomonas_longa:0.4636894431,EP00163_Fabomonas_tropica:0.4617592321)94:0.1838831827)62:0.0314916301,(((((((EP00180_Rhodochaete_pulchella:0.4950428434,EP00749_Cafeteria_burkhardae:1.3128623538)46:0.0799924730,((EP00503_Blastocystis_sp:1.4925893587,EP00513_Hondaea_fermentalgiana:0.3233734554)67:0.1913129653,((EP00528_Fragilariopsis_cylindrus:0.1492585061,EP00582_Thalassiosira_oceanica:0.1049356352)100:0.2702590185,((EP00605_Chrysophyceae_sp:0.6728665045,EP00609_Ectocarpus_siliculosus:0.2385087309)76:0.0903166422,EP00641_Albugo_candida:0.3022948288)68:0.0609473400)44:0.0000024071)59:0.1545293259)85:0.2059821695,EP00031_Thecamonas_trahens:1.0008074505)19:0.0088625720,(((EP00110_Nematostella_vectensis:8.2404555508,(EP00623_Microchloropsis_gaditana:9.9999987360,EP00625_Aureococcus_anophagefferens:0.0000022686)96:6.5780938590)100:9.9999985180,EP00466_Bigelowiella_natans:0.7100224288)36:0.0000027460,EP00480_Reticulomyxa_filosa:2.5810723843)47:0.2195247269)65:0.1094545323,(EP00770_Monocercomonoides_exilis:0.4179180676,Paratrimastix_pyriformis:0.8115107883)99:0.7343838185)44:0.0428840507,(EP00457_Paulinella_chromatophora:0.9759669922,EP00473_Plasmodiophora_brassicae:0.8180728763)77:0.1996292113)33:0.0000020689,EP00033_Pygsuia_biforma:0.4973578391)76:0.0755494689)51:0.0176423078)14:0.0479081333,(((new_Mery_Illu_D3_aa:0.9848523699,EP00762_Andalucia_godoyi:0.3779958186)74:0.1043834828,(((((EP00658_Telonema_sp:0.2001138015,EP00792_Barthelona_sp:5.2908635723)59:0.1940661888,(EP00671_Bodo_saltans:0.1430177627,EP00682_Trypanosoma_cruzi:0.1737423927)97:0.2118069629)60:0.2510512608,EP00667_Euglena_gracilis:0.3720090293)41:0.0711876080,EP01012_Entosiphon_sulcatum:0.6418505970)86:0.3951932347,EP00686_Naegleria_gruberi:1.0222170123)68:0.1164338504)51:0.0603185359,((EP00379_Toxoplasma_gondii:0.1759802241,(EP00390_Vitrella_brassicaformis:0.1714101210,(((EP00392_Amoebophrya_sp:0.3584726783,EP00439_Symbiodinium_sp:0.1963625593)47:0.0288724045,EP00451_Oxyrrhis_marina:0.2699694262)68:0.0785391817,EP00454_Perkinsus_marinus:0.2579677381)79:0.0530320399)76:0.0536178475)100:0.1166623892,EP00743_Colponemidia_sp:0.3902506012)70:0.0545183972)53:0.0371969934)10:0.0143162917,(((EP00120_Capsaspora_owczarzaki:0.3673991329,EP00159_Fonticula_alba:0.6624260628)60:0.0621118387,EP00297_Palpitomonas_bilix:0.5305757474)42:0.0987739170,(EP00130_Batrachochytrium_dendrobatidis:0.3607221102,((EP00137_Aspergillus_oryzae:0.2976843522,EP00144_Saccharomyces_cerevisiae:0.3940167753)97:0.2369884801,EP00157_Rozella_allomycis:0.2592002365)44:0.0588057601)67:0.1179400494)72:0.1183469166)23:0.0234743917,((((EP00741_Cyanophora_paradoxa:0.2684347677,EP00274_Cyanoptyche_gloeocystis:0.2409674788)88:0.1247465198,EP00275_Glaucocystis_nostochinearum:0.2739124447)91:0.2197564272,(EP00302_Diacronema_sp:0.5907211950,(EP00314_Emiliania_huxleyi:0.1024726952,(EP00323_Chrysochromulina_tobinii:0.2569146436,EP00908_Phaeocystis_cordata:0.2099054693)80:0.0331143730)93:0.1271151975)100:0.3790617569)48:0.0157353983,(((EP00006_Acanthamoeba_castellanii:5.7363000480,EP00705_Trichomonas_vaginalis:1.6770590196)92:1.0511023530,EP00029_Vermamoeba_vermiformis:0.5456663648)55:0.1630830903,EP00333_Tetrahymena_thermophila:1.7232806036)77:0.1992777339)67:0.0320169877)97:0.1570605025,(new_Gmax_Illu_D1_GsulTrain_predictions:0.0495082144,EP00165_Cyanidioschyzon_merolae:0.0216851629)100:0.4371690785)45:0.0340623826,(((((((new_Toli_Illu_D1_ToliTrain_predictions_aa:0.1099861561,(EP00183_Erythrolobus_madagascarensis:0.0107008243,(new_Ecox_RvioTrain_aa:0.0335703045,EP00182_Erythrolobus_australicus:0.0181662985)85:0.0192168747)100:0.1758386226)65:0.0321098312,(EP00184_Porphyridium_aerugineum:0.0958134383,EP00185_Porphyridium_purpureum:0.2889564310)63:0.0267957950)100:0.2517217115,EP00169_Porphyra_umbilicalis:0.3002693397)47:0.0144376935,EP00172_Hildenbrandia_rubra:0.1503373876)35:0.0033887863,((EP00171_Calliarthron_tuberculosum:0.1774643738,((EP00177_Eucheuma_denticulatum:0.0437082550,EP00178_Gracilaria_changii:0.0349404311)57:0.0143140694,EP00176_Chondrus_crispus:0.0116641993)99:0.0753710946)82:0.0521574481,EP00173_Palmaria_palmata:0.2211690352)95:0.0938438333)70:0.0541729140,((EP00189_Rhodosorus_marinus:0.1195070732,(EP00190_Stylonematophyceae_sp_CCMP1999:0.0410680797,EP00188_Purpureofilum_apyrenoidigerum:0.0338676056)100:0.0677349866)100:0.2048681608,(new_Rvio1_RvioTrain_cDNA_predictions:0.2201883824,new_Dgri_D4_BuscoTrain_augustus_aa:0.2745502306)79:0.0806849569)66:0.0461228993)95:0.1298399265,EP00167_Galdieria_sulphuraria:0.2219193746)53:0.0243220448)100:0.3175277287,nm_Gthe_GCF_000002975_1_ASM297v1_protein:0.7074603121)94:0.1958326248,(nm_Hand_GCF_000018645_1_ASM1864v1_protein:0.3244083079,nm_Cmes_GCA_000286095_1_ASM28609v1_protein:0.2296294372)64:0.0757785128)95:0.1503427999,(Cryptomonas_curvata_CCAP979:0.0666369608,Cryptomonas_curvata_CNUKR:0.2164873171)62:0.0538778666)74:0.0715936369,Cryptomonas_sp_CCAC1634B:0.2119941968)88:0.0846683570,Cryptomonas_gyropyrenoidosa_kr:0.4689828794)100:0.3062876154,Cryptomonas_paramecium_KR:0.0298430207);
```
