## Supplementary file S11 for "Nucleomorph phylogenomics suggests a deep and ancient origin of cryptophyte plastids within Rhodophyta": Cpar_229_14_r2at_iqtreeC60penduick.tre

```
(Cryptomonas_paramecium:0.0207938581,((((((((((((((((((((((((((EP00243_Klebsormidium_subtile:0.0921644636,EP00247_Physcomitrella_patens:0.0145158975)64:0.0000024940,EP00248_Marchantia_polymorpha:0.0220728419)58:0.0112643144,(EP00245_Coleochaete_scutata:0.0955728538,EP00244_Chara_vulgaris:0.0385228568)70:0.0173260084)55:0.0078194129,EP00270_Netrium_digitus:0.0438585756)59:0.0149678644,EP00269_Selaginella_moellendorffii:0.0834199923)59:0.0166084065,EP00271_Cylindrocystis_brebissonii:0.0836836956)78:0.0542682483,EP00272_Mesostigma_viride:0.1825934854)93:0.0869042761,(((EP00198_Chlamydomonas_reinhardtii:0.0477648050,EP00202_Volvox_carteri:0.0006418991)100:0.3124870276,(EP00203_Chlorella_variabilis:0.0726264788,EP00206_Coccomyxa_subellipsoidea:0.1382634662)84:0.0421423086)95:0.0604617689,(EP00229_Micromonas_commoda:0.1665912193,(EP00222_Ostreococcus_lucimarinus:0.1189301035,EP00224_Ostreococcus_tauri:0.0132835427)100:0.1149461440)99:0.1139479143)82:0.0460456556)80:0.0590949524,EP00297_Palpitomonas_bilix:0.2354847486)83:0.0529738951,(EP00295_Goniomonas_pacifica:0.2514586485,EP00473_Plasmodiophora_brassicae:0.5711240576)80:0.1205771945)68:0.0734085665,((((EP00735_Rhodelphis_limneticus:0.1767704516,EP00736_Rhodelphis_marinus:0.3138263546)96:0.1395807605,EP00696_Hemimastix_kukwesjijk:0.3304258327)73:0.0830915082,((((EP00528_Fragilariopsis_cylindrus:0.0805919379,EP00582_Thalassiosira_oceanica:0.0710845587)98:0.1578479923,EP00641_Albugo_candida:0.2252255430)55:0.0774710271,EP00625_Aureococcus_anophagefferens:0.1744501308)76:0.0380794768,EP00609_Ectocarpus_siliculosus:0.2590079424)80:0.0556000084)53:0.0344879271,(((EP00002_Diphylleia_rotans:0.1798228660,EP00004_Rigifila_ramosa:0.1805278104)88:0.0828675486,(EP00006_Acanthamoeba_castellanii:0.2891699060,(EP00023_Dictyostelium_discoideum:0.3604609712,EP00029_Vermamoeba_vermiformis:0.6809204479)63:0.0696604766)50:0.0602531756)43:0.0288855473,(EP00277_Geminigera_cryophila:0.0106480360,(EP00279_Guillardia_theta:0.1193543089,EP00290_Baffinella_frigidus:0.1321524767)64:0.0828985433)100:0.8737090330)23:0.0000029689)52:0.0467093663)16:0.0000026391,((((EP00178_Gracilaria_changii:0.3616228662,EP00157_Rozella_allomycis:0.2848465803)73:0.1196966272,(((EP00457_Paulinella_chromatophora:0.7787778404,EP00466_Bigelowiella_natans:0.2824494696)95:0.2553282508,(EP00770_Monocercomonoides_exilis:0.3867917187,Paratrimastix_pyriformis:0.3107155430)97:0.1974089646)51:0.0491993409,(((((EP00656_Telonema_subtile:0.0000021021,EP00658_Telonema_sp:0.0000010000)100:0.2540080927,(EP00671_Bodo_saltans:0.1983450194,EP00682_Trypanosoma_cruzi:0.0931624296)75:0.0788516102)100:0.2083426454,EP00749_Cafeteria_burkhardae:0.9125238922)45:0.0128387147,EP00762_Andalucia_godoyi:0.3684545144)69:0.1007916526,((EP00667_Euglena_gracilis:0.2667014804,EP01012_Entosiphon_sulcatum:0.5006181053)45:0.0653392556,((EP00686_Naegleria_gruberi:0.6293915772,EP00705_Trichomonas_vaginalis:2.1216657794)78:0.2180955154,(EP00761_Pharyngomonas_kirbyi:0.1521821737,EP00792_Barthelona_sp:1.5854993911)74:0.1556047399)83:0.1547841070)57:0.0516277348)48:0.0245171263)31:0.0169778981)66:0.0427869571,((((EP00031_Thecamonas_trahens:0.4866496302,(EP00120_Capsaspora_owczarzaki:0.2607664887,EP00127_Corallochytrium_limacisporum:0.2476432667)55:0.0145020099)74:0.1053239924,(EP00454_Perkinsus_marinus:0.4884539992,EP00513_Hondaea_fermentalgiana:0.4424643470)51:0.0831831243)33:0.0836431340,((EP00044_Salpingoeca_rosetta:0.2578020972,EP00130_Batrachochytrium_dendrobatidis:0.1802896759)55:0.0105138508,(((EP00072_Mus_musculus:0.1408895239,EP00101_Apis_mellifera:0.1033414992)92:0.1127493051,EP00110_Nematostella_vectensis:0.1167436942)85:0.0733772098,EP00125_Sphaeroforma_arctica:0.1693866348)76:0.0611965847)68:0.0659906323)54:0.0600482941,(((((EP00137_Aspergillus_oryzae:0.0935884146,EP00908_Phaeocystis_cordata:0.1810120296)98:0.1087490249,EP00144_Saccharomyces_cerevisiae:0.2833890594)76:0.0334075849,(EP00301_Raphidiophrys_heterophryoidea:0.5395629390,(EP00302_Diacronema_sp:0.2467168180,(EP00314_Emiliania_huxleyi:0.1577720407,EP00323_Chrysochromulina_tobinii:0.2166362553)68:0.1091426042)92:0.1281422393)80:0.0729430313)74:0.0423553651,EP00164_Ancoracysta_twista:0.3399228891)71:0.0499913119,(EP00159_Fonticula_alba:0.3531532273,EP00480_Reticulomyxa_filosa:1.8308075706)42:0.0000020289)50:0.0098892817)73:0.0677655782)59:0.0469243882,(EP00033_Pygsuia_biforma:0.2565928323,EP00727_Mastigamoeba_balamuthi:0.4516014938)54:0.0429209814)47:0.0212078612)24:0.0137745187,((EP00379_Toxoplasma_gondii:0.1538436342,(EP00390_Vitrella_brassicaformis:0.3165520662,(EP00451_Oxyrrhis_marina:0.2654854487,EP00503_Blastocystis_sp:0.3305757735)64:0.0460022185)44:0.0325909582)38:0.0088462682,(EP00392_Amoebophrya_sp:0.3736690740,EP00439_Symbiodinium_sp:0.2313183089)85:0.1392798916)86:0.1316892065)21:0.0000023643,EP00357_Protocruzia_adherens:1.0948520470)41:0.0281290735,EP00162_Nutomonas_longa:0.2841034886)55:0.0475395315,(EP00741_Cyanophora_paradoxa:0.3045181740,((EP00275_Glaucocystis_nostochinearum:0.1291350154,EP00276_Gloeochaete_wittrockiana:0.2023798257)64:0.0615782679,EP00274_Cyanoptyche_gloeocystis:0.1774522672)86:0.0738192169)51:0.0338497938)55:0.0327262508,(EP00163_Fabomonas_tropica:0.3563661459,EP00743_Colponemidia_sp:0.2125975399)37:0.0020728890)22:0.0000028026,(EP00300_Choanocystis_sp:0.3526175517,EP00333_Tetrahymena_thermophila:0.4607769080)75:0.0614693788)99:0.2622135615,((EP00171_Calliarthron_tuberculosum:0.0829301112,EP00176_Chondrus_crispus:0.0941722290)49:0.0540263812,EP00173_Palmaria_palmata:0.1196442328)93:0.0561892543)61:0.0155147074,(EP00170_Pyropia_yezoensis:0.0208528940,(EP00169_Porphyra_umbilicalis:0.0000010000,EP00168_Porphyra_purpurea:0.0000021518)100:0.0308340705)95:0.0943032800)28:0.0179612715,((EP00181_Compsopogon_caeruleus:0.0985042345,new_Mery_Illu_D3_aa:0.0664577202)88:0.0679283134,(((EP00189_Rhodosorus_marinus:0.0259125914,EP00165_Cyanidioschyzon_merolae:0.7162500508)40:0.0601756904,(EP00190_Stylonematophyceae_sp_CCMP1999:0.0219570186,EP00188_Purpureofilum_apyrenoidigerum:0.0163931578)100:0.0712254835)34:0.0364091783,(new_Rvio1_RvioTrain_cDNA_predictions:0.1409270025,(new_Gmax_Illu_D1_GsulTrain_predictions:0.3076264765,new_Dgri_D4_BuscoTrain_augustus_aa:0.1716809161)82:0.0854827068)54:0.0326880276)29:0.0368482292)14:0.0022023936)45:0.0193459771,((((new_Toli_Illu_D1_ToliTrain_predictions_aa:0.0930508962,new_Ecox_RvioTrain_aa:0.0131454294)57:0.0086745085,EP00182_Erythrolobus_australicus:0.0000010000)85:0.0287169480,EP00185_Porphyridium_purpureum:0.1406231333)57:0.0181144613,(EP00184_Porphyridium_aerugineum:0.0073782803,new_Paer_ToliTrain_predictions_aa:0.0000020087)100:0.0632706544)79:0.0519567207)98:0.2000820940,Cryptomonas_gyropyrenoidosa_kr:0.4813478581)76:0.0638242506,Cryptomonas_sp_CCAC1634B:0.0953145395)74:0.0588463189,(nm_Gthe_GCF_000002975_1_ASM297v1_protein:1.0211806875,(Cryptomonas_curvata_CCAP979:0.0152445692,Cryptomonas_curvata_CNUKR:0.0508845343)94:0.0659541291)47:0.0013672337)97:0.1365657466,(nm_Hand_GCF_000018645_1_ASM1864v1_protein:0.2892287108,nm_Cmes_GCA_000286095_1_ASM28609v1_protein:0.3049430964)100:0.4578727218)100:0.2009864732,Cryptomonas_paramecium_KR:0.0021846426);
```
