## Supplementary file S11 for "Nucleomorph phylogenomics suggests a deep and ancient origin of cryptophyte plastids within Rhodophyta": Cpar_229_15_r2at_iqtreeC60penduick.tre

```
(Cryptomonas_paramecium:0.0597792917,((((((((((((((((EP00243_Klebsormidium_subtile:0.1267678305,(((EP00269_Selaginella_moellendorffii:0.1542276396,EP00245_Coleochaete_scutata:0.0968970364)51:0.0087830390,(EP00271_Cylindrocystis_brebissonii:0.1153029199,EP00270_Netrium_digitus:0.1638997114)93:0.0541738331)74:0.0208026829,(EP00247_Physcomitrella_patens:0.0278736418,EP00248_Marchantia_polymorpha:0.0283958463)88:0.0338779097)84:0.0337343711)73:0.0396608908,EP00244_Chara_vulgaris:0.1118862609)50:0.0386412429,(((EP00198_Chlamydomonas_reinhardtii:0.0000020021,EP00202_Volvox_carteri:0.0669661426)100:0.2554619888,EP00177_Eucheuma_denticulatum:0.3058498631)46:0.0222162311,(EP00203_Chlorella_variabilis:0.2401569249,EP00206_Coccomyxa_subellipsoidea:0.1593011873)79:0.0647054563)79:0.0548460177)24:0.0000028139,EP00272_Mesostigma_viride:0.2378956635)67:0.0546293915,((EP00229_Micromonas_commoda:0.1161981251,(EP00222_Ostreococcus_lucimarinus:0.0134788252,EP00224_Ostreococcus_tauri:0.0520449806)100:0.1726052101)91:0.1305483582,((EP00029_Vermamoeba_vermiformis:0.5747433000,EP00162_Nutomonas_longa:0.4255360001)70:0.1566762782,(EP00031_Thecamonas_trahens:0.4014470913,EP00466_Bigelowiella_natans:0.9496576047)67:0.1014876138)53:0.0408825875)37:0.0255981371)61:0.1018236520,((EP00735_Rhodelphis_limneticus:0.2289047556,EP00006_Acanthamoeba_castellanii:0.7602266423)42:0.0756859403,(EP00736_Rhodelphis_marinus:0.3071051504,(EP00164_Ancoracysta_twista:0.2328758453,EP00302_Diacronema_sp:0.4382148433)64:0.0230889108)62:0.0879885368)57:0.1277982114)24:0.0157287888,(((EP00741_Cyanophora_paradoxa:0.1035096059,(EP00275_Glaucocystis_nostochinearum:0.1083763199,EP00276_Gloeochaete_wittrockiana:0.1209939719)74:0.0338120583)91:0.1252081025,EP00274_Cyanoptyche_gloeocystis:0.0600989346)97:0.1462048311,(EP00002_Diphylleia_rotans:0.3149073771,EP00004_Rigifila_ramosa:0.3339895316)93:0.1861714819)61:0.0587226807)36:0.0275774066,(((EP00457_Paulinella_chromatophora:1.4055842374,EP00686_Naegleria_gruberi:0.3219784445)39:0.2148305438,(((((((EP00656_Telonema_subtile:0.0000010000,EP00658_Telonema_sp:0.0000010000)100:0.1403927527,EP00743_Colponemidia_sp:0.1452467769)86:0.1188474056,EP00671_Bodo_saltans:0.2255347703)44:0.0258394074,EP00682_Trypanosoma_cruzi:0.1701920736)100:0.6601801107,EP01012_Entosiphon_sulcatum:0.4340610277)70:0.1087350049,EP00770_Monocercomonoides_exilis:0.5127504363)66:0.0793623400,(EP00727_Mastigamoeba_balamuthi:0.5079073086,EP00762_Andalucia_godoyi:0.5050359898)38:0.1601929483)34:0.0433144751)22:0.0166555032,Paratrimastix_pyriformis:0.5912492731)73:0.1358027036)19:0.0178722817,(((((((new_Gmax_Illu_D1_GsulTrain_predictions:0.1136933586,EP00165_Cyanidioschyzon_merolae:0.0176188866)100:0.3327929379,(EP00333_Tetrahymena_thermophila:1.3594591542,EP00357_Protocruzia_adherens:0.3035649578)73:0.1101049740)80:0.0760708119,EP00297_Palpitomonas_bilix:0.4694336138)52:0.0453649040,EP00473_Plasmodiophora_brassicae:0.5880451646)36:0.0291279673,((((((((EP00178_Gracilaria_changii:0.2240478571,EP00314_Emiliania_huxleyi:0.6269223412)28:0.1034068381,((((EP00033_Pygsuia_biforma:0.0329128646,EP00072_Mus_musculus:0.0123205728)100:0.1553186137,EP00127_Corallochytrium_limacisporum:0.2403675155)53:0.0339676682,(EP00101_Apis_mellifera:0.3098121431,EP00120_Capsaspora_owczarzaki:0.3495591426)35:0.0000022086)49:0.0588274782,EP00110_Nematostella_vectensis:0.1747572350)45:0.0450025812)12:0.0052426973,(EP00044_Salpingoeca_rosetta:0.3342124405,EP00696_Hemimastix_kukwesjijk:0.9301115934)62:0.1035033861)22:0.0582797552,(EP00125_Sphaeroforma_arctica:0.4395791575,EP00163_Fabomonas_tropica:0.4681219068)45:0.0691254769)23:0.0000020640,EP00144_Saccharomyces_cerevisiae:0.4315550499)81:0.1017704180,(((EP00023_Dictyostelium_discoideum:0.7017467178,EP00130_Batrachochytrium_dendrobatidis:0.6069116503)67:0.1016597145,(EP00379_Toxoplasma_gondii:0.3105660519,(EP00390_Vitrella_brassicaformis:0.2015934457,(((EP00392_Amoebophrya_sp:0.3600476046,EP00454_Perkinsus_marinus:0.7230963836)69:0.1086093917,EP00439_Symbiodinium_sp:0.3629608169)91:0.1183371842,EP00451_Oxyrrhis_marina:0.6006436751)56:0.0547050272)90:0.1804836180)92:0.1107685011)47:0.0553786639,((EP00705_Trichomonas_vaginalis:1.3673869088,(EP00761_Pharyngomonas_kirbyi:1.5564890002,EP00792_Barthelona_sp:4.6392857699)84:0.3233755390)49:0.0831012896,EP00749_Cafeteria_burkhardae:0.7575960316)47:0.0871541116)61:0.1035544622)20:0.0233301491,((EP00503_Blastocystis_sp:1.8496964257,((EP00528_Fragilariopsis_cylindrus:0.1089030736,EP00582_Thalassiosira_oceanica:0.1073848039)99:0.1984226265,((EP00605_Chrysophyceae_sp:0.7864363631,EP00641_Albugo_candida:0.3294597980)53:0.0666861000,(EP00609_Ectocarpus_siliculosus:0.3950627914,EP00625_Aureococcus_anophagefferens:0.2806977660)48:0.0592509380)36:0.0561707809)86:0.1269174165)48:0.0676379481,EP00513_Hondaea_fermentalgiana:0.4484128232)57:0.1475841990)27:0.0000029261,((EP00157_Rozella_allomycis:0.5451983720,EP00908_Phaeocystis_cordata:0.3451939089)58:0.0297710077,EP00667_Euglena_gracilis:0.4873182683)69:0.0939842727)36:0.0251941129)39:0.0425545488,((EP00159_Fonticula_alba:0.4464119338,EP00301_Raphidiophrys_heterophryoidea:0.6875691625)94:0.1640702128,(((EP00277_Geminigera_cryophila:0.2928144249,EP00290_Baffinella_frigidus:0.3006061588)47:0.0445801919,EP00279_Guillardia_theta:0.1040719476)98:0.2946363777,EP00295_Goniomonas_pacifica:0.2775196011)98:0.1660198034)71:0.0602273802)55:0.0528862554,EP00300_Choanocystis_sp:0.3499324112)23:0.0337828751)99:0.2135923330,EP00167_Galdieria_sulphuraria:0.1438799277)94:0.0815825426,((((((new_Toli_Illu_D1_ToliTrain_predictions_aa:0.0562976894,(EP00183_Erythrolobus_madagascarensis:0.0254559180,EP00182_Erythrolobus_australicus:0.0597684820)98:0.0872979653)80:0.0370323502,(EP00184_Porphyridium_aerugineum:0.1586391827,EP00185_Porphyridium_purpureum:0.1348131184)66:0.0344499249)93:0.1314188573,(new_Rvio1_RvioTrain_cDNA_predictions:0.2175841741,new_Dgri_D4_BuscoTrain_augustus_aa:0.0561973498)48:0.0657560592)82:0.0715516064,(EP00173_Palmaria_palmata:0.1371083662,EP00176_Chondrus_crispus:0.1866607503)91:0.1152339352)79:0.0658949480,(((EP00189_Rhodosorus_marinus:0.1854735892,(EP00190_Stylonematophyceae_sp_CCMP1999:0.0333839148,EP00188_Purpureofilum_apyrenoidigerum:0.0513663193)84:0.0394459496)98:0.0990438725,EP00180_Rhodochaete_pulchella:0.0283351033)66:0.0400387056,new_Mery_Illu_D3_aa:0.1143871293)89:0.0589661492)71:0.0320350607,((EP00170_Pyropia_yezoensis:0.0165043539,EP00169_Porphyra_umbilicalis:0.0164208064)65:0.0089755180,EP00168_Porphyra_purpurea:0.0154965087)99:0.1368443637)83:0.1316134296)100:0.5605334275,nm_Gthe_GCF_000002975_1_ASM297v1_protein:0.7579512085)73:0.1625340962,(nm_Hand_GCF_000018645_1_ASM1864v1_protein:0.3380737831,nm_Cmes_GCA_000286095_1_ASM28609v1_protein:0.3141077876)90:0.2553915283)94:0.2258608945,Cryptomonas_sp_CCAC1634B:0.1437454615)72:0.1089964473,(Cryptomonas_curvata_CCAP979:0.0944220333,Cryptomonas_curvata_CNUKR:0.1374871217)92:0.0892463886)92:0.1333519718,Cryptomonas_gyropyrenoidosa_kr:0.4050759948)100:0.6667449654,Cryptomonas_paramecium_KR:0.0126576637);
```
