## Supplementary file S11 for "Nucleomorph phylogenomics suggests a deep and ancient origin of cryptophyte plastids within Rhodophyta": Cpar_229_16_r2at_iqtreeC60penduick.tre

```
(Cryptomonas_paramecium:0.0992239305,(((((((((((((((((((((((EP00243_Klebsormidium_subtile:0.2139488438,EP00245_Coleochaete_scutata:0.1280469039)59:0.0273379974,EP00271_Cylindrocystis_brebissonii:0.2397354223)73:0.0594738712,(((EP00198_Chlamydomonas_reinhardtii:0.0836379180,EP00202_Volvox_carteri:0.0900020467)100:0.3196875490,EP00203_Chlorella_variabilis:0.2675381655)77:0.0527586655,EP00206_Coccomyxa_subellipsoidea:0.2715976218)94:0.1177509682)44:0.0199145099,((EP00269_Selaginella_moellendorffii:0.3880761808,(EP00247_Physcomitrella_patens:0.1093417734,EP00248_Marchantia_polymorpha:0.1743035237)88:0.0517344854)79:0.0635865529,EP00272_Mesostigma_viride:0.2393655623)66:0.0425154099)54:0.0177145758,EP00270_Netrium_digitus:0.1957211710)73:0.0586256700,EP00244_Chara_vulgaris:0.2670756886)42:0.0000029513,(EP00229_Micromonas_commoda:0.0552868600,(EP00222_Ostreococcus_lucimarinus:0.0482436584,EP00224_Ostreococcus_tauri:0.0000025562)100:0.1976025058)100:0.4916556737)88:0.1018040343,EP00159_Fonticula_alba:0.9555587227)59:0.0655897611,((EP00735_Rhodelphis_limneticus:0.2676907847,(new_Gmax_Illu_D1_GsulTrain_predictions:0.1117564791,EP00165_Cyanidioschyzon_merolae:0.0525170440)100:0.5262914947)56:0.0374879988,EP00736_Rhodelphis_marinus:0.2113872932)97:0.1881174081)23:0.0147900050,((EP00741_Cyanophora_paradoxa:0.2283993288,EP00275_Glaucocystis_nostochinearum:0.2591454397)54:0.0302165262,EP00274_Cyanoptyche_gloeocystis:0.2505291320)91:0.1275068086)48:0.0643453228,((((((((((((new_Toli_Illu_D1_ToliTrain_predictions_aa:0.1002052599,(EP00183_Erythrolobus_madagascarensis:0.0848597424,(new_Ecox_RvioTrain_aa:0.0000010000,EP00182_Erythrolobus_australicus:0.0114606158)100:0.0621367888)99:0.1042108802)71:0.0410395934,(EP00170_Pyropia_yezoensis:0.0783037790,EP00169_Porphyra_umbilicalis:0.0836516773)100:0.4203711622)29:0.0157579248,(EP00184_Porphyridium_aerugineum:0.1097898511,EP00185_Porphyridium_purpureum:0.2058238079)39:0.0305905029)61:0.0389948017,new_Rvio1_RvioTrain_cDNA_predictions:0.6599038771)46:0.0602344166,EP00181_Compsopogon_caeruleus:0.2651603920)78:0.1081833997,(EP00189_Rhodosorus_marinus:0.2158667298,(EP00190_Stylonematophyceae_sp_CCMP1999:0.0928298960,EP00188_Purpureofilum_apyrenoidigerum:0.0392667480)100:0.1687357223)83:0.0546467259)65:0.0769319306,((((EP00171_Calliarthron_tuberculosum:0.2789074809,EP00176_Chondrus_crispus:0.3102879245)77:0.1570140030,EP00172_Hildenbrandia_rubra:0.2786226765)54:0.1216480678,EP00705_Trichomonas_vaginalis:1.5406513506)10:0.0000025797,EP00480_Reticulomyxa_filosa:1.4768954134)26:0.0127807112)42:0.0758924836,(EP00167_Galdieria_sulphuraria:0.3404645689,EP00178_Gracilaria_changii:0.7327541404)72:0.1089802195)34:0.0414421949,EP00130_Batrachochytrium_dendrobatidis:0.6276654241)19:0.0225193253,(EP00031_Thecamonas_trahens:0.6422386149,((EP00120_Capsaspora_owczarzaki:0.4514179056,(EP00137_Aspergillus_oryzae:0.3796814268,EP00144_Saccharomyces_cerevisiae:0.6278676236)100:0.2720141933)37:0.0239371321,EP00302_Diacronema_sp:0.7524133943)33:0.0105923076)47:0.0567623087)36:0.0429680182,(((((EP00168_Porphyra_purpurea:0.2227136511,EP00605_Chrysophyceae_sp:0.4853790425)100:0.3783537725,(EP00006_Acanthamoeba_castellanii:0.4704946658,(((EP00528_Fragilariopsis_cylindrus:0.4648156225,EP00582_Thalassiosira_oceanica:0.2390461959)100:0.3309637050,(EP00609_Ectocarpus_siliculosus:0.3736845096,EP00625_Aureococcus_anophagefferens:0.4976967728)57:0.0712747858)68:0.0720666248,EP00623_Microchloropsis_gaditana:0.3648529167)76:0.1102796091)30:0.0192818381)38:0.0196877660,EP00641_Albugo_candida:0.4160471781)67:0.0611863013,(EP00157_Rozella_allomycis:0.4620308076,(EP00457_Paulinella_chromatophora:0.7086493964,(EP00466_Bigelowiella_natans:0.3687658531,EP00473_Plasmodiophora_brassicae:0.4311630806)96:0.1461353310)64:0.0908198402)78:0.0979045067)52:0.0211265549,(((((((EP00276_Gloeochaete_wittrockiana:0.7013623754,EP00761_Pharyngomonas_kirbyi:0.9857600413)20:0.0282297193,EP00023_Dictyostelium_discoideum:0.5039146708)25:0.0496186359,((EP00667_Euglena_gracilis:0.4439203745,EP01012_Entosiphon_sulcatum:0.8639172592)81:0.2172420851,(EP00671_Bodo_saltans:0.2617341494,EP00682_Trypanosoma_cruzi:0.1542657478)100:0.4476312293)99:0.4700513725)25:0.0735842141,EP00727_Mastigamoeba_balamuthi:1.0485802611)15:0.0479782401,((EP00004_Rigifila_ramosa:0.4379341829,EP00686_Naegleria_gruberi:1.5327858924)16:0.0000022305,(((EP00033_Pygsuia_biforma:0.3245844978,((EP00277_Geminigera_cryophila:0.0874792592,EP00290_Baffinella_frigidus:0.1402363789)98:0.0970617371,EP00279_Guillardia_theta:0.1650662625)100:0.3890622861)41:0.0139407712,EP00295_Goniomonas_pacifica:0.6589580911)77:0.0504580634,EP00301_Raphidiophrys_heterophryoidea:0.6738319017)48:0.0733850050)29:0.0395418035)23:0.0450240089,((EP00002_Diphylleia_rotans:0.4582397561,(EP00770_Monocercomonoides_exilis:0.7592373575,Paratrimastix_pyriformis:0.4601556205)100:0.7182561048)56:0.1682951078,EP00762_Andalucia_godoyi:0.7412556263)39:0.0914536933)35:0.0264422365,(EP00029_Vermamoeba_vermiformis:0.7759505305,(EP00749_Cafeteria_burkhardae:1.2040712778,EP00792_Barthelona_sp:0.8119842357)69:0.1875701949)66:0.2397450301)45:0.0211654037)53:0.0336693553)28:0.0223794889,((EP00314_Emiliania_huxleyi:0.2124678446,EP00908_Phaeocystis_cordata:0.3284569582)100:0.1786871878,EP00513_Hondaea_fermentalgiana:0.3673337871)90:0.1444408449)12:0.0087243079)21:0.0102405342,(((EP00072_Mus_musculus:0.2993836566,EP00101_Apis_mellifera:0.2966201743)73:0.0780506392,EP00162_Nutomonas_longa:0.4972363112)68:0.0986985304,EP00163_Fabomonas_tropica:0.3904889201)30:0.0190105279)43:0.0270924573,(((EP00333_Tetrahymena_thermophila:0.9369484338,EP00357_Protocruzia_adherens:0.3053448689)96:0.3540195016,(EP00656_Telonema_subtile:0.0832507540,EP00658_Telonema_sp:0.0779751583)100:0.6508183724)64:0.1233754990,(((EP00379_Toxoplasma_gondii:0.5350886137,EP00390_Vitrella_brassicaformis:0.2181471496)68:0.0793466429,EP00451_Oxyrrhis_marina:0.8629423929)40:0.0269396071,((EP00392_Amoebophrya_sp:0.3643432071,EP00439_Symbiodinium_sp:0.4671365881)79:0.0971295011,EP00454_Perkinsus_marinus:0.5348170806)56:0.0563548774)81:0.0935790586)74:0.1481097671)29:0.0243641482,(EP00164_Ancoracysta_twista:0.3276002382,(EP00300_Choanocystis_sp:0.0000029555,EP00743_Colponemidia_sp:0.0100768709)100:0.4108950433)85:0.0782559565)39:0.0328656927,(EP00127_Corallochytrium_limacisporum:0.4591604448,EP00503_Blastocystis_sp:0.8490072472)39:0.0331139987)8:0.0000021363,(EP00044_Salpingoeca_rosetta:0.7404246716,EP00125_Sphaeroforma_arctica:0.3170865064)36:0.0388002799)77:0.0653921498,EP00110_Nematostella_vectensis:0.2500175752)96:0.3495457134,EP00297_Palpitomonas_bilix:0.4408780742)99:1.0314745690,nm_Hand_GCF_000018645_1_ASM1864v1_protein:1.2146254639)48:0.3410303078,Cryptomonas_sp_CCAC1634B:0.4407700444)31:0.1955709750,(nm_Cmes_GCA_000286095_1_ASM28609v1_protein:0.9576520296,Cryptomonas_curvata_CNUKR:0.1340213987)43:0.2492038587)62:0.1165573891,(Cryptomonas_curvata_CCAP979:0.2053606750,Cryptomonas_gyropyrenoidosa_kr:0.6919773849)39:0.0662534013)77:0.5150258460,nm_Gthe_GCF_000002975_1_ASM297v1_protein:1.4897600794)96:0.6799178400,Cryptomonas_paramecium_KR:0.2106365561);
```
