## Supplementary file S11 for "Nucleomorph phylogenomics suggests a deep and ancient origin of cryptophyte plastids within Rhodophyta": Cpar_229_17_r2at_iqtreeC60penduick.tre

```
(Cryptomonas_paramecium:0.0562757056,(((((((((((((EP00243_Klebsormidium_subtile:0.1620006398,(((EP00269_Selaginella_moellendorffii:0.1236238472,EP00244_Chara_vulgaris:0.1916570592)51:0.0289067165,EP00272_Mesostigma_viride:0.3478530194)38:0.0343295586,EP00247_Physcomitrella_patens:0.0136887900)36:0.0227575613)29:0.0193091205,EP00248_Marchantia_polymorpha:0.0387688257)39:0.0246439322,((EP00271_Cylindrocystis_brebissonii:0.0842097106,EP00270_Netrium_digitus:0.1008209911)76:0.0510775646,EP00245_Coleochaete_scutata:0.1068410697)55:0.0218530300)98:0.1460361696,((((EP00198_Chlamydomonas_reinhardtii:0.0238120974,EP00202_Volvox_carteri:0.0228852506)98:0.0795145203,EP00206_Coccomyxa_subellipsoidea:0.1949757929)85:0.1201187623,EP00203_Chlorella_variabilis:0.1915506536)70:0.0689884750,(EP00229_Micromonas_commoda:0.2604043408,(EP00222_Ostreococcus_lucimarinus:0.0442014117,EP00224_Ostreococcus_tauri:0.0594515598)100:0.3122093555)100:0.3486458935)83:0.0905788350)99:0.1186077267,(((EP00277_Geminigera_cryophila:0.1096921397,EP00290_Baffinella_frigidus:0.1993083695)99:0.0732810591,EP00279_Guillardia_theta:0.1086498941)100:0.2210776222,EP00667_Euglena_gracilis:1.0717266263)52:0.0613501720)42:0.0291758350,((((((((((new_Toli_Illu_D1_ToliTrain_predictions_aa:0.0969152312,EP00185_Porphyridium_purpureum:0.1246803862)60:0.0261235945,new_Ecox_RvioTrain_aa:0.0748788695)84:0.0730342429,(EP00184_Porphyridium_aerugineum:0.0000028294,new_Paer_ToliTrain_predictions_aa:0.0000025314)100:0.1914915474)64:0.0214943636,new_Mery_Illu_D3_aa:0.2539836891)36:0.0195903419,((((EP00170_Pyropia_yezoensis:0.0588818602,EP00169_Porphyra_umbilicalis:0.0504421108)100:0.1598069318,(EP00166_Cyanidium_caldarium:0.1210663794,(new_Gmax_Illu_D1_GsulTrain_predictions:0.0339574759,EP00165_Cyanidioschyzon_merolae:0.1974133976)93:0.1089439356)100:0.1611649496)94:0.0872739401,EP00181_Compsopogon_caeruleus:0.1845745921)35:0.0056107327,(new_Rvio1_RvioTrain_cDNA_predictions:0.2883051361,new_Dgri_D4_BuscoTrain_augustus_aa:0.2900629073)84:0.0938052548)52:0.0592450303)63:0.0375995502,EP00127_Corallochytrium_limacisporum:0.2357897605)62:0.0448574300,EP00120_Capsaspora_owczarzaki:0.3198647024)42:0.0124967691,(((((EP00189_Rhodosorus_marinus:0.1136460462,(EP00190_Stylonematophyceae_sp_CCMP1999:0.2072279025,EP00188_Purpureofilum_apyrenoidigerum:0.0177120109)77:0.0466818795)100:0.2132616631,EP00164_Ancoracysta_twista:0.3164886752)47:0.0216853697,((EP00180_Rhodochaete_pulchella:0.0000010000,EP00072_Mus_musculus:0.0000021159)100:0.3167565444,EP00110_Nematostella_vectensis:0.2356134750)69:0.1190279635)59:0.0550159536,((EP00168_Porphyra_purpurea:0.2931235198,(EP00023_Dictyostelium_discoideum:0.6186719795,EP00333_Tetrahymena_thermophila:0.6722358296)56:0.0694574610)26:0.0653190722,(((((EP00178_Gracilaria_changii:0.2058649961,EP00276_Gloeochaete_wittrockiana:0.3935346893)90:0.0805310541,EP00006_Acanthamoeba_castellanii:0.2553090954)76:0.0443665727,(EP00044_Salpingoeca_rosetta:0.3358222413,EP00101_Apis_mellifera:0.5393674952)73:0.0486100022)42:0.0268122430,((EP00130_Batrachochytrium_dendrobatidis:0.3078479284,(EP00137_Aspergillus_oryzae:0.1095657516,EP00144_Saccharomyces_cerevisiae:0.2243660433)100:0.1071184159)86:0.0793005340,EP00157_Rozella_allomycis:0.1622669406)75:0.0347419779)34:0.0094460188,(EP00004_Rigifila_ramosa:0.2769716556,EP00297_Palpitomonas_bilix:0.4721479360)61:0.0766994756)17:0.0103741715)33:0.0098300799)20:0.0000022389,EP00473_Plasmodiophora_brassicae:0.7092680893)43:0.0170762581)37:0.0127146895,(((((EP00735_Rhodelphis_limneticus:0.1961605498,EP00125_Sphaeroforma_arctica:0.6505143963)42:0.0241263035,(EP00736_Rhodelphis_marinus:0.1866210369,(EP00671_Bodo_saltans:0.1461742497,EP00682_Trypanosoma_cruzi:0.0728267937)100:1.3870563840)49:0.0809489312)17:0.0313312516,(((EP00167_Galdieria_sulphuraria:0.3524661078,(((EP00177_Eucheuma_denticulatum:0.1308973701,EP00176_Chondrus_crispus:0.0883338361)92:0.1654518073,EP00173_Palmaria_palmata:0.3936192848)90:0.2754760457,EP00686_Naegleria_gruberi:0.9870484498)89:0.1676206153)71:0.0754155199,EP00301_Raphidiophrys_heterophryoidea:0.7408524122)31:0.0366925755,(((EP00159_Fonticula_alba:0.5041789460,EP00770_Monocercomonoides_exilis:0.6054293331)64:0.1714844425,(EP00705_Trichomonas_vaginalis:1.1552641344,Paratrimastix_pyriformis:0.5432039936)64:0.1228057327)46:0.0355064770,(EP00761_Pharyngomonas_kirbyi:1.3333525851,EP00762_Andalucia_godoyi:0.5023267552)33:0.0000024036)51:0.0648681873)32:0.0797003168)31:0.0362091106,(((EP00002_Diphylleia_rotans:0.4958643959,EP00033_Pygsuia_biforma:0.4407475379)44:0.0127031557,EP00696_Hemimastix_kukwesjijk:0.3208362559)74:0.0847760567,(EP00480_Reticulomyxa_filosa:1.3846106913,EP00727_Mastigamoeba_balamuthi:0.6154319258)62:0.2124874558)38:0.0198355910)39:0.0190489600,((((EP00029_Vermamoeba_vermiformis:0.4242542759,EP00031_Thecamonas_trahens:0.3713888157)56:0.0247519951,EP00792_Barthelona_sp:0.6062023353)42:0.0322973185,EP00162_Nutomonas_longa:0.3816162643)45:0.0214992865,EP00163_Fabomonas_tropica:0.2970894977)66:0.0686864519)45:0.0292915751)19:0.0000028889,((EP00656_Telonema_subtile:0.0940927585,EP00658_Telonema_sp:0.0919127739)100:0.5508236839,EP01012_Entosiphon_sulcatum:0.9208078480)67:0.1890687470)32:0.0298645645)17:0.0216625439,(((((EP00741_Cyanophora_paradoxa:0.1392566877,EP00275_Glaucocystis_nostochinearum:0.1916404633)72:0.0573863554,EP00274_Cyanoptyche_gloeocystis:0.1843125191)87:0.0526971566,(EP00302_Diacronema_sp:0.4003153433,((EP00314_Emiliania_huxleyi:0.0318728820,EP00908_Phaeocystis_cordata:0.2977172310)96:0.1079570810,EP00323_Chrysochromulina_tobinii:0.2031079799)100:0.2062622363)89:0.1513128686)22:0.0128295109,((((EP00300_Choanocystis_sp:0.0000026624,EP00743_Colponemidia_sp:0.0000020139)100:0.2392585848,EP00457_Paulinella_chromatophora:0.5617616628)42:0.0203022426,(((EP00513_Hondaea_fermentalgiana:0.5243530058,EP00641_Albugo_candida:0.3144442628)35:0.0543741281,((EP00528_Fragilariopsis_cylindrus:0.3137758298,EP00582_Thalassiosira_oceanica:0.1284148425)100:0.2953444220,EP00625_Aureococcus_anophagefferens:0.4626691659)35:0.0485433998)40:0.0505274544,EP00749_Cafeteria_burkhardae:0.3768849958)57:0.0617417541)65:0.0467719974,((EP00357_Protocruzia_adherens:0.4274105399,EP00466_Bigelowiella_natans:0.4983985198)72:0.1086576623,(EP00379_Toxoplasma_gondii:0.4927516909,((EP00390_Vitrella_brassicaformis:0.3511620296,((EP00392_Amoebophrya_sp:0.3887560503,EP00451_Oxyrrhis_marina:0.9067124284)49:0.0461506605,EP00454_Perkinsus_marinus:0.4030997928)57:0.0716173000)55:0.0675339573,EP00439_Symbiodinium_sp:0.5158235846)32:0.0000022922)46:0.0413067180)68:0.0424497814)46:0.0248867995)32:0.0290727785,EP00609_Ectocarpus_siliculosus:0.5163227514)10:0.0039135844)76:0.0777968543,EP00295_Goniomonas_pacifica:0.2664419164)96:0.2069882712,nm_Gthe_GCF_000002975_1_ASM297v1_protein:1.6082542180)98:0.4800380519,(nm_Hand_GCF_000018645_1_ASM1864v1_protein:0.1928292832,nm_Cmes_GCA_000286095_1_ASM28609v1_protein:0.2460132966)99:0.2445153245)79:0.1661381713,Cryptomonas_sp_CCAC1634B:0.1975247839)88:0.0986500439,(Cryptomonas_curvata_CCAP979:0.0788809597,Cryptomonas_curvata_CNUKR:0.2966040212)83:0.0927719240)80:0.0862086339,Cryptomonas_gyropyrenoidosa_kr:0.3933648354)100:0.6966879807,Cryptomonas_paramecium_KR:0.0558245049);
```
