## Supplementary file S11 for "Nucleomorph phylogenomics suggests a deep and ancient origin of cryptophyte plastids within Rhodophyta": Cpar_229_18_r2at_iqtreeC60penduick.tre

```
(Cryptomonas_paramecium:0.1042946907,(((((((((((((((EP00243_Klebsormidium_subtile:0.2151494088,(((EP00269_Selaginella_moellendorffii:0.2255128949,EP00245_Coleochaete_scutata:0.3279548932)60:0.0672980481,EP00271_Cylindrocystis_brebissonii:0.4186129016)39:0.0529064962,EP00248_Marchantia_polymorpha:0.1928884583)75:0.0958869816)78:0.0963144447,EP00247_Physcomitrella_patens:0.1326149184)99:0.1394099714,(((((new_Toli_Illu_D1_ToliTrain_predictions_aa:0.2171854019,(EP00183_Erythrolobus_madagascarensis:0.1795288146,new_Ecox_RvioTrain_aa:0.0626154758)98:0.1975051146)69:0.0692859490,((EP00184_Porphyridium_aerugineum:0.3979533223,EP00185_Porphyridium_purpureum:0.3032275244)80:0.1408990456,new_Mery_Illu_D3_aa:0.6964382988)35:0.0151002925)92:0.2955375129,(EP00189_Rhodosorus_marinus:0.2880095544,EP00188_Purpureofilum_apyrenoidigerum:0.3239003362)100:0.3280358804)38:0.0353039010,EP00792_Barthelona_sp:1.3851028672)60:0.1302517322,((EP00177_Eucheuma_denticulatum:0.3754111822,EP00176_Chondrus_crispus:0.0868741065)100:0.2361971890,EP00173_Palmaria_palmata:0.3500543916)100:0.3054699843)65:0.1407641168)47:0.0951821775,(((((EP00170_Pyropia_yezoensis:0.1056673481,EP00169_Porphyra_umbilicalis:0.1023270253)100:0.4459129495,EP00295_Goniomonas_pacifica:0.6367085144)66:0.1289180812,EP00736_Rhodelphis_marinus:0.4416615138)39:0.0822815883,((EP00029_Vermamoeba_vermiformis:0.5093577297,EP00466_Bigelowiella_natans:1.3403377673)41:0.0680919679,EP00033_Pygsuia_biforma:0.9362314542)31:0.0697604916)14:0.0000027911,EP00735_Rhodelphis_limneticus:0.6623719244)32:0.0876102155)46:0.0167486608,(EP00125_Sphaeroforma_arctica:0.6686467522,((EP00277_Geminigera_cryophila:0.4002724930,EP00290_Baffinella_frigidus:0.4530329939)80:0.1573717320,EP00279_Guillardia_theta:0.0583319901)100:0.5525377937)81:0.1752745122)54:0.0422220279,(EP00276_Gloeochaete_wittrockiana:1.1214653338,((((EP00004_Rigifila_ramosa:1.0490523451,EP00749_Cafeteria_burkhardae:0.2857435975)94:0.3196176385,((EP00130_Batrachochytrium_dendrobatidis:0.9159488945,(EP00333_Tetrahymena_thermophila:0.8668588300,EP00357_Protocruzia_adherens:0.9267678148)66:0.0965852320)43:0.1281875448,EP00144_Saccharomyces_cerevisiae:0.8994115837)40:0.0473117312)24:0.0000021924,(((EP00301_Raphidiophrys_heterophryoidea:1.1718603440,EP00667_Euglena_gracilis:1.7710950945)24:0.0000029478,(EP00686_Naegleria_gruberi:1.8900447254,EP00761_Pharyngomonas_kirbyi:0.9886132697)66:0.3810766561)48:0.1420931573,(((EP00671_Bodo_saltans:0.1264560420,EP00682_Trypanosoma_cruzi:0.3071011202)100:1.4234097280,EP01012_Entosiphon_sulcatum:1.0349261140)91:0.3521143402,EP00762_Andalucia_godoyi:0.5477805580)81:0.4169056898)57:0.2193175945)40:0.0438732965,((EP00023_Dictyostelium_discoideum:0.9951693661,EP00159_Fonticula_alba:0.6131932207)77:0.1530522704,(EP00031_Thecamonas_trahens:0.5938737036,(EP00127_Corallochytrium_limacisporum:0.6770914181,EP00163_Fabomonas_tropica:0.3665165010)94:0.2285281108)75:0.2640052411)26:0.0000025700)38:0.0252645305)52:0.0242361096)34:0.0545234327,((((EP00178_Gracilaria_changii:0.3334838570,EP00044_Salpingoeca_rosetta:0.5069452171)92:0.1432115885,((EP00072_Mus_musculus:0.2119796468,EP00101_Apis_mellifera:0.9104391437)97:0.3272452634,EP00120_Capsaspora_owczarzaki:0.6598879739)55:0.0462049904)56:0.0771601679,EP00110_Nematostella_vectensis:0.4989904580)46:0.0294666358,EP00162_Nutomonas_longa:0.4952806329)71:0.1782023261)41:0.0337182583,((((EP00275_Glaucocystis_nostochinearum:0.4335121327,EP00157_Rozella_allomycis:0.3827340810)65:0.0612274934,EP00002_Diphylleia_rotans:0.8552787654)38:0.1077763810,(EP00006_Acanthamoeba_castellanii:0.3449883309,((EP00300_Choanocystis_sp:0.0000020911,EP00743_Colponemidia_sp:0.0100732013)100:0.5608667434,EP00641_Albugo_candida:0.5806447030)38:0.0227902140)59:0.1367627038)19:0.0006742286,((((EP00167_Galdieria_sulphuraria:0.6516796220,EP00165_Cyanidioschyzon_merolae:1.0153346906)37:0.0407307580,new_Rvio1_RvioTrain_cDNA_predictions:0.4731025401)45:0.0576645760,EP00457_Paulinella_chromatophora:1.1604506530)52:0.0659944058,EP00696_Hemimastix_kukwesjijk:0.5595261462)62:0.0589862480)42:0.0863303554)42:0.1032875649,(((((EP00168_Porphyra_purpurea:0.4638344912,EP00605_Chrysophyceae_sp:0.1044101485)95:0.2727839684,(EP00503_Blastocystis_sp:0.5411089596,EP00705_Trichomonas_vaginalis:1.2816718002)86:0.2511307032)59:0.1068805760,EP00274_Cyanoptyche_gloeocystis:0.6084536851)37:0.1030325297,(EP00180_Rhodochaete_pulchella:0.7282084229,(EP00302_Diacronema_sp:0.3742244466,(EP00314_Emiliania_huxleyi:0.5018577177,(EP00323_Chrysochromulina_tobinii:0.5557862389,EP00908_Phaeocystis_cordata:0.1883397248)65:0.0753609217)99:0.2464628632)68:0.0638060668)52:0.0803225637)32:0.0714137498,(((EP00164_Ancoracysta_twista:0.8825642913,(EP00770_Monocercomonoides_exilis:0.9703772224,Paratrimastix_pyriformis:0.9012408843)83:0.2729769751)62:0.1325094911,EP00297_Palpitomonas_bilix:1.6009531237)27:0.0348149414,(((EP00379_Toxoplasma_gondii:0.5820092683,EP00480_Reticulomyxa_filosa:1.6776177587)92:0.3965879272,(EP00390_Vitrella_brassicaformis:0.5297295571,(EP00439_Symbiodinium_sp:0.6376832293,EP00454_Perkinsus_marinus:0.9237411078)42:0.0424036246)51:0.1165468599)32:0.0000023243,(EP00392_Amoebophrya_sp:0.5717827241,EP00451_Oxyrrhis_marina:1.2179901361)72:0.2314057418)71:0.1015226319)27:0.0458772923)21:0.0000343009)63:0.1965974948,(EP00473_Plasmodiophora_brassicae:0.8348265032,((EP00528_Fragilariopsis_cylindrus:0.2818453941,((EP00582_Thalassiosira_oceanica:0.2183099918,(EP00656_Telonema_subtile:0.1913031729,EP00658_Telonema_sp:0.2941484761)100:0.5054568727)20:0.0000021905,EP00609_Ectocarpus_siliculosus:0.5028850506)37:0.0334137931)47:0.0659463750,EP00625_Aureococcus_anophagefferens:0.2135294780)39:0.0470812096)17:0.0000023374)50:0.1122203658,EP00727_Mastigamoeba_balamuthi:0.5627495566)40:0.0826808209,EP00513_Hondaea_fermentalgiana:0.6468731893)100:1.0401178290,Cryptomonas_sp_CCAC1634B:0.5247458815)58:0.0638964418,(nm_Gthe_GCF_000002975_1_ASM297v1_protein:0.9194435302,((Cryptomonas_curvata_CCAP979:0.2686741626,Cryptomonas_gyropyrenoidosa_kr:0.5826245556)54:0.0920072063,Cryptomonas_curvata_CNUKR:0.2750041506)49:0.0884519065)71:0.0914920711)66:0.0743785685,(nm_Hand_GCF_000018645_1_ASM1864v1_protein:0.3530344589,nm_Cmes_GCA_000286095_1_ASM28609v1_protein:0.3884490853)97:0.3844474487)100:0.9377907109,Cryptomonas_paramecium_KR:0.0945158600);
```
