## Supplementary file S11 for "Nucleomorph phylogenomics suggests a deep and ancient origin of cryptophyte plastids within Rhodophyta": Cpar_229_19_r2at_iqtreeC60penduick.tre

```
(Cryptomonas_paramecium:0.0604467200,((((((((((((((((((((((((((EP00243_Klebsormidium_subtile:0.1106038976,EP00245_Coleochaete_scutata:0.1144685068)54:0.0184757928,(EP00270_Netrium_digitus:0.1193936084,EP00164_Ancoracysta_twista:0.2181340069)46:0.0472584273)57:0.0445979192,((EP00269_Selaginella_moellendorffii:0.0788041242,(EP00247_Physcomitrella_patens:0.0511689726,EP00248_Marchantia_polymorpha:0.0720324111)86:0.0491720141)80:0.0471257395,EP00244_Chara_vulgaris:0.1026064059)54:0.0301655353)39:0.0307341636,((((EP00198_Chlamydomonas_reinhardtii:0.0480830304,EP00202_Volvox_carteri:0.0280986019)94:0.0660529648,EP00177_Eucheuma_denticulatum:0.4215951663)80:0.0522053998,(EP00203_Chlorella_variabilis:0.1803638922,EP00206_Coccomyxa_subellipsoidea:0.1816769424)85:0.0470366235)90:0.0668424402,(EP00229_Micromonas_commoda:0.1098930210,(EP00222_Ostreococcus_lucimarinus:0.0269621221,EP00224_Ostreococcus_tauri:0.0103796876)87:0.0607073815)99:0.1727337290)61:0.0536873984)43:0.0300089073,((EP00272_Mesostigma_viride:0.1716947655,EP00006_Acanthamoeba_castellanii:0.3680661963)56:0.0740366940,EP00276_Gloeochaete_wittrockiana:0.3513026904)24:0.0043305643)18:0.0000023572,(EP00667_Euglena_gracilis:0.3146387229,((EP00671_Bodo_saltans:0.0792642736,EP00682_Trypanosoma_cruzi:0.0822072726)100:0.3579969494,EP01012_Entosiphon_sulcatum:0.4440620706)86:0.1274907037)96:0.2688317327)64:0.0449560138,((EP00031_Thecamonas_trahens:0.3320581898,EP00163_Fabomonas_tropica:0.2652606926)47:0.0274795336,(((EP00277_Geminigera_cryophila:0.0697463980,EP00279_Guillardia_theta:0.0821309196)85:0.0294783072,EP00290_Baffinella_frigidus:0.1735515515)100:0.2148731768,EP00457_Paulinella_chromatophora:0.3850163022)90:0.1104073822)53:0.0454732788)26:0.0089071145,(EP00004_Rigifila_ramosa:0.2232515647,((EP00656_Telonema_subtile:0.0902573312,EP00658_Telonema_sp:0.0736066061)100:0.2371040737,EP00727_Mastigamoeba_balamuthi:0.4759764790)62:0.0590150041)52:0.0444499403)25:0.0152863174,(EP00002_Diphylleia_rotans:0.1523948537,(EP00302_Diacronema_sp:0.3215676049,(EP00323_Chrysochromulina_tobinii:0.3449142125,EP00908_Phaeocystis_cordata:0.1817719090)91:0.2730415530)70:0.0914722132)35:0.0252769420)48:0.0322758715,(((((EP00741_Cyanophora_paradoxa:0.0950614697,EP00274_Cyanoptyche_gloeocystis:0.2156566595)91:0.0495165455,(EP00300_Choanocystis_sp:0.0000025384,EP00743_Colponemidia_sp:0.0000026468)100:0.1721874144)42:0.0002425408,EP00762_Andalucia_godoyi:0.6571266644)53:0.0260969665,(((((EP00735_Rhodelphis_limneticus:0.1626374034,EP00736_Rhodelphis_marinus:0.1290859440)100:0.1815240181,(EP00686_Naegleria_gruberi:0.5704909555,EP00761_Pharyngomonas_kirbyi:0.5231813729)87:0.2052528984)35:0.0197807990,EP00023_Dictyostelium_discoideum:0.3290486148)40:0.0415725958,EP00162_Nutomonas_longa:0.4848059749)79:0.0410649349,((EP00029_Vermamoeba_vermiformis:0.2407747987,(EP00120_Capsaspora_owczarzaki:0.1528681546,EP00125_Sphaeroforma_arctica:0.3563113862)72:0.0638012138)63:0.0782240693,(((EP00044_Salpingoeca_rosetta:0.2767554659,(EP00072_Mus_musculus:0.2454924364,EP00101_Apis_mellifera:0.1950903689)96:0.0908845913)84:0.0322830188,EP00110_Nematostella_vectensis:0.1669373626)63:0.0661879188,((EP00130_Batrachochytrium_dendrobatidis:0.1330052266,(EP00157_Rozella_allomycis:0.1842890761,EP00159_Fonticula_alba:0.4062002613)74:0.0547472900)69:0.0448899663,(EP00137_Aspergillus_oryzae:0.1429122053,EP00144_Saccharomyces_cerevisiae:0.1055357877)100:0.1449503816)84:0.0444411495)49:0.0248415802)72:0.0387265118)60:0.0252336368)34:0.0468649907,EP00696_Hemimastix_kukwesjijk:0.2382765708)43:0.0396920362)38:0.0130570147,(((EP00033_Pygsuia_biforma:0.1519927373,EP00473_Plasmodiophora_brassicae:0.6402007300)75:0.0548124798,(EP00295_Goniomonas_pacifica:0.2489332316,EP00357_Protocruzia_adherens:0.1840211010)69:0.0438279485)48:0.0230421677,EP00480_Reticulomyxa_filosa:1.5548854992)18:0.0000025372)32:0.0201593533,EP00297_Palpitomonas_bilix:0.3392995642)30:0.0029327979,EP00466_Bigelowiella_natans:0.2912712897)49:0.0182033970,(((((((EP00178_Gracilaria_changii:0.2132218742,((EP00528_Fragilariopsis_cylindrus:0.1284768401,EP00582_Thalassiosira_oceanica:0.1019443600)100:0.1710692218,EP00605_Chrysophyceae_sp:0.2630389785)57:0.0459427044)65:0.0375433596,EP00625_Aureococcus_anophagefferens:0.2039634413)59:0.0129750415,EP00609_Ectocarpus_siliculosus:0.2349976857)68:0.0432429645,EP00513_Hondaea_fermentalgiana:0.3639321842)56:0.0201775776,EP00503_Blastocystis_sp:0.3062003846)45:0.0109354023,EP00749_Cafeteria_burkhardae:0.4085737852)64:0.0318066404,EP00641_Albugo_candida:0.2977081541)82:0.0233686919)59:0.0211895700,(((EP00127_Corallochytrium_limacisporum:0.4824134554,EP00333_Tetrahymena_thermophila:0.4108420732)27:0.0000020282,((EP00379_Toxoplasma_gondii:0.1664377006,EP00390_Vitrella_brassicaformis:0.1479881201)97:0.0922421254,((EP00392_Amoebophrya_sp:0.3674195046,(EP00439_Symbiodinium_sp:0.3222354322,EP00451_Oxyrrhis_marina:0.3680150271)66:0.0523452119)65:0.0611250194,EP00454_Perkinsus_marinus:0.2592608946)51:0.0323532633)94:0.1122236066)68:0.0206085008,EP00792_Barthelona_sp:0.6647858400)65:0.0285177901)39:0.0000028348,((EP00301_Raphidiophrys_heterophryoidea:0.2667360878,EP00770_Monocercomonoides_exilis:0.4466510317)42:0.0019628186,(EP00705_Trichomonas_vaginalis:0.9410224495,Paratrimastix_pyriformis:0.3150256862)90:0.1646212915)73:0.0837724961)96:0.1109930769,((EP00171_Calliarthron_tuberculosum:0.0602437693,(EP00173_Palmaria_palmata:0.1867082730,EP00176_Chondrus_crispus:0.1552627860)65:0.0169215588)63:0.0096191689,EP00172_Hildenbrandia_rubra:0.1899879302)84:0.0337787342)51:0.0084942584,EP00165_Cyanidioschyzon_merolae:0.2055627684)89:0.0585057205,EP00185_Porphyridium_purpureum:0.0572934345)52:0.0207303701,((new_Toli_Illu_D1_ToliTrain_predictions_aa:0.0205089063,(new_Ecox_RvioTrain_aa:0.0209297190,EP00182_Erythrolobus_australicus:0.0000025477)99:0.0462502359)45:0.0075946905,EP00167_Galdieria_sulphuraria:0.2107456883)29:0.0152000160)46:0.0093790632,(((EP00169_Porphyra_umbilicalis:0.0000027661,EP00168_Porphyra_purpurea:0.0183145471)100:0.0563222591,new_Mery_Illu_D3_aa:0.0633506631)62:0.0150837125,(EP00189_Rhodosorus_marinus:0.0445520891,EP00188_Purpureofilum_apyrenoidigerum:0.0672489769)98:0.1344120210)50:0.0143458580)79:0.0163662995,EP00180_Rhodochaete_pulchella:0.0830680943)73:0.0314758821,new_Rvio1_RvioTrain_cDNA_predictions:0.1043379926)83:0.0115795748,new_Dgri_D4_BuscoTrain_augustus_aa:0.1836553278)99:0.4673905774,((Cryptomonas_curvata_CCAP979:0.0508810444,Cryptomonas_curvata_CNUKR:0.1038442780)84:0.0391300009,Cryptomonas_sp_CCAC1634B:0.1080079405)65:0.0219697347)71:0.0779451958,(((nm_Hand_GCF_000018645_1_ASM1864v1_protein:0.1920334120,nm_Cmes_GCA_000286095_1_ASM28609v1_protein:0.2400546756)89:0.1116664262,nm_Gthe_GCF_000002975_1_ASM297v1_protein:0.9403074850)86:0.1469624228,Cryptomonas_gyropyrenoidosa_kr:0.2687570502)36:0.0349674299)100:0.4651046198,Cryptomonas_paramecium_KR:0.0411174035);
```
