## Supplementary file S11 for "Nucleomorph phylogenomics suggests a deep and ancient origin of cryptophyte plastids within Rhodophyta": Cpar_229_20_r2at_iqtreeC60penduick.tre

```
(Cryptomonas_paramecium:0.0029056038,(((((((((((((((((((((((EP00243_Klebsormidium_subtile:0.2082617198,((EP00269_Selaginella_moellendorffii:0.1351299999,(EP00244_Chara_vulgaris:0.0643434288,EP00247_Physcomitrella_patens:0.0780090928)38:0.0000023085)72:0.0266748845,((EP00271_Cylindrocystis_brebissonii:0.1176425068,EP00270_Netrium_digitus:0.0615937231)85:0.0253172555,(EP00245_Coleochaete_scutata:0.0450189278,EP00248_Marchantia_polymorpha:0.0462621978)51:0.0177025264)62:0.0155624265)77:0.0220593747)44:0.0181096958,EP00272_Mesostigma_viride:0.1866083220)59:0.0292594845,EP00206_Coccomyxa_subellipsoidea:0.1376853175)62:0.0295437108,((EP00198_Chlamydomonas_reinhardtii:0.0185177260,EP00202_Volvox_carteri:0.0041423916)100:0.2163580815,((EP00229_Micromonas_commoda:0.0463014310,(EP00222_Ostreococcus_lucimarinus:0.0597248873,EP00224_Ostreococcus_tauri:0.1082404748)100:0.2183000174)100:0.1466019207,(EP00656_Telonema_subtile:0.1339107740,EP00658_Telonema_sp:0.0781088319)100:0.1870473647)89:0.0365949253)35:0.0174256841)90:0.0456764806,((EP00314_Emiliania_huxleyi:0.0617160890,EP00323_Chrysochromulina_tobinii:0.0871403928)93:0.0698320087,EP00908_Phaeocystis_cordata:0.1859281532)100:0.1921800302)60:0.0212722570,((EP00735_Rhodelphis_limneticus:0.1506939540,EP00736_Rhodelphis_marinus:0.1910905246)97:0.1010394184,(((EP00023_Dictyostelium_discoideum:0.3948516694,EP00762_Andalucia_godoyi:0.5982670873)59:0.1096066409,EP00033_Pygsuia_biforma:0.3229608865)31:0.0599485309,(((EP00031_Thecamonas_trahens:0.5860891185,EP00686_Naegleria_gruberi:0.9789215984)20:0.0370298011,((EP00159_Fonticula_alba:0.7434725183,(EP00671_Bodo_saltans:0.0192284636,EP00682_Trypanosoma_cruzi:0.0671366233)100:0.6039839050)61:0.0928974515,EP00761_Pharyngomonas_kirbyi:0.9060993840)38:0.0480199974)40:0.0749097507,((EP00072_Mus_musculus:0.0776090174,EP00110_Nematostella_vectensis:0.2266277189)91:0.1262126258,EP00101_Apis_mellifera:0.2216395430)48:0.0178104915)34:0.0527571844)41:0.0402950199)29:0.0121321015)27:0.0073510767,(((EP00741_Cyanophora_paradoxa:0.0782573549,EP00006_Acanthamoeba_castellanii:0.3377827033)54:0.0360341772,EP00274_Cyanoptyche_gloeocystis:0.1952011367)51:0.0389915827,(EP00275_Glaucocystis_nostochinearum:0.1600182017,EP00276_Gloeochaete_wittrockiana:0.1309186628)69:0.0501314536)78:0.0483129120)49:0.0328243260,(((EP00203_Chlorella_variabilis:0.4083324111,EP00792_Barthelona_sp:0.8488432675)24:0.0332691518,(EP00295_Goniomonas_pacifica:0.2708458099,(((((EP00333_Tetrahymena_thermophila:0.6176941119,EP00439_Symbiodinium_sp:0.3318857315)70:0.0673212187,EP00379_Toxoplasma_gondii:0.2252458019)71:0.1008728807,EP00390_Vitrella_brassicaformis:0.2879300353)43:0.0236001676,(EP00392_Amoebophrya_sp:0.3639478118,EP00451_Oxyrrhis_marina:0.3386545623)100:0.2890163961)41:0.0592967004,EP00454_Perkinsus_marinus:0.6078886039)86:0.0655326686)48:0.0352425433)28:0.0286470655,((((EP00130_Batrachochytrium_dendrobatidis:0.2745701481,EP00157_Rozella_allomycis:0.4347694864)89:0.1586951765,EP00696_Hemimastix_kukwesjijk:0.2668842721)60:0.0778165766,((EP00144_Saccharomyces_cerevisiae:0.5060924607,(EP00297_Palpitomonas_bilix:0.4350106829,((((EP00528_Fragilariopsis_cylindrus:0.3717972805,EP00582_Thalassiosira_oceanica:0.2743668462)100:0.3985451882,EP00605_Chrysophyceae_sp:0.8025717463)64:0.1378065490,((EP00609_Ectocarpus_siliculosus:0.0902389031,EP00705_Trichomonas_vaginalis:2.6992350126)73:0.1577750332,(EP00625_Aureococcus_anophagefferens:0.3714782559,EP00641_Albugo_candida:0.3763252991)72:0.0554106640)32:0.0066492255)99:0.2376769850,Paratrimastix_pyriformis:0.4591352789)42:0.0377730068)31:0.0396404787)26:0.0141435940,(EP00503_Blastocystis_sp:0.7061399013,(EP00513_Hondaea_fermentalgiana:0.8218449784,EP00749_Cafeteria_burkhardae:1.5202045771)90:0.2750713940)89:0.2726708184)47:0.0695907630)55:0.0437300452,((EP00164_Ancoracysta_twista:0.5616290580,(EP00667_Euglena_gracilis:0.8034124975,EP01012_Entosiphon_sulcatum:0.4055427659)84:0.1960443157)24:0.0463642137,EP00302_Diacronema_sp:0.3146364253)12:0.0000023700)25:0.0183526006)39:0.0216076784)45:0.0434406838,(((EP00029_Vermamoeba_vermiformis:0.4523496389,(EP00457_Paulinella_chromatophora:0.4290827590,EP00466_Bigelowiella_natans:0.2589294762)70:0.0725110871)52:0.0658285087,((EP00044_Salpingoeca_rosetta:0.4505206753,EP00120_Capsaspora_owczarzaki:0.4937240494)78:0.1381521509,((EP00125_Sphaeroforma_arctica:0.1805493625,EP00162_Nutomonas_longa:0.2524987186)97:0.1220542246,EP00127_Corallochytrium_limacisporum:0.7267820580)79:0.1244452891)60:0.0510169747)30:0.0317592586,EP00473_Plasmodiophora_brassicae:0.4542484475)26:0.0200650108)9:0.0000020207,(EP00002_Diphylleia_rotans:0.2761384926,EP00004_Rigifila_ramosa:0.2575849897)74:0.1042681042)21:0.0190044236,((EP00300_Choanocystis_sp:0.0000020808,EP00743_Colponemidia_sp:0.0000026182)100:0.2764071649,EP00301_Raphidiophrys_heterophryoidea:0.7887362682)20:0.0912594779)17:0.0288271435,((EP00178_Gracilaria_changii:0.2767755418,EP00163_Fabomonas_tropica:0.3466978692)77:0.1243972739,((EP00277_Geminigera_cryophila:0.1508970795,EP00279_Guillardia_theta:0.1306821298)86:0.0474372359,EP00290_Baffinella_frigidus:0.0865721852)100:0.2483065388)49:0.0640836159)26:0.0326067320,(EP00480_Reticulomyxa_filosa:0.7780252638,EP00727_Mastigamoeba_balamuthi:0.3147797607)61:0.2041323049)48:0.0558748932,EP00770_Monocercomonoides_exilis:1.7994211028)79:0.0636997771,((EP00171_Calliarthron_tuberculosum:0.1141874849,(EP00177_Eucheuma_denticulatum:0.0595331650,EP00176_Chondrus_crispus:0.1337906877)84:0.0817136276)100:0.1193956159,EP00173_Palmaria_palmata:0.2203128432)99:0.1711943380)65:0.0394525072,(((EP00170_Pyropia_yezoensis:0.0159980670,EP00169_Porphyra_umbilicalis:0.0187691325)88:0.0115996463,EP00168_Porphyra_purpurea:0.0468567763)100:0.2249869376,(EP00189_Rhodosorus_marinus:0.2602262872,(EP00190_Stylonematophyceae_sp_CCMP1999:0.0470459435,EP00188_Purpureofilum_apyrenoidigerum:0.0321025681)80:0.0362626270)99:0.1209876020)82:0.0647059672)62:0.0219630688,(new_Gmax_Illu_D1_GsulTrain_predictions:0.0388762372,EP00165_Cyanidioschyzon_merolae:0.0286650921)100:0.3567116443)40:0.0317705506,((((new_Toli_Illu_D1_ToliTrain_predictions_aa:0.1552592756,(EP00183_Erythrolobus_madagascarensis:0.0888159894,EP00182_Erythrolobus_australicus:0.0261962662)64:0.0461971718)93:0.1052188538,EP00185_Porphyridium_purpureum:0.2268221357)82:0.0532963221,((EP00181_Compsopogon_caeruleus:0.1618962296,EP00167_Galdieria_sulphuraria:0.2587053778)54:0.0450113384,new_Mery_Illu_D3_aa:0.1315163099)60:0.0509502549)49:0.0234168947,(new_Rvio1_RvioTrain_cDNA_predictions:0.1614987340,new_Dgri_D4_BuscoTrain_augustus_aa:0.2697069633)90:0.1193540324)8:0.0000020026)67:0.1691305783,nm_Gthe_GCF_000002975_1_ASM297v1_protein:0.9726181682)87:0.1917837229,(nm_Hand_GCF_000018645_1_ASM1864v1_protein:0.2442863739,nm_Cmes_GCA_000286095_1_ASM28609v1_protein:0.2607504926)70:0.0695254451)95:0.2333743293,Cryptomonas_sp_CCAC1634B:0.2220503006)55:0.0676660120,(Cryptomonas_curvata_CCAP979:0.0611222128,Cryptomonas_curvata_CNUKR:0.1581362130)52:0.0379086698)50:0.0102975512,Cryptomonas_gyropyrenoidosa_kr:0.3847167334)100:0.7992831523,Cryptomonas_paramecium_KR:0.1319248588);
```
