## Supplementary file S11 for "Nucleomorph phylogenomics suggests a deep and ancient origin of cryptophyte plastids within Rhodophyta": Cpar_229_21_r2at_iqtreeC60penduick.tre

```
(Cryptomonas_paramecium:0.0892672089,((((((((((((((((((((((((EP00243_Klebsormidium_subtile:0.1739484729,EP00272_Mesostigma_viride:0.1538084839)62:0.0359414403,((EP00203_Chlorella_variabilis:0.1411179193,EP00244_Chara_vulgaris:0.1239464502)58:0.0356363348,EP00206_Coccomyxa_subellipsoidea:0.1466561957)73:0.0375220771)42:0.0137064528,EP00245_Coleochaete_scutata:0.0905691823)47:0.0218490820,(((EP00269_Selaginella_moellendorffii:0.3088319576,(EP00271_Cylindrocystis_brebissonii:0.1068117280,EP00270_Netrium_digitus:0.1500818889)88:0.0648075160)61:0.0478603190,(EP00247_Physcomitrella_patens:0.0745606563,EP00248_Marchantia_polymorpha:0.1760921499)81:0.0432605603)53:0.0248629041,((EP00198_Chlamydomonas_reinhardtii:0.0257780377,EP00202_Volvox_carteri:0.0319624750)100:0.1643959805,(EP00229_Micromonas_commoda:0.1694970566,(EP00222_Ostreococcus_lucimarinus:0.1129059352,EP00224_Ostreococcus_tauri:0.0082282862)78:0.0508880482)94:0.0835272250)71:0.0544924320)24:0.0063372826)77:0.0326156297,(EP00002_Diphylleia_rotans:0.3966192694,(EP00457_Paulinella_chromatophora:0.4768694976,(EP00609_Ectocarpus_siliculosus:0.2094222152,EP00625_Aureococcus_anophagefferens:0.1865163156)88:0.1194847861)67:0.0386323694)37:0.0099279015)47:0.0226528849,((((((EP00741_Cyanophora_paradoxa:0.1834307724,EP00004_Rigifila_ramosa:0.3380319986)50:0.0224568352,((EP00275_Glaucocystis_nostochinearum:0.3722669498,EP00473_Plasmodiophora_brassicae:0.3524994300)93:0.0810184792,EP00164_Ancoracysta_twista:0.2595945448)35:0.0170652127)70:0.0502216085,((EP00300_Choanocystis_sp:0.0000010000,EP00743_Colponemidia_sp:0.0000010000)100:0.2376755003,EP00762_Andalucia_godoyi:0.3349990650)85:0.0511246877)59:0.0294361965,(EP00528_Fragilariopsis_cylindrus:0.4202021448,EP00605_Chrysophyceae_sp:0.5703129277)82:0.1379497890)13:0.0000021236,((((((EP00006_Acanthamoeba_castellanii:0.4222143203,(EP00033_Pygsuia_biforma:0.4498653421,EP00157_Rozella_allomycis:0.2568291177)80:0.0861830652)67:0.0360599884,EP00029_Vermamoeba_vermiformis:0.5207707680)35:0.0000022103,(EP00727_Mastigamoeba_balamuthi:0.8491059175,EP00792_Barthelona_sp:0.9028757102)58:0.0573787966)39:0.0188921800,(((EP00044_Salpingoeca_rosetta:0.3204161334,EP00120_Capsaspora_owczarzaki:0.3181123666)40:0.0352352006,((EP00072_Mus_musculus:0.3727440954,EP00101_Apis_mellifera:0.1809076309)77:0.0815480371,EP00110_Nematostella_vectensis:0.4397959968)54:0.0383037365)54:0.0677493261,EP00127_Corallochytrium_limacisporum:0.6542981874)38:0.0424713886)38:0.0154269139,(EP00125_Sphaeroforma_arctica:0.3482051333,(EP00130_Batrachochytrium_dendrobatidis:0.3127366040,((EP00137_Aspergillus_oryzae:0.0545785724,EP00908_Phaeocystis_cordata:0.0850891209)100:0.2102228474,EP00144_Saccharomyces_cerevisiae:0.4617777396)97:0.1966201122)47:0.0525397861)26:0.0210528092)50:0.0178609599,(EP00297_Palpitomonas_bilix:0.3010581554,EP00333_Tetrahymena_thermophila:0.9275061465)76:0.0878992947)65:0.0344240782)27:0.0050025674,(EP00314_Emiliania_huxleyi:0.0619886921,EP00323_Chrysochromulina_tobinii:0.4342653719)100:0.3331092939)33:0.0260961938)28:0.0103960147,EP00276_Gloeochaete_wittrockiana:0.3704963652)11:0.0058395760,((EP00735_Rhodelphis_limneticus:0.1992272403,EP00736_Rhodelphis_marinus:0.1713779958)74:0.1422460646,((((EP00162_Nutomonas_longa:0.5820475021,EP00163_Fabomonas_tropica:0.2164029254)76:0.0707040108,(EP00301_Raphidiophrys_heterophryoidea:0.4973288090,EP00696_Hemimastix_kukwesjijk:0.4087885550)58:0.0365318284)58:0.0250875124,(EP00656_Telonema_subtile:0.0444387519,EP00658_Telonema_sp:0.0499322089)100:0.4472514835)46:0.0227701648,((EP00302_Diacronema_sp:0.6963669456,EP00513_Hondaea_fermentalgiana:0.4273616444)60:0.0395969542,EP00466_Bigelowiella_natans:0.1798550108)58:0.0717372617)31:0.0268123844)15:0.0000021574)27:0.0084487684,((((EP00274_Cyanoptyche_gloeocystis:0.2171850786,EP00390_Vitrella_brassicaformis:0.3722260271)63:0.0134969183,EP00439_Symbiodinium_sp:0.5239445253)61:0.0430096610,((((EP00357_Protocruzia_adherens:0.5456022298,EP00770_Monocercomonoides_exilis:0.7787698899)65:0.2122479667,EP00454_Perkinsus_marinus:0.3363739305)26:0.0000021904,EP00451_Oxyrrhis_marina:0.4183621074)68:0.0631014525,(EP00379_Toxoplasma_gondii:0.4233025182,(EP00392_Amoebophrya_sp:0.3629338210,EP00686_Naegleria_gruberi:1.4356024315)78:0.0966098349)61:0.0853112768)73:0.0529152054)85:0.0519748044,(EP00159_Fonticula_alba:0.6191395677,Paratrimastix_pyriformis:0.5793033559)46:0.0000022212)65:0.0265245361)41:0.0245444451,(((EP00180_Rhodochaete_pulchella:0.5515759561,(EP00503_Blastocystis_sp:0.1824593112,EP00749_Cafeteria_burkhardae:0.5056232832)59:0.0232909013)79:0.0727357036,EP00641_Albugo_candida:0.3361806495)64:0.0726191837,(((EP00277_Geminigera_cryophila:0.1868319350,EP00290_Baffinella_frigidus:0.1149387266)72:0.0813359641,EP00279_Guillardia_theta:0.1228427669)100:0.2458464896,EP00295_Goniomonas_pacifica:0.2554083553)99:0.2375105097)30:0.0000023552)70:0.0252849266,EP00705_Trichomonas_vaginalis:1.3228675306)43:0.0412733503,(((EP00178_Gracilaria_changii:0.4359146116,(EP00671_Bodo_saltans:0.2260246225,EP00682_Trypanosoma_cruzi:0.1542695794)100:0.7278978976)93:0.4522664103,EP00023_Dictyostelium_discoideum:0.6878689172)84:0.1643952979,(EP00031_Thecamonas_trahens:0.4477777505,(EP00667_Euglena_gracilis:1.6941992201,EP00761_Pharyngomonas_kirbyi:0.8579085383)56:0.2182869465)50:0.1284817381)37:0.0068550443)84:0.0392518825,(new_Rvio1_RvioTrain_cDNA_predictions:0.2303062507,new_Dgri_D4_BuscoTrain_augustus_aa:0.3275574613)89:0.1003811733)61:0.0253901953,((EP00181_Compsopogon_caeruleus:0.2122939124,new_Mery_Illu_D3_aa:0.0878049693)37:0.0592651191,((EP00189_Rhodosorus_marinus:0.1382573640,EP00188_Purpureofilum_apyrenoidigerum:0.1223691904)85:0.0964114226,(new_Gmax_Illu_D1_GsulTrain_predictions:0.0000027969,EP00165_Cyanidioschyzon_merolae:0.0890333311)100:0.6719186671)40:0.0805892332)42:0.0415566141)40:0.0198332897,(((EP00177_Eucheuma_denticulatum:0.1097012683,EP00176_Chondrus_crispus:0.0704632512)93:0.0623310275,EP00173_Palmaria_palmata:0.1846977922)71:0.0434769691,EP00172_Hildenbrandia_rubra:0.1833837479)97:0.1560849937)51:0.0182070110,((new_Toli_Illu_D1_ToliTrain_predictions_aa:0.1433983275,new_Ecox_RvioTrain_aa:0.0803383379)65:0.0169175572,(new_Paer_ToliTrain_predictions_aa:0.2101346699,EP00185_Porphyridium_purpureum:0.2540828680)64:0.0197409663)100:0.1526742747)86:0.0685154535,(EP00170_Pyropia_yezoensis:0.0902056558,(EP00169_Porphyra_umbilicalis:0.0158933727,EP00168_Porphyra_purpurea:0.0754729604)84:0.0389114749)100:0.2174364353)71:0.0711972735,EP00167_Galdieria_sulphuraria:0.2521585235)91:0.4724279255,nm_Gthe_GCF_000002975_1_ASM297v1_protein:2.0171744090)76:0.1900284421,(nm_Hand_GCF_000018645_1_ASM1864v1_protein:0.2383259972,nm_Cmes_GCA_000286095_1_ASM28609v1_protein:0.4860097283)90:0.2446964582)97:0.2721878899,Cryptomonas_sp_CCAC1634B:0.2877341208)66:0.1619716791,Cryptomonas_curvata_CCAP979:0.1368894478)46:0.0386818546,Cryptomonas_curvata_CNUKR:0.2315920350)91:0.1948733446,Cryptomonas_gyropyrenoidosa_kr:0.5138291537)100:1.3144095820,Cryptomonas_paramecium_KR:0.2007644465);
```
