## Supplementary file S11 for "Nucleomorph phylogenomics suggests a deep and ancient origin of cryptophyte plastids within Rhodophyta": Cpar_229_22_r2at_iqtreeC60penduick.tre

```
(Cryptomonas_paramecium:0.0346531699,(((((((((((((((((((((EP00243_Klebsormidium_subtile:0.1364328709,EP00244_Chara_vulgaris:0.1736568947)67:0.0462472347,(EP00269_Selaginella_moellendorffii:0.1203865536,(EP00247_Physcomitrella_patens:0.0965592624,EP00248_Marchantia_polymorpha:0.0117418786)67:0.0146276199)57:0.0215172883)39:0.0162494220,(EP00271_Cylindrocystis_brebissonii:0.1530887501,EP00270_Netrium_digitus:0.0361692658)77:0.0520266971)52:0.0254290653,EP00245_Coleochaete_scutata:0.0786951621)90:0.0816251420,EP00272_Mesostigma_viride:0.2043397789)85:0.0586824627,(((EP00229_Micromonas_commoda:0.1019241217,(EP00222_Ostreococcus_lucimarinus:0.0714012744,EP00224_Ostreococcus_tauri:0.0546232720)98:0.1252614180)100:0.4697711265,EP00203_Chlorella_variabilis:0.0719752311)55:0.0422891930,(EP00206_Coccomyxa_subellipsoidea:0.0981193857,EP00177_Eucheuma_denticulatum:0.3114778903)34:0.0138916183)53:0.0543932664)36:0.0169104287,(EP00198_Chlamydomonas_reinhardtii:0.0298768530,EP00202_Volvox_carteri:0.0368013097)100:0.2567906113)100:0.1384662234,(EP00004_Rigifila_ramosa:0.5077177824,EP00163_Fabomonas_tropica:0.4750121550)46:0.0000024330)73:0.0250481655,(EP00276_Gloeochaete_wittrockiana:0.6518302208,EP00023_Dictyostelium_discoideum:0.2327338107)92:0.1873651777)45:0.0082269382,EP00696_Hemimastix_kukwesjijk:0.3940195972)59:0.0521685024,EP00761_Pharyngomonas_kirbyi:1.0594929566)6:0.0000021512,(((((EP00741_Cyanophora_paradoxa:0.2323946437,EP00275_Glaucocystis_nostochinearum:0.1311360022)76:0.0729779196,EP00274_Cyanoptyche_gloeocystis:0.2829971060)59:0.0229377106,EP00002_Diphylleia_rotans:0.5427050103)67:0.0529248512,((EP00031_Thecamonas_trahens:0.5929485989,EP00749_Cafeteria_burkhardae:0.5771202023)33:0.0655078921,EP00164_Ancoracysta_twista:0.5224372707)49:0.0439298420)69:0.0436125962,(EP00656_Telonema_subtile:0.1187482225,EP00658_Telonema_sp:1.3391088596)99:0.4064246414)30:0.0224326708)5:0.0000023624,(((((EP00735_Rhodelphis_limneticus:0.1114489983,EP00736_Rhodelphis_marinus:0.2395631175)99:0.1761387896,(((((((EP00044_Salpingoeca_rosetta:0.4264303494,((EP00072_Mus_musculus:0.2189448345,EP00101_Apis_mellifera:0.2643310014)60:0.0767773242,EP00110_Nematostella_vectensis:0.2115656003)55:0.0228536474)79:0.0925073308,EP00120_Capsaspora_owczarzaki:0.3355598087)89:0.0931469975,(EP00125_Sphaeroforma_arctica:0.4435369160,EP00162_Nutomonas_longa:0.2577725287)64:0.1165176529)44:0.0806057612,((EP00130_Batrachochytrium_dendrobatidis:0.2081088184,(EP00144_Saccharomyces_cerevisiae:0.3994719905,EP00157_Rozella_allomycis:0.2685032396)57:0.0468908809)85:0.0776762660,EP00159_Fonticula_alba:0.5080309216)89:0.0998050143)28:0.0488448956,EP00297_Palpitomonas_bilix:0.7372829342)22:0.0280546973,(EP00127_Corallochytrium_limacisporum:0.4793092824,EP00762_Andalucia_godoyi:0.4999681919)45:0.0721669148)50:0.0448127332,((((EP00277_Geminigera_cryophila:0.2247141100,EP00290_Baffinella_frigidus:0.1006408647)75:0.0479961728,EP00279_Guillardia_theta:0.0818507666)100:0.4759331508,EP00295_Goniomonas_pacifica:0.4256431919)95:0.1961466772,EP00686_Naegleria_gruberi:0.9765397418)61:0.0342457306)32:0.0358297757)35:0.0372498920,((EP00314_Emiliania_huxleyi:0.1451116956,EP00323_Chrysochromulina_tobinii:0.2088993693)63:0.0672304954,EP00908_Phaeocystis_cordata:0.1406195645)100:0.4569983003)13:0.0077373733,(((EP00029_Vermamoeba_vermiformis:0.4708507405,(EP00480_Reticulomyxa_filosa:0.9709767454,EP00705_Trichomonas_vaginalis:1.5959554615)76:0.1739799664)57:0.0824239915,EP00727_Mastigamoeba_balamuthi:0.7560573541)68:0.1278439846,EP01012_Entosiphon_sulcatum:0.5069627357)21:0.0913129867)11:0.0339753448,((((((((EP00178_Gracilaria_changii:0.0000020851,EP00609_Ectocarpus_siliculosus:0.0362839422)100:0.1352442767,(EP00528_Fragilariopsis_cylindrus:0.3914579798,EP00625_Aureococcus_anophagefferens:0.2812627482)65:0.0749916963)78:0.0565180176,EP00641_Albugo_candida:0.1944199038)98:0.1416429846,(EP00503_Blastocystis_sp:0.5564416138,EP00513_Hondaea_fermentalgiana:0.3843421196)55:0.0319936749)72:0.1162841044,(EP00302_Diacronema_sp:0.5107932947,((EP00333_Tetrahymena_thermophila:0.9792541292,(EP00379_Toxoplasma_gondii:0.5289324993,((EP00390_Vitrella_brassicaformis:0.3586193228,EP00439_Symbiodinium_sp:0.3758351464)27:0.0000028406,((EP00392_Amoebophrya_sp:0.4093847108,EP00451_Oxyrrhis_marina:0.4724801728)87:0.1374675531,EP00454_Perkinsus_marinus:0.3384929536)57:0.0519991798)81:0.0975065550)54:0.0226952592)77:0.0422807939,EP00743_Colponemidia_sp:0.4044325685)52:0.0349963984)59:0.0496815100)52:0.0460518934,((EP00457_Paulinella_chromatophora:0.4458785860,EP00466_Bigelowiella_natans:0.4961956007)81:0.0376449331,((EP00667_Euglena_gracilis:0.4335755618,(EP00671_Bodo_saltans:0.1144673384,EP00682_Trypanosoma_cruzi:0.1888025633)100:1.1201800680)95:0.3053018273,(EP00770_Monocercomonoides_exilis:0.7170094381,Paratrimastix_pyriformis:0.4010352887)91:0.0955748147)51:0.0634031748)76:0.0668268290)14:0.0106408435,EP00473_Plasmodiophora_brassicae:0.4290152879)15:0.0130446876,(EP00300_Choanocystis_sp:0.2696663148,EP00301_Raphidiophrys_heterophryoidea:0.2203516088)100:0.3488111644)29:0.0256461211)16:0.0536553939)43:0.1016083089,new_Mery_Illu_D3_aa:0.3990400801)64:0.0474612554,(EP00165_Cyanidioschyzon_merolae:0.7719587853,EP00792_Barthelona_sp:1.0237060555)92:0.2547820214)67:0.0314618186,(((((new_Toli_Illu_D1_ToliTrain_predictions_aa:0.1157189750,(EP00183_Erythrolobus_madagascarensis:0.0353637742,EP00182_Erythrolobus_australicus:0.0211438472)93:0.0620544311)52:0.0307091213,(EP00184_Porphyridium_aerugineum:0.1667885391,EP00185_Porphyridium_purpureum:0.2009618116)85:0.0292821850)100:0.1915935252,(EP00181_Compsopogon_caeruleus:0.2048576739,EP00180_Rhodochaete_pulchella:0.2143884786)97:0.1000075958)64:0.0427196211,(((EP00168_Porphyra_purpurea:0.2983427271,EP00167_Galdieria_sulphuraria:0.3133269887)30:0.0342731460,(new_Rvio1_RvioTrain_cDNA_predictions:0.2991129740,new_Dgri_D4_BuscoTrain_augustus_aa:0.1906344072)39:0.0585706694)39:0.0197443510,(EP00173_Palmaria_palmata:0.1731679434,EP00176_Chondrus_crispus:0.0707320081)100:0.1823744868)60:0.0283245050)65:0.0326674187,(EP00189_Rhodosorus_marinus:0.2269661066,(EP00190_Stylonematophyceae_sp_CCMP1999:0.0761672398,EP00188_Purpureofilum_apyrenoidigerum:0.0632241894)97:0.0989173059)100:0.1841112769)64:0.0369947801)100:0.7127098267,((nm_Hand_GCF_000018645_1_ASM1864v1_protein:0.1340809700,nm_Cmes_GCA_000286095_1_ASM28609v1_protein:0.3789877760)68:0.0910134856,nm_Gthe_GCF_000002975_1_ASM297v1_protein:1.5471539766)71:0.0892823964)54:0.0313458416,Cryptomonas_sp_CCAC1634B:0.3258839962)90:0.1467623491,Cryptomonas_curvata_CCAP979:0.0700809467)74:0.0842242903,Cryptomonas_curvata_CNUKR:0.1557471377)99:0.2427531207,Cryptomonas_gyropyrenoidosa_kr:0.2418919758)100:0.6978871243,Cryptomonas_paramecium_KR:0.0780118717);
```
