## Supplementary file S11 for "Nucleomorph phylogenomics suggests a deep and ancient origin of cryptophyte plastids within Rhodophyta": Cpar_229_23_r2at_iqtreeC60penduick.tre

```
(Cryptomonas_paramecium:0.0000026683,((((((((((((((((((EP00243_Klebsormidium_subtile:0.0941436659,(((EP00198_Chlamydomonas_reinhardtii:0.0289400041,EP00202_Volvox_carteri:0.0000021792)100:0.2149858452,(EP00203_Chlorella_variabilis:0.1131425348,EP00206_Coccomyxa_subellipsoidea:0.1179608409)65:0.0295855544)99:0.1297318787,EP00245_Coleochaete_scutata:0.0274384419)80:0.0411598429)47:0.0198117730,(EP00271_Cylindrocystis_brebissonii:0.0685967361,EP00270_Netrium_digitus:0.1055598285)16:0.0000021163)64:0.0237244852,(((EP00269_Selaginella_moellendorffii:0.1661145452,EP00244_Chara_vulgaris:0.0743983322)65:0.0177748080,EP00248_Marchantia_polymorpha:0.0103691293)41:0.0105521843,EP00247_Physcomitrella_patens:0.0218063396)50:0.0119025640)87:0.0601741799,EP00272_Mesostigma_viride:0.0127619793)68:0.0274052022,(EP00229_Micromonas_commoda:0.1587568188,(EP00222_Ostreococcus_lucimarinus:0.0381662363,EP00224_Ostreococcus_tauri:0.0674225953)99:0.1118710269)97:0.1023066077)98:0.2163894432,(EP00741_Cyanophora_paradoxa:0.0509659010,(EP00275_Glaucocystis_nostochinearum:0.1203459226,EP00274_Cyanoptyche_gloeocystis:0.1791372104)79:0.0477891490)99:0.1436247071)65:0.0796307648,((((((new_Toli_Illu_D1_ToliTrain_predictions_aa:0.1687071805,(EP00184_Porphyridium_aerugineum:0.1233338770,EP00185_Porphyridium_purpureum:0.1999992787)89:0.0467630363)85:0.0298235150,(new_Ecox_RvioTrain_aa:0.0381374069,EP00182_Erythrolobus_australicus:0.0243634536)77:0.0376068686)100:0.3863137274,(((EP00170_Pyropia_yezoensis:0.0639507099,EP00168_Porphyra_purpurea:0.0457818321)65:0.0090274392,EP00169_Porphyra_umbilicalis:0.0000025634)100:0.2137332189,(((EP00171_Calliarthron_tuberculosum:0.3135377351,EP00177_Eucheuma_denticulatum:0.0308548037)78:0.0280567288,EP00176_Chondrus_crispus:0.0516354558)83:0.0394672437,EP00173_Palmaria_palmata:0.2569507964)92:0.1162519327)59:0.0329475226)21:0.0000023448,((EP00189_Rhodosorus_marinus:0.2541276515,(EP00190_Stylonematophyceae_sp_CCMP1999:0.0647567769,EP00188_Purpureofilum_apyrenoidigerum:0.0144390679)99:0.2369890626)100:0.2095424321,new_Mery_Illu_D3_aa:0.2947979694)76:0.0658921682)68:0.0530664060,(new_Rvio1_RvioTrain_cDNA_predictions:0.1766141509,new_Dgri_D4_BuscoTrain_augustus_aa:0.2771657897)81:0.1041170869)81:0.0778196008,(EP00735_Rhodelphis_limneticus:0.1447051376,EP00736_Rhodelphis_marinus:0.1965080303)99:0.1614586850)49:0.0442373349)28:0.0243885777,(EP00300_Choanocystis_sp:0.3483347196,(EP00302_Diacronema_sp:0.4302960032,(EP00314_Emiliania_huxleyi:0.1369338823,EP00323_Chrysochromulina_tobinii:0.4023482441)80:0.1429077649)62:0.1011124874)61:0.0768084845)19:0.0098150366,(EP00002_Diphylleia_rotans:0.3521088144,EP00004_Rigifila_ramosa:0.2511254593)47:0.1255649984)15:0.0152038513,(EP00006_Acanthamoeba_castellanii:0.4347388884,EP00696_Hemimastix_kukwesjijk:0.3035882756)94:0.1477245619)18:0.0177309224,(EP00162_Nutomonas_longa:0.5978077891,(EP00163_Fabomonas_tropica:0.3341406062,EP00439_Symbiodinium_sp:9.9999984909)21:0.0000025796)29:0.0948414083)28:0.0372786691,(((new_Gmax_Illu_D1_GsulTrain_predictions:0.0000022496,EP00165_Cyanidioschyzon_merolae:0.0675963775)100:0.8261713509,(((((EP00276_Gloeochaete_wittrockiana:0.9034927975,((EP00667_Euglena_gracilis:0.7713809165,(EP00682_Trypanosoma_cruzi:0.2148486060,EP00743_Colponemidia_sp:0.3299070866)100:0.5230551419)77:0.1990276408,EP01012_Entosiphon_sulcatum:1.3100893931)72:0.1106535242)68:0.0888278677,(EP00333_Tetrahymena_thermophila:0.7700212346,(((EP00357_Protocruzia_adherens:0.6249885337,EP00390_Vitrella_brassicaformis:0.2757666914)57:0.0721835878,EP00379_Toxoplasma_gondii:0.5652091201)77:0.1428215535,(EP00392_Amoebophrya_sp:0.6762954442,(EP00451_Oxyrrhis_marina:0.5679422040,EP00454_Perkinsus_marinus:0.6092456141)37:0.0158707509)92:0.2123560498)73:0.1166510688)92:0.1913832586)32:0.0330261546,(((EP00503_Blastocystis_sp:1.1622447494,Paratrimastix_pyriformis:0.6567428286)59:0.0816431004,(EP00762_Andalucia_godoyi:1.2562409125,EP00770_Monocercomonoides_exilis:1.0559781191)48:0.0284198820)59:0.0583560186,EP00705_Trichomonas_vaginalis:1.9179653895)44:0.0966058158)19:0.0206703475,(EP00023_Dictyostelium_discoideum:1.0082870014,(EP00686_Naegleria_gruberi:1.3550350909,EP00761_Pharyngomonas_kirbyi:0.7503793697)97:0.3689440256)53:0.0462463929)47:0.0595691166,(EP00029_Vermamoeba_vermiformis:0.5150800457,(((EP00457_Paulinella_chromatophora:0.4740129897,EP00466_Bigelowiella_natans:0.3513875512)97:0.1451195978,EP00473_Plasmodiophora_brassicae:0.3833046171)93:0.1038721462,EP00727_Mastigamoeba_balamuthi:0.7524461157)46:0.0478663873)57:0.0667312026)42:0.0556541702)39:0.0212775905,EP00301_Raphidiophrys_heterophryoidea:0.5081798150)20:0.0000020019)21:0.0228177580,(((EP00178_Gracilaria_changii:0.8244858028,((EP00072_Mus_musculus:0.3699032606,EP00101_Apis_mellifera:0.2670994265)94:0.1725461352,EP00110_Nematostella_vectensis:0.2397301936)89:0.0920482917)82:0.1305358066,((EP00044_Salpingoeca_rosetta:0.3978548569,(EP00127_Corallochytrium_limacisporum:0.5102472004,EP00159_Fonticula_alba:0.8609246510)49:0.0595664871)60:0.0580857607,EP00120_Capsaspora_owczarzaki:0.5255356110)31:0.0251207364)33:0.0517788261,(((EP00031_Thecamonas_trahens:1.2905556215,EP00130_Batrachochytrium_dendrobatidis:0.5211173904)83:0.1503807527,(((EP00137_Aspergillus_oryzae:0.0592210441,EP00908_Phaeocystis_cordata:0.0745583089)100:0.4736476538,EP00144_Saccharomyces_cerevisiae:0.7441185725)97:0.3540906409,EP00157_Rozella_allomycis:0.5065531921)60:0.0766649573)68:0.0474161026,EP00125_Sphaeroforma_arctica:0.5427250502)58:0.0578326562)59:0.0765164258)14:0.0000021506,((((EP00167_Galdieria_sulphuraria:0.7067007508,((((EP00513_Hondaea_fermentalgiana:0.7049085082,(EP00528_Fragilariopsis_cylindrus:0.4163891776,EP00582_Thalassiosira_oceanica:0.2541657808)100:0.3127481696)78:0.1193955403,EP00609_Ectocarpus_siliculosus:0.4230693322)68:0.0613158449,EP00641_Albugo_candida:0.3512176401)77:0.0872403335,(EP00625_Aureococcus_anophagefferens:0.3628736320,EP00749_Cafeteria_burkhardae:1.3026886353)35:0.0000027403)71:0.0735670224)66:0.0892553076,EP00033_Pygsuia_biforma:0.6162161251)31:0.0536119948,EP00480_Reticulomyxa_filosa:2.4110339298)14:0.0000020182,(((((EP00277_Geminigera_cryophila:0.1014353775,EP00290_Baffinella_frigidus:0.2391596039)84:0.0550260908,EP00279_Guillardia_theta:0.0573735829)98:0.1490649411,EP00297_Palpitomonas_bilix:0.5692841911)49:0.0396292949,(EP00656_Telonema_subtile:0.0766083804,EP00658_Telonema_sp:0.0734129280)87:0.5236443860)27:0.0000022179,EP00295_Goniomonas_pacifica:0.3438600298)66:0.0814294059)34:0.0911761992)95:0.8864751394,(nm_Hand_GCF_000018645_1_ASM1864v1_protein:0.9368010875,nm_Cmes_GCA_000286095_1_ASM28609v1_protein:0.7116157763)98:0.4309922939)90:0.4548636314,((Cryptomonas_curvata_CCAP979:0.0000020749,Cryptomonas_curvata_CNUKR:0.3275439527)87:0.1048176865,Cryptomonas_gyropyrenoidosa_kr:0.8649274417)69:0.2110376908)24:0.0933366329,Cryptomonas_sp_CCAC1634B:0.2259013289)33:0.2281026222,nm_Gthe_GCF_000002975_1_ASM297v1_protein:1.3946369461)100:1.6887115110,Cryptomonas_paramecium_KR:0.2569423359);
```
