## Supplementary file S11 for "Nucleomorph phylogenomics suggests a deep and ancient origin of cryptophyte plastids within Rhodophyta": Cpar_229_24_r2at_iqtreeC60penduick.tre

```
(Cryptomonas_paramecium:0.0690138481,(((((((((((((((((((((EP00243_Klebsormidium_subtile:0.1373610081,EP00244_Chara_vulgaris:0.1408885536)49:0.0134582572,EP00272_Mesostigma_viride:0.2648423180)61:0.0588767417,((EP00269_Selaginella_moellendorffii:0.1659372338,(EP00247_Physcomitrella_patens:0.0851089172,EP00248_Marchantia_polymorpha:0.0913067520)86:0.0490578508)62:0.0288711811,((EP00271_Cylindrocystis_brebissonii:0.1557457930,EP00270_Netrium_digitus:0.0997642862)77:0.0582017337,EP00245_Coleochaete_scutata:0.1069621320)77:0.0305457561)55:0.0286178021)93:0.1215632954,((EP00198_Chlamydomonas_reinhardtii:0.0494551647,EP00202_Volvox_carteri:0.0268139151)100:0.2745404761,(EP00229_Micromonas_commoda:0.2512454880,(EP00222_Ostreococcus_lucimarinus:0.0427160671,EP00224_Ostreococcus_tauri:0.0192274680)97:0.1133449405)100:0.4250706050)60:0.0701177589)54:0.0501007705,(EP00203_Chlorella_variabilis:0.2627347775,EP00206_Coccomyxa_subellipsoidea:0.2988519709)51:0.0388637352)88:0.0978454002,(EP00031_Thecamonas_trahens:0.4743239778,EP00792_Barthelona_sp:0.6478753164)77:0.0799968671)37:0.0012504964,EP00503_Blastocystis_sp:0.6134415785)56:0.0447914269,((EP00023_Dictyostelium_discoideum:0.7004410006,EP00727_Mastigamoeba_balamuthi:0.5677548450)48:0.0923982198,EP00770_Monocercomonoides_exilis:0.6432548367)14:0.0000023816)13:0.0000023626,(((EP00735_Rhodelphis_limneticus:0.2519116541,EP00736_Rhodelphis_marinus:0.1887855913)99:0.2156860331,Paratrimastix_pyriformis:0.8779561446)38:0.0523337518,((((((EP00173_Palmaria_palmata:0.2509402541,EP00641_Albugo_candida:0.4997562957)64:0.0988687289,(EP00297_Palpitomonas_bilix:0.4927652365,EP00457_Paulinella_chromatophora:0.5869759071)81:0.1535925406)36:0.0135257686,(EP00178_Gracilaria_changii:0.2664883063,(EP00302_Diacronema_sp:0.3653335113,((EP00314_Emiliania_huxleyi:0.2002746517,EP00908_Phaeocystis_cordata:0.2929414892)67:0.0815872086,EP00323_Chrysochromulina_tobinii:0.3535069399)100:0.4698155789)97:0.2615250742)47:0.0253586423)49:0.0184465323,EP00466_Bigelowiella_natans:0.4055740163)65:0.0969798317,(((((EP00044_Salpingoeca_rosetta:0.6999488793,((EP00072_Mus_musculus:0.2327772012,EP00101_Apis_mellifera:0.2697020399)60:0.0679156897,EP00110_Nematostella_vectensis:0.1612339477)59:0.0392162267)33:0.0000027376,EP00127_Corallochytrium_limacisporum:0.5320747337)90:0.0798034040,((EP00120_Capsaspora_owczarzaki:0.2549481833,EP00162_Nutomonas_longa:0.3105316056)67:0.0836638645,EP00159_Fonticula_alba:0.5343005771)61:0.0632403504)49:0.0479092549,EP00125_Sphaeroforma_arctica:0.5126604853)72:0.0354335171,(((EP00130_Batrachochytrium_dendrobatidis:0.3169993451,EP00144_Saccharomyces_cerevisiae:0.2091077145)50:0.0503253710,EP00137_Aspergillus_oryzae:0.3853692513)92:0.0763079517,EP00157_Rozella_allomycis:0.3347482171)89:0.0944832342)91:0.0861906221)52:0.0175412258,EP00029_Vermamoeba_vermiformis:0.5858400374)35:0.0102436083)39:0.0290301406)49:0.0237731400,(((EP00473_Plasmodiophora_brassicae:0.4760783898,(EP00667_Euglena_gracilis:0.5320486622,((EP00671_Bodo_saltans:0.1415514382,EP00682_Trypanosoma_cruzi:0.1216627856)100:0.5982316470,EP01012_Entosiphon_sulcatum:0.4692038889)72:0.1090116483)90:0.1555137095)89:0.1358813897,EP00761_Pharyngomonas_kirbyi:0.2807486726)67:0.0453843692,EP00686_Naegleria_gruberi:0.7178364960)74:0.1079608991)24:0.0025954285,((((((EP00741_Cyanophora_paradoxa:0.2115271348,EP00275_Glaucocystis_nostochinearum:0.2132966695)63:0.0812071421,EP00274_Cyanoptyche_gloeocystis:0.3068400521)87:0.1218581732,((EP00002_Diphylleia_rotans:0.3201485030,EP00004_Rigifila_ramosa:0.2591277475)99:0.1534407830,EP00033_Pygsuia_biforma:0.8265304878)43:0.0631819530)60:0.0745135707,(EP00696_Hemimastix_kukwesjijk:0.2985802014,EP00743_Colponemidia_sp:0.4319739774)83:0.1279923565)44:0.0663678666,EP00006_Acanthamoeba_castellanii:0.2919566018)15:0.0000024866,((EP00164_Ancoracysta_twista:0.5093952564,(((EP00333_Tetrahymena_thermophila:1.3302063014,(((EP00379_Toxoplasma_gondii:0.3047202321,EP00390_Vitrella_brassicaformis:0.3708404070)46:0.0324027678,(EP00392_Amoebophrya_sp:0.2611603728,EP00454_Perkinsus_marinus:0.2364800084)66:0.0534220079)46:0.0198270876,EP00439_Symbiodinium_sp:0.4523688449)55:0.0397132967)53:0.0465646620,EP00451_Oxyrrhis_marina:0.3667128916)63:0.1238543599,EP00513_Hondaea_fermentalgiana:0.6225731081)30:0.0356099322)58:0.0943623222,(((EP00528_Fragilariopsis_cylindrus:0.1917321419,EP00582_Thalassiosira_oceanica:0.1185256565)99:0.2579588637,(EP00609_Ectocarpus_siliculosus:0.4104514562,EP00625_Aureococcus_anophagefferens:0.3687492919)44:0.0589945603)83:0.1553907678,EP00749_Cafeteria_burkhardae:0.6148867698)66:0.0839167953)62:0.0500119947)44:0.0549367198)70:0.0295785127,(((EP00163_Fabomonas_tropica:0.6425490972,EP00295_Goniomonas_pacifica:0.4600594700)71:0.1237504536,(EP00300_Choanocystis_sp:0.2317598756,EP00301_Raphidiophrys_heterophryoidea:0.3819111700)100:0.2503570473)37:0.0040100833,EP00762_Andalucia_godoyi:0.5985254180)47:0.0247243367)48:0.0311103717,((((EP00277_Geminigera_cryophila:0.1421078613,EP00290_Baffinella_frigidus:0.1604917661)70:0.0739199445,EP00279_Guillardia_theta:0.1167085265)100:0.2925271514,EP00705_Trichomonas_vaginalis:1.2371005888)68:0.1672821579,(EP00656_Telonema_subtile:0.0000024703,EP00658_Telonema_sp:0.0974439578)100:0.4804331976)59:0.1192948175)35:0.0189448693,EP00276_Gloeochaete_wittrockiana:0.4436913291)97:0.2078298284,(EP00167_Galdieria_sulphuraria:0.3131886027,(new_Gmax_Illu_D1_GsulTrain_predictions:0.0643341786,EP00165_Cyanidioschyzon_merolae:0.1131240702)100:0.4576825013)77:0.1469124397)46:0.0305305554,((((((new_Toli_Illu_D1_ToliTrain_predictions_aa:0.2152812899,new_Ecox_RvioTrain_aa:0.0278607389)45:0.0186658886,EP00182_Erythrolobus_australicus:0.0784987541)68:0.0313894720,EP00183_Erythrolobus_madagascarensis:0.0033684592)97:0.1559686489,EP00185_Porphyridium_purpureum:0.3085664128)100:0.1881336825,(((EP00181_Compsopogon_caeruleus:0.1690499380,(EP00189_Rhodosorus_marinus:0.1527612707,(EP00190_Stylonematophyceae_sp_CCMP1999:0.0470347910,EP00188_Purpureofilum_apyrenoidigerum:0.0188092064)100:0.0755879488)100:0.0688728565)53:0.0409612386,EP00180_Rhodochaete_pulchella:0.2459619190)87:0.0485093406,(EP00168_Porphyra_purpurea:0.2232387839,new_Rvio1_RvioTrain_cDNA_predictions:0.3236412839)72:0.0401865589)93:0.0530967463)84:0.0599599782,(EP00171_Calliarthron_tuberculosum:0.0950863004,(EP00177_Eucheuma_denticulatum:0.0819330166,EP00176_Chondrus_crispus:0.0815601136)99:0.1112040420)100:0.2033988400)63:0.0529347064)100:0.6314983951,(nm_Hand_GCF_000018645_1_ASM1864v1_protein:0.1905133187,nm_Cmes_GCA_000286095_1_ASM28609v1_protein:0.2627368393)97:0.1530035723)87:0.0996005347,Cryptomonas_sp_CCAC1634B:0.2051232503)87:0.1225746622,(Cryptomonas_curvata_CCAP979:0.1129644690,Cryptomonas_curvata_CNUKR:0.1308315162)83:0.0990188334)87:0.1772587458,Cryptomonas_gyropyrenoidosa_kr:0.2080111703)51:0.0475896171,nm_Gthe_GCF_000002975_1_ASM297v1_protein:1.0146159214)100:0.6306503491,Cryptomonas_paramecium_KR:0.0000025382);
```
