## Supplementary file S11 for "Nucleomorph phylogenomics suggests a deep and ancient origin of cryptophyte plastids within Rhodophyta": Cpar_229_25_r2at_iqtreeC60penduick.tre

```
(Cryptomonas_paramecium:0.0082110481,(((((((((((((((EP00243_Klebsormidium_subtile:0.0000027109,((EP00271_Cylindrocystis_brebissonii:0.0424026462,EP00270_Netrium_digitus:0.0824485524)100:0.1153374989,EP00245_Coleochaete_scutata:0.0366170953)66:0.0126935052)74:0.0150127442,(EP00269_Selaginella_moellendorffii:0.0439616125,EP00244_Chara_vulgaris:0.0000024188)84:0.0207155758)98:0.0568291068,(((((EP00198_Chlamydomonas_reinhardtii:0.0168332234,EP00202_Volvox_carteri:0.0000026849)96:0.0538947481,EP00203_Chlorella_variabilis:0.1788335552)92:0.0739506408,EP00206_Coccomyxa_subellipsoidea:0.0542941254)75:0.0367884322,(EP00229_Micromonas_commoda:0.0543543948,(EP00222_Ostreococcus_lucimarinus:0.0257095660,EP00224_Ostreococcus_tauri:0.0284611579)100:0.1758374900)100:0.1868852657)43:0.0067937336,EP00272_Mesostigma_viride:0.1286150239)86:0.0323787560)84:0.0557514469,((((EP00741_Cyanophora_paradoxa:0.0202631185,(EP00276_Gloeochaete_wittrockiana:0.0344125292,(EP00671_Bodo_saltans:0.0908701183,EP00682_Trypanosoma_cruzi:0.0203047636)100:0.4048689602)90:0.0512887229)81:0.0149441500,EP00274_Cyanoptyche_gloeocystis:0.0679430251)85:0.0461588339,EP00275_Glaucocystis_nostochinearum:0.0129093343)84:0.0643138336,(EP00466_Bigelowiella_natans:0.1826026660,EP00473_Plasmodiophora_brassicae:0.1513460258)73:0.0577857407)32:0.0000026241)30:0.0099037495,(((EP00006_Acanthamoeba_castellanii:0.2109744229,(EP00656_Telonema_subtile:0.0246554456,EP00658_Telonema_sp:0.0591149229)100:0.0964211970)45:0.0000026280,(EP00164_Ancoracysta_twista:0.1095729744,(EP00300_Choanocystis_sp:0.0000020395,EP00743_Colponemidia_sp:0.0000022384)100:0.1201511262)49:0.0095028935)77:0.0231963573,(EP00302_Diacronema_sp:0.1654443433,((EP00314_Emiliania_huxleyi:0.0196677181,EP00323_Chrysochromulina_tobinii:0.1813095652)86:0.0457678990,EP00908_Phaeocystis_cordata:0.0552926548)87:0.1235751217)93:0.1170626398)28:0.0000024812)19:0.0088435300,(((((((new_Toli_Illu_D1_ToliTrain_predictions_aa:0.0183064516,(EP00183_Erythrolobus_madagascarensis:0.0075357019,new_Ecox_RvioTrain_aa:0.0000026664)93:0.0208483225)99:0.0837541727,(EP00184_Porphyridium_aerugineum:0.0889753189,EP00185_Porphyridium_purpureum:0.0897720549)49:0.0190740371)66:0.0185898211,((EP00181_Compsopogon_caeruleus:0.0654534541,new_Rvio1_RvioTrain_cDNA_predictions:0.2651786334)37:0.0076697212,new_Dgri_D4_BuscoTrain_augustus_aa:0.1952823404)24:0.0000028815)61:0.0103699851,(EP00167_Galdieria_sulphuraria:0.2080058267,EP00180_Rhodochaete_pulchella:0.0712177099)73:0.0324974927)78:0.0241365470,((EP00171_Calliarthron_tuberculosum:0.0461249577,EP00177_Eucheuma_denticulatum:0.0128220307)72:0.0114497745,EP00176_Chondrus_crispus:0.0000020377)100:0.0879113508)48:0.0078047003,(EP00170_Pyropia_yezoensis:0.0000020016,(EP00169_Porphyra_umbilicalis:0.0000020772,EP00168_Porphyra_purpurea:0.0000023501)97:0.0083602868)98:0.0525606720)47:0.0094273997,((EP00277_Geminigera_cryophila:0.0485785310,EP00279_Guillardia_theta:0.1071611035)88:0.0844265192,EP00290_Baffinella_frigidus:0.1306656110)100:0.1542264521)60:0.0251580758)16:0.0000026930,((((((((EP00735_Rhodelphis_limneticus:0.0000027925,EP00159_Fonticula_alba:0.5118449117)99:0.1342323749,EP00736_Rhodelphis_marinus:0.0291528448)72:0.0353111995,EP00163_Fabomonas_tropica:0.1874505791)63:0.0192539765,EP00749_Cafeteria_burkhardae:0.2456703857)31:0.0000020107,((EP00137_Aspergillus_oryzae:0.1724867253,EP00144_Saccharomyces_cerevisiae:0.1629839939)98:0.1074729492,EP00761_Pharyngomonas_kirbyi:0.1882715255)40:0.0181673802)53:0.0336286832,((EP00178_Gracilaria_changii:0.2219806435,((EP00023_Dictyostelium_discoideum:0.3830924454,EP00667_Euglena_gracilis:0.1012689168)24:0.0440547933,EP01012_Entosiphon_sulcatum:0.2697522765)19:0.0074373711)17:0.0156632224,((EP00002_Diphylleia_rotans:0.1273246110,EP00004_Rigifila_ramosa:0.2300514749)93:0.0497604545,((EP00295_Goniomonas_pacifica:0.0801886224,EP00513_Hondaea_fermentalgiana:0.2552877407)86:0.0410546792,(EP00770_Monocercomonoides_exilis:0.8496618897,Paratrimastix_pyriformis:0.3049154043)76:0.0993775336)9:0.0000024813)29:0.0280073774)15:0.0000028156)27:0.0091218069,EP00762_Andalucia_godoyi:0.3497830065)26:0.0000020649,(((((EP00044_Salpingoeca_rosetta:0.3159254138,(EP00125_Sphaeroforma_arctica:0.0865646659,EP00162_Nutomonas_longa:0.2367634570)77:0.0184468209)75:0.0336605386,EP00605_Chrysophyceae_sp:0.5028200395)38:0.0077186023,EP00686_Naegleria_gruberi:0.3267170548)42:0.0153867193,((((EP00528_Fragilariopsis_cylindrus:0.0829587877,EP00582_Thalassiosira_oceanica:0.0337992496)100:0.3118274330,EP00625_Aureococcus_anophagefferens:0.3039827245)65:0.0341923697,EP00609_Ectocarpus_siliculosus:0.0544880445)80:0.0368592806,EP00641_Albugo_candida:0.1232008010)45:0.0012548305)52:0.0334335102,(EP00072_Mus_musculus:0.0246863105,((EP00101_Apis_mellifera:0.0608838265,EP00127_Corallochytrium_limacisporum:0.1516982265)52:0.0490614577,(EP00110_Nematostella_vectensis:0.0821757845,EP00120_Capsaspora_owczarzaki:0.3462832704)65:0.0252774053)28:0.0156149890)88:0.0765343087)55:0.0196694292)44:0.0233778992)35:0.0107038592,(EP00029_Vermamoeba_vermiformis:0.1653861741,EP00031_Thecamonas_trahens:0.2065735325)41:0.0298560081)22:0.0097684272,((((EP00166_Cyanidium_caldarium:0.0683282823,EP00165_Cyanidioschyzon_merolae:0.0000026830)51:0.0084892944,new_Gmax_Illu_D1_GsulTrain_predictions:0.0000027746)62:0.0623027940,EP00705_Trichomonas_vaginalis:0.6700241872)80:0.1293860048,((EP00297_Palpitomonas_bilix:0.1315557240,(EP00727_Mastigamoeba_balamuthi:0.1321057588,EP00792_Barthelona_sp:4.0772303326)77:0.2955445355)26:0.0112113698,((EP00301_Raphidiophrys_heterophryoidea:0.2058851284,(EP00457_Paulinella_chromatophora:0.2685337521,EP00503_Blastocystis_sp:0.2028161319)55:0.0576567955)51:0.0266685025,EP00696_Hemimastix_kukwesjijk:0.1945779803)45:0.0498822659)11:0.0000023592)35:0.0275638483)59:0.0215037166,(((EP00130_Batrachochytrium_dendrobatidis:0.1174823241,EP00157_Rozella_allomycis:0.0829951208)69:0.0596652133,EP00333_Tetrahymena_thermophila:0.4860247087)48:0.0129067287,((EP00357_Protocruzia_adherens:0.2147928348,((((EP00379_Toxoplasma_gondii:0.2842385291,EP00390_Vitrella_brassicaformis:0.2379400591)83:0.1306124035,EP00454_Perkinsus_marinus:0.1971996164)40:0.0668059525,EP00451_Oxyrrhis_marina:0.5311630860)55:0.0790499516,EP00439_Symbiodinium_sp:0.3610904973)50:0.0046626190)61:0.0448067895,EP00392_Amoebophrya_sp:0.8384989907)77:0.1055048784)55:0.0183001192)87:0.0486410484,((EP00189_Rhodosorus_marinus:0.0177314469,EP00190_Stylonematophyceae_sp_CCMP1999:0.0000024722)86:0.0177396233,EP00188_Purpureofilum_apyrenoidigerum:0.0000021799)100:0.0641871050)100:0.1881256585,((nm_Hand_GCF_000018645_1_ASM1864v1_protein:0.0472066725,nm_Cmes_GCA_000286095_1_ASM28609v1_protein:0.1299429240)74:0.0299792506,nm_Gthe_GCF_000002975_1_ASM297v1_protein:0.3769549914)66:0.0449343293)91:0.0832817843,Cryptomonas_curvata_CCAP979:0.0102627002)41:0.0035538022,(Cryptomonas_curvata_CNUKR:0.0194785975,Cryptomonas_sp_CCAC1634B:0.1012474914)25:0.0000020319)81:0.0550767597,Cryptomonas_gyropyrenoidosa_kr:0.1679421512)100:0.3306840125,Cryptomonas_paramecium_KR:0.0000027199);
```
