## Supplementary file S11 for "Nucleomorph phylogenomics suggests a deep and ancient origin of cryptophyte plastids within Rhodophyta": Cpar_229_26_r2at_iqtreeC60penduick.tre

```
(Cryptomonas_paramecium:0.0319618716,(((((((((((((((((((((((EP00243_Klebsormidium_subtile:0.0959839002,EP00271_Cylindrocystis_brebissonii:0.1296519129)42:0.0309960024,(EP00245_Coleochaete_scutata:0.0826521915,EP00270_Netrium_digitus:0.0523034311)56:0.0246161452)28:0.0100873394,(EP00269_Selaginella_moellendorffii:0.0904014076,(EP00247_Physcomitrella_patens:0.0133537771,EP00248_Marchantia_polymorpha:0.0435804018)68:0.0175938673)50:0.0239492423)40:0.0146273904,EP00272_Mesostigma_viride:0.1954487744)62:0.0323352404,((((EP00198_Chlamydomonas_reinhardtii:0.0392982335,EP00202_Volvox_carteri:0.0196080009)97:0.0754584452,EP00203_Chlorella_variabilis:0.1797604329)57:0.0262935786,(EP00229_Micromonas_commoda:0.0900251300,EP00206_Coccomyxa_subellipsoidea:0.2154838071)67:0.0448741844)95:0.0693432684,(EP00222_Ostreococcus_lucimarinus:0.1506549785,EP00224_Ostreococcus_tauri:0.0519016237)100:0.3803150405)54:0.0239480810)68:0.0307584455,EP00244_Chara_vulgaris:0.1010476700)93:0.0760850752,((((EP00741_Cyanophora_paradoxa:0.0493545089,(EP00275_Glaucocystis_nostochinearum:0.1063216669,EP00276_Gloeochaete_wittrockiana:0.0499907669)89:0.0151967385)71:0.0269171550,EP00274_Cyanoptyche_gloeocystis:0.0590984519)47:0.0000027584,EP00300_Choanocystis_sp:0.2200916639)56:0.0303140442,EP00006_Acanthamoeba_castellanii:0.2608577953)78:0.0448871493)37:0.0000022621,EP00656_Telonema_subtile:0.3683563773)55:0.0251060624,((((((((((new_Toli_Illu_D1_ToliTrain_predictions_aa:0.1589851169,EP00185_Porphyridium_purpureum:0.1182945663)83:0.0450751898,new_Ecox_RvioTrain_aa:0.1164761926)74:0.0613591034,(EP00169_Porphyra_umbilicalis:0.0539254286,EP00168_Porphyra_purpurea:0.0059213790)100:0.2855999505)53:0.0293792501,((((EP00184_Porphyridium_aerugineum:0.0000010000,new_Paer_ToliTrain_predictions_aa:0.0000010000)100:0.1098837157,EP00167_Galdieria_sulphuraria:0.2804633980)75:0.0531589375,new_Dgri_D4_BuscoTrain_augustus_aa:0.1096222734)60:0.0313625716,(new_Mery_Illu_D3_aa:0.0380472960,EP00180_Rhodochaete_pulchella:0.0556833818)99:0.0749465213)46:0.0170472795)68:0.0178164221,new_Rvio1_RvioTrain_cDNA_predictions:0.0688410513)80:0.0321434140,EP00189_Rhodosorus_marinus:0.3340142677)78:0.0472847251,(EP00177_Eucheuma_denticulatum:0.0485047568,EP00176_Chondrus_crispus:0.0571902446)100:0.1630937058)83:0.0688242692,EP00727_Mastigamoeba_balamuthi:0.2439982472)35:0.0224612310,(new_Gmax_Illu_D1_GsulTrain_predictions:0.0063755717,EP00165_Cyanidioschyzon_merolae:0.0942476131)100:0.4389642602)52:0.0048655410,(EP00735_Rhodelphis_limneticus:0.1139084890,EP00736_Rhodelphis_marinus:0.1227756045)99:0.0853366800)69:0.0274575243)69:0.0373026205,((EP00277_Geminigera_cryophila:0.0268557470,(EP00279_Guillardia_theta:0.0827161023,EP00290_Baffinella_frigidus:0.0610630076)98:0.0517789594)99:0.1062907237,EP00295_Goniomonas_pacifica:0.2435622417)54:0.0165119833)46:0.0169488461,((((((EP00072_Mus_musculus:0.1033118956,((EP00130_Batrachochytrium_dendrobatidis:0.3699186024,(EP00159_Fonticula_alba:0.5684478927,EP00297_Palpitomonas_bilix:0.5752644277)86:0.1431372125)80:0.1141635031,EP00762_Andalucia_godoyi:0.6245978301)45:0.0389110204)32:0.0182437713,EP00110_Nematostella_vectensis:0.1083488635)41:0.0561518821,((EP00120_Capsaspora_owczarzaki:0.3370085618,(EP00125_Sphaeroforma_arctica:0.2637969398,EP00162_Nutomonas_longa:0.2215380051)88:0.1274086399)71:0.0748870088,EP00357_Protocruzia_adherens:0.4457005974)64:0.0811760362)30:0.0205822715,EP00127_Corallochytrium_limacisporum:0.5362518652)56:0.0703387879,EP00302_Diacronema_sp:0.2765082208)32:0.0000027622,(EP00667_Euglena_gracilis:0.3669685457,EP01012_Entosiphon_sulcatum:0.3831177413)90:0.1719132930)32:0.0146236317)55:0.0213980045,((EP00002_Diphylleia_rotans:0.4105862532,EP00004_Rigifila_ramosa:0.1813138923)69:0.0867797362,((EP00033_Pygsuia_biforma:0.2921722141,(EP00314_Emiliania_huxleyi:0.0741481518,EP00908_Phaeocystis_cordata:2.4463093698)64:0.0848504238)45:0.0401861642,EP00323_Chrysochromulina_tobinii:0.2161205428)52:0.0289684050)25:0.0226666486)35:0.0371982973,EP00609_Ectocarpus_siliculosus:0.2972580472)15:0.0102462805,((((EP00190_Stylonematophyceae_sp_CCMP1999:0.0362468303,EP00188_Purpureofilum_apyrenoidigerum:0.0362143550)100:0.5501562557,EP00480_Reticulomyxa_filosa:0.4184560281)73:0.1428020989,((EP00031_Thecamonas_trahens:0.7012745974,((EP00164_Ancoracysta_twista:0.0000010000,EP00658_Telonema_sp:0.0000010000)100:0.2625825267,((EP00671_Bodo_saltans:0.1104589959,EP00743_Colponemidia_sp:0.2111363985)72:0.0894970888,EP00682_Trypanosoma_cruzi:0.2182857041)46:0.0274785599)100:0.5077281023)69:0.0748062574,(((EP00333_Tetrahymena_thermophila:0.7416277949,EP00792_Barthelona_sp:1.2269774105)86:0.2704690791,((EP00686_Naegleria_gruberi:1.1053343337,EP00705_Trichomonas_vaginalis:2.0370156192)54:0.0974612104,EP00770_Monocercomonoides_exilis:0.8081844550)42:0.0000022616)62:0.0968338944,EP00761_Pharyngomonas_kirbyi:0.5766326315)57:0.0346636725)53:0.0342176854)54:0.0651708133,((((EP00178_Gracilaria_changii:0.2637870910,EP00466_Bigelowiella_natans:0.3366420474)65:0.0919117616,EP00457_Paulinella_chromatophora:0.2020890055)97:0.1903420100,EP00473_Plasmodiophora_brassicae:0.4146061346)13:0.0102735350,EP00029_Vermamoeba_vermiformis:0.4167995159)12:0.0041944573)21:0.0201823916)13:0.0079242495,(((((EP00023_Dictyostelium_discoideum:0.7747977094,(EP00379_Toxoplasma_gondii:0.4079617762,EP00390_Vitrella_brassicaformis:0.2408150008)63:0.0617752564)34:0.0000023917,((EP00163_Fabomonas_tropica:0.3401248476,EP00392_Amoebophrya_sp:0.4360842010)65:0.0322181123,(EP00439_Symbiodinium_sp:0.1491215523,EP00451_Oxyrrhis_marina:0.3871572260)54:0.0271457791)88:0.1107176224)30:0.0123740998,EP00696_Hemimastix_kukwesjijk:0.3520974307)35:0.0123541928,((EP00454_Perkinsus_marinus:0.5367289831,EP00513_Hondaea_fermentalgiana:0.3948224453)77:0.1823266791,(EP00503_Blastocystis_sp:0.6728021303,EP00749_Cafeteria_burkhardae:0.8254052658)25:0.1007843749)12:0.0000024719)21:0.0404435157,((EP00528_Fragilariopsis_cylindrus:0.1500427276,EP00582_Thalassiosira_oceanica:0.1109334996)100:0.3843833563,(EP00625_Aureococcus_anophagefferens:0.0362782895,EP00641_Albugo_candida:0.2504538935)48:0.0280811071)50:0.0675109062)5:0.0000020677)7:0.0000026396,((EP00044_Salpingoeca_rosetta:0.3870682002,EP00301_Raphidiophrys_heterophryoidea:0.4444056267)26:0.0432941918,EP00101_Apis_mellifera:0.3321988769)15:0.0326277865)28:0.0939680605,((EP00173_Palmaria_palmata:0.9098635036,Paratrimastix_pyriformis:0.3285816762)58:0.1613370315,EP00157_Rozella_allomycis:0.4102233228)27:0.0708664602)31:0.0726758570,EP00144_Saccharomyces_cerevisiae:0.6732813436)100:0.3973751159,(nm_Hand_GCF_000018645_1_ASM1864v1_protein:0.1679544604,(nm_Gthe_GCF_000002975_1_ASM297v1_protein:0.8288569075,nm_Cmes_GCA_000286095_1_ASM28609v1_protein:0.5720720023)63:0.1141601372)59:0.1008145393)89:0.1671776698,Cryptomonas_sp_CCAC1634B:0.7919880167)41:0.1817069997,Cryptomonas_curvata_CNUKR:0.0796223791)38:0.1845415119,Cryptomonas_curvata_CCAP979:0.0000025983)95:0.5847444483,Cryptomonas_gyropyrenoidosa_kr:0.3651261495)100:0.9716520950,Cryptomonas_paramecium_KR:0.0889040802);
```
