## Supplementary file S11 for "Nucleomorph phylogenomics suggests a deep and ancient origin of cryptophyte plastids within Rhodophyta": Cpar_229_29_r2at_iqtreeC60penduick.tre

```
(Cryptomonas_paramecium:0.0719977395,((((((((((((((((((((((EP00243_Klebsormidium_subtile:0.1455722040,EP00248_Marchantia_polymorpha:0.1111158976)60:0.0340303320,EP00247_Physcomitrella_patens:0.1145604693)70:0.0277456218,EP00245_Coleochaete_scutata:0.1226126335)84:0.0444089559,EP00270_Netrium_digitus:0.1717157646)31:0.0102750097,EP00271_Cylindrocystis_brebissonii:0.0957218166)67:0.0530320093,EP00244_Chara_vulgaris:0.1782352903)38:0.0426917120,EP00269_Selaginella_moellendorffii:0.1742207489)72:0.0631603429,EP00272_Mesostigma_viride:0.2468518390)81:0.0785716523,((((EP00198_Chlamydomonas_reinhardtii:0.1281444003,EP00202_Volvox_carteri:0.0269814776)100:0.1407138811,(EP00203_Chlorella_variabilis:0.1092259736,EP00206_Coccomyxa_subellipsoidea:0.2793946856)80:0.0535864145)69:0.0436488172,EP00177_Eucheuma_denticulatum:0.3847022652)94:0.0816562509,(EP00229_Micromonas_commoda:0.1426409282,(EP00222_Ostreococcus_lucimarinus:0.0000024857,EP00224_Ostreococcus_tauri:0.0614356394)100:0.0899278975)99:0.0857694937)93:0.0933286736)95:0.1743448467,((((EP00170_Pyropia_yezoensis:0.0792738918,EP00169_Porphyra_umbilicalis:0.0991175036)100:0.2042033540,((((((EP00183_Erythrolobus_madagascarensis:0.0150909574,(new_Ecox_RvioTrain_aa:0.0000026643,EP00182_Erythrolobus_australicus:0.0191657328)96:0.0387311762)97:0.0814842961,EP00185_Porphyridium_purpureum:0.2993845933)87:0.0565183622,(EP00184_Porphyridium_aerugineum:0.0000023582,new_Paer_ToliTrain_predictions_aa:0.0163952610)100:0.1372758282)96:0.1020959194,EP00696_Hemimastix_kukwesjijk:0.8693824082)62:0.0933333409,new_Mery_Illu_D3_aa:0.4221849798)49:0.0666651479,(((EP00189_Rhodosorus_marinus:0.2060601776,(EP00190_Stylonematophyceae_sp_CCMP1999:0.0192949897,EP00188_Purpureofilum_apyrenoidigerum:0.0472487949)98:0.0838620094)94:0.1762040893,(EP00173_Palmaria_palmata:0.5900325580,EP00176_Chondrus_crispus:0.2998857145)99:0.3335103786)68:0.0942606873,new_Dgri_D4_BuscoTrain_augustus_aa:0.2732680958)62:0.0729808929)44:0.0375283747)69:0.0705241155,(((EP00741_Cyanophora_paradoxa:0.2421461686,EP00274_Cyanoptyche_gloeocystis:0.2428463864)71:0.0906028177,EP00275_Glaucocystis_nostochinearum:0.2053619415)68:0.0468450895,EP00276_Gloeochaete_wittrockiana:0.2144521872)85:0.1039587756)58:0.0522508436,(((((EP00735_Rhodelphis_limneticus:0.1706761591,EP00736_Rhodelphis_marinus:0.3168558972)94:0.2084229710,EP00163_Fabomonas_tropica:0.3369521262)27:0.0284078404,(EP00297_Palpitomonas_bilix:0.3809485607,EP00301_Raphidiophrys_heterophryoidea:0.4782940495)78:0.1587935007)28:0.0460259520,((((((EP00168_Porphyra_purpurea:0.2208474633,EP00029_Vermamoeba_vermiformis:0.7465254946)40:0.0000022843,(EP00165_Cyanidioschyzon_merolae:0.8818583470,EP00004_Rigifila_ramosa:0.3630996703)67:0.0630225781)53:0.0208897058,EP00144_Saccharomyces_cerevisiae:0.6097644722)26:0.0060504889,(EP00006_Acanthamoeba_castellanii:0.5295878565,EP00159_Fonticula_alba:0.7124574355)56:0.1225898972)36:0.0379163250,(EP00130_Batrachochytrium_dendrobatidis:0.3668232586,(((((EP00656_Telonema_subtile:0.0000010000,EP00658_Telonema_sp:0.0000010000)100:0.0720237627,EP00743_Colponemidia_sp:0.1331451257)93:0.0412650614,EP00671_Bodo_saltans:0.0779396429)70:0.0424683858,EP00682_Trypanosoma_cruzi:0.0522896361)100:0.5346805929,EP01012_Entosiphon_sulcatum:0.4411368197)88:0.3091573888)37:0.0000020873)28:0.0308816899,((EP00178_Gracilaria_changii:0.2440558038,EP00164_Ancoracysta_twista:0.4026311534)79:0.0780986374,((((EP00044_Salpingoeca_rosetta:1.0847524694,EP00157_Rozella_allomycis:0.7396705164)59:0.0281602668,(EP00125_Sphaeroforma_arctica:0.3240978830,EP00162_Nutomonas_longa:0.1971999707)71:0.0767564727)75:0.0409758891,EP00120_Capsaspora_owczarzaki:0.3820506066)68:0.0682055794,(((EP00072_Mus_musculus:0.1909031701,EP00110_Nematostella_vectensis:0.1650978640)91:0.1365490908,EP00101_Apis_mellifera:0.5615262779)95:0.0884110510,EP00127_Corallochytrium_limacisporum:0.4540761178)42:0.0590886113)52:0.0294500229)40:0.0512415821)60:0.0560536748)29:0.0338709010,(((EP00181_Compsopogon_caeruleus:0.4465906251,(((((((EP00333_Tetrahymena_thermophila:0.6074952911,EP00513_Hondaea_fermentalgiana:0.4040580156)45:0.3254139509,((((EP00528_Fragilariopsis_cylindrus:0.2078891443,EP00582_Thalassiosira_oceanica:0.1368973189)95:0.1654635301,EP00749_Cafeteria_burkhardae:0.9715158695)55:0.1114416048,EP00623_Microchloropsis_gaditana:0.5837094984)50:0.1711067415,((EP00609_Ectocarpus_siliculosus:0.2710104513,EP00625_Aureococcus_anophagefferens:0.3065023862)53:0.0392380842,EP00641_Albugo_candida:0.3000576770)64:0.0822596909)45:0.0638872436)26:0.0871662714,EP00457_Paulinella_chromatophora:0.3962403147)36:0.0761910510,EP00473_Plasmodiophora_brassicae:0.4966429988)25:0.0820306187,EP00357_Protocruzia_adherens:0.6579025423)44:0.0668942336,((EP00379_Toxoplasma_gondii:0.3901083595,EP00390_Vitrella_brassicaformis:0.7818299915)67:0.1516932064,(((EP00392_Amoebophrya_sp:0.3455411380,EP00451_Oxyrrhis_marina:0.3625288641)73:0.1375926970,EP00454_Perkinsus_marinus:0.6430467689)48:0.0107837690,EP00439_Symbiodinium_sp:0.3471750950)63:0.1221231384)95:0.2194167761)71:0.0882203760,(EP00466_Bigelowiella_natans:0.5860738804,EP00792_Barthelona_sp:1.0112487496)66:0.1894637214)49:0.0631770387)69:0.0549138637,(((EP00277_Geminigera_cryophila:0.0927867137,EP00279_Guillardia_theta:0.1216786855)46:0.0084920198,EP00290_Baffinella_frigidus:0.1134245736)95:0.1916795275,EP00295_Goniomonas_pacifica:0.4617432154)90:0.2497297332)48:0.0422683635,(((EP00023_Dictyostelium_discoideum:0.6550784607,EP00033_Pygsuia_biforma:0.3228849558)89:0.1398782079,(EP00770_Monocercomonoides_exilis:0.8032455187,Paratrimastix_pyriformis:0.2527413357)98:0.3023930416)77:0.1392042789,(EP00300_Choanocystis_sp:0.4476895794,(EP00302_Diacronema_sp:0.3505353408,(EP00314_Emiliania_huxleyi:0.1758492183,EP00323_Chrysochromulina_tobinii:0.1386963608)68:0.0513627865)88:0.1074975765)77:0.0474672518)47:0.0502998230)28:0.0143886307)32:0.0176062026)63:0.0740187576)50:0.0132226643,EP00727_Mastigamoeba_balamuthi:0.9894622400)49:0.0862829968,EP00762_Andalucia_godoyi:0.9085495604)34:0.0000027552,(EP00166_Cyanidium_caldarium:0.1187071123,EP00167_Galdieria_sulphuraria:0.2228293339)99:0.3272380787)66:0.0824731265,EP00761_Pharyngomonas_kirbyi:0.7145739893)67:0.0840036351,EP00686_Naegleria_gruberi:0.7678063241)54:0.0984960581,((EP00031_Thecamonas_trahens:0.6786575783,EP00705_Trichomonas_vaginalis:1.2739029666)54:0.0887677989,EP00503_Blastocystis_sp:1.2193852430)57:0.1308736503)90:0.9303316548,nm_Hand_GCF_000018645_1_ASM1864v1_protein:0.5675234600)37:0.0000020338,(nm_Gthe_GCF_000002975_1_ASM297v1_protein:1.1585961108,nm_Cmes_GCA_000286095_1_ASM28609v1_protein:0.9247185345)72:0.5720363585)91:0.8342544024,Cryptomonas_sp_CCAC1634B:0.3928506376)91:0.3661139606,Cryptomonas_curvata_CNUKR:0.2673295981)60:0.0825875382,Cryptomonas_curvata_CCAP979:0.0917970006)92:0.3169181554,Cryptomonas_gyropyrenoidosa_kr:1.1305359974)100:0.6399026790,Cryptomonas_paramecium_KR:0.2028865008);
```
