## Supplementary file S11 for "Nucleomorph phylogenomics suggests a deep and ancient origin of cryptophyte plastids within Rhodophyta": Cpar_229_30_r2at_iqtreeC60penduick.tre

```
(Cryptomonas_paramecium:0.0436681293,(((((((((((((((((((EP00243_Klebsormidium_subtile:0.2202856342,EP00272_Mesostigma_viride:0.4820543506)81:0.1110766403,(((EP00271_Cylindrocystis_brebissonii:0.2470579282,EP00270_Netrium_digitus:0.0501203788)75:0.0643106273,((EP00247_Physcomitrella_patens:0.0429889847,EP00248_Marchantia_polymorpha:0.0880553432)87:0.0942136653,EP00295_Goniomonas_pacifica:0.5848202191)60:0.0564779291)47:0.0284771754,EP00245_Coleochaete_scutata:0.2894698494)54:0.0820924185)61:0.0653918500,EP00173_Palmaria_palmata:0.9543548730)52:0.1348836605,EP00749_Cafeteria_burkhardae:0.6058581523)32:0.0432919382,(((((((EP00170_Pyropia_yezoensis:0.0385839589,EP00169_Porphyra_umbilicalis:0.0314308538)96:0.2497607817,new_Rvio1_RvioTrain_cDNA_predictions:0.1322405333)64:0.1021241206,EP00181_Compsopogon_caeruleus:0.3286685871)64:0.0600622874,new_Mery_Illu_D3_aa:0.3476508290)47:0.0898121227,(EP00189_Rhodosorus_marinus:0.1772061184,EP00190_Stylonematophyceae_sp_CCMP1999:0.2862343753)99:0.2036349471)51:0.0679967577,((EP00183_Erythrolobus_madagascarensis:0.0238118277,new_Ecox_RvioTrain_aa:0.0098231740)91:0.1152299913,EP00185_Porphyridium_purpureum:0.1838086012)89:0.1376064281)78:0.1631348155,EP00357_Protocruzia_adherens:0.5538383339)38:0.0559536165)23:0.0168469561,(EP00178_Gracilaria_changii:0.2435762048,EP00466_Bigelowiella_natans:0.2363581381)68:0.1390436017)21:0.0000022634,((((EP00735_Rhodelphis_limneticus:0.3453529907,EP00125_Sphaeroforma_arctica:0.3115142428)68:0.0708728443,EP00473_Plasmodiophora_brassicae:0.4019281551)80:0.0976009013,EP00120_Capsaspora_owczarzaki:0.6608581422)63:0.0777790070,(((EP00029_Vermamoeba_vermiformis:0.2485052914,(EP00770_Monocercomonoides_exilis:0.7711785214,Paratrimastix_pyriformis:0.9882833768)93:0.3035291793)81:0.1838295295,EP00727_Mastigamoeba_balamuthi:1.0703567906)75:0.1250570478,EP00762_Andalucia_godoyi:0.3895655559)83:0.1778006339)26:0.0000021574)43:0.0206172163,((EP00741_Cyanophora_paradoxa:0.2163313246,EP00276_Gloeochaete_wittrockiana:0.2248273301)47:0.0677506276,(EP00275_Glaucocystis_nostochinearum:0.2505522177,EP00274_Cyanoptyche_gloeocystis:0.4314641987)45:0.0811838825)83:0.1252749852)40:0.0000023616,(((((((((EP00269_Selaginella_moellendorffii:0.4192040004,(EP00244_Chara_vulgaris:0.3643699587,EP00503_Blastocystis_sp:1.5146942718)54:0.0203036120)85:0.1961771131,((EP00167_Galdieria_sulphuraria:0.5225677539,EP00513_Hondaea_fermentalgiana:0.7633361203)27:0.0242899817,(EP00667_Euglena_gracilis:1.1729889089,EP01012_Entosiphon_sulcatum:0.8136458492)92:0.4754372839)43:0.1115565531)32:0.0797627448,EP00761_Pharyngomonas_kirbyi:1.8641594943)19:0.0000028910,(((((EP00198_Chlamydomonas_reinhardtii:0.0261010388,EP00202_Volvox_carteri:0.0027081844)100:0.2024784787,(EP00229_Micromonas_commoda:0.0832258629,(EP00222_Ostreococcus_lucimarinus:0.0132045714,EP00224_Ostreococcus_tauri:0.0897142413)92:0.0789760849)100:0.3966506235)36:0.0329297425,(EP00203_Chlorella_variabilis:0.2710809406,EP00206_Coccomyxa_subellipsoidea:0.2632321855)78:0.1205848644)47:0.0778895203,((EP00277_Geminigera_cryophila:0.2388651648,EP00290_Baffinella_frigidus:0.1336825988)99:0.2494244738,EP00279_Guillardia_theta:0.2696984129)100:0.7969841649)45:0.0799359092,(((EP00528_Fragilariopsis_cylindrus:0.1810606232,EP00582_Thalassiosira_oceanica:0.2275664304)100:0.4507719803,(EP00609_Ectocarpus_siliculosus:0.1564130134,EP00625_Aureococcus_anophagefferens:0.6259751708)84:0.2253012631)36:0.0180273694,EP00623_Microchloropsis_gaditana:0.5407223826)85:0.3489169686)36:0.0476020687)35:0.0537588586,((((new_Gmax_Illu_D1_GsulTrain_predictions:0.0417413403,EP00165_Cyanidioschyzon_merolae:0.1414149504)100:0.3661008086,EP00792_Barthelona_sp:1.3902828901)46:0.1012751684,EP00333_Tetrahymena_thermophila:0.8021566836)58:0.1325930243,(((EP00480_Reticulomyxa_filosa:1.8624718236,EP00686_Naegleria_gruberi:1.4679349562)53:0.1714617228,(EP00696_Hemimastix_kukwesjijk:1.1902953459,EP00705_Trichomonas_vaginalis:1.6704274785)75:0.2009739221)53:0.1648567188,EP00743_Colponemidia_sp:0.3532682511)40:0.0873865396)37:0.0382225860)46:0.0258109397,((((EP00002_Diphylleia_rotans:0.4314935325,EP00641_Albugo_candida:0.3974590608)66:0.0603821068,EP00379_Toxoplasma_gondii:0.4989059838)58:0.0784833726,EP00157_Rozella_allomycis:0.8261998458)22:0.0000024241,(EP00031_Thecamonas_trahens:0.8013543738,EP00162_Nutomonas_longa:0.5984833654)59:0.1155386575)36:0.0376358906)37:0.0414284659,((((EP00168_Porphyra_purpurea:0.4014429082,EP00297_Palpitomonas_bilix:0.3791363245)54:0.0343594479,((EP00006_Acanthamoeba_castellanii:0.4340561268,EP00130_Batrachochytrium_dendrobatidis:1.0024783761)79:0.2218429521,((EP00072_Mus_musculus:0.1976380177,EP00101_Apis_mellifera:0.4772782591)91:0.1503933597,EP00110_Nematostella_vectensis:0.2833617435)77:0.1026674598)47:0.0280165333)57:0.0347855680,EP00164_Ancoracysta_twista:0.3097995332)28:0.0000023818,(EP00004_Rigifila_ramosa:0.2244257653,(((EP00033_Pygsuia_biforma:0.5702250812,EP00044_Salpingoeca_rosetta:0.5873248508)41:0.0052353253,(EP00392_Amoebophrya_sp:0.9412938148,((EP00439_Symbiodinium_sp:0.7406544874,EP00451_Oxyrrhis_marina:0.6757301626)21:0.0422044328,EP00454_Perkinsus_marinus:0.3427422034)19:0.0634166609)20:0.0590837267)31:0.0561151706,EP00390_Vitrella_brassicaformis:0.3367857294)63:0.0378419730)48:0.0277067281)49:0.0612286898)22:0.0000020256,(EP00736_Rhodelphis_marinus:0.2691058036,EP00023_Dictyostelium_discoideum:0.8397561514)55:0.0545106781)43:0.0262859986,(EP00656_Telonema_subtile:0.0532162477,EP00658_Telonema_sp:0.2284923711)99:0.3278405785)54:0.0526168363)48:0.0247441550,((EP00163_Fabomonas_tropica:0.3189829914,EP00457_Paulinella_chromatophora:0.8576285296)44:0.0359017607,(EP00671_Bodo_saltans:0.4038301286,EP00682_Trypanosoma_cruzi:0.1851613734)100:1.9722999430)21:0.0000022889)32:0.0334179814,(EP00300_Choanocystis_sp:0.2728484607,EP00302_Diacronema_sp:1.0158111502)52:0.0645451224)47:0.0404832129,(EP00127_Corallochytrium_limacisporum:0.5411145854,(EP00137_Aspergillus_oryzae:0.4065238800,EP00144_Saccharomyces_cerevisiae:0.4714982559)97:0.5934934130)47:0.1174015264)19:0.0000022403,((EP00171_Calliarthron_tuberculosum:0.0000028174,EP00176_Chondrus_crispus:0.2794540519)96:0.2680144315,EP00605_Chrysophyceae_sp:0.9127516151)29:0.1832110819)3:0.0000021191,((EP00159_Fonticula_alba:0.8561434753,EP00323_Chrysochromulina_tobinii:0.3265220622)64:0.0857702512,EP00314_Emiliania_huxleyi:0.4443355561)81:0.2654323121)99:0.9482097847,nm_Cmes_GCA_000286095_1_ASM28609v1_protein:0.7760258991)63:0.3368764246,((Cryptomonas_curvata_CCAP979:0.4657782961,Cryptomonas_sp_CCAC1634B:1.1490207108)56:0.1818040194,Cryptomonas_curvata_CNUKR:0.8994873652)62:0.3226956313)38:0.3332019674,nm_Hand_GCF_000018645_1_ASM1864v1_protein:0.7724239428)41:0.2908764282,nm_Gthe_GCF_000002975_1_ASM297v1_protein:1.2884923074)95:0.6622977865,Cryptomonas_gyropyrenoidosa_kr:0.6031301898)100:1.9082883940,Cryptomonas_paramecium_KR:0.1929757012);
```
