## Supplementary file S11 for "Nucleomorph phylogenomics suggests a deep and ancient origin of cryptophyte plastids within Rhodophyta": Cpar_229_31_r2at_iqtreeC60penduick.tre

```
(Cryptomonas_paramecium:0.0110297242,((((((((((((((((EP00243_Klebsormidium_subtile:0.2914846778,EP00244_Chara_vulgaris:0.3603032276)83:0.0678971969,((((EP00269_Selaginella_moellendorffii:0.1555261433,EP00247_Physcomitrella_patens:0.1170345277)62:0.0304884807,EP00248_Marchantia_polymorpha:0.1301512074)68:0.0324091984,EP00245_Coleochaete_scutata:0.1640253887)50:0.0262339888,(EP00271_Cylindrocystis_brebissonii:0.2333141358,EP00270_Netrium_digitus:0.2878541989)71:0.0541491680)57:0.0449586014)69:0.0414554617,((EP00229_Micromonas_commoda:0.2147312845,(EP00222_Ostreococcus_lucimarinus:0.0316154849,EP00224_Ostreococcus_tauri:0.1133625702)100:0.2297333436)100:0.1491239905,EP00272_Mesostigma_viride:0.3276121571)86:0.0602548757)48:0.0127306532,(((EP00198_Chlamydomonas_reinhardtii:0.0363314306,EP00202_Volvox_carteri:0.0394625293)100:0.1676022223,EP00206_Coccomyxa_subellipsoidea:0.2555754538)79:0.0650340005,EP00203_Chlorella_variabilis:0.2356769102)100:0.1780666482)100:0.1115910866,(EP00302_Diacronema_sp:0.3049122369,((EP00314_Emiliania_huxleyi:0.2636319591,EP00323_Chrysochromulina_tobinii:0.1738249915)92:0.0877518242,EP00908_Phaeocystis_cordata:0.2147744469)95:0.0843588138)100:0.1355116336)47:0.0199297411,((((EP00333_Tetrahymena_thermophila:0.7262404952,EP00466_Bigelowiella_natans:0.3758779125)50:0.0568332395,(EP00457_Paulinella_chromatophora:0.5274016739,EP00749_Cafeteria_burkhardae:0.6036297535)49:0.0305429776)34:0.0234326010,(EP00473_Plasmodiophora_brassicae:0.5116417054,EP00705_Trichomonas_vaginalis:1.2650364159)55:0.0868713297)54:0.0374970253,((EP00390_Vitrella_brassicaformis:0.7251704657,((EP00392_Amoebophrya_sp:0.4311251960,EP00439_Symbiodinium_sp:0.3903717216)56:0.0486286323,EP00454_Perkinsus_marinus:0.3423704307)56:0.0574329011)79:0.0959495307,((EP00503_Blastocystis_sp:0.4472473682,EP00513_Hondaea_fermentalgiana:0.6402993032)26:0.0147005043,((EP00528_Fragilariopsis_cylindrus:0.3326298848,EP00605_Chrysophyceae_sp:0.6836144995)80:0.0676234251,((EP00609_Ectocarpus_siliculosus:0.3000061531,EP00625_Aureococcus_anophagefferens:0.2025486485)57:0.0277553302,EP00641_Albugo_candida:0.3729168941)68:0.0493518698)74:0.0428918363)54:0.0433464626)38:0.0241844365)58:0.0511506769)38:0.0247700581,(((((((((new_Toli_Illu_D1_ToliTrain_predictions_aa:0.2090516878,(EP00183_Erythrolobus_madagascarensis:0.0578700482,EP00182_Erythrolobus_australicus:0.0204731798)98:0.0505623932)71:0.0497043564,((EP00184_Porphyridium_aerugineum:0.0000010000,new_Paer_ToliTrain_predictions_aa:0.0000010000)100:0.1681985059,EP00185_Porphyridium_purpureum:0.1690655247)56:0.0421617381)99:0.0882201483,new_Dgri_D4_BuscoTrain_augustus_aa:0.2363644686)55:0.0437624395,((EP00170_Pyropia_yezoensis:0.0312574703,(EP00169_Porphyra_umbilicalis:0.0180491030,EP00168_Porphyra_purpurea:0.0422607351)100:0.0409925041)100:0.2296828194,(EP00181_Compsopogon_caeruleus:0.2314752896,new_Mery_Illu_D3_aa:0.1543092092)83:0.0429911912)56:0.0278848393)51:0.0269572084,((EP00189_Rhodosorus_marinus:0.1581448033,(EP00190_Stylonematophyceae_sp_CCMP1999:0.0186763000,EP00188_Purpureofilum_apyrenoidigerum:0.0405881742)100:0.0754773959)96:0.0957774558,EP00167_Galdieria_sulphuraria:0.2730338124)38:0.0471999673)37:0.0266448281,(EP00166_Cyanidium_caldarium:0.1403430681,(new_Gmax_Illu_D1_GsulTrain_predictions:0.0617860941,EP00165_Cyanidioschyzon_merolae:0.0753489496)94:0.0929256692)100:0.4340062131)65:0.0368486187,(((((EP00171_Calliarthron_tuberculosum:0.1222480423,EP00173_Palmaria_palmata:0.2578315026)67:0.0982844533,EP00176_Chondrus_crispus:0.0446558309)70:0.0391257713,EP00177_Eucheuma_denticulatum:0.0436970335)99:0.1364170327,EP00172_Hildenbrandia_rubra:0.3789638635)99:0.1386418141,new_Rvio1_RvioTrain_cDNA_predictions:0.2634530485)71:0.0313720804)81:0.0515023684,(EP00164_Ancoracysta_twista:0.3558383220,EP00297_Palpitomonas_bilix:0.5291101112)59:0.0863181102)43:0.0106336879,(EP00031_Thecamonas_trahens:0.5189731754,(EP00656_Telonema_subtile:0.1483259610,EP00658_Telonema_sp:0.1856324996)100:0.3640276268)65:0.0808315771)39:0.0286549954)30:0.0214967871,(((((EP00741_Cyanophora_paradoxa:0.1788269785,(EP00275_Glaucocystis_nostochinearum:0.2007380046,(EP00274_Cyanoptyche_gloeocystis:0.1994113298,EP00276_Gloeochaete_wittrockiana:0.1531343881)50:0.0290359046)87:0.0454384180)67:0.0172721529,(EP00770_Monocercomonoides_exilis:0.7559593525,Paratrimastix_pyriformis:0.5422215991)99:0.3693860417)46:0.0286795856,((EP00006_Acanthamoeba_castellanii:0.3264481561,EP00696_Hemimastix_kukwesjijk:0.3745623791)41:0.0493684167,EP00029_Vermamoeba_vermiformis:0.4237704032)55:0.0575254837)16:0.0111879995,(((EP00735_Rhodelphis_limneticus:0.2445183156,EP00736_Rhodelphis_marinus:0.2255564131)98:0.1677434951,((((EP00178_Gracilaria_changii:0.3221216294,EP00044_Salpingoeca_rosetta:0.3949254719)99:0.2626478080,EP00792_Barthelona_sp:0.9503887732)43:0.0000023595,EP00451_Oxyrrhis_marina:1.3214132234)40:0.0749888273,(((((EP00072_Mus_musculus:0.2274924069,EP00101_Apis_mellifera:0.2372851697)41:0.0474557111,EP00110_Nematostella_vectensis:0.3097992200)91:0.0817412528,EP00120_Capsaspora_owczarzaki:0.4705344934)60:0.0452203635,((((EP00130_Batrachochytrium_dendrobatidis:0.4064813230,EP00159_Fonticula_alba:0.3890210288)35:0.0134432092,EP00157_Rozella_allomycis:0.3176686291)75:0.0468276598,(EP00137_Aspergillus_oryzae:0.2816092456,EP00144_Saccharomyces_cerevisiae:0.3143085126)100:0.2064357557)53:0.0222377488,EP00357_Protocruzia_adherens:0.6297747268)51:0.0409909724)53:0.0393252577,(EP00125_Sphaeroforma_arctica:0.4234579691,EP00127_Corallochytrium_limacisporum:0.5012685218)42:0.0837357070)54:0.0467362740)46:0.0264587700)18:0.0241937839,(EP00163_Fabomonas_tropica:0.2813116096,EP00762_Andalucia_godoyi:0.4750209869)9:0.0435034612)8:0.0169444943)27:0.0178460015,(EP00033_Pygsuia_biforma:0.4589459525,(EP00300_Choanocystis_sp:0.0000022313,EP00743_Colponemidia_sp:0.0000021877)100:0.2796886165)45:0.0535112879)32:0.0144686189)51:0.0151608294,((((EP00002_Diphylleia_rotans:0.6186254895,(EP00004_Rigifila_ramosa:0.3798488378,EP00727_Mastigamoeba_balamuthi:0.6530954651)65:0.0592566328)67:0.0761092510,EP00379_Toxoplasma_gondii:0.5200572070)51:0.0278748102,EP00162_Nutomonas_longa:0.6241131192)28:0.0000024897,((((EP00277_Geminigera_cryophila:0.2016568330,EP00279_Guillardia_theta:0.0662159265)59:0.0319963541,EP00290_Baffinella_frigidus:0.2184969873)100:0.1704469362,EP00295_Goniomonas_pacifica:0.4170819074)93:0.1015337920,((EP00480_Reticulomyxa_filosa:0.8166183756,EP01012_Entosiphon_sulcatum:0.9838165898)52:0.0752929013,(((EP00671_Bodo_saltans:0.1683150548,EP00682_Trypanosoma_cruzi:0.0498711487)100:0.7573576987,EP00686_Naegleria_gruberi:0.7083599158)97:0.1799606709,EP00761_Pharyngomonas_kirbyi:0.7203708603)72:0.1180505147)56:0.0573304170)44:0.0251582291)34:0.0187280259)49:0.0444397290,(EP00023_Dictyostelium_discoideum:0.5812246274,EP00301_Raphidiophrys_heterophryoidea:0.4203852678)91:0.0748576821)78:0.1504673469,EP00667_Euglena_gracilis:0.7757970025)100:0.5545268986,((nm_Hand_GCF_000018645_1_ASM1864v1_protein:0.2660348658,nm_Cmes_GCA_000286095_1_ASM28609v1_protein:0.2498758262)100:0.2101812012,nm_Gthe_GCF_000002975_1_ASM297v1_protein:0.8968214460)50:0.0744253848)100:0.2619621794,Cryptomonas_curvata_CNUKR:0.1478070096)72:0.0752010988,Cryptomonas_curvata_CCAP979:0.0779377942)95:0.1279025764,Cryptomonas_sp_CCAC1634B:0.2645072228)91:0.1342122023,Cryptomonas_gyropyrenoidosa_kr:0.2948313507)100:0.6720768056,Cryptomonas_paramecium_KR:0.0710207420);
```
