## Supplementary file S11 for "Nucleomorph phylogenomics suggests a deep and ancient origin of cryptophyte plastids within Rhodophyta": Cpar_229_32_r2at_iqtreeC60penduick.tre

```
(Cryptomonas_paramecium:0.0272400218,((((((((((((((((((((EP00243_Klebsormidium_subtile:0.0658645075,(EP00269_Selaginella_moellendorffii:0.1104508798,(((EP00198_Chlamydomonas_reinhardtii:0.0152391808,EP00202_Volvox_carteri:0.0000026901)100:0.1824806221,EP00206_Coccomyxa_subellipsoidea:0.2606076212)65:0.0932878909,EP00272_Mesostigma_viride:0.0953700372)32:0.0462631113)48:0.0656636422)34:0.0104274183,(((EP00271_Cylindrocystis_brebissonii:0.2247753624,EP00270_Netrium_digitus:0.1524800121)25:0.0044426732,EP00245_Coleochaete_scutata:0.1294160061)45:0.0489387728,EP00244_Chara_vulgaris:0.1005591554)26:0.0155766257)57:0.0176150722,(EP00247_Physcomitrella_patens:0.0166200853,EP00248_Marchantia_polymorpha:0.0774835252)75:0.0430658865)93:0.0917992583,EP00029_Vermamoeba_vermiformis:0.2594862247)55:0.0211431165,EP00006_Acanthamoeba_castellanii:0.0777444658)15:0.0000025449,EP00101_Apis_mellifera:0.1939373721)24:0.0156072882,((((EP00002_Diphylleia_rotans:0.2047896893,EP00503_Blastocystis_sp:0.6953884750)48:0.0741115093,EP00667_Euglena_gracilis:0.3704712184)55:0.1145624674,(EP00727_Mastigamoeba_balamuthi:0.2927000764,EP00761_Pharyngomonas_kirbyi:0.5168441573)88:0.1143618021)36:0.0003680042,((((EP00031_Thecamonas_trahens:0.3865427253,(EP00641_Albugo_candida:0.4738850947,(EP00656_Telonema_subtile:0.0000022575,EP00658_Telonema_sp:0.1203490595)100:0.2671411887)66:0.1564294219)71:0.1642147093,(EP00033_Pygsuia_biforma:0.2618242164,(EP00163_Fabomonas_tropica:0.3856265009,EP00297_Palpitomonas_bilix:0.0893330311)70:0.1156549094)33:0.0252946947)25:0.0000025742,(EP00454_Perkinsus_marinus:0.5798222495,EP00749_Cafeteria_burkhardae:0.4935958642)94:0.3294640101)61:0.0225707889,(EP00300_Choanocystis_sp:0.0825350231,(EP00770_Monocercomonoides_exilis:0.6112243923,Paratrimastix_pyriformis:0.3458794122)98:0.4181173809)55:0.0453074776)38:0.0154596181)63:0.0513648535)22:0.0115491376,(((((EP00741_Cyanophora_paradoxa:0.0311063433,EP00609_Ectocarpus_siliculosus:0.4459283860)69:0.0317913233,EP00127_Corallochytrium_limacisporum:0.3822681905)85:0.0451673598,(EP00274_Cyanoptyche_gloeocystis:0.0000020926,((((EP00137_Aspergillus_oryzae:0.3870776222,(EP00528_Fragilariopsis_cylindrus:0.4057199829,EP00582_Thalassiosira_oceanica:0.1216684718)100:0.4132902296)91:0.2387557401,EP00323_Chrysochromulina_tobinii:0.2398314863)56:0.0954344617,(EP00302_Diacronema_sp:0.5218288084,EP00908_Phaeocystis_cordata:0.0962298308)68:0.0911735130)61:0.0387390124,EP00314_Emiliania_huxleyi:0.1937842356)92:0.1010834029)79:0.0364599578)59:0.0045555182,((EP00275_Glaucocystis_nostochinearum:0.0000024436,EP00276_Gloeochaete_wittrockiana:0.1171622257)66:0.0137531925,EP00110_Nematostella_vectensis:0.0755024097)58:0.0148252538)57:0.0146907605,((((EP00735_Rhodelphis_limneticus:0.2641379763,(EP00473_Plasmodiophora_brassicae:0.0859303335,EP01012_Entosiphon_sulcatum:0.5316506397)40:0.0000020368)59:0.0192213972,EP00004_Rigifila_ramosa:0.3254357409)26:0.0216978014,((((EP00229_Micromonas_commoda:0.1370297221,(EP00222_Ostreococcus_lucimarinus:0.0742925781,EP00224_Ostreococcus_tauri:0.0918064962)99:0.1521559469)94:0.1530515545,(EP00379_Toxoplasma_gondii:0.3990261000,EP00439_Symbiodinium_sp:0.1187257773)72:0.0779327884)73:0.0868840121,(EP00125_Sphaeroforma_arctica:0.2022218009,EP00162_Nutomonas_longa:0.1513167370)98:0.1695524806)55:0.0495072619,EP00072_Mus_musculus:0.2298933196)33:0.0279787495)31:0.0601168920,(EP00457_Paulinella_chromatophora:0.0674004605,EP00466_Bigelowiella_natans:0.2925254640)91:0.0783750046)15:0.0000025236)24:0.0151949620)15:0.0177759547,EP00295_Goniomonas_pacifica:0.1437287148)13:0.0000024515,(((EP00178_Gracilaria_changii:0.1879187877,((EP00671_Bodo_saltans:0.0987188172,EP00682_Trypanosoma_cruzi:0.1513845779)82:0.0604677581,EP00743_Colponemidia_sp:0.3338671781)100:0.5370889889)50:0.0000026646,(((EP00023_Dictyostelium_discoideum:0.4632515862,EP00357_Protocruzia_adherens:0.6457005931)74:0.2497252118,EP00762_Andalucia_godoyi:0.3840271094)36:0.0000027536,EP00696_Hemimastix_kukwesjijk:0.2140428881)70:0.0884541671)48:0.0356724713,(((EP00044_Salpingoeca_rosetta:0.8035937092,(EP00301_Raphidiophrys_heterophryoidea:0.6526736272,(EP00390_Vitrella_brassicaformis:0.8568706734,EP00686_Naegleria_gruberi:0.7304830721)51:0.0968858009)58:0.0850024719)60:0.0642417393,(EP00130_Batrachochytrium_dendrobatidis:0.3279884296,((EP00277_Geminigera_cryophila:0.1229761708,EP00290_Baffinella_frigidus:0.0443490004)85:0.0728098496,EP00279_Guillardia_theta:0.0000020717)88:0.1063281275)71:0.0721168361)14:0.0358156406,(((EP00120_Capsaspora_owczarzaki:0.2256521759,EP00157_Rozella_allomycis:0.2353615125)77:0.1217394005,((EP00144_Saccharomyces_cerevisiae:0.4697096779,EP00392_Amoebophrya_sp:0.2282144215)87:0.1212414845,EP00451_Oxyrrhis_marina:0.3527241233)68:0.0559141919)55:0.0825473213,EP00164_Ancoracysta_twista:0.7743944351)16:0.0000020761)16:0.0380802124)7:0.0000025126)72:0.0991106077,(((EP00166_Cyanidium_caldarium:0.1500954252,EP00167_Galdieria_sulphuraria:0.0134704797)100:0.4048982289,(EP00705_Trichomonas_vaginalis:1.1305789946,EP00792_Barthelona_sp:1.3039111274)79:0.2291594662)73:0.1137476951,(EP00513_Hondaea_fermentalgiana:0.2392167444,EP00625_Aureococcus_anophagefferens:0.5628704957)91:0.1931390348)50:0.0208065650)78:0.0875640864,EP00165_Cyanidioschyzon_merolae:0.6547132126)61:0.0154831329,((((new_Toli_Illu_D1_ToliTrain_predictions_aa:0.2721878538,((EP00183_Erythrolobus_madagascarensis:0.0300269767,(new_Ecox_RvioTrain_aa:0.0414384349,EP00182_Erythrolobus_australicus:0.0292946049)86:0.0447341627)90:0.1070564603,(EP00189_Rhodosorus_marinus:0.2987126444,(EP00190_Stylonematophyceae_sp_CCMP1999:0.0139407276,EP00188_Purpureofilum_apyrenoidigerum:0.0000024618)98:0.1585467287)99:0.3849214653)42:0.0419258421)57:0.1094754298,EP00185_Porphyridium_purpureum:0.2712658023)39:0.0000025165,(EP00184_Porphyridium_aerugineum:0.0000020743,new_Paer_ToliTrain_predictions_aa:0.0000022585)100:0.1803398479)63:0.1100516145,((((EP00170_Pyropia_yezoensis:0.0286458371,EP00169_Porphyra_umbilicalis:0.0399738086)68:0.0404270572,EP00168_Porphyra_purpurea:0.0000025717)99:0.1986807680,(EP00172_Hildenbrandia_rubra:0.0623385134,(EP00173_Palmaria_palmata:0.0871693782,EP00176_Chondrus_crispus:0.0873573843)100:0.1746762364)94:0.0982095645)87:0.1057696543,((new_Rvio1_RvioTrain_cDNA_predictions:0.5415670420,new_Dgri_D4_BuscoTrain_augustus_aa:0.2326425909)63:0.0577229120,EP00159_Fonticula_alba:0.5112923848)71:0.0776727503)55:0.0387200396)46:0.0457051742)38:0.0427676624,(EP00181_Compsopogon_caeruleus:0.3147261790,new_Mery_Illu_D3_aa:0.3487320691)63:0.0412330308)100:0.5682935127,nm_Gthe_GCF_000002975_1_ASM297v1_protein:0.6643755677)90:0.3592414029,(nm_Hand_GCF_000018645_1_ASM1864v1_protein:0.1074027973,nm_Cmes_GCA_000286095_1_ASM28609v1_protein:0.3814389492)100:0.3288831482)99:0.2408552371,Cryptomonas_sp_CCAC1634B:0.0612921726)76:0.0390230096,Cryptomonas_curvata_CCAP979:0.0918983288)96:0.1080670511,Cryptomonas_curvata_CNUKR:0.0000021348)99:0.3742943240,Cryptomonas_gyropyrenoidosa_kr:0.4660996882)100:0.7600747397,Cryptomonas_paramecium_KR:0.0413401322);
```
