## Supplementary file S11 for "Nucleomorph phylogenomics suggests a deep and ancient origin of cryptophyte plastids within Rhodophyta": Cpar_229_33_r2at_iqtreeC60penduick.tre

```
(Cryptomonas_paramecium:0.0000020141,(((((((((((((((((((((EP00243_Klebsormidium_subtile:0.3218504747,((EP00269_Selaginella_moellendorffii:0.0882962095,(((((EP00271_Cylindrocystis_brebissonii:0.1057945098,EP00245_Coleochaete_scutata:0.1108042309)74:0.0333919647,EP00270_Netrium_digitus:0.2074751744)40:0.0000028759,EP00248_Marchantia_polymorpha:0.0458737756)68:0.0252604851,EP00247_Physcomitrella_patens:0.0714646830)68:0.0481753845,EP00244_Chara_vulgaris:0.1133656273)78:0.0483318083)77:0.0358082189,EP00272_Mesostigma_viride:0.2136389754)66:0.0484023611)74:0.0784291664,((((EP00198_Chlamydomonas_reinhardtii:0.0000022590,EP00202_Volvox_carteri:0.0293657069)99:0.2284128196,EP00203_Chlorella_variabilis:0.2472483618)61:0.0448291037,EP00206_Coccomyxa_subellipsoidea:0.3091361873)68:0.0215208907,EP00144_Saccharomyces_cerevisiae:0.6469223052)31:0.1347967091)12:0.0000023322,(EP00229_Micromonas_commoda:0.1297441566,(EP00222_Ostreococcus_lucimarinus:0.0000021695,EP00224_Ostreococcus_tauri:0.0263506889)100:0.1870510756)99:0.2042866643)72:0.2039668663,(EP00277_Geminigera_cryophila:0.1789036128,(EP00279_Guillardia_theta:0.0461736281,EP00290_Baffinella_frigidus:0.2061843562)78:0.0409402936)100:0.2585897202)20:0.0202097086,EP00044_Salpingoeca_rosetta:0.4421350488)29:0.0931177449,(EP00178_Gracilaria_changii:0.2628405804,((EP00120_Capsaspora_owczarzaki:0.3203252211,EP00295_Goniomonas_pacifica:0.2236207234)71:0.0948215451,EP00473_Plasmodiophora_brassicae:0.2299472142)56:0.0720881613)55:0.0672848657)3:0.0000020928,EP00761_Pharyngomonas_kirbyi:1.6983772194)7:0.0140479127,EP00736_Rhodelphis_marinus:0.3334111753)10:0.0258265490,((EP00741_Cyanophora_paradoxa:0.1632236593,(EP00274_Cyanoptyche_gloeocystis:0.1899824197,EP00297_Palpitomonas_bilix:0.4026828614)73:0.0358845020)54:0.0171170165,(EP00275_Glaucocystis_nostochinearum:0.2655955388,EP00031_Thecamonas_trahens:1.3916462402)14:0.0000021898)27:0.0263207867)4:0.0000024701,(((((((((new_Toli_Illu_D1_ToliTrain_predictions_aa:0.0511845537,(EP00183_Erythrolobus_madagascarensis:0.0462084231,new_Ecox_RvioTrain_aa:0.0453950862)45:0.0277970140)53:0.0198069440,(EP00184_Porphyridium_aerugineum:0.0000010000,new_Paer_ToliTrain_predictions_aa:0.0000010000)100:0.1028155547)46:0.0089311918,EP00185_Porphyridium_purpureum:0.1316672278)100:0.1996205410,(((EP00171_Calliarthron_tuberculosum:0.1019972502,EP00176_Chondrus_crispus:0.0804118214)91:0.0444732274,EP00173_Palmaria_palmata:0.0242614355)99:0.1573338808,EP00167_Galdieria_sulphuraria:0.4979061639)45:0.0191915824)52:0.0280740939,new_Rvio1_RvioTrain_cDNA_predictions:0.4955518473)26:0.0000022023,EP00181_Compsopogon_caeruleus:0.2489471594)50:0.0553056822,(((((EP00170_Pyropia_yezoensis:0.0838371918,EP00169_Porphyra_umbilicalis:0.1111728351)98:0.1601222633,((EP00165_Cyanidioschyzon_merolae:0.4299904213,EP00130_Batrachochytrium_dendrobatidis:0.4073661903)70:0.1544695815,EP00163_Fabomonas_tropica:0.2515159668)36:0.0394234265)62:0.0655263481,EP00159_Fonticula_alba:0.7964331760)32:0.0215550373,EP00908_Phaeocystis_cordata:0.4572946266)36:0.0573779316,(EP00189_Rhodosorus_marinus:0.1899442688,EP00188_Purpureofilum_apyrenoidigerum:0.0893480794)96:0.2413878617)42:0.0483306535)49:0.0738627854,EP00276_Gloeochaete_wittrockiana:0.1855211656)25:0.0143612369,(((EP00072_Mus_musculus:0.1639179149,EP00110_Nematostella_vectensis:0.0922987585)54:0.0479053360,EP00101_Apis_mellifera:0.1458622194)90:0.1204075153,EP00127_Corallochytrium_limacisporum:0.6545286135)38:0.0000020027)20:0.0205781035)13:0.0152043816,((EP00023_Dictyostelium_discoideum:0.3156236151,((EP00125_Sphaeroforma_arctica:0.1952482045,EP00157_Rozella_allomycis:0.7482950436)53:0.1095538894,((EP00164_Ancoracysta_twista:0.2781893401,EP00762_Andalucia_godoyi:1.2245623914)20:0.0123906618,EP01012_Entosiphon_sulcatum:1.0549742662)40:0.1029011210)27:0.0218420921)20:0.0527607416,(EP00302_Diacronema_sp:0.3227053607,(EP00314_Emiliania_huxleyi:0.0972494027,EP00323_Chrysochromulina_tobinii:0.0763686901)96:0.1437570196)88:0.1472049337)17:0.1209383015)13:0.0402148533,((((EP00735_Rhodelphis_limneticus:0.3429943454,EP00002_Diphylleia_rotans:0.4976951815)26:0.0193952744,EP00006_Acanthamoeba_castellanii:0.2469516625)47:0.0971244860,(((EP00033_Pygsuia_biforma:0.6922205098,(EP00656_Telonema_subtile:0.0701118619,EP00658_Telonema_sp:0.0695681374)99:0.4164442144)86:0.1935224857,EP00696_Hemimastix_kukwesjijk:0.3021658862)32:0.0264003474,EP00457_Paulinella_chromatophora:0.5083329342)40:0.0421747004)19:0.0000024618,((((((((EP00168_Porphyra_purpurea:0.3720608778,(EP00379_Toxoplasma_gondii:0.2143054929,Paratrimastix_pyriformis:0.5097688401)79:0.1871049376)52:0.0259100090,(((EP00333_Tetrahymena_thermophila:0.6496039593,(EP00513_Hondaea_fermentalgiana:0.6317361874,EP00770_Monocercomonoides_exilis:0.9620363920)42:0.0429271972)72:0.1616101847,EP00503_Blastocystis_sp:0.7737552238)74:0.1029325369,(((EP00390_Vitrella_brassicaformis:0.1749357664,EP00451_Oxyrrhis_marina:0.7843720301)73:0.1071401219,EP00392_Amoebophrya_sp:0.3113767116)72:0.0680292721,EP00454_Perkinsus_marinus:0.4831998988)65:0.0698176489)55:0.0372249155)69:0.0417657837,EP00029_Vermamoeba_vermiformis:0.4223127268)40:0.0184492974,((EP00357_Protocruzia_adherens:0.4807926773,EP00466_Bigelowiella_natans:0.5275286830)69:0.1617782016,EP00439_Symbiodinium_sp:0.2198056484)89:0.1673162431)65:0.0655991934,((EP00609_Ectocarpus_siliculosus:0.1890754241,EP00625_Aureococcus_anophagefferens:0.0703358427)94:0.1144875290,EP00641_Albugo_candida:0.3033373151)91:0.1042355576)63:0.0381517021,((EP00162_Nutomonas_longa:0.3165096352,(EP00300_Choanocystis_sp:0.0000022348,EP00743_Colponemidia_sp:0.0000024602)100:0.1391526498)21:0.0000028837,(EP00528_Fragilariopsis_cylindrus:0.4505499039,EP00582_Thalassiosira_oceanica:0.3358285400)70:0.0868883482)74:0.1550930575)41:0.0198877094,((EP00004_Rigifila_ramosa:0.4193032996,EP00623_Microchloropsis_gaditana:0.3783197686)66:0.0574109892,EP00727_Mastigamoeba_balamuthi:0.5421904297)51:0.0449317158)40:0.0466930863,new_Dgri_D4_BuscoTrain_augustus_aa:0.2917511245)23:0.0098793351)15:0.0175711587)15:0.1762645837,EP00301_Raphidiophrys_heterophryoidea:0.7076382662)14:0.0855853470,EP00682_Trypanosoma_cruzi:1.7446388003)11:0.0852533502,((nm_Gthe_GCF_000002975_1_ASM297v1_protein:1.9016981673,EP00686_Naegleria_gruberi:1.6008777264)85:0.6779728045,EP00749_Cafeteria_burkhardae:1.2931508213)28:0.0000028981)3:0.0000028932,EP00705_Trichomonas_vaginalis:3.0379699076)77:0.2055932696,EP00792_Barthelona_sp:1.2540548868)62:0.2322130069,nm_Cmes_GCA_000286095_1_ASM28609v1_protein:0.7774290589)55:0.1795969720,nm_Hand_GCF_000018645_1_ASM1864v1_protein:0.7834101207)91:0.4473261274,Cryptomonas_gyropyrenoidosa_kr:0.3538588337)78:0.1311679088,(Cryptomonas_curvata_CCAP979:0.1703901162,(Cryptomonas_curvata_CNUKR:0.1993023130,Cryptomonas_sp_CCAC1634B:0.3615482969)45:0.1239173343)52:0.2297186844)100:1.0082381690,Cryptomonas_paramecium_KR:0.0734477960);
```
