## Supplementary file S11 for "Nucleomorph phylogenomics suggests a deep and ancient origin of cryptophyte plastids within Rhodophyta": Cpar_229_34_r2at_iqtreeC60penduick.tre

```
(Cryptomonas_paramecium:0.0906464206,(((((((((((((((((EP00243_Klebsormidium_subtile:0.1713514281,(EP00247_Physcomitrella_patens:0.0271783826,EP00248_Marchantia_polymorpha:0.0200983342)99:0.0646660137)80:0.0309082318,(EP00203_Chlorella_variabilis:0.1384666187,(EP00245_Coleochaete_scutata:0.1401683153,EP00272_Mesostigma_viride:0.1538541508)55:0.0134785778)69:0.0371062629)37:0.0111962417,(((((EP00198_Chlamydomonas_reinhardtii:0.0426648213,EP00202_Volvox_carteri:0.0241302155)100:0.2482858271,EP00206_Coccomyxa_subellipsoidea:0.1787159906)84:0.0627734649,(EP00244_Chara_vulgaris:0.0884798681,EP00270_Netrium_digitus:0.1498972770)96:0.0874066398)49:0.0146069444,(EP00229_Micromonas_commoda:0.1180211836,(EP00222_Ostreococcus_lucimarinus:0.0415702539,EP00224_Ostreococcus_tauri:0.0647159735)100:0.1005064218)100:0.1305769283)46:0.0176117155,EP00271_Cylindrocystis_brebissonii:0.1772838482)40:0.0113441976)58:0.0308578259,EP00269_Selaginella_moellendorffii:0.1293391930)84:0.0355667532,((EP00741_Cyanophora_paradoxa:0.1732637234,EP00274_Cyanoptyche_gloeocystis:0.2486324876)61:0.0101023521,EP00275_Glaucocystis_nostochinearum:0.1373056970)88:0.0839144989)87:0.0890166434,(EP00164_Ancoracysta_twista:0.3263169356,EP00451_Oxyrrhis_marina:0.7880870718)37:0.0083030419)54:0.0139076771,((((((((new_Toli_Illu_D1_ToliTrain_predictions_aa:0.0613179012,(EP00183_Erythrolobus_madagascarensis:0.0000025477,new_Ecox_RvioTrain_aa:0.0609063618)92:0.0390066266)72:0.0255106450,((EP00184_Porphyridium_aerugineum:0.0000021216,new_Paer_ToliTrain_predictions_aa:0.0000022287)100:0.1807808029,EP00185_Porphyridium_purpureum:0.1592419584)92:0.1217528900)59:0.0611133396,(EP00189_Rhodosorus_marinus:0.0924227631,(EP00190_Stylonematophyceae_sp_CCMP1999:0.0000028914,EP01012_Entosiphon_sulcatum:0.9002887695)41:0.0322891254)69:0.1681831418)32:0.0091587228,new_Rvio1_RvioTrain_cDNA_predictions:0.2169247467)68:0.0580232277,((EP00181_Compsopogon_caeruleus:0.4682401038,new_Mery_Illu_D3_aa:0.0949224540)99:0.1746563569,EP00172_Hildenbrandia_rubra:0.1722433264)48:0.0392996309)33:0.0108230473,((EP00170_Pyropia_yezoensis:0.0896961614,EP00169_Porphyra_umbilicalis:0.0341458261)100:0.2970959109,((EP00177_Eucheuma_denticulatum:0.0498101426,EP00176_Chondrus_crispus:0.0479338789)92:0.0938133725,EP00173_Palmaria_palmata:0.0973311710)98:0.1735493864)59:0.0641770655)62:0.0883240739,((EP00125_Sphaeroforma_arctica:0.2681576516,((EP00137_Aspergillus_oryzae:0.3099987398,EP00144_Saccharomyces_cerevisiae:0.3795000195)60:0.1322119033,EP00159_Fonticula_alba:0.6561013262)87:0.1463298802)77:0.0761059318,EP00641_Albugo_candida:0.3242323319)40:0.0172116738)50:0.0181709688,((EP00390_Vitrella_brassicaformis:0.2040801260,(EP00454_Perkinsus_marinus:0.3842854447,EP00705_Trichomonas_vaginalis:1.3986213070)90:0.1342924379)35:0.0000026362,(EP00656_Telonema_subtile:0.0632481292,EP00658_Telonema_sp:0.1001276772)100:0.2914100893)59:0.0560188382)61:0.0245052998)43:0.0165754721,((((((EP00178_Gracilaria_changii:0.2512985245,(EP00072_Mus_musculus:0.1163921213,EP00101_Apis_mellifera:0.1376394152)53:0.0396941930)92:0.0919464597,(EP00127_Corallochytrium_limacisporum:0.3560300182,((EP00130_Batrachochytrium_dendrobatidis:0.2003192470,EP00162_Nutomonas_longa:0.1685298063)89:0.1238361771,((EP00300_Choanocystis_sp:0.0000010000,EP00743_Colponemidia_sp:0.0000023541)100:0.2428892945,EP00333_Tetrahymena_thermophila:0.7899358206)45:0.0334747700)68:0.0792555169)62:0.0533465132)54:0.0367545976,(EP00110_Nematostella_vectensis:0.1081367188,EP00157_Rozella_allomycis:0.3791689723)48:0.0332035369)19:0.0108559085,(EP00120_Capsaspora_owczarzaki:0.2749144825,EP00301_Raphidiophrys_heterophryoidea:0.5730895083)56:0.0577371752)50:0.0618570164,EP00357_Protocruzia_adherens:0.4908098096)34:0.0249333638,(((EP00276_Gloeochaete_wittrockiana:0.4486142023,(EP00031_Thecamonas_trahens:0.4390636143,((EP00671_Bodo_saltans:0.0309373795,EP00682_Trypanosoma_cruzi:0.1383496630)100:0.5173378491,EP00761_Pharyngomonas_kirbyi:0.4164230694)85:0.1504747713)78:0.1097973383)73:0.0801803349,(((EP00528_Fragilariopsis_cylindrus:0.0619575085,EP00582_Thalassiosira_oceanica:0.0876519146)100:0.1924004247,EP00609_Ectocarpus_siliculosus:0.1036139217)88:0.0916546197,EP00605_Chrysophyceae_sp:0.4089453528)72:0.0977890196)23:0.0208949376,(((EP00029_Vermamoeba_vermiformis:0.4461600295,(EP00044_Salpingoeca_rosetta:0.4238743041,((EP00277_Geminigera_cryophila:0.0981370032,EP00279_Guillardia_theta:0.0705346530)39:0.0246563735,EP00290_Baffinella_frigidus:0.1326555781)100:0.3028640087)49:0.0489867982)28:0.0498166970,EP00625_Aureococcus_anophagefferens:0.2655834412)21:0.0194802247,EP00696_Hemimastix_kukwesjijk:0.3756740442)31:0.0439383558)41:0.0435508137)42:0.0205937054)19:0.0000022866,(((EP00167_Galdieria_sulphuraria:0.2619149633,EP00023_Dictyostelium_discoideum:0.5426174043)22:0.0000028508,(((EP00379_Toxoplasma_gondii:0.3376378981,EP00503_Blastocystis_sp:0.5419947410)44:0.0628079088,(EP00392_Amoebophrya_sp:0.6934762875,EP00439_Symbiodinium_sp:0.1928430001)84:0.1333637206)43:0.0449600478,(EP00727_Mastigamoeba_balamuthi:0.6455525065,(EP00770_Monocercomonoides_exilis:0.4269283060,Paratrimastix_pyriformis:0.3540465548)71:0.1187124032)98:0.2775604907)38:0.0294512159)35:0.0147239794,(EP00165_Cyanidioschyzon_merolae:0.4648747172,(EP00302_Diacronema_sp:0.3515987101,((EP00314_Emiliania_huxleyi:0.0891772975,EP00908_Phaeocystis_cordata:0.1435535506)52:0.0211751447,EP00323_Chrysochromulina_tobinii:0.2875307917)99:0.1101205627)74:0.0761523296)21:0.0050481497)46:0.0327966241)36:0.0125071158,((EP00002_Diphylleia_rotans:0.2863887429,EP00295_Goniomonas_pacifica:0.1363371754)88:0.0922264141,EP00163_Fabomonas_tropica:0.2637118783)77:0.0503468826)34:0.0217051237,((EP00168_Porphyra_purpurea:0.2641066281,(EP00513_Hondaea_fermentalgiana:0.4582380587,EP00749_Cafeteria_burkhardae:0.7432370574)81:0.0879298967)77:0.0742640308,EP00004_Rigifila_ramosa:0.2854280475)43:0.0256191151)17:0.0000020357,((EP00735_Rhodelphis_limneticus:0.3842522221,EP00006_Acanthamoeba_castellanii:0.1586299280)79:0.1498600716,((EP00033_Pygsuia_biforma:0.3769445322,(EP00686_Naegleria_gruberi:1.1850567090,EP00762_Andalucia_godoyi:0.4390038390)90:0.3028092463)66:0.0596154966,(EP00457_Paulinella_chromatophora:0.2684916023,(EP00466_Bigelowiella_natans:0.0871314352,EP00473_Plasmodiophora_brassicae:0.3207336476)34:0.0103064048)93:0.1133034278)75:0.0968161617)44:0.0337860970)51:0.0820050780,EP00736_Rhodelphis_marinus:0.4887874746)100:0.5065955857,((nm_Hand_GCF_000018645_1_ASM1864v1_protein:0.0142266865,nm_Gthe_GCF_000002975_1_ASM297v1_protein:1.3269786594)60:0.2124538531,nm_Cmes_GCA_000286095_1_ASM28609v1_protein:0.3354841360)87:0.2603495481)55:0.1171258943,Cryptomonas_curvata_CNUKR:0.1901471523)30:0.0641092579,(Cryptomonas_curvata_CCAP979:0.1928974054,Cryptomonas_sp_CCAC1634B:0.4188126424)28:0.0353488239)64:0.1108065934,Cryptomonas_gyropyrenoidosa_kr:0.2249861718)100:0.5058688979,Cryptomonas_paramecium_KR:0.1192005866);
```
