## Supplementary file S11 for "Nucleomorph phylogenomics suggests a deep and ancient origin of cryptophyte plastids within Rhodophyta": Cpar_229_36_r2at_iqtreeC60penduick.tre

```
(Cryptomonas_paramecium:0.0413483481,((((((((((((((((((EP00243_Klebsormidium_subtile:0.1935008987,((EP00269_Selaginella_moellendorffii:0.1725188105,EP00244_Chara_vulgaris:0.1167402447)72:0.0353054532,((EP00271_Cylindrocystis_brebissonii:0.2476454672,EP00245_Coleochaete_scutata:0.0920565535)65:0.0681701177,(EP00272_Mesostigma_viride:0.5830140103,(EP00247_Physcomitrella_patens:0.1087003735,EP00248_Marchantia_polymorpha:0.0655139223)69:0.0372418031)29:0.0000021268)59:0.0292950073)88:0.0749509913)86:0.0798241116,(EP00229_Micromonas_commoda:0.3901061809,(EP00300_Choanocystis_sp:0.0000028818,EP00743_Colponemidia_sp:0.0107582933)100:0.3108925783)60:0.0172689155)63:0.0492428095,(EP00741_Cyanophora_paradoxa:0.1469327295,(EP00275_Glaucocystis_nostochinearum:0.1346091284,EP00302_Diacronema_sp:0.4491829760)66:0.0520967684)67:0.0325010528)57:0.0525620123,((EP00198_Chlamydomonas_reinhardtii:0.0455629369,EP00202_Volvox_carteri:0.0000028366)100:0.3378624525,EP00206_Coccomyxa_subellipsoidea:0.2472505691)58:0.0531243390)45:0.0028767426,((((EP00274_Cyanoptyche_gloeocystis:0.2771129195,((((EP00127_Corallochytrium_limacisporum:0.8942135006,EP00503_Blastocystis_sp:0.2247215104)58:0.0847610242,EP00297_Palpitomonas_bilix:0.2586331813)37:0.0219373313,(EP00454_Perkinsus_marinus:0.4666945260,EP00457_Paulinella_chromatophora:0.3682305556)57:0.0543120655)72:0.0628177612,(EP00357_Protocruzia_adherens:0.5090185243,EP00705_Trichomonas_vaginalis:0.8996948786)36:0.0000023675)49:0.0196619315)16:0.0000024370,((((((EP00178_Gracilaria_changii:0.3239433020,EP00110_Nematostella_vectensis:0.0900918251)24:0.0182943757,EP00004_Rigifila_ramosa:0.3663907182)36:0.1018084181,(EP00125_Sphaeroforma_arctica:0.3076653599,EP00162_Nutomonas_longa:0.2117110795)86:0.1205543719)9:0.0211024426,((EP00006_Acanthamoeba_castellanii:0.3978951934,EP00301_Raphidiophrys_heterophryoidea:0.4436630997)26:0.0721518059,EP00044_Salpingoeca_rosetta:0.2135125347)14:0.0263429350)11:0.0367522868,((((EP00002_Diphylleia_rotans:0.5133336442,(EP00164_Ancoracysta_twista:0.4080827181,EP00762_Andalucia_godoyi:0.2234477096)22:0.0378162908)14:0.0077136736,EP00159_Fonticula_alba:0.6074336304)20:0.0489698515,EP00163_Fabomonas_tropica:0.4419159459)16:0.0000021492,(EP00130_Batrachochytrium_dendrobatidis:0.2547248351,(EP00656_Telonema_subtile:0.0159781437,EP00658_Telonema_sp:0.1535646557)100:0.3941097006)54:0.1085686708)24:0.0702800057)4:0.0000026461,((EP00072_Mus_musculus:0.1575712219,EP00101_Apis_mellifera:0.2318893298)94:0.1586038351,((EP00671_Bodo_saltans:0.2173094470,EP00682_Trypanosoma_cruzi:0.0921614776)100:0.5688927103,EP01012_Entosiphon_sulcatum:0.1898048994)64:0.1696511423)55:0.1170292229)31:0.0896321646)47:0.0207250952,(((EP00466_Bigelowiella_natans:0.3363891406,EP00473_Plasmodiophora_brassicae:0.4554295788)81:0.1190975936,((EP00770_Monocercomonoides_exilis:0.4526728678,Paratrimastix_pyriformis:0.4316796646)94:0.2513634809,EP00792_Barthelona_sp:0.6523136838)93:0.2701787782)32:0.0162613657,(EP00513_Hondaea_fermentalgiana:0.4799744783,EP00749_Cafeteria_burkhardae:0.1827638417)87:0.1221073814)11:0.0000023238)24:0.0107674009,(EP00295_Goniomonas_pacifica:0.3444753331,EP00641_Albugo_candida:0.1928233659)89:0.1785545481)69:0.0602198558)52:0.0274147631,(((((EP00277_Geminigera_cryophila:0.3320752054,EP00279_Guillardia_theta:0.0885185141)74:0.0619061008,EP00290_Baffinella_frigidus:0.2489222626)64:0.0854707540,(EP00609_Ectocarpus_siliculosus:0.2403589042,EP00625_Aureococcus_anophagefferens:0.1857006508)41:0.0000023675)52:0.0514233964,(EP00528_Fragilariopsis_cylindrus:0.1941705776,EP00582_Thalassiosira_oceanica:0.0641348693)97:0.1257143027)84:0.0922924954,(EP00314_Emiliania_huxleyi:0.0584424082,EP00323_Chrysochromulina_tobinii:0.1032351398)99:0.1563878163)55:0.0365283693)56:0.0815750601,EP00029_Vermamoeba_vermiformis:0.4881733936)31:0.0581335956,((((EP00023_Dictyostelium_discoideum:0.6228191274,(((EP00033_Pygsuia_biforma:0.4244438313,EP00439_Symbiodinium_sp:0.1722149804)65:0.0606830826,EP00392_Amoebophrya_sp:0.5800575994)48:0.0380043085,EP00390_Vitrella_brassicaformis:0.2753848128)27:0.0000029216)55:0.0730063255,EP00379_Toxoplasma_gondii:0.2431314275)49:0.0432077728,(EP00031_Thecamonas_trahens:0.3229318136,(EP00144_Saccharomyces_cerevisiae:0.2485042362,EP00696_Hemimastix_kukwesjijk:0.1494339730)97:0.2154566457)60:0.0463542041)16:0.0127710172,EP00120_Capsaspora_owczarzaki:0.5271936210)8:0.0000021811)23:0.0277884049,((EP00686_Naegleria_gruberi:0.3893848169,EP00761_Pharyngomonas_kirbyi:0.3834345582)84:0.1248037824,EP00727_Mastigamoeba_balamuthi:0.5583416556)39:0.0812892285)78:0.1030988549,EP00451_Oxyrrhis_marina:1.0532991663)28:0.0300454383,(EP00173_Palmaria_palmata:0.1838939288,EP00176_Chondrus_crispus:0.2303601010)92:0.1312148866)11:0.0000026994,((EP00181_Compsopogon_caeruleus:0.2274953543,EP00167_Galdieria_sulphuraria:0.1732313830)54:0.1155555143,(new_Rvio1_RvioTrain_cDNA_predictions:0.7774673180,EP00165_Cyanidioschyzon_merolae:0.3181048623)23:0.0000027832)13:0.0384334515)74:0.0757993379,(((((new_Toli_Illu_D1_ToliTrain_predictions_aa:0.1143461890,new_Ecox_RvioTrain_aa:0.1281545324)69:0.0458873905,(EP00184_Porphyridium_aerugineum:0.1071233288,EP00185_Porphyridium_purpureum:0.1398887272)93:0.0918311263)96:0.1149545501,EP00189_Rhodosorus_marinus:0.2164286388)44:0.0156852244,EP00188_Purpureofilum_apyrenoidigerum:0.1575221756)49:0.0271180572,(EP00169_Porphyra_umbilicalis:0.0252881900,EP00168_Porphyra_purpurea:0.0176373838)100:0.2144981344)82:0.0782252919)100:0.7180476186,nm_Gthe_GCF_000002975_1_ASM297v1_protein:0.2584033901)66:0.0985776663,nm_Hand_GCF_000018645_1_ASM1864v1_protein:0.4928608466)80:0.1514179232,nm_Cmes_GCA_000286095_1_ASM28609v1_protein:0.3263896789)99:0.5070243377,Cryptomonas_sp_CCAC1634B:0.3324434648)65:0.0736140355,((Cryptomonas_curvata_CCAP979:0.3905679927,Cryptomonas_curvata_CNUKR:0.2299956539)36:0.0219303641,Cryptomonas_gyropyrenoidosa_kr:0.6716427899)57:0.0480892733)100:0.5024833273,Cryptomonas_paramecium_KR:0.0000022216);
```
