## Supplementary file S11 for "Nucleomorph phylogenomics suggests a deep and ancient origin of cryptophyte plastids within Rhodophyta": Cpar_229_37_r2at_iqtreeC60penduick.tre

```
(Cryptomonas_paramecium:0.1015523323,((((((((((((((((EP00243_Klebsormidium_subtile:0.1220707773,EP00247_Physcomitrella_patens:0.1249538055)53:0.0311898040,(EP00245_Coleochaete_scutata:0.2298566693,EP00248_Marchantia_polymorpha:0.0325729225)43:0.0180032761)66:0.0421188110,EP00270_Netrium_digitus:0.2093888817)57:0.0000021517,EP00269_Selaginella_moellendorffii:0.2369912301)97:0.1073784037,EP00272_Mesostigma_viride:0.2115880364)60:0.0153810560,EP00244_Chara_vulgaris:0.0203202347)87:0.0506627826,(((EP00198_Chlamydomonas_reinhardtii:0.0186922503,EP00202_Volvox_carteri:0.0176231106)99:0.1768185826,(EP00229_Micromonas_commoda:0.2470266041,EP00203_Chlorella_variabilis:0.1580346056)92:0.1457179434)51:0.0296744811,EP00206_Coccomyxa_subellipsoidea:0.3072515121)76:0.1184659306)75:0.0911121799,(((((((((new_Toli_Illu_D1_ToliTrain_predictions_aa:0.0000024512,(EP00181_Compsopogon_caeruleus:0.0000022388,new_Mery_Illu_D3_aa:0.2718851633)100:0.3402381896)49:0.0282932166,new_Paer_ToliTrain_predictions_aa:0.1950995208)60:0.0645359505,(new_Ecox_RvioTrain_aa:0.0000020832,EP00182_Erythrolobus_australicus:0.0387716553)98:0.0719336678)64:0.0571901645,EP00165_Cyanidioschyzon_merolae:0.4416571097)52:0.0512207809,EP00185_Porphyridium_purpureum:0.0457617872)65:0.0812987529,((EP00177_Eucheuma_denticulatum:0.0000025049,EP00176_Chondrus_crispus:0.1738702584)64:0.0424107743,EP00173_Palmaria_palmata:0.4914073671)98:0.1990648508)54:0.0657297440,(new_Rvio1_RvioTrain_cDNA_predictions:0.0599883944,(EP00656_Telonema_subtile:0.1019295656,EP00658_Telonema_sp:0.1109209823)100:1.1069084290)84:0.2524853459)70:0.1458560107,EP00167_Galdieria_sulphuraria:0.2485344767)25:0.0000028011,(((EP00735_Rhodelphis_limneticus:0.2227573797,EP00736_Rhodelphis_marinus:0.2928582183)80:0.1530027621,(EP00189_Rhodosorus_marinus:0.1576493778,(EP00029_Vermamoeba_vermiformis:0.4336167916,EP00727_Mastigamoeba_balamuthi:0.7498497754)99:0.4528883589)76:0.2164979599)32:0.0475105282,EP00159_Fonticula_alba:0.7780980947)49:0.0402264838)59:0.0470661774)56:0.0523371663,(((EP00741_Cyanophora_paradoxa:0.2209918827,EP00275_Glaucocystis_nostochinearum:0.2568691311)65:0.1405050571,(EP00276_Gloeochaete_wittrockiana:0.3112686946,(((EP00023_Dictyostelium_discoideum:1.2662064389,((EP00130_Batrachochytrium_dendrobatidis:0.3112102010,(EP00137_Aspergillus_oryzae:0.5522804793,EP00144_Saccharomyces_cerevisiae:0.5196566410)92:0.2790705415)73:0.0787082013,EP00157_Rozella_allomycis:0.3243072377)90:0.1946903655)66:0.1849488000,EP00127_Corallochytrium_limacisporum:0.7396042005)40:0.0000023017,(EP00044_Salpingoeca_rosetta:0.5364448435,((EP00072_Mus_musculus:0.1047612505,EP00101_Apis_mellifera:0.4221439274)96:0.2396479971,EP00110_Nematostella_vectensis:0.2554668231)55:0.1218675578)57:0.0911563317)51:0.0340457034)43:0.0674741790)25:0.0000023261,(EP00274_Cyanoptyche_gloeocystis:0.2620887183,EP00762_Andalucia_godoyi:0.5606476998)53:0.0576081399)38:0.0000028852)62:0.0497688631,((((EP00002_Diphylleia_rotans:0.2288853516,((EP00295_Goniomonas_pacifica:0.2137558663,((EP00671_Bodo_saltans:0.2020067973,EP00682_Trypanosoma_cruzi:0.4170256678)100:1.0106350950,(EP00686_Naegleria_gruberi:1.3985279117,EP01012_Entosiphon_sulcatum:0.4046836775)98:0.5777976568)64:0.4023801724)51:0.0805936163,EP00302_Diacronema_sp:0.5929179832)43:0.1808829936)38:0.0593212304,(EP00770_Monocercomonoides_exilis:0.5010300656,Paratrimastix_pyriformis:0.4135926140)99:0.7470882093)16:0.0000026383,(((EP00301_Raphidiophrys_heterophryoidea:0.8738729968,EP00908_Phaeocystis_cordata:0.4902545126)56:0.0967417860,EP00314_Emiliania_huxleyi:0.1583024909)79:0.2241432133,EP00792_Barthelona_sp:1.0431577847)53:0.1213906058)30:0.0000020135,((((EP00333_Tetrahymena_thermophila:0.8017764920,EP00357_Protocruzia_adherens:0.5591313173)61:0.1673514442,(((EP00457_Paulinella_chromatophora:0.4951879345,EP00466_Bigelowiella_natans:0.5715186377)97:0.2971965582,EP00473_Plasmodiophora_brassicae:0.5241952573)82:0.1216539420,(EP00705_Trichomonas_vaginalis:2.3103044360,EP00761_Pharyngomonas_kirbyi:0.6792118629)71:0.3241836537)24:0.0541315178)21:0.0000021410,((((((EP00503_Blastocystis_sp:1.2775418170,EP00625_Aureococcus_anophagefferens:0.4839260677)48:0.1425065759,EP00609_Ectocarpus_siliculosus:0.2786714039)28:0.0000026422,(EP00623_Microchloropsis_gaditana:0.3888632683,EP00641_Albugo_candida:0.4539303421)67:0.2859634777)41:0.1145325937,(EP00528_Fragilariopsis_cylindrus:0.2949443908,EP00582_Thalassiosira_oceanica:0.0882781152)99:0.3193195819)54:0.1735509846,EP00513_Hondaea_fermentalgiana:0.8353486954)56:0.1033571660,EP00749_Cafeteria_burkhardae:0.5766715407)99:0.4316734907)34:0.0400485975,(((EP00379_Toxoplasma_gondii:0.4834284171,EP00390_Vitrella_brassicaformis:0.4682487748)55:0.1528798400,(EP00480_Reticulomyxa_filosa:1.6556053195,EP00743_Colponemidia_sp:0.5531000432)44:0.0000026438)30:0.0540111804,(EP00392_Amoebophrya_sp:0.5381703413,(EP00451_Oxyrrhis_marina:0.6627193263,EP00454_Perkinsus_marinus:0.6847496340)72:0.2270660036)74:0.2224911875)64:0.0760816393)71:0.1158607669)40:0.0236757536)37:0.0413772216,(((EP00006_Acanthamoeba_castellanii:0.4929014716,(EP00031_Thecamonas_trahens:0.1387016648,EP00300_Choanocystis_sp:0.4368045913)95:0.1669673087)68:0.1177051604,(((EP00120_Capsaspora_owczarzaki:0.3271691342,EP00125_Sphaeroforma_arctica:0.4260643939)84:0.1376806496,EP00162_Nutomonas_longa:0.1234113135)97:0.2595329116,EP00297_Palpitomonas_bilix:0.3447525217)56:0.0295100431)48:0.0453134431,(EP00163_Fabomonas_tropica:0.7518974300,(EP00164_Ancoracysta_twista:0.1336043846,EP00696_Hemimastix_kukwesjijk:0.6412885798)92:0.2018130293)40:0.0644584427)37:0.0452328879)56:0.1111850487,((EP00277_Geminigera_cryophila:0.1723840807,EP00279_Guillardia_theta:0.2332732324)48:0.0445244283,EP00290_Baffinella_frigidus:0.2824967074)100:0.5408678406)82:0.6063845474,EP00178_Gracilaria_changii:0.0000020245)100:1.8224951660,nm_Cmes_GCA_000286095_1_ASM28609v1_protein:1.4227922295)42:0.3167713641,(Cryptomonas_curvata_CCAP979:0.3309538441,(Cryptomonas_gyropyrenoidosa_kr:1.4873549203,Cryptomonas_sp_CCAC1634B:1.0103847780)56:0.3410209378)28:0.1082955020)73:0.4244946254,Cryptomonas_curvata_CNUKR:0.3660634639)100:1.5934320430,Cryptomonas_paramecium_KR:0.0000028610);
```
