## Supplementary file S11 for "Nucleomorph phylogenomics suggests a deep and ancient origin of cryptophyte plastids within Rhodophyta": Cpar_229_38_r2at_iqtreeC60penduick.tre

```
(Cryptomonas_paramecium:0.0000025537,((((((((((((((((EP00243_Klebsormidium_subtile:0.1844249982,EP00245_Coleochaete_scutata:0.0617820989)59:0.0147491810,((EP00269_Selaginella_moellendorffii:0.0265997165,EP00247_Physcomitrella_patens:0.0262002814)67:0.0000025453,EP00248_Marchantia_polymorpha:0.0125876690)84:0.0312252950)77:0.0456774752,EP00270_Netrium_digitus:0.0830762802)86:0.0462945309,EP00271_Cylindrocystis_brebissonii:0.0427038599)97:0.1240043379,EP00206_Coccomyxa_subellipsoidea:0.0386041884)87:0.0636996750,(((EP00198_Chlamydomonas_reinhardtii:0.0000027431,EP00202_Volvox_carteri:0.0249904189)98:0.0653581593,(EP00229_Micromonas_commoda:0.0782502847,(EP00222_Ostreococcus_lucimarinus:0.0136997016,EP00224_Ostreococcus_tauri:0.0282407885)97:0.0876423842)99:0.1667640959)78:0.0518575647,EP00203_Chlorella_variabilis:0.0336157618)78:0.0659948925)83:0.1361888905,(((EP00658_Telonema_sp:0.4512390428,(EP00671_Bodo_saltans:0.0374151336,EP00682_Trypanosoma_cruzi:0.1172328593)78:0.0593079351)100:0.3645831250,EP01012_Entosiphon_sulcatum:0.2071604013)60:0.0354483977,EP00762_Andalucia_godoyi:0.2676278132)99:0.2868083451)69:0.1388881021,(((((EP00735_Rhodelphis_limneticus:0.1587231209,EP00705_Trichomonas_vaginalis:0.6887692765)75:0.0802114539,EP00736_Rhodelphis_marinus:0.3798813678)56:0.0733370979,EP00033_Pygsuia_biforma:0.2331915325)36:0.0000029055,EP00295_Goniomonas_pacifica:0.1825560287)38:0.0244165413,(((((((EP00178_Gracilaria_changii:0.6374107706,EP00333_Tetrahymena_thermophila:0.1413803633)94:0.3271839573,(EP00357_Protocruzia_adherens:0.4005470588,((EP00392_Amoebophrya_sp:0.6457696047,EP00439_Symbiodinium_sp:0.2498136078)73:0.1152374073,(EP00451_Oxyrrhis_marina:0.3060973416,EP00454_Perkinsus_marinus:0.2082515402)51:0.0470319284)83:0.1074868662)69:0.0504406609)33:0.0114402622,(EP00503_Blastocystis_sp:0.6067675589,(((EP00528_Fragilariopsis_cylindrus:0.3682166527,EP00582_Thalassiosira_oceanica:0.0820045107)90:0.2289298633,EP00749_Cafeteria_burkhardae:0.4202506246)48:0.0162961877,EP00609_Ectocarpus_siliculosus:0.4358627609)74:0.1153787331)43:0.0175687546)55:0.0499542843,((EP00300_Choanocystis_sp:0.0000010000,EP00743_Colponemidia_sp:0.0000027014)100:0.2397214075,EP00390_Vitrella_brassicaformis:0.6459727860)51:0.0337129369)55:0.0318246669,(EP00513_Hondaea_fermentalgiana:0.6464774781,(EP00770_Monocercomonoides_exilis:0.1714584867,Paratrimastix_pyriformis:0.2966881254)77:0.1454875942)69:0.0985179688)62:0.0359381906,EP00379_Toxoplasma_gondii:0.3985428563)53:0.0372138239,(EP00457_Paulinella_chromatophora:0.1303745120,EP00466_Bigelowiella_natans:0.4549905052)87:0.1861034622)42:0.0210506215)51:0.0248496127)15:0.0000025608,(((EP00165_Cyanidioschyzon_merolae:0.1986834245,EP00127_Corallochytrium_limacisporum:0.2269874731)74:0.0808282196,(EP00072_Mus_musculus:0.2378238049,(EP00101_Apis_mellifera:0.1447849981,EP00110_Nematostella_vectensis:0.2571944667)83:0.1172253205)89:0.1216857724)52:0.0000023999,EP00641_Albugo_candida:1.4042708944)41:0.0562356593)31:0.0166761871,((EP00144_Saccharomyces_cerevisiae:0.3554866482,((EP00302_Diacronema_sp:0.3722553691,EP00314_Emiliania_huxleyi:0.1348550547)65:0.0802808738,EP00908_Phaeocystis_cordata:0.2105380495)94:0.1593462807)36:0.0281550651,((((EP00277_Geminigera_cryophila:0.0795986882,EP00290_Baffinella_frigidus:0.2119769489)97:0.0994565017,EP00279_Guillardia_theta:0.0374951782)88:0.0540842736,(EP00297_Palpitomonas_bilix:0.3009389667,(EP00625_Aureococcus_anophagefferens:0.3711887798,EP00656_Telonema_subtile:0.2080456975)75:0.1294569559)47:0.0000020902)66:0.0391885676,EP00301_Raphidiophrys_heterophryoidea:0.5126195322)14:0.0000027026)47:0.0458034083)29:0.0000022242,(((((((((new_Toli_Illu_D1_ToliTrain_predictions_aa:0.0344125813,EP00184_Porphyridium_aerugineum:0.1125709486)62:0.0145693923,(EP00168_Porphyra_purpurea:0.3926468774,(new_Ecox_RvioTrain_aa:0.0000023561,EP00182_Erythrolobus_australicus:0.0280841006)74:0.0094698237)41:0.0298059558)51:0.0298582107,EP00185_Porphyridium_purpureum:0.1127605714)44:0.0000024628,new_Rvio1_RvioTrain_cDNA_predictions:0.2460393414)29:0.0188092277,((EP00173_Palmaria_palmata:0.0092618699,EP00176_Chondrus_crispus:0.1379549510)98:0.1667918815,new_Dgri_D4_BuscoTrain_augustus_aa:0.1046206245)23:0.0000028895)61:0.0369299216,EP00189_Rhodosorus_marinus:0.2163996251)74:0.0551906281,(EP00125_Sphaeroforma_arctica:0.0622546179,EP00162_Nutomonas_longa:0.1212361064)99:0.1229998648)80:0.0633910144,EP00741_Cyanophora_paradoxa:0.1227544526)18:0.0000025482,(((EP00275_Glaucocystis_nostochinearum:0.0324297683,(((EP00006_Acanthamoeba_castellanii:0.1147305753,((EP00473_Plasmodiophora_brassicae:0.1585866490,EP00727_Mastigamoeba_balamuthi:0.2049411325)62:0.0190048584,EP00696_Hemimastix_kukwesjijk:0.2394330069)86:0.1122177685)75:0.0896222493,((EP00120_Capsaspora_owczarzaki:0.2053822620,EP00157_Rozella_allomycis:0.0709537295)75:0.0554148971,EP00130_Batrachochytrium_dendrobatidis:0.1088803895)62:0.0285475331)62:0.0465361337,(EP00023_Dictyostelium_discoideum:0.1342192125,((EP00031_Thecamonas_trahens:0.2301526449,(EP00044_Salpingoeca_rosetta:0.3805182776,EP00792_Barthelona_sp:0.4083620182)72:0.0270874729)63:0.0760915547,EP00159_Fonticula_alba:0.4034573065)50:0.0375319369)68:0.0656436908)75:0.1052956084)39:0.0177027080,EP00276_Gloeochaete_wittrockiana:0.0905787322)31:0.0106568960,EP00274_Cyanoptyche_gloeocystis:0.1269918748)43:0.0277535424)64:0.0588693946)73:0.1465340579,EP00167_Galdieria_sulphuraria:0.1079815447)72:0.1604614347,(nm_Hand_GCF_000018645_1_ASM1864v1_protein:0.1085154324,nm_Cmes_GCA_000286095_1_ASM28609v1_protein:0.3214527219)95:0.1470534723)67:0.1332275399,nm_Gthe_GCF_000002975_1_ASM297v1_protein:0.3710445168)58:0.0653949160,Cryptomonas_sp_CCAC1634B:0.3185087211)85:0.1325649957,(Cryptomonas_curvata_CCAP979:0.0900371110,(Cryptomonas_curvata_CNUKR:0.0266301414,Cryptomonas_gyropyrenoidosa_kr:0.3404151904)87:0.0937419549)74:0.0384426260)100:0.6103927933,Cryptomonas_paramecium_KR:0.0671010727);
```
