## Supplementary file S11 for "Nucleomorph phylogenomics suggests a deep and ancient origin of cryptophyte plastids within Rhodophyta": Cpar_229_39_r2at_iqtreeC60penduick.tre

```
(Cryptomonas_paramecium:0.0000024977,((((((((((((((((EP00243_Klebsormidium_subtile:0.0000028009,EP00271_Cylindrocystis_brebissonii:0.0210213162)57:0.0146525874,EP00269_Selaginella_moellendorffii:0.0000022922)5:0.0000022401,EP00248_Marchantia_polymorpha:0.0103607840)58:0.0226702900,EP00244_Chara_vulgaris:0.0000021038)50:0.0211351869,(EP00245_Coleochaete_scutata:0.0387899417,EP00270_Netrium_digitus:0.0000022646)45:0.0111286189)59:0.0159438723,(((EP00184_Porphyridium_aerugineum:0.0000010000,new_Paer_ToliTrain_predictions_aa:0.0000022448)100:0.0036397683,(EP00658_Telonema_sp:0.0233847056,(EP00671_Bodo_saltans:0.0000022919,EP00792_Barthelona_sp:0.2848746957)78:0.0478588071)90:0.1426582337)61:0.0250850374,EP00272_Mesostigma_viride:0.0489984620)63:0.0225936559)53:0.0399749785,new_Mery_Illu_D3_aa:0.1310856004)14:0.0000023216,EP00185_Porphyridium_purpureum:0.0334723498)20:0.0111915419,(((EP00741_Cyanophora_paradoxa:0.0328861265,(((((EP00735_Rhodelphis_limneticus:0.0314261219,EP00762_Andalucia_godoyi:0.0754023496)66:0.0304456395,(EP00198_Chlamydomonas_reinhardtii:0.0533850190,EP00206_Coccomyxa_subellipsoidea:0.4159389523)71:0.0200352453)61:0.0206743876,EP00274_Cyanoptyche_gloeocystis:0.0332475013)48:0.0104108482,EP00276_Gloeochaete_wittrockiana:0.0316591136)50:0.0106456640,EP00275_Glaucocystis_nostochinearum:0.0224929409)39:0.0129280546)54:0.0320719019,(((((EP00168_Porphyra_purpurea:0.0000027381,EP00178_Gracilaria_changii:0.4059276651)98:0.1101992472,EP00004_Rigifila_ramosa:0.0494329355)48:0.0237479586,(EP00300_Choanocystis_sp:0.0000028083,EP00761_Pharyngomonas_kirbyi:0.0264542105)50:0.0460073596)32:0.0248257828,((((EP00002_Diphylleia_rotans:0.0727779745,EP00451_Oxyrrhis_marina:0.0936143814)51:0.0278631337,EP00163_Fabomonas_tropica:0.0243338320)25:0.0111159221,EP00164_Ancoracysta_twista:0.0582566306)47:0.0321821094,EP00127_Corallochytrium_limacisporum:0.0766469230)29:0.0158117040)12:0.0000021451,(((EP00167_Galdieria_sulphuraria:0.0433518163,EP00165_Cyanidioschyzon_merolae:0.0845602455)68:0.0377797413,EP00159_Fonticula_alba:0.1298346887)24:0.0058882461,(EP00162_Nutomonas_longa:0.1311668245,EP00696_Hemimastix_kukwesjijk:0.1082048806)31:0.0044704526)36:0.0167424366)35:0.0115151090)21:0.0128022452,new_Ecox_RvioTrain_aa:0.0000021304)10:0.0000021082)21:0.0000023616,(new_Toli_Illu_D1_ToliTrain_predictions_aa:0.0375427789,(((((EP00170_Pyropia_yezoensis:0.0000027300,EP00169_Porphyra_umbilicalis:0.0000027167)86:0.0222092453,(nm_Hand_GCF_000018645_1_ASM1864v1_protein:0.0669672409,EP00641_Albugo_candida:0.0951931124)46:0.0163420361)52:0.0231359766,(((EP00222_Ostreococcus_lucimarinus:0.0909388175,EP00224_Ostreococcus_tauri:0.0000022687)98:0.0625583308,(EP00277_Geminigera_cryophila:0.0000020107,EP00279_Guillardia_theta:0.0219522076)96:0.0888238664)55:0.0473889700,(EP00177_Eucheuma_denticulatum:0.0664329549,EP00176_Chondrus_crispus:0.0915951926)95:0.0697430183)44:0.0263373870)39:0.0115999174,(((((((((Cryptomonas_curvata_CCAP979:4.1550725744,EP00357_Protocruzia_adherens:0.0000023434)69:0.4765971811,((EP00006_Acanthamoeba_castellanii:0.0000026480,(EP00457_Paulinella_chromatophora:0.0000022794,((EP00466_Bigelowiella_natans:0.0124164459,(EP00473_Plasmodiophora_brassicae:0.0107586242,Paratrimastix_pyriformis:0.6126191404)73:0.0254381134)67:0.0241848111,EP00682_Trypanosoma_cruzi:2.5925146445)39:0.0000024359)45:0.0231100047)18:0.0000021092,((EP00323_Chrysochromulina_tobinii:5.5342238421,EP00770_Monocercomonoides_exilis:0.9988378914)20:0.0000024263,EP00908_Phaeocystis_cordata:1.1338812137)52:0.0928894505)9:0.0000021087)29:0.0119539682,EP00727_Mastigamoeba_balamuthi:0.0244921502)44:0.0208631845,EP00029_Vermamoeba_vermiformis:0.0313360663)10:0.0000026861,(((((((((((((((EP00023_Dictyostelium_discoideum:0.0241758426,EP00101_Apis_mellifera:0.0000024397)33:0.0115777027,(((((EP00033_Pygsuia_biforma:0.0000010000,((EP00072_Mus_musculus:0.0000025040,EP00110_Nematostella_vectensis:0.0000025037)91:0.0000023772,(EP00302_Diacronema_sp:0.1702674542,EP00314_Emiliania_huxleyi:0.0104944475)58:0.0132611796)29:0.0000029935)9:0.0118892336,EP00480_Reticulomyxa_filosa:0.0361430379)10:0.0000021214,(EP00379_Toxoplasma_gondii:0.0000010000,EP00390_Vitrella_brassicaformis:0.0000020901)88:0.0000020693)27:0.0118246030,EP00743_Colponemidia_sp:0.0000025287)7:0.0000029463,EP00454_Perkinsus_marinus:0.0000021954)7:0.0000023428)16:0.0115520599,EP00439_Symbiodinium_sp:0.0000027001)5:0.0000022631,(EP00392_Amoebophrya_sp:0.0077254271,EP00656_Telonema_subtile:0.0659978127)75:0.0316082264)38:0.0115481417,(EP00120_Capsaspora_owczarzaki:0.0213102035,((EP00125_Sphaeroforma_arctica:0.0000021882,((EP00290_Baffinella_frigidus:0.6452813716,EP00667_Euglena_gracilis:0.0000023755)39:0.0000025180,EP01012_Entosiphon_sulcatum:0.0000020752)26:0.0000023545)40:0.0000020300,(EP00297_Palpitomonas_bilix:0.0000027110,EP00705_Trichomonas_vaginalis:0.2208577417)90:0.0536322927)49:0.0230962597)25:0.0000020660)33:0.0113758801,EP00130_Batrachochytrium_dendrobatidis:0.0000022074)73:0.0227174839,(EP00137_Aspergillus_oryzae:0.0000021952,EP00144_Saccharomyces_cerevisiae:0.0000022986)97:0.0000024556)41:0.0109266677,EP00333_Tetrahymena_thermophila:0.2353638067)23:0.0000023200,EP00686_Naegleria_gruberi:0.0114770630)68:0.0229405226,(EP00031_Thecamonas_trahens:0.0000023132,EP00749_Cafeteria_burkhardae:0.0525790233)45:0.0000020307)65:0.0352466213,EP00528_Fragilariopsis_cylindrus:0.0000025713)49:0.0000029992,EP00582_Thalassiosira_oceanica:0.0000024377)65:0.0242880778,(EP00609_Ectocarpus_siliculosus:0.0241573986,EP00625_Aureococcus_anophagefferens:0.0000023868)38:0.0000026618)43:0.0118160314,EP00513_Hondaea_fermentalgiana:0.0000026439)17:0.0000026303,EP00623_Microchloropsis_gaditana:0.0000022169)20:0.0161641202)43:0.2449207393,EP00157_Rozella_allomycis:3.1454498037)40:0.0869196113,EP00301_Raphidiophrys_heterophryoidea:0.3312037918)50:0.1663395027,EP00605_Chrysophyceae_sp:0.9605979307)63:0.2630328918,EP00295_Goniomonas_pacifica:0.7530286408)55:0.2182611479)30:0.0126597612,(EP00189_Rhodosorus_marinus:0.0000021799,(EP00190_Stylonematophyceae_sp_CCMP1999:0.1840406458,EP00188_Purpureofilum_apyrenoidigerum:0.0000028827)85:0.0187809798)91:0.0528913020)45:0.0281075794)26:0.0225542093)82:0.2937712905,new_Rvio1_RvioTrain_cDNA_predictions:0.6163583713)73:0.2063787614,EP00503_Blastocystis_sp:0.4743814524)88:0.2976888270,nm_Cmes_GCA_000286095_1_ASM28609v1_protein:0.0266212800)79:0.2243881381,nm_Gthe_GCF_000002975_1_ASM297v1_protein:0.3137872494)63:0.0780246806,(Cryptomonas_curvata_CNUKR:0.3831507860,Cryptomonas_sp_CCAC1634B:0.0948338051)67:0.1180872117)94:0.3577571313,Cryptomonas_gyropyrenoidosa_kr:0.1085611599)97:0.1336868128,Cryptomonas_paramecium_KR:0.0208267336);
```
