## Supplementary file S11 for "Nucleomorph phylogenomics suggests a deep and ancient origin of cryptophyte plastids within Rhodophyta": Cpar_229_40_r2at_iqtreeC60penduick.tre

```
(Cryptomonas_paramecium:0.0899187418,(((((((((((((((((EP00243_Klebsormidium_subtile:0.2383195043,EP00244_Chara_vulgaris:0.3504159592)75:0.0687261591,EP00272_Mesostigma_viride:0.2958672589)38:0.0181099454,(((EP00269_Selaginella_moellendorffii:0.2586925868,(EP00247_Physcomitrella_patens:0.1475456737,EP00248_Marchantia_polymorpha:0.1218298899)96:0.0506973911)60:0.0595324646,EP00245_Coleochaete_scutata:0.1331399656)42:0.0650416985,(EP00271_Cylindrocystis_brebissonii:0.1894729902,EP00270_Netrium_digitus:0.0813014837)100:0.0985990585)49:0.0647057381)91:0.0770500396,((((EP00198_Chlamydomonas_reinhardtii:0.0863654286,EP00202_Volvox_carteri:0.1137169633)100:0.3000050245,EP00206_Coccomyxa_subellipsoidea:0.3229853242)43:0.0518287638,(EP00229_Micromonas_commoda:0.1490790575,(EP00222_Ostreococcus_lucimarinus:0.0652519825,EP00224_Ostreococcus_tauri:0.0380861201)88:0.0740189077)100:0.3409699468)36:0.0488377334,EP00203_Chlorella_variabilis:0.3374096827)92:0.1313585693)95:0.1313012442,(EP00125_Sphaeroforma_arctica:0.4250382765,(((EP00277_Geminigera_cryophila:0.1871312260,EP00290_Baffinella_frigidus:0.1918313491)54:0.0806020303,EP00279_Guillardia_theta:0.2309603300)100:0.4593631029,((((EP00528_Fragilariopsis_cylindrus:0.1655670811,EP00582_Thalassiosira_oceanica:0.1335460014)100:0.1861157595,EP00609_Ectocarpus_siliculosus:0.3485512571)92:0.0873744535,((EP00605_Chrysophyceae_sp:0.6785488443,EP00625_Aureococcus_anophagefferens:0.2316564273)93:0.1435385667,(EP00623_Microchloropsis_gaditana:0.2750226708,EP00749_Cafeteria_burkhardae:0.6907168353)84:0.1139203374)38:0.0306407180)83:0.0836152462,EP00641_Albugo_candida:0.3483559768)75:0.0805445835)86:0.1179837872)33:0.0095820794)77:0.0594632886,((((EP00741_Cyanophora_paradoxa:0.3621003956,((EP00275_Glaucocystis_nostochinearum:0.1246152593,EP00276_Gloeochaete_wittrockiana:0.2490717397)79:0.0497827913,EP00274_Cyanoptyche_gloeocystis:0.2593121248)68:0.0779275143)75:0.0766865210,EP00006_Acanthamoeba_castellanii:0.4292680950)71:0.0649742417,(EP00295_Goniomonas_pacifica:0.3397314245,EP01012_Entosiphon_sulcatum:0.8978174420)85:0.2515006587)27:0.0183584006,((((EP00735_Rhodelphis_limneticus:0.1160959140,EP00736_Rhodelphis_marinus:0.1079312036)100:0.2384860495,(EP00163_Fabomonas_tropica:0.3603937638,EP00696_Hemimastix_kukwesjijk:0.5911733506)57:0.0640188399)64:0.0719392126,(EP00300_Choanocystis_sp:0.5119236840,(EP00727_Mastigamoeba_balamuthi:0.3457811366,EP00762_Andalucia_godoyi:0.6092393065)72:0.0728789640)75:0.1249210932)16:0.0197377849,((EP00178_Gracilaria_changii:0.2540401702,(EP00072_Mus_musculus:0.2322989935,(EP00101_Apis_mellifera:0.2269155716,EP00110_Nematostella_vectensis:0.1863195831)78:0.0413743115)56:0.0257521397)100:0.1652149656,((EP00457_Paulinella_chromatophora:0.3303323027,EP00466_Bigelowiella_natans:0.4496305897)78:0.0706754913,EP00473_Plasmodiophora_brassicae:0.5206328803)98:0.1948516904)26:0.0101819140)25:0.0148673659)54:0.0284918291)43:0.0262658388,((((EP00033_Pygsuia_biforma:0.5456455886,((EP00357_Protocruzia_adherens:0.6896943773,EP00743_Colponemidia_sp:0.2067886331)86:0.1185583996,((EP00379_Toxoplasma_gondii:0.4356614596,(EP00390_Vitrella_brassicaformis:0.2885771173,EP00392_Amoebophrya_sp:0.5530360955)49:0.0265396940)44:0.0728939144,((EP00439_Symbiodinium_sp:0.4609386404,EP00451_Oxyrrhis_marina:0.6946762224)82:0.1140873756,EP00454_Perkinsus_marinus:0.4180352871)54:0.0607606719)54:0.0343280753)89:0.0843096029)62:0.0391943738,EP00656_Telonema_subtile:0.6500062461)44:0.0379787468,EP00297_Palpitomonas_bilix:0.5428212281)20:0.0274454406,(((EP00130_Batrachochytrium_dendrobatidis:0.3748277238,EP00144_Saccharomyces_cerevisiae:0.5981954322)88:0.1108798617,EP00157_Rozella_allomycis:0.3250717982)80:0.0692912077,(EP00302_Diacronema_sp:0.3860671713,((EP00314_Emiliania_huxleyi:0.1947203080,EP00908_Phaeocystis_cordata:0.2853375147)40:0.0339650799,EP00323_Chrysochromulina_tobinii:0.1792608857)100:0.2499702293)98:0.1321852415)35:0.0457624572)21:0.0257688335)28:0.0000025319,(((EP00023_Dictyostelium_discoideum:0.5852882573,(EP00503_Blastocystis_sp:0.4371080629,EP00513_Hondaea_fermentalgiana:0.8656142258)47:0.0874538287)64:0.1234013045,(EP00044_Salpingoeca_rosetta:0.4930526795,EP00159_Fonticula_alba:0.4027048945)36:0.0361413939)51:0.0300932523,(((EP00029_Vermamoeba_vermiformis:0.3597190344,(EP00120_Capsaspora_owczarzaki:0.2687987942,EP00667_Euglena_gracilis:0.8496285059)67:0.0602374249)63:0.0533905585,EP00127_Corallochytrium_limacisporum:0.4313749919)49:0.0414431738,((((EP00164_Ancoracysta_twista:0.0199434829,EP00658_Telonema_sp:0.0000010000)100:0.2893161697,EP00671_Bodo_saltans:0.0904075494)100:0.1507260299,EP00682_Trypanosoma_cruzi:0.1503734738)100:0.4278910338,(EP00705_Trichomonas_vaginalis:0.8455063093,EP00761_Pharyngomonas_kirbyi:0.3665667741)55:0.0549688801)74:0.0948897200)51:0.0299165651)70:0.0507762543)61:0.0301724729,(EP00162_Nutomonas_longa:0.4541160359,(EP00333_Tetrahymena_thermophila:0.8147068705,EP00686_Naegleria_gruberi:0.5186316597)68:0.1056650792)57:0.0755297748)38:0.0320224040,(EP00301_Raphidiophrys_heterophryoidea:0.5454912976,EP00480_Reticulomyxa_filosa:0.7441265410)57:0.0718143308)38:0.0326152525,((EP00002_Diphylleia_rotans:0.3976414380,EP00004_Rigifila_ramosa:0.2965133297)53:0.0310911413,(EP00770_Monocercomonoides_exilis:0.4472144323,Paratrimastix_pyriformis:0.5989197923)94:0.2110589064)82:0.1313629412)90:0.0785033058,((((((((new_Toli_Illu_D1_ToliTrain_predictions_aa:0.1167191608,((EP00183_Erythrolobus_madagascarensis:0.1003306917,new_Ecox_RvioTrain_aa:0.0524233739)76:0.0082980403,EP00182_Erythrolobus_australicus:0.0176435166)99:0.1156128073)83:0.0600207751,((EP00184_Porphyridium_aerugineum:0.0000028289,new_Paer_ToliTrain_predictions_aa:0.0045881947)100:0.2186789570,EP00185_Porphyridium_purpureum:0.2778338577)71:0.0421481236)100:0.1652025925,(((EP00171_Calliarthron_tuberculosum:0.2519275263,EP00177_Eucheuma_denticulatum:0.0398463013)86:0.0562481045,EP00176_Chondrus_crispus:0.1128614951)94:0.1076444629,EP00173_Palmaria_palmata:0.2088636158)99:0.1566490923)75:0.0896792576,(EP00181_Compsopogon_caeruleus:0.2455304048,new_Mery_Illu_D3_aa:0.1570034568)87:0.0896924035)50:0.0371833214,((EP00170_Pyropia_yezoensis:0.1142813950,EP00168_Porphyra_purpurea:0.0403037461)57:0.0192987283,EP00169_Porphyra_umbilicalis:0.0200252251)100:0.2761976299)42:0.0178314294,EP00172_Hildenbrandia_rubra:0.4216761847)25:0.0458443025,(new_Rvio1_RvioTrain_cDNA_predictions:0.2691121776,new_Dgri_D4_BuscoTrain_augustus_aa:0.1972246379)38:0.0415233651)53:0.0839425948,((EP00189_Rhodosorus_marinus:0.1654212201,(EP00190_Stylonematophyceae_sp_CCMP1999:0.0222532749,EP00188_Purpureofilum_apyrenoidigerum:0.0483864647)98:0.0681449535)100:0.2710519372,(EP00167_Galdieria_sulphuraria:0.3408087198,EP00165_Cyanidioschyzon_merolae:0.2886650150)60:0.0370579960)36:0.0308139858)69:0.0977175160)100:0.8167787851,(nm_Hand_GCF_000018645_1_ASM1864v1_protein:0.5256319026,nm_Gthe_GCF_000002975_1_ASM297v1_protein:2.3142515910)86:0.1846577234)57:0.1721893813,nm_Cmes_GCA_000286095_1_ASM28609v1_protein:0.6377777719)98:0.2891212014,Cryptomonas_sp_CCAC1634B:0.2980863073)91:0.1844401005,(Cryptomonas_curvata_CCAP979:0.2562375870,Cryptomonas_curvata_CNUKR:0.2644098677)87:0.1483818865)63:0.1401448092,Cryptomonas_gyropyrenoidosa_kr:0.7754441181)100:0.6448890136,Cryptomonas_paramecium_KR:0.0297052728);
```
