## Supplementary file S11 for "Nucleomorph phylogenomics suggests a deep and ancient origin of cryptophyte plastids within Rhodophyta": Cpar_229_41_r2at_iqtreeC60penduick.tre

```
(Cryptomonas_paramecium:0.0802678129,((((((((((((((((((((((EP00243_Klebsormidium_subtile:0.1065158559,EP00272_Mesostigma_viride:0.1876488671)93:0.0866948426,(EP00247_Physcomitrella_patens:0.0715300592,EP00248_Marchantia_polymorpha:0.1047421470)86:0.0413628958)48:0.0124448822,EP00244_Chara_vulgaris:0.0745350427)53:0.0334513497,(EP00269_Selaginella_moellendorffii:0.2604559505,EP00245_Coleochaete_scutata:0.1307552001)53:0.0233568458)59:0.0278010216,EP00271_Cylindrocystis_brebissonii:0.2786015412)57:0.0408745399,EP00270_Netrium_digitus:0.1956320118)38:0.0109388823,((((EP00198_Chlamydomonas_reinhardtii:0.0370383620,EP00202_Volvox_carteri:0.0781546397)100:0.1572125070,EP00206_Coccomyxa_subellipsoidea:0.1885425182)72:0.0000024298,EP00203_Chlorella_variabilis:0.0783196155)97:0.0927265455,(EP00229_Micromonas_commoda:0.1130502385,EP00224_Ostreococcus_tauri:0.1746295678)100:0.1536950923)93:0.0549038572)78:0.0493606217,((EP00379_Toxoplasma_gondii:0.4298518944,(EP00390_Vitrella_brassicaformis:0.2963971183,EP00439_Symbiodinium_sp:0.5110846354)63:0.0523903169)55:0.0323619618,EP00392_Amoebophrya_sp:0.6569975615)77:0.0864559129)47:0.0139146676,(EP00275_Glaucocystis_nostochinearum:0.3235395294,EP00274_Cyanoptyche_gloeocystis:0.1580944225)69:0.0717702366)40:0.0168061661,((((((((new_Toli_Illu_D1_ToliTrain_predictions_aa:0.0615038859,(EP00183_Erythrolobus_madagascarensis:0.0396017895,(new_Ecox_RvioTrain_aa:0.0125239035,EP00182_Erythrolobus_australicus:0.0170348113)99:0.0469933258)97:0.0466541302)100:0.0909848197,(EP00184_Porphyridium_aerugineum:0.0000021195,new_Paer_ToliTrain_predictions_aa:0.0000022879)100:0.1171518758)94:0.0512838879,EP00185_Porphyridium_purpureum:0.1689635103)52:0.0346500710,EP00181_Compsopogon_caeruleus:0.4185790526)74:0.0600651326,new_Dgri_D4_BuscoTrain_augustus_aa:0.3498789622)41:0.0275640155,((EP00125_Sphaeroforma_arctica:0.2459343269,(EP00159_Fonticula_alba:0.2907959667,EP00454_Perkinsus_marinus:0.2729411277)70:0.0915590564)63:0.0386701374,EP00302_Diacronema_sp:0.3922508994)77:0.0482334670)43:0.0104739980,(((EP00170_Pyropia_yezoensis:0.0728337602,(EP00169_Porphyra_umbilicalis:0.0432950524,EP00168_Porphyra_purpurea:0.0675874249)80:0.0420650674)99:0.1917820003,new_Mery_Illu_D3_aa:0.2209040230)62:0.0508597855,((EP00189_Rhodosorus_marinus:0.1494180407,(EP00190_Stylonematophyceae_sp_CCMP1999:0.0500928430,EP00188_Purpureofilum_apyrenoidigerum:0.0363530910)100:0.1812311469)99:0.0684715254,(EP00177_Eucheuma_denticulatum:0.0945863106,EP00176_Chondrus_crispus:0.1760202061)98:0.1243801914)52:0.0132790497)54:0.0330663945)58:0.0123371885,EP00741_Cyanophora_paradoxa:0.2596246710)67:0.0268030159)52:0.0183474613,(((((EP00178_Gracilaria_changii:0.2957204943,(EP00333_Tetrahymena_thermophila:0.2099472744,EP00480_Reticulomyxa_filosa:0.9533447619)34:0.0711280961)33:0.0788255592,((((EP00503_Blastocystis_sp:0.2532159563,EP00686_Naegleria_gruberi:0.2594379252)79:0.1080163199,EP00705_Trichomonas_vaginalis:1.8932518404)45:0.0455579705,EP00761_Pharyngomonas_kirbyi:0.6341388866)24:0.0000029388,EP00623_Microchloropsis_gaditana:0.3025290354)28:0.1097126756)40:0.0536001964,((EP00528_Fragilariopsis_cylindrus:0.3168521475,EP00908_Phaeocystis_cordata:0.4064520003)31:0.0683198164,(((EP00582_Thalassiosira_oceanica:0.1933429756,EP01012_Entosiphon_sulcatum:0.5022575339)53:0.0431115339,EP00641_Albugo_candida:0.3216964056)38:0.0141747016,EP00609_Ectocarpus_siliculosus:0.2718310982)60:0.1013998749)9:0.0162725214)12:0.0000021458,((((EP00137_Aspergillus_oryzae:0.2389851133,(EP00671_Bodo_saltans:0.0929208295,EP00682_Trypanosoma_cruzi:0.1803797488)100:0.7778282750)49:0.0910644088,EP00144_Saccharomyces_cerevisiae:0.3303295497)63:0.1806938854,(EP00667_Euglena_gracilis:0.9094579030,(EP00770_Monocercomonoides_exilis:0.7494272698,Paratrimastix_pyriformis:0.2674974808)75:0.1669850150)71:0.1488564061)39:0.0000022818,EP00323_Chrysochromulina_tobinii:0.2769236938)50:0.0218606743)19:0.0201232148,(((((((EP00002_Diphylleia_rotans:0.2154747854,EP00004_Rigifila_ramosa:0.2851078791)68:0.0336565260,EP00120_Capsaspora_owczarzaki:0.2101984730)75:0.0576497489,((EP00006_Acanthamoeba_castellanii:0.2094308566,EP00164_Ancoracysta_twista:0.2964082726)63:0.0357066928,EP00023_Dictyostelium_discoideum:0.3723749353)49:0.0312907409)61:0.0206249815,(EP00029_Vermamoeba_vermiformis:0.2160626156,((EP00072_Mus_musculus:0.2624857800,EP00110_Nematostella_vectensis:0.2609013474)90:0.1242895198,EP00101_Apis_mellifera:0.7361804315)52:0.0097180623)85:0.0775425224)45:0.0162237618,EP00696_Hemimastix_kukwesjijk:0.3132727979)37:0.0168930862,(EP00163_Fabomonas_tropica:0.2719588899,EP00625_Aureococcus_anophagefferens:0.3280530761)76:0.0704301716)36:0.0207709367,(EP00300_Choanocystis_sp:0.0000010000,EP00743_Colponemidia_sp:0.0000010000)100:0.3706091610)65:0.0481309256)6:0.0000028791)20:0.0084302123,((EP00735_Rhodelphis_limneticus:0.0955294325,EP00736_Rhodelphis_marinus:0.1210341162)96:0.0511787094,EP00173_Palmaria_palmata:0.3894707356)83:0.0418781889)17:0.0000028368,((((((EP00167_Galdieria_sulphuraria:0.3155684738,(EP00033_Pygsuia_biforma:0.5533893431,EP00044_Salpingoeca_rosetta:0.5696831220)73:0.1255099171)58:0.0637499427,(new_Gmax_Illu_D1_GsulTrain_predictions:0.1171762701,EP00165_Cyanidioschyzon_merolae:0.0798416974)100:0.3010677024)33:0.0031856302,EP00301_Raphidiophrys_heterophryoidea:0.2601111383)45:0.0370172819,EP00749_Cafeteria_burkhardae:0.3305159688)70:0.0628621034,((((EP00031_Thecamonas_trahens:0.4745080985,EP00357_Protocruzia_adherens:0.2051943649)37:0.1276281613,EP00762_Andalucia_godoyi:0.2281883463)12:0.0340844024,EP00157_Rozella_allomycis:0.2590935099)27:0.0000023733,(EP00727_Mastigamoeba_balamuthi:0.3730381122,EP00792_Barthelona_sp:0.5776181902)80:0.1528247341)64:0.0891649612)27:0.0096563233,((((EP00127_Corallochytrium_limacisporum:0.3715388914,(EP00451_Oxyrrhis_marina:0.7858070872,(EP00656_Telonema_subtile:0.1513834456,EP00658_Telonema_sp:0.0936230811)100:0.2670952222)57:0.0264550170)90:0.1208121945,EP00466_Bigelowiella_natans:0.2860095736)51:0.0085645764,EP00473_Plasmodiophora_brassicae:0.4745102545)56:0.0193885645,EP00457_Paulinella_chromatophora:0.3283489945)75:0.0328461367)32:0.0465754917)25:0.0263162361,(((EP00277_Geminigera_cryophila:0.1180529926,(EP00279_Guillardia_theta:0.3240532624,EP00290_Baffinella_frigidus:0.1814134815)61:0.0018929354)88:0.0703221266,EP00295_Goniomonas_pacifica:0.2124183860)81:0.0327874269,EP00297_Palpitomonas_bilix:0.2481011747)56:0.0465082058)14:0.0000025819,EP00513_Hondaea_fermentalgiana:0.5402642920)37:0.0341295452,(EP00276_Gloeochaete_wittrockiana:0.3823534682,EP00162_Nutomonas_longa:0.3569879095)91:0.1217697933)54:0.1226042182,EP00130_Batrachochytrium_dendrobatidis:0.1758579184)100:1.5554590930,Cryptomonas_gyropyrenoidosa_kr:0.6157766178)69:0.1036787379,Cryptomonas_curvata_CNUKR:0.2066275726)56:0.0466865206,Cryptomonas_curvata_CCAP979:0.2468753000)64:0.0875737152,(nm_Hand_GCF_000018645_1_ASM1864v1_protein:0.3940366440,nm_Cmes_GCA_000286095_1_ASM28609v1_protein:0.6117566192)98:0.2980936359)50:0.0595989636,Cryptomonas_sp_CCAC1634B:0.3914451359)100:0.8036939355,Cryptomonas_paramecium_KR:0.0965037356);
```
