## Supplementary file S11 for "Nucleomorph phylogenomics suggests a deep and ancient origin of cryptophyte plastids within Rhodophyta": Cpar_229_42_r2at_iqtreeC60penduick.tre

```
(Cryptomonas_paramecium:0.1763739740,((((((((((((((EP00243_Klebsormidium_subtile:0.1631097579,(EP00271_Cylindrocystis_brebissonii:0.1715541422,(EP00245_Coleochaete_scutata:0.1320916441,EP00270_Netrium_digitus:0.1760023601)57:0.0249157416)84:0.0457621635)77:0.0378777780,EP00244_Chara_vulgaris:0.3268198002)72:0.0305076597,(EP00269_Selaginella_moellendorffii:0.1492126572,(EP00247_Physcomitrella_patens:0.2674452206,EP00248_Marchantia_polymorpha:0.0867166942)88:0.0426954929)43:0.0000021389)96:0.0917413419,EP00272_Mesostigma_viride:0.2743698077)68:0.0506991071,(((EP00198_Chlamydomonas_reinhardtii:0.0820133714,EP00202_Volvox_carteri:0.0181521267)100:0.4317430898,(EP00203_Chlorella_variabilis:0.2156186167,EP00206_Coccomyxa_subellipsoidea:0.2255467194)84:0.0883856031)39:0.0289551463,((EP00229_Micromonas_commoda:0.1481501898,(EP00222_Ostreococcus_lucimarinus:0.0511070216,EP00224_Ostreococcus_tauri:0.0703290713)100:0.1168076921)78:0.0507129366,(EP00314_Emiliania_huxleyi:0.0813265900,(EP00323_Chrysochromulina_tobinii:0.4529284293,EP00908_Phaeocystis_cordata:0.5375867338)86:0.0948852166)100:0.4721245832)69:0.1055225721)40:0.0306411893)63:0.0597787602,EP00297_Palpitomonas_bilix:0.5096983590)79:0.0993695414,(((((((((EP00741_Cyanophora_paradoxa:0.2643911536,EP00276_Gloeochaete_wittrockiana:0.1773892125)74:0.0626880200,(EP00275_Glaucocystis_nostochinearum:0.1062470283,EP00274_Cyanoptyche_gloeocystis:0.2910624587)83:0.0608961571)100:0.1622438038,(EP00033_Pygsuia_biforma:0.4092266845,EP00163_Fabomonas_tropica:0.2968769147)82:0.0828675594)50:0.0377110930,EP00727_Mastigamoeba_balamuthi:0.7358711103)49:0.0189823180,EP00301_Raphidiophrys_heterophryoidea:1.0374819397)45:0.0315872359,(EP00031_Thecamonas_trahens:0.4498274925,EP00749_Cafeteria_burkhardae:0.4351111594)93:0.2136392738)48:0.0229061941,((((EP00735_Rhodelphis_limneticus:0.2819487048,EP00736_Rhodelphis_marinus:0.3671683496)100:0.2555100954,EP00762_Andalucia_godoyi:0.5806596489)69:0.0618345802,((EP00023_Dictyostelium_discoideum:0.7740716674,(((EP00667_Euglena_gracilis:1.3220698015,((EP00671_Bodo_saltans:0.2004172314,EP00682_Trypanosoma_cruzi:0.1556710701)100:0.8029411212,EP01012_Entosiphon_sulcatum:1.9474006869)87:0.2931714609)66:0.0922648046,(EP00686_Naegleria_gruberi:0.8650108655,EP00761_Pharyngomonas_kirbyi:0.6389775810)55:0.0894703046)76:0.1859626163,Paratrimastix_pyriformis:1.0966177607)72:0.0957317921)52:0.0625278641,((((((((EP00379_Toxoplasma_gondii:0.5387070867,EP00390_Vitrella_brassicaformis:0.4563386588)97:0.2237751234,(EP00439_Symbiodinium_sp:0.6882961291,EP00451_Oxyrrhis_marina:0.4384934788)25:0.0000024544)37:0.0243003034,EP00392_Amoebophrya_sp:0.6801924345)48:0.0674868456,EP00454_Perkinsus_marinus:0.4801205317)100:0.3016119713,(EP00656_Telonema_subtile:0.2953820265,EP00658_Telonema_sp:0.1443552075)100:0.7108274618)85:0.1385920984,(EP00457_Paulinella_chromatophora:0.3407893224,(EP00480_Reticulomyxa_filosa:1.4823059958,EP00503_Blastocystis_sp:1.5704570643)68:0.1996155631)37:0.0195394215)57:0.0326432870,EP00513_Hondaea_fermentalgiana:0.8796961799)54:0.0298785769,EP00770_Monocercomonoides_exilis:1.5557582928)34:0.0309516751)29:0.0000020220)48:0.0194617044,(((EP00277_Geminigera_cryophila:0.3311211515,EP00279_Guillardia_theta:0.1937887089)93:0.1811840694,EP00290_Baffinella_frigidus:0.2515875683)100:0.3851529711,EP00295_Goniomonas_pacifica:0.4615669423)99:0.1948169749)36:0.0111619145)22:0.0107177267,(((((EP00002_Diphylleia_rotans:0.3812827136,EP00300_Choanocystis_sp:0.6140077643)56:0.0582298813,EP00127_Corallochytrium_limacisporum:0.4542254838)71:0.0788683428,EP00792_Barthelona_sp:0.6387793000)34:0.0000028589,(((EP00130_Batrachochytrium_dendrobatidis:0.3611138891,EP00144_Saccharomyces_cerevisiae:0.7608855531)69:0.0538067708,EP00137_Aspergillus_oryzae:0.4733215214)85:0.0745225254,EP00157_Rozella_allomycis:0.4219749829)83:0.0975045330)69:0.0438214010,(((((EP00004_Rigifila_ramosa:0.5019243713,EP00110_Nematostella_vectensis:0.2497966065)41:0.0489613618,EP00072_Mus_musculus:0.5522080179)39:0.0692617713,(EP00044_Salpingoeca_rosetta:0.8574255273,EP00101_Apis_mellifera:0.3563599935)90:0.1780715281)38:0.0727821344,(((EP00528_Fragilariopsis_cylindrus:0.5199829821,EP00582_Thalassiosira_oceanica:0.2279279481)100:0.6746666589,EP00641_Albugo_candida:0.5084264275)56:0.0642311145,((EP00605_Chrysophyceae_sp:0.8413846292,EP00609_Ectocarpus_siliculosus:0.2220629791)85:0.0263170634,EP00625_Aureococcus_anophagefferens:0.4582586259)96:0.1187705469)92:0.0822791424)17:0.0000026628,(((EP00029_Vermamoeba_vermiformis:0.5338896586,EP00473_Plasmodiophora_brassicae:0.4645436936)77:0.0988555112,EP00164_Ancoracysta_twista:0.4308335653)61:0.0383900265,EP00120_Capsaspora_owczarzaki:0.3098484400)56:0.0597221680)34:0.0088542954)68:0.0416852475)22:0.0124090030,(EP00696_Hemimastix_kukwesjijk:0.5846133508,EP00743_Colponemidia_sp:0.4919853399)65:0.1420343876)43:0.0307755622)51:0.0339135862,((EP00125_Sphaeroforma_arctica:0.4765800237,EP00162_Nutomonas_longa:0.3548992903)92:0.1359341833,EP00159_Fonticula_alba:0.6085511344)84:0.0993146859)65:0.1044038423,(((EP00333_Tetrahymena_thermophila:0.7274569655,EP00705_Trichomonas_vaginalis:1.5593156292)50:0.2500377615,EP00357_Protocruzia_adherens:0.7141845393)80:0.1595207976,EP00466_Bigelowiella_natans:0.6686737007)85:0.1205290004)65:0.0858682837,(((((((((new_Toli_Illu_D1_ToliTrain_predictions_aa:0.2683152976,EP00183_Erythrolobus_madagascarensis:0.2252630446)74:0.0737569516,EP00185_Porphyridium_purpureum:0.3504816514)84:0.1280132126,(EP00184_Porphyridium_aerugineum:0.0000010000,new_Paer_ToliTrain_predictions_aa:0.0000023706)100:0.3138164785)88:0.1015318375,(EP00189_Rhodosorus_marinus:0.3646705660,EP00190_Stylonematophyceae_sp_CCMP1999:0.1732898360)100:0.2292175733)34:0.0289348503,EP00181_Compsopogon_caeruleus:0.4694613939)32:0.0418260358,(new_Rvio1_RvioTrain_cDNA_predictions:0.4434026349,new_Dgri_D4_BuscoTrain_augustus_aa:0.2716324818)83:0.1497772169)52:0.1231590039,((EP00170_Pyropia_yezoensis:0.1162866927,(EP00169_Porphyra_umbilicalis:0.0145319678,EP00168_Porphyra_purpurea:0.0872173107)83:0.0272800518)100:0.3040344110,((((EP00177_Eucheuma_denticulatum:0.0389296822,EP00176_Chondrus_crispus:0.0724227676)70:0.0225016812,EP00173_Palmaria_palmata:0.1775171234)65:0.0166288358,EP00178_Gracilaria_changii:0.0876565071)93:0.1063830027,EP00172_Hildenbrandia_rubra:0.1728474381)96:0.0864943435)69:0.0734569168)58:0.0509017254,(new_Gmax_Illu_D1_GsulTrain_predictions:0.0655223917,EP00165_Cyanidioschyzon_merolae:0.0957298353)100:0.5833108081)23:0.0127597090,EP00180_Rhodochaete_pulchella:0.4610511783)50:0.0806433853)47:0.1572251076,EP00167_Galdieria_sulphuraria:0.3879768687)97:0.7311521488,nm_Gthe_GCF_000002975_1_ASM297v1_protein:1.9379632075)72:0.2783962192,(nm_Hand_GCF_000018645_1_ASM1864v1_protein:0.4123941248,nm_Cmes_GCA_000286095_1_ASM28609v1_protein:0.4969953430)66:0.1489852614)100:0.5063927307,(((Cryptomonas_curvata_CCAP979:0.1641030873,Cryptomonas_curvata_CNUKR:0.1659064292)99:0.1700430436,Cryptomonas_gyropyrenoidosa_kr:0.5562489831)78:0.1211926353,Cryptomonas_sp_CCAC1634B:0.2658951264)76:0.1235485299)100:0.5726454987,Cryptomonas_paramecium_KR:0.1009219437);
```
