## Supplementary file S11 for "Nucleomorph phylogenomics suggests a deep and ancient origin of cryptophyte plastids within Rhodophyta": Cpar_229_43_r2at_iqtreeC60penduick.tre

```
(Cryptomonas_paramecium:0.0674408752,((((((((((((((((EP00243_Klebsormidium_subtile:0.1253117509,(((EP00269_Selaginella_moellendorffii:0.1688127352,EP00247_Physcomitrella_patens:0.0479169765)63:0.0110312338,EP00248_Marchantia_polymorpha:0.0740018533)92:0.0325867790,(EP00245_Coleochaete_scutata:0.0594618931,EP00270_Netrium_digitus:0.1039266503)66:0.0386494088)74:0.0493044368)46:0.0203336489,EP00271_Cylindrocystis_brebissonii:0.1772417998)54:0.0095905349,EP00244_Chara_vulgaris:0.0749313725)76:0.0436099174,EP00272_Mesostigma_viride:0.3013073631)96:0.1164401384,(((EP00198_Chlamydomonas_reinhardtii:0.0815273041,EP00202_Volvox_carteri:0.0179888034)100:0.1314610371,EP00203_Chlorella_variabilis:0.1535080176)97:0.0994433270,EP00206_Coccomyxa_subellipsoidea:0.2158877977)94:0.0947481073)82:0.0632483153,(EP00229_Micromonas_commoda:0.0755881551,(EP00222_Ostreococcus_lucimarinus:0.0238690653,EP00224_Ostreococcus_tauri:0.0971905641)100:0.1642433213)100:0.3457908813)99:0.1261092142,(EP00023_Dictyostelium_discoideum:0.5737492287,EP00466_Bigelowiella_natans:0.4022927452)72:0.0389222638)41:0.0115406092,(((((((((((((((new_Toli_Illu_D1_ToliTrain_predictions_aa:0.0346923681,((EP00183_Erythrolobus_madagascarensis:0.0198789916,(new_Ecox_RvioTrain_aa:0.0000010000,EP00182_Erythrolobus_australicus:0.0130420043)74:0.0000025598)98:0.0360960825,EP00185_Porphyridium_purpureum:0.1773868410)81:0.0508662634)83:0.0621485016,EP00184_Porphyridium_aerugineum:0.1334617611)97:0.0909124778,(((EP00170_Pyropia_yezoensis:0.0000022554,EP00169_Porphyra_umbilicalis:0.0507469229)100:0.3186549042,((EP00171_Calliarthron_tuberculosum:0.0943078042,(EP00177_Eucheuma_denticulatum:0.0432069664,EP00176_Chondrus_crispus:0.0490059394)97:0.0582545175)80:0.0653774738,EP00172_Hildenbrandia_rubra:0.3092828680)91:0.0813304055)45:0.0095421262,EP00165_Cyanidioschyzon_merolae:0.7520049721)39:0.0491302747)20:0.0203752396,((EP00181_Compsopogon_caeruleus:0.1707925852,new_Mery_Illu_D3_aa:0.1188233582)94:0.0996677566,EP00167_Galdieria_sulphuraria:0.3163796023)34:0.0297716944)50:0.0356571512,(((EP00189_Rhodosorus_marinus:0.0482221441,(EP00190_Stylonematophyceae_sp_CCMP1999:0.0124016701,EP00188_Purpureofilum_apyrenoidigerum:0.0069682844)100:0.0920813292)100:0.1392495175,new_Dgri_D4_BuscoTrain_augustus_aa:0.2292246139)40:0.0473583254,new_Rvio1_RvioTrain_cDNA_predictions:0.3144412656)67:0.0287272578)85:0.0780318443,(EP00735_Rhodelphis_limneticus:0.2997605336,EP00736_Rhodelphis_marinus:0.3335783908)96:0.1937852233)53:0.0184536931,EP00163_Fabomonas_tropica:0.4856748235)55:0.0281013582,((EP00127_Corallochytrium_limacisporum:0.4169057504,((EP00480_Reticulomyxa_filosa:1.3294292356,EP00770_Monocercomonoides_exilis:0.4162868105)71:0.1288298112,EP00696_Hemimastix_kukwesjijk:0.5375096540)74:0.1523720107)34:0.0979259443,((((EP00503_Blastocystis_sp:0.6557192627,(EP00609_Ectocarpus_siliculosus:0.2584759520,EP00625_Aureococcus_anophagefferens:0.3828873367)76:0.0122273634)64:0.1202625888,(EP00528_Fragilariopsis_cylindrus:0.2022080264,EP00582_Thalassiosira_oceanica:0.3205446204)100:0.3274992016)89:0.1869556263,EP00727_Mastigamoeba_balamuthi:0.7263643922)25:0.0353703119,((((EP00667_Euglena_gracilis:0.3918526706,(EP00671_Bodo_saltans:0.0368712776,EP00682_Trypanosoma_cruzi:0.0580738524)100:0.4842924446)64:0.1580275403,EP01012_Entosiphon_sulcatum:0.6989157433)92:0.2565888968,EP00792_Barthelona_sp:0.8261573670)23:0.0536754929,(EP00686_Naegleria_gruberi:1.3133159584,EP00761_Pharyngomonas_kirbyi:0.5723858400)96:0.3574832526)31:0.0246821049)37:0.0481370950)20:0.0000025073)21:0.0094532333,((((((EP00137_Aspergillus_oryzae:9.9999982368,EP00605_Chrysophyceae_sp:9.1631885667)99:7.1591366300,EP00314_Emiliania_huxleyi:0.0000021592)69:0.0785520590,EP00323_Chrysochromulina_tobinii:0.2863162353)78:0.4195171116,EP00302_Diacronema_sp:0.4614011822)77:0.1347548577,(EP00164_Ancoracysta_twista:0.3607055242,EP00749_Cafeteria_burkhardae:0.4781268573)66:0.0885637030)24:0.0124311262,((EP00457_Paulinella_chromatophora:0.5790074595,EP00473_Plasmodiophora_brassicae:0.3063266450)74:0.0743744039,(EP00705_Trichomonas_vaginalis:2.4836861005,EP00762_Andalucia_godoyi:0.5098725188)64:0.0788116912)51:0.0550137962)24:0.0114553987)36:0.0293189340,((EP00333_Tetrahymena_thermophila:0.7928280443,EP00357_Protocruzia_adherens:0.6102096178)38:0.0000028821,((EP00379_Toxoplasma_gondii:0.2824705600,(EP00390_Vitrella_brassicaformis:0.4014089027,((EP00392_Amoebophrya_sp:0.3786506468,(EP00439_Symbiodinium_sp:0.3374123866,EP00451_Oxyrrhis_marina:0.5034484969)56:0.1530206408)54:0.0924136526,EP00454_Perkinsus_marinus:0.4899284258)75:0.0659169789)44:0.0469280219)96:0.1256570798,EP00743_Colponemidia_sp:0.3162335265)52:0.0200427621)69:0.1011736759)12:0.0089867394,(((EP00031_Thecamonas_trahens:0.2757740629,EP00300_Choanocystis_sp:0.2988770159)88:0.1075843025,EP00301_Raphidiophrys_heterophryoidea:0.6309707495)85:0.0817894766,EP00125_Sphaeroforma_arctica:0.3812086478)42:0.0227211924)23:0.0099346083,(EP00178_Gracilaria_changii:0.4753324594,(((EP00044_Salpingoeca_rosetta:0.4197331631,(EP00072_Mus_musculus:0.2085319822,EP00101_Apis_mellifera:0.2037999430)38:0.0183459386)35:0.0220557861,EP00110_Nematostella_vectensis:0.2025032684)71:0.1017897187,Paratrimastix_pyriformis:0.9276739159)28:0.0000029925)42:0.0446037891)32:0.0138680609,(((EP00741_Cyanophora_paradoxa:0.3869611229,EP00274_Cyanoptyche_gloeocystis:0.2558888626)56:0.0300463713,((EP00275_Glaucocystis_nostochinearum:0.1572376949,EP00004_Rigifila_ramosa:0.4653328060)50:0.0425461813,EP00276_Gloeochaete_wittrockiana:0.1602805370)54:0.0238219021)85:0.0783498138,(EP00162_Nutomonas_longa:0.6293355392,((((EP00277_Geminigera_cryophila:0.0755013969,EP00279_Guillardia_theta:0.0537393875)98:0.1010166846,EP00290_Baffinella_frigidus:0.1800033156)100:0.3106493668,EP00295_Goniomonas_pacifica:0.2522110158)67:0.0796554646,EP00297_Palpitomonas_bilix:0.4243861940)59:0.0633941860)23:0.0000025018)48:0.0490855615)35:0.0000023460,((EP00120_Capsaspora_owczarzaki:0.4444805017,EP00159_Fonticula_alba:0.4957740902)87:0.1451455591,((EP00130_Batrachochytrium_dendrobatidis:0.4163462537,EP00157_Rozella_allomycis:0.1407547374)32:0.0000020479,(EP00144_Saccharomyces_cerevisiae:0.2147452460,EP00908_Phaeocystis_cordata:0.4001718236)100:0.2477790479)98:0.1578207326)70:0.0629802857)52:0.0341372675,((EP00033_Pygsuia_biforma:0.2377545307,(EP00656_Telonema_subtile:0.0891433168,EP00658_Telonema_sp:0.1831350210)100:0.6864145907)57:0.1108356867,EP00513_Hondaea_fermentalgiana:0.7348052513)58:0.0848879978)30:0.0082564471)56:0.0275999775,EP00168_Porphyra_purpurea:0.2401268548)58:0.0255455962,EP00006_Acanthamoeba_castellanii:0.2546745389)29:0.0000024831,(EP00002_Diphylleia_rotans:0.3126264614,EP00029_Vermamoeba_vermiformis:0.4102616609)66:0.0578333210)97:0.5424379943,((nm_Hand_GCF_000018645_1_ASM1864v1_protein:0.1800631480,nm_Cmes_GCA_000286095_1_ASM28609v1_protein:0.2153641039)68:0.0993365908,nm_Gthe_GCF_000002975_1_ASM297v1_protein:0.9405597019)74:0.0626291046)89:0.1021359796,Cryptomonas_curvata_CCAP979:0.0686485254)83:0.0613095335,Cryptomonas_curvata_CNUKR:0.0479313545)63:0.0391250377,Cryptomonas_sp_CCAC1634B:0.1516060365)89:0.1339233348,Cryptomonas_gyropyrenoidosa_kr:0.3003692202)100:0.5643230101,Cryptomonas_paramecium_KR:0.0568762212);
```
