## Supplementary file S11 for "Nucleomorph phylogenomics suggests a deep and ancient origin of cryptophyte plastids within Rhodophyta": Cpar_229_44_r2at_iqtreeC60penduick.tre

```
(Cryptomonas_paramecium:0.0042841768,(((((((((((((((EP00243_Klebsormidium_subtile:0.4528785216,EP00248_Marchantia_polymorpha:0.0472836179)34:0.0211864276,EP00247_Physcomitrella_patens:0.2314907205)37:0.0413837956,(EP00269_Selaginella_moellendorffii:0.2338321209,((EP00271_Cylindrocystis_brebissonii:0.2329028102,EP00270_Netrium_digitus:0.2912444838)63:0.0668656022,(EP00245_Coleochaete_scutata:0.1561059252,EP00244_Chara_vulgaris:0.4897837544)52:0.0397852154)51:0.0802234163)14:0.0128990826)99:0.3023204114,EP00272_Mesostigma_viride:0.7886914739)87:0.2244438922,((((((((((new_Toli_Illu_D1_ToliTrain_predictions_aa:0.1907660012,(EP00183_Erythrolobus_madagascarensis:0.1420182798,(new_Ecox_RvioTrain_aa:0.0268459980,EP00182_Erythrolobus_australicus:0.1178428418)92:0.0637093898)100:0.3044382976)40:0.1546992018,new_Paer_ToliTrain_predictions_aa:0.3718740645)47:0.1166866993,EP00185_Porphyridium_purpureum:0.2013206977)100:0.3131224815,((((EP00177_Eucheuma_denticulatum:0.0785008113,EP00178_Gracilaria_changii:0.1475350614)77:0.0885523843,EP00176_Chondrus_crispus:0.0000027864)99:0.2165980190,EP00173_Palmaria_palmata:0.2191090749)100:0.3529965536,EP00172_Hildenbrandia_rubra:0.5390598059)90:0.1763578293)42:0.1598038133,(EP00189_Rhodosorus_marinus:0.2530765828,(EP00190_Stylonematophyceae_sp_CCMP1999:0.1148445788,EP00188_Purpureofilum_apyrenoidigerum:0.1603741917)100:0.2383767699)90:0.3145908213)49:0.0726642253,((((EP00170_Pyropia_yezoensis:0.0924881946,(EP00169_Porphyra_umbilicalis:0.0603542332,EP00168_Porphyra_purpurea:0.0659033154)97:0.0612348630)100:0.3903013978,(new_Mery_Illu_D3_aa:0.1176217616,EP00180_Rhodochaete_pulchella:0.1543779130)100:0.3007506937)59:0.0936489929,EP00181_Compsopogon_caeruleus:0.5572487693)67:0.0510682929,(new_Rvio1_RvioTrain_cDNA_predictions:0.5233609057,new_Dgri_D4_BuscoTrain_augustus_aa:0.2398268951)98:0.2879505437)70:0.1099242962)75:0.1037795301,EP00167_Galdieria_sulphuraria:0.9377486364)49:0.0723200253,(EP00166_Cyanidium_caldarium:0.3929884216,(new_Gmax_Illu_D1_GsulTrain_predictions:0.0463219388,EP00165_Cyanidioschyzon_merolae:0.0802828039)94:0.3664190745)100:1.0677401820)35:0.0637175660,(((((EP00033_Pygsuia_biforma:0.8285856839,(EP00466_Bigelowiella_natans:1.6881652850,EP00705_Trichomonas_vaginalis:3.8895416674)94:0.5210691742)64:0.1378935291,EP00792_Barthelona_sp:2.2466051517)70:0.1637753697,(EP00357_Protocruzia_adherens:2.0717167793,(EP00770_Monocercomonoides_exilis:1.0026104670,Paratrimastix_pyriformis:0.7937026813)83:0.1743779437)69:0.1294719379)35:0.0284241903,(EP00686_Naegleria_gruberi:0.9379761700,EP00761_Pharyngomonas_kirbyi:0.8882551858)61:0.3724716611)43:0.0571683524,((EP00667_Euglena_gracilis:0.5397281255,(EP00671_Bodo_saltans:0.2303654308,EP00682_Trypanosoma_cruzi:0.3754854507)100:0.8826526516)49:0.2568319189,EP00762_Andalucia_godoyi:1.1782052729)14:0.1484791033)12:0.0452525061)12:0.0563840969,((EP00735_Rhodelphis_limneticus:1.0658655357,(((EP00031_Thecamonas_trahens:0.8850668205,EP00513_Hondaea_fermentalgiana:0.9759311741)76:0.2943231317,((EP00457_Paulinella_chromatophora:0.8319287480,EP00473_Plasmodiophora_brassicae:0.5343859576)75:0.1710782937,EP00749_Cafeteria_burkhardae:1.2335033688)47:0.0870068455)52:0.1468246088,(EP00163_Fabomonas_tropica:0.9970177756,((((EP00528_Fragilariopsis_cylindrus:0.4836373269,EP00582_Thalassiosira_oceanica:0.7548901717)83:0.1685238048,EP00625_Aureococcus_anophagefferens:0.7826061825)74:0.2573898028,(EP00605_Chrysophyceae_sp:0.9614575800,EP00609_Ectocarpus_siliculosus:0.3142768718)38:0.0622249683)67:0.1033330523,EP00641_Albugo_candida:0.8568731485)90:0.1173557568)37:0.0284736004)61:0.0561687263)26:0.0376209558,((EP00229_Micromonas_commoda:0.5463463321,(EP00222_Ostreococcus_lucimarinus:0.1547984837,EP00224_Ostreococcus_tauri:0.1745321987)98:0.3894311663)100:1.0265382100,(((EP00002_Diphylleia_rotans:0.9814410742,EP00004_Rigifila_ramosa:0.4169100064)85:0.2542427664,(EP00480_Reticulomyxa_filosa:1.8876634056,(EP00656_Telonema_subtile:0.2658577834,EP00658_Telonema_sp:0.3088222537)100:0.9974644067)91:0.3399027208)48:0.0750491196,(EP00333_Tetrahymena_thermophila:2.2147330789,EP00503_Blastocystis_sp:0.8781311144)58:0.1571224377)49:0.1313420412)26:0.0939946969)20:0.0574931593)7:0.0162752804)11:0.0375321966,((((EP00741_Cyanophora_paradoxa:0.4989988016,EP00274_Cyanoptyche_gloeocystis:0.2991710423)74:0.0877739095,(EP00275_Glaucocystis_nostochinearum:0.4493038378,EP00276_Gloeochaete_wittrockiana:0.4220162852)52:0.0369619301)81:0.0000022681,EP01012_Entosiphon_sulcatum:2.0301405630)16:0.1646271078,EP00164_Ancoracysta_twista:0.8708760038)12:0.0834162082)57:0.0726891369,((((((EP00198_Chlamydomonas_reinhardtii:0.0271576522,EP00202_Volvox_carteri:0.0887397127)100:0.4124421063,EP00206_Coccomyxa_subellipsoidea:0.5098237346)60:0.0882876472,EP00203_Chlorella_variabilis:0.1922620266)99:0.3263387968,(EP00314_Emiliania_huxleyi:0.7559565025,EP00323_Chrysochromulina_tobinii:0.4684141545)100:0.4961853323)88:0.1536089362,(((EP00379_Toxoplasma_gondii:0.5086415711,EP00390_Vitrella_brassicaformis:0.5691014391)92:0.2179607397,EP00454_Perkinsus_marinus:0.8233522261)58:0.1130760599,(EP00392_Amoebophrya_sp:1.0117526224,(EP00439_Symbiodinium_sp:1.0031738875,EP00451_Oxyrrhis_marina:0.6634700640)70:0.1033503888)68:0.0900750679)99:0.2534655761)58:0.0338748910,(EP00120_Capsaspora_owczarzaki:0.8109271617,(EP00696_Hemimastix_kukwesjijk:0.9768090939,EP00743_Colponemidia_sp:0.6673748476)64:0.2287883135)67:0.1708240188)43:0.0398690158)37:0.0659085786,(((((EP00044_Salpingoeca_rosetta:1.4265869263,(EP00072_Mus_musculus:0.5162365528,EP00110_Nematostella_vectensis:0.3810455645)49:0.0680158386)14:0.0000023953,EP00127_Corallochytrium_limacisporum:1.2989263631)26:0.1069081984,EP00101_Apis_mellifera:0.5964886501)52:0.1959723497,(EP00125_Sphaeroforma_arctica:0.6996371341,EP00297_Palpitomonas_bilix:1.0951614858)80:0.1515683228)60:0.1040551542,(((EP00277_Geminigera_cryophila:0.5918937812,EP00279_Guillardia_theta:0.2262662060)93:0.2831742511,EP00290_Baffinella_frigidus:0.5376216734)100:0.6042528969,EP00295_Goniomonas_pacifica:0.5233974301)99:0.3959439494)65:0.1913160011)63:0.0704005243,(EP00029_Vermamoeba_vermiformis:0.7233050545,(EP00162_Nutomonas_longa:0.9863626118,EP00727_Mastigamoeba_balamuthi:0.9983584466)89:0.2590234612)75:0.1349284026)39:0.0439811730,(EP00006_Acanthamoeba_castellanii:0.6419363177,(EP00300_Choanocystis_sp:0.3965896128,EP00301_Raphidiophrys_heterophryoidea:0.4459742652)100:0.4204449225)53:0.1578583683)37:0.0714064779,EP00023_Dictyostelium_discoideum:1.0589756489)21:0.0159945610,((EP00130_Batrachochytrium_dendrobatidis:0.5084298425,EP00157_Rozella_allomycis:0.7705709686)76:0.1099588460,((EP00137_Aspergillus_oryzae:0.1433984834,EP00908_Phaeocystis_cordata:0.0985343688)100:0.9328293062,EP00144_Saccharomyces_cerevisiae:0.4323834997)100:0.7041453683)45:0.1923984067)33:0.1771850454,EP00159_Fonticula_alba:1.2188755168)100:0.6833526184,((nm_Hand_GCF_000018645_1_ASM1864v1_protein:0.2496806597,nm_Cmes_GCA_000286095_1_ASM28609v1_protein:0.3465286384)100:0.6103225505,nm_Gthe_GCF_000002975_1_ASM297v1_protein:1.5273641513)89:0.1998188217)98:0.4081284422,((Cryptomonas_curvata_CCAP979:0.1652030369,Cryptomonas_curvata_CNUKR:0.2372297336)69:0.0602698448,(Cryptomonas_gyropyrenoidosa_kr:0.4388420852,Cryptomonas_sp_CCAC1634B:0.4611347688)64:0.1188723335)41:0.2549575158)100:0.6379539829,Cryptomonas_paramecium_KR:0.0834243698);
```
