## Supplementary file S11 for "Nucleomorph phylogenomics suggests a deep and ancient origin of cryptophyte plastids within Rhodophyta": Cpar_229_45_r2at_iqtreeC60penduick.tre

```
(Cryptomonas_paramecium:0.0000027950,(((((((((((((((((EP00243_Klebsormidium_subtile:0.1104192618,((EP00269_Selaginella_moellendorffii:0.0849882652,((EP00244_Chara_vulgaris:0.0266781854,EP00248_Marchantia_polymorpha:0.0404787097)55:0.0000025705,EP00247_Physcomitrella_patens:0.0272098509)49:0.0000024106)57:0.0132103793,((EP00271_Cylindrocystis_brebissonii:0.1442909466,EP00270_Netrium_digitus:0.0706194725)68:0.0000023050,EP00245_Coleochaete_scutata:0.0000028980)85:0.0269712391)70:0.0143585321)62:0.0107665700,((((EP00198_Chlamydomonas_reinhardtii:0.0134005622,EP00202_Volvox_carteri:0.0000020553)100:0.0940684453,EP00206_Coccomyxa_subellipsoidea:0.0422474811)84:0.0585264783,EP00203_Chlorella_variabilis:0.0816855371)99:0.0864972707,EP00272_Mesostigma_viride:0.0819757120)87:0.0443686254)76:0.0134473933,(EP00229_Micromonas_commoda:0.0734908760,(EP00222_Ostreococcus_lucimarinus:0.0111744301,EP00224_Ostreococcus_tauri:0.0642129232)100:0.2084387474)99:0.1654329298)82:0.0568866555,((EP00667_Euglena_gracilis:0.1919471161,EP01012_Entosiphon_sulcatum:0.6276540987)74:0.0793119954,((EP00671_Bodo_saltans:0.3320869230,EP00682_Trypanosoma_cruzi:0.2645525163)100:0.8847111419,EP00705_Trichomonas_vaginalis:2.3922509439)54:0.0671883381)87:0.1836721244)81:0.0673844013,((EP00177_Eucheuma_denticulatum:0.7513377870,(((EP00044_Salpingoeca_rosetta:0.5091711577,EP00125_Sphaeroforma_arctica:0.1542080202)86:0.0837769081,(EP00072_Mus_musculus:0.1465854356,EP00101_Apis_mellifera:0.1464553715)87:0.0759284784)44:0.0000023498,(EP00110_Nematostella_vectensis:0.2179225935,EP00120_Capsaspora_owczarzaki:0.6345422474)69:0.1106864792)54:0.0281568320)31:0.0437702026,((EP00031_Thecamonas_trahens:0.7809689203,EP00127_Corallochytrium_limacisporum:0.1602211072)90:0.2245634751,EP00762_Andalucia_godoyi:0.7949780323)73:0.1845009330)35:0.0300124769)22:0.0082815392,(EP00033_Pygsuia_biforma:0.3060861462,((((EP00277_Geminigera_cryophila:0.5168028773,EP00279_Guillardia_theta:0.1200231923)100:0.4163425573,EP00503_Blastocystis_sp:1.4077355613)57:0.1009460224,(EP00686_Naegleria_gruberi:0.7642226644,EP00761_Pharyngomonas_kirbyi:0.4447858719)57:0.1229885148)51:0.0421651287,(EP00314_Emiliania_huxleyi:0.2054753474,EP00908_Phaeocystis_cordata:0.1728721392)96:0.5108448336)42:0.0196793451)16:0.0000029442)45:0.0321100735,(((EP00741_Cyanophora_paradoxa:0.3103195579,EP00276_Gloeochaete_wittrockiana:0.2921303603)43:0.0279435182,EP00275_Glaucocystis_nostochinearum:0.1343412964)97:0.2220151415,((((((EP00735_Rhodelphis_limneticus:0.1059456348,EP00736_Rhodelphis_marinus:0.2354421714)73:0.0859833634,(EP00295_Goniomonas_pacifica:0.5017376205,EP00696_Hemimastix_kukwesjijk:0.4533649012)80:0.1578891359)28:0.0013684437,EP00302_Diacronema_sp:0.4635472644)43:0.0360255127,((EP00178_Gracilaria_changii:0.3248178410,EP00002_Diphylleia_rotans:0.4897486838)89:0.1374934884,(EP00656_Telonema_subtile:0.0414495715,EP00658_Telonema_sp:0.0895846193)100:0.2707422468)64:0.0707835161)67:0.0777652295,((((((((EP00168_Porphyra_purpurea:0.1562223737,((EP00528_Fragilariopsis_cylindrus:0.1396459149,EP00582_Thalassiosira_oceanica:0.2458149454)100:0.3950005847,EP00792_Barthelona_sp:1.6028024001)42:0.0038443923)59:0.1293086225,(EP00609_Ectocarpus_siliculosus:0.1780664499,EP00625_Aureococcus_anophagefferens:0.0526471587)70:0.0267242929)66:0.0737495013,(((EP00333_Tetrahymena_thermophila:1.7999677396,EP00357_Protocruzia_adherens:0.5643462378)89:0.3436859990,((EP00379_Toxoplasma_gondii:0.4544274055,EP00390_Vitrella_brassicaformis:0.1642154595)97:0.2276638662,((EP00392_Amoebophrya_sp:0.3871150487,(EP00439_Symbiodinium_sp:0.3142979961,EP00451_Oxyrrhis_marina:0.3771703373)70:0.0623888815)75:0.1143835650,EP00454_Perkinsus_marinus:0.6939543589)36:0.0000028764)80:0.1239292867)70:0.1205029656,EP00743_Colponemidia_sp:0.2993079175)76:0.0953496773)76:0.0435150116,((EP00457_Paulinella_chromatophora:0.5118098997,EP00466_Bigelowiella_natans:0.7203123156)69:0.0619092427,EP00749_Cafeteria_burkhardae:0.6794492516)72:0.1364053077)45:0.0194167234,(EP00004_Rigifila_ramosa:0.4102160846,EP00297_Palpitomonas_bilix:0.4276867410)79:0.1159011903)18:0.0000020500,EP00513_Hondaea_fermentalgiana:0.3866347127)64:0.0578503898,(((EP00029_Vermamoeba_vermiformis:0.3897126364,EP00162_Nutomonas_longa:0.6204816847)63:0.0804780995,(EP00473_Plasmodiophora_brassicae:0.5608891026,EP00727_Mastigamoeba_balamuthi:0.6971543709)63:0.0549874265)59:0.0497315619,EP00163_Fabomonas_tropica:0.4604731370)62:0.0518719595)45:0.0212102446,(EP00023_Dictyostelium_discoideum:0.6335104734,((EP00480_Reticulomyxa_filosa:0.6665902666,EP00770_Monocercomonoides_exilis:0.3729425171)63:0.0997849699,Paratrimastix_pyriformis:0.7535195969)44:0.0301858360)92:0.2523315338)52:0.0492535960)45:0.0144351025,(((EP00130_Batrachochytrium_dendrobatidis:0.1512929968,(EP00137_Aspergillus_oryzae:0.5520830529,EP00144_Saccharomyces_cerevisiae:0.2345856671)98:0.1934169911)99:0.2435595076,(EP00300_Choanocystis_sp:0.1804665246,EP00301_Raphidiophrys_heterophryoidea:0.2561851221)93:0.1221925991)48:0.0579330791,EP00164_Ancoracysta_twista:0.2082404677)28:0.0295163091)27:0.0313560508)24:0.0000023141)35:0.0276014228,EP00641_Albugo_candida:0.3643600075)50:0.0761594349,(((EP00167_Galdieria_sulphuraria:0.6321888002,EP00274_Cyanoptyche_gloeocystis:0.4966992917)7:0.0000026505,((new_Gmax_Illu_D1_GsulTrain_predictions:0.0632649830,EP00165_Cyanidioschyzon_merolae:0.0669942685)100:0.6741357140,EP00157_Rozella_allomycis:0.1922057181)56:0.0545346544)33:0.0480553963,EP00159_Fonticula_alba:1.2533886215)31:0.0541592993)71:0.1202010903,((EP00169_Porphyra_umbilicalis:0.2412756644,new_Dgri_D4_BuscoTrain_augustus_aa:0.2279127468)41:0.0263980793,((EP00189_Rhodosorus_marinus:0.2339982614,(EP00190_Stylonematophyceae_sp_CCMP1999:0.0000023945,EP00188_Purpureofilum_apyrenoidigerum:0.1204940419)83:0.0489095834)100:0.2457740618,new_Rvio1_RvioTrain_cDNA_predictions:0.6662438710)55:0.0568077678)42:0.0176183359)44:0.0380578560,(((new_Toli_Illu_D1_ToliTrain_predictions_aa:0.3443911366,(new_Ecox_RvioTrain_aa:0.1024616427,(new_Paer_ToliTrain_predictions_aa:0.1057575779,EP00185_Porphyridium_purpureum:0.1639110454)80:0.0975145648)90:0.1045376894)98:0.1772754396,(EP00181_Compsopogon_caeruleus:0.2169959987,new_Mery_Illu_D3_aa:0.3237457650)91:0.1340237320)71:0.0726662167,(EP00173_Palmaria_palmata:0.0316372801,EP00176_Chondrus_crispus:0.1424435326)100:0.3595740680)58:0.0605213232)100:1.2190262070,(nm_Hand_GCF_000018645_1_ASM1864v1_protein:0.2901741334,nm_Cmes_GCA_000286095_1_ASM28609v1_protein:0.5100305588)75:0.1782132863)73:0.1990176726,nm_Gthe_GCF_000002975_1_ASM297v1_protein:1.1683555089)74:0.1788490220,Cryptomonas_sp_CCAC1634B:0.2820957629)63:0.0409357791,Cryptomonas_gyropyrenoidosa_kr:0.8933723320)61:0.1260148290,Cryptomonas_curvata_CNUKR:0.2272321892)59:0.0958600391,Cryptomonas_curvata_CCAP979:0.2128591989)100:0.9398375765,Cryptomonas_paramecium_KR:0.0161281493);
```
