## Supplementary file S11 for "Nucleomorph phylogenomics suggests a deep and ancient origin of cryptophyte plastids within Rhodophyta": Cpar_229_46_r2at_iqtreeC60penduick.tre

```
(Cryptomonas_paramecium:0.0261226854,((((((((((((((((((EP00243_Klebsormidium_subtile:0.0650305280,(((EP00269_Selaginella_moellendorffii:0.0824902688,EP00245_Coleochaete_scutata:0.0438540784)64:0.0340788059,EP00244_Chara_vulgaris:0.0433759129)44:0.0159539255,(((EP00271_Cylindrocystis_brebissonii:0.0077332462,EP00270_Netrium_digitus:0.0554360245)88:0.0145444285,EP00247_Physcomitrella_patens:0.0460290817)54:0.0159552108,EP00248_Marchantia_polymorpha:0.0569134754)37:0.0000029469)56:0.0121966096)73:0.0266881756,((EP00198_Chlamydomonas_reinhardtii:0.0602437560,EP00202_Volvox_carteri:0.0276816865)100:0.2710305387,(EP00203_Chlorella_variabilis:0.1563763370,EP00206_Coccomyxa_subellipsoidea:0.1811248312)58:0.0581326311)67:0.0656203608)58:0.0432732317,(((((EP00178_Gracilaria_changii:0.0600332994,EP00609_Ectocarpus_siliculosus:0.0321604460)98:0.0969260114,(EP00605_Chrysophyceae_sp:0.2317691445,EP00625_Aureococcus_anophagefferens:0.1485470039)87:0.0606918408)62:0.0122177250,(EP00528_Fragilariopsis_cylindrus:0.0667118181,EP00582_Thalassiosira_oceanica:0.1044215571)93:0.0794883793)79:0.0303038424,EP00641_Albugo_candida:0.1670648998)92:0.0692313156,(((EP00029_Vermamoeba_vermiformis:0.1197897295,(EP00302_Diacronema_sp:0.1818115790,(EP00314_Emiliania_huxleyi:0.0984787193,EP00908_Phaeocystis_cordata:0.0865479696)79:0.0477199430)91:0.0696659764)71:0.0601556720,EP00727_Mastigamoeba_balamuthi:0.1821932203)60:0.0200819670,(EP00044_Salpingoeca_rosetta:0.5141411345,((EP00457_Paulinella_chromatophora:0.2098401742,EP00466_Bigelowiella_natans:0.2316964180)54:0.0280135646,EP00473_Plasmodiophora_brassicae:0.1897812250)96:0.1380363979)92:0.1008733327)64:0.0331892773)42:0.0213812325)24:0.0000020211,(EP00770_Monocercomonoides_exilis:0.3644695244,Paratrimastix_pyriformis:0.2805552600)92:0.1068983840)32:0.0309059078,((((EP00741_Cyanophora_paradoxa:0.1291108066,(EP00275_Glaucocystis_nostochinearum:0.0465970490,EP00274_Cyanoptyche_gloeocystis:0.0091735028)84:0.0395357968)53:0.0186840097,EP00276_Gloeochaete_wittrockiana:0.0511341085)89:0.0520537686,(((EP00023_Dictyostelium_discoideum:0.5995750617,EP00163_Fabomonas_tropica:0.1476405620)37:0.0000020547,EP00749_Cafeteria_burkhardae:0.3722226039)38:0.0192727400,(EP00300_Choanocystis_sp:0.0000024032,EP00743_Colponemidia_sp:0.0000010000)100:0.1503776329)44:0.0173678947)52:0.0100912479,(((EP00272_Mesostigma_viride:0.1277218497,EP00164_Ancoracysta_twista:0.1920580418)66:0.0243984817,(EP00031_Thecamonas_trahens:0.3179948822,EP00301_Raphidiophrys_heterophryoidea:0.2691429588)32:0.0259551522)46:0.0471606264,EP00002_Diphylleia_rotans:0.2782409407)50:0.0000025606)57:0.0203116160)41:0.0307071821,(EP00667_Euglena_gracilis:0.2459987284,((EP00671_Bodo_saltans:0.0836456011,EP00682_Trypanosoma_cruzi:0.1471807121)100:0.2560239412,EP01012_Entosiphon_sulcatum:0.4223475498)43:0.0123867905)82:0.0804314966)18:0.0000020859,((EP00735_Rhodelphis_limneticus:0.1356846470,EP00736_Rhodelphis_marinus:0.1638004494)93:0.0709602083,((((EP00229_Micromonas_commoda:0.1010033445,(EP00222_Ostreococcus_lucimarinus:0.0281468244,EP00224_Ostreococcus_tauri:0.0213765501)98:0.0821456704)99:0.2130702662,(((EP00277_Geminigera_cryophila:0.0873585276,EP00290_Baffinella_frigidus:0.0963717718)68:0.0340622707,EP00279_Guillardia_theta:0.0594418446)94:0.0817336430,EP00295_Goniomonas_pacifica:0.1827354190)74:0.0534727233)25:0.0132213002,(EP00656_Telonema_subtile:0.0331009928,EP00658_Telonema_sp:0.0121456093)100:0.3398394669)60:0.0587452487,(EP00297_Palpitomonas_bilix:0.3860043901,EP00762_Andalucia_godoyi:0.3096962903)58:0.0744917501)44:0.0359052656)47:0.0233027155)14:0.0000029991,((((((EP00072_Mus_musculus:0.0195473090,EP00101_Apis_mellifera:0.1524984967)48:0.0154626003,EP00127_Corallochytrium_limacisporum:0.1720780053)73:0.0079199748,EP00110_Nematostella_vectensis:0.0816341275)97:0.0853247925,EP00125_Sphaeroforma_arctica:0.2407908777)82:0.0338508178,EP00120_Capsaspora_owczarzaki:0.1649144432)91:0.1165984104,((EP00130_Batrachochytrium_dendrobatidis:0.1340635933,(EP00137_Aspergillus_oryzae:0.1458021674,(EP00144_Saccharomyces_cerevisiae:0.1426685362,EP00159_Fonticula_alba:0.5819332327)97:0.2033515362)63:0.0010818921)84:0.0665748321,EP00157_Rozella_allomycis:0.1762023104)59:0.0364639355)52:0.0315446062)40:0.0278187694,(((((EP00166_Cyanidium_caldarium:0.0606284113,(new_Gmax_Illu_D1_GsulTrain_predictions:0.0113310858,EP00165_Cyanidioschyzon_merolae:0.0572019107)99:0.1219886656)100:0.3410071134,EP00705_Trichomonas_vaginalis:0.7161269837)38:0.1166005289,((EP00004_Rigifila_ramosa:0.1603473708,EP00006_Acanthamoeba_castellanii:0.1752355020)51:0.0472975623,EP00792_Barthelona_sp:0.6914781529)29:0.0219329665)29:0.0000021962,(EP00033_Pygsuia_biforma:0.1894236558,(((EP00333_Tetrahymena_thermophila:0.4644329107,((((EP00379_Toxoplasma_gondii:0.1743462014,(EP00392_Amoebophrya_sp:0.3457622443,EP00454_Perkinsus_marinus:0.2082158493)65:0.0600915845)47:0.0041260987,EP00439_Symbiodinium_sp:0.4955353484)58:0.0439632415,EP00451_Oxyrrhis_marina:0.3249093175)72:0.0351070727,EP00390_Vitrella_brassicaformis:0.2404461708)83:0.0367468143)68:0.0572739378,(EP00513_Hondaea_fermentalgiana:0.3424531711,(EP00686_Naegleria_gruberi:0.4853701547,EP00761_Pharyngomonas_kirbyi:0.2374957842)86:0.0830922354)50:0.0244427326)29:0.0000023596,EP00503_Blastocystis_sp:0.2932706277)80:0.0533629971)43:0.0213937084)37:0.0115829836,(EP00162_Nutomonas_longa:0.3318843833,(EP00357_Protocruzia_adherens:0.7525343223,EP00696_Hemimastix_kukwesjijk:0.2296562997)48:0.0463850998)35:0.0093204692)46:0.0186773482)86:0.0401177505,((new_Toli_Illu_D1_ToliTrain_predictions_aa:0.0716348570,(((EP00183_Erythrolobus_madagascarensis:0.0579896557,EP00182_Erythrolobus_australicus:0.0000021903)55:0.0073565405,new_Ecox_RvioTrain_aa:0.0171604636)78:0.0419578068,((EP00184_Porphyridium_aerugineum:0.0000021212,new_Paer_ToliTrain_predictions_aa:0.0000020589)100:0.1079128351,EP00185_Porphyridium_purpureum:0.2851397894)55:0.0314523382)59:0.0361031724)93:0.0690276742,(EP00190_Stylonematophyceae_sp_CCMP1999:0.0138380559,EP00188_Purpureofilum_apyrenoidigerum:0.0518211755)100:0.1058941699)68:0.0416232836)33:0.0000020724,(((EP00169_Porphyra_umbilicalis:0.0000021154,EP00168_Porphyra_purpurea:0.0075752395)97:0.0522465924,(new_Mery_Illu_D3_aa:0.1554647202,new_Dgri_D4_BuscoTrain_augustus_aa:0.0766217893)75:0.0809600366)43:0.0210455167,(((EP00171_Calliarthron_tuberculosum:0.1455750678,(EP00177_Eucheuma_denticulatum:0.0342805664,EP00176_Chondrus_crispus:0.0000022599)99:0.0517423704)66:0.0212676903,EP00173_Palmaria_palmata:0.1218243740)57:0.0235542067,EP00172_Hildenbrandia_rubra:0.1299508567)90:0.0733480801)72:0.0618013489)37:0.0086387681,new_Rvio1_RvioTrain_cDNA_predictions:0.1730412353)53:0.0261310855,EP00167_Galdieria_sulphuraria:0.1535269847)61:0.0221743148,EP00189_Rhodosorus_marinus:0.1738169105)100:0.3977374260,((nm_Hand_GCF_000018645_1_ASM1864v1_protein:0.1760354955,(nm_Gthe_GCF_000002975_1_ASM297v1_protein:0.5439721258,nm_Cmes_GCA_000286095_1_ASM28609v1_protein:0.3825789908)36:0.0326583489)67:0.1033687602,Cryptomonas_sp_CCAC1634B:0.0881775623)53:0.0246416351)76:0.0408635492,Cryptomonas_curvata_CCAP979:0.0827884220)71:0.0376848512,Cryptomonas_curvata_CNUKR:0.0787983955)64:0.0595037489,Cryptomonas_gyropyrenoidosa_kr:0.1363048577)100:0.3894245197,Cryptomonas_paramecium_KR:0.0000024077);
```
