## Supplementary file S11 for "Nucleomorph phylogenomics suggests a deep and ancient origin of cryptophyte plastids within Rhodophyta": Cpar_229_49_r2at_iqtreeC60penduick.tre

```
(Cryptomonas_paramecium:0.0480001499,((((((((((((((((((EP00243_Klebsormidium_subtile:0.0830541628,EP00247_Physcomitrella_patens:0.0489989269)46:0.0127177846,EP00271_Cylindrocystis_brebissonii:0.0861840328)28:0.0000021741,((EP00245_Coleochaete_scutata:0.0391003400,EP00244_Chara_vulgaris:0.0756639200)50:0.0229228410,EP00248_Marchantia_polymorpha:0.0144140329)59:0.0224780823)46:0.0378853702,EP00270_Netrium_digitus:0.0633377087)91:0.0693851691,EP00269_Selaginella_moellendorffii:0.0685387857)91:0.0877757256,((((EP00198_Chlamydomonas_reinhardtii:0.0377520618,EP00202_Volvox_carteri:0.0113172371)97:0.0599555876,EP00203_Chlorella_variabilis:0.2245488078)87:0.0851975164,EP00206_Coccomyxa_subellipsoidea:0.0942176990)59:0.0492496551,(EP00229_Micromonas_commoda:0.1016741916,EP00222_Ostreococcus_lucimarinus:0.0195009575)100:0.2102532391)72:0.0585292175)80:0.1371581941,EP00272_Mesostigma_viride:0.2766794002)94:0.1518588998,(((((EP00741_Cyanophora_paradoxa:0.2441413388,((((EP00002_Diphylleia_rotans:0.2695165462,EP00004_Rigifila_ramosa:0.2035157156)63:0.0341185366,(EP00333_Tetrahymena_thermophila:0.7951092248,EP00770_Monocercomonoides_exilis:0.1331775196)89:0.2013319562)57:0.0505513189,EP00792_Barthelona_sp:0.5588497280)37:0.0420317703,(EP00164_Ancoracysta_twista:0.2548612754,Paratrimastix_pyriformis:0.3335592171)46:0.0334907469)25:0.0545104178)5:0.0000020590,(((EP00031_Thecamonas_trahens:0.3458412594,EP00473_Plasmodiophora_brassicae:0.3261992768)68:0.0102827593,EP00301_Raphidiophrys_heterophryoidea:0.3701171901)72:0.1125196278,(EP00033_Pygsuia_biforma:0.2047297770,EP00480_Reticulomyxa_filosa:0.9041171098)73:0.1063770092)20:0.0348843081)28:0.0609825711,(((((EP00735_Rhodelphis_limneticus:0.1295243800,EP00736_Rhodelphis_marinus:0.1617800091)98:0.1552487620,EP00696_Hemimastix_kukwesjijk:0.3205422958)46:0.0257286608,((EP00023_Dictyostelium_discoideum:0.2577599294,(EP00656_Telonema_subtile:0.0638290480,EP00658_Telonema_sp:0.0393204690)100:0.3668239246)74:0.0765773157,(EP00314_Emiliania_huxleyi:0.0984108259,EP00323_Chrysochromulina_tobinii:0.1436880293)99:0.1822438207)47:0.0000020072)62:0.0536600881,(EP00300_Choanocystis_sp:0.0000020962,EP00743_Colponemidia_sp:0.0000029575)100:0.2969859237)35:0.0196156881,(((EP00006_Acanthamoeba_castellanii:0.2209222293,EP00130_Batrachochytrium_dendrobatidis:0.2228745265)40:0.0807548225,((EP00379_Toxoplasma_gondii:0.2112000945,EP00390_Vitrella_brassicaformis:0.2774705827)92:0.0819264054,((EP00392_Amoebophrya_sp:0.1398405283,(EP00439_Symbiodinium_sp:0.1503288356,EP00454_Perkinsus_marinus:0.3267410105)36:0.0247053382)50:0.0564176048,EP00451_Oxyrrhis_marina:0.2087009020)88:0.0810871386)88:0.1330086905)13:0.0044331647,((EP00029_Vermamoeba_vermiformis:0.2632955461,(EP00159_Fonticula_alba:0.2857213064,EP00705_Trichomonas_vaginalis:0.7422982986)76:0.1298424074)36:0.0323205569,EP00466_Bigelowiella_natans:0.2985401186)24:0.0231839074)16:0.0185494434)18:0.0157498510)20:0.0045561772,EP00357_Protocruzia_adherens:0.3699203485)51:0.0433974348,(((EP00275_Glaucocystis_nostochinearum:0.1761058039,EP00274_Cyanoptyche_gloeocystis:0.1248369654)66:0.0950143798,EP00110_Nematostella_vectensis:0.2467735773)23:0.0067937377,EP00761_Pharyngomonas_kirbyi:0.3519054188)49:0.0245891908)41:0.0093321687)43:0.0144611029,((((EP00165_Cyanidioschyzon_merolae:1.2981132527,(EP00276_Gloeochaete_wittrockiana:0.7483703426,EP00762_Andalucia_godoyi:0.2902220135)57:0.0735703515)72:0.0890305994,(((((EP00178_Gracilaria_changii:0.0830158100,EP00101_Apis_mellifera:0.1411391460)87:0.0596628925,EP00072_Mus_musculus:0.0737025942)96:0.1439039842,EP00044_Salpingoeca_rosetta:0.2919596888)45:0.0088798578,(EP00125_Sphaeroforma_arctica:0.1992838906,EP00127_Corallochytrium_limacisporum:0.1013917625)64:0.0500539366)56:0.0463646011,(((EP00137_Aspergillus_oryzae:0.0277914942,EP00908_Phaeocystis_cordata:0.0442349893)100:0.2922567718,EP00144_Saccharomyces_cerevisiae:0.1784128831)67:0.0563848154,EP00162_Nutomonas_longa:0.7065096958)69:0.1159939724)25:0.0000025338)40:0.0315203861,(EP00157_Rozella_allomycis:0.1970144358,EP00297_Palpitomonas_bilix:0.3037549034)63:0.1286388264)23:0.0000023824,((EP00120_Capsaspora_owczarzaki:0.2879308973,EP00163_Fabomonas_tropica:0.4460284303)32:0.0157508219,EP00686_Naegleria_gruberi:0.4228374433)60:0.0758277191)40:0.0330489070)56:0.0304999419,((EP00667_Euglena_gracilis:0.3795581621,(EP00727_Mastigamoeba_balamuthi:0.3225980769,EP01012_Entosiphon_sulcatum:0.4287847971)65:0.1281193013)37:0.0391519135,(EP00671_Bodo_saltans:0.1430527972,EP00682_Trypanosoma_cruzi:0.0000022124)100:0.4523953076)62:0.0802598433)20:0.0000020388,(((((((EP00277_Geminigera_cryophila:0.0739743576,EP00279_Guillardia_theta:0.0477185180)47:0.0142549303,EP00290_Baffinella_frigidus:0.0678158369)100:0.2191338938,EP00295_Goniomonas_pacifica:0.0346065937)73:0.0644301342,(EP00641_Albugo_candida:0.2793412189,EP00749_Cafeteria_burkhardae:0.1113646151)43:0.0177243337)41:0.0364585453,((EP00457_Paulinella_chromatophora:0.7094132545,EP00625_Aureococcus_anophagefferens:0.1320254525)63:0.0710681264,EP00609_Ectocarpus_siliculosus:0.2278533487)42:0.0317002342)36:0.0307648919,EP00513_Hondaea_fermentalgiana:0.2151967554)43:0.0329249231,((EP00302_Diacronema_sp:0.6634676487,(EP00528_Fragilariopsis_cylindrus:0.1470699594,EP00582_Thalassiosira_oceanica:0.0273266420)92:0.1089282190)71:0.0649110183,EP00503_Blastocystis_sp:0.4376641711)50:0.0349988884)45:0.0234901242)63:0.0646354299,EP00167_Galdieria_sulphuraria:0.1920668216)42:0.0207827521,((((((new_Toli_Illu_D1_ToliTrain_predictions_aa:0.1094608762,(EP00184_Porphyridium_aerugineum:0.0593311453,EP00185_Porphyridium_purpureum:0.3111074567)78:0.0374297693)59:0.0000020775,(EP00183_Erythrolobus_madagascarensis:0.0136128403,(new_Ecox_RvioTrain_aa:0.0000029425,EP00182_Erythrolobus_australicus:0.0327096256)85:0.0193326373)81:0.0204233713)99:0.1066771490,new_Rvio1_RvioTrain_cDNA_predictions:0.0851944372)70:0.0436805843,(EP00181_Compsopogon_caeruleus:0.1078548095,(new_Mery_Illu_D3_aa:0.1340166335,EP00180_Rhodochaete_pulchella:0.0000023088)96:0.0872172971)68:0.0255014234)53:0.0402879753,((((EP00170_Pyropia_yezoensis:0.0759047763,EP00168_Porphyra_purpurea:0.0225283582)42:0.0125709294,EP00169_Porphyra_umbilicalis:0.0000023137)96:0.1117872830,EP00172_Hildenbrandia_rubra:0.1052697459)48:0.0321265900,EP00176_Chondrus_crispus:0.0254027121)77:0.0863646917)44:0.0234256151,(EP00189_Rhodosorus_marinus:0.1553848386,(EP00190_Stylonematophyceae_sp_CCMP1999:0.0348488367,EP00188_Purpureofilum_apyrenoidigerum:0.0143596073)42:0.0000023647)86:0.0694551440)49:0.0648031422)100:0.6591044083,(nm_Hand_GCF_000018645_1_ASM1864v1_protein:0.2271526653,nm_Cmes_GCA_000286095_1_ASM28609v1_protein:0.3950744199)68:0.1016829457)43:0.0768375895,nm_Gthe_GCF_000002975_1_ASM297v1_protein:1.3978316452)63:0.2076306402,Cryptomonas_sp_CCAC1634B:0.2149351350)54:0.0967239021,(Cryptomonas_curvata_CCAP979:0.0484383097,Cryptomonas_curvata_CNUKR:0.1143004670)60:0.0205598016)55:0.1569315946,Cryptomonas_gyropyrenoidosa_kr:0.3397483794)100:0.8764053821,Cryptomonas_paramecium_KR:0.0000025407);
```
