## Supplementary file S11 for "Nucleomorph phylogenomics suggests a deep and ancient origin of cryptophyte plastids within Rhodophyta": Cpar_229_50_r2at_iqtreeC60penduick.tre

```
(Cryptomonas_paramecium:0.0213392772,((((((((((((((EP00243_Klebsormidium_subtile:0.0386824139,(((EP00269_Selaginella_moellendorffii:0.0843691849,EP00271_Cylindrocystis_brebissonii:0.0374844426)72:0.0180525263,EP00270_Netrium_digitus:0.0936632596)66:0.0181760283,(EP00245_Coleochaete_scutata:0.0790538965,(EP00247_Physcomitrella_patens:0.0233319312,EP00248_Marchantia_polymorpha:0.0316796050)53:0.0156168318)52:0.0091916987)58:0.0089345835)45:0.0000027194,EP00244_Chara_vulgaris:0.0479086447)99:0.0725431201,((((EP00275_Glaucocystis_nostochinearum:0.1663912084,EP00323_Chrysochromulina_tobinii:0.1951246245)53:0.0152526141,(((EP00274_Cyanoptyche_gloeocystis:0.0504276185,(EP00480_Reticulomyxa_filosa:1.7396249565,EP00727_Mastigamoeba_balamuthi:0.2092546912)61:0.2146740827)56:0.0641464722,EP00033_Pygsuia_biforma:0.9937759910)27:0.0088056219,(EP00178_Gracilaria_changii:0.2015623006,EP00162_Nutomonas_longa:0.1700054142)74:0.0422648258)13:0.0000026049)40:0.0098824157,((EP00164_Ancoracysta_twista:0.1163312467,Paratrimastix_pyriformis:0.2832322311)37:0.0064173980,(EP00302_Diacronema_sp:0.1968118698,EP00770_Monocercomonoides_exilis:0.4915636295)55:0.0237599715)37:0.0211438916)43:0.0082710573,EP00163_Fabomonas_tropica:0.1105140206)30:0.0000023294)63:0.0215901891,((EP00741_Cyanophora_paradoxa:0.1583770294,(((EP00006_Acanthamoeba_castellanii:0.1632914247,EP00029_Vermamoeba_vermiformis:0.2679695545)71:0.0198823976,(EP00656_Telonema_subtile:0.0439337037,EP00658_Telonema_sp:0.0420398835)100:0.1599975956)73:0.0367470352,EP00696_Hemimastix_kukwesjijk:0.2594350162)60:0.0000029055)54:0.0195340535,((EP00735_Rhodelphis_limneticus:0.1590325472,EP00736_Rhodelphis_marinus:0.1037124277)69:0.0000021132,(((EP00198_Chlamydomonas_reinhardtii:0.0147097373,EP00202_Volvox_carteri:0.0000029727)100:0.2019514334,(EP00203_Chlorella_variabilis:0.0733587696,EP00206_Coccomyxa_subellipsoidea:0.0997723420)97:0.0886115624)26:0.0000028549,((EP00229_Micromonas_commoda:0.0707383510,(EP00222_Ostreococcus_lucimarinus:0.0323394903,EP00224_Ostreococcus_tauri:0.0131119635)100:0.0972753097)95:0.0802393266,EP00503_Blastocystis_sp:0.3954278163)52:0.0159399526)76:0.0629263891)74:0.0462462030)43:0.0096876332)68:0.0207925798,((EP00300_Choanocystis_sp:0.0000029563,EP00743_Colponemidia_sp:0.0000021325)100:0.1709829823,((((EP00457_Paulinella_chromatophora:0.3211331560,EP00466_Bigelowiella_natans:0.1124868055)61:0.0708976215,EP00473_Plasmodiophora_brassicae:0.2122072946)74:0.0675696941,EP00513_Hondaea_fermentalgiana:0.2961874697)58:0.0459637035,((EP00609_Ectocarpus_siliculosus:0.0973094470,EP00625_Aureococcus_anophagefferens:0.1206431290)59:0.0264640655,EP00641_Albugo_candida:0.0775066808)71:0.0240101110)46:0.0168545787)66:0.0306005561)12:0.0073001413,(((((EP00168_Porphyra_purpurea:0.0610634660,EP00605_Chrysophyceae_sp:0.1531142729)99:0.1418710812,(EP00125_Sphaeroforma_arctica:0.1686632688,EP00130_Batrachochytrium_dendrobatidis:0.2012024594)60:0.0268493555)33:0.0030289058,(((EP00031_Thecamonas_trahens:0.2505076266,((EP00072_Mus_musculus:0.0537170311,EP00101_Apis_mellifera:0.0933917092)93:0.0569229620,(EP00110_Nematostella_vectensis:0.1108785882,EP00159_Fonticula_alba:0.1565020475)74:0.0517787476)32:0.0283931858)62:0.0305104915,(EP00127_Corallochytrium_limacisporum:0.1301398751,EP00295_Goniomonas_pacifica:0.2689811029)30:0.0433573154)29:0.0610977741,EP00301_Raphidiophrys_heterophryoidea:0.3749695041)14:0.0000025081)30:0.0291136034,((((EP00276_Gloeochaete_wittrockiana:0.3141406274,(((EP00667_Euglena_gracilis:0.1133492913,EP01012_Entosiphon_sulcatum:0.4510061947)71:0.0888640159,(EP00671_Bodo_saltans:0.1671325116,EP00682_Trypanosoma_cruzi:0.1486335687)100:1.0809881030)83:0.1925751263,EP00686_Naegleria_gruberi:0.2610489107)34:0.0241788453)25:0.0146117219,((EP00277_Geminigera_cryophila:0.0833507907,EP00279_Guillardia_theta:0.0642804126)74:0.0428593697,EP00290_Baffinella_frigidus:0.1056244565)91:0.1405817623)72:0.0353563890,EP00157_Rozella_allomycis:0.2310350882)61:0.0352853573,((EP00023_Dictyostelium_discoideum:0.2696465670,(EP00528_Fragilariopsis_cylindrus:0.0559251078,EP00582_Thalassiosira_oceanica:0.0932798709)96:0.1761601774)80:0.0872094988,((EP00137_Aspergillus_oryzae:0.0229413216,EP00908_Phaeocystis_cordata:0.0138796219)88:0.0637667556,EP00144_Saccharomyces_cerevisiae:0.2261655025)100:0.1757354127)87:0.0679238963)69:0.0445808385)40:0.0602751586,((((new_Rvio1_RvioTrain_cDNA_predictions:0.1245129378,(EP00044_Salpingoeca_rosetta:0.2376340038,EP00705_Trichomonas_vaginalis:0.4273062921)69:0.0144943108)88:0.0666684289,(((EP00297_Palpitomonas_bilix:0.3929827462,EP00749_Cafeteria_burkhardae:0.3187589229)50:0.0527734557,EP00762_Andalucia_godoyi:0.3501380806)22:0.0000025374,EP00792_Barthelona_sp:0.3525378473)70:0.0439578300)74:0.0628218105,(EP00004_Rigifila_ramosa:0.1713281926,EP00120_Capsaspora_owczarzaki:0.3280824075)20:0.0000021743)32:0.0159715304,((((EP00357_Protocruzia_adherens:0.4899964089,EP00379_Toxoplasma_gondii:0.1607582580)53:0.0471982651,EP00392_Amoebophrya_sp:0.4486570457)55:0.0520162668,((EP00439_Symbiodinium_sp:0.2059979355,EP00451_Oxyrrhis_marina:0.2880584098)45:0.0177164044,EP00454_Perkinsus_marinus:0.2306439959)74:0.0685806548)41:0.0090895092,EP00390_Vitrella_brassicaformis:0.2698818715)68:0.0322151308)22:0.0121542241)53:0.0270918382)32:0.0453583355,EP00165_Cyanidioschyzon_merolae:0.1481608912)25:0.0285888413,(((((((new_Toli_Illu_D1_ToliTrain_predictions_aa:0.0834355431,EP00184_Porphyridium_aerugineum:0.0632334544)76:0.0477317723,EP00185_Porphyridium_purpureum:0.0831426711)54:0.0095768657,(EP00183_Erythrolobus_madagascarensis:0.0076364416,new_Ecox_RvioTrain_aa:0.0075997250)86:0.0223212163)100:0.2024749269,((new_Mery_Illu_D3_aa:0.0377950942,EP00180_Rhodochaete_pulchella:0.0674307718)89:0.0446337226,EP00167_Galdieria_sulphuraria:0.1141535302)65:0.0338044038)68:0.0519062123,((EP00177_Eucheuma_denticulatum:0.0424785639,EP00176_Chondrus_crispus:0.0209444871)57:0.0228424279,EP00173_Palmaria_palmata:0.0738936139)97:0.0636054824)75:0.0440261979,(EP00189_Rhodosorus_marinus:0.0504279400,(EP00190_Stylonematophyceae_sp_CCMP1999:0.0000029398,EP00188_Purpureofilum_apyrenoidigerum:0.0299216602)99:0.0430528949)100:0.0970230680)84:0.0577612542,(EP00170_Pyropia_yezoensis:0.0073511768,EP00169_Porphyra_umbilicalis:0.0323596899)97:0.0367087980)69:0.0409639222)29:0.0466259192,EP00333_Tetrahymena_thermophila:0.4528314223)74:0.1179247754,EP00761_Pharyngomonas_kirbyi:0.2093467484)98:0.2837415523,nm_Gthe_GCF_000002975_1_ASM297v1_protein:0.5790097282)78:0.1105486363,Cryptomonas_curvata_CNUKR:0.0585277581)60:0.0175294703,((Cryptomonas_curvata_CCAP979:0.0484703951,Cryptomonas_gyropyrenoidosa_kr:0.4345673922)55:0.0154924618,Cryptomonas_sp_CCAC1634B:0.1557370822)60:0.0290791815)48:0.0267976018,(nm_Hand_GCF_000018645_1_ASM1864v1_protein:0.0558480714,nm_Cmes_GCA_000286095_1_ASM28609v1_protein:0.2857678147)100:0.2503372668)100:0.3229674915,Cryptomonas_paramecium_KR:0.0426730529);
```
