## Supplementary file S11 for "Nucleomorph phylogenomics suggests a deep and ancient origin of cryptophyte plastids within Rhodophyta": Cpar_229_51_r2at_iqtreeC60penduick.tre

```
(Cryptomonas_paramecium:0.0000020954,(((((((((((((((((((((((EP00243_Klebsormidium_subtile:0.0511111293,(EP00269_Selaginella_moellendorffii:0.1233995407,(EP00247_Physcomitrella_patens:0.0342982179,EP00248_Marchantia_polymorpha:0.0183387940)100:0.0579946285)95:0.0370439753)79:0.0258907165,EP00244_Chara_vulgaris:0.0114614317)69:0.0278357240,(EP00271_Cylindrocystis_brebissonii:0.1303476297,EP00270_Netrium_digitus:0.0000021595)98:0.1270690093)37:0.0095627858,EP00245_Coleochaete_scutata:0.0321928821)91:0.0694777894,EP00272_Mesostigma_viride:0.1197652370)55:0.0276443500,((((EP00198_Chlamydomonas_reinhardtii:0.0000029542,EP00202_Volvox_carteri:0.0109218245)100:0.1420641561,EP00206_Coccomyxa_subellipsoidea:0.1435552674)75:0.0570156603,EP00203_Chlorella_variabilis:0.0981519498)72:0.0498329285,EP00229_Micromonas_commoda:0.0922876010)50:0.0181693894)58:0.0445430894,(EP00222_Ostreococcus_lucimarinus:0.0363169119,EP00224_Ostreococcus_tauri:0.0214903949)96:0.0555117725)66:0.0842179585,((((((EP00735_Rhodelphis_limneticus:0.1529539529,EP00736_Rhodelphis_marinus:0.1611797926)50:0.0382101841,EP00696_Hemimastix_kukwesjijk:0.4517337686)35:0.0000026103,(EP00686_Naegleria_gruberi:0.7237092621,EP00761_Pharyngomonas_kirbyi:0.5381798833)63:0.1556745872)34:0.0370468804,(EP00667_Euglena_gracilis:0.3838667143,((EP00671_Bodo_saltans:0.0828153337,EP00682_Trypanosoma_cruzi:0.2694896558)100:0.8151059943,EP01012_Entosiphon_sulcatum:0.1150402499)78:0.1706844335)89:0.3031195672)18:0.0075560927,(((EP00277_Geminigera_cryophila:0.1057017876,EP00290_Baffinella_frigidus:0.1210756612)94:0.0544082208,EP00279_Guillardia_theta:0.0552815413)99:0.1072004060,EP00295_Goniomonas_pacifica:0.3300051628)73:0.0614555332)26:0.0303749893,((EP00164_Ancoracysta_twista:0.3813635806,((EP00503_Blastocystis_sp:0.3360683363,EP00513_Hondaea_fermentalgiana:0.3401712960)53:0.0613604870,EP00762_Andalucia_godoyi:1.0381368521)31:0.0000025373)35:0.0338824352,((((EP00379_Toxoplasma_gondii:0.2090385260,EP00451_Oxyrrhis_marina:0.2146281306)24:0.0245478536,EP00392_Amoebophrya_sp:0.1436142838)63:0.0855059380,EP00454_Perkinsus_marinus:0.1517566785)53:0.0080630143,(EP00390_Vitrella_brassicaformis:0.1023086335,EP00439_Symbiodinium_sp:0.2277335552)41:0.0257311497)97:0.2279426095)28:0.0384040635)50:0.0504033390)29:0.0000020218,(((((((EP00178_Gracilaria_changii:0.1341885779,((EP00072_Mus_musculus:0.1095358746,EP00110_Nematostella_vectensis:0.0994911728)67:0.0711506181,EP00101_Apis_mellifera:0.3631590979)47:0.0000027482)54:0.0816255649,EP00127_Corallochytrium_limacisporum:0.1622984305)38:0.0342880734,(EP00044_Salpingoeca_rosetta:0.5439298426,(EP00125_Sphaeroforma_arctica:0.3881564300,EP00162_Nutomonas_longa:0.1440774578)95:0.1526990143)28:0.0000024312)36:0.0509562130,EP00120_Capsaspora_owczarzaki:0.2968588970)48:0.0898260888,(EP00770_Monocercomonoides_exilis:0.4246354524,Paratrimastix_pyriformis:0.1664070500)99:0.3915540964)16:0.0000020353,((((EP00002_Diphylleia_rotans:0.3624973500,EP00159_Fonticula_alba:0.3587501417)79:0.1834803601,((EP00004_Rigifila_ramosa:0.3899662632,EP00792_Barthelona_sp:1.3309155318)30:0.0003431311,EP00163_Fabomonas_tropica:0.2418757289)37:0.0589868972)31:0.0338663939,((EP00130_Batrachochytrium_dendrobatidis:0.1482732116,EP00157_Rozella_allomycis:0.2996683519)45:0.0263552465,(EP00137_Aspergillus_oryzae:0.1576215839,EP00144_Saccharomyces_cerevisiae:0.3010106286)97:0.2511142394)64:0.0869228627)23:0.0271536555,(((EP00006_Acanthamoeba_castellanii:0.1828961596,EP00705_Trichomonas_vaginalis:1.2910794385)32:0.0112198264,((EP00023_Dictyostelium_discoideum:1.0320961276,EP00029_Vermamoeba_vermiformis:0.2738297445)39:0.0174513120,EP00033_Pygsuia_biforma:0.3372014361)53:0.1230037230)32:0.0862157317,(EP00031_Thecamonas_trahens:0.3395637039,EP00727_Mastigamoeba_balamuthi:0.5374739375)36:0.0680326371)24:0.0602220168)31:0.0315537098)89:0.0696853143,((EP00333_Tetrahymena_thermophila:0.9110829274,((EP00457_Paulinella_chromatophora:0.6694499232,EP00466_Bigelowiella_natans:0.3764994166)61:0.1247483122,EP00473_Plasmodiophora_brassicae:0.3934481445)68:0.1043329206)73:0.0950786596,((EP00528_Fragilariopsis_cylindrus:0.2926008154,EP00605_Chrysophyceae_sp:0.1986807055)75:0.0729244897,(EP00609_Ectocarpus_siliculosus:0.0919067414,EP00625_Aureococcus_anophagefferens:0.1825907834)66:0.1105688375)55:0.1081982007)53:0.0688209179)33:0.0155871378)47:0.0833465232,(((EP00275_Glaucocystis_nostochinearum:0.0522783648,EP00276_Gloeochaete_wittrockiana:0.1966778901)88:0.0855273551,EP00274_Cyanoptyche_gloeocystis:0.3131143985)95:0.1125253854,(EP00302_Diacronema_sp:0.4479063220,(EP00314_Emiliania_huxleyi:0.0000029378,EP00908_Phaeocystis_cordata:0.0824647862)99:0.0954511365)51:0.0231496768)60:0.0282292005)16:0.0000020652,(((EP00300_Choanocystis_sp:0.0000010000,EP00743_Colponemidia_sp:0.0000010000)100:0.1004290905,EP00301_Raphidiophrys_heterophryoidea:0.2699446106)85:0.0424777584,(EP00357_Protocruzia_adherens:0.8507566519,(EP00656_Telonema_subtile:0.0226876453,EP00658_Telonema_sp:0.0696646770)100:0.4053037484)73:0.0382850673)66:0.0676313805)42:0.0494876903,((EP00165_Cyanidioschyzon_merolae:0.1246290213,EP00749_Cafeteria_burkhardae:0.9039569863)36:0.0042892883,EP00641_Albugo_candida:0.4055893476)45:0.0719105051)15:0.0102808769,new_Dgri_D4_BuscoTrain_augustus_aa:0.1439602481)21:0.0231405473,(new_Toli_Illu_D1_ToliTrain_predictions_aa:0.1114662878,(((new_Ecox_RvioTrain_aa:0.0038174132,EP00182_Erythrolobus_australicus:0.0309654977)88:0.0416034140,new_Paer_ToliTrain_predictions_aa:0.0788149376)80:0.0149991040,EP00185_Porphyridium_purpureum:0.0357338752)74:0.0252028789)100:0.1802433051)22:0.0154310095,(EP00173_Palmaria_palmata:0.0591915212,EP00176_Chondrus_crispus:0.1449771896)88:0.0744875246)44:0.0923806803,(EP00169_Porphyra_umbilicalis:0.0000022017,EP00168_Porphyra_purpurea:0.0261155845)85:0.0616938412)29:0.0312285808,new_Rvio1_RvioTrain_cDNA_predictions:0.2518590480)32:0.0168617734,(EP00189_Rhodosorus_marinus:0.0953921472,(EP00190_Stylonematophyceae_sp_CCMP1999:0.0130161731,EP00188_Purpureofilum_apyrenoidigerum:0.0000021561)100:0.3491646263)100:0.3071054041)62:0.0954619362,(EP00167_Galdieria_sulphuraria:0.0222067966,new_Gmax_Illu_D1_GsulTrain_predictions:0.0030019615)82:0.1106405969)100:0.5748130625,nm_Hand_GCF_000018645_1_ASM1864v1_protein:0.1280218228)99:0.8361908500,Cryptomonas_sp_CCAC1634B:0.2642877900)76:0.2308972680,Cryptomonas_curvata_CCAP979:0.1627078988)60:0.1487723864,Cryptomonas_curvata_CNUKR:0.1514124595)100:2.7054981570,Cryptomonas_paramecium_KR:0.0000024275);
```
