## Supplementary file S11 for "Nucleomorph phylogenomics suggests a deep and ancient origin of cryptophyte plastids within Rhodophyta": Cpar_229_52_r2at_iqtreeC60penduick.tre

```
(Cryptomonas_paramecium:0.0000028680,(((((((((((((((((EP00243_Klebsormidium_subtile:0.3685399558,((((((EP00269_Selaginella_moellendorffii:0.1984464198,EP00248_Marchantia_polymorpha:0.0332254971)89:0.0494212237,EP00247_Physcomitrella_patens:0.0336533816)99:0.0685424855,EP00244_Chara_vulgaris:0.1406410181)41:0.0246252769,EP00245_Coleochaete_scutata:0.0830785458)43:0.0546359170,(EP00271_Cylindrocystis_brebissonii:0.1674124682,EP00270_Netrium_digitus:0.0313910381)85:0.0659897332)32:0.0207971559,EP00272_Mesostigma_viride:0.3610673442)58:0.0446170984)46:0.0080117271,(EP00229_Micromonas_commoda:0.0745249092,EP00222_Ostreococcus_lucimarinus:0.1021900238)100:0.5150654139)57:0.0338954202,EP00029_Vermamoeba_vermiformis:0.3461241686)69:0.0407927236,(((((EP00031_Thecamonas_trahens:0.9510324137,EP00110_Nematostella_vectensis:0.1549750459)81:0.0989837723,(EP00072_Mus_musculus:0.3997485979,EP00101_Apis_mellifera:0.3469647995)86:0.0715631007)89:0.1056853691,EP00044_Salpingoeca_rosetta:0.7459098845)65:0.0670043607,(EP00130_Batrachochytrium_dendrobatidis:0.3500006883,((EP00137_Aspergillus_oryzae:0.2248391883,EP00144_Saccharomyces_cerevisiae:0.4530888158)100:0.4490150078,EP00157_Rozella_allomycis:0.2481597665)62:0.0661371127)68:0.0917951634)56:0.0480575255,((EP00125_Sphaeroforma_arctica:0.2912906585,EP00162_Nutomonas_longa:0.2305214336)99:0.4061000399,EP00127_Corallochytrium_limacisporum:0.6741630947)74:0.0891788439)72:0.0790757292)45:0.0041682477,(EP00302_Diacronema_sp:0.3847625437,(EP00314_Emiliania_huxleyi:0.1191748876,EP00908_Phaeocystis_cordata:0.1019732250)94:0.1367716189)87:0.1615671306)37:0.0231136418,((EP00300_Choanocystis_sp:0.0000010000,EP00743_Colponemidia_sp:0.0000023724)100:0.2594402998,Paratrimastix_pyriformis:0.5405774950)90:0.1768526447)66:0.0242656143,(((EP00741_Cyanophora_paradoxa:0.2346489370,EP00274_Cyanoptyche_gloeocystis:0.3662701465)62:0.0422622259,EP00276_Gloeochaete_wittrockiana:0.2032787587)68:0.0387984686,EP00275_Glaucocystis_nostochinearum:0.1496369324)88:0.1146404581)71:0.0321476257,((((((((((((new_Toli_Illu_D1_ToliTrain_predictions_aa:0.1188993056,EP00185_Porphyridium_purpureum:0.0821137268)81:0.0338897780,((EP00183_Erythrolobus_madagascarensis:0.0410195639,(new_Ecox_RvioTrain_aa:0.0246698753,EP00182_Erythrolobus_australicus:0.0329847721)60:0.0000025927)88:0.0374105816,EP00184_Porphyridium_aerugineum:0.0662953927)65:0.0129172108)100:0.2276521103,EP00169_Porphyra_umbilicalis:0.2120013026)45:0.0369809568,(EP00172_Hildenbrandia_rubra:0.3281840921,(EP00173_Palmaria_palmata:0.1095011825,EP00176_Chondrus_crispus:0.1872918228)100:0.1747440871)75:0.0903223749)43:0.0163569409,(EP00189_Rhodosorus_marinus:0.2495595699,(EP00190_Stylonematophyceae_sp_CCMP1999:0.1431729180,new_Rvio1_RvioTrain_cDNA_predictions:0.3944767503)47:0.0335636882)79:0.0729818863)80:0.0647042154,EP00167_Galdieria_sulphuraria:0.4060953573)48:0.0014081403,(EP00166_Cyanidium_caldarium:0.2331677845,(new_Gmax_Illu_D1_GsulTrain_predictions:0.0215993989,EP00165_Cyanidioschyzon_merolae:0.0997775934)100:0.3344166108)98:0.5416375797)74:0.1190816422,(EP00295_Goniomonas_pacifica:0.5205511388,EP00480_Reticulomyxa_filosa:3.2700942246)32:0.0000020328)43:0.0272214234,(((EP00203_Chlorella_variabilis:0.4342114917,EP00667_Euglena_gracilis:0.5265693502)62:0.1745574990,EP00159_Fonticula_alba:1.2314235015)49:0.0855070794,EP00002_Diphylleia_rotans:0.4309191990)23:0.0088320964)33:0.0258743927,(((((EP00277_Geminigera_cryophila:0.2199115757,EP00290_Baffinella_frigidus:0.3263217696)66:0.0459940229,EP00279_Guillardia_theta:0.2534691203)95:0.2785935661,(((EP00671_Bodo_saltans:0.1015041549,EP00682_Trypanosoma_cruzi:0.5653481743)100:1.5927417500,EP00686_Naegleria_gruberi:0.9029289373)60:0.1689522745,EP01012_Entosiphon_sulcatum:0.8602170681)45:0.1480773508)16:0.0000022098,EP00727_Mastigamoeba_balamuthi:0.8719434739)29:0.0784216119,((EP00333_Tetrahymena_thermophila:1.6023249223,((EP00379_Toxoplasma_gondii:0.5586406353,(EP00451_Oxyrrhis_marina:0.7625467838,EP00749_Cafeteria_burkhardae:1.5935488874)16:0.0796775563)9:0.0000027619,((EP00390_Vitrella_brassicaformis:0.3173612230,EP00454_Perkinsus_marinus:0.6975854651)65:0.0809875809,(EP00392_Amoebophrya_sp:0.3532442812,EP00439_Symbiodinium_sp:0.2604339099)93:0.1782857916)35:0.0711173349)57:0.0955734372)36:0.0813541482,(EP00503_Blastocystis_sp:1.3001545650,(EP00656_Telonema_subtile:0.1046260880,EP00658_Telonema_sp:0.0415822624)100:0.5321070962)13:0.1676652195)7:0.0812746254)4:0.0208997949)12:0.0462691832,((((((EP00198_Chlamydomonas_reinhardtii:0.0000023121,EP00202_Volvox_carteri:0.0719886700)94:0.1624230400,EP00177_Eucheuma_denticulatum:0.4671055871)91:0.1589132837,EP00206_Coccomyxa_subellipsoidea:0.2316095603)87:0.2894145121,((((EP00457_Paulinella_chromatophora:0.3914289677,(EP00466_Bigelowiella_natans:0.5417948905,EP00792_Barthelona_sp:1.4999813873)54:0.1291132642)64:0.1665306071,EP00473_Plasmodiophora_brassicae:0.9676255038)66:0.1602207112,EP00641_Albugo_candida:0.2296541764)41:0.0476869127,((((EP00513_Hondaea_fermentalgiana:0.4575533808,(EP00528_Fragilariopsis_cylindrus:0.1165504387,EP00582_Thalassiosira_oceanica:0.1205290450)99:0.2202168712)42:0.0267108885,EP00625_Aureococcus_anophagefferens:0.3664956342)48:0.0756426851,EP00609_Ectocarpus_siliculosus:0.5113361811)52:0.0646090569,EP00605_Chrysophyceae_sp:0.5097824591)63:0.0961372109)22:0.0273648519)53:0.0892964636,(EP00705_Trichomonas_vaginalis:2.3152747270,EP00770_Monocercomonoides_exilis:0.3105046295)83:0.5753743914)63:0.1134002554,EP00164_Ancoracysta_twista:0.4255662034)43:0.0486377712)10:0.0353281488,(((EP00004_Rigifila_ramosa:0.3462352211,EP00033_Pygsuia_biforma:0.5399646670)51:0.0468076957,EP00301_Raphidiophrys_heterophryoidea:0.6478609316)30:0.0000027486,(EP00120_Capsaspora_owczarzaki:0.3657215049,EP00762_Andalucia_godoyi:0.7429563806)74:0.1655982712)35:0.0760651664)14:0.0355020470)7:0.0000022530,EP00163_Fabomonas_tropica:0.5117478030)13:0.0134191497,(EP00168_Porphyra_purpurea:0.6483515623,EP00178_Gracilaria_changii:0.3094157448)60:0.2396583654)38:0.0178636579,((EP00735_Rhodelphis_limneticus:0.5348665227,EP00736_Rhodelphis_marinus:0.3788158092)53:0.0233921151,EP00761_Pharyngomonas_kirbyi:0.5364878008)57:0.0322887906)27:0.0000024637,EP00696_Hemimastix_kukwesjijk:0.2815882252)71:0.0970823462,EP00023_Dictyostelium_discoideum:0.9700132738)100:0.8841906286,(nm_Hand_GCF_000018645_1_ASM1864v1_protein:0.1439740955,nm_Cmes_GCA_000286095_1_ASM28609v1_protein:0.3270450197)62:0.0306326859)77:0.1128184539,nm_Gthe_GCF_000002975_1_ASM297v1_protein:1.8336389950)68:0.0839149642,(Cryptomonas_curvata_CCAP979:0.0938064272,(Cryptomonas_curvata_CNUKR:0.0922480229,Cryptomonas_sp_CCAC1634B:0.2912286600)52:0.0477453184)57:0.0624661753)91:0.2042644155,Cryptomonas_gyropyrenoidosa_kr:0.3446446154)100:0.3779231612,Cryptomonas_paramecium_KR:0.1013280617);
```
