## Supplementary file S11 for "Nucleomorph phylogenomics suggests a deep and ancient origin of cryptophyte plastids within Rhodophyta": Cpar_229_53_r2at_iqtreeC60penduick.tre

```
(Cryptomonas_paramecium:0.0556353163,((((((((((((((((((((EP00243_Klebsormidium_subtile:0.0720624746,(EP00271_Cylindrocystis_brebissonii:0.0563587581,EP00270_Netrium_digitus:0.0705192586)77:0.0207967082)52:0.0069805399,(((((((EP00198_Chlamydomonas_reinhardtii:0.0159926891,EP00202_Volvox_carteri:0.0031883785)97:0.0695042371,EP00203_Chlorella_variabilis:0.1643785531)70:0.0278585063,EP00206_Coccomyxa_subellipsoidea:0.0773850933)86:0.0590058422,((EP00229_Micromonas_commoda:0.1335511546,(EP00222_Ostreococcus_lucimarinus:0.0531208636,EP00224_Ostreococcus_tauri:0.0197581122)100:0.2121959463)83:0.0523839022,(EP00004_Rigifila_ramosa:0.8772517653,EP00792_Barthelona_sp:1.3605534826)100:9.9999986920)74:0.1898719207)85:0.0644354856,EP00272_Mesostigma_viride:0.1470982698)82:0.0687770625,EP00244_Chara_vulgaris:0.0391356734)55:0.0206487934,EP00245_Coleochaete_scutata:0.0593648407)54:0.0175329838)49:0.0124284560,EP00248_Marchantia_polymorpha:0.0066280470)53:0.0193946117,EP00247_Physcomitrella_patens:0.0061738011)61:0.0339585806,EP00269_Selaginella_moellendorffii:0.0337832198)90:0.1189675857,((EP00741_Cyanophora_paradoxa:0.1862413867,EP00274_Cyanoptyche_gloeocystis:0.1338047784)66:0.0327236782,(EP00275_Glaucocystis_nostochinearum:0.0425984934,EP00276_Gloeochaete_wittrockiana:0.1476644836)87:0.0375387382)95:0.0794479566)53:0.0558955292,(EP00006_Acanthamoeba_castellanii:0.4065187616,EP00297_Palpitomonas_bilix:0.4628272418)76:0.1276273732)28:0.0000023109,(((EP00002_Diphylleia_rotans:0.3343893041,((EP00031_Thecamonas_trahens:0.4931105641,EP00044_Salpingoeca_rosetta:0.5528210049)25:0.0603737004,EP00503_Blastocystis_sp:0.6409154293)22:0.0632491413)24:0.0434041535,((EP00125_Sphaeroforma_arctica:0.4779521468,EP00162_Nutomonas_longa:0.7167865817)28:0.0705737111,((EP00130_Batrachochytrium_dendrobatidis:0.2091555513,EP00157_Rozella_allomycis:0.2569281410)89:0.0797025773,EP00159_Fonticula_alba:0.5812114260)28:0.0398598455)33:0.0149455168)18:0.0076693027,((((EP00137_Aspergillus_oryzae:0.0269900987,EP00908_Phaeocystis_cordata:0.0340146883)98:0.1885198520,EP00144_Saccharomyces_cerevisiae:0.4858006780)100:0.4123804692,(EP00163_Fabomonas_tropica:0.3000213111,EP00686_Naegleria_gruberi:0.7782979431)46:0.0357582035)17:0.0071272388,(EP00762_Andalucia_godoyi:0.5148887380,(EP00770_Monocercomonoides_exilis:0.5574015040,Paratrimastix_pyriformis:0.4601703654)74:0.1243546298)64:0.1209706132)18:0.0209603336)55:0.0331271735)38:0.0139168440,(((EP00023_Dictyostelium_discoideum:0.3792788950,EP00473_Plasmodiophora_brassicae:0.3666897396)56:0.0000027762,(EP00658_Telonema_sp:0.2395284868,(EP00671_Bodo_saltans:0.1468013771,EP00682_Trypanosoma_cruzi:0.2073689063)65:0.1128287363)100:0.5209463818)64:0.0792052705,((EP00333_Tetrahymena_thermophila:0.7790751774,EP00357_Protocruzia_adherens:0.5816973619)86:0.1421650392,EP00761_Pharyngomonas_kirbyi:0.4632613034)78:0.1767355762)13:0.0062730636)11:0.0000029166,((EP00735_Rhodelphis_limneticus:0.1737875171,EP00736_Rhodelphis_marinus:0.1553623430)98:0.0784589075,((EP00295_Goniomonas_pacifica:0.3600706747,((EP00457_Paulinella_chromatophora:0.4427908526,EP00466_Bigelowiella_natans:0.4090645964)97:0.2295316428,EP00656_Telonema_subtile:0.8012948823)54:0.0000028128)63:0.0998099826,((EP00667_Euglena_gracilis:0.1936418670,EP01012_Entosiphon_sulcatum:0.2902322471)73:0.1113362038,EP00727_Mastigamoeba_balamuthi:0.4855742182)61:0.0557918315)45:0.0313846845)27:0.0210377410)24:0.0248112314,((EP00300_Choanocystis_sp:0.3345243782,EP00301_Raphidiophrys_heterophryoidea:0.2452959999)93:0.1751436117,EP00696_Hemimastix_kukwesjijk:0.4868704457)49:0.0238418471)18:0.0201705609,(((((((EP00178_Gracilaria_changii:0.0698305709,EP00072_Mus_musculus:0.0727253406)92:0.0440624637,EP00110_Nematostella_vectensis:0.0734330258)94:0.0418924173,EP00101_Apis_mellifera:0.1685447599)96:0.0527980273,(EP00120_Capsaspora_owczarzaki:0.4461150960,EP00127_Corallochytrium_limacisporum:0.2723889135)74:0.0640990046)48:0.0264408238,((((EP00480_Reticulomyxa_filosa:1.0088085336,EP00749_Cafeteria_burkhardae:0.5906695459)40:0.1723242813,(((EP00528_Fragilariopsis_cylindrus:0.1082694051,EP00582_Thalassiosira_oceanica:0.1016141358)100:0.3369402703,EP00625_Aureococcus_anophagefferens:0.5896554004)42:0.0343494834,EP00609_Ectocarpus_siliculosus:0.1898145007)70:0.0774220116)21:0.0022277405,EP00623_Microchloropsis_gaditana:0.3811509475)22:0.0151915696,(EP00513_Hondaea_fermentalgiana:0.8023809547,EP00641_Albugo_candida:0.2246952513)47:0.1412076992)84:0.1214490565)65:0.0456767519,(((EP00033_Pygsuia_biforma:0.5217309764,EP00164_Ancoracysta_twista:0.1929505531)62:0.0237113765,((EP00277_Geminigera_cryophila:0.2277550644,EP00290_Baffinella_frigidus:0.0639500699)94:0.0344094150,EP00279_Guillardia_theta:0.0388726213)100:0.3819408023)49:0.0294545513,(EP00302_Diacronema_sp:0.2918064973,(EP00314_Emiliania_huxleyi:0.4722748919,EP00323_Chrysochromulina_tobinii:0.3781378669)90:0.2093200813)69:0.0424801908)59:0.0492412978)40:0.0000027231,((((EP00379_Toxoplasma_gondii:0.1820545538,EP00390_Vitrella_brassicaformis:0.2347840529)69:0.0623799430,EP00454_Perkinsus_marinus:0.3534765043)61:0.0372248687,((EP00392_Amoebophrya_sp:0.3694917585,EP00439_Symbiodinium_sp:0.2264087094)100:0.2576162065,EP00451_Oxyrrhis_marina:0.4341823181)96:0.1075386209)94:0.1239561011,EP00743_Colponemidia_sp:0.2685102425)88:0.1086705398)35:0.0563699861)65:0.0613792673,(new_Gmax_Illu_D1_GsulTrain_predictions:0.0493254567,EP00165_Cyanidioschyzon_merolae:0.0000025656)100:0.4520980698)80:0.0715575841,EP00167_Galdieria_sulphuraria:0.2928513290)56:0.0280931990,(((new_Toli_Illu_D1_ToliTrain_predictions_aa:0.1078973422,(EP00183_Erythrolobus_madagascarensis:0.0131012835,(new_Ecox_RvioTrain_aa:0.0088950169,EP00182_Erythrolobus_australicus:0.0236557622)70:0.0210573317)99:0.0922965998)91:0.0348438635,((EP00184_Porphyridium_aerugineum:0.0000010000,new_Paer_ToliTrain_predictions_aa:0.0000010000)100:0.0780440187,EP00185_Porphyridium_purpureum:0.0785657329)97:0.0493401855)97:0.0661647745,(((((EP00170_Pyropia_yezoensis:0.0000023457,(EP00169_Porphyra_umbilicalis:0.0000010000,EP00168_Porphyra_purpurea:0.0080548366)76:0.0208986943)100:0.1431906603,(EP00171_Calliarthron_tuberculosum:0.0932088489,(EP00177_Eucheuma_denticulatum:0.0387235715,(EP00173_Palmaria_palmata:0.0836828828,EP00176_Chondrus_crispus:0.0408881918)38:0.0119094435)93:0.0865170805)100:0.1442126108)55:0.0203452382,new_Rvio1_RvioTrain_cDNA_predictions:0.2205864588)56:0.0111316403,new_Dgri_D4_BuscoTrain_augustus_aa:0.1627461715)32:0.0215244790,((EP00181_Compsopogon_caeruleus:0.0661378727,(new_Mery_Illu_D3_aa:0.0613688392,EP00180_Rhodochaete_pulchella:0.0490667862)99:0.0864726993)78:0.0275496750,(EP00189_Rhodosorus_marinus:0.0848209332,(EP00190_Stylonematophyceae_sp_CCMP1999:0.0081653809,EP00188_Purpureofilum_apyrenoidigerum:0.0333929084)99:0.0673305713)96:0.0500803618)48:0.0064027389)53:0.0411045689)27:0.0000029367)93:0.1679669503,EP00705_Trichomonas_vaginalis:0.9751256828)95:0.2249197089,nm_Gthe_GCF_000002975_1_ASM297v1_protein:0.7742401217)67:0.0700730014,(nm_Hand_GCF_000018645_1_ASM1864v1_protein:0.1510282183,nm_Cmes_GCA_000286095_1_ASM28609v1_protein:0.2742822412)99:0.2054509411)94:0.1361182090,((Cryptomonas_curvata_CCAP979:0.0609670972,Cryptomonas_curvata_CNUKR:0.1322399839)84:0.0548424301,Cryptomonas_sp_CCAC1634B:0.2383263724)90:0.0784461037)83:0.0937987303,Cryptomonas_gyropyrenoidosa_kr:0.5074491098)100:0.3887727703,Cryptomonas_paramecium_KR:0.0734304711);
```
