## Supplementary file S11 for "Nucleomorph phylogenomics suggests a deep and ancient origin of cryptophyte plastids within Rhodophyta": Cpar_229_54_r2at_iqtreeC60penduick.tre

```
(Cryptomonas_paramecium:0.0897749385,((((((((((((((((((((((EP00243_Klebsormidium_subtile:0.0642141788,EP00244_Chara_vulgaris:0.0000023940)78:0.0321243146,(((EP00269_Selaginella_moellendorffii:0.0909704662,((EP00271_Cylindrocystis_brebissonii:0.1447655635,EP00247_Physcomitrella_patens:0.0188373099)48:0.0335117149,EP00248_Marchantia_polymorpha:0.0721560478)47:0.0088447502)73:0.0748478104,EP00245_Coleochaete_scutata:0.0885226947)85:0.0538573088,(((((EP00198_Chlamydomonas_reinhardtii:0.0000024585,EP00202_Volvox_carteri:0.0148593461)100:0.0534828721,EP00203_Chlorella_variabilis:0.1000345634)82:0.0429636294,EP00206_Coccomyxa_subellipsoidea:0.0510782015)55:0.0173943767,((EP00229_Micromonas_commoda:0.0000027406,((EP00277_Geminigera_cryophila:0.1425675663,EP00290_Baffinella_frigidus:0.0715815233)51:0.0311164226,EP00279_Guillardia_theta:0.0757211751)100:0.3386705018)54:0.0346258974,(EP00222_Ostreococcus_lucimarinus:0.0000029396,EP00224_Ostreococcus_tauri:0.0158186859)92:0.0303297098)68:0.0531134615)33:0.0140895533,EP00295_Goniomonas_pacifica:0.1861660861)61:0.0179017376)44:0.0000027390)58:0.0187978070,EP00300_Choanocystis_sp:0.1378843503)68:0.0304787371,EP00908_Phaeocystis_cordata:0.0000020510)34:0.0159427609,((((((EP00736_Rhodelphis_marinus:0.3498849804,EP00031_Thecamonas_trahens:0.4388641209)51:0.0390336837,EP00301_Raphidiophrys_heterophryoidea:0.1850840595)52:0.0481991258,((EP00002_Diphylleia_rotans:0.2026522991,EP01012_Entosiphon_sulcatum:0.4730376452)58:0.0837988848,EP00004_Rigifila_ramosa:0.2053473944)41:0.0157779932)61:0.0394998980,(EP00163_Fabomonas_tropica:0.0324438487,(EP00656_Telonema_subtile:0.0133981430,EP00658_Telonema_sp:0.0210361401)100:0.2806564426)78:0.0447314813)69:0.0478433899,(EP00164_Ancoracysta_twista:0.2271104331,EP00323_Chrysochromulina_tobinii:0.0291318732)87:0.0484668703)37:0.0000024657,EP00314_Emiliania_huxleyi:0.0000025049)56:0.0168315556)46:0.0167806083,EP00302_Diacronema_sp:0.0620076867)36:0.0000029002,((EP00006_Acanthamoeba_castellanii:0.1977229484,((((EP00029_Vermamoeba_vermiformis:0.2943631637,((((EP00033_Pygsuia_biforma:0.2672018039,EP00159_Fonticula_alba:1.7268946089)74:0.1881683260,EP00127_Corallochytrium_limacisporum:0.2673334912)35:0.0595373918,EP00044_Salpingoeca_rosetta:1.1676618184)7:0.0000022166,((EP00333_Tetrahymena_thermophila:1.5519176988,EP00762_Andalucia_godoyi:0.4191673548)42:0.0761108415,(((EP00671_Bodo_saltans:0.0000029881,EP00682_Trypanosoma_cruzi:1.6748441778)95:0.7581883704,Paratrimastix_pyriformis:0.5184034588)51:0.1440557419,EP00770_Monocercomonoides_exilis:0.6541682233)79:0.2192301455)42:0.1161802637)34:0.0460777656)26:0.0236144098,((((EP00072_Mus_musculus:0.0161185005,EP00792_Barthelona_sp:2.9487422377)18:0.0000023028,EP00101_Apis_mellifera:0.1970323992)32:0.0206912027,((EP00110_Nematostella_vectensis:0.0000023056,EP00727_Mastigamoeba_balamuthi:0.2863399060)60:0.0192524810,(((EP00120_Capsaspora_owczarzaki:0.0778501702,((EP00137_Aspergillus_oryzae:0.2791087075,EP00144_Saccharomyces_cerevisiae:1.1214295365)66:0.1462211773,EP00157_Rozella_allomycis:0.3439693503)67:0.1267867646)33:0.0184463725,EP00130_Batrachochytrium_dendrobatidis:0.2153574184)42:0.0209487125,EP00162_Nutomonas_longa:0.1443009279)52:0.0208729481)57:0.0293061773)11:0.0000026245,EP00125_Sphaeroforma_arctica:0.1983889882)18:0.0246478950)12:0.0000023896,EP00696_Hemimastix_kukwesjijk:0.1294701360)33:0.0087235217,EP00297_Palpitomonas_bilix:0.3983685285)52:0.0252169976)52:0.0178568078,EP00743_Colponemidia_sp:0.0847585946)60:0.0186327136)24:0.0000027681,((((EP00741_Cyanophora_paradoxa:0.0334658561,EP00275_Glaucocystis_nostochinearum:0.0491491777)77:0.0000027308,EP00276_Gloeochaete_wittrockiana:0.0326003560)60:0.0000020175,EP00274_Cyanoptyche_gloeocystis:0.0489322411)78:0.0327834216,((((EP00503_Blastocystis_sp:0.8833607735,EP00641_Albugo_candida:0.0000022207)81:0.0965969386,EP00609_Ectocarpus_siliculosus:0.1287005355)44:0.0225095264,(((EP00528_Fragilariopsis_cylindrus:0.1239696948,EP00582_Thalassiosira_oceanica:0.1528701374)61:0.0264817470,EP00749_Cafeteria_burkhardae:1.7989179037)73:0.1543561514,EP00625_Aureococcus_anophagefferens:0.0677900355)53:0.0294098138)67:0.0319273473,EP00513_Hondaea_fermentalgiana:0.4458359657)84:0.0494494513)31:0.0000020001)68:0.0306178196,EP00735_Rhodelphis_limneticus:0.1296530576)48:0.0182577478,EP00667_Euglena_gracilis:0.4325463838)35:0.0000021785,EP00178_Gracilaria_changii:0.4234768528)45:0.0383823813,(EP00177_Eucheuma_denticulatum:0.3450487998,EP00473_Plasmodiophora_brassicae:0.1147254631)89:0.1120062954)18:0.0000026757,((((EP00168_Porphyra_purpurea:0.1202354772,(EP00392_Amoebophrya_sp:0.2199599863,(EP00457_Paulinella_chromatophora:0.4387182353,EP00466_Bigelowiella_natans:0.2961949222)74:0.0403421802)59:0.0289727871)47:0.0044670079,EP00761_Pharyngomonas_kirbyi:0.9027354629)53:0.0579247808,(EP00379_Toxoplasma_gondii:0.2491055357,EP00390_Vitrella_brassicaformis:0.0000027080)83:0.1054612142)22:0.0000024880,(EP00439_Symbiodinium_sp:0.3996103700,EP00451_Oxyrrhis_marina:0.2570716532)64:0.0315140230)31:0.0326401038)20:0.0341091162,EP00686_Naegleria_gruberi:0.6560587307)17:0.0008143386,(EP00181_Compsopogon_caeruleus:0.3491154332,(new_Gmax_Illu_D1_GsulTrain_predictions:0.0519952225,EP00165_Cyanidioschyzon_merolae:0.0809353785)100:0.3174861100)69:0.0598915538)27:0.0190231542,((((new_Toli_Illu_D1_ToliTrain_predictions_aa:0.1313231171,new_Ecox_RvioTrain_aa:0.1684469328)41:0.0462904067,(EP00184_Porphyridium_aerugineum:0.2502210751,EP00185_Porphyridium_purpureum:0.3358527379)75:0.0756398509)38:0.0041593829,new_Mery_Illu_D3_aa:0.2392074581)60:0.0623864003,(((EP00167_Galdieria_sulphuraria:1.0038658901,new_Rvio1_RvioTrain_cDNA_predictions:0.1994802008)89:0.1450039794,new_Dgri_D4_BuscoTrain_augustus_aa:0.1234888603)59:0.0410491023,EP00454_Perkinsus_marinus:0.5262604312)49:0.0172311874)15:0.0000022141)32:0.0251514464,((EP00170_Pyropia_yezoensis:0.0000029585,EP00169_Porphyra_umbilicalis:0.0000020421)100:0.0899263704,((((EP00189_Rhodosorus_marinus:0.6415745169,EP00190_Stylonematophyceae_sp_CCMP1999:0.7237749768)62:0.0939773551,EP00705_Trichomonas_vaginalis:2.0599872112)73:0.2636379267,EP00172_Hildenbrandia_rubra:0.0768657610)31:0.0314373961,EP00176_Chondrus_crispus:0.0960064864)35:0.0532535210)71:0.0473609671)68:0.2554278951,EP00023_Dictyostelium_discoideum:0.8138394991)44:0.0000022341,nm_Gthe_GCF_000002975_1_ASM297v1_protein:1.8557890777)76:0.2148895241,(nm_Hand_GCF_000018645_1_ASM1864v1_protein:0.2541260812,nm_Cmes_GCA_000286095_1_ASM28609v1_protein:0.4755616426)92:0.2226998483)81:0.3798411648,(Cryptomonas_curvata_CCAP979:0.0000027802,Cryptomonas_curvata_CNUKR:0.2935066977)90:0.2119730278)55:0.0738041837,Cryptomonas_sp_CCAC1634B:0.1722538847)100:2.5347052430,Cryptomonas_paramecium_KR:0.0000020264);
```
