## Supplementary file S11 for "Nucleomorph phylogenomics suggests a deep and ancient origin of cryptophyte plastids within Rhodophyta": Cpar_229_55_r2at_iqtreeC60penduick.tre

```
(Cryptomonas_paramecium:0.0160195887,((((((((((((((((((((((EP00243_Klebsormidium_subtile:0.0763550504,EP00269_Selaginella_moellendorffii:0.0584615430)76:0.0178407833,(EP00247_Physcomitrella_patens:0.0000010000,EP00248_Marchantia_polymorpha:0.0177905958)55:0.0000023215)89:0.0394564035,EP00270_Netrium_digitus:0.0364266803)60:0.0197789597,((((EP00198_Chlamydomonas_reinhardtii:0.0822245018,(EP00203_Chlorella_variabilis:0.0690140410,EP00206_Coccomyxa_subellipsoidea:0.1359954900)71:0.0438450428)92:0.1053277178,EP00271_Cylindrocystis_brebissonii:0.0452823227)70:0.0473488459,EP00272_Mesostigma_viride:0.1295528061)61:0.0123680104,EP00245_Coleochaete_scutata:0.0180077902)56:0.0180305577)66:0.0265261889,EP00244_Chara_vulgaris:0.0862797142)98:0.1877822275,(EP00300_Choanocystis_sp:0.1566726457,EP00301_Raphidiophrys_heterophryoidea:0.0724450412)90:0.0960812701)67:0.0718651719,((((((EP00741_Cyanophora_paradoxa:0.2532940203,((EP00275_Glaucocystis_nostochinearum:0.0545233267,EP00276_Gloeochaete_wittrockiana:0.0974873960)49:0.0000029026,EP00274_Cyanoptyche_gloeocystis:0.0000010000)81:0.0405786032)94:0.1102335852,(EP00229_Micromonas_commoda:0.0875916796,EP00222_Ostreococcus_lucimarinus:0.0436765296)99:0.1797468013)76:0.0808920859,(EP00473_Plasmodiophora_brassicae:0.2922404119,(EP00770_Monocercomonoides_exilis:0.6385359235,Paratrimastix_pyriformis:0.6643472596)99:0.3648366106)84:0.0524876609)70:0.0474917739,(((EP00735_Rhodelphis_limneticus:0.4307074427,EP00736_Rhodelphis_marinus:0.0440356042)80:0.1869288355,(EP00033_Pygsuia_biforma:0.0000029447,EP00297_Palpitomonas_bilix:0.0723900552)89:0.2255668293)29:0.0916642800,(EP00164_Ancoracysta_twista:0.2530612727,(((EP00277_Geminigera_cryophila:0.0600706853,EP00279_Guillardia_theta:0.0484520022)97:0.1212055002,EP00290_Baffinella_frigidus:0.0000022400)100:0.4742130764,EP00295_Goniomonas_pacifica:0.0669661282)13:0.0950055159)14:0.0510959319)14:0.0000023838)40:0.0395710224,((((EP00006_Acanthamoeba_castellanii:0.1982605290,EP00762_Andalucia_godoyi:0.4666359897)67:0.1147299311,((EP00671_Bodo_saltans:0.0928022530,EP00682_Trypanosoma_cruzi:0.0949928656)100:0.5226456444,EP01012_Entosiphon_sulcatum:0.2449600479)98:0.2940390821)30:0.0000023077,EP00029_Vermamoeba_vermiformis:0.7046975650)42:0.0276765833,((EP00163_Fabomonas_tropica:0.4088795398,(EP00302_Diacronema_sp:0.2549015828,(EP00314_Emiliania_huxleyi:0.0538710966,EP00323_Chrysochromulina_tobinii:0.1542706515)91:0.1067054319)67:0.0527565045)58:0.0957353669,(((EP00392_Amoebophrya_sp:0.1728568027,EP00451_Oxyrrhis_marina:0.2248358533)53:0.0416093633,(EP00439_Symbiodinium_sp:0.2887236452,EP00454_Perkinsus_marinus:0.1576096516)87:0.0918329466)92:0.1054422256,EP00667_Euglena_gracilis:0.4418060288)62:0.0461089898)42:0.0302764093)42:0.0389360621)26:0.0242966130,((((EP00023_Dictyostelium_discoideum:0.7586822078,EP00696_Hemimastix_kukwesjijk:0.3814823725)68:0.0973599466,(EP00044_Salpingoeca_rosetta:0.3926937962,((EP00072_Mus_musculus:0.0539972469,EP00110_Nematostella_vectensis:0.1082455869)81:0.0560546235,EP00101_Apis_mellifera:0.1427991405)76:0.0556555268)69:0.0741699769)56:0.0517100889,(((EP00125_Sphaeroforma_arctica:0.1871128483,EP00162_Nutomonas_longa:0.3193857799)74:0.1654932439,(EP00466_Bigelowiella_natans:0.5732449661,EP00480_Reticulomyxa_filosa:0.8577759035)60:0.0714879686)51:0.0383002141,(((EP00379_Toxoplasma_gondii:0.2545209059,(EP00390_Vitrella_brassicaformis:0.0965361318,EP00705_Trichomonas_vaginalis:2.6720715973)94:0.3751560409)35:0.0320430954,(EP00656_Telonema_subtile:0.0646496972,EP00658_Telonema_sp:0.1240692906)100:0.3725961374)50:0.0596762328,(EP00761_Pharyngomonas_kirbyi:0.4317434427,EP00792_Barthelona_sp:1.9565395237)79:0.2690462070)12:0.0000023834)51:0.0924296230)18:0.0000023702,(((((EP00120_Capsaspora_owczarzaki:0.4575084716,EP00159_Fonticula_alba:0.8773796814)71:0.1715078828,EP00127_Corallochytrium_limacisporum:0.2347010767)30:0.0747218050,((EP00130_Batrachochytrium_dendrobatidis:0.3494912513,((EP00137_Aspergillus_oryzae:0.1688506198,EP00144_Saccharomyces_cerevisiae:0.2337545119)47:0.0545551270,EP00908_Phaeocystis_cordata:0.2538000362)91:0.1092682232)70:0.0347737751,EP00157_Rozella_allomycis:0.2204936831)82:0.0760069534)52:0.1305998035,EP00457_Paulinella_chromatophora:0.5835901168)40:0.0000020028,((EP00333_Tetrahymena_thermophila:0.9513062579,EP00357_Protocruzia_adherens:0.7073629201)87:0.1749592455,EP00686_Naegleria_gruberi:0.5224874625)58:0.0802955910)49:0.0689441271)46:0.0429206375)33:0.0591094941)33:0.0235332416,(EP00002_Diphylleia_rotans:0.1514200820,EP00004_Rigifila_ramosa:0.1413176959)99:0.2175520958)42:0.0267339737,(EP00727_Mastigamoeba_balamuthi:0.5431821786,EP00743_Colponemidia_sp:0.2614956006)53:0.0440867943)82:0.1241617410,((((EP00503_Blastocystis_sp:0.7427191704,(EP00528_Fragilariopsis_cylindrus:0.2056529628,EP00582_Thalassiosira_oceanica:0.0673122737)99:0.2269193697)49:0.0416729742,EP00609_Ectocarpus_siliculosus:0.2763162613)48:0.0495863753,EP00513_Hondaea_fermentalgiana:0.4090135949)39:0.0536150509,EP00749_Cafeteria_burkhardae:0.2192601603)62:0.0962767003)28:0.0420032958,EP00625_Aureococcus_anophagefferens:0.3663115654)96:0.1682462245,(((EP00170_Pyropia_yezoensis:0.0000020489,(EP00169_Porphyra_umbilicalis:0.0000022322,EP00168_Porphyra_purpurea:0.0162420834)95:0.0501007605)100:0.2335346815,((EP00177_Eucheuma_denticulatum:0.0343133049,(EP00178_Gracilaria_changii:0.0000026559,EP00176_Chondrus_crispus:0.0167638280)89:0.0179647108)74:0.0000020869,EP00173_Palmaria_palmata:0.0704037130)99:0.1530850267)38:0.0479367465,((EP00181_Compsopogon_caeruleus:0.2349194967,EP00189_Rhodosorus_marinus:0.1709953346)36:0.0812808816,EP00180_Rhodochaete_pulchella:0.0621380916)26:0.0195033364)94:0.0986509997)53:0.0635785471,EP00185_Porphyridium_purpureum:0.0984027232)39:0.0251513776,(new_Gmax_Illu_D1_GsulTrain_predictions:0.0380932998,EP00165_Cyanidioschyzon_merolae:0.0200107445)100:0.4528923252)37:0.0000026111,(new_Toli_Illu_D1_ToliTrain_predictions_aa:0.0000028673,(EP00183_Erythrolobus_madagascarensis:0.0565613698,(new_Ecox_RvioTrain_aa:0.0000010000,EP00182_Erythrolobus_australicus:0.0000010000)100:0.0000023838)93:0.0565270293)77:0.0814058292)74:0.1048755277,(EP00184_Porphyridium_aerugineum:0.0000027728,new_Paer_ToliTrain_predictions_aa:0.0000029238)94:0.0000024504)100:0.3808214648,Cryptomonas_sp_CCAC1634B:0.0000020733)47:0.0166072006,(Cryptomonas_curvata_CCAP979:0.0138677815,Cryptomonas_curvata_CNUKR:0.0335197817)87:0.0508100222)65:0.0220862028,Cryptomonas_gyropyrenoidosa_kr:0.1806500970)64:0.0924768814,nm_Cmes_GCA_000286095_1_ASM28609v1_protein:0.0316630251)45:0.0419545897,nm_Hand_GCF_000018645_1_ASM1864v1_protein:0.0341223045)73:0.0697544664,nm_Gthe_GCF_000002975_1_ASM297v1_protein:0.2782728197)100:0.2834246772,Cryptomonas_paramecium_KR:0.0151060803);
```
