## Supplementary file S11 for "Nucleomorph phylogenomics suggests a deep and ancient origin of cryptophyte plastids within Rhodophyta": Cpar_229_56_r2at_iqtreeC60penduick.tre

```
(Cryptomonas_paramecium:0.0094185956,((((((((((((((((EP00243_Klebsormidium_subtile:0.1567775186,(EP00245_Coleochaete_scutata:0.1256975173,(EP00247_Physcomitrella_patens:0.0120618205,EP00248_Marchantia_polymorpha:0.0782417916)84:0.0447955812)38:0.0087784948)57:0.0277753129,((EP00269_Selaginella_moellendorffii:0.1768072842,EP00270_Netrium_digitus:0.1126587916)71:0.0368249477,EP00244_Chara_vulgaris:0.1766394806)38:0.0169559008)49:0.0256326704,(EP00271_Cylindrocystis_brebissonii:0.1623831588,((EP00203_Chlorella_variabilis:0.2137273100,EP00206_Coccomyxa_subellipsoidea:0.0672854869)82:0.0642267825,EP00272_Mesostigma_viride:0.1519660507)62:0.0301589633)43:0.0157925388)62:0.0279234308,(EP00198_Chlamydomonas_reinhardtii:0.0266963766,EP00202_Volvox_carteri:0.0463013655)100:0.1573429523)84:0.0736608246,(EP00229_Micromonas_commoda:0.0784141107,(EP00222_Ostreococcus_lucimarinus:0.0139207931,EP00224_Ostreococcus_tauri:0.0197493036)99:0.1099413331)100:0.2115980065)79:0.0828325240,(((((((((new_Toli_Illu_D1_ToliTrain_predictions_aa:0.0911559734,((EP00183_Erythrolobus_madagascarensis:0.1084019053,EP00182_Erythrolobus_australicus:0.0327749238)58:0.0000028117,new_Ecox_RvioTrain_aa:0.0000022768)96:0.0626829434)47:0.0333312745,EP00184_Porphyridium_aerugineum:0.1389703506)65:0.0519661771,EP00185_Porphyridium_purpureum:0.2502146604)100:0.2088173881,(EP00177_Eucheuma_denticulatum:0.0209705238,(EP00173_Palmaria_palmata:0.1757579853,EP00176_Chondrus_crispus:0.0056688632)87:0.0538738533)99:0.1439535943)63:0.0445723929,(EP00167_Galdieria_sulphuraria:0.0110926931,new_Gmax_Illu_D1_GsulTrain_predictions:0.0000025396)100:0.4586934580)42:0.0395179265,(EP00169_Porphyra_umbilicalis:0.1723544826,((new_Rvio1_RvioTrain_cDNA_predictions:0.1276545800,new_Dgri_D4_BuscoTrain_augustus_aa:0.2108340056)91:0.0887145345,EP00302_Diacronema_sp:0.5481145125)67:0.0316112147)80:0.0988492183)29:0.0427670317,(EP00181_Compsopogon_caeruleus:0.2399486020,(EP00189_Rhodosorus_marinus:0.2600255159,(EP00333_Tetrahymena_thermophila:1.5033151200,EP00705_Trichomonas_vaginalis:1.4048812653)83:0.2857771408)72:0.1827754016)67:0.0820990556)22:0.0070243763,((EP00277_Geminigera_cryophila:0.1276353892,EP00290_Baffinella_frigidus:0.1586435216)62:0.0326230887,EP00279_Guillardia_theta:0.1019483389)100:0.4180728499)43:0.0268781972,(EP00165_Cyanidioschyzon_merolae:0.6625415228,(EP00686_Naegleria_gruberi:0.9844342110,EP00761_Pharyngomonas_kirbyi:0.6752390937)72:0.2366372079)65:0.1009031521)35:0.0236951966)23:0.0131034680,((((((EP00741_Cyanophora_paradoxa:0.3195811401,EP00275_Glaucocystis_nostochinearum:0.1702073127)64:0.0496139802,EP00274_Cyanoptyche_gloeocystis:0.1241886158)54:0.0218291426,((EP00735_Rhodelphis_limneticus:0.4480128305,EP00736_Rhodelphis_marinus:0.2195468736)92:0.1519027101,EP00164_Ancoracysta_twista:0.5317519960)38:0.0156457803)37:0.0384137465,EP00696_Hemimastix_kukwesjijk:0.6224313510)25:0.0219403267,(((((((EP00178_Gracilaria_changii:0.1189645019,EP00159_Fonticula_alba:0.4513269932)87:0.0536976730,EP00157_Rozella_allomycis:0.3973733121)66:0.0651891993,((EP00072_Mus_musculus:0.1322616604,EP00101_Apis_mellifera:0.1810522706)53:0.0219800072,EP00110_Nematostella_vectensis:0.1364714688)81:0.0663151385)63:0.0835523034,((EP00457_Paulinella_chromatophora:1.1108745401,EP00466_Bigelowiella_natans:0.2414146544)94:0.2094319874,(EP00770_Monocercomonoides_exilis:0.7239442790,EP00792_Barthelona_sp:1.0739330066)85:0.2474530383)68:0.1071307751)19:0.0001651012,(EP00130_Batrachochytrium_dendrobatidis:0.2321855269,(EP00301_Raphidiophrys_heterophryoidea:0.8852774806,Paratrimastix_pyriformis:0.6268430657)75:0.1950835616)61:0.0419057401)28:0.0333825332,((EP00044_Salpingoeca_rosetta:0.4350212718,EP00120_Capsaspora_owczarzaki:0.3127520147)70:0.0628098162,((EP00125_Sphaeroforma_arctica:0.1898710605,EP00162_Nutomonas_longa:0.2745253010)52:0.0318625914,EP00127_Corallochytrium_limacisporum:0.4692566551)63:0.0874829287)42:0.0377779430)43:0.0165986726,EP00029_Vermamoeba_vermiformis:0.5973090800)35:0.0204709804)6:0.0000020040,(((((EP00004_Rigifila_ramosa:0.3507728118,((EP00033_Pygsuia_biforma:0.2861728624,EP00727_Mastigamoeba_balamuthi:0.6149304152)90:0.1471867854,EP00163_Fabomonas_tropica:0.3109425336)64:0.0690561783)47:0.0360894698,EP00297_Palpitomonas_bilix:0.3384306358)46:0.0253291358,(((EP00137_Aspergillus_oryzae:0.0370789362,EP00908_Phaeocystis_cordata:0.1068572884)100:0.1637150397,EP00144_Saccharomyces_cerevisiae:0.2146035663)100:0.3180861743,((EP00503_Blastocystis_sp:0.4375085954,EP00749_Cafeteria_burkhardae:0.9302576105)46:0.2020022642,(EP00513_Hondaea_fermentalgiana:0.6286286245,((((EP00528_Fragilariopsis_cylindrus:0.1823286250,EP00582_Thalassiosira_oceanica:0.2236170075)100:0.3134282048,EP00625_Aureococcus_anophagefferens:0.2522718956)60:0.0477555287,EP00609_Ectocarpus_siliculosus:0.2720562981)65:0.0364374999,EP00641_Albugo_candida:0.2797524069)45:0.0117822248)33:0.0699451125)85:0.0700160422)86:0.0984103474)23:0.0147234885,((EP00295_Goniomonas_pacifica:0.3085764606,(EP00473_Plasmodiophora_brassicae:0.3025897308,EP00762_Andalucia_godoyi:0.7173598673)66:0.0993941404)34:0.0279486592,EP01012_Entosiphon_sulcatum:0.6400506200)42:0.0413740197)31:0.0096968014,(EP00031_Thecamonas_trahens:0.3293913930,EP00300_Choanocystis_sp:0.2468930447)98:0.2947449294)55:0.0586811988)44:0.0274767074)32:0.0101459902,(((EP00023_Dictyostelium_discoideum:0.3171232238,EP00667_Euglena_gracilis:0.7962517091)58:0.1466678451,(EP00314_Emiliania_huxleyi:0.3192492871,((EP00656_Telonema_subtile:0.0000024298,EP00658_Telonema_sp:0.0000025486)100:0.3473052145,(EP00671_Bodo_saltans:0.1107934083,EP00682_Trypanosoma_cruzi:0.1982075411)84:0.2275310649)100:0.7341676476)48:0.0772193570)44:0.0484530711,((EP00357_Protocruzia_adherens:0.9220125943,((EP00379_Toxoplasma_gondii:0.5381724161,EP00390_Vitrella_brassicaformis:0.3541022533)96:0.2302690719,(((EP00392_Amoebophrya_sp:0.6188551884,EP00439_Symbiodinium_sp:0.1854775964)76:0.1107045703,EP00454_Perkinsus_marinus:0.5234399800)58:0.1301577146,EP00451_Oxyrrhis_marina:0.9856395562)56:0.0000024423)71:0.1188306049)55:0.0264942334,EP00743_Colponemidia_sp:0.2730180957)58:0.0382274702)58:0.0561719599)27:0.0200722969,EP00006_Acanthamoeba_castellanii:0.2869032955)28:0.0164938819,EP00168_Porphyra_purpurea:0.4206515574)88:0.2200783746,EP00276_Gloeochaete_wittrockiana:0.6370018776)100:0.3593398969,((nm_Hand_GCF_000018645_1_ASM1864v1_protein:0.1340779329,nm_Gthe_GCF_000002975_1_ASM297v1_protein:1.1526908948)66:0.0643354351,nm_Cmes_GCA_000286095_1_ASM28609v1_protein:0.2597119910)72:0.0560282922)99:0.2712830831,Cryptomonas_sp_CCAC1634B:0.1180865701)91:0.0884955197,Cryptomonas_curvata_CCAP979:0.0465303116)97:0.0723059936,Cryptomonas_curvata_CNUKR:0.2242944707)99:0.1961830221,Cryptomonas_gyropyrenoidosa_kr:0.3259817058)100:0.2291757521,Cryptomonas_paramecium_KR:0.0406010640);
```
