## Supplementary file S11 for "Nucleomorph phylogenomics suggests a deep and ancient origin of cryptophyte plastids within Rhodophyta": Cpar_229_58_r2at_iqtreeC60penduick.tre

```
(Cryptomonas_paramecium:0.0129097092,(((((((((((((((((((((EP00243_Klebsormidium_subtile:0.1097758253,EP00705_Trichomonas_vaginalis:1.4781384962)28:0.0000023636,EP00244_Chara_vulgaris:0.1286786568)57:0.1265898509,EP00272_Mesostigma_viride:0.0436348063)24:0.0000027955,EP00245_Coleochaete_scutata:0.0162837245)22:0.0155030142,(((EP00271_Cylindrocystis_brebissonii:0.0285463327,EP00247_Physcomitrella_patens:0.0147528690)58:0.0183218062,EP00270_Netrium_digitus:0.0978646674)43:0.0110303981,EP00248_Marchantia_polymorpha:0.0000028908)55:0.0167191121)29:0.0000026355,EP00269_Selaginella_moellendorffii:0.1181970900)54:0.0980955226,(EP00163_Fabomonas_tropica:0.2827007274,EP00770_Monocercomonoides_exilis:0.6558517431)37:0.0000020966)43:0.0511067253,(((EP00031_Thecamonas_trahens:1.0036932096,EP00457_Paulinella_chromatophora:0.7464250709)74:0.1413637108,EP00473_Plasmodiophora_brassicae:0.2584398583)94:0.2261591842,(((EP00277_Geminigera_cryophila:0.0000025479,EP00290_Baffinella_frigidus:0.2132998094)69:0.0210265029,EP00279_Guillardia_theta:0.0892146425)99:0.2240605125,EP00295_Goniomonas_pacifica:0.0912441726)89:0.1724192201)73:0.0620155486)46:0.0752113634,((((((((EP00741_Cyanophora_paradoxa:0.0925945891,((EP00275_Glaucocystis_nostochinearum:0.2847278716,EP00276_Gloeochaete_wittrockiana:0.0277523587)90:0.0817529289,EP00274_Cyanoptyche_gloeocystis:0.0391311381)53:0.0308081482)84:0.0630867096,(((EP00300_Choanocystis_sp:0.0000021931,EP00743_Colponemidia_sp:0.0000025653)100:0.2214702354,((((((EP00357_Protocruzia_adherens:0.4651615058,EP00392_Amoebophrya_sp:0.2912101046)92:0.1503821386,EP00390_Vitrella_brassicaformis:0.1698684491)36:0.1098943655,EP00379_Toxoplasma_gondii:0.2507462855)24:0.0708319796,EP00454_Perkinsus_marinus:0.0595143845)33:0.1012634955,(EP00439_Symbiodinium_sp:2.1403073583,EP00451_Oxyrrhis_marina:0.2420057784)70:0.1196988783)65:0.0977672326,EP00503_Blastocystis_sp:0.4646872769)68:0.1008782743)91:0.1898346923,((EP00671_Bodo_saltans:0.1344549996,EP00682_Trypanosoma_cruzi:0.2193227476)100:1.3802673010,EP01012_Entosiphon_sulcatum:0.0995866556)93:0.5476024688)43:0.0010548832)60:0.0444953711,((EP00072_Mus_musculus:0.1945192703,(EP00101_Apis_mellifera:0.1673519400,EP00110_Nematostella_vectensis:0.1389975269)81:0.0473412445)92:0.1210471702,(EP00120_Capsaspora_owczarzaki:0.2800544510,EP00162_Nutomonas_longa:0.1541150788)46:0.0692545811)81:0.1367882109)33:0.0199685086,((EP00735_Rhodelphis_limneticus:0.0876794856,EP00736_Rhodelphis_marinus:0.0929636825)86:0.1446310306,(EP00029_Vermamoeba_vermiformis:0.6279402017,EP00727_Mastigamoeba_balamuthi:0.3233024818)48:0.0401971136)61:0.0756498391)13:0.0164961123,(((EP00002_Diphylleia_rotans:0.3733675815,EP00004_Rigifila_ramosa:0.2011069676)62:0.0271504668,EP00023_Dictyostelium_discoideum:0.6709611012)65:0.0772446803,EP00130_Batrachochytrium_dendrobatidis:0.4585763801)64:0.1253832510)25:0.0410859180,Paratrimastix_pyriformis:0.5634690564)18:0.0000025938,EP00159_Fonticula_alba:0.2538724690)40:0.0383510818,EP00696_Hemimastix_kukwesjijk:0.2369567946)45:0.0435340166)41:0.0406154834,((EP00006_Acanthamoeba_castellanii:0.3911439932,EP00164_Ancoracysta_twista:0.3883636419)46:0.1286759572,EP00044_Salpingoeca_rosetta:0.4215578168)17:0.0206841619)45:0.1192504021,((((((((new_Toli_Illu_D1_ToliTrain_predictions_aa:0.0228780374,EP00169_Porphyra_umbilicalis:0.2133949303)57:0.0570708955,(((EP00183_Erythrolobus_madagascarensis:0.0408031060,EP00182_Erythrolobus_australicus:0.0000028819)72:0.0255167545,(EP00184_Porphyridium_aerugineum:0.1290506292,new_Ecox_RvioTrain_aa:0.0285564133)31:0.0000021302)69:0.0386177096,EP00185_Porphyridium_purpureum:0.0484292485)41:0.0000023534)79:0.0952311725,(((new_Mery_Illu_D3_aa:0.0597050930,EP00190_Stylonematophyceae_sp_CCMP1999:0.3608266963)37:0.0000027608,(EP00167_Galdieria_sulphuraria:0.2411818367,(EP00177_Eucheuma_denticulatum:0.0530285403,EP00176_Chondrus_crispus:0.1354484983)95:0.0888323800)52:0.0273674839)60:0.0713497635,new_Dgri_D4_BuscoTrain_augustus_aa:0.1311447290)46:0.0080402163)70:0.0872885160,new_Rvio1_RvioTrain_cDNA_predictions:0.2525648602)74:0.2415374062,EP00749_Cafeteria_burkhardae:1.8526214344)41:0.3456539755,(EP00165_Cyanidioschyzon_merolae:0.7653752209,EP00513_Hondaea_fermentalgiana:0.9804981183)64:0.2845639452)37:0.2193432077,EP00297_Palpitomonas_bilix:0.3321105624)65:0.4297223809,(((EP00125_Sphaeroforma_arctica:0.1430237734,EP00157_Rozella_allomycis:0.5870426095)42:0.0340828542,(EP00686_Naegleria_gruberi:0.5615350066,EP00761_Pharyngomonas_kirbyi:0.2592243172)93:0.2586967538)36:0.0590633161,EP00762_Andalucia_godoyi:0.5157763379)30:0.0322500123)29:0.0335551797)22:0.0000027862,EP00144_Saccharomyces_cerevisiae:0.6522312837)95:0.2621542617,(EP00466_Bigelowiella_natans:1.2158682205,EP00480_Reticulomyxa_filosa:0.8538320903)89:0.4819002926)43:0.0432851411,(((((EP00198_Chlamydomonas_reinhardtii:0.0395357675,EP00202_Volvox_carteri:0.0000022159)97:0.2012007291,EP00206_Coccomyxa_subellipsoidea:0.2900308769)41:0.0066277679,EP00203_Chlorella_variabilis:0.2264504048)65:0.0892093486,EP00127_Corallochytrium_limacisporum:0.2182214049)44:0.0268295758,(EP00229_Micromonas_commoda:0.1239107567,(EP00222_Ostreococcus_lucimarinus:0.0266698268,EP00224_Ostreococcus_tauri:0.0152871820)94:0.0466627987)99:0.4033579150)88:0.1223993207)79:0.1104495959,(EP00301_Raphidiophrys_heterophryoidea:0.4443051386,(EP00656_Telonema_subtile:0.0592762865,EP00658_Telonema_sp:0.2022397896)99:0.2185347144)59:0.0781956522)62:0.0754602274,(((EP00168_Porphyra_purpurea:0.0778260918,(((EP00178_Gracilaria_changii:0.0197203913,EP00609_Ectocarpus_siliculosus:0.0078819635)100:0.1595403864,EP00625_Aureococcus_anophagefferens:0.1025285513)66:0.0736990032,(EP00528_Fragilariopsis_cylindrus:0.1059703962,EP00582_Thalassiosira_oceanica:0.0000024935)98:0.1698840364)74:0.0804504979)74:0.1313723214,(EP00302_Diacronema_sp:0.1454275776,(EP00314_Emiliania_huxleyi:0.1679453464,EP00908_Phaeocystis_cordata:0.0204619944)94:0.1233848322)56:0.0745717593)93:0.2565567842,EP00641_Albugo_candida:0.1893093502)87:0.1690769685)100:0.3369268151,(nm_Hand_GCF_000018645_1_ASM1864v1_protein:0.2443714272,nm_Cmes_GCA_000286095_1_ASM28609v1_protein:0.1354732594)73:0.0696220923)75:0.0619642589,Cryptomonas_curvata_CNUKR:0.0243125397)65:0.0352626246,(nm_Gthe_GCF_000002975_1_ASM297v1_protein:0.8059142571,Cryptomonas_sp_CCAC1634B:0.0000021762)74:0.1159539684)64:0.0000021827,Cryptomonas_curvata_CCAP979:0.0251009683)87:0.0405178771,Cryptomonas_gyropyrenoidosa_kr:0.1216644429)100:0.2330205271,Cryptomonas_paramecium_KR:0.0250898382);
```
