## Supplementary file S11 for "Nucleomorph phylogenomics suggests a deep and ancient origin of cryptophyte plastids within Rhodophyta": Cpar_229_59_r2at_iqtreeC60penduick.tre

```
(Cryptomonas_paramecium:0.0215823307,((((((((((((((((((EP00243_Klebsormidium_subtile:0.0714026784,EP00271_Cylindrocystis_brebissonii:0.0000024845)64:0.0137074297,EP00247_Physcomitrella_patens:0.0571181634)31:0.0000023885,EP00270_Netrium_digitus:0.0284386877)34:0.0137468290,(EP00203_Chlorella_variabilis:0.1036996536,EP00206_Coccomyxa_subellipsoidea:0.0437513756)84:0.0512180379)17:0.0000020047,(EP00229_Micromonas_commoda:0.0135638916,(EP00222_Ostreococcus_lucimarinus:0.0587691196,EP00224_Ostreococcus_tauri:0.0000027832)90:0.0291079028)92:0.0450365993)47:0.0126383782,(((EP00269_Selaginella_moellendorffii:0.0936334420,EP00248_Marchantia_polymorpha:0.0872630618)54:0.0379842779,(EP00198_Chlamydomonas_reinhardtii:0.0075106087,EP00202_Volvox_carteri:0.0334050749)98:0.0938868665)32:0.0000023751,EP00245_Coleochaete_scutata:0.0347197026)42:0.0183495722)93:0.0518141798,EP00302_Diacronema_sp:0.1592711246)51:0.0160679949,(((EP00178_Gracilaria_changii:0.1104448539,EP00466_Bigelowiella_natans:0.3523876064)68:0.0385613521,EP00457_Paulinella_chromatophora:0.3517796351)85:0.1721582456,(EP00314_Emiliania_huxleyi:0.0624413134,(EP00323_Chrysochromulina_tobinii:0.0917395723,EP00908_Phaeocystis_cordata:0.0000020693)51:0.0321176322)50:0.0336020327)46:0.0000029527)84:0.0323624454,(((((((((((EP00170_Pyropia_yezoensis:0.0000010000,(EP00169_Porphyra_umbilicalis:0.0000010000,EP00168_Porphyra_purpurea:0.0000010000)17:0.0000027940)100:0.1168677624,(new_Rvio1_RvioTrain_cDNA_predictions:0.2826897195,new_Paer_ToliTrain_predictions_aa:0.3751889451)73:0.1166630043)33:0.0045621894,(EP00171_Calliarthron_tuberculosum:0.0207531156,EP00176_Chondrus_crispus:0.0000029732)100:0.1589479690)36:0.0000021229,(EP00166_Cyanidium_caldarium:0.0329514612,EP00167_Galdieria_sulphuraria:0.0450818217)100:0.1573577513)68:0.0928601457,((EP00006_Acanthamoeba_castellanii:0.0916813799,EP00686_Naegleria_gruberi:0.3601087324)42:0.0194124016,(EP00279_Guillardia_theta:0.1200179190,EP00290_Baffinella_frigidus:0.0249603631)51:0.0650847700)41:0.0204626275)47:0.0210096549,(EP00189_Rhodosorus_marinus:0.3694465900,(EP00190_Stylonematophyceae_sp_CCMP1999:0.0000028604,EP00792_Barthelona_sp:2.4122808329)83:0.2254143730)83:0.2157121565)40:0.0377479356,((EP00144_Saccharomyces_cerevisiae:0.0000022816,EP00705_Trichomonas_vaginalis:2.5121608028)84:0.2776769081,EP00727_Mastigamoeba_balamuthi:0.0854732971)39:0.0000023242)35:0.0143460084,(EP00165_Cyanidioschyzon_merolae:0.1499392303,(EP00031_Thecamonas_trahens:0.5170378293,EP00127_Corallochytrium_limacisporum:0.1566974031)80:0.1533297653)41:0.0562171972)24:0.0159397669,(EP00736_Rhodelphis_marinus:0.0000028655,EP00333_Tetrahymena_thermophila:1.1855543520)78:0.0896037524)42:0.0273808599,(EP00735_Rhodelphis_limneticus:0.0289790539,(((EP00004_Rigifila_ramosa:0.0867330757,(EP00044_Salpingoeca_rosetta:0.4609318051,EP00473_Plasmodiophora_brassicae:0.0345089875)42:0.0686559947)35:0.0264842721,((EP00300_Choanocystis_sp:0.0901466827,EP00301_Raphidiophrys_heterophryoidea:0.1019027101)60:0.0770860872,EP00749_Cafeteria_burkhardae:0.4175669310)60:0.0000027641)22:0.0202155344,((((EP00072_Mus_musculus:0.0192553864,EP00110_Nematostella_vectensis:0.1809679273)77:0.0558722873,(EP00101_Apis_mellifera:0.3092773432,EP00120_Capsaspora_owczarzaki:0.1530897673)64:0.0505725474)45:0.0350906302,(EP00159_Fonticula_alba:0.4418655734,EP00297_Palpitomonas_bilix:0.0693950602)49:0.0397149795)72:0.0552994678,((EP00130_Batrachochytrium_dendrobatidis:0.1935282443,EP00392_Amoebophrya_sp:0.3285839429)69:0.0498806370,EP00157_Rozella_allomycis:0.2036320544)74:0.1187864820)33:0.0441983635)57:0.0349009189)46:0.0137590655)19:0.0000023041,(((((((EP00379_Toxoplasma_gondii:0.1702495819,(EP00439_Symbiodinium_sp:0.0875190418,EP00451_Oxyrrhis_marina:0.2390068090)53:0.0234318145)53:0.0387591572,EP00390_Vitrella_brassicaformis:0.3200406072)65:0.0351979510,EP00454_Perkinsus_marinus:0.1769169218)90:0.0929173000,(EP00528_Fragilariopsis_cylindrus:0.0702288917,EP00582_Thalassiosira_oceanica:0.1310269630)71:0.0329020953)78:0.0508858485,(EP00625_Aureococcus_anophagefferens:0.0985422774,EP00641_Albugo_candida:0.1671837131)56:0.0361034169)47:0.0146436607,EP00658_Telonema_sp:0.2473559176)26:0.0296418065,EP00609_Ectocarpus_siliculosus:0.1249750275)44:0.0494802677)39:0.0218054357)37:0.0179022984,(((EP00741_Cyanophora_paradoxa:0.0000026008,EP00164_Ancoracysta_twista:0.1748247905)79:0.0402095423,(EP00275_Glaucocystis_nostochinearum:0.0564128215,EP00276_Gloeochaete_wittrockiana:0.1885152100)82:0.0211666663)54:0.0151504973,EP00513_Hondaea_fermentalgiana:0.1805340119)39:0.0155865384)48:0.0374877843,((EP00125_Sphaeroforma_arctica:0.3003759790,EP00162_Nutomonas_longa:0.0827298482)88:0.1694427967,(EP00696_Hemimastix_kukwesjijk:0.1057707745,(EP00770_Monocercomonoides_exilis:0.5149682442,Paratrimastix_pyriformis:0.1148660604)97:0.2773707665)22:0.0000026847)17:0.0000023588)54:0.0236268043,((EP00023_Dictyostelium_discoideum:0.4242807398,EP00667_Euglena_gracilis:0.6577766738)74:0.0713788884,((EP00503_Blastocystis_sp:0.7122503694,EP00762_Andalucia_godoyi:0.1035174678)41:0.0147708851,((EP00656_Telonema_subtile:0.4858607320,EP00682_Trypanosoma_cruzi:0.2241738276)45:0.0446269462,EP00671_Bodo_saltans:0.1274171986)100:0.4795885811)62:0.0853190275)34:0.0000021715)59:0.0750373853,EP00295_Goniomonas_pacifica:0.2492306736)98:0.4864863694,(nm_Hand_GCF_000018645_1_ASM1864v1_protein:0.3586807634,nm_Cmes_GCA_000286095_1_ASM28609v1_protein:0.2382399643)96:0.2163372717)88:0.2111848246,Cryptomonas_sp_CCAC1634B:0.1382692128)92:0.1393817861,Cryptomonas_curvata_CCAP979:0.0262899996)90:0.0866252773,Cryptomonas_curvata_CNUKR:0.0534267920)72:0.1266658487,nm_Gthe_GCF_000002975_1_ASM297v1_protein:1.5715594364)100:0.4571168293,Cryptomonas_paramecium_KR:0.0303513425);
```
