## Supplementary file S11 for "Nucleomorph phylogenomics suggests a deep and ancient origin of cryptophyte plastids within Rhodophyta": Cpar_229_63_r2at_iqtreeC60penduick.tre

```
(Cryptomonas_paramecium:0.0000025775,(((((((((((((((EP00243_Klebsormidium_subtile:0.0316651796,((((EP00269_Selaginella_moellendorffii:0.0690096918,((EP00229_Micromonas_commoda:0.1308839701,(EP00222_Ostreococcus_lucimarinus:0.0876357309,EP00224_Ostreococcus_tauri:0.0000021275)100:0.1616354496)100:0.1532263324,EP00245_Coleochaete_scutata:0.1101430749)46:0.0122701996)58:0.0167142002,(((EP00271_Cylindrocystis_brebissonii:0.1857508519,EP00270_Netrium_digitus:0.1168064017)100:0.1512966333,EP00247_Physcomitrella_patens:0.0531521797)55:0.0000022093,EP00248_Marchantia_polymorpha:0.0237610176)69:0.0197263335)43:0.0000022746,EP00696_Hemimastix_kukwesjijk:0.7176872739)65:0.0346509686,EP00244_Chara_vulgaris:0.0737192714)49:0.0124750994)74:0.0356593975,EP00272_Mesostigma_viride:0.0901927533)76:0.0441507695,((EP00198_Chlamydomonas_reinhardtii:0.0319507735,EP00202_Volvox_carteri:0.0182243002)100:0.1015171874,(EP00203_Chlorella_variabilis:0.1651361663,EP00206_Coccomyxa_subellipsoidea:0.1718172801)80:0.0630076889)74:0.0331357792)79:0.0454021471,((EP00457_Paulinella_chromatophora:0.3960857597,(EP00473_Plasmodiophora_brassicae:0.6199850439,EP00480_Reticulomyxa_filosa:1.0245622196)74:0.0980591531)50:0.0580526632,EP00466_Bigelowiella_natans:0.5135143087)82:0.1780415811)50:0.0207997074,((((((((EP00741_Cyanophora_paradoxa:0.1230863835,((EP00275_Glaucocystis_nostochinearum:0.0823004391,EP00276_Gloeochaete_wittrockiana:0.0432716774)65:0.0312792453,EP00274_Cyanoptyche_gloeocystis:0.3388734957)68:0.0235017427)81:0.0316360189,EP00031_Thecamonas_trahens:0.5225300662)50:0.0230074749,((EP00023_Dictyostelium_discoideum:0.8574663262,EP00705_Trichomonas_vaginalis:2.4457418745)69:0.1918172817,EP00029_Vermamoeba_vermiformis:0.9581861163)21:0.0000022792)30:0.0186030848,EP00163_Fabomonas_tropica:0.2446453865)53:0.0182663856,((((EP00302_Diacronema_sp:0.3202868732,((EP00314_Emiliania_huxleyi:0.0855400415,EP00908_Phaeocystis_cordata:0.0533975778)71:0.0021718999,EP00323_Chrysochromulina_tobinii:0.1189285563)92:0.0932104123)100:0.1781635475,(EP00656_Telonema_subtile:0.0758337975,EP00658_Telonema_sp:0.1135517170)100:0.4500456306)56:0.0138955206,EP00667_Euglena_gracilis:0.3860229920)41:0.0192343692,(((EP00513_Hondaea_fermentalgiana:0.3760750707,EP00641_Albugo_candida:0.1715368800)65:0.0736090383,((EP00528_Fragilariopsis_cylindrus:0.1953244072,EP00582_Thalassiosira_oceanica:0.0471830774)100:0.2870209598,EP00625_Aureococcus_anophagefferens:0.1472402351)40:0.0279143133)17:0.0000025052,(EP00609_Ectocarpus_siliculosus:0.2193886900,EP00623_Microchloropsis_gaditana:0.1877379338)86:0.0437848165)88:0.1416430200)16:0.0111575729)11:0.0082871999,(EP00300_Choanocystis_sp:0.2704759321,EP00301_Raphidiophrys_heterophryoidea:0.0797406737)100:0.2586243317)14:0.0294102386,((EP00002_Diphylleia_rotans:0.4071748973,((EP00682_Trypanosoma_cruzi:0.9724040090,EP00727_Mastigamoeba_balamuthi:0.4287958099)89:0.1757269084,(EP00770_Monocercomonoides_exilis:0.8870126513,Paratrimastix_pyriformis:0.4903141582)100:0.5710096462)37:0.0720195387)8:0.0000022834,(EP00004_Rigifila_ramosa:0.2471945504,(((EP00333_Tetrahymena_thermophila:1.9321222659,EP00503_Blastocystis_sp:0.4419275240)48:0.2447493783,(EP00686_Naegleria_gruberi:0.6186845906,(EP00761_Pharyngomonas_kirbyi:0.4567028709,EP00792_Barthelona_sp:4.9969591813)84:0.3458385275)51:0.0468344741)53:0.1426661345,(EP00749_Cafeteria_burkhardae:0.8311053876,EP00762_Andalucia_godoyi:0.6025485569)48:0.1805947619)40:0.0365265293)40:0.0245746593)21:0.0253480308)12:0.0108220662,((((((EP00277_Geminigera_cryophila:0.1016805068,(EP00279_Guillardia_theta:0.0223952514,EP00290_Baffinella_frigidus:0.0465374257)76:0.0539875166)100:0.4804291326,EP00379_Toxoplasma_gondii:0.3158867106)50:0.0514762194,EP00297_Palpitomonas_bilix:0.7181916151)19:0.0370746878,(EP00390_Vitrella_brassicaformis:0.1108044902,((EP00392_Amoebophrya_sp:0.4536175867,(EP00439_Symbiodinium_sp:0.2650897638,EP00454_Perkinsus_marinus:0.2927027771)59:0.0568831605)59:0.0521050213,EP00451_Oxyrrhis_marina:0.4495123607)47:0.0474663786)59:0.1228704164)66:0.0673939869,EP00743_Colponemidia_sp:0.1529956380)21:0.0777493799,(EP00295_Goniomonas_pacifica:0.5539856799,EP01012_Entosiphon_sulcatum:0.7412739725)26:0.0613107730)13:0.0196811742)60:0.0334845783)65:0.0446984890,EP00164_Ancoracysta_twista:0.1757646511)44:0.0131969916,(((((EP00180_Rhodochaete_pulchella:0.0000026681,EP00072_Mus_musculus:0.0000026044)100:0.0650239922,(EP00101_Apis_mellifera:0.1991013822,EP00110_Nematostella_vectensis:0.0829246525)41:0.0062581025)98:0.1062791922,EP00120_Capsaspora_owczarzaki:0.2108190256)65:0.0473599370,((EP00125_Sphaeroforma_arctica:0.2338384773,EP00162_Nutomonas_longa:0.1562923399)95:0.1267053573,(EP00127_Corallochytrium_limacisporum:0.2194038778,EP00159_Fonticula_alba:0.6038169338)35:0.0000029082)25:0.0286770616)31:0.0239823103,(EP00130_Batrachochytrium_dendrobatidis:0.1531413797,(EP00137_Aspergillus_oryzae:0.2443809292,(EP00144_Saccharomyces_cerevisiae:0.2875478504,EP00157_Rozella_allomycis:0.5048268082)55:0.0981937346)79:0.1351276125)37:0.0378162675)83:0.0350764289)65:0.0413991065,(new_Mery_Illu_D3_aa:0.1403575775,(EP00168_Porphyra_purpurea:0.0601199663,(EP00177_Eucheuma_denticulatum:0.0000025261,(EP00178_Gracilaria_changii:0.0118956086,EP00176_Chondrus_crispus:0.0504037109)97:0.0372287785)100:0.1676110475)87:0.0460818267)90:0.0719398384)44:0.0090708348,((EP00735_Rhodelphis_limneticus:0.0763141617,EP00736_Rhodelphis_marinus:0.1761537801)100:0.1206854805,EP00033_Pygsuia_biforma:0.3804141401)69:0.0678869801)41:0.0403083286,((((new_Toli_Illu_D1_ToliTrain_predictions_aa:0.1739138662,((EP00183_Erythrolobus_madagascarensis:0.0451676303,EP00182_Erythrolobus_australicus:0.0084189158)59:0.0099532545,new_Ecox_RvioTrain_aa:0.0070066228)100:0.2111859693)93:0.0775608829,((EP00184_Porphyridium_aerugineum:0.0000010000,new_Paer_ToliTrain_predictions_aa:0.0000010000)100:0.0818392705,EP00185_Porphyridium_purpureum:0.1555228829)81:0.0423896163)100:0.2279309994,(EP00166_Cyanidium_caldarium:0.6422303819,(new_Gmax_Illu_D1_GsulTrain_predictions:0.0026805860,EP00165_Cyanidioschyzon_merolae:0.0306222629)98:0.1194723261)98:0.1831027478)84:0.0866534685,((EP00189_Rhodosorus_marinus:0.2756855469,EP00190_Stylonematophyceae_sp_CCMP1999:0.1583724617)100:0.2875551461,(EP00167_Galdieria_sulphuraria:0.2585888193,EP00044_Salpingoeca_rosetta:0.4534534910)63:0.0527760310)56:0.0322214735)26:0.0310111866)45:0.0345973417,(new_Rvio1_RvioTrain_cDNA_predictions:0.3379355186,new_Dgri_D4_BuscoTrain_augustus_aa:0.1311520230)87:0.1162277715)100:0.7809031508,((nm_Hand_GCF_000018645_1_ASM1864v1_protein:0.2546175246,nm_Gthe_GCF_000002975_1_ASM297v1_protein:0.8807410418)32:0.0684781278,nm_Cmes_GCA_000286095_1_ASM28609v1_protein:0.4186658708)71:0.1717778411)90:0.1730529866,Cryptomonas_sp_CCAC1634B:0.2178372780)76:0.0748419785,(Cryptomonas_curvata_CCAP979:0.1007693031,Cryptomonas_curvata_CNUKR:0.0768510326)63:0.0712848944)97:0.1629293486,Cryptomonas_gyropyrenoidosa_kr:0.3021270021)100:0.7469226131,Cryptomonas_paramecium_KR:0.0266161898);
```
