## Supplementary file S11 for "Nucleomorph phylogenomics suggests a deep and ancient origin of cryptophyte plastids within Rhodophyta": Cpar_229_65_r2at_iqtreeC60penduick.tre

```
(Cryptomonas_paramecium:0.0475119584,((((((((((((((((((((EP00243_Klebsormidium_subtile:0.1021186636,(((EP00269_Selaginella_moellendorffii:0.0896792571,EP00248_Marchantia_polymorpha:0.0261671503)66:0.0140786729,EP00247_Physcomitrella_patens:0.0816149818)80:0.0291426561,EP00245_Coleochaete_scutata:0.0687007192)45:0.0122590032)61:0.0318718308,(EP00271_Cylindrocystis_brebissonii:0.0953151570,EP00270_Netrium_digitus:0.0941860859)98:0.1027800636)27:0.0000021554,EP00244_Chara_vulgaris:0.1138529585)71:0.0332300709,((EP00198_Chlamydomonas_reinhardtii:0.0000024447,EP00202_Volvox_carteri:0.0341383016)100:0.0979314105,EP00206_Coccomyxa_subellipsoidea:0.1463772611)96:0.0485377697)69:0.0416316998,((EP00229_Micromonas_commoda:0.1737074856,(EP00222_Ostreococcus_lucimarinus:0.0141412399,EP00224_Ostreococcus_tauri:0.0357144309)100:0.0871100117)99:0.1016652082,EP00272_Mesostigma_viride:0.1221164490)80:0.0641570573)79:0.0191623836,(((EP00741_Cyanophora_paradoxa:0.1152860667,EP00275_Glaucocystis_nostochinearum:0.1410147216)39:0.0237887089,EP00276_Gloeochaete_wittrockiana:0.0804012879)72:0.0429398596,EP00274_Cyanoptyche_gloeocystis:0.1248171568)98:0.0717258848)76:0.0236771197,((EP00656_Telonema_subtile:0.0212092410,EP00658_Telonema_sp:0.0229617548)100:0.2734508944,EP00696_Hemimastix_kukwesjijk:0.4709688789)77:0.0489911588)59:0.0109782244,(EP00301_Raphidiophrys_heterophryoidea:0.8356218719,((EP00457_Paulinella_chromatophora:0.4784317172,EP00466_Bigelowiella_natans:0.4569134071)99:0.1550953967,EP00473_Plasmodiophora_brassicae:0.3023705674)96:0.1117137644)52:0.0118212178)36:0.0075957432,(((EP00735_Rhodelphis_limneticus:0.1411042982,EP00736_Rhodelphis_marinus:0.2991584018)96:0.0943169066,(((EP00277_Geminigera_cryophila:0.0780293656,EP00290_Baffinella_frigidus:0.0772982721)63:0.0120220698,EP00279_Guillardia_theta:0.0614042123)100:0.3840037701,EP00295_Goniomonas_pacifica:0.1509606499)62:0.0000024351)68:0.0403984707,(EP00178_Gracilaria_changii:0.4865874829,EP00162_Nutomonas_longa:0.4113682072)77:0.0868924895)39:0.0250340164)38:0.0095023954,(EP00302_Diacronema_sp:0.2747386707,((EP00314_Emiliania_huxleyi:0.1629542711,EP00323_Chrysochromulina_tobinii:0.2132426057)52:0.0394138308,EP00908_Phaeocystis_cordata:0.1098605369)40:0.0332329664)100:0.1705931760)57:0.0331335393,(((((EP00006_Acanthamoeba_castellanii:0.3526644320,EP00761_Pharyngomonas_kirbyi:1.4134987708)41:0.0309923418,EP00159_Fonticula_alba:0.3154112464)45:0.0464797084,((EP00029_Vermamoeba_vermiformis:0.4330723647,(EP00297_Palpitomonas_bilix:0.0898708426,(((EP00667_Euglena_gracilis:0.4432787504,EP01012_Entosiphon_sulcatum:0.6717314251)97:0.2034508220,(EP00671_Bodo_saltans:0.6729293422,EP00682_Trypanosoma_cruzi:0.1933694366)100:1.4313828230)81:0.1732789165,(EP00686_Naegleria_gruberi:1.7562169811,EP00705_Trichomonas_vaginalis:3.7678396454)56:0.1436118804)34:0.0000028598)49:0.0303830262)47:0.0320709084,EP00727_Mastigamoeba_balamuthi:0.3934037046)45:0.0415565839)31:0.0194859055,(EP00762_Andalucia_godoyi:0.4537531452,EP00792_Barthelona_sp:1.6053508590)56:0.1873976149)19:0.0017070354,((EP00031_Thecamonas_trahens:0.4357754702,(EP00770_Monocercomonoides_exilis:0.5501427648,Paratrimastix_pyriformis:0.4122622807)94:0.1432344223)50:0.0420535514,(EP00033_Pygsuia_biforma:0.2882231378,EP00044_Salpingoeca_rosetta:0.6363067754)63:0.0587710001)42:0.0297461034)38:0.0180104457)24:0.0067309750,((((EP00004_Rigifila_ramosa:0.3304634792,EP00120_Capsaspora_owczarzaki:0.2515058787)77:0.0731770927,(EP00023_Dictyostelium_discoideum:0.8352344788,((EP00072_Mus_musculus:0.1668152378,EP00110_Nematostella_vectensis:0.1069174421)63:0.0386047157,EP00101_Apis_mellifera:0.3661822333)90:0.0573648038)76:0.0573117096)55:0.0257581292,((EP00130_Batrachochytrium_dendrobatidis:0.3257159242,EP00157_Rozella_allomycis:0.2511990818)93:0.0776298538,(EP00137_Aspergillus_oryzae:0.1137220129,EP00144_Saccharomyces_cerevisiae:0.4086676031)100:0.1679232247)98:0.1610061082)71:0.0429838988,((EP00125_Sphaeroforma_arctica:0.3515286690,EP00127_Corallochytrium_limacisporum:0.2354311555)82:0.0294897461,(EP00163_Fabomonas_tropica:0.1502317982,EP00164_Ancoracysta_twista:0.2301288626)64:0.0565033483)57:0.0364981456)44:0.0206218533)68:0.0138669805,((((((((new_Toli_Illu_D1_ToliTrain_predictions_aa:0.0608765204,(EP00183_Erythrolobus_madagascarensis:0.0592283298,(new_Ecox_RvioTrain_aa:0.0044356034,EP00182_Erythrolobus_australicus:0.0652178182)69:0.0375846393)99:0.0822282432)85:0.0249852724,((EP00184_Porphyridium_aerugineum:0.0000023904,new_Paer_ToliTrain_predictions_aa:0.0049250247)100:0.1520166338,EP00185_Porphyridium_purpureum:0.2282238654)79:0.0299690886)77:0.0204565609,(EP00189_Rhodosorus_marinus:0.3573645767,(EP00190_Stylonematophyceae_sp_CCMP1999:0.0212053502,EP00188_Purpureofilum_apyrenoidigerum:0.0222357497)86:0.0467731194)100:0.2759411247)56:0.0296103390,((EP00181_Compsopogon_caeruleus:0.1375095334,EP00167_Galdieria_sulphuraria:0.2497271110)72:0.0441891507,(new_Mery_Illu_D3_aa:0.0928751109,EP00180_Rhodochaete_pulchella:0.0737188854)100:0.0796560305)89:0.0470105051)60:0.0384438747,new_Dgri_D4_BuscoTrain_augustus_aa:0.2274690633)38:0.0169936567,(((EP00170_Pyropia_yezoensis:0.0192271625,EP00168_Porphyra_purpurea:0.0346779947)59:0.0056011024,EP00169_Porphyra_umbilicalis:0.0037519448)100:0.1937943057,(((EP00177_Eucheuma_denticulatum:0.0000022037,EP00176_Chondrus_crispus:0.0704615948)71:0.0249031597,EP00173_Palmaria_palmata:0.2896778949)99:0.0657930647,EP00172_Hildenbrandia_rubra:0.0670511441)99:0.1143396251)71:0.0264365687)49:0.0416587359,new_Rvio1_RvioTrain_cDNA_predictions:0.5703975580)71:0.0428679033,(EP00166_Cyanidium_caldarium:0.0928151834,(new_Gmax_Illu_D1_GsulTrain_predictions:0.0315946714,EP00165_Cyanidioschyzon_merolae:0.0871988314)98:0.0642359340)100:0.2690384609)88:0.0368854634)40:0.0000028104,(((((EP00300_Choanocystis_sp:0.0000026026,EP00743_Colponemidia_sp:0.0000024455)100:0.2140213172,(((EP00513_Hondaea_fermentalgiana:0.6412437533,((EP00528_Fragilariopsis_cylindrus:0.1859581050,EP00582_Thalassiosira_oceanica:0.3207743927)100:0.4823127735,EP00625_Aureococcus_anophagefferens:0.1728820200)75:0.0606946547)38:0.0206388903,(EP00605_Chrysophyceae_sp:0.2729496990,EP00609_Ectocarpus_siliculosus:0.3084294648)50:0.0690024890)78:0.0609491395,EP00749_Cafeteria_burkhardae:0.7556366548)62:0.0258822442)80:0.0403306681,EP00641_Albugo_candida:0.4075265980)64:0.0205478546,((EP00333_Tetrahymena_thermophila:1.2226377497,EP00503_Blastocystis_sp:0.8255559579)26:0.0442039301,EP00357_Protocruzia_adherens:0.7061983152)31:0.1335564456)16:0.0000024806,(((EP00379_Toxoplasma_gondii:0.1934175120,EP00390_Vitrella_brassicaformis:0.2115990398)92:0.0813988614,(((EP00392_Amoebophrya_sp:1.0025921138,EP00439_Symbiodinium_sp:0.2342391286)72:0.0797993908,EP00451_Oxyrrhis_marina:0.4156070563)41:0.0565627030,EP00454_Perkinsus_marinus:0.3260599889)90:0.0874138499)63:0.0247039695,EP00480_Reticulomyxa_filosa:3.1822238573)62:0.0796450318)38:0.0301381433)100:1.0194776280,Cryptomonas_curvata_CCAP979:0.2031549145)78:0.0657558457,(nm_Hand_GCF_000018645_1_ASM1864v1_protein:0.3014255173,nm_Cmes_GCA_000286095_1_ASM28609v1_protein:0.5889398278)100:0.6187336890)62:0.0442052896,nm_Gthe_GCF_000002975_1_ASM297v1_protein:1.7695286208)60:0.0495899037,Cryptomonas_sp_CCAC1634B:0.3660243258)55:0.0666982321,Cryptomonas_curvata_CNUKR:0.3420094307)83:0.1442014706,Cryptomonas_gyropyrenoidosa_kr:0.4714217890)100:0.7491817654,Cryptomonas_paramecium_KR:0.0000026893);
```
