## Supplementary file S11 for "Nucleomorph phylogenomics suggests a deep and ancient origin of cryptophyte plastids within Rhodophyta": Cpar_229_66_r2at_iqtreeC60penduick.tre

```
(Cryptomonas_paramecium:0.0264485877,((((((((((((EP00243_Klebsormidium_subtile:0.1250735739,(((((EP00269_Selaginella_moellendorffii:0.1877853957,(EP00247_Physcomitrella_patens:0.0538155090,EP00248_Marchantia_polymorpha:0.0358879841)87:0.0318805484)77:0.0591901114,EP00244_Chara_vulgaris:0.1842785797)38:0.0371318544,EP00271_Cylindrocystis_brebissonii:0.1128314028)38:0.0266521897,EP00270_Netrium_digitus:0.1011811007)74:0.0535843925,EP00245_Coleochaete_scutata:0.1227544604)87:0.0660559089)93:0.0733067217,((EP00229_Micromonas_commoda:0.1487097818,(EP00222_Ostreococcus_lucimarinus:0.0258615697,EP00224_Ostreococcus_tauri:0.0258195139)100:0.0955205551)100:0.1689531482,EP00272_Mesostigma_viride:0.3372585013)64:0.0299273673)71:0.0285059019,(((EP00198_Chlamydomonas_reinhardtii:0.0270268264,EP00202_Volvox_carteri:0.0103154671)100:0.2143602602,EP00203_Chlorella_variabilis:0.1195042466)57:0.0254195037,EP00206_Coccomyxa_subellipsoidea:0.1691845879)100:0.1110852185)95:0.0965185042,((((((((EP00741_Cyanophora_paradoxa:0.1868886079,EP00276_Gloeochaete_wittrockiana:0.2121986119)91:0.0957702656,EP00274_Cyanoptyche_gloeocystis:0.1372818242)55:0.0355273537,EP00275_Glaucocystis_nostochinearum:0.1759017977)99:0.1118367273,(EP00031_Thecamonas_trahens:0.4525263922,((EP00162_Nutomonas_longa:0.4344651766,(EP00295_Goniomonas_pacifica:0.4467976075,(EP00300_Choanocystis_sp:0.2376758619,EP00301_Raphidiophrys_heterophryoidea:0.3098722245)99:0.2096661836)71:0.0638613895)49:0.0386724992,EP00743_Colponemidia_sp:0.2447832417)45:0.0177382585)55:0.0259381928)30:0.0112499886,EP00480_Reticulomyxa_filosa:1.3876414772)24:0.0000023187,((((((EP00735_Rhodelphis_limneticus:0.1342977333,EP00736_Rhodelphis_marinus:0.1758667628)100:0.3074853933,(EP00770_Monocercomonoides_exilis:0.3783438283,Paratrimastix_pyriformis:0.3843639350)100:0.2490280801)28:0.0113373630,(((((((EP00164_Ancoracysta_twista:0.3582208705,(EP00671_Bodo_saltans:0.1989791519,EP00682_Trypanosoma_cruzi:0.3109417654)99:0.2681901290)100:0.4404271231,EP00667_Euglena_gracilis:0.3792114089)82:0.0564627620,EP01012_Entosiphon_sulcatum:0.6249356637)98:0.2198380930,EP00686_Naegleria_gruberi:0.5209814320)84:0.1131542012,EP00761_Pharyngomonas_kirbyi:0.4907880968)33:0.0000027280,((EP00277_Geminigera_cryophila:0.1705806065,EP00279_Guillardia_theta:0.1753595753)65:0.0231301753,EP00290_Baffinella_frigidus:0.1290537159)100:0.4189187837)67:0.0512744331,((EP00379_Toxoplasma_gondii:0.3814036650,EP00390_Vitrella_brassicaformis:0.5854259014)81:0.1149717568,(((EP00392_Amoebophrya_sp:0.2943209238,EP00451_Oxyrrhis_marina:0.4875831064)63:0.0491504276,EP00439_Symbiodinium_sp:0.2859659058)53:0.0438914560,EP00454_Perkinsus_marinus:0.2639444793)65:0.0452678672)80:0.0761649843)39:0.0178402056)36:0.0142630421,(EP00302_Diacronema_sp:0.3905516151,EP00314_Emiliania_huxleyi:0.2975769854)40:0.0791993240)19:0.0062909496,(((EP00002_Diphylleia_rotans:0.3866401152,EP00473_Plasmodiophora_brassicae:0.4915166251)70:0.1063652713,((((EP00044_Salpingoeca_rosetta:0.2789251934,EP00127_Corallochytrium_limacisporum:0.5184321162)65:0.0519168610,EP00120_Capsaspora_owczarzaki:0.2785821954)47:0.0194236188,(EP00125_Sphaeroforma_arctica:0.3251755046,((EP00130_Batrachochytrium_dendrobatidis:0.1909318280,EP00157_Rozella_allomycis:0.1289984258)50:0.0247590298,((EP00137_Aspergillus_oryzae:0.0580903912,EP00908_Phaeocystis_cordata:0.0429407929)100:0.1813190343,EP00144_Saccharomyces_cerevisiae:0.2235045043)94:0.1085309645)59:0.0270013649)50:0.0198511691)67:0.0344542570,((EP00072_Mus_musculus:0.1754225989,(EP00101_Apis_mellifera:0.2794337720,EP00110_Nematostella_vectensis:0.1708981603)40:0.0323614257)55:0.0298464083,EP00159_Fonticula_alba:0.5432878691)60:0.0430702219)71:0.0594695460)35:0.0174180892,(EP00457_Paulinella_chromatophora:0.5751463809,(((EP00466_Bigelowiella_natans:0.4943559321,EP00513_Hondaea_fermentalgiana:0.6074986338)62:0.0604513998,(EP00656_Telonema_subtile:0.0680771218,EP00658_Telonema_sp:0.0999216891)100:0.4534663582)35:0.0106034056,((EP00503_Blastocystis_sp:0.2046569340,EP00749_Cafeteria_burkhardae:0.6748309446)66:0.1033320537,(((EP00528_Fragilariopsis_cylindrus:0.1982756858,EP00582_Thalassiosira_oceanica:0.2704928515)100:0.3290476184,EP00625_Aureococcus_anophagefferens:0.3664409730)64:0.1143812584,(EP00609_Ectocarpus_siliculosus:0.3163072885,EP00641_Albugo_candida:0.3792018844)56:0.0891932164)71:0.0367162187)73:0.0440479775)65:0.0435161643)67:0.0289668065)40:0.0133704178)44:0.0181470553,(((((EP00006_Acanthamoeba_castellanii:0.2835470108,EP00727_Mastigamoeba_balamuthi:0.2180109700)82:0.0639380996,EP00029_Vermamoeba_vermiformis:0.2098208754)34:0.0160404292,(EP00033_Pygsuia_biforma:0.2220210280,EP00163_Fabomonas_tropica:0.6442100515)48:0.0835590570)42:0.0108807441,(EP00023_Dictyostelium_discoideum:0.3898597408,EP00696_Hemimastix_kukwesjijk:0.4542746502)20:0.0000023385)54:0.0185241847,(EP00762_Andalucia_godoyi:0.4597600000,EP00792_Barthelona_sp:0.6216585839)61:0.1032966105)54:0.0453113275)27:0.0100772925)48:0.0388221942,((EP00178_Gracilaria_changii:0.2448966568,EP00004_Rigifila_ramosa:0.4393733061)49:0.0494188697,(EP00333_Tetrahymena_thermophila:0.7070240344,EP00705_Trichomonas_vaginalis:1.2043805121)49:0.0859136841)41:0.0257659489)32:0.0055118861,EP00297_Palpitomonas_bilix:0.2820406957)71:0.0451839691)82:0.0352332982,(EP00167_Galdieria_sulphuraria:0.1903724154,(new_Gmax_Illu_D1_GsulTrain_predictions:0.0324881793,EP00165_Cyanidioschyzon_merolae:0.0065412907)100:0.1507970036)88:0.0652673982)46:0.0116731271,(((((new_Toli_Illu_D1_ToliTrain_predictions_aa:0.1156579872,(EP00183_Erythrolobus_madagascarensis:0.0233707176,(new_Ecox_RvioTrain_aa:0.0085605299,EP00182_Erythrolobus_australicus:0.0729038814)84:0.0160641706)99:0.0768882886)95:0.0688538782,EP00185_Porphyridium_purpureum:0.2003707302)61:0.0649404929,EP00184_Porphyridium_aerugineum:0.3598612214)97:0.0870209376,((((EP00170_Pyropia_yezoensis:0.1004389624,(EP00169_Porphyra_umbilicalis:0.0336768137,EP00168_Porphyra_purpurea:0.0176796304)74:0.0346460933)100:0.1062361278,(EP00181_Compsopogon_caeruleus:0.1301544184,EP00180_Rhodochaete_pulchella:0.0776459088)88:0.0632332950)49:0.0419969746,(EP00189_Rhodosorus_marinus:0.0562193510,(EP00190_Stylonematophyceae_sp_CCMP1999:0.0234941280,EP00188_Purpureofilum_apyrenoidigerum:0.0188603308)100:0.0695392853)100:0.1958167500)81:0.0628936396,((EP00177_Eucheuma_denticulatum:0.0516104249,EP00176_Chondrus_crispus:0.0837944283)97:0.0841437968,EP00173_Palmaria_palmata:0.2140596847)98:0.1159481049)45:0.0250791594)39:0.0157159202,((new_Rvio1_RvioTrain_cDNA_predictions:0.1387221158,new_Dgri_D4_BuscoTrain_augustus_aa:0.2614948887)55:0.0348429842,EP00172_Hildenbrandia_rubra:0.4999590018)57:0.0380663270)65:0.0295133558)100:0.4598466482,nm_Gthe_GCF_000002975_1_ASM297v1_protein:0.7329488463)88:0.1072103231,(nm_Hand_GCF_000018645_1_ASM1864v1_protein:0.1580614442,nm_Cmes_GCA_000286095_1_ASM28609v1_protein:0.2126621913)99:0.1373143949)100:0.1932748243,Cryptomonas_sp_CCAC1634B:0.2089374215)85:0.0477226496,Cryptomonas_curvata_CCAP979:0.0487355188)82:0.0395848507,Cryptomonas_curvata_CNUKR:0.0286314405)99:0.0863748777,Cryptomonas_gyropyrenoidosa_kr:0.2681019477)100:0.2586125361,Cryptomonas_paramecium_KR:0.0385590419);
```
