## Supplementary file S11 for "Nucleomorph phylogenomics suggests a deep and ancient origin of cryptophyte plastids within Rhodophyta": Cpar_229_67_r2at_iqtreeC60penduick.tre

```
(Cryptomonas_paramecium:0.0160823440,(((((((((((((((((EP00243_Klebsormidium_subtile:0.0634839445,((EP00269_Selaginella_moellendorffii:0.1229363201,(EP00229_Micromonas_commoda:0.1178209599,(EP00222_Ostreococcus_lucimarinus:0.0269886481,EP00224_Ostreococcus_tauri:0.0117839947)93:0.0436704992)88:0.0585602815)19:0.0000022440,((((EP00271_Cylindrocystis_brebissonii:0.0929035709,EP00270_Netrium_digitus:0.0401832348)95:0.0446788083,(EP00247_Physcomitrella_patens:0.0000010000,EP00248_Marchantia_polymorpha:0.0000026150)100:0.0000022475)78:0.0186207694,EP00245_Coleochaete_scutata:0.1053762519)40:0.0196642415,EP00244_Chara_vulgaris:0.0922651581)59:0.0394203378)42:0.0075799321)76:0.0187915051,(EP00198_Chlamydomonas_reinhardtii:0.0315794775,EP00202_Volvox_carteri:0.0000024769)100:0.0754922392)11:0.0000020456,(EP00206_Coccomyxa_subellipsoidea:0.1117951869,EP00272_Mesostigma_viride:0.1329888041)40:0.0147230100)63:0.0124992094,EP00203_Chlorella_variabilis:0.1665234500)68:0.0306271251,((((((EP00274_Cyanoptyche_gloeocystis:0.1576255957,((EP00333_Tetrahymena_thermophila:1.0304496959,EP00761_Pharyngomonas_kirbyi:0.3769437016)63:0.0699806705,EP00743_Colponemidia_sp:0.1750880680)64:0.0280404728)42:0.0201887671,(EP00295_Goniomonas_pacifica:0.4239297590,(((EP00357_Protocruzia_adherens:0.4912198540,EP00770_Monocercomonoides_exilis:0.4029864879)20:0.0346620441,(EP00658_Telonema_sp:0.3075437840,(EP00671_Bodo_saltans:0.1243991897,EP00682_Trypanosoma_cruzi:0.1695562797)88:0.0991870934)100:0.4295784525)20:0.0073989980,(((EP00379_Toxoplasma_gondii:0.1528688857,((EP00392_Amoebophrya_sp:0.5057479995,EP00451_Oxyrrhis_marina:0.2404350992)55:0.0483394428,EP00439_Symbiodinium_sp:0.1617766233)56:0.0386102760)23:0.0065503479,(EP00390_Vitrella_brassicaformis:0.1510388557,EP00454_Perkinsus_marinus:0.2530313360)46:0.0385050961)55:0.0671289726,((EP00480_Reticulomyxa_filosa:2.4739796159,EP00686_Naegleria_gruberi:0.4061071139)52:0.1318053525,Paratrimastix_pyriformis:0.5006872492)17:0.0000020328)46:0.0182581993)27:0.0206608668)54:0.0254333730)38:0.0315485920,((EP00457_Paulinella_chromatophora:0.2993907713,EP00466_Bigelowiella_natans:0.3274417485)82:0.0928837055,(EP00473_Plasmodiophora_brassicae:0.1933466459,EP00705_Trichomonas_vaginalis:1.4519592485)83:0.0944595123)87:0.1252502125)47:0.0160525418,((((((EP00178_Gracilaria_changii:0.0000029228,EP00609_Ectocarpus_siliculosus:0.0000022575)100:0.0773383313,((EP00528_Fragilariopsis_cylindrus:0.0478603758,EP00582_Thalassiosira_oceanica:0.0340614047)100:0.1480641768,EP00625_Aureococcus_anophagefferens:0.2056831995)65:0.0401396838)62:0.0208237389,EP00605_Chrysophyceae_sp:0.2645469663)97:0.0691474056,EP00641_Albugo_candida:0.2197002371)74:0.0329339346,(((EP00503_Blastocystis_sp:0.7433080983,EP00749_Cafeteria_burkhardae:0.5162332094)29:0.0000028275,EP00667_Euglena_gracilis:0.3815676122)42:0.0232281055,EP00513_Hondaea_fermentalgiana:0.3331564587)69:0.0706722522)66:0.0224671454,(((EP00031_Thecamonas_trahens:0.2838479290,EP01012_Entosiphon_sulcatum:0.5856002772)54:0.0401276557,(EP00302_Diacronema_sp:0.1377774965,(EP00314_Emiliania_huxleyi:0.0753164393,EP00908_Phaeocystis_cordata:0.0658797573)75:0.0351304215)98:0.0923721059)51:0.0309594084,EP00727_Mastigamoeba_balamuthi:0.3581645303)55:0.0278929320)44:0.0113039184)32:0.0000028104,EP00164_Ancoracysta_twista:0.1610551069)33:0.0177184216,((EP00277_Geminigera_cryophila:0.0949722060,EP00290_Baffinella_frigidus:0.0563325512)75:0.0166353123,EP00279_Guillardia_theta:0.0328534318)100:0.2143489169)49:0.0242235054)33:0.0000023441,(((EP00741_Cyanophora_paradoxa:0.0855040761,(EP00275_Glaucocystis_nostochinearum:0.1106921798,(EP00276_Gloeochaete_wittrockiana:0.0951120607,EP00762_Andalucia_godoyi:0.4445544153)70:0.0258642851)87:0.0465785126)58:0.0520410838,EP00736_Rhodelphis_marinus:0.1973741289)29:0.0000029911,EP00297_Palpitomonas_bilix:0.2882247007)59:0.0334114995)41:0.0218708069,((((EP00002_Diphylleia_rotans:0.2395596953,EP00004_Rigifila_ramosa:0.1342434037)73:0.0467848266,((EP00023_Dictyostelium_discoideum:0.4605595266,EP00792_Barthelona_sp:1.0151930936)41:0.0465683674,(EP00300_Choanocystis_sp:0.0727533097,EP00301_Raphidiophrys_heterophryoidea:0.2396265946)99:0.1282634249)51:0.0282407366)23:0.0107854052,(EP00006_Acanthamoeba_castellanii:0.1514131647,EP00029_Vermamoeba_vermiformis:0.3463463744)28:0.0115780660)32:0.0157553808,(((((EP00033_Pygsuia_biforma:0.2537320507,EP00656_Telonema_subtile:0.3026277434)76:0.0653952910,EP00120_Capsaspora_owczarzaki:0.2171124459)40:0.0389550834,((((EP00044_Salpingoeca_rosetta:0.3898246712,EP00110_Nematostella_vectensis:0.0520281447)83:0.0393034999,EP00072_Mus_musculus:0.0073247155)85:0.0460735738,EP00101_Apis_mellifera:0.0426440131)96:0.0431827587,EP00127_Corallochytrium_limacisporum:0.1336745252)85:0.0472613271)24:0.0138720533,(((EP00125_Sphaeroforma_arctica:0.1783925218,(EP00159_Fonticula_alba:0.5696665444,EP00162_Nutomonas_longa:0.0946082938)51:0.0043883104)89:0.0922586909,((EP00137_Aspergillus_oryzae:0.1675515761,EP00144_Saccharomyces_cerevisiae:0.2685191737)80:0.0564109542,EP00157_Rozella_allomycis:0.2643108319)82:0.0774032581)44:0.0249269379,EP00130_Batrachochytrium_dendrobatidis:0.1949895099)66:0.0356156847)38:0.0000024464,(EP00163_Fabomonas_tropica:0.2259828591,EP00696_Hemimastix_kukwesjijk:0.2417584818)67:0.0343090612)56:0.0193507937)52:0.0277010917)78:0.0694016636,EP00165_Cyanidioschyzon_merolae:0.1536049051)31:0.0206041261,(EP00166_Cyanidium_caldarium:0.0094231039,EP00167_Galdieria_sulphuraria:0.0269765891)100:0.1457144826)38:0.0141751354,new_Rvio1_RvioTrain_cDNA_predictions:0.1121330857)32:0.0195043839,new_Dgri_D4_BuscoTrain_augustus_aa:0.1482637059)35:0.0149641350,(EP00189_Rhodosorus_marinus:0.0229190067,(EP00190_Stylonematophyceae_sp_CCMP1999:0.0000028614,EP00188_Purpureofilum_apyrenoidigerum:0.0315668501)42:0.0087708459)97:0.1264468261)29:0.0149683793,(((new_Toli_Illu_D1_ToliTrain_predictions_aa:0.0302150556,(new_Ecox_RvioTrain_aa:0.0450571703,EP00185_Porphyridium_purpureum:0.1174736415)63:0.0200701657)89:0.0546055878,EP00184_Porphyridium_aerugineum:0.0497489943)96:0.0699118264,((new_Mery_Illu_D3_aa:0.0000021954,EP00180_Rhodochaete_pulchella:0.0260392430)70:0.0282077269,(((EP00177_Eucheuma_denticulatum:0.0000028573,EP00173_Palmaria_palmata:0.0959341578)65:0.0143241746,EP00176_Chondrus_crispus:0.0000021128)79:0.0462856346,EP00172_Hildenbrandia_rubra:0.0678042181)60:0.0300261183)65:0.0000024725)81:0.0289020720)37:0.0518888440,(EP00169_Porphyra_umbilicalis:0.0077130611,EP00168_Porphyra_purpurea:0.0000025631)100:0.1217302740)100:0.2359534573,((nm_Hand_GCF_000018645_1_ASM1864v1_protein:0.3101006603,nm_Cmes_GCA_000286095_1_ASM28609v1_protein:0.1581837212)85:0.0909224236,nm_Gthe_GCF_000002975_1_ASM297v1_protein:0.5492356981)86:0.0818583458)100:0.2237617011,((Cryptomonas_curvata_CCAP979:0.0587372650,Cryptomonas_curvata_CNUKR:0.2407055156)85:0.0747214300,Cryptomonas_sp_CCAC1634B:0.1211283860)69:0.0633277479)89:0.1334708483,Cryptomonas_gyropyrenoidosa_kr:0.2839145478)100:0.3416506241,Cryptomonas_paramecium_KR:0.0000022632);
```
