## Supplementary file S11 for "Nucleomorph phylogenomics suggests a deep and ancient origin of cryptophyte plastids within Rhodophyta": Cpar_229_68_r2at_iqtreeC60penduick.tre

```
(Cryptomonas_paramecium:0.0304652149,((((((((((((EP00243_Klebsormidium_subtile:0.0654466526,EP00272_Mesostigma_viride:0.3182298584)67:0.0371564821,((EP00269_Selaginella_moellendorffii:0.2443707065,(((EP00271_Cylindrocystis_brebissonii:0.1623493216,EP00270_Netrium_digitus:0.0728284601)37:0.0179445250,(EP00245_Coleochaete_scutata:0.1003288353,EP00244_Chara_vulgaris:0.1116108478)60:0.0373465453)43:0.0304234655,EP00248_Marchantia_polymorpha:0.1060828886)56:0.0184352726)69:0.0312355271,EP00247_Physcomitrella_patens:0.0792433109)80:0.0510880787)96:0.1231730223,((((EP00198_Chlamydomonas_reinhardtii:0.0914831165,EP00202_Volvox_carteri:0.0053601982)100:0.1754242954,EP00203_Chlorella_variabilis:0.1563862242)46:0.0168522518,EP00177_Eucheuma_denticulatum:0.3401234519)93:0.0643842771,EP00206_Coccomyxa_subellipsoidea:0.1902048363)90:0.0909623896)68:0.0469253433,(EP00229_Micromonas_commoda:0.2879308642,(EP00222_Ostreococcus_lucimarinus:0.0596842351,EP00224_Ostreococcus_tauri:0.0290430932)100:0.1584867388)100:0.2325529704)79:0.1698046152,(((((((((((EP00741_Cyanophora_paradoxa:0.3221956871,EP00275_Glaucocystis_nostochinearum:0.1241944494)55:0.0497019484,EP00274_Cyanoptyche_gloeocystis:0.1473356292)48:0.0262382454,EP00276_Gloeochaete_wittrockiana:0.1999221991)89:0.0865670397,(((EP00277_Geminigera_cryophila:0.1560760358,EP00279_Guillardia_theta:0.1223299551)74:0.0791096638,EP00290_Baffinella_frigidus:0.1565025062)100:0.3743708189,EP00295_Goniomonas_pacifica:0.3107358061)87:0.0937486053)36:0.0557099852,(EP00004_Rigifila_ramosa:0.3438078462,(((EP00072_Mus_musculus:0.1244865034,EP00101_Apis_mellifera:0.2782654576)67:0.0447107777,EP00110_Nematostella_vectensis:0.2010310971)87:0.0714919736,EP00164_Ancoracysta_twista:0.4673726035)79:0.0524009633)30:0.0504751330)32:0.0233658379,((((EP00178_Gracilaria_changii:0.4700274809,(EP00513_Hondaea_fermentalgiana:0.5112204053,EP00641_Albugo_candida:0.3671538594)71:0.1420620631)17:0.0000025496,((EP00300_Choanocystis_sp:0.0122093772,EP00743_Colponemidia_sp:0.0000023058)100:0.2790904390,Paratrimastix_pyriformis:0.6979071348)72:0.0582191805)43:0.0339015623,(EP00029_Vermamoeba_vermiformis:0.7446904321,EP00696_Hemimastix_kukwesjijk:0.6257491838)72:0.1787816730)19:0.0111128877,EP00127_Corallochytrium_limacisporum:0.7358746121)25:0.0247836846)48:0.0485969793,EP00705_Trichomonas_vaginalis:2.0084284823)32:0.0000023817,(((EP00002_Diphylleia_rotans:0.2618808523,(EP00656_Telonema_subtile:0.0891173306,EP00658_Telonema_sp:0.1308398358)100:0.5672134415)75:0.1076779340,(EP00033_Pygsuia_biforma:0.4515577793,(EP00120_Capsaspora_owczarzaki:0.3368445849,(EP00125_Sphaeroforma_arctica:0.6520545014,EP00162_Nutomonas_longa:0.2088559315)90:0.1632458543)80:0.0792170565)78:0.0622495567)48:0.0269302588,((EP00031_Thecamonas_trahens:0.8345490349,EP00163_Fabomonas_tropica:0.2835993985)70:0.1243369538,((((EP00044_Salpingoeca_rosetta:1.0283190825,((EP00130_Batrachochytrium_dendrobatidis:0.3726090446,EP00157_Rozella_allomycis:0.1905694298)73:0.0375217441,(EP00137_Aspergillus_oryzae:0.3609004910,EP00144_Saccharomyces_cerevisiae:0.3821022621)98:0.2205343345)93:0.1057757954)59:0.0472317671,EP00792_Barthelona_sp:2.6671209672)23:0.0000028402,(((EP00159_Fonticula_alba:0.5935277215,EP00749_Cafeteria_burkhardae:0.8244355073)38:0.0682789396,((EP00333_Tetrahymena_thermophila:0.7434094663,EP00357_Protocruzia_adherens:0.5932712339)98:0.2555229026,((EP00379_Toxoplasma_gondii:0.4694513097,EP00390_Vitrella_brassicaformis:0.6886339125)54:0.1135964921,((EP00392_Amoebophrya_sp:0.7380906450,(EP00439_Symbiodinium_sp:0.4828933499,EP00454_Perkinsus_marinus:0.3081179853)84:0.1165937706)40:0.0000022706,EP00451_Oxyrrhis_marina:1.3229544702)40:0.0493596900)79:0.1480039459)63:0.0810229364)19:0.0315949137,((EP00297_Palpitomonas_bilix:0.5701078423,EP00301_Raphidiophrys_heterophryoidea:0.6510726948)57:0.0804556882,((EP00457_Paulinella_chromatophora:0.4317750066,EP00466_Bigelowiella_natans:0.4506894807)59:0.0801275736,EP00473_Plasmodiophora_brassicae:0.5090221463)56:0.0850799238)50:0.1057976850)41:0.0475199667)43:0.0134248655,(((EP00528_Fragilariopsis_cylindrus:0.6496615512,EP00625_Aureococcus_anophagefferens:0.3915056133)49:0.0000021939,EP00605_Chrysophyceae_sp:0.5473451610)65:0.0693576406,EP00609_Ectocarpus_siliculosus:0.2978585645)92:0.2163919597)21:0.0007772328)70:0.0963222399)45:0.0264039032)59:0.0588393211,((EP00735_Rhodelphis_limneticus:0.3065865565,EP00736_Rhodelphis_marinus:0.2183997139)100:0.2451867129,((((EP00671_Bodo_saltans:0.2206307543,EP00682_Trypanosoma_cruzi:0.2005478520)100:1.1777616070,EP01012_Entosiphon_sulcatum:0.6219393205)81:0.2039097224,EP00761_Pharyngomonas_kirbyi:0.7018342736)70:0.1545041958,EP00686_Naegleria_gruberi:1.1710599463)38:0.0500293372)44:0.0398447354)43:0.0633682848,(((EP00023_Dictyostelium_discoideum:0.9482584544,EP00770_Monocercomonoides_exilis:0.8577144283)77:0.0891891116,EP00480_Reticulomyxa_filosa:1.5913687512)76:0.0466956799,EP00727_Mastigamoeba_balamuthi:0.8090607829)81:0.0771476783)44:0.0797607706,EP00762_Andalucia_godoyi:1.0387294167)37:0.0287774317)56:0.0152934756,((((((new_Toli_Illu_D1_ToliTrain_predictions_aa:0.1921531291,((EP00183_Erythrolobus_madagascarensis:0.0753796635,new_Ecox_RvioTrain_aa:0.0471687110)63:0.0206070250,EP00182_Erythrolobus_australicus:0.0363278881)98:0.1167727467)77:0.0670293710,(((EP00181_Compsopogon_caeruleus:0.2332664787,new_Mery_Illu_D3_aa:0.1879167723)93:0.0991678527,((EP00189_Rhodosorus_marinus:0.2363682101,(EP00190_Stylonematophyceae_sp_CCMP1999:0.0019186189,EP00188_Purpureofilum_apyrenoidigerum:0.0609049323)100:0.1016308686)83:0.0504528464,(new_Gmax_Illu_D1_GsulTrain_predictions:0.0563354334,EP00165_Cyanidioschyzon_merolae:0.0187740756)100:0.4990608918)42:0.0261670664)57:0.0581191636,new_Dgri_D4_BuscoTrain_augustus_aa:0.2312236061)57:0.0396838879)75:0.0511613097,(EP00184_Porphyridium_aerugineum:0.4042981275,EP00185_Porphyridium_purpureum:0.2348604463)88:0.1243728736)64:0.0293787765,((EP00170_Pyropia_yezoensis:0.0230448713,(EP00169_Porphyra_umbilicalis:0.0355262439,EP00168_Porphyra_purpurea:0.0608423469)99:0.1068184737)100:0.2145381475,(EP00172_Hildenbrandia_rubra:0.4040805164,(EP00173_Palmaria_palmata:0.1731520615,EP00176_Chondrus_crispus:0.2956855544)96:0.1033658846)91:0.0878606596)54:0.0344159267)72:0.0501929123,EP00667_Euglena_gracilis:1.0878574412)38:0.0297679114,EP00167_Galdieria_sulphuraria:0.3417296932)60:0.0310819932)55:0.0195144125,(((EP00171_Calliarthron_tuberculosum:0.6124826078,EP00323_Chrysochromulina_tobinii:0.1923352451)78:0.1331716236,(EP00314_Emiliania_huxleyi:0.0934479568,EP00908_Phaeocystis_cordata:0.2160933835)89:0.0974190662)61:0.0656266354,EP00302_Diacronema_sp:0.3562744371)92:0.2493437412)100:0.5268126155,nm_Gthe_GCF_000002975_1_ASM297v1_protein:1.0943445148)96:0.3439136761,(nm_Hand_GCF_000018645_1_ASM1864v1_protein:0.4014738198,nm_Cmes_GCA_000286095_1_ASM28609v1_protein:0.5025854023)69:0.0469163657)99:0.2906700570,Cryptomonas_sp_CCAC1634B:0.2941937444)88:0.1514995057,(Cryptomonas_curvata_CCAP979:0.1929562064,Cryptomonas_curvata_CNUKR:0.3138054595)57:0.0861182220)94:0.2643376631,Cryptomonas_gyropyrenoidosa_kr:0.5746238759)100:1.2487775820,Cryptomonas_paramecium_KR:0.1659817906);
```
