## Supplementary file S11 for "Nucleomorph phylogenomics suggests a deep and ancient origin of cryptophyte plastids within Rhodophyta": Cpar_229_70_r2at_iqtreeC60penduick.tre

```
(Cryptomonas_paramecium:0.0136711976,((((((((((((((((EP00243_Klebsormidium_subtile:0.0339351902,((EP00271_Cylindrocystis_brebissonii:0.0789971611,EP00270_Netrium_digitus:0.0514699537)87:0.0308967427,((EP00245_Coleochaete_scutata:0.0256733289,(EP00247_Physcomitrella_patens:0.0487760057,EP00248_Marchantia_polymorpha:0.0152755875)95:0.0302011845)72:0.0201733380,EP00244_Chara_vulgaris:0.0467601967)52:0.0074239648)68:0.0127935449)55:0.0105958515,EP00269_Selaginella_moellendorffii:0.1088188092)97:0.0454900185,EP00272_Mesostigma_viride:0.1513593494)57:0.0114019902,(((EP00198_Chlamydomonas_reinhardtii:0.0000025840,EP00202_Volvox_carteri:0.0133407241)100:0.0710040011,(EP00229_Micromonas_commoda:0.0863524538,(EP00222_Ostreococcus_lucimarinus:0.0192363607,EP00224_Ostreococcus_tauri:0.0215413093)94:0.0211071348)100:0.0956576350)50:0.0249965693,(EP00203_Chlorella_variabilis:0.0967973425,EP00206_Coccomyxa_subellipsoidea:0.0734506508)72:0.0377973756)56:0.0205071476)100:0.1382127556,(((EP00031_Thecamonas_trahens:0.6309976062,((EP00686_Naegleria_gruberi:0.5404457255,EP00761_Pharyngomonas_kirbyi:0.2123855679)66:0.1245201540,EP00762_Andalucia_godoyi:0.4293380085)48:0.0380365651)45:0.0156297029,((((EP00164_Ancoracysta_twista:0.0000010000,EP00658_Telonema_sp:0.0000010000)100:0.1444855071,(EP00671_Bodo_saltans:0.0561345163,EP00682_Trypanosoma_cruzi:0.0924996217)69:0.0773443943)100:0.3754651185,EP00667_Euglena_gracilis:0.2297972030)80:0.1086202017,EP01012_Entosiphon_sulcatum:0.4041850616)91:0.1929852474)40:0.0421430146,((((EP00300_Choanocystis_sp:0.0000010000,EP00743_Colponemidia_sp:0.0000010000)100:0.1751139497,((EP00379_Toxoplasma_gondii:0.1066603931,(EP00390_Vitrella_brassicaformis:0.1594896437,((EP00392_Amoebophrya_sp:0.2082863627,(EP00439_Symbiodinium_sp:0.0996207000,EP00451_Oxyrrhis_marina:0.3045985504)93:0.0799426423)74:0.0322328027,EP00454_Perkinsus_marinus:0.1899313929)78:0.0391712778)73:0.0574653503)48:0.0000022851,EP00503_Blastocystis_sp:0.4258020463)91:0.0883309403)66:0.0142830122,(EP00333_Tetrahymena_thermophila:0.3113573417,EP00357_Protocruzia_adherens:0.3562737514)89:0.0930180399)84:0.0425663238,(((EP00457_Paulinella_chromatophora:0.2688407998,EP00466_Bigelowiella_natans:0.4626610566)81:0.0711714642,EP00473_Plasmodiophora_brassicae:0.1967320235)85:0.0570155394,((EP00513_Hondaea_fermentalgiana:0.2396012217,(((((EP00528_Fragilariopsis_cylindrus:0.2538294732,EP00582_Thalassiosira_oceanica:0.0478917318)100:0.1212991744,EP00625_Aureococcus_anophagefferens:0.2062270034)54:0.0243108197,EP00641_Albugo_candida:0.2153572677)54:0.0177404561,EP00609_Ectocarpus_siliculosus:0.0976674256)82:0.0266374681,EP00623_Microchloropsis_gaditana:0.1603870701)92:0.0692667175)54:0.0289687861,EP00749_Cafeteria_burkhardae:0.6329334916)86:0.0990014794)42:0.0117981384)75:0.0336106794)33:0.0148441776)39:0.0288835986,(EP00741_Cyanophora_paradoxa:0.1376669454,(((EP00275_Glaucocystis_nostochinearum:0.0660141598,EP00168_Porphyra_purpurea:0.4163046207)44:0.0084534821,EP00274_Cyanoptyche_gloeocystis:0.0639071626)50:0.0183162085,EP00276_Gloeochaete_wittrockiana:0.0533900853)51:0.0149864457)72:0.0496771564)32:0.0000025914,((((((((EP00178_Gracilaria_changii:0.0836679359,EP00044_Salpingoeca_rosetta:0.1627651167)83:0.0335092644,((EP00072_Mus_musculus:0.0649365840,EP00101_Apis_mellifera:0.0594836247)72:0.0256837997,EP00110_Nematostella_vectensis:0.0569197910)53:0.0183398539)89:0.0440391302,((EP00120_Capsaspora_owczarzaki:0.0776055726,EP00162_Nutomonas_longa:0.1308942714)65:0.0377147795,EP00125_Sphaeroforma_arctica:0.1464316514)79:0.0348501719)69:0.0124744965,(EP00130_Batrachochytrium_dendrobatidis:0.1938332911,EP00157_Rozella_allomycis:0.1393426347)90:0.1086509221)64:0.0378948191,(EP00137_Aspergillus_oryzae:0.0748562673,EP00144_Saccharomyces_cerevisiae:0.2818327289)90:0.0825296322)61:0.0130809544,(EP00127_Corallochytrium_limacisporum:0.1854053572,EP00159_Fonticula_alba:0.3681091892)39:0.0184258014)52:0.0566255207,(((EP00480_Reticulomyxa_filosa:0.7594652320,EP00705_Trichomonas_vaginalis:0.7919599986)51:0.0842901740,EP00727_Mastigamoeba_balamuthi:0.6261994661)27:0.0253121670,EP00792_Barthelona_sp:0.9915906337)22:0.0366860208)25:0.0085358075,((((EP00002_Diphylleia_rotans:0.1405949829,EP00301_Raphidiophrys_heterophryoidea:0.4939260405)43:0.0214905633,EP00004_Rigifila_ramosa:0.1065204917)55:0.0368245681,EP00656_Telonema_subtile:0.5121574867)52:0.0389315392,((EP00006_Acanthamoeba_castellanii:0.2100025390,(EP00023_Dictyostelium_discoideum:0.3137891079,EP00029_Vermamoeba_vermiformis:0.2009990344)63:0.0228665881)79:0.0737085423,(EP00033_Pygsuia_biforma:0.2504168401,(EP00302_Diacronema_sp:0.2258661981,(EP00314_Emiliania_huxleyi:0.0656202999,(EP00323_Chrysochromulina_tobinii:0.0877667311,EP00908_Phaeocystis_cordata:0.1085666033)60:0.0461896235)96:0.1008397464)89:0.0868191843)25:0.0152519272)16:0.0040652647)62:0.0399594171)42:0.0228420749)43:0.0214218185,(((EP00735_Rhodelphis_limneticus:0.1534428886,EP00736_Rhodelphis_marinus:0.0858308898)93:0.0652117966,((EP00163_Fabomonas_tropica:0.2121352859,(((EP00277_Geminigera_cryophila:0.0557088786,EP00279_Guillardia_theta:0.0244128216)99:0.0910264196,EP00290_Baffinella_frigidus:0.0748411986)99:0.2676769257,EP00295_Goniomonas_pacifica:0.4181110491)77:0.0473733694)55:0.0313150601,(((EP00605_Chrysophyceae_sp:9.9999983819,Paratrimastix_pyriformis:0.0000029160)86:0.4420696563,EP00770_Monocercomonoides_exilis:0.5099541373)75:0.1607470777,EP00696_Hemimastix_kukwesjijk:0.3522784589)77:0.0821437244)59:0.0268512268)51:0.0145239270,EP00297_Palpitomonas_bilix:0.1542253098)48:0.0109751064)73:0.0529178129,(((((((new_Toli_Illu_D1_ToliTrain_predictions_aa:0.1298878217,EP00182_Erythrolobus_australicus:0.0027406721)82:0.0216434329,(EP00183_Erythrolobus_madagascarensis:0.0380043191,new_Ecox_RvioTrain_aa:0.0000021667)70:0.0032654147)88:0.0293840889,((EP00184_Porphyridium_aerugineum:0.0066776083,new_Paer_ToliTrain_predictions_aa:0.0000021041)100:0.1140502777,EP00185_Porphyridium_purpureum:0.0907216961)82:0.0415749769)68:0.0272787402,new_Rvio1_RvioTrain_cDNA_predictions:0.1475661581)82:0.0336642466,(EP00189_Rhodosorus_marinus:0.1666746663,(EP00190_Stylonematophyceae_sp_CCMP1999:0.0229625000,EP00188_Purpureofilum_apyrenoidigerum:0.0053541595)99:0.0648492691)100:0.1945342952)39:0.0077125918,((EP00170_Pyropia_yezoensis:0.0203294338,EP00169_Porphyra_umbilicalis:0.0000023246)100:0.1937141818,(EP00181_Compsopogon_caeruleus:0.1029580666,(new_Mery_Illu_D3_aa:0.0556854098,EP00180_Rhodochaete_pulchella:0.0443116546)84:0.0363222694)64:0.0320718096)77:0.0433400902)60:0.0144943942,((EP00177_Eucheuma_denticulatum:0.0159388296,EP00176_Chondrus_crispus:0.0180074143)78:0.0247393822,EP00173_Palmaria_palmata:0.0560382091)96:0.0520168956)96:0.0589894711)51:0.0120673879,(new_Gmax_Illu_D1_GsulTrain_predictions:0.0075855710,EP00165_Cyanidioschyzon_merolae:0.0000028064)100:0.1744017618)47:0.0074119835,EP00167_Galdieria_sulphuraria:0.0943356578)100:0.3293477893,nm_Gthe_GCF_000002975_1_ASM297v1_protein:0.4615235742)76:0.1075312113,(nm_Hand_GCF_000018645_1_ASM1864v1_protein:0.1208771275,nm_Cmes_GCA_000286095_1_ASM28609v1_protein:0.1064450728)92:0.0819266281)100:0.1512499379,Cryptomonas_sp_CCAC1634B:0.1216498286)90:0.1188328917,(Cryptomonas_curvata_CCAP979:0.0701799965,Cryptomonas_curvata_CNUKR:0.0988954323)82:0.0283672594)89:0.1001265285,Cryptomonas_gyropyrenoidosa_kr:0.3844814025)100:0.3388082470,Cryptomonas_paramecium_KR:0.0358949717);
```
