## Supplementary file S11 for "Nucleomorph phylogenomics suggests a deep and ancient origin of cryptophyte plastids within Rhodophyta": Cpar_229_71_r2at_iqtreeC60penduick.tre

```
(Cryptomonas_paramecium:0.0828687271,((((((((((((((((EP00243_Klebsormidium_subtile:0.1313535017,((((EP00269_Selaginella_moellendorffii:0.0748218146,EP00247_Physcomitrella_patens:0.1008016112)87:0.0365471061,EP00248_Marchantia_polymorpha:0.0404433613)95:0.0368460675,(EP00271_Cylindrocystis_brebissonii:0.1181231050,EP00270_Netrium_digitus:0.0685863109)100:0.0810282097)92:0.0416178807,(EP00245_Coleochaete_scutata:0.1237703206,EP00244_Chara_vulgaris:0.0866276036)68:0.0246648272)77:0.0383734605)91:0.0520384057,EP00272_Mesostigma_viride:0.1170906821)71:0.0348474933,((EP00198_Chlamydomonas_reinhardtii:0.0806677619,EP00202_Volvox_carteri:0.0000022594)100:0.1761240958,(EP00203_Chlorella_variabilis:0.3492606663,EP00206_Coccomyxa_subellipsoidea:0.1888482701)75:0.0553836560)85:0.0745117921)51:0.0407505385,(EP00229_Micromonas_commoda:0.0568871115,(EP00222_Ostreococcus_lucimarinus:0.0412631683,EP00224_Ostreococcus_tauri:0.0556464606)100:0.1303179595)100:0.1201540580)100:0.1602438259,(EP00735_Rhodelphis_limneticus:0.1156921208,EP00736_Rhodelphis_marinus:0.1005741855)100:0.1185809753)70:0.0342602558,(((((EP00741_Cyanophora_paradoxa:0.1364607737,EP00276_Gloeochaete_wittrockiana:0.1777514361)84:0.0503442112,EP00274_Cyanoptyche_gloeocystis:0.1925137058)65:0.0195220342,(EP00480_Reticulomyxa_filosa:1.3548724296,EP00761_Pharyngomonas_kirbyi:0.2515822464)73:0.2237362439)47:0.0478526004,(EP00770_Monocercomonoides_exilis:0.6049978925,Paratrimastix_pyriformis:0.2853333595)98:0.3320991472)28:0.0000029217,((((((EP00173_Palmaria_palmata:0.4266157907,EP00792_Barthelona_sp:1.2143547044)79:0.2910585396,EP00503_Blastocystis_sp:0.7842336501)41:0.0447043657,((EP00031_Thecamonas_trahens:0.5320680586,EP00727_Mastigamoeba_balamuthi:0.6417660791)66:0.0206294605,(((((EP00072_Mus_musculus:0.1986246096,EP00101_Apis_mellifera:0.3169716991)80:0.0839992869,EP00110_Nematostella_vectensis:0.1730814853)97:0.1401676464,((EP00125_Sphaeroforma_arctica:0.2175500980,EP00162_Nutomonas_longa:0.1707754577)87:0.1408876674,EP00127_Corallochytrium_limacisporum:0.6840543564)79:0.0536803347)52:0.0386770617,EP00120_Capsaspora_owczarzaki:0.3335501330)92:0.0775531395,(((EP00130_Batrachochytrium_dendrobatidis:0.2815712180,(EP00157_Rozella_allomycis:0.3120264893,EP00159_Fonticula_alba:0.5622416660)61:0.0890601412)89:0.0706139643,(EP00137_Aspergillus_oryzae:0.1863019289,EP00144_Saccharomyces_cerevisiae:0.4887436951)96:0.1582690742)99:0.1894897797,EP00163_Fabomonas_tropica:0.3482769286)57:0.0352623370)88:0.0558039420)73:0.0290887850)32:0.0130029488,((EP00023_Dictyostelium_discoideum:0.7721543927,(((EP00667_Euglena_gracilis:0.2860771563,EP01012_Entosiphon_sulcatum:0.2865550721)100:0.1908999943,(EP00671_Bodo_saltans:0.1440020241,EP00682_Trypanosoma_cruzi:0.1486449994)100:0.4722704594)97:0.1426201672,(EP00686_Naegleria_gruberi:0.8191599612,EP00762_Andalucia_godoyi:0.4069532317)50:0.0564422173)45:0.0295144996)45:0.0180875926,(EP00029_Vermamoeba_vermiformis:0.6336715204,((EP00457_Paulinella_chromatophora:0.4954984228,EP00466_Bigelowiella_natans:0.4799971364)95:0.0974462507,EP00473_Plasmodiophora_brassicae:0.4637119115)91:0.0654215996)65:0.0820119487)47:0.0260814161)39:0.0493753414,(((EP00277_Geminigera_cryophila:0.0630810847,(EP00279_Guillardia_theta:0.0654042910,EP00290_Baffinella_frigidus:0.0555650223)82:0.0235386542)100:0.2281716917,EP00295_Goniomonas_pacifica:0.2242817868)97:0.1022457576,(EP00297_Palpitomonas_bilix:0.2557209113,(EP00656_Telonema_subtile:0.0269993149,EP00658_Telonema_sp:0.0465014958)100:0.2061048318)87:0.0758645136)52:0.0000026317)39:0.0232969762,(EP00033_Pygsuia_biforma:0.4968429124,EP00164_Ancoracysta_twista:0.2652071166)71:0.0399544517)49:0.0089391693)58:0.0300344323)39:0.0079634287,((EP00002_Diphylleia_rotans:0.4424108478,EP00004_Rigifila_ramosa:0.2756136545)56:0.0569600851,EP00301_Raphidiophrys_heterophryoidea:0.9853118481)66:0.1128806898)48:0.0101765530,(EP00302_Diacronema_sp:0.1691663974,(EP00314_Emiliania_huxleyi:0.0423109683,EP00908_Phaeocystis_cordata:0.1088445585)93:0.0735177559)94:0.1752852073)41:0.0000025809,((((EP00044_Salpingoeca_rosetta:9.9999982654,EP00513_Hondaea_fermentalgiana:0.0005865031)89:0.4376466854,(((EP00528_Fragilariopsis_cylindrus:0.1124735462,EP00582_Thalassiosira_oceanica:0.0662455422)100:0.1310651748,((EP00605_Chrysophyceae_sp:0.3421740466,EP00609_Ectocarpus_siliculosus:0.1031844632)90:0.0420552196,EP00625_Aureococcus_anophagefferens:0.1561595082)83:0.0582565250)76:0.0579391754,EP00641_Albugo_candida:0.2080849495)67:0.0528760136)63:0.0269269946,EP00749_Cafeteria_burkhardae:0.5885767406)85:0.1404877625,(EP00696_Hemimastix_kukwesjijk:0.4572808610,EP00705_Trichomonas_vaginalis:1.4230727437)71:0.1123813881)58:0.0578274431)87:0.0658766261,((EP00300_Choanocystis_sp:0.0000023351,EP00743_Colponemidia_sp:0.0000020023)100:0.1246431108,((EP00333_Tetrahymena_thermophila:1.3323502558,EP00357_Protocruzia_adherens:0.7107007821)81:0.1082427098,((EP00379_Toxoplasma_gondii:0.3402493605,((EP00392_Amoebophrya_sp:0.3651571693,EP00454_Perkinsus_marinus:0.2320729807)65:0.0310174418,(EP00439_Symbiodinium_sp:0.1969587542,EP00451_Oxyrrhis_marina:0.3611197852)40:0.0269179664)92:0.0884783689)73:0.0701957677,EP00390_Vitrella_brassicaformis:0.2149657511)92:0.0863065508)68:0.0658648693)86:0.0942368243)99:0.1877094491,(((((((new_Toli_Illu_D1_ToliTrain_predictions_aa:0.1269025815,(EP00183_Erythrolobus_madagascarensis:0.0634457889,(new_Ecox_RvioTrain_aa:0.0431420872,EP00182_Erythrolobus_australicus:0.0078745669)96:0.0370595886)98:0.0469153714)42:0.0206050636,(EP00184_Porphyridium_aerugineum:0.0000023989,new_Paer_ToliTrain_predictions_aa:0.0000010000)100:0.1382411238)43:0.0526054641,EP00185_Porphyridium_purpureum:0.0786047834)100:0.1930674535,(EP00177_Eucheuma_denticulatum:0.0000026076,(EP00178_Gracilaria_changii:0.0504080281,EP00176_Chondrus_crispus:0.0837881757)84:0.0343998763)100:0.1625521496)28:0.0425234918,((EP00170_Pyropia_yezoensis:0.0000010000,EP00168_Porphyra_purpurea:0.0000010000)100:0.0000021514,EP00169_Porphyra_umbilicalis:0.0140021929)100:0.1451833138)32:0.0227655645,(((EP00189_Rhodosorus_marinus:0.3287142596,(EP00190_Stylonematophyceae_sp_CCMP1999:0.0128784800,EP00188_Purpureofilum_apyrenoidigerum:0.0238376722)100:0.3806982062)100:0.3097002633,new_Rvio1_RvioTrain_cDNA_predictions:0.2277639527)77:0.0589922527,new_Dgri_D4_BuscoTrain_augustus_aa:0.1771430648)56:0.0234821264)18:0.0137812442,(EP00166_Cyanidium_caldarium:0.1262854060,EP00165_Cyanidioschyzon_merolae:0.1429066713)100:0.3987766656)53:0.0583134540)79:0.0498474074,(new_Mery_Illu_D3_aa:0.0320668544,EP00180_Rhodochaete_pulchella:0.1589599630)95:0.1266877244)100:0.8271197566,(nm_Hand_GCF_000018645_1_ASM1864v1_protein:0.2459980965,(nm_Gthe_GCF_000002975_1_ASM297v1_protein:1.2286509766,nm_Cmes_GCA_000286095_1_ASM28609v1_protein:0.3512788397)38:0.0729753716)60:0.1408738425)99:0.4394272701,(Cryptomonas_curvata_CCAP979:0.1215334877,Cryptomonas_curvata_CNUKR:0.1324635166)75:0.0730946897)45:0.0866773718,Cryptomonas_sp_CCAC1634B:0.2495847534)92:0.2083113025,Cryptomonas_gyropyrenoidosa_kr:0.5948553754)100:1.0768476490,Cryptomonas_paramecium_KR:0.0635662222);
```
