## Supplementary file S11 for "Nucleomorph phylogenomics suggests a deep and ancient origin of cryptophyte plastids within Rhodophyta": Cpar_229_72_r2at_iqtreeC60penduick.tre

```
(Cryptomonas_paramecium:0.0746109686,(((((((((((((((((((((EP00243_Klebsormidium_subtile:0.1168697003,EP00301_Raphidiophrys_heterophryoidea:0.6507921705)45:0.0116618850,(EP00269_Selaginella_moellendorffii:0.0489899183,((((EP00271_Cylindrocystis_brebissonii:0.0427393294,(EP00245_Coleochaete_scutata:0.1215848193,EP00244_Chara_vulgaris:0.1081914044)63:0.0351307419)49:0.0164581362,EP00270_Netrium_digitus:0.0292817290)61:0.0170325105,EP00247_Physcomitrella_patens:0.0376109821)25:0.0115524847,EP00248_Marchantia_polymorpha:0.0000022831)54:0.0422091519)91:0.0982418084)58:0.0246078112,(((EP00198_Chlamydomonas_reinhardtii:0.0000010000,EP00202_Volvox_carteri:0.0000027936)100:0.1331149627,EP00203_Chlorella_variabilis:0.2066954245)91:0.1397976942,EP00206_Coccomyxa_subellipsoidea:0.1465610829)47:0.0373024795)52:0.0598739640,EP00272_Mesostigma_viride:0.0317877788)84:0.1779376209,((EP00333_Tetrahymena_thermophila:1.2850511790,EP00357_Protocruzia_adherens:0.5558009464)61:0.0963138303,((EP00390_Vitrella_brassicaformis:0.1432209400,(EP00392_Amoebophrya_sp:1.0497126484,EP00454_Perkinsus_marinus:0.4040810629)85:0.2621402643)71:0.1022410060,EP00743_Colponemidia_sp:0.2148525592)57:0.0520263912)74:0.0632956240)36:0.0373924515,(((EP00275_Glaucocystis_nostochinearum:0.2363049279,((EP00033_Pygsuia_biforma:0.3719241978,EP00727_Mastigamoeba_balamuthi:0.2835944547)53:0.0309366603,EP00439_Symbiodinium_sp:1.1234160268)53:0.0201576534)50:0.0676846416,((EP00178_Gracilaria_changii:0.4235796214,EP00276_Gloeochaete_wittrockiana:0.4173476356)8:0.0177408995,(EP00031_Thecamonas_trahens:0.2378397101,EP00300_Choanocystis_sp:0.2679016623)81:0.2100406048)16:0.0000029075)14:0.0183027064,(EP00162_Nutomonas_longa:0.1584624899,((EP00686_Naegleria_gruberi:0.5155910854,EP00696_Hemimastix_kukwesjijk:0.8616595012)73:0.0723353075,EP00761_Pharyngomonas_kirbyi:0.1583456516)85:0.0835162891)70:0.0668514492)19:0.0000021902)29:0.0650786151,((EP00735_Rhodelphis_limneticus:0.4795909714,EP00130_Batrachochytrium_dendrobatidis:0.2031736794)88:0.1956043483,(((((EP00072_Mus_musculus:0.1411712165,(EP00110_Nematostella_vectensis:0.2724035042,EP00120_Capsaspora_owczarzaki:0.1260749000)52:0.0187775686)76:0.0865177863,(EP00125_Sphaeroforma_arctica:0.1505418332,EP00159_Fonticula_alba:0.5316234763)93:0.0892990663)51:0.0241821185,EP00101_Apis_mellifera:0.2015146562)89:0.1111491765,EP00127_Corallochytrium_limacisporum:0.3549209391)94:0.1499147196,((EP00137_Aspergillus_oryzae:0.0000021484,EP00908_Phaeocystis_cordata:0.0214908785)100:0.2679930363,EP00144_Saccharomyces_cerevisiae:0.2164189766)99:0.2138787707)76:0.0371950817)69:0.0567860436)8:0.0000021249,(EP00295_Goniomonas_pacifica:0.3821991683,EP00705_Trichomonas_vaginalis:0.9218885158)40:0.0449907330)10:0.0169423061,((((EP00741_Cyanophora_paradoxa:0.2348896977,(((EP00229_Micromonas_commoda:0.2833574413,EP00222_Ostreococcus_lucimarinus:0.1064464154)36:0.0593431599,EP00224_Ostreococcus_tauri:0.0220242449)100:0.4892768115,(EP00029_Vermamoeba_vermiformis:0.4947529920,((((((EP00451_Oxyrrhis_marina:0.2332535054,(EP00609_Ectocarpus_siliculosus:0.1598451409,EP00641_Albugo_candida:0.3190891611)65:0.0401884713)47:0.0434795476,(EP00528_Fragilariopsis_cylindrus:0.1325384441,EP00582_Thalassiosira_oceanica:0.0526005076)91:0.0899916872)58:0.0998831518,EP00625_Aureococcus_anophagefferens:0.0951806106)58:0.0408400069,EP00749_Cafeteria_burkhardae:1.0157596145)58:0.0686645440,(EP00513_Hondaea_fermentalgiana:0.2774816952,EP00792_Barthelona_sp:1.6716767257)84:0.2188896348)68:0.1590863692,EP00503_Blastocystis_sp:0.5137554111)55:0.0633311044)32:0.0633771192)9:0.0000023538)28:0.0280360192,(((EP00457_Paulinella_chromatophora:0.4443250256,EP00466_Bigelowiella_natans:0.6005120616)99:0.4013563363,EP00473_Plasmodiophora_brassicae:0.1914674560)87:0.1069411975,(EP00656_Telonema_subtile:0.0686116392,EP00658_Telonema_sp:0.1037888012)100:0.1832728719)89:0.1937965266)11:0.0202615942,((((EP00002_Diphylleia_rotans:0.1786161361,EP00762_Andalucia_godoyi:0.6105177779)37:0.1065462171,EP00157_Rozella_allomycis:0.6709361122)22:0.0620495959,EP00004_Rigifila_ramosa:0.1393167614)21:0.0353362350,EP00023_Dictyostelium_discoideum:0.5059061187)20:0.0608614386)23:0.0459601842,EP00274_Cyanoptyche_gloeocystis:0.1871159902)50:0.0332688140)31:0.1430013359,((EP00006_Acanthamoeba_castellanii:0.4572435341,EP00164_Ancoracysta_twista:0.1972138325)57:0.0586999845,EP00379_Toxoplasma_gondii:0.6435329410)9:0.0436104324)21:0.0558033158,(((EP00277_Geminigera_cryophila:0.0718387054,EP00279_Guillardia_theta:0.0114123843)96:0.1394384022,EP00290_Baffinella_frigidus:0.0691618526)97:0.2384067168,((EP00302_Diacronema_sp:0.3641273228,EP00314_Emiliania_huxleyi:0.2396613611)78:0.0944218212,EP00323_Chrysochromulina_tobinii:0.2424140196)68:0.0615549798)71:0.1071547643)42:0.0481884182,((new_Rvio1_RvioTrain_cDNA_predictions:0.3543305287,(((EP00671_Bodo_saltans:0.0000025032,EP00682_Trypanosoma_cruzi:0.7305197657)100:0.9552796908,EP00770_Monocercomonoides_exilis:1.8160350418)60:0.1034694475,Paratrimastix_pyriformis:0.5373101504)57:0.0465086107)50:0.0436757893,EP01012_Entosiphon_sulcatum:0.5121016801)23:0.0190996625)87:0.1621059710,new_Dgri_D4_BuscoTrain_augustus_aa:0.3354392144)69:0.0617304764,new_Ecox_RvioTrain_aa:0.0337077827)25:0.0000023070,new_Toli_Illu_D1_ToliTrain_predictions_aa:0.0000021439)48:0.0365255238,EP00185_Porphyridium_purpureum:0.0838544410)39:0.0130043848,new_Paer_ToliTrain_predictions_aa:0.0275590189)51:0.0490055171,(((((EP00170_Pyropia_yezoensis:0.0000029044,(EP00169_Porphyra_umbilicalis:0.0000010000,EP00168_Porphyra_purpurea:0.0000010000)99:0.0109393800)99:0.0822693203,(EP00177_Eucheuma_denticulatum:0.0407590184,EP00176_Chondrus_crispus:0.0419955779)87:0.0644328112)41:0.0198845407,EP00173_Palmaria_palmata:0.1263810615)53:0.0106949234,((EP00181_Compsopogon_caeruleus:0.0713647154,new_Mery_Illu_D3_aa:0.0464260350)77:0.0195743345,((EP00189_Rhodosorus_marinus:0.0500261977,EP00190_Stylonematophyceae_sp_CCMP1999:0.0772166619)98:0.0659637327,EP00165_Cyanidioschyzon_merolae:0.2384669808)55:0.0521308490)27:0.0365911803)10:0.0000021717,(EP00166_Cyanidium_caldarium:0.0096745432,EP00167_Galdieria_sulphuraria:0.0442624415)99:0.1801861504)32:0.0357835642)94:0.1791283153,(nm_Hand_GCF_000018645_1_ASM1864v1_protein:0.2375062527,nm_Cmes_GCA_000286095_1_ASM28609v1_protein:0.1170487388)93:0.1935579301)91:0.1630133627,((Cryptomonas_curvata_CCAP979:0.0786268324,Cryptomonas_curvata_CNUKR:0.0747168728)59:0.0227146296,Cryptomonas_sp_CCAC1634B:0.1409340226)70:0.0344309688)90:0.2459768958,Cryptomonas_gyropyrenoidosa_kr:0.4267722786)100:0.7943517852,Cryptomonas_paramecium_KR:0.0000028997);
```
